## Supplementary material for "Tertiary-interaction characters enable fast, model-based structural phylogenetics beyond the twilight zone": partitions_v1.raxml.ckp (part 1 of 2)

```
--- # IQ-TREE Checkpoint ver >= 1.6
CandidateSet:
 00: -40710.1912989 (0:0.1371463852,(((((((((1:0.0276402601,49:0.0334638844):0.1402798793,37:0.1253888678):0.1348185307,5:0.2764022839):0.2959312809,18:0.5267726664):0.1612023911,((((((3:0.0599025705,10:0.0406650362):0.256893409,19:0.2024079211):0.2835679321,27:0.5979758515):0.1879377653,(25:0.0310275898,26:0.0193277868):0.4982208857):0.1569623055,((6:0.4397599706,36:0.3846494056):0.1257757274,((((7:0.2284441559,8:0.1657880077):0.06804984225,17:0.1914719747):0.06008049806,35:0.3424185543):0.07470093467,(22:0.2072975498,45:0.3637476676):0.2593247132):0.08820817903):0.1628975742):0.1734082019,(38:1.2353527913,46:0.6824090437):0.3083817968):0.3473885172):0.1650197226,(((((2:0.3889200623,(12:0.0873567457,47:0.1103993165):0.210572997):0.05683861726,23:0.1713957050):0.1503045559,(32:0.7817988607,33:0.4814442795):0.2752073399):0.1418700248,(((4:0.3175323136,11:0.2349037797):0.2003735082,(29:0.2584819392,41:0.1924597634):0.07794028853):0.1298655531,50:0.5616451940):0.1566918215):0.3089303283,((13:0.5901704245,31:0.7727719484):0.4123990283,52:0.5437801126):0.6532610175):0.06016849902):0.3818818469,21:2.3075526009):0.4351705451,((((9:0.5435867453,44:0.1023692329):0.07901255968,30:0.0736329735):0.708894618,(16:0.7571134243,(((20:0.1552065309,24:0.1870103793):0.05759562371,28:0.0579790278):0.7016536488,51:1.3713561684):0.1237215615):0.2188187064):0.3893723297,((14:1.4934797554,(39:0.9081138595,40:1.0216734140):0.09598147111):0.4452129628,(15:0.9763338214,48:1.3618292061):0.5666384586):0.3728792183):0.4289472005):0.317275431,34:1.0659225484):0.8546443344,(42:0.0402701134,43:0.0564898051):0.06061990792);
 01: -40710.2301133 (0:0.1364898050,(((((((((1:0.0276470294,49:0.0335589913):0.1389842107,37:0.1270364588):0.1306919571,5:0.2810575954):0.2956924663,18:0.5332477719):0.166315812,((((((3:0.0599847742,10:0.0407351121):0.2574516078,19:0.2023630182):0.2853924112,27:0.5988000839):0.1870559276,(25:0.0311559193,26:0.0192336640):0.5009457701):0.1579563106,((6:0.4396352758,36:0.3856628052):0.1298662777,((((7:0.2285177958,8:0.1657957334):0.06890939716,17:0.1912023476):0.06072303438,35:0.3419132582):0.07373243849,(22:0.2081814566,45:0.3632877713):0.2603313065):0.08518781097):0.1626439809):0.1820664982,(38:1.2231291792,46:0.6877482388):0.2988221636):0.3352459198):0.1452991604,(((((2:0.3889059059,(12:0.0882115763,47:0.1098862267):0.2167340833):0.04969363568,23:0.1690523171):0.1953525822,(32:0.7900505198,33:0.4710883949):0.2519509097):0.1748505418,((((4:0.3179311687,11:0.2317866158):0.1539027181,50:0.6011649428):0.1175785353,41:0.1710631648):0.09647325367,29:0.1996238176):0.2446948027):0.2771871011,((13:0.5982775419,31:0.7665376416):0.3978029823,52:0.5568559992):0.6594728948):0.0619852178):0.3827446043,21:2.3376924801):0.4257156533,((((9:0.5439371252,44:0.1023441420):0.07882398804,30:0.0738742417):0.7135953077,(16:0.7552533146,(((20:0.1553696147,24:0.1871582101):0.05779465324,28:0.0576918536):0.7010354702,51:1.3733398154):0.1251163957):0.2166160478):0.3926821562,((14:1.4911085466,(39:0.9076667717,40:1.0219224438):0.09795893003):0.4438441426,(15:0.9746993316,48:1.3638756097):0.5652474803):0.3722408356):0.4309144095):0.3140609277,34:1.0691368080):0.8532123813,(42:0.0402725687,43:0.0565387985):0.06130239406);
 02: -40710.3555624 (0:0.1956091045,((((((((((1:0.0275932201,49:0.0335060414):0.1403630588,37:0.1253491242):0.1333598434,5:0.2780471502):0.2949806163,18:0.5291859323):0.1613299704,((((((3:0.0598899124,10:0.0406823215):0.257155248,19:0.2021904732):0.2837785166,27:0.5980208417):0.1878394096,(25:0.0309875113,26:0.0193772684):0.4980200454):0.1570130113,((6:0.4396627080,36:0.3846143996):0.1263669188,((((7:0.2285553122,8:0.1658529881):0.06797164228,17:0.1915902273):0.06004430751,35:0.3427098374):0.07432981855,(22:0.2071538156,45:0.3642308456):0.2594390598):0.08806024223):0.1627402686):0.171843312,(38:1.2348620080,46:0.6842857644):0.3090481691):0.3507364241):0.1760952183,(((((2:0.3890917026,(12:0.0875716485,47:0.1102693634):0.2107686467):0.05699418394,23:0.1712289170):0.1507695361,(32:0.7816232907,33:0.4817824181):0.2744504404):0.140244923,(((4:0.3174693428,11:0.2349307198):0.2002218448,(29:0.2585597014,41:0.1923738780):0.07813298348):0.1295615075,50:0.5616629683):0.1579173217):0.3072223306,((13:0.5876751023,31:0.7752032242):0.4116293607,52:0.5453080785):0.6514356288):0.05356648513):0.3618042871,21:2.3382306955):0.4616335425,((((9:0.5434420974,44:0.1024462331):0.07958630721,30:0.0730346754):0.7134678812,(16:0.7558328010,(((20:0.1552825632,24:0.1870853425):0.05760742593,28:0.0579483609):0.7031015007,51:1.3716564338):0.1242304577):0.2163189353):0.3959845653,((14:1.4944024359,(39:0.9040403840,40:1.0260992298):0.09483533075):0.4389696664,(15:0.9750984743,48:1.3575573929):0.5736398365):0.3644021304):0.4092261098):0.3115602546,34:1.0809216712):0.8942758489,42:0.0146017923):0.02704300227,43:0.0558262213);
 03: -40710.5469587 (0:0.1957098824,((((((((((1:0.0275889230,49:0.0336097751):0.1391021091,37:0.1269293732):0.1288047056,5:0.2835837593):0.2971240419,18:0.5334294138):0.1654235965,((((((3:0.0599472944,10:0.0407932588):0.258172368,19:0.2014888384):0.2857301667,27:0.5996420009):0.1864669377,(25:0.0313363451,26:0.0191694416):0.5016414766):0.1592470589,((6:0.4396698348,36:0.3851277404):0.1337718296,((((7:0.2281746404,8:0.1662520284):0.06790533626,17:0.1918185682):0.06006768708,35:0.3430805980):0.07490734693,(22:0.2077221590,45:0.3642052820):0.2603417638):0.08138805704):0.1609679674):0.1795555578,(38:1.2229708563,46:0.6892369292):0.3000748617):0.3386273257):0.1423052607,(((((2:0.3890375653,(12:0.0883267944,47:0.1097668878):0.2168612929):0.04974048948,23:0.1688268351):0.1960367062,(32:0.7902714088,33:0.4709365214):0.2511330406):0.1745983701,((((4:0.3178977085,11:0.2318013284):0.1540698608,50:0.6014059656):0.1174181849,41:0.1711500955):0.09668705674,29:0.1992277289):0.2436974459):0.2770177783,((13:0.5973260866,31:0.7679629904):0.396156933,52:0.5589069200):0.6591958808):0.06282130026):0.3745341169,21:2.3607741638):0.4430109941,((((9:0.5438021577,44:0.1023938389):0.07949202975,30:0.0733311830):0.7167572629,(16:0.7571781197,(((20:0.1554026711,24:0.1872202336):0.05762308968,28:0.0579322073):0.7045083425,51:1.3735393050):0.1213496535):0.2153386735):0.3982165322,((14:1.4902332189,(39:0.9032994459,40:1.0268739617):0.09809394428):0.4352650325,(15:0.9733954035,48:1.3603026297):0.5726212696):0.3628678862):0.4114626807):0.3092592496,34:1.0773155406):0.8994203804,42:0.0142037353):0.02737634277,43:0.0558698830);
 04: -40710.5962689 (0:0.1369737024,((((((((((1:0.0276396292,49:0.0335999338):0.1389326286,37:0.1271497913):0.1339444615,5:0.2787367069):0.2914431629,18:0.5377400875):0.1602451511,((((((3:0.0599471852,10:0.0407129311):0.2565346174,19:0.2035676088):0.2849799342,27:0.5972113975):0.1899444171,(25:0.0310833484,26:0.0193076898):0.4965673717):0.1616054511,((6:0.4385027542,36:0.3867395783):0.1278115775,((((7:0.2284765632,8:0.1657958602):0.06886601415,17:0.1907809587):0.0602332032,35:0.3422904929):0.07194709949,(22:0.2072538291,45:0.3642365142):0.2604909212):0.08805797052):0.1693557094):0.1604453484,(38:1.2304595554,46:0.6726259516):0.3304235163):0.353263079):0.1602693577,((13:0.5977705526,31:0.7681345627):0.3934258633,52:0.5637515348):0.6634855992):0.03920547194,((((2:0.3886416956,(12:0.0883211644,47:0.1098383512):0.2167862308):0.0496943906,23:0.1690568039):0.1939916652,(32:0.7895060535,33:0.4732106035):0.2528142376):0.1750978333,((((4:0.3182464682,11:0.2317279310):0.1540845698,50:0.6015316003):0.1176927586,41:0.1709203180):0.09607909815,29:0.1998386812):0.2451977881):0.2828178133):0.4234437867,21:2.3556276065):0.3929401534,((((9:0.5440454179,44:0.1023969019):0.07879467599,30:0.0738518699):0.7152594653,(16:0.7568185117,(((20:0.1553616494,24:0.1871866938):0.05740258202,28:0.0582121168):0.7023056916,51:1.3728980191):0.1233264017):0.2149192068):0.3914270454,((14:1.4944289722,(39:0.9082966596,40:1.0215608434):0.09655044014):0.4460902329,(15:0.9769605132,48:1.3625091806):0.5647689577):0.3718331893):0.4389807764):0.3059799816,34:1.0801131350):0.8433845392,(42:0.0402469158,43:0.0565823039):0.0610586887);
 05: -40710.6186774 (0:0.1387686831,(((((((((1:0.0276086618,49:0.0335991102):0.1397154929,37:0.1263108634):0.1316099768,5:0.2792541160):0.293981011,18:0.5341246252):0.1575816017,((((((3:0.0598691247,10:0.0408494129):0.2596585982,19:0.2008251249):0.2872158847,27:0.5972779643):0.1846892668,(25:0.0314754429,26:0.0188982023):0.4968413251):0.161172553,((6:0.4336283627,36:0.3849633051):0.1405712162,(((7:0.2315382443,8:0.1679938451):0.05023611709,(17:0.1759028756,35:0.3605710882):0.06075241443):0.09659181292,(22:0.2080253875,45:0.3640615133):0.2457309778):0.08509266711):0.1588284576):0.179450606,(38:1.2311090678,46:0.6780508653):0.308376022):0.3465917756):0.1600516088,(((((2:0.3891899177,(12:0.0882537933,47:0.1098800773):0.2168440418):0.04990341553,23:0.1689560828):0.1945216149,(32:0.7901495990,33:0.4720046756):0.2524520486):0.176915132,((((4:0.3181098842,11:0.2315853447):0.1539405028,50:0.6014291329):0.1173806756,41:0.1711167749):0.09648021412,29:0.1998484491):0.2441912096):0.277005026,((13:0.5974510877,31:0.7677512889):0.3969721361,52:0.5571930861):0.6604890014):0.05652526177):0.4028090256,21:2.3379030457):0.4093689799,((((9:0.5440598963,44:0.1023080223):0.07865282609,30:0.0742294498):0.7158733129,(16:0.7558789331,(((20:0.1553745715,24:0.1871928532):0.05789130712,28:0.0575897098):0.7021156654,51:1.3736848574):0.1238528474):0.2157587658):0.3942035852,((14:1.4896876431,(39:0.9072410113,40:1.0216533576):0.09976661274):0.4420528397,(15:0.9762804831,48:1.3635794198):0.5648751262):0.3702734528):0.4323878799):0.31245854,34:1.0745319082):0.8511109532,(42:0.0402495710,43:0.0566006395):0.05984331905);
 06: -40710.7977079 (0:0.1444921371,(((((((((1:0.0277018246,49:0.0335285562):0.1407673679,37:0.1254676503):0.135870565,5:0.2749428766):0.2954283544,18:0.5284949877):0.1622113349,((((((3:0.0600532589,10:0.0407804386):0.2574358487,19:0.2031563050):0.2842268138,27:0.5994094142):0.187282869,(25:0.0312122582,26:0.0193186335):0.5021726122):0.1560453,((6:0.4412305849,36:0.3854303063):0.1277073201,((((7:0.2289507334,8:0.1662095379):0.06850561334,17:0.1918866182):0.05993944069,35:0.3435014424):0.07475474733,(22:0.2078356126,45:0.3649580361):0.2602214902):0.08777662472):0.1587173896):0.1748904031,(38:1.2381169199,46:0.6865872723):0.3064195595):0.3524612734):0.1765586262,(((((2:0.3898683848,(12:0.0874886214,47:0.1106017468):0.2109159281):0.05664762869,23:0.1721478669):0.15003762,(32:0.7835536372,33:0.4830260250):0.2754913141):0.1435960099,(((4:0.3183736780,11:0.2352803574):0.2013511556,(29:0.2591434501,41:0.1926721565):0.07756320238):0.1293505357,50:0.5642401367):0.1554487013):0.3090307151,((13:0.5917432688,31:0.7746639862):0.4136152109,52:0.5466594632):0.6548584442):0.04570977618):0.4711000372,21:2.3158831576):0.3659202649,((((9:0.5438342039,44:0.1024272167):0.07915638483,30:0.0737157566):0.7113597998,(16:0.7554301034,(((20:0.1553549978,24:0.1871873169):0.05729335367,28:0.0584843675):0.7009727544,51:1.3722244880):0.1272394548):0.2194883405):0.3930213262,(((14:1.5142704789,40:1.0240878313):0.05613091716,39:0.9175983359):0.478140039,(15:0.9777986298,48:1.3615126932):0.5574854919):0.3777422237):0.419797661):0.3299927735,34:1.0832535528):0.8517588401,(42:0.0402399873,43:0.0566523522):0.05578056438);
 07: -40710.8382616 (0:0.1955576966,(((((((((((1:0.0275987098,49:0.0333957941):0.140045324,37:0.1249362671):0.1384375582,5:0.2717165248):0.291059503,18:0.5292322513):0.1608899491,((((((3:0.0598183933,10:0.0406162105):0.2567477783,19:0.2021054547):0.2832076054,27:0.5964626503):0.1875174191,(25:0.0307531040,26:0.0194652082):0.4985944697):0.1554976073,((6:0.4385889234,36:0.3846623836):0.1247946159,((((7:0.2284220948,8:0.1656869565):0.06774428134,17:0.1909130549):0.05973906875,35:0.3418145396):0.07348006128,(22:0.2074731154,45:0.3636646904):0.2582171607):0.09097222959):0.1618528778):0.1661080744,(38:1.2333629146,46:0.6836447641):0.3124097348):0.3589754235):0.1639110333,((13:0.5883788967,31:0.7726316928):0.3988541718,52:0.5588867648):0.6520232318):0.04569075042,((((2:0.3885892438,(12:0.0872354234,47:0.1110031230):0.2103577936):0.05696752864,23:0.1716247458):0.1511936966,(32:0.7826767126,33:0.4858544342):0.2621294338):0.1402527722,(((4:0.3174735068,11:0.2338332954):0.2030276565,(29:0.2578211123,41:0.1922063606):0.07625745328):0.1332851073,50:0.5597752798):0.1631606992):0.3162513043):0.3969141992,21:2.3444177993):0.4375154453,((((9:0.5434192230,44:0.1024695264):0.080302102,30:0.0722783186):0.7116217931,(16:0.7629274688,(((20:0.1546545285,24:0.1871219253):0.05114743535,28:0.0677200109):0.700053388,51:1.3674684654):0.1253255058):0.213186431):0.3980950978,((14:1.4962985233,(39:0.9026829843,40:1.0267878051):0.09381632527):0.4427697595,(15:0.9752533740,48:1.3570502563):0.5712850906):0.3647105445):0.4131416903):0.2983354674,34:1.0827204680):0.8900710763,42:0.0161594452):0.0260136903,43:0.0557963111);
 08: -40710.8648955 (0:0.1957255935,((((((((((1:0.0275807266,49:0.0336009210):0.1396507732,37:0.1263061327):0.1306209248,5:0.2796663906):0.2946174714,18:0.5329575388):0.1583575555,((((((3:0.0599018564,10:0.0407813773):0.2583075979,19:0.2015063093):0.2870326493,27:0.5967349433):0.1855186939,(25:0.0314305322,26:0.0189292252):0.495933466):0.1607010643,((6:0.4332649200,36:0.3845874918):0.1408646919,(((7:0.2313951698,8:0.1679682315):0.05025011626,(17:0.1759994670,35:0.3605031373):0.06076331211):0.09651584414,(22:0.2078796178,45:0.3641585291):0.2460486171):0.08481152724):0.1586750518):0.1795763299,(38:1.2294230475,46:0.6793357763):0.3072138301):0.3454377404):0.1576587224,(((((2:0.3891960593,(12:0.0884441877,47:0.1096933270):0.2168383199):0.04998004556,23:0.1689292225):0.1950495586,(32:0.7903095315,33:0.4712645822):0.252228206):0.1756531691,((((4:0.3179526139,11:0.2314552043):0.1540664622,50:0.6012119640):0.1171609834,41:0.1710203173):0.09692851073,29:0.1992363769):0.2442369111):0.2768218416,((13:0.5966937694,31:0.7681677614):0.3948464617,52:0.5595816905):0.6582791077):0.05715479057):0.3969453764,21:2.3606125545):0.4246414971,((((9:0.5438154753,44:0.1023424058):0.07951156538,30:0.0732145646):0.7200094264,(16:0.7545846369,(((20:0.1553684069,24:0.1872257740):0.05732018513,28:0.0583872878):0.7019795398,51:1.3729456689):0.125955047):0.2127544724):0.4007694229,((14:1.4890560598,(39:0.9027702607,40:1.0259104042):0.09913524098):0.4347660875,(15:0.9737357872,48:1.3596899832):0.5723371831):0.3612797683):0.4113990034):0.3099279917,34:1.0834030198):0.8948755003,42:0.0143356001):0.02734744693,43:0.0558712778);
 09: -40710.8955635 (0:0.1360679046,(((((((((1:0.0276616388,49:0.0334718062):0.1390008454,37:0.1267682956):0.1331031391,5:0.2756458333):0.2933113157,18:0.5341139752):0.1663763704,((((((3:0.0599283475,10:0.0407109134):0.257350835,19:0.2020908839):0.2851465581,27:0.5984481061):0.1866956973,(25:0.0310791536,26:0.0192643591):0.5006868857):0.1583748471,((6:0.4393185870,36:0.3851790036):0.1297772765,((((7:0.2283386489,8:0.1656554742):0.06888861011,17:0.1909810806):0.06067068541,35:0.3418225011):0.07384482014,(22:0.2078924447,45:0.3630036048):0.2603338585):0.08481095514):0.1624539164):0.1766405226,(38:1.2229653690,46:0.6868502163):0.2996805845):0.3403786676):0.1527574644,(((((2:0.3884631309,(12:0.0881456848,47:0.1097813821):0.216519403):0.04947551497,23:0.1692475703):0.1941533598,(32:0.7891452030,33:0.4714359053):0.2521686555):0.1753417117,((((4:0.3178896444,11:0.2314533363):0.153920986,50:0.6006302848):0.1176036584,41:0.1707034116):0.09561875652,29:0.2004857512):0.244966499):0.2757827742,((13:0.5987432466,31:0.7657348240):0.3946936977,52:0.5607823429):0.6599665389):0.05104992256):0.4831854012,21:2.3451065621):0.362752794,((((9:0.5436097988,44:0.1022364154):0.07888567754,30:0.0738332880):0.7123800208,(16:0.7533291197,(((20:0.1553439616,24:0.1871201518):0.05752194117,28:0.0580728994):0.7005494607,51:1.3726712305):0.1269397522):0.2193644622):0.3849387039,(((14:1.5121791779,39:0.9091720856):0.0689382328,40:1.0202996677):0.47168528,(15:0.9782160630,48:1.3597710328):0.5588630318):0.3781897006):0.4381730168):0.311434882,34:1.0754445703):0.8474777009,(42:0.0402891305,43:0.0565135547):0.06156876139);
 10: -40710.9596805 (0:0.1365704874,(((((((((1:0.0275993574,49:0.0334816161):0.13884768,37:0.1266703927):0.1297050348,5:0.2814513814):0.296591381,18:0.5313627354):0.1680483852,((((((3:0.0598683162,10:0.0406550049):0.2569112668,19:0.2020655537):0.2843172902,27:0.5978726405):0.1878712713,(25:0.0311391464,26:0.0191778953):0.4991669763):0.1583312765,((6:0.4386926644,36:0.3848012402):0.1295949495,((((7:0.2279906893,8:0.1655050517):0.06877678314,17:0.1907617058):0.0606350861,35:0.3409573658):0.07385932053,(22:0.2078380567,45:0.3622721945):0.2599111093):0.0848191668):0.1620835728):0.1812303506,(38:1.2204123012,46:0.6859442875):0.2977345868):0.3347540648):0.1483544511,(((((2:0.3881222610,(12:0.0881564683,47:0.1096317645):0.2163557493):0.04981139321,23:0.1686771568):0.1947749555,(32:0.7890866754,33:0.4702589878):0.2520732953):0.1740386326,((((4:0.3175871537,11:0.2313440637):0.1538157379,50:0.5999304099):0.117370785,41:0.1708563666):0.09594458154,29:0.2001526583):0.2445824513):0.271314708,((13:0.5953571094,31:0.7665005256):0.401834913,52:0.5517004210):0.6619644072):0.07431233045):0.2577980601,21:2.3890320188):0.5209709461,((((9:0.5431765769,44:0.1022313605):0.07915104546,30:0.0733673867):0.7081312957,(16:0.7536264200,(((20:0.1552194032,24:0.1869770229):0.05720299352,28:0.0584481650):0.6989379615,51:1.3721703189):0.1278497002):0.2201651715):0.3911477271,(((14:1.5098924662,40:1.0201182851):0.05707635092,39:0.9154194545):0.4767489466,(15:0.9747392117,48:1.3616472054):0.5539461474):0.3879043093):0.4432137432):0.2970399652,34:1.0763513578):0.8462036123,(42:0.0402372823,43:0.0565309269):0.06112603372);
 11: -40711.0442329 (0:0.1371811457,(((((((((1:0.0277342211,49:0.0333753606):0.1403868837,37:0.1250134648):0.1374050874,5:0.2729588136):0.299122888,18:0.5247724387):0.1702731462,((((((3:0.0599170884,10:0.0406363732):0.257246554,19:0.2019954978):0.2844238943,27:0.5972589893):0.187907649,(25:0.0309277606,26:0.0194461553):0.4967270112):0.1551386318,((6:0.4395478155,36:0.3852200484):0.1249541463,((((7:0.2285310827,8:0.1655994851):0.06777734605,17:0.1919131900):0.06050278088,35:0.3418442622):0.07326968341,(22:0.2067335069,45:0.3645851857):0.258826013):0.08831092228):0.168329536):0.1856242293,(38:1.2381866560,46:0.6957228667):0.2814818642):0.3441175414):0.1432484608,(((((2:0.3888405400,(12:0.0872101297,47:0.1104652209):0.2106369985):0.05658319189,23:0.1714559007):0.1515507999,(32:0.7823547557,33:0.4803493861):0.2735906906):0.1404381621,(((4:0.3175176739,11:0.2350120407):0.200073171,(29:0.2576180132,41:0.1930015661):0.0780035608):0.129539481,50:0.5624515350):0.1566708228):0.3149480134,((13:0.5928883047,31:0.7724837516):0.4073874339,52:0.5522775937):0.6488536336):0.0629816054):0.2452334885,21:2.3664884043):0.5568044336,((((9:0.5431245766,44:0.1022674121):0.07917538266,30:0.0734456048):0.702388077,(16:0.7534792298,(((20:0.1552156438,24:0.1869046251):0.05832712702,28:0.0568943640):0.7015136949,51:1.3725974247):0.1244937616):0.2248764922):0.3765716648,(((14:1.5117589762,39:0.9065131524):0.07449729633,40:1.0145790798):0.4697532619,(15:0.9767901811,48:1.3585587582):0.5625691091):0.3877428362):0.4515259855):0.2959720728,34:1.0692620728):0.8493347374,(42:0.0402540280,43:0.0564625900):0.06066321815);
 12: -40711.061645 (0:0.1957659005,((((((((((1:0.0277011851,49:0.0335919091):0.1407906466,37:0.1258399273):0.1318600965,5:0.2810794568):0.3027439218,18:0.5227164808):0.1684073026,((((((3:0.0600771378,10:0.0408343728):0.2576464516,19:0.2033215674):0.2848151179,27:0.6003611212):0.1878820413,(25:0.0312384240,26:0.0193796902):0.5007661063):0.1565855924,((6:0.4414794077,36:0.3857590906):0.1282995283,((((7:0.2289430337,8:0.1665523128):0.06852092309,17:0.1925155374):0.0601734428,35:0.3434357667):0.07418865757,(22:0.2080718124,45:0.3654450685):0.2603449):0.08817689647):0.1613241131):0.1772367865,(38:1.2405604505,46:0.6878205150):0.3021469112):0.3419509137):0.1634304889,(((((2:0.3904230997,(12:0.0877185050,47:0.1105114060):0.2112229186):0.05747719665,23:0.1711842550):0.1509112328,(32:0.7848050586,33:0.4825488567):0.2760854209):0.146107811,(((4:0.3178910317,11:0.2360820558):0.2003656942,(29:0.2588357259,41:0.1932046927):0.07840471359):0.1281399595,50:0.5648328287):0.1501658328):0.3084146522,((13:0.5934662355,31:0.7752706652):0.4199127941,52:0.5396662421):0.6520463336):0.06754307377):0.2599748572,21:2.3696685496):0.5269351305,((((9:0.5438272253,44:0.1025873398):0.08013835013,30:0.0725270061):0.7081694845,(16:0.7554252318,(((20:0.1554623360,24:0.1872127118):0.05800774001,28:0.0574835320):0.7034502904,51:1.3740908909):0.1251420611):0.2200786272):0.3967272972,(((14:1.5131443433,40:1.0279453050):0.05504606442,39:0.9129720051):0.472113332,(15:0.9753535062,48:1.3580127286):0.5660081014):0.3776116832):0.398151814):0.3496270663,34:1.1133474520):0.8807846042,42:0.0142232103):0.02736187645,43:0.0558882014);
 13: -40711.0849006 (0:0.1957118267,((((((((((1:0.0276062640,49:0.0335370334):0.1411640115,37:0.1248391789):0.1327630516,5:0.2786108451):0.300146797,18:0.5253668727):0.15575279,((((((3:0.0598642857,10:0.0407717689):0.2578615386,19:0.2018383305):0.2856043503,27:0.5968743899):0.185906008,(25:0.0313526127,26:0.0190473325):0.4935041732):0.1615679652,((6:0.4344054058,36:0.3833605402):0.1388724379,(((7:0.2313669913,8:0.1681125157):0.0498894738,(17:0.1759783209,35:0.3604503675):0.06058129522):0.09767594735,(22:0.2073502741,45:0.3649104417):0.2451991505):0.08691156637):0.1596532477):0.1708595944,(38:1.2429271956,46:0.6767863401):0.3136347747):0.35270463):0.1520369081,(((((2:0.3888001617,(12:0.0877735038,47:0.1100683479):0.2107109788):0.05701319657,23:0.1716078729):0.1527969982,(32:0.7828935669,33:0.4800816182):0.2715978156):0.146073541,(((4:0.3176162478,11:0.2350881600):0.2019831384,(29:0.2572203692,41:0.1943706958):0.07489555042):0.1309781597,50:0.5644499408):0.1416686667):0.304733735,((13:0.5898779017,31:0.7732424703):0.4101844722,52:0.5456013702):0.6587732691):0.08011721619):0.2459515917,21:2.3783386995):0.5578059595,((((9:0.5434488250,44:0.1024268633):0.07974624236,30:0.0728146081):0.7113514246,(16:0.7556195866,(((20:0.1551445836,24:0.1870639455):0.05661922033,28:0.0593964475):0.701930603,51:1.3714568940):0.1255601274):0.2163089082):0.3989073411,((14:1.4941698165,(39:0.9018497270,40:1.0265769172):0.09552465847):0.4401353512,(15:0.9743062179,48:1.3586472363):0.5715540718):0.3645264875):0.412954388):0.3004661536,34:1.0856796745):0.8922989786,42:0.0154690657):0.02652838592,43:0.0558064257);
 14: -40711.1891826 (0:0.1399878221,((((((((((1:0.0277256690,49:0.0335250216):0.13921904,37:0.1267048849):0.1392075904,5:0.2723470885):0.2909430082,18:0.5361025691):0.1608936841,((((((3:0.0600865061,10:0.0407987101):0.2580917673,19:0.2023718655):0.2864759918,27:0.5990206320):0.1860401464,(25:0.0311691852,26:0.0192836872):0.5039335019):0.1579169926,((6:0.4403898797,36:0.3866427992):0.1310524944,((((7:0.2291278339,8:0.1659377258):0.06896515284,17:0.1912335074):0.06078165244,35:0.3430518625):0.07300005612,(22:0.2080938563,45:0.3646771525):0.2607901919):0.08447374018):0.1598201316):0.1734254199,(38:1.2258217522,46:0.6909954567):0.3052891535):0.3494011683):0.1534970877,((13:0.6011001633,31:0.7655532683):0.3801643543,52:0.5736535307):0.6541553231):0.07161923749,((((2:0.3885263749,(12:0.0883171456,47:0.1098364645):0.216799169):0.049119556,23:0.1697203667):0.1928985439,(32:0.7900900468,33:0.4735740835):0.252837801):0.1742406725,((((4:0.3184722821,11:0.2317336279):0.1544185927,50:0.6017473262):0.1175826891,41:0.1706718269):0.09541810533,29:0.2003629199):0.2451302251):0.2619869403):0.4827290473,21:2.3827590023):0.3617847099,((((9:0.5439641974,44:0.1023605489):0.07895907254,30:0.0738855960):0.7072258988,(16:0.7544404993,(((20:0.1553272874,24:0.1872178801):0.05660428445,28:0.0593774135):0.7008518351,51:1.3722072071):0.1271161943):0.2196280914):0.3835906754,(((14:1.5150605230,39:0.9082807824):0.0733954778,40:1.0134026071):0.4720205408,(15:0.9800991611,48:1.3579932443):0.5587565264):0.3831608101):0.455152879):0.2841047578,34:1.0928104103):0.8354826639,(42:0.0402506684,43:0.0566318484):0.05915112591);
 15: -40711.2685974 (0:0.1324381984,(((((((((1:0.0276536890,49:0.0334707667):0.141043638,37:0.1246949657):0.1372201374,5:0.2723898456):0.2934745458,18:0.5288340403):0.1542917978,((((((3:0.0598734845,10:0.0407361859):0.2579237658,19:0.2015929972):0.2864431604,27:0.5964422373):0.1861165272,(25:0.0313346230,26:0.0190408126):0.4943461355):0.1603487107,((6:0.4339892739,36:0.3838499503):0.1374223518,(((7:0.2315149780,8:0.1678097236):0.05000577625,(17:0.1758213282,35:0.3605628171):0.06029985476):0.09720877574,(22:0.2068550166,45:0.3648982763):0.2455764697):0.08756325995):0.15901952):0.1689910186,(38:1.2427071315,46:0.6736344401):0.3177680013):0.3583278454):0.176691182,(((((2:0.3887869923,(12:0.0871958283,47:0.1104833246):0.2106665361):0.05697814904,23:0.1710549917):0.1492804178,(32:0.7824916718,33:0.4815992075):0.2753299808):0.1446786373,(((4:0.3175575529,11:0.2346083415):0.2000572122,(29:0.2586602116,41:0.1922945765):0.077973862):0.1302063573,50:0.5608735385):0.1549193025):0.3078743672,((13:0.5913667398,31:0.7728096812):0.4086014793,52:0.5463822369):0.6545282111):0.05307799613):0.4439655931,21:2.3207728363):0.3929707827,((((9:0.5432619788,44:0.1022721812):0.07831073186,30:0.0746622617):0.7077174973,(16:0.7542618402,(((20:0.1552772539,24:0.1869883580):0.05860326095,28:0.0565374010):0.7030535031,51:1.3721342216):0.1232425588):0.2227530112):0.3790626392,(((14:1.5098338580,39:0.9077720910):0.07664212884,40:1.0096846608):0.4670519835,(15:0.9825931796,48:1.3553305979):0.5635509088):0.386362362):0.4536871579):0.2947967111,34:1.0814061799):0.8384393345,(42:0.0403369443,43:0.0564480021):0.06414666822);
 16: -40711.4839914 (0:0.1956938154,((((((((((1:0.0276168167,49:0.0335379942):0.1390043945,37:0.1268238984):0.128573768,5:0.2832981641):0.2991495236,18:0.5304039396):0.1678700473,((((((3:0.0599668351,10:0.0407298943):0.2575802457,19:0.2023614957):0.2847744455,27:0.5992529248):0.1870778886,(25:0.0311398284,26:0.0192776575):0.5016976893):0.1565022,((6:0.4396172975,36:0.3849121819):0.1309499376,((((7:0.2284450719,8:0.1659241467):0.06894659772,17:0.1913374605):0.0606848482,35:0.3416807439):0.07346779566,(22:0.2083529532,45:0.3633400392):0.2600571783):0.08521370952):0.1589284542):0.1899123994,(38:1.2203474855,46:0.6926940225):0.2899320706):0.3269488041):0.1349307985,(((((2:0.3884553134,(12:0.0883176162,47:0.1096274077):0.2166902751):0.04981114687,23:0.1687321903):0.1964065186,(32:0.7902657824,33:0.4693418143):0.2514359003):0.1730199219,((((4:0.3176533748,11:0.2315503574):0.1540895898,50:0.6004435806):0.1172415513,41:0.1710970380):0.09656320905,29:0.1996972131):0.2449223435):0.2729532906,((13:0.5948017878,31:0.7681591403):0.4004006331,52:0.5541701052):0.6575040881):0.07888307973):0.2362044895,21:2.4236241804):0.5477635402,((((9:0.5430830586,44:0.1023232086):0.07922608648,30:0.0733095254):0.7120081061,(16:0.7501451523,(((20:0.1554089483,24:0.1870410309):0.05865308361,28:0.0564051905):0.7022688409,51:1.3740234599):0.1265270431):0.2196547299):0.3860641894,(((14:1.5095922576,39:0.9070113707):0.06834604189,40:1.0157160770):0.4621151972,(15:0.9759298467,48:1.3548674712):0.5675596803):0.3834188798):0.4478574707):0.2764550419,34:1.0892658548):0.8845911926,42:0.0146566775):0.02698783113,43:0.0558260803);
 17: -40711.8356947 (0:0.1330686609,(((((((((1:0.0277647111,49:0.0334791209):0.1385899113,37:0.1271597808):0.1356689274,5:0.2781965097):0.284541819,18:0.5439216429):0.1939725134,(((((2:0.3911465227,(12:0.0877432233,47:0.1108041703):0.2171376797):0.049530635,23:0.1690522261):0.199529448,(32:0.7912908018,33:0.4706091312):0.2484968107):0.1803641166,((((4:0.3188425563,11:0.2322348910):0.152606102,50:0.6040553523):0.1176237964,41:0.1724283592):0.09878477518,29:0.1967885537):0.2379088357):0.2940040553,((13:0.6195799004,31:0.7512086851):0.3803280633,52:0.5684319940):0.6464069351):0.1170746458):0.1954700805,((((((3:0.0597347906,10:0.0409981434):0.2577980998,19:0.2023195735):0.2828046306,27:0.6027525661):0.1903167696,(25:0.0311446575,26:0.0193344246):0.4952566299):0.1456202101,((6:0.4413659601,36:0.3843192789):0.1308330828,((((7:0.2278412975,8:0.1663247274):0.06875567074,17:0.1928808763):0.06091877906,35:0.3390138368):0.07328281143,(22:0.2093991689,45:0.3623912916):0.2613843531):0.08840466198):0.1744357113):0.1977658807,(38:1.2327631845,46:0.6852179960):0.2727452684):0.2182851037):0.3587361469,21:2.2645771052):0.4742304972,((((9:0.5451066000,44:0.1024153098):0.07958477024,30:0.0735439865):0.695263696,(16:0.7617752817,(((20:0.1554424504,24:0.1873507607):0.05731484906,28:0.0587675552):0.7083292247,51:1.3758382856):0.1160694079):0.2287136203):0.4091706515,((14:1.4865851234,(39:0.9012623472,40:1.0309784201):0.1003885705):0.4424545183,(15:0.9821526574,48:1.3622092658):0.5599730958):0.3719342234):0.3370218391):0.4089943523,34:1.0229071666):0.9024976304,(42:0.0402730201,43:0.0565226080):0.0635971127);
 18: -40712.0347436 (0:0.1956862706,((((((((((1:0.0277884959,49:0.0333197216):0.1408434155,37:0.1244426225):0.1404799422,5:0.2711254313):0.2893200934,18:0.5314883842):0.195225527,(((((2:0.3904493243,(12:0.0870282664,47:0.1109337633):0.210757502):0.05558147411,23:0.1727278916):0.1532674023,(32:0.7811634178,33:0.4808983770):0.2712756478):0.1456174987,(((4:0.3187914283,11:0.2343795712):0.1989683689,(29:0.2571826306,41:0.1942227011):0.07954136779):0.1266934926,50:0.5657736417):0.1510919884):0.3293921626,((13:0.6042897415,31:0.7622239537):0.3950408024,52:0.5547362907):0.6442141848):0.1219381559):0.1845176446,((((((3:0.0596315483,10:0.0409051060):0.2564361124,19:0.2036994745):0.2807365022,27:0.6018143024):0.1911225881,(25:0.0305578816,26:0.0200880407):0.4900534397):0.1420225505,((6:0.4402733814,36:0.3828084263):0.1233373918,((((7:0.2281653941,8:0.1662071197):0.06799880361,17:0.1928998773):0.05983477997,35:0.3406130505):0.07528920452,(22:0.2070325904,45:0.3629741268):0.2613445031):0.09296126273):0.1744452351):0.1930741567,(38:1.2440332157,46:0.6763000588):0.2818788858):0.2413633548):0.3330695952,21:2.2973737768):0.4806638622,((((9:0.5440231007,44:0.1022692627):0.08002448177,30:0.0729584243):0.7124671657,(16:0.7505914084,(((20:0.1553988517,24:0.1871448975):0.05831920753,28:0.0572019759):0.7026838612,51:1.3721992503):0.1312181454):0.219776114):0.4046436514,((14:1.4905438873,(39:0.8994503346,40:1.0319707528):0.09855020799):0.4339821164,(15:0.9761908382,48:1.3582892583):0.5753844619):0.3676330355):0.3507047071):0.3604030968,34:1.0546494847):0.9248697397,42:0.0144381409):0.02715054083,43:0.0558766369);
 19: -40712.8610981 (0:0.1958989716,((((((((((1:0.0277250244,49:0.0334764993):0.1406458515,37:0.1252134229):0.1320522309,5:0.2789196394):0.29794884,18:0.5275731574):0.1627808376,((((((3:0.0598951258,10:0.0408616165):0.255886201,19:0.2048320166):0.281737675,27:0.5998820670):0.1898297349,(25:0.0312761088,26:0.0191302117):0.4959313479):0.1435170341,((6:0.4415373367,36:0.3850841357):0.1199470912,((((7:0.2292775634,8:0.1659353896):0.06727155085,17:0.1936448913):0.057638227,35:0.3460437303):0.07384616674,(22:0.2047534697,45:0.3680453281):0.2592174403):0.09655936378):0.1732015359):0.136824892,46:0.9957194533):0.382120032):0.1979618148,(((((2:0.3895615855,(12:0.0878084067,47:0.1104381731):0.2107894699):0.05450972484,23:0.1756047291):0.1498203818,(32:0.7883934549,33:0.4791505540):0.2729644552):0.1185066053,(((4:0.3190519110,11:0.2342594491):0.1996829506,(29:0.2605780508,41:0.1908746922):0.07910502612):0.1280215943,50:0.5620871312):0.1799298356):0.3002299646,((13:0.5858184687,31:0.7762851287):0.4056088085,52:0.5587543866):0.6508237826):0.05864365887):0.2523174751,(21:2.2199341024,38:1.1083645937):0.2092485437):0.5962735951,((((9:0.5444012965,44:0.1030671134):0.0766114637,30:0.0760065638):0.7047722237,(16:0.7600974683,(((20:0.1551943857,24:0.1874626316):0.05574873278,28:0.0606618743):0.7025808571,51:1.3802945408):0.1249208492):0.2247741102):0.3976008032,((14:1.4947564347,(39:0.9113588776,40:1.0269343105):0.09652142881):0.4375455396,(15:0.9831340075,48:1.3524741983):0.5791889051):0.3668243318):0.4020780408):0.3051969722,34:1.0710525329):0.9077327854,42:0.0144953049):0.02719760356,43:0.0559309794);
PartitionModelPlen:
 linked_alpha: -1
 part1!RateGamma!gamma_shape: 12.12889202
 part1!RateGammaInvar!gamma_shape: 7.023768596
 part1!RateGammaInvar!p_invar: 4.898345385e-06
 part2!RateFree3!prop: 0.07990253623, 0.4374662088, 0.482631255
 part2!RateFree3!rates: 0.1600574148, 0.6633606508, 1.444193948
 part2!RateFree4!prop: 0.08646332291, 0.3693126848, 0.4436498436, 0.1005741488
 part2!RateFree4!rates: 0.113733717, 0.4731104441, 1.149083014, 3.039051495
 part2!RateGamma!gamma_shape: 2.20797391
 part2!RateGammaInvar!gamma_shape: 1.406304
 part2!RateGammaInvar!p_invar: 0.005807702928
 part_rates: 1.422704542, 0.5772954577
PhyloTree:
 newick: (0:0.1371463852,(((((((((1:0.0276402601,49:0.0334638844)99.6/100:0.1402798793,37:0.1253888678)94.6/98:0.1348185307,5:0.2764022839)99.4/99:0.2959312809,18:0.5267726664)90.7/74:0.1612023911,((((((3:0.0599025705,10:0.0406650362)99.9/100:0.256893409,19:0.2024079211)97.8/98:0.2835679321,27:0.5979758515)89.8/88:0.1879377653,(25:0.0310275898,26:0.0193277868)100/100:0.4982208857)63.9/68:0.1569623055,((6:0.4397599706,36:0.3846494056)93.1/90:0.1257757274,((((7:0.2284441559,8:0.1657880077)79.3/65:0.06804984225,17:0.1914719747)10.7/50:0.06008049806,35:0.3424185543)77.1/72:0.07470093467,(22:0.2072975498,45:0.3637476676)99.9/99:0.2593247132)56.1/65:0.08820817903)95.8/92:0.1628975742)90.8/82:0.1734082019,(38:1.2353527913,46:0.6824090437)88.4/67:0.3083817968)98.9/74:0.3473885172)55.9/40:0.1650197226,(((((2:0.3889200623,(12:0.0873567457,47:0.1103993165)99.9/100:0.210572997)35.3/60:0.05683861726,23:0.1713957050)95.7/97:0.1503045559,(32:0.7817988607,33:0.4814442795)97.7/99:0.2752073399)91.8/92:0.1418700248,(((4:0.3175323136,11:0.2349037797)99.5/99:0.2003735082,(29:0.2584819392,41:0.1924597634)43.3/41:0.07794028853)52.1/52:0.1298655531,50:0.5616451940)58.1/77:0.1566918215)98.8/98:0.3089303283,((13:0.5901704245,31:0.7727719484)98.1/98:0.4123990283,52:0.5437801126)99.8/100:0.6532610175)44.4/46:0.06016849902)86.7/71:0.3818818469,21:2.3075526009)92/95:0.4351705451,((((9:0.5435867453,44:0.1023692329)83.6/82:0.07901255968,30:0.0736329735)100/100:0.708894618,(16:0.7571134243,(((20:0.1552065309,24:0.1870103793)67/63:0.05759562371,28:0.0579790278)99.8/100:0.7016536488,51:1.3713561684)80.8/70:0.1237215615)87.1/78:0.2188187064)98.6/99:0.3893723297,((14:1.4934797554,(39:0.9081138595,40:1.0216734140)21.8/45:0.09598147111)98.4/99:0.4452129628,(15:0.9763338214,48:1.3618292061)99.5/100:0.5666384586)95.2/98:0.3728792183)91.2/85:0.4289472005)91.9/93:0.317275431,34:1.0659225484)99.9/100:0.8546443344,(42:0.0402701134,43:0.0564898051)32.4/49:0.06061990792);
StopRule:
 curIteration: 102
 start_real_time: 1699270211
 time_vec: 1
UFBoot:
 000: 1 -39891.85729 -40717.46736 (0:0.156450,(((((((1:0.021626,49:0.029490):0.0909725,37:0.096244):0.187793,5:0.237157):0.332289,(((((((3:0.073260,10:0.046411):0.359411,19:0.166953):0.206499,27:0.609846):0.222093,(25:0.025471,26:0.021069):0.548918):0.210697,((6:0.381087,36:0.306095):0.194408,((((7:0.218635,8:0.187887):0.025546,(22:0.212271,45:0.393116):0.240493):0.0636977,35:0.364643):0.0534361,17:0.121739):0.0707813):0.135677):0.196268,(38:1.074811,46:0.675338):0.437456):0.456029,(18:0.306638,21:2.706886):0.093147):0.0807665):0.275944,((((2:0.430652,(12:0.091961,47:0.131120):0.208868):0.0355081,23:0.196695):0.166541,(32:0.717343,33:0.446810):0.226283):0.203801,((((4:0.255382,11:0.296325):0.132582,50:0.583165):0.125554,41:0.118961):0.0977947,29:0.234144):0.230484):0.126365):0.0561169,((13:0.698037,31:0.857594):0.250388,52:0.477327):0.659395):0.696142,(((((9:0.491845,44:0.099014):0.0637705,30:0.052237):0.807427,(16:0.650043,(((20:0.128755,24:0.172572):0.0861241,28:0.046205):0.705051,51:1.525901):0.235115):0.296397):0.567077,((14:1.503820,(39:1.075875,40:0.961719):0.132129):0.522293,(15:0.961864,48:1.241226):0.319536):0.518005):0.412102,34:0.941785):0.208654):0.662901,(42:0.040708,43:0.074723):0.0473648);
 001: 2 -39905.77611 -40721.59424 (0:0.151282,((((((((1:0.023504,49:0.029324):0.134426,37:0.049861):0.116004,5:0.238807):0.332253,18:0.453747):0.0612526,((((((3:0.060700,10:0.022129):0.182567,19:0.284460):0.373707,27:0.720798):0.198318,(21:2.766293,(25:0.037186,26:0.015785):0.446875):0.060058):0.153481,((6:0.492437,36:0.514178):0.207517,((((7:0.230127,8:0.168071):0.127255,17:0.197722):0.109643,35:0.381828):0.0335637,(22:0.204108,45:0.408275):0.260963):0.112767):0.135565):0.189694,(38:1.211094,46:0.570327):0.430946):0.314397):0.183945,((13:0.444415,31:0.964935):0.374178,52:0.552587):0.6933):0.0722487,(((2:0.335844,((12:0.065788,47:0.093010):0.206301,23:0.240416):0.052367):0.114626,(32:0.765437,33:0.555686):0.24572):0.193781,((4:0.353316,11:0.209313):0.116382,((29:0.240370,41:0.166830):0.0691127,50:0.646233):0.0658294):0.189177):0.314056):0.799967,(((((9:0.560003,44:0.080057):0.0758764,30:0.046322):0.53456,(16:0.762989,(((20:0.163026,24:0.119527):0.0647827,28:0.023086):0.477403,51:1.555485):0.313937):0.153433):0.481674,(((14:1.408086,40:0.984825):0.119724,39:0.920913):0.729735,(15:0.838112,48:1.405965):0.494909):0.534899):0.413877,34:0.981033):0.205815):0.873176,(42:0.048476,43:0.031286):0.0268471);
 002: 1 -41231.19994 -40714.43439 (0:0.193608,((((((((((1:0.012433,49:0.030775):0.0959699,37:0.125990):0.150579,5:0.286590):0.300763,18:0.583282):0.13894,((((((3:0.049686,10:0.058415):0.186152,19:0.236604):0.265354,27:0.584273):0.207063,(((6:0.458644,(22:0.169384,45:0.397363):0.167501):0.129807,36:0.471492):0.0546046,(((7:0.266079,8:0.157481):0.0717841,17:0.139002):0.051686,35:0.340720):0.0664779):0.154401):0.169625,(25:0.031192,26:0.007275):0.536326):0.0816807,(38:1.280619,46:0.628280):0.257434):0.278042):0.130497,((((((2:0.425166,(12:0.074240,47:0.115805):0.26325):0.056081,23:0.163541):0.222943,(32:0.687119,33:0.424222):0.245408):0.174897,50:0.592989):0.147782,(((4:0.321686,11:0.213256):0.277445,41:0.179092):0.10948,29:0.140665):0.158783):0.306111,((13:0.533845,31:0.823772):0.52001,52:0.593360):0.544742):0.112833):0.416847,21:2.530405):0.534135,((((9:0.517203,44:0.106136):0.0718984,30:0.037179):0.546444,(16:0.864831,(((20:0.165365,24:0.198443):0.0593069,28:0.055431):0.626203,51:1.304985):0.175559):0.247079):0.626749,(((14:1.479097,40:0.967708):0.113922,39:0.797945):0.723132,(15:0.885608,48:1.290144):0.526306):0.158111):0.30996):0.164379,34:1.130349):0.900536,42:0.003857):0.0301622,43:0.052820);
 003: 1 -41403.1244 -40717.46736 (0:0.116075,((((((((((1:0.006921,49:0.046601):0.135825,37:0.159687):0.189617,5:0.272511):0.351647,18:0.518272):0.220117,((((((3:0.068833,10:0.048681):0.218064,19:0.214824):0.437668,27:0.499311):0.249484,(25:0.029650,26:0.015637):0.554905):0.153199,((6:0.478197,36:0.408771):0.140489,(((7:0.200071,8:0.180980):0.0441847,(22:0.234947,45:0.419199):0.228158):0.0653464,(17:0.103196,35:0.314638):0.0214381):0.0814726):0.107956):0.241103,(38:1.126893,46:0.852055):0.318936):0.242419):0.0706366,((13:0.482269,31:0.677472):0.457103,52:0.545441):0.503462):0.092729,((((2:0.409040,23:0.201670):0.0309429,(12:0.064832,47:0.073347):0.19915):0.267904,(32:0.884472,33:0.354127):0.385955):0.151892,((((4:0.303815,11:0.174337):0.172386,50:0.606746):0.107399,41:0.175025):0.133262,29:0.125356):0.198445):0.290506):0.474851,21:2.581169):0.272807,((((9:0.540813,44:0.086537):0.102828,30:0.060543):0.893856,(16:0.768056,(((20:0.165462,28:0.117581):0.0709302,24:0.113230):0.768678,51:1.663935):0.166007):0.158749):0.219572,(((14:1.469447,40:1.029386):0.0461095,39:0.967103):0.436884,(15:0.981277,48:1.413575):0.889065):0.482281):0.2993):0.323507,34:1.166197):0.960461,(42:0.041529,43:0.054112):0.0938823);
 004: 1 -38806.37691 -40714.18777 (0:0.145263,(((((((((1:0.011823,49:0.018684):0.106642,37:0.100473):0.179304,5:0.222478):0.349404,((((((2:0.358170,(12:0.084665,47:0.123719):0.182413):0.0356021,23:0.192576):0.115925,50:0.679544):0.115498,(32:0.665031,33:0.598252):0.163527):0.213514,((4:0.342877,11:0.237976):0.116268,(29:0.218468,41:0.229505):0.134602):0.217555):0.231485,((13:0.763857,31:0.602037):0.534447,52:0.630784):0.689381):0.122007):0.113417,18:0.507482):0.236271,((((((3:0.042621,10:0.013170):0.187181,19:0.241716):0.154647,27:0.627445):0.293473,((6:0.471946,36:0.356141):0.0846328,(((7:0.247439,17:0.191106):0.0230862,(8:0.148401,35:0.302660):0.0454854):0.0648218,(22:0.271086,45:0.373514):0.181783):0.133846):0.17303):0.127468,(25:0.008407,26:0.037037):0.566871):0.208789,(38:1.283686,46:0.689807):0.326912):0.114936):0.438882,21:2.182804):0.489359,((((9:0.575970,44:0.072840):0.114626,30:0.052788):0.579348,(16:0.921452,(((20:0.136527,24:0.200139):0.063259,28:0.077936):0.841083,51:1.169509):0.293468):0.427764):0.325438,(((14:1.564998,40:1.085432):0.135438,39:0.812759):0.543546,(15:0.929061,48:1.330403):0.659742):0.432287):0.3469):0.315643,34:1.013860):0.87984,(42:0.043646,43:0.045668):0.0475393);
 005: 3 -42220.32693 -40714.06925 (0:0.141829,(((((((((1:0.014177,49:0.037079):0.137226,37:0.089606):0.124685,5:0.255023):0.387916,18:0.419152):0.143923,((((((3:0.044034,10:0.075109):0.221615,19:0.213434):0.206403,27:0.590547):0.288097,(25:0.022379,26:0.022985):0.489072):0.252899,((6:0.352450,36:0.397486):0.160672,((((7:0.192883,8:0.161367):0.0819827,17:0.163950):0.059263,35:0.333370):0.0407256,(22:0.163925,45:0.399333):0.305094):0.102789):0.0801067):0.141406,46:1.048526):0.257079):0.268621,((13:0.579991,31:0.806189):0.338438,52:0.542261):0.605223):0.0716506,((((2:0.348508,(12:0.093638,47:0.094040):0.268677):0.0398457,23:0.120315):0.166857,(((((4:0.304363,11:0.239079):0.270453,41:0.106880):0.0324658,29:0.219072):0.138073,50:0.581242):0.156014,(32:0.834250,33:0.475022):0.2771):0.0343976):0.289512,(21:2.330524,38:0.934838):0.317579):0.0558946):0.741344,((((9:0.510916,44:0.056521):0.0867571,30:0.086627):0.550259,(16:0.825967,((20:0.123412,(24:0.144117,28:0.113161):0.0709338):0.602673,51:1.410907):0.161612):0.171867):0.324975,((14:1.268788,(39:0.774061,40:0.966995):0.0722747):0.690809,(15:1.178748,48:1.245670):0.384225):0.309453):0.493224):0.272662,34:1.088253):0.667797,(42:0.027058,43:0.075226):0.0830533);
 006: 2 -41408.09266 -40727.81351 (0:0.188835,((((((((((1:0.023373,49:0.045695):0.144771,37:0.122123):0.128352,5:0.320576):0.310241,18:0.567976):0.133037,(((((((2:0.439460,23:0.160882):0.0845535,(12:0.101969,47:0.082463):0.253336):0.0841988,(32:0.789490,33:0.472954):0.279078):0.23735,50:0.461731):0.180372,(4:0.352337,11:0.203726):0.184226):0.0973251,(29:0.187344,41:0.245127):0.0780167):0.416913,((13:0.543554,31:0.790342):0.393513,52:0.714079):0.593265):0.124903):0.284329,((((((3:0.064733,10:0.021395):0.297193,19:0.268844):0.291976,27:0.636501):0.208749,(25:0.039159,26:0.031305):0.454551):0.185975,(38:1.204025,46:0.636356):0.337036):0.0807819,((6:0.521409,36:0.426919):0.0413526,((((7:0.178833,8:0.145793):0.0587077,17:0.237319):0.0707836,35:0.305890):0.0694713,(22:0.208117,45:0.360229):0.252614):0.147733):0.23645):0.22017):0.159914,21:2.289766):0.52911,(((((9:0.558140,44:0.090401):0.112393,30:0.076761):0.725831,(16:0.783245,((20:0.155110,24:0.150375):0.058867,28:0.024247):0.897205):0.0600908):0.208013,51:1.294154):0.375765,((14:1.896773,(39:0.713516,40:1.097345):0.0859367):0.541944,(15:0.903087,48:1.558224):0.337863):0.298402):0.302417):0.347482,34:1.040935):1.16788,42:0.009372):0.0335758,43:0.046094);
 007: 1 -41324.02209 -40717.96126 (0:0.067720,(((((((((1:0.012801,49:0.030946):0.146865,37:0.162960):0.169583,5:0.266777):0.237274,21:2.790910):0.0917403,18:0.516199):0.325034,(((((2:0.466965,(12:0.079873,47:0.153939):0.320085):0.0510188,23:0.168143):0.236239,(32:0.900653,33:0.368495):0.310347):0.218109,((((4:0.274943,11:0.271220):0.18305,50:0.706084):0.104715,41:0.168422):0.192999,29:0.162893):0.243159):0.310924,((13:0.475965,31:0.830473):0.398867,52:0.467937):0.527979):0.150434):0.317155,((((((3:0.062088,10:0.045980):0.274771,19:0.265397):0.284675,27:0.492744):0.308658,(((6:0.434467,36:0.421684):0.18014,(22:0.189414,45:0.402289):0.301011):0.109697,(((7:0.269531,8:0.158927):0.0670838,17:0.169754):0.10619,35:0.316883):0.114237):0.156859):0.190834,(25:0.025728,26:0.023951):0.456702):0.196644,(38:1.309712,46:0.769490):0.346273):0.118575):0.754082,(((9:0.454266,(30:0.103193,44:0.126740):0.102795):0.531848,(16:0.752999,(((20:0.184116,24:0.173892):0.0712162,28:0.058508):0.836396,51:1.194170):0.0993619):0.143096):0.447615,((14:1.260335,(39:0.817935,40:0.958725):0.147296):0.342213,(15:0.987167,48:1.391387):0.568544):0.331093):0.201498):0.502274,34:0.864323):0.756538,(42:0.041408,43:0.067592):0.0860036);
 008: 1 -40892.98883 -40714.93132 (0:0.169661,(((((((((((1:0.021981,49:0.048647):0.120934,37:0.138875):0.143319,5:0.291753):0.289636,18:0.484027):0.0645652,(((((3:0.053869,10:0.061129):0.2737,19:0.219826):0.276954,27:0.606801):0.276306,((6:0.337020,36:0.302075):0.197699,(((7:0.201921,8:0.152516):0.0522836,(17:0.151782,35:0.298170):0.105421):0.0496475,(22:0.123355,45:0.415667):0.188235):0.0359531):0.220129):0.189785,((25:0.030073,26:0.016218):0.373395,(38:1.465779,46:0.680710):0.26976):0.0575132):0.312797):0.361587,((13:0.630331,31:0.529514):0.399286,52:0.544430):0.612198):0.0896657,((((2:0.362546,(12:0.076166,47:0.080093):0.237005):0.0611496,23:0.128607):0.292989,(32:0.839958,33:0.367585):0.185678):0.154608,((((4:0.277221,11:0.158282):0.150855,50:0.650521):0.141695,41:0.170916):0.0980568,29:0.147773):0.177918):0.229705):0.33874,21:2.939320):0.324089,((((9:0.490330,44:0.133520):0.0762117,30:0.060591):0.665683,((16:0.813101,51:1.419555):0.120135,((20:0.134331,28:0.100106):0.105638,24:0.085483):0.719537):0.230109):0.413807,(((14:1.458454,40:1.042397):0.133775,39:1.012283):0.406155,(15:0.792143,48:1.504028):0.615628):0.461025):0.495808):0.264043,34:1.240646):0.593608,42:0.020941):0.0351521,43:0.054567);
 009: 2 -40611.28587 -40712.78892 (0:0.141532,(((((((((1:0.014045,49:0.030738):0.133002,37:0.158668):0.141711,5:0.376696):0.234974,(((((2:0.287285,(12:0.068502,47:0.099087):0.241538):0.0824967,23:0.147769):0.315873,(32:0.850552,33:0.483738):0.213053):0.14323,((((4:0.316606,11:0.220841):0.117369,50:0.637872):0.16364,41:0.134299):0.103697,29:0.184139):0.213675):0.377995,((13:0.597315,31:0.812324):0.39515,52:0.597995):0.515875):0.240406):0.138783,18:0.546475):0.243604,(((((3:0.045629,10:0.039891):0.275279,19:0.222690):0.252902,27:0.554278):0.351843,(25:0.023974,26:0.005049):0.395183):0.181834,(((6:0.343231,36:0.364977):0.18813,(22:0.141042,45:0.402554):0.184656):0.0835512,((7:0.217076,8:0.194862):0.054432,(17:0.117002,35:0.393677):0.0843147):0.0640325):0.28543):0.211831):0.221688,((21:2.029177,46:0.473893):0.181106,38:1.196725):0.14525):0.743323,((((9:0.593840,44:0.084656):0.117083,30:0.082299):0.657607,(16:0.830831,(((20:0.120874,24:0.257419):0.0623744,28:0.083871):0.547665,51:1.432395):0.258593):0.382187):0.33717,(((14:1.781251,39:0.854485):0.274103,40:0.922466):0.332825,(15:1.027253,48:1.428902):0.392862):0.543202):0.52693):0.233332,34:1.163333):1.02562,(42:0.037121,43:0.063356):0.0371525);
 010: 1 -39605.64097 -40717.06539 (0:0.175416,(((((((((1:0.021638,49:0.010240):0.132936,37:0.123378):0.254176,5:0.145605):0.289278,18:0.419530):0.14877,((((((2:0.411582,(12:0.085461,47:0.111726):0.204636):0.0704356,23:0.226848):0.107647,(32:0.646591,33:0.489123):0.304323):0.283349,50:0.493017):0.130056,((4:0.352758,11:0.197462):0.158245,(29:0.217134,41:0.147773):0.0702998):0.128212):0.423554,((13:0.594130,31:0.890020):0.275672,52:0.714941):0.447508):0.253335):0.158507,((((((3:0.061566,10:0.025680):0.295146,19:0.217467):0.354033,27:0.599432):0.199324,(((6:0.354891,36:0.380410):0.208304,(22:0.193399,45:0.360977):0.210643):0.108259,(((7:0.248162,35:0.316279):0.0342745,17:0.176874):0.0747568,8:0.145344):0.0654962):0.209363):0.212721,(25:0.034621,26:0.008135):0.416521):0.0728071,((21:2.282375,38:1.185295):0.245522,46:0.393880):0.383385):0.331045):0.78671,((((9:0.506202,44:0.096152):0.0956848,30:0.045717):0.580916,(16:0.781148,((20:0.123938,(24:0.171436,28:0.101981):0.0645783):0.737639,51:1.474260):0.126485):0.237246):0.490621,(((14:1.866605,39:0.888883):0.0125853,40:1.036670):0.357944,(15:0.783704,48:1.388532):0.735191):0.289427):0.442469):0.234515,34:1.289184):0.85962,42:0.011836):0.0474807,43:0.043348);
 011: 1 -40983.71205 -40719.34837 (0:0.163456,((((((((((1:0.023570,49:0.046786):0.116655,37:0.182553):0.121891,5:0.347139):0.416486,18:0.469301):0.297757,(((((2:0.367915,(12:0.126727,47:0.074340):0.18633):0.0824342,23:0.093968):0.106055,(32:0.930175,33:0.390802):0.234175):0.150686,((4:0.276472,11:0.232668):0.24522,(29:0.235232,(41:0.142847,50:0.627772):0.123575):0.0861391):0.199973):0.33037,((13:0.543414,31:0.789112):0.145863,52:0.527495):0.652784):0.156819):0.149091,(((((((3:0.072707,10:0.059935):0.233584,19:0.236382):0.218962,27:0.828037):0.258949,(25:0.034961,26:0.013308):0.410975):0.120622,(((6:0.372302,36:0.368203):0.194087,(22:0.191119,45:0.358379):0.237116):0.0745743,((7:0.228942,8:0.180161):0.0641925,(17:0.132068,35:0.331320):0.0622296):0.0895675):0.282196):0.13182,46:0.996525):0.184558,38:1.263538):0.0785125):0.462907,21:2.632915):0.268405,(((14:1.549140,40:0.852862):0.212616,39:0.816270):0.418613,(15:0.883366,48:1.313271):0.579743):0.589937):0.172271,((9:0.387787,(30:0.157095,44:0.125856):0.179263):0.610802,(16:0.692115,((20:0.133457,(24:0.192261,28:0.103800):0.0496708):0.570506,51:1.480710):0.273294):0.23587):0.706638):0.26131,34:1.329423):0.894098,(42:0.041632,43:0.064885):0.0470372);
 012: 2 -41694.57411 -40712.45754 (0:0.209234,((((((((((1:0.031927,49:0.032164):0.140403,37:0.137637):0.113006,5:0.304045):0.224227,18:0.536890):0.279248,(((((((3:0.073917,10:0.019332):0.222909,19:0.199570):0.218437,27:0.654636):0.0921373,(25:0.046213,26:0.015764):0.57733):0.0821691,((6:0.389821,36:0.423918):0.22439,((((7:0.192205,8:0.185184):0.0772078,17:0.184396):0.0561204,35:0.365908):0.100378,(22:0.113625,45:0.359526):0.310733):0.0465868):0.107242):0.183888,46:0.904779):0.163045,38:1.319099):0.264442):0.11341,(((((2:0.413401,23:0.162676):0.0911796,(12:0.045890,47:0.113429):0.199061):0.268245,(32:1.107740,33:0.515830):0.257086):0.0964711,(((4:0.391980,11:0.236346):0.0975376,50:0.716325):0.0998696,(29:0.323963,41:0.324022):0.0883587):0.209346):0.211666,((13:0.687429,31:0.845472):0.515063,52:0.630032):0.96422):0.0337708):0.453413,21:2.066150):0.415852,((((9:0.575075,44:0.121850):0.0825913,30:0.050054):0.778233,(16:0.810141,(((20:0.162684,24:0.201821):0.0472844,28:0.060258):0.643582,51:1.286592):0.159187):0.18112):0.337267,(((14:1.279142,40:1.159616):0.16172,39:0.945930):0.212148,(15:0.961902,48:1.428886):0.840116):0.590643):0.419612):0.358715,34:1.076955):0.926317,42:0.005406):0.0374982,43:0.051707);
 013: 1 -40450.01211 -40719.33484 (0:0.213886,((((((((((1:0.037178,49:0.026094):0.0822139,37:0.156245):0.172304,5:0.289221):0.265472,18:0.589907):0.172657,((((((3:0.064422,10:0.030113):0.190737,19:0.239087):0.315387,27:0.598900):0.201868,(25:0.013736,26:0.020828):0.597101):0.192079,(((6:0.407060,36:0.398890):0.11706,(22:0.234801,45:0.283836):0.249868):0.0542606,((7:0.226757,(8:0.183500,17:0.130848):0.0691825):0.0414347,35:0.338931):0.114978):0.161667):0.211675,(38:0.979425,46:0.924593):0.112847):0.232687):0.200621,((13:0.563442,31:0.635454):0.430652,52:0.688216):0.530354):0.0749862,((((2:0.399832,(12:0.078447,47:0.055501):0.169663):0.0578621,23:0.141690):0.115207,(32:0.962326,33:0.387179):0.322589):0.223819,((((4:0.312083,11:0.174857):0.211182,50:0.461382):0.113782,41:0.180696):0.11609,29:0.232505):0.211938):0.353843):0.419484,((((9:0.485128,(30:0.122755,44:0.107123):0.166774):0.675841,(16:0.832585,(((20:0.144732,24:0.182637):0.0675305,28:0.047231):0.712922,51:1.815235):0.133299):0.282871):0.333395,((14:1.660093,(39:0.978814,40:0.829066):0.249805):0.327023,(15:1.123626,48:1.353938):0.588629):0.17107):0.333861,21:2.520964):0.246572):0.273813,34:1.367080):0.872981,42:0.008222):0.0404659,43:0.054102);
 014: 1 -41420.40861 -40729.97694 (0:0.093505,(((((((((1:0.023931,49:0.057813):0.112372,37:0.137915):0.0703039,5:0.318456):0.263467,18:0.416538):0.152941,((((((3:0.062833,10:0.051521):0.218356,19:0.318662):0.251596,27:0.482445):0.166986,((6:0.478404,36:0.454119):0.100315,(((7:0.241589,8:0.153026):0.064482,(17:0.186915,35:0.343100):0.0584864):0.109268,(22:0.215464,45:0.440314):0.257912):0.0589931):0.136633):0.18379,(25:0.050056,26:0.010988):0.421064):0.237002,(38:0.979762,46:0.590469):0.410001):0.396476):0.207174,((((((((2:0.367170,23:0.146134):0.080953,(32:0.851171,33:0.455128):0.230141):0.0364227,(12:0.067417,47:0.079859):0.195684):0.213883,50:0.391410):0.267529,41:0.205458):0.0742637,(4:0.331404,11:0.274769):0.157342):0.0807259,29:0.155559):0.334041,((13:0.490628,31:0.772654):0.369844,52:0.539043):0.738529):0.0283231):0.508466,21:1.867487):0.315284,((((9:0.601712,44:0.069654):0.0771781,30:0.071186):0.660259,((16:0.749298,((20:0.147208,28:0.105927):0.127992,24:0.066534):0.697394):0.132697,51:1.470800):0.147069):0.340699,(((14:1.550503,39:0.801444):0.237627,40:1.081178):0.151434,(15:0.976222,48:1.251929):0.607608):0.521803):0.522864):0.229168,34:1.341644):0.806964,(42:0.029449,43:0.055256):0.0745756);
 015: 1 -40829.2105 -40716.05041 (0:0.223085,((((((((((1:0.061290,49:0.029765):0.182078,37:0.145305):0.126624,5:0.285589):0.326347,18:0.539625):0.351982,(((((2:0.455693,23:0.185210):0.0731605,(12:0.102875,47:0.135587):0.164033):0.159476,(32:0.887016,33:0.423361):0.249105):0.0987406,((((4:0.374619,11:0.240928):0.128037,50:0.584251):0.126559,41:0.177304):0.0802041,29:0.158300):0.299567):0.189562,((13:0.734190,31:0.837319):0.596712,52:0.591603):0.619163):0.126359):0.135949,((((((3:0.069537,10:0.045416):0.338166,19:0.215517):0.335618,27:0.670046):0.139817,(25:0.023764,26:0.027420):0.482913):0.176966,((6:0.316695,36:0.531800):0.195289,(((7:0.228270,(8:0.247470,17:0.244521):0.0544194):0.0738265,(22:0.192010,45:0.354252):0.285045):0.0680024,35:0.402580):0.0973938):0.0958559):0.0746831,46:1.035197):0.335455):0.268264,(21:2.015427,38:0.969667):0.273435):0.651618,((((9:0.509737,44:0.092216):0.0611085,30:0.096381):0.499671,(16:0.837351,(((20:0.154831,24:0.162003):0.0675102,28:0.048998):0.683677,51:1.390041):2.03006e-06):0.306846):0.538661,(((14:1.299018,39:1.000284):0.178202,40:1.188917):0.452638,(15:0.897299,48:1.242101):0.52708):0.377405):0.580787):0.287561,34:0.959140):0.854759,42:0.016191):0.0278138,43:0.043356);
 016: 2 -41525.86309 -40716.05954 (0:0.172366,(((((((((1:0.034892,49:0.047164):0.100201,37:0.154314):0.121665,5:0.284153):0.253239,(((((((3:0.028970,10:0.030889):0.310701,19:0.129394):0.263846,27:0.515135):0.171351,(25:0.035935,26:0.000002):0.45738):0.164387,((6:0.411155,36:0.396248):0.133034,((((7:0.232488,17:0.220185):0.0469412,8:0.204923):0.0471948,35:0.324566):0.0932354,(22:0.203076,45:0.282846):0.254594):0.0620726):0.198937):0.116052,(38:1.398928,46:0.855373):0.257255):0.3822,18:0.523277):0.127172):0.362073,(((((2:0.376780,(12:0.111648,47:0.093294):0.213226):0.0460722,23:0.187924):0.172488,(32:0.728945,33:0.523204):0.387992):0.126374,(((4:0.330802,11:0.298310):0.180039,(29:0.319432,41:0.176700):0.0910706):0.0919027,50:0.477394):0.213568):0.215098,((13:0.527538,31:0.824705):0.422867,52:0.406523):0.740582):0.0749236):0.403024,21:2.163285):0.492185,(((9:0.417688,(30:0.108378,44:0.091438):0.130253):0.606166,((16:0.765638,51:1.301785):0.0715166,((20:0.187232,24:0.230459):0.0769561,28:0.009018):0.779789):0.190772):0.560344,((14:1.347956,(39:1.038796,40:0.936204):0.201489):0.217916,(15:0.927644,48:1.557663):0.513935):0.471531):0.603957):0.223901,34:1.037622):0.762958,42:0.014826):0.0190764,43:0.050875);
 017: 1 -40648.37572 -40717.17883 (0:0.133229,(((((((((1:0.040742,49:0.058171):0.096019,37:0.172393):0.053019,5:0.292931):0.248376,18:0.517334):0.211484,(((((2:0.378867,23:0.123337):0.0759747,(12:0.072198,47:0.084081):0.342718):0.175998,(32:0.678258,33:0.541366):0.198679):0.286759,((((4:0.315121,11:0.210714):0.127771,50:0.519782):0.162781,41:0.162696):0.0816688,29:0.176253):0.165342):0.306282,((13:0.755449,31:0.737635):0.390307,52:0.391456):0.751513):0.0517542):0.157153,((((((3:0.071216,10:0.023549):0.249292,19:0.227708):0.267178,27:0.571068):0.220008,(25:0.041213,26:0.015861):0.488102):0.186132,((6:0.403424,36:0.362391):0.0932639,(((7:0.228341,8:0.134762):0.0387283,(17:0.138406,35:0.371766):0.0483615):0.0818813,(22:0.202116,45:0.387766):0.278596):0.138045):0.12369):0.167776,(38:1.054219,46:0.740309):0.471514):0.200794):0.266733,21:1.795509):0.510999,((((9:0.605143,44:0.101742):0.090294,30:0.046341):0.610524,((16:0.847502,((20:0.183434,28:0.111425):0.134996,24:0.054706):0.783625):0.0625438,51:1.427091):0.183271):0.456068,(((14:1.438179,40:0.942769):0.150613,39:0.809617):0.425426,(15:0.842232,48:1.435695):0.385718):0.333717):0.218996):0.290679,34:1.179737):0.8759,(42:0.055764,43:0.061096):0.0683751);
 018: 1 -40445.41363 -40718.1313 (0:0.112493,((((((((((1:0.031360,49:0.031094):0.130931,37:0.111055):0.153775,5:0.233073):0.210955,18:0.484486):0.286967,((((((3:0.046236,10:0.040377):0.296283,19:0.137647):0.247186,27:0.648939):0.0722083,(25:0.024872,26:0.012926):0.460987):0.123495,(((6:0.372068,36:0.421688):0.234218,(22:0.252973,45:0.298611):0.160808):0.0951325,((7:0.291561,8:0.206106):0.0426406,(17:0.135548,35:0.330282):0.0739828):0.0424916):0.177827):0.243638,(38:1.151581,46:0.660959):0.201523):0.313322):0.127177,((13:0.649085,31:0.604159):0.355875,52:0.470393):0.7529):0.0438,((((2:0.371950,(12:0.069260,47:0.091838):0.204331):0.0753237,23:0.165548):0.196344,(32:0.800235,33:0.456393):0.280908):0.0953994,((((4:0.377867,11:0.233654):0.221862,50:0.662086):0.106234,41:0.123995):0.163838,29:0.138677):0.225178):0.140639):0.427866,21:2.755014):0.25022,(((((9:0.501653,44:0.108061):0.0750819,30:0.071618):0.76551,(((20:0.171681,24:0.172633):0.0528663,28:0.082339):0.746309,51:1.362713):0.0936578):0.177099,16:0.678361):0.524519,(((14:1.461948,40:1.043020):0.192553,39:0.886821):0.535295,(15:0.908805,48:1.718029):0.584892):0.369694):0.485076):0.138292,34:1.216208):0.808286,(42:0.041616,43:0.057970):0.0707083);
 019: 1 -42242.79043 -40728.04741 (0:0.108841,((((((((((1:0.031139,49:0.044523):0.142206,37:0.148850):0.131714,5:0.298213):0.273195,18:0.394256):0.153575,(((((3:0.030429,10:0.027494):0.242877,19:0.220988):0.289803,27:0.593867):0.253594,((6:0.587938,36:0.466054):0.122544,(((7:0.289914,8:0.172099):0.0861829,17:0.168685):0.0486352,((22:0.219352,45:0.392259):0.356502,35:0.249187):0.0573009):0.070484):0.173379):0.126025,((25:0.040864,26:0.010843):0.366374,(38:1.187702,46:0.794741):0.220832):0.179581):0.481822):0.0515311,((13:0.454709,31:0.729858):0.443095,52:0.533343):0.577584):0.0494657,((((2:0.357308,(12:0.060124,47:0.119750):0.198691):0.0414232,23:0.199241):0.208796,(32:0.781867,33:0.440883):0.234847):0.191965,((((4:0.271548,11:0.261911):0.127141,50:0.590018):0.108534,41:0.210731):0.126171,29:0.149436):0.206412):0.292315):0.246933,21:2.335087):0.394251,((((9:0.497605,44:0.079680):0.121137,30:0.041640):0.657488,(16:0.873659,(((20:0.129891,28:0.126890):0.0624217,24:0.160747):0.662062,51:1.317218):0.0928765):0.236777):0.381135,(((14:1.424413,40:0.867717):0.178566,39:1.082480):0.485801,(15:0.794298,48:1.429739):0.481564):0.421431):0.438043):0.271701,34:0.677092):0.886709,(42:0.036344,43:0.053765):0.0543915);
 020: 1 -39363.57086 -40724.12726 (0:0.169371,(((((((((((1:0.024774,49:0.024814):0.146969,37:0.113418):0.161641,5:0.271675):0.234883,18:0.564560):0.204272,(((((2:0.346272,23:0.214136):0.093275,(12:0.067891,47:0.139169):0.208774):0.237992,(32:0.736576,33:0.412708):0.204818):0.128016,((((4:0.244111,11:0.261049):0.16853,50:0.541187):0.101347,41:0.204138):0.131164,29:0.194756):0.265832):0.28291,((13:0.699188,31:0.702528):0.219683,52:0.613574):0.63746):0.0653124):0.254638,((((((3:0.061789,10:0.046098):0.24052,19:0.166678):0.439451,27:0.531124):0.081013,(25:0.022728,26:0.022257):0.394524):0.209952,((6:0.534514,36:0.508533):0.112063,((((7:0.292854,8:0.175976):0.0339365,(22:0.205048,45:0.383794):0.369084):0.0895813,17:0.178280):0.0582803,35:0.289588):0.0700205):0.252973):0.241656,(38:1.028642,46:0.598940):0.214439):0.241109):0.436398,21:2.405925):0.285966,(((14:1.429905,40:0.881468):0.202463,39:0.811101):0.462828,(15:0.851131,48:1.361041):0.572916):0.534471):0.122218,(((9:0.594772,44:0.141664):0.0739171,30:0.057672):0.613415,(16:0.843467,(((20:0.175546,24:0.155433):0.0717868,28:0.069340):0.694771,51:1.309341):0.121944):0.364467):0.49038):0.261565,34:1.111129):0.93001,42:0.003519):0.0280133,43:0.064043);
 021: 1 -41066.3463 -40729.97352 (0:0.137432,((((((((((((1:0.018213,49:0.040239):0.141689,37:0.119032):0.232441,18:0.622236):0.067553,5:0.300481):0.240244,((((((3:0.054230,10:0.049165):0.209628,19:0.211995):0.322921,27:0.598700):0.165312,(25:0.037772,26:0.019168):0.502191):0.131446,(((6:0.495782,((7:0.231418,8:0.143988):0.0774631,(17:0.175006,35:0.348460):0.0562097):0.0646677):0.0613853,(22:0.281795,45:0.290052):0.259248):0.017812,36:0.389837):0.184401):0.200212,(38:1.103615,46:0.453795):0.33912):0.375349):0.0180428,((13:0.580505,31:0.754212):0.270904,52:0.580986):0.888458):0.426206,(((4:0.293260,11:0.249752):0.242258,41:0.157129):0.107844,29:0.208069):0.0702513):0.064436,50:0.606429):0.0713083,(((2:0.358947,(12:0.054377,47:0.152273):0.215741):0.0688493,23:0.168254):0.132257,(32:0.666818,33:0.594535):0.130137):0.232376):0.553207,21:2.068746):0.338969,((((9:0.592659,44:0.100804):0.0696693,30:0.056781):0.598708,(16:0.748810,(((20:0.148238,24:0.202815):0.0373278,28:0.086977):0.775902,51:1.397047):0.124093):0.304354):0.449092,(((14:1.475160,40:0.921750):0.159497,39:0.788145):0.546574,(15:0.770999,48:1.224965):0.688374):0.553585):0.552175):0.178136,34:1.243759):0.922086,(42:0.030078,43:0.057597):0.0471596);
 022: 3 -41959.0047 -40714.84404 (0:0.122153,(((((((((1:0.019533,49:0.040947):0.108368,37:0.146041):0.221496,5:0.307749):0.266326,18:0.540217):0.193884,(((((3:0.080194,10:0.023645):0.266732,19:0.135585):0.213167,27:0.574945):0.282045,(((6:0.420147,36:0.472895):0.144024,(22:0.237886,45:0.319764):0.150201):0.090162,(((7:0.248047,8:0.155966):0.0830778,17:0.157237):0.067781,35:0.357587):0.0889473):0.207873):0.146835,((25:0.037610,26:0.010496):0.315881,46:0.715177):0.165775):0.376216):0.306841,(((13:0.573498,31:0.876152):0.488658,52:0.490398):0.550036,38:1.121657):0.194329):0.0807531,(((2:0.383989,((12:0.083478,47:0.101002):0.236446,23:0.174971):0.0777304):0.0800726,(32:0.848376,33:0.483836):0.229341):0.0560231,((((4:0.302348,11:0.200896):0.144306,50:0.751148):0.185802,41:0.162363):0.0713182,29:0.182651):0.23855):0.420445):0.675668,(((((9:0.479575,44:0.088153):0.0985548,30:0.084836):0.925023,(16:0.725821,(((20:0.096379,24:0.155392):0.0526691,28:0.042207):0.686158,51:1.328120):0.0670345):0.183012):0.292612,(((14:1.570580,39:0.823999):0.272083,40:0.954470):0.44471,(15:0.859558,48:1.711935):0.729076):0.287043):0.668531,34:0.815457):0.187057):0.0509007,21:2.125983):0.713053,(42:0.033340,43:0.074227):0.0787753);
 023: 1 -41783.44009 -40718.33159 (0:0.213928,(((((((((1:0.035106,49:0.025762):0.158273,37:0.088586):0.122269,5:0.295420):0.307147,(((((2:0.412172,23:0.127271):0.0914359,(12:0.093194,47:0.074669):0.24608):0.119244,(32:0.932690,33:0.513266):0.205448):0.0879199,(((4:0.279969,11:0.201912):0.210151,(29:0.234990,41:0.179916):0.0806821):0.136023,50:0.484077):0.189665):0.403544,((13:0.639608,31:0.776578):0.172625,52:0.650770):0.715832):0.13583):0.141059,(((((((3:0.066105,10:0.062495):0.249781,19:0.202800):0.203866,27:0.672196):0.282619,(25:0.058385,26:0.017976):0.494525):0.195773,(((6:0.479110,36:0.434347):0.263086,35:0.272645):0.0795442,(((7:0.255982,8:0.179396):0.0366185,17:0.200583):0.0661849,(22:0.160781,45:0.449814):0.311338):0.0354531):0.231754):0.154037,46:0.864810):0.28865,18:0.578946):2.3266e-06):0.0726344,(21:2.604302,38:1.237601):0.394697):0.834022,(((9:0.471980,(30:0.147610,44:0.136983):0.160954):0.731694,(16:0.732689,(((20:0.163172,24:0.168052):0.0901742,28:0.033987):0.654019,51:1.724860):0.158242):0.13892):0.583031,(((14:1.633699,40:1.026475):0.215382,39:0.887806):0.387177,(15:0.939903,48:1.239405):0.401407):0.264639):0.508741):0.238268,34:0.912010):0.793514,42:0.010309):0.023634,43:0.066052);
 024: 2 -40483.59814 -40711.72573 (0:0.145633,((((((((((1:0.022544,49:0.030514):0.180397,37:0.158937):0.134627,5:0.246405):0.362279,18:0.571942):0.0742199,((((((3:0.039214,10:0.044453):0.22705,19:0.167468):0.22784,27:0.580276):0.209623,(25:0.038459,26:0.003048):0.522219):0.141852,((6:0.424424,36:0.327268):0.134132,(((7:0.254758,(17:0.208959,35:0.391546):0.0743885):0.0330339,8:0.213685):0.125199,(22:0.187179,45:0.358381):0.25507):0.113908):0.0883521):0.147347,(38:1.354034,46:0.776132):0.318724):0.363246):0.15237,((13:0.623085,31:0.742787):0.219665,52:0.488242):0.614325):0.152642,((((2:0.401301,(12:0.094287,47:0.089248):0.275915):0.0644429,23:0.137195):0.170505,(32:0.785951,33:0.548029):0.245707):0.148077,(((4:0.361393,11:0.208135):0.26062,(29:0.206904,41:0.181276):0.0794295):0.0799944,50:0.577626):0.172562):0.156944):0.41015,21:2.310857):0.0899018,(((((9:0.550903,44:0.086945):0.0786705,30:0.081492):0.714038,(16:0.582973,((20:0.149699,24:0.212698):0.0765088,28:0.054661):0.718331):0.17539):0.266236,51:1.180376):0.32395,((14:1.714065,(39:0.744218,40:1.194790):0.230682):0.31539,(15:0.959166,48:1.457025):0.476714):0.173893):0.320982):0.478071,34:0.991300):0.549154,(42:0.049177,43:0.047559):0.0707278);
 025: 1 -39460.81885 -40719.48029 (0:0.227767,((((((((((1:0.043327,49:0.041817):0.12151,37:0.141901):0.198154,5:0.286369):0.187615,18:0.470647):0.160777,((((((3:0.060768,10:0.059049):0.232135,19:0.220657):0.228585,27:0.559970):0.20222,(25:0.025111,26:0.020467):0.528779):0.153593,(((6:0.392104,36:0.353435):0.132822,(22:0.262075,45:0.358564):0.171646):0.105996,((7:0.226240,(17:0.140660,35:0.258225):0.0620785):0.0323945,8:0.105292):0.100721):0.168032):0.245024,(38:1.182431,46:0.606633):0.353321):0.34554):0.207569,(((((2:0.428043,(12:0.091829,47:0.108023):0.291159):0.074212,23:0.136554):0.223862,(32:0.959717,33:0.479270):0.178718):0.055494,(((4:0.280876,11:0.195471):0.135202,(29:0.253427,41:0.159925):0.174584):0.129703,50:0.422825):0.292462):0.273839,((13:0.639890,31:0.502725):0.471666,52:0.525498):0.570818):0.0438337):0.290342,21:2.604681):0.204133,((((9:0.605842,44:0.072531):0.0946292,30:0.048640):0.908128,((16:0.724492,51:1.452412):0.101905,((20:0.097706,24:0.220596):0.0457903,28:0.076498):0.751057):0.16764):0.292036,((14:1.497168,(39:0.875215,40:0.868877):0.229253):0.227912,(15:0.868667,48:1.706923):0.662379):0.172749):0.688308):0.404652,34:1.350884):0.770581,42:0.000003):0.0361136,43:0.063712);
 026: 1 -40395.24604 -40716.26486 (0:0.132096,(((((((((1:0.024275,49:0.063001):0.168794,37:0.093259):0.164477,5:0.254871):0.211725,(18:0.357462,21:1.916481):0.299609):0.322525,(((((2:0.427830,23:0.133353):0.0518784,(12:0.084402,47:0.078346):0.204701):0.0831937,(32:0.850724,33:0.585101):0.240692):0.111317,50:0.659052):0.100442,((4:0.436399,11:0.140602):0.267987,(29:0.244089,41:0.243707):0.0367):0.217101):0.283327):0.0927805,((13:0.800522,31:0.740684):0.292534,52:0.536340):0.672435):0.215964,(((((((3:0.067312,10:0.044454):0.278517,19:0.246766):0.225102,27:0.720109):0.150611,(25:0.021509,26:0.034605):0.561811):0.2302,((6:0.402048,36:0.427908):0.057588,(((7:0.218656,8:0.168666):0.100769,17:0.265240):0.0466938,((22:0.257837,45:0.331496):0.25467,35:0.337982):0.0433696):0.120569):0.122143):0.317216,46:0.888690):0.140842,38:1.203529):0.0528626):0.749631,((((9:0.592476,44:0.131394):0.071653,30:0.058652):0.590094,(16:0.694014,((20:0.080599,(24:0.183535,28:0.078880):0.0778195):0.713263,51:1.215158):0.150381):0.295142):0.343378,(((14:1.469952,40:1.113732):0.186288,39:0.975084):0.556771,(15:1.141368,48:1.160380):0.782882):0.300037):0.269039):0.243504,34:1.255938):0.959464,(42:0.029839,43:0.041413):0.0794606);
 027: 2 -42551.68009 -40714.66572 (0:0.117204,(((((((((1:0.022210,49:0.044362):0.117979,37:0.176166):0.102091,5:0.335754):0.303914,18:0.525519):0.166774,((((((3:0.050189,10:0.047756):0.289637,19:0.202026):0.343676,27:0.782564):0.202738,(25:0.043787,26:0.018295):0.490085):0.238095,((6:0.333742,36:0.543505):0.13578,(((7:0.212485,8:0.191021):0.0681604,(17:0.169598,35:0.356311):0.0656627):0.0846111,(22:0.223500,45:0.384427):0.240037):0.108515):0.185565):0.203169,(38:1.386801,46:0.660862):0.286878):0.330629):0.17011,((13:0.684807,31:0.718339):0.392121,52:0.550986):0.782093):0.0958557,((((2:0.307326,23:0.194948):0.0742078,(12:0.104419,47:0.118423):0.260668):0.171197,(32:0.821788,33:0.577844):0.225473):0.158129,((((4:0.408373,11:0.257062):0.149887,50:0.658989):0.0691921,41:0.130208):0.0949469,29:0.240095):0.177639):0.201449):0.587236,(((((9:0.587154,44:0.117144):0.112298,30:0.029437):0.607307,(16:0.770240,(((20:0.158701,24:0.202270):0.0736376,28:0.054210):0.722152,51:1.453356):0.0457022):0.317384):0.37396,(((14:1.548262,40:0.958210):0.0890159,39:1.101633):0.59053,(15:0.767918,48:1.662030):0.349813):0.421325):0.230262,21:2.510042):0.0867304):0.382304,34:1.046339):0.887569,(42:0.046217,43:0.040496):0.0907888);
 028: 1 -40094.08444 -40722.24492 (0:0.201320,(((((((((1:0.037719,49:0.028926):0.112643,37:0.109640):0.124486,5:0.222941):0.226889,((((((2:0.413248,23:0.155707):0.0780819,(12:0.076114,47:0.079031):0.16033):0.184235,(32:0.607303,33:0.533560):0.133102):0.141786,50:0.520866):0.141095,(((4:0.310962,11:0.241600):0.270725,41:0.163909):0.111237,29:0.202103):0.140947):0.397349,((13:0.545467,31:0.827853):0.262182,52:0.599740):0.912594):0.0628472):0.119561,18:0.561639):0.128895,((((((3:0.061541,10:0.040728):0.287587,19:0.154212):0.301762,27:0.593697):0.198947,(25:0.052606,26:0.000002):0.481846):0.259506,(((6:0.490298,(22:0.199439,45:0.338556):0.152427):0.161015,(((7:0.206047,8:0.147238):0.108142,17:0.114413):0.0537544,35:0.374407):0.099207):0.0559034,36:0.443921):0.0755682):0.247907,(38:1.332292,46:0.449178):0.595671):0.252099):0.546428,21:1.932156):0.191465,(((((9:0.371488,(30:0.154123,44:0.123362):0.140886):0.422491,((16:0.645740,((20:0.179604,24:0.168050):0.0990807,28:0.019470):0.779568):0.125362,51:1.463360):0.191983):0.531425,(14:1.235521,(39:0.863757,40:0.838380):0.174661):0.590555):0.113052,(15:0.961187,48:1.459214):0.56071):0.392871,34:0.944447):0.161145):0.798789,42:0.036364):0.027405,43:0.043572);
 029: 1 -40878.07117 -40721.00918 (0:0.136171,((((((((((1:0.057237,49:0.022571):0.142879,37:0.084885):0.118711,5:0.269584):0.338141,18:0.475761):0.274378,(((((3:0.059350,10:0.047749):0.254962,19:0.149199):0.326393,((25:0.029840,26:0.013015):0.447408,46:0.948226):0.12755):0.123831,27:0.606942):0.0681791,((6:0.370837,36:0.326455):0.0445332,(((7:0.172548,(8:0.144851,17:0.185964):0.0409294):0.0713258,(22:0.160763,45:0.357251):0.257264):0.0473279,35:0.243730):0.101495):0.165924):0.206716):0.223269,21:2.585058):0.0548018,(((((2:0.481094,(12:0.101253,47:0.101269):0.280439):0.0558094,23:0.169237):0.243627,(32:0.968332,33:0.264800):0.223274):0.101986,((((4:0.278337,11:0.251699):0.110853,50:0.672901):0.145717,41:0.176333):0.142428,29:0.162178):0.256558):0.262533,38:0.884614):0.113065):0.0454128,((13:0.691901,31:0.740023):0.412274,52:0.638662):0.419222):0.599461,(((9:0.446400,(30:0.118227,44:0.111248):0.184369):0.696763,(16:0.681570,(((20:0.145577,24:0.202754):0.0832221,28:0.026794):0.73147,51:1.323333):0.0324014):0.104398):0.42859,((14:1.411416,(39:0.938429,40:1.004448):0.126021):0.342579,(15:1.185434,48:1.125480):0.797728):0.163908):0.58283):0.348444,34:1.085252):0.54635,(42:0.040930,43:0.054484):0.0880875);
 030: 1 -41341.00336 -40712.3555 (0:0.205076,((((((((((1:0.026642,49:0.035543):0.110591,37:0.136769):0.17584,5:0.318500):0.239941,18:0.502077):0.205853,((((((3:0.067617,10:0.027816):0.300137,19:0.143542):0.396487,27:0.601257):0.120802,(25:0.039631,26:0.034076):0.392767):0.225247,((6:0.499579,36:0.395089):0.0725154,((((7:0.238594,8:0.206366):0.0613259,17:0.211939):0.0693117,35:0.371913):0.107943,(22:0.245423,45:0.300957):0.261215):0.0969504):0.177894):0.161595,(38:1.213879,46:0.638211):0.332336):0.167661):0.15689,(((((2:0.321769,23:0.145167):0.0457925,(12:0.113101,47:0.068561):0.25333):0.20126,(32:0.804599,33:0.476935):0.210207):0.213723,((((4:0.260592,11:0.248029):0.174913,50:0.705827):0.132843,41:0.159568):0.201486,29:0.165094):0.192965):0.238757,((13:0.823601,31:0.740482):0.393353,52:0.551434):0.635704):0.126447):0.419861,21:2.048998):0.383988,((((9:0.555233,44:0.072117):0.116308,30:0.066049):0.735211,((16:0.720367,51:1.288939):0.0671071,((20:0.163313,24:0.168488):0.0700385,28:0.060595):0.725092):0.144135):0.463379,((14:1.539879,(39:0.824724,40:1.041880):0.197361):0.28998,(15:0.889514,48:1.388466):0.716408):0.342557):0.344221):0.350005,34:0.987347):0.943008,42:0.008294):0.0321411,43:0.064761);
 031: 2 -38596.46645 -40715.38346 (0:0.100983,((((((((1:0.036864,49:0.010037):0.143745,37:0.080808):0.131687,5:0.277452):0.275324,18:0.527501):0.11092,(((((2:0.307886,(23:0.173816,(32:0.728697,33:0.559773):0.326004):0.0743453):0.0529063,(12:0.137788,47:0.050777):0.222839):0.167246,50:0.515976):0.122516,(((4:0.305681,11:0.210993):0.169615,41:0.195904):0.114109,29:0.153756):0.226896):0.172513,((13:0.533407,31:0.894296):0.235865,52:0.592125):0.673403):0.23265):0.160498,((((((3:0.062615,10:0.014303):0.347612,19:0.253660):0.324794,27:0.497671):0.163458,(((6:0.476839,(22:0.280321,45:0.314740):0.178676):0.0987662,(((7:0.226020,17:0.204149):0.053962,35:0.377005):0.0317231,8:0.172194):0.191753):0.0431223,36:0.329066):0.2729):0.0925012,(25:0.019723,26:0.018025):0.331439):0.203825,(38:1.127405,46:0.569632):0.389268):0.247119):0.658251,(((((9:0.466381,44:0.077710):0.0828648,30:0.071818):0.736066,(16:0.872984,(((20:0.181409,28:0.107960):0.0782351,24:0.111950):0.664866,51:1.266757):0.203123):0.113923):0.454163,((14:1.287325,(39:0.742955,40:1.117139):0.289145):0.527176,(15:1.009560,48:1.350077):0.558804):0.196321):0.289703,21:1.777032):0.234086):0.467513,34:1.100438):0.952163,(42:0.040718,43:0.058569):0.088317);
 032: 2 -41627.72689 -40714.67933 (0:0.215462,((((((((((((1:0.029382,49:0.034649):0.138047,37:0.155753):0.073855,5:0.298750):0.273975,18:0.622265):0.0631808,((((((3:0.056172,10:0.013475):0.252054,19:0.177937):0.300336,27:0.654306):0.177118,(25:0.048712,26:0.000002):0.507165):0.193952,((6:0.400004,36:0.350905):0.109865,((((7:0.239213,8:0.153216):0.0970634,17:0.153736):0.0698732,35:0.359216):0.0919696,(22:0.215465,45:0.376116):0.288824):0.0882463):0.144629):0.213308,(38:1.402908,46:0.585813):0.290835):0.328623):0.229997,((((2:0.428946,23:0.114628):0.110755,(12:0.041665,47:0.107654):0.225339):0.092886,(32:0.708772,33:0.576422):0.266053):0.150115,((((4:0.398582,11:0.224417):0.217075,41:0.153255):0.102434,29:0.212515):0.18056,50:0.460581):0.191774):0.285549):0.13634,((13:0.617000,31:0.649254):0.483525,52:0.485488):0.681905):0.437124,21:1.810433):0.467901,(((14:1.585583,40:1.053900):0.106024,39:0.804483):0.365344,(15:1.035258,48:1.412350):0.30959):0.524301):0.226904,(((9:0.575994,44:0.091439):0.126036,30:0.052312):0.551256,(16:0.783595,(((20:0.192071,24:0.209788):0.0423047,28:0.049509):0.690226,51:1.426176):0.118349):0.28461):0.682096):0.404043,34:1.394625):0.857555,42:0.016185):0.0205693,43:0.072090);
 033: 2 -40436.51577 -40718.69274 (0:0.159819,(((((((((1:0.021830,49:0.035531):0.156233,(5:0.369328,37:0.133801):0.0915108):0.362373,(((((2:0.345745,23:0.178002):0.0775473,(12:0.102183,47:0.121652):0.170529):0.202672,(32:0.782633,33:0.480158):0.235918):0.17104,((((4:0.265799,11:0.243446):0.17598,50:0.635525):0.161664,41:0.199214):0.128103,29:0.145022):0.154095):0.340499,((13:0.612688,31:0.834344):0.487733,52:0.532802):0.536674):0.188447):0.154125,18:0.676787):0.142227,((((((3:0.042429,10:0.052258):0.46967,19:0.042369):0.506477,(25:0.037256,26:0.010163):0.41846):0.129056,27:0.713405):0.147953,((6:0.389747,36:0.353028):0.154376,(((7:0.232304,8:0.157689):0.083775,(17:0.209057,35:0.356950):0.0728958):0.0722472,(22:0.178049,45:0.416416):0.259498):0.102162):0.262391):0.226386,(38:1.274449,46:0.648899):0.236661):0.181341):0.403906,21:2.066079):0.475382,((14:1.392157,(39:0.898941,40:0.919230):0.134527):0.295614,(15:1.122931,48:1.443064):0.686857):0.3325):0.196357,((((9:0.545071,44:0.067869):0.11335,30:0.076822):0.666878,(((20:0.163440,24:0.188519):0.0522617,28:0.084536):0.75672,51:1.441712):0.187383):0.17073,16:0.838490):0.418509):0.770509,34:1.017154):0.708893,(42:0.028948,43:0.056525):0.0694525);
 034: 1 -41092.36917 -40717.11714 (0:0.213821,(((((((((((1:0.021316,49:0.045320):0.164088,37:0.188662):0.104423,5:0.235947):0.292078,(((((2:0.433235,23:0.196088):0.0774103,(12:0.107623,47:0.090097):0.144565):0.266565,(32:0.908395,33:0.375371):0.230204):0.116568,((((4:0.323096,11:0.209024):0.10611,50:0.599487):0.0993924,41:0.168869):0.125232,29:0.184377):0.252074):0.365653,((13:0.743842,31:0.871117):0.488608,52:0.564069):0.588951):0.219943):0.078329,18:0.619931):0.15561,(((((((3:0.066757,10:0.036100):0.188328,19:0.185422):0.258203,27:0.508172):0.329132,(((7:0.276764,(17:0.213250,35:0.399843):0.109487):0.0132583,8:0.146425):0.103379,(22:0.219456,45:0.392983):0.151189):0.102145):0.117853,(6:0.434678,36:0.455010):0.050819):0.20663,((25:0.021639,26:0.017908):0.436038,46:0.855656):0.0835891):0.211345,38:1.280000):0.103869):0.397789,21:2.085656):0.529048,(((14:1.832644,40:1.202673):0.0614897,39:1.030048):0.481057,(15:1.046968,48:1.527209):0.550185):0.515678):0.206959,(((9:0.474783,44:0.087159):0.0682341,30:0.077259):0.60011,(16:0.871493,(((20:0.127555,24:0.206541):0.060064,28:0.058008):0.73588,51:1.490856):0.151441):0.273256):0.596986):0.4588,34:1.038930):0.981467,42:0.022279):0.0323731,43:0.037263);
 035: 1 -41527.74435 -40719.81683 (0:0.154744,(((((((((1:0.029620,49:0.041554):0.106858,37:0.130693):0.161071,5:0.324539):0.319183,18:0.473653):0.165867,((((((3:0.048094,10:0.035215):0.156587,19:0.250165):0.235417,27:0.507114):0.230629,(21:2.107364,(25:0.031063,26:0.009089):0.535001):0.0596237):0.238504,((6:0.426841,36:0.488427):0.0795677,((((7:0.230830,8:0.127602):0.0767245,17:0.163542):0.0612828,35:0.328449):0.0521909,(22:0.203528,45:0.384513):0.237902):0.104934):0.0929409):0.23675,(38:1.264280,46:0.694066):0.319457):0.237506):0.297138,((13:0.648806,31:0.869474):0.289545,52:0.475396):0.525897):0.138241,(((2:0.355902,((12:0.105871,47:0.088136):0.22152,23:0.182490):0.0882692):0.065803,(32:0.839865,33:0.557130):0.294527):0.165191,((((4:0.381327,11:0.212751):0.149518,50:0.476267):0.127418,41:0.178012):0.113607,29:0.237039):0.24099):0.232693):0.988307,(((((9:0.601674,44:0.085145):0.0955729,30:0.044565):0.651534,(((20:0.150708,28:0.139906):0.052253,24:0.137873):0.562669,51:1.314751):0.21887):0.140733,16:0.693142):0.523131,(((14:1.651871,39:1.137490):0.140341,40:1.054293):0.427614,(15:0.929253,48:1.572362):0.655055):0.621368):0.427089):0.201006,34:0.964789):0.751015,(42:0.028114,43:0.078098):0.0723427);
 036: 1 -40682.02703 -40721.34764 (0:0.108785,((((((((((1:0.017406,49:0.036028):0.085728,37:0.121031):0.126135,5:0.285919):0.27151,((((((3:0.067132,10:0.024496):0.255051,19:0.218789):0.320199,27:0.489072):0.150038,(25:0.033296,26:0.014968):0.494028):0.0696015,(((6:0.400266,36:0.367339):0.122229,(38:1.342673,46:0.559795):0.412251):0.0934079,(((7:0.270479,8:0.154094):0.0186825,(17:0.167984,35:0.285635):0.0557394):0.0937451,(22:0.177200,45:0.402599):0.270029):0.130423):0.137344):0.615943,18:0.690408):0.127448):0.223279,((((2:0.394213,(12:0.091442,47:0.127154):0.203646):0.0765929,23:0.148428):0.195715,(32:0.695329,33:0.481213):0.298277):0.0628584,(((4:0.334042,11:0.250445):0.186731,(29:0.275971,41:0.178922):0.0915771):0.196411,50:0.556278):0.177846):0.323753):0.180673,((13:0.683793,31:0.923232):0.427237,52:0.641225):0.656054):0.446281,21:2.230474):0.475261,(((14:1.632037,40:1.061627):0.120398,39:0.731671):0.541855,(15:1.076430,48:1.285761):0.730483):0.456765):0.220837,(((9:0.534698,44:0.094042):0.133498,30:0.032544):0.622089,(16:0.867780,((20:0.122343,(24:0.212130,28:0.112953):0.0676826):0.812376,51:1.110903):0.117535):0.18145):0.477302):0.487146,34:0.989720):1.06912,(42:0.023936,43:0.046817):0.0873986);
 037: 1 -40808.70178 -40717.70369 (0:0.144140,(((((((1:0.021998,49:0.040670):0.0921631,(5:0.488890,37:0.122051):0.0654995):0.360565,((((((3:0.049810,10:0.047116):0.330401,19:0.189404):0.435114,(25:0.040245,26:0.028330):0.514306):0.135935,27:0.642074):0.258441,(((6:0.384366,36:0.341309):0.0753995,((((7:0.178763,8:0.156767):0.0403062,(22:0.163002,45:0.433042):0.3165):0.0647015,17:0.179193):0.0832878,35:0.397780):0.0664984):0.180274,(38:1.058016,46:0.817366):0.501677):0.0583877):0.393282,(((13:0.580172,31:0.799799):0.312854,52:0.914660):0.701001,18:0.634126):0.154164):0.160519):0.237526,(((((2:0.321733,(12:0.097514,47:0.098142):0.268326):0.0340999,23:0.165114):0.131108,(32:0.973100,33:0.442370):0.383963):0.140858,50:0.565154):0.119727,((4:0.349824,11:0.204980):0.292006,(29:0.234459,41:0.223454):0.0978118):0.160883):0.225488):0.344012,21:2.247144):0.57685,((((9:0.615058,44:0.122284):0.105193,30:0.055467):0.924856,(16:0.910007,((20:0.093670,(24:0.203015,28:0.092495):0.0702764):0.818672,51:1.342057):0.0463089):0.168458):0.331699,(((14:1.489512,39:0.811035):0.0850527,40:1.023067):0.53934,(15:0.974795,48:1.495422):0.778295):0.338779):0.420801):0.337233,34:1.217434):0.877908,(42:0.044910,43:0.052303):0.0633108);
 038: 1 -39871.80557 -40714.91769 (0:0.107654,(((((((((1:0.019129,49:0.033378):0.130107,37:0.114491):0.177779,5:0.274854):0.282552,18:0.399377):0.126176,(((((((3:0.084506,10:0.017903):0.298584,19:0.185092):0.403017,27:0.597363):0.0938908,((6:0.614297,36:0.395186):0.0632912,(((7:0.294423,8:0.099557):0.0590816,(17:0.200969,35:0.301467):0.0768353):0.098901,(22:0.273478,45:0.289897):0.227674):0.0708792):0.24106):0.196461,(25:0.023145,26:0.012905):0.406174):0.0722201,(38:1.301666,46:0.525474):0.349513):0.317525,((13:0.754021,31:0.538340):0.332264,52:0.552093):0.692671):0.130285):0.073449,((((2:0.396316,(12:0.091350,47:0.171263):0.196303):0.0858858,23:0.173303):0.166354,(32:0.748102,33:0.414982):0.281348):0.109099,(((4:0.349896,50:0.592425):0.0498448,11:0.260202):0.178412,(29:0.242246,41:0.151001):0.092158):0.184568):0.301075):0.365837,21:2.393161):0.275119,((((9:0.495953,44:0.096106):0.0586879,30:0.070337):0.768316,(16:0.799481,(((20:0.183673,24:0.226272):0.0430889,28:0.044305):0.7821,51:1.362648):0.182622):0.157117):0.431252,((14:1.268587,(39:0.793347,40:1.032649):0.339402):0.474649,(15:0.742935,48:1.542074):0.679845):0.418138):0.211205):0.546289,34:1.095419):0.997567,(42:0.031146,43:0.053813):0.0900884);
 039: 1 -39571.70962 -40726.21716 (0:0.129835,(((((((((1:0.041655,49:0.046566):0.14816,37:0.150073):0.152891,5:0.191751):0.309033,18:0.439862):0.302002,((((((3:0.037620,10:0.054378):0.279755,19:0.173717):0.43456,27:0.530507):0.20281,(25:0.023549,26:0.006770):0.515212):0.166431,((((6:0.450862,(22:0.175979,45:0.406603):0.185842):0.121176,36:0.552148):0.0744961,((7:0.215184,8:0.191675):0.0756773,17:0.173263):0.0914052):0.111705,35:0.253803):0.146095):0.220929,(38:1.207698,46:0.512943):0.305163):0.258129):0.112757,(((((2:0.380126,23:0.141636):0.120245,(12:0.082853,47:0.095190):0.242901):0.167617,(32:0.797967,33:0.417367):0.169417):0.214537,((((4:0.314799,11:0.213178):0.152313,50:0.636560):0.116573,41:0.147397):0.151882,29:0.128249):0.226978):0.268227,((13:0.564830,31:0.821894):0.186234,52:0.611368):0.641708):0.0492803):0.399489,21:2.099023):0.400767,((((9:0.533363,44:0.113940):0.114431,30:0.044954):0.666356,((16:0.752239,51:1.257303):0.0342348,(20:0.135706,(24:0.192584,28:0.085445):0.0670499):0.737589):0.33984):0.330019,(((14:1.377831,40:0.925616):0.171412,39:0.851229):0.439482,(15:1.113414,48:1.291671):0.666092):0.21638):0.426048):0.250306,34:1.077682):1.05136,(42:0.050564,43:0.056406):0.0603423);
 040: 1 -40969.43549 -40721.46029 (0:0.136283,(((((((((1:0.025853,49:0.041819):0.12302,37:0.121463):0.113757,5:0.279083):0.289174,18:0.492386):0.17274,(((((((3:0.067824,10:0.048442):0.339111,19:0.099299):0.383568,(25:0.035298,26:0.002061):0.491662):0.193328,27:0.694318):0.261785,(((6:0.438806,36:0.441858):0.179208,(22:0.217321,45:0.406307):0.212457):0.0664795,(((7:0.218114,8:0.156234):0.0719106,17:0.135298):0.0521753,35:0.329745):0.0901267):0.109259):0.179739,46:0.936240):0.210281,38:1.309335):0.164985):0.130502,(((((2:0.389699,23:0.193211):0.0559182,(12:0.086981,47:0.122984):0.234929):0.228133,(32:0.919440,33:0.421527):0.225308):0.130867,((((4:0.322176,11:0.214183):0.131942,50:0.568757):0.143986,41:0.165472):0.11973,29:0.183965):0.289251):0.308765,((13:0.721222,31:0.660044):0.54704,52:0.667960):0.551823):0.0970168):0.398361,21:2.955277):0.406851,((((9:0.497811,44:0.116225):0.0750326,30:0.113909):0.635788,((16:0.905448,((20:0.195096,24:0.178826):0.04938,28:0.066861):0.783375):0.023479,51:1.352815):0.186685):0.506506,(((14:1.378300,39:0.768809):0.233679,40:1.094271):0.561569,(15:1.006744,48:1.501650):0.459051):0.246883):0.326641):0.291221,34:0.964470):0.957122,(42:0.049738,43:0.057177):0.0746491);
 041: 2 -39501.52697 -40717.97895 (0:0.160815,((((((((((1:0.021884,49:0.030672):0.167383,37:0.142921):0.15146,5:0.248310):0.353271,18:0.554796):0.122031,(((((((((3:0.046239,10:0.057380):0.240862,19:0.210794):0.297126,(25:0.040153,26:0.000002):0.607093):0.280135,27:0.646835):0.166082,(6:0.565042,36:0.382376):0.156201):0.115888,(17:0.188079,35:0.344428):0.0430334):0.0581741,(22:0.240645,45:0.371426):0.314123):0.0236277,(7:0.240805,8:0.132854):0.0458471):0.229699,(38:1.384188,46:0.577181):0.408638):0.355732):0.146823,21:2.626582):0.0956471,((13:0.613734,31:0.720391):0.442023,52:0.739788):0.503094):0.211895,((((2:0.376129,(12:0.119524,47:0.109698):0.246875):0.0651378,23:0.182248):0.165417,(32:0.766855,33:0.474183):0.327936):0.172806,((((4:0.256569,11:0.290980):0.112967,50:0.486488):0.121691,41:0.122518):0.0894493,29:0.168450):0.171552):0.275334):0.865698,(((((9:0.548853,44:0.069851):0.0646252,30:0.098490):0.726692,(16:0.673131,(((20:0.153031,28:0.088394):0.0829969,24:0.125238):0.746227,51:1.312716):0.121616):0.226252):0.396249,(((14:1.517542,39:0.920638):0.176912,40:0.878703):0.593738,(15:1.147383,48:1.421449):0.400152):0.591831):0.548757,34:1.149724):0.236085):0.682669,42:0.005708):0.0390798,43:0.050754);
 042: 2 -40523.58491 -40712.51875 (0:0.145489,(((((((((1:0.023401,49:0.025673):0.14493,37:0.091926):0.0769355,5:0.297725):0.22325,18:0.630596):0.272046,(((((2:0.432362,23:0.140294):0.119474,(12:0.070008,47:0.099915):0.184589):0.102556,(32:0.836632,33:0.547686):0.134437):0.0970336,(((4:0.305963,11:0.259049):0.184823,(29:0.292905,41:0.221531):0.0388432):0.115881,50:0.458987):0.288201):0.262886,((13:0.490178,31:0.932416):0.458886,52:0.673586):0.571887):0.130896):0.174992,(((((((3:0.066597,10:0.056748):0.291014,19:0.181074):0.36753,27:0.516681):0.240892,(25:0.023287,26:0.017993):0.423192):0.167209,(((6:0.406992,(22:0.276819,45:0.293625):0.219246):0.0548775,36:0.504674):0.0864995,(((7:0.241630,8:0.220407):0.0866057,17:0.187849):0.109762,35:0.287831):0.111922):0.137205):0.208425,46:0.836838):0.165492,38:1.209482):0.0939624):0.302005,21:2.546869):0.495385,((((9:0.602752,44:0.077217):0.0830228,30:0.073984):0.602844,(16:0.668614,(((20:0.110524,24:0.171147):0.0850523,28:0.053107):0.635539,51:1.331109):0.129468):0.289374):0.606948,(((14:1.281868,39:1.046635):0.00687248,40:1.008711):0.592962,(15:0.890247,48:1.272673):0.488639):0.378831):0.513625):0.183956,34:0.925178):0.876108,(42:0.038944,43:0.041556):0.062251);
 043: 2 -39511.45739 -40712.45754 (0:0.191860,((((((((((1:0.013829,49:0.031901):0.139488,37:0.110348):0.125001,5:0.336096):0.293402,18:0.500077):0.226877,((((((3:0.082209,10:0.034206):0.249977,19:0.273061):0.283272,27:0.642319):0.169666,(25:0.029112,26:0.031748):0.51608):0.168129,(((6:0.358578,36:0.347280):0.173738,(((7:0.149658,8:0.160497):0.0809094,17:0.210097):0.0920605,35:0.312800):0.0604377):0.0300065,(22:0.213729,45:0.344250):0.277832):0.153714):0.116011,(38:1.240417,46:0.548815):0.465432):0.211372):0.172396,((((((((2:0.362527,23:0.183394):0.0597529,(12:0.119024,47:0.064860):0.234504):0.139567,(32:0.688443,33:0.538770):0.23278):0.262776,50:0.584465):0.165534,41:0.172300):0.0804695,(4:0.357603,11:0.230752):0.256638):0.057428,29:0.229655):0.372556,((13:0.576036,31:0.893055):0.331038,52:0.554873):0.643202):0.0828197):0.573399,21:2.803755):0.313866,((((9:0.517533,44:0.091842):0.0869486,30:0.085987):0.61344,((16:0.786998,51:1.331129):0.135563,(20:0.076254,(24:0.184653,28:0.143750):0.0670238):0.815713):0.309122):0.471239,((14:1.555075,(39:0.824922,40:0.983648):0.0706157):0.604152,(15:1.122524,48:1.001566):0.846024):0.174348):0.343972):0.434974,34:1.155368):0.987021,42:0.012256):0.0283328,43:0.037255);
 044: 1 -40480.61125 -40714.82264 (0:0.128783,(((((((((1:0.033499,49:0.031526):0.142259,37:0.126410):0.222361,5:0.233768):0.153369,(((((((3:0.042426,10:0.049456):0.379645,19:0.165030):0.317133,27:0.640774):0.122346,(25:0.028126,26:0.004282):0.453107):0.13863,(((6:0.423969,36:0.323509):0.146879,(22:0.216746,45:0.239510):0.202787):0.0770931,(((7:0.215318,8:0.108321):0.139998,17:0.153518):0.0656985,35:0.342253):0.0551735):0.158047):0.192765,(38:1.370020,46:0.687007):0.508731):0.376719,18:0.535614):0.17185):0.252876,((13:0.604553,31:0.664852):0.24717,52:0.523751):0.93538):0.140483,((((2:0.364546,23:0.198777):0.0561993,(12:0.090101,47:0.104249):0.147781):0.160784,(32:0.785252,33:0.521011):0.198367):0.186818,((((4:0.331506,11:0.298090):0.192289,41:0.201475):0.102495,29:0.245852):0.250282,50:0.584852):0.0826768):0.109296):0.427547,21:2.227383):0.277887,((((9:0.549540,44:0.083073):0.0645657,30:0.090816):0.982806,((16:0.632883,51:1.461665):0.068099,((20:0.126930,24:0.193851):0.072768,28:0.046762):0.929593):0.0953789):0.449266,(((14:1.260654,40:0.918945):0.0919016,39:0.916311):0.34015,(15:0.781111,48:1.318134):0.732584):0.424575):0.829982):0.163446,34:1.187291):0.679915,(42:0.051167,43:0.050474):0.068433);
 045: 1 -39953.86307 -40713.3778 (0:0.144662,((((((((1:0.027980,49:0.039340):0.136044,37:0.167641):0.0640683,5:0.316713):0.272869,(((((((2:0.447879,(12:0.140690,47:0.079929):0.205871):0.135205,23:0.154195):0.177688,(32:0.789850,33:0.438586):0.238315):0.227187,50:0.481495):0.249018,(29:0.270972,41:0.157183):0.0754113):0.118931,(4:0.247986,11:0.231452):0.0650164):0.495693,(((13:0.443606,31:0.770206):0.441013,52:0.519265):0.571377,18:0.289490):0.173992):0.144942):0.196376,((((((3:0.050077,10:0.062465):0.230356,19:0.245784):0.210082,27:0.473070):0.171025,(25:0.022378,26:0.004099):0.446344):0.129931,((6:0.401133,36:0.252387):0.0394492,(((7:0.157127,(17:0.125641,35:0.278092):0.0585891):0.0842832,8:0.146396):0.12698,(22:0.209912,45:0.288526):0.178529):0.0468672):0.251551):0.11678,(38:1.270212,46:0.638132):0.354996):0.224532):0.353198,21:2.244204):0.401979,((((9:0.457778,44:0.073767):0.0773744,30:0.073699):0.698638,(16:0.761072,(((20:0.146749,24:0.196530):0.0567708,28:0.062847):0.627874,51:1.165218):0.161554):0.276375):0.249675,((14:1.335352,(39:1.060642,40:1.080541):0.29136):0.410128,(15:1.077624,48:1.390425):0.471837):0.340477):0.441475):0.326873,34:1.119466):0.75098,(42:0.038703,43:0.054594):0.0443303);
 046: 1 -40952.48615 -40711.25797 (0:0.125849,(((((((((1:0.019830,49:0.018462):0.127033,37:0.121934):0.151332,5:0.285572):0.252053,18:0.469201):0.218821,((((((3:0.047478,10:0.042341):0.246383,19:0.212323):0.324204,27:0.516773):0.236332,((6:0.441932,36:0.427731):0.136772,((((7:0.242584,8:0.130313):0.056267,17:0.132772):0.0671558,35:0.357917):0.0667186,(22:0.127191,45:0.415768):0.320176):0.135635):0.0819036):0.157818,(25:0.040445,26:0.015252):0.448828):0.213376,(38:1.169983,46:0.528671):0.41553):0.288839):0.166785,(((((2:0.425855,(12:0.120326,47:0.090311):0.196783):0.0994122,23:0.236645):0.118538,(32:0.912965,33:0.531999):0.239764):0.177864,(((4:0.287644,11:0.270121):0.0681548,50:0.608377):0.126259,(29:0.256139,41:0.226266):0.140846):0.169248):0.339599,((13:0.400375,31:0.970660):0.536037,52:0.500019):0.68565):2.44219e-06):0.463049,21:2.302503):0.277336,(((((9:0.628017,44:0.116981):0.0623102,30:0.060663):0.877518,(((20:0.131120,24:0.152248):0.0998381,28:0.030102):0.706957,51:1.369368):0.217931):0.183605,16:0.704197):0.362377,(((14:1.645191,39:1.117693):0.249829,40:1.004800):0.319028,(15:1.174828,48:1.591323):0.430589):0.370243):0.56814):0.515996,34:1.207276):0.471162,(42:0.037850,43:0.056107):0.0702169);
 047: 1 -38706.67204 -40713.11736 (0:0.107342,((((((((((1:0.023652,49:0.011928):0.183736,37:0.076632):0.184323,5:0.271865):0.225256,18:0.634551):0.156332,((((((3:0.076107,10:0.077610):0.336489,19:0.123205):0.35,(25:0.033166,26:0.015862):0.414418):0.124525,27:0.613454):0.094109,(((6:0.420188,36:0.278643):0.120115,(7:0.155849,(8:0.112879,(17:0.151274,35:0.329140):0.103956):0.0873965):0.107896):0.0537231,(22:0.234080,45:0.251788):0.175768):0.209851):0.232347,(38:0.896102,46:0.750006):0.286652):0.312956):0.0996365,(((13:0.670675,31:0.552680):0.304491,52:0.666002):0.557469,21:2.757989):0.00268455):0.41145,((((4:0.329368,11:0.236485):0.173608,50:0.521628):0.0765777,41:0.158590):0.166252,29:0.242660):0.174612):0.166742,(((2:0.467770,23:0.127675):0.05748,(12:0.135501,47:0.116452):0.227795):0.0911915,(32:0.738134,33:0.433238):0.28308):0.129004):0.657217,((((9:0.537310,44:0.110381):0.0900203,30:0.081629):0.883887,(16:0.740648,(((20:0.164175,24:0.150201):0.0808294,28:0.063623):0.827363,51:1.191800):0.191924):0.236261):0.348035,((14:1.470522,(39:0.801965,40:1.006536):0.139112):0.396901,(15:1.047043,48:1.325060):0.529911):0.189015):0.491545):0.284488,34:1.101566):0.800037,(42:0.026791,43:0.074572):0.0591585);
 048: 2 -40181.64403 -40716.65995 (0:0.167684,(((((((((((((1:0.043305,49:0.037639):0.167632,37:0.071396):0.103991,5:0.271334):0.246394,18:0.610854):0.251699,(((((2:0.322696,(12:0.106205,47:0.164711):0.188137):0.0597236,23:0.145477):0.272494,(32:0.748342,33:0.422932):0.265934):0.150282,((((4:0.250068,11:0.344629):0.104662,50:0.666717):0.121838,41:0.186036):0.0862041,29:0.296107):0.172651):0.339454,((13:0.739323,31:0.595011):0.280655,52:0.650995):0.645408):0.00964816):0.385816,(((((3:0.059420,10:0.032616):0.272404,19:0.165196):0.319062,27:0.637943):0.121501,(25:0.041783,26:0.021904):0.398153):0.142331,(((6:0.555826,(22:0.222296,45:0.324266):0.237794):0.0797935,36:0.437607):2.3803e-06,(((7:0.180035,8:0.149021):0.105159,17:0.204213):0.0734587,35:0.230132):0.135541):0.238217):0.2584):0.165742,46:0.795715):0.109811,38:0.976722):0.330751,21:2.490610):0.380058,(((14:1.353809,40:1.012202):0.190472,39:0.823079):0.539203,(15:0.806687,48:1.277770):0.617592):0.326179):0.209675,(((9:0.609500,44:0.085963):0.144914,30:0.040890):0.675527,(16:0.758664,(((20:0.146776,24:0.166223):0.0465454,28:0.062910):0.725754,51:1.259454):0.108776):0.296755):0.400437):0.640503,34:0.993125):0.856179,42:0.009913):0.0301918,43:0.052556);
 049: 3 -41160.47528 -40713.06819 (0:0.126105,(((((((((1:0.033126,49:0.039811):0.155925,37:0.082994):0.156168,5:0.275149):0.300386,18:0.532637):0.168975,((((2:0.375292,(12:0.099038,47:0.105678):0.299802):0.0452906,23:0.185269):0.120701,(32:0.561496,33:0.457172):0.365509):0.122318,((((4:0.365681,11:0.228235):0.248351,29:0.208666):0.0897313,41:0.183155):0.197926,50:0.526920):0.132265):0.491722):0.0235293,((13:0.495971,31:0.625699):0.321524,52:0.727624):0.516795):0.212736,(((((((3:0.073592,10:0.027455):0.165075,19:0.248408):0.313547,(27:0.660451,46:1.127571):0.10785):0.164289,(25:0.039969,26:0.014539):0.487143):0.148104,(((6:0.463732,36:0.316430):0.197736,35:0.321741):0.0316543,(((7:0.190690,17:0.170088):0.0543949,8:0.112214):0.0739749,(22:0.213569,45:0.351798):0.326482):0.0335209):0.141568):0.208809,21:2.327216):0.169539,38:1.124215):0.0855212):0.609096,((((9:0.556639,44:0.096409):0.0878562,30:0.067963):0.697088,(16:0.816447,(((20:0.166597,24:0.185372):0.0614554,28:0.056656):0.588521,51:1.332969):0.143663):0.218595):0.329162,((14:1.275907,(39:0.738755,40:0.979667):0.242396):0.485855,(15:0.816132,48:1.251840):0.665357):0.284103):0.312359):0.158675,34:1.321352):0.931359,(42:0.038539,43:0.052731):0.0631292);
 050: 3 -40250.45045 -40714.51705 (0:0.171299,(((((((((((1:0.006955,49:0.042706):0.140661,37:0.083932):0.142881,5:0.267045):0.3876,18:0.495759):0.151802,((((((3:0.061874,10:0.036496):0.266318,19:0.200148):0.284573,27:0.523768):0.167354,(25:0.018135,26:0.011957):0.420135):0.161242,(((((6:0.488183,36:0.379303):0.150847,(22:0.174004,45:0.313130):0.198394):0.123437,35:0.264537):0.0416215,17:0.181934):0.050932,(7:0.220689,8:0.154255):0.0359583):0.104289):0.249774,(38:1.376984,46:0.656911):0.278885):0.347606):0.178447,((13:0.632692,31:0.600634):0.491048,52:0.575489):0.728845):0.0550215,((((2:0.360234,(12:0.100344,47:0.094710):0.22581):0.0431055,23:0.195284):0.130403,(32:0.721049,33:0.502584):0.47695):0.1248,(((4:0.304302,11:0.238067):0.101088,50:0.592079):0.117236,(29:0.286027,41:0.139493):0.184853):0.17973):0.250324):0.38399,21:2.782913):0.291267,((((9:0.486231,44:0.087646):0.0825858,30:0.063119):0.728896,(16:0.784278,(((20:0.154865,24:0.171680):0.0744936,28:0.029377):0.538316,51:1.432758):0.16912):0.338091):0.275933,(((14:1.703883,39:0.688939):0.0814319,40:0.831384):0.724729,(15:1.021621,48:1.032893):0.655922):0.158731):0.248995):0.43641,34:1.077875):0.812176,42:0.007804):0.0275793,43:0.054410);
 051: 1 -41444.70866 -40715.56313 (0:0.206161,(((((((((((((1:0.051312,49:0.042530):0.132798,37:0.131296):0.215268,5:0.181019):0.37799,18:0.490040):0.18421,(((((3:0.066125,10:0.025311):0.204583,19:0.240301):0.241686,27:0.623211):0.178816,((6:0.397610,36:0.356946):0.104844,((((7:0.226797,8:0.130480):0.0346777,17:0.197460):0.042724,35:0.329197):0.0489392,(22:0.189107,45:0.418320):0.311693):0.120193):0.149928):0.237629,((25:0.032050,26:0.034789):0.302931,46:1.046832):0.110984):0.449745):0.136283,((13:0.566665,31:0.723290):0.276211,52:0.653846):0.499616):0.233591,((((2:0.393317,(12:0.098860,47:0.128033):0.220991):0.0416694,23:0.170966):0.137503,(((4:0.325448,11:0.213600):0.133511,(29:0.263560,41:0.181678):0.0899459):0.201513,50:0.470011):0.268414):0.0355753,(32:0.853751,33:0.464292):0.195439):0.299746):0.420219,38:1.198435):0.1828,21:1.923213):0.368839,(((14:1.429833,40:1.046057):0.192165,39:0.780324):0.285238,(15:1.019367,48:1.491026):0.462028):0.65339):0.172474,(((9:0.584672,44:0.125617):0.122835,30:0.042049):0.708075,(16:0.911243,(((20:0.158074,24:0.188700):0.0518742,28:0.087870):0.557942,51:1.417918):0.104974):0.258666):0.571821):0.444633,34:1.096118):1.01783,42:0.016951):0.0188902,43:0.051332);
 052: 1 -42002.47767 -40716.26486 (0:0.086651,(((((((((1:0.020750,49:0.028153):0.138999,37:0.079469):0.0568499,5:0.376951):0.326124,(18:0.231712,21:2.286684):0.255447):0.150419,((((((3:0.097492,10:0.021108):0.282463,19:0.143213):0.232509,27:0.633842):0.2761,(25:0.045590,26:0.020479):0.47552):0.155492,((6:0.433099,36:0.370501):0.165721,((7:0.185683,((8:0.142865,17:0.213286):0.0347529,35:0.320147):0.049984):0.0563547,(22:0.144837,45:0.426745):0.288992):0.0570664):0.220659):0.169182,(38:1.088111,46:0.867014):0.18077):0.341428):0.169591,(((((((2:0.422374,(12:0.066754,47:0.119738):0.200354):0.0832312,23:0.135027):0.216169,(32:0.816936,33:0.503879):0.336072):0.240626,50:0.468558):0.208009,(4:0.342708,11:0.195262):0.196859):0.10836,41:0.159369):0.0487486,29:0.254900):0.48992):0.0709308,((13:0.667644,31:0.619909):0.262381,52:0.730312):0.675631):0.664518,((((9:0.547647,44:0.100934):0.114262,30:0.032977):0.741407,(16:0.766868,(((20:0.175432,24:0.171591):0.0741831,28:0.036918):0.647764,51:1.347591):0.188842):0.202959):0.334465,((14:1.480267,(39:0.880675,40:1.060868):0.107699):0.431579,(15:0.644363,48:1.584858):0.762304):0.221482):0.511304):0.349437,34:1.131884):0.740716,(42:0.031001,43:0.057633):0.108086);
 053: 1 -40025.17112 -40720.75749 (0:0.203277,((((((((((1:0.030679,49:0.030411):0.135074,37:0.107872):0.142872,5:0.296834):0.157711,(((((((3:0.069384,10:0.054773):0.254027,19:0.294508):0.141318,27:0.590713):0.229906,(25:0.037077,26:0.019997):0.520315):0.190117,((6:0.356057,36:0.321194):0.0976309,((7:0.203285,(8:0.114145,(17:0.169851,35:0.294820):0.0700362):0.0667939):0.125204,(22:0.144323,45:0.324695):0.257799):0.0859414):0.102393):0.044585,(38:1.716784,46:0.690285):0.381042):0.495031,18:0.517743):0.101542):0.276169,((13:0.624901,31:0.926264):0.447799,52:0.585814):0.716456):0.0717305,((((2:0.524725,23:0.182001):0.0897224,(12:0.065449,47:0.135154):0.212477):0.148332,(32:0.779743,33:0.484066):0.332132):0.249635,(((4:0.338593,11:0.198149):0.185805,(29:0.231065,41:0.202659):0.117583):0.115111,50:0.465495):0.249546):0.223573):0.439488,21:2.581241):0.251307,((((((9:0.563634,44:0.089189):0.0809146,30:0.091165):0.624537,51:1.343071):0.131017,((20:0.133285,24:0.224513):0.0660515,28:0.065465):0.745442):0.159154,16:0.702524):0.357538,((14:1.690198,(39:0.893691,40:0.936663):0.244654):0.379462,(15:1.100167,48:1.365875):0.541781):0.424208):0.397807):0.457869,34:1.074333):0.836127,42:0.000002):0.0409637,43:0.063923);
 054: 1 -42393.78618 -40721.881 (0:0.201113,(((((((((((1:0.015675,49:0.034592):0.20552,37:0.098005):0.272221,5:0.268562):0.273096,18:0.651273):0.172116,((((((3:0.062540,10:0.048634):0.272629,19:0.198467):0.38528,27:0.707726):0.130547,(25:0.034529,26:0.010287):0.610726):0.207528,((6:0.414435,36:0.432396):0.16896,((((7:0.217721,8:0.146084):0.0481193,(22:0.166791,45:0.388762):0.28452):0.124362,35:0.410842):0.0441873,17:0.209082):0.123397):0.134634):0.177412,(38:1.474784,46:0.531724):0.339948):0.457858):0.12329,((13:0.517974,31:1.005520):0.47088,52:0.594171):0.720383):0.0584176,((((2:0.407725,23:0.153167):0.0758017,(12:0.079414,47:0.098576):0.201771):0.107543,(32:0.885998,33:0.702696):0.18824):0.168487,((((4:0.416240,11:0.234887):0.230839,41:0.208077):0.104615,29:0.155397):0.138982,50:0.697182):0.191141):0.198434):0.552518,21:2.589964):0.492209,((((9:0.486361,44:0.117621):0.0874141,30:0.070443):0.674973,(16:0.709465,(((20:0.173595,24:0.173598):0.0393074,28:0.053785):0.649585,51:1.425036):0.160888):0.219946):0.550633,(((14:1.672399,40:0.957932):0.187144,39:0.925801):0.466267,(15:0.894484,48:1.732893):0.628401):0.43312):0.248951):0.511723,34:1.085528):0.818709,42:0.007122):0.0516717,43:0.049013);
 055: 2 -39145.34213 -40712.51875 (0:0.145663,(((((((((1:0.034310,49:0.014523):0.10308,37:0.108359):0.125519,5:0.248912):0.32295,18:0.445062):0.238427,((((((3:0.066777,10:0.060094):0.183945,19:0.229439):0.265107,27:0.574348):0.365357,(((6:0.341594,(22:0.203930,45:0.322932):0.189137):0.11826,36:0.512238):0.00350954,(((7:0.215564,8:0.168470):0.0562666,17:0.189362):0.0411536,35:0.317886):0.0539431):0.0613597):0.220512,(25:0.013137,26:0.028469):0.529638):0.106306,(38:1.167591,46:0.565934):0.240353):0.238098):0.155518,((((((2:0.319143,23:0.108455):0.0947841,(12:0.081904,47:0.111212):0.230001):0.157209,(32:0.823234,33:0.482343):0.173381):0.113772,50:0.670793):0.0805079,((4:0.207471,11:0.293884):0.262698,(29:0.226456,41:0.169304):0.0885487):0.157662):0.236549,((13:0.632011,31:0.789590):0.476911,52:0.544166):0.416886):0.164017):0.433777,21:1.876730):0.417822,((((9:0.543304,44:0.074402):0.0616667,30:0.090414):0.592242,(16:0.722641,((20:0.080148,(24:0.161144,28:0.126219):0.0655822):0.654797,51:1.276953):0.173841):0.282148):0.591822,(((14:1.479038,39:0.792701):0.151043,40:0.926714):0.672902,(15:1.086441,48:1.508013):0.253584):0.26974):0.282558):0.421631,34:1.414956):0.751185,(42:0.028968,43:0.053744):0.087181);
 056: 1 -40522.95454 -40716.50543 (0:0.141817,((((((((((1:0.026470,49:0.045436):0.142605,37:0.115380):0.0839614,5:0.373573):0.23837,18:0.556479):0.213915,((((2:0.468289,(12:0.084350,47:0.087892):0.204385):0.0335229,23:0.123799):0.261023,(32:0.681536,33:0.486075):0.403156):0.111355,(((4:0.302279,11:0.269068):0.108347,50:0.625487):0.169709,(29:0.187575,41:0.208683):0.0214519):0.234349):0.24016):0.10145,((13:0.529655,31:0.699644):0.470142,52:0.475591):0.7912):0.143401,((((((3:0.067887,10:0.027043):0.270867,19:0.224460):0.294847,27:0.514193):0.185267,(25:0.047095,26:0.022032):0.475147):0.109063,(((6:0.373408,36:0.357296):0.233543,(((7:0.213374,8:0.211570):0.0509602,(22:0.157291,45:0.380467):0.333019):0.0450659,17:0.188873):0.0611165):0.121697,35:0.358479):0.134317):0.0772865,(38:1.290009,46:0.690828):0.329513):0.314532):0.332895,21:2.607996):0.396635,((((9:0.609642,44:0.112071):0.0894388,30:0.065044):0.700435,(16:0.996515,((20:0.134216,(24:0.179585,28:0.069544):0.0448099):0.856189,51:1.205130):0.111827):0.221767):0.539228,(((14:1.585131,39:0.816058):0.13626,40:1.125609):0.398462,(15:0.728670,48:1.492782):0.498325):0.382994):0.382439):0.223631,34:1.068876):0.802397,(42:0.039404,43:0.054493):0.0756335);
 057: 2 -40812.02344 -40713.22035 (0:0.194427,(((((((((((1:0.021789,49:0.023696):0.147024,37:0.129299):0.101839,5:0.352470):0.281363,18:0.592046):0.120571,(((((3:0.048302,10:0.032581):0.285277,19:0.222814):0.227748,27:0.573851):0.204558,((6:0.412153,36:0.362075):0.127847,(((7:0.198490,8:0.193235):0.045594,(17:0.122606,35:0.320180):0.0527579):0.0916837,(22:0.181342,45:0.339629):0.193437):0.140468):0.175748):0.135702,((25:0.038201,26:0.036292):0.493864,(38:1.262239,46:0.744375):0.366179):0.0593135):0.504605):0.141382,((13:0.530443,31:0.805598):0.545105,52:0.554056):0.641631):0.136799,((((2:0.335752,(12:0.074741,47:0.094672):0.169429):0.081791,23:0.184871):0.181446,(32:0.741910,33:0.381131):0.341906):0.134689,((((4:0.341300,11:0.235440):0.322522,41:0.143286):0.0733127,29:0.232475):0.120638,50:0.547061):0.152657):0.190195):0.291683,21:2.330004):0.426361,((((9:0.488833,44:0.083664):0.116047,30:0.037781):0.683476,(16:0.883161,(((20:0.137245,24:0.175098):0.0713655,28:0.054190):0.65677,51:1.356751):0.135713):0.226988):0.377417,((14:1.427090,(39:0.973266,40:1.090791):0.086242):0.288406,(15:1.036363,48:1.464351):0.532785):0.42937):0.358123):0.328215,34:0.993353):0.924784,42:0.000003):0.0390922,43:0.048924);
 058: 1 -42328.625 -40713.3778 (0:0.128349,(((((((((1:0.028786,49:0.049794):0.201766,37:0.170931):0.106655,5:0.364002):0.26506,18:0.530157):0.296969,((((((((2:0.394058,(12:0.118792,47:0.108378):0.21104):0.082458,23:0.172410):0.191701,(32:0.727218,33:0.606140):0.297832):0.270146,50:0.510513):0.142775,(4:0.307247,11:0.364772):0.203788):0.176214,41:0.235658):0.0689888,29:0.228278):0.261703,((13:0.632240,31:0.789132):0.519076,52:0.541752):0.988386):0.196357):0.208063,((((((3:0.062134,10:0.047444):0.273357,19:0.196761):0.309807,27:0.591111):0.119244,(25:0.024869,26:0.012612):0.489807):0.181393,((6:0.484614,36:0.382309):0.147852,((7:0.149519,(8:0.133571,(17:0.199531,35:0.331593):0.0954486):0.0627013):0.101529,(22:0.236028,45:0.339813):0.21945):0.0819526):0.133843):0.125906,(38:1.091683,46:0.624284):0.438677):0.363934):0.154913,21:2.155447):0.540347,(((9:0.474265,(30:0.126677,44:0.116365):0.12352):0.796074,(16:0.857558,(((20:0.187754,24:0.169152):0.0976072,28:0.029627):0.829104,51:1.397496):0.145054):0.185846):0.331953,(((14:1.660886,40:0.951687):0.140182,39:0.951717):0.29742,(15:0.920968,48:1.245306):0.798534):0.581695):0.688091):0.178702,34:1.131846):0.761388,(42:0.027210,43:0.046762):0.0627624);
 059: 1 -39862.39103 -40730.21087 (0:0.112133,((((((((1:0.026296,49:0.036234):0.128332,37:0.132759):0.108559,5:0.321766):0.204636,(18:0.435854,21:2.441623):0.18993):0.219981,((((((3:0.033049,10:0.045805):0.353185,19:0.103587):0.333537,27:0.692271):0.223768,(25:0.016305,26:0.028152):0.434718):0.11296,((6:0.295735,36:0.367733):0.0696034,(((7:0.158367,8:0.180573):0.0250475,(22:0.188191,45:0.323276):0.300263):0.0367027,(17:0.138496,35:0.327228):0.0519245):0.124425):0.160926):0.179672,(38:1.334465,46:0.434725):0.318412):0.318168):0.28121,((((((2:0.444968,(12:0.052448,47:0.099732):0.240291):0.0414977,23:0.197624):0.0657554,32:1.050977):0.112044,33:0.712542):0.0808784,50:0.517212):0.0863775,(((4:0.347657,11:0.220568):0.253711,41:0.126940):0.104623,29:0.203925):0.183385):0.166893):0.146898,((13:0.623840,31:0.850586):0.398915,52:0.536559):0.51594):0.513758,(((((9:0.652400,44:0.116822):0.101185,30:0.066238):0.732797,(16:0.728438,(((20:0.178547,24:0.172469):0.0703169,28:0.056179):0.635237,51:1.362466):0.126978):0.221139):0.360428,(((14:1.658050,39:0.937010):0.186346,40:0.983398):0.520403,(15:1.044791,48:1.383867):0.485135):0.462311):0.685023,34:1.043182):0.430286):0.677435,(42:0.044067,43:0.041483):0.0704031);
 060: 2 -42096.73854 -40713.56945 (0:0.203347,(((((((((((1:0.022701,49:0.046413):0.15177,37:0.159911):0.104999,5:0.286076):0.247404,((13:0.772259,31:0.773995):0.370672,52:0.510606):0.805997):0.0441654,((((2:0.355818,23:0.162636):0.10549,(12:0.088995,47:0.120045):0.215254):0.201967,(32:0.846557,33:0.441287):0.204958):0.0884468,(((4:0.337845,11:0.256908):0.176365,(29:0.235434,41:0.195468):0.050401):0.102766,50:0.584149):0.164538):0.448179):0.115491,18:0.674006):0.106367,((((((3:0.068551,10:0.019208):0.299049,19:0.158943):0.303307,27:0.482555):0.174017,((6:0.431775,36:0.349560):0.0907166,((((7:0.172476,8:0.206969):0.03866,17:0.207948):0.045524,35:0.306416):0.0920117,(22:0.206369,45:0.433454):0.238501):0.0989493):0.167258):0.247025,(25:0.047005,26:0.017618):0.35479):0.124519,(38:1.199820,46:0.676585):0.254297):0.280638):0.393501,21:1.812381):0.550286,((((9:0.544617,44:0.085274):0.121914,30:0.050923):0.635978,(16:0.693307,(((20:0.158146,24:0.194085):0.0501593,28:0.066486):0.668325,51:1.274967):0.0314796):0.296255):0.386796,(((14:1.510701,40:0.888625):0.143327,39:0.708818):0.47115,(15:1.010027,48:1.324603):0.639121):0.295871):0.397935):0.545126,34:1.062301):0.763353,42:0.013530):0.028945,43:0.058870);
 061: 1 -40044.34063 -40717.97895 (0:0.196713,(((((((((((1:0.026420,49:0.042950):0.178646,37:0.094741):0.0833149,5:0.303636):0.250078,18:0.489181):0.0683585,((((((3:0.055578,10:0.069966):0.348603,19:0.163128):0.438542,(25:0.045343,26:0.012740):0.456802):0.0801381,27:0.496897):0.186277,((((6:0.486219,36:0.430126):0.139637,35:0.296578):0.11042,17:0.226044):0.0364775,((7:0.243440,8:0.166242):0.0409342,(22:0.100668,45:0.394284):0.347135):0.0422556):0.160536):0.137043,(38:1.403000,46:0.699505):0.278921):0.476486):0.127491,21:2.845591):0.0562745,((13:0.623644,31:0.800325):0.507724,52:0.613921):0.563932):0.184309,((((2:0.458164,23:0.164112):0.101496,(12:0.075575,47:0.116226):0.190003):0.236208,(32:0.699754,33:0.524047):0.151491):0.15755,((((4:0.389623,11:0.120687):0.188813,50:0.428247):0.168065,41:0.118120):0.112863,29:0.204901):0.261207):0.204065):0.827016,((((9:0.557099,44:0.094988):0.118385,30:0.065715):0.642388,((16:0.844422,51:1.367714):0.142795,(20:0.081425,(24:0.215185,28:0.110516):0.0806032):0.659276):0.167273):0.426503,(((14:1.630278,39:0.916800):0.161817,40:1.177293):0.442274,(15:0.926348,48:1.405929):0.77911):0.271984):0.493761):0.136531,34:1.172590):0.853887,42:0.003595):0.0327568,43:0.035543);
 062: 1 -39823.71951 -40718.07611 (0:0.114132,((((((((1:0.027686,49:0.047725):0.172533,37:0.141991):0.15555,5:0.290106):0.246933,18:0.578439):0.320545,(((((2:0.463388,(12:0.104311,47:0.072872):0.275254):0.0619334,23:0.155539):0.0903916,(32:0.889466,33:0.439500):0.184331):0.198272,((((4:0.300434,11:0.226840):0.198975,41:0.172543):0.0384438,29:0.185982):0.15424,50:0.560260):0.179961):0.307315,((13:0.581817,31:0.644910):0.423861,52:0.550452):0.59232):0.0343583):0.103556,(((((3:0.081761,10:0.032856):0.191757,19:0.253945):0.32255,27:0.511537):0.247882,((6:0.410613,36:0.372982):0.0620351,((((7:0.239547,17:0.163826):0.0547944,8:0.159356):0.0618898,35:0.359023):0.0256684,(22:0.247158,45:0.374315):0.330882):0.134161):0.154455):0.17943,((25:0.020571,26:0.038167):0.461393,(38:1.104981,46:0.822533):0.356556):0.0830166):0.286737):0.389759,(((((((9:0.542191,44:0.081637):0.0803653,30:0.045774):0.782984,((20:0.134089,28:0.096206):0.0688472,24:0.118324):0.711556):0.134081,51:1.380918):0.150182,16:0.744887):0.533007,(((14:1.447409,40:1.003688):0.106364,39:0.957039):0.35977,(15:0.812327,48:1.478337):0.449088):0.381309):0.206928,21:1.959125):0.256325):0.447815,34:1.103967):0.640762,(42:0.048141,43:0.043799):0.0767347);
 063: 3 -40333.32707 -40713.79585 (0:0.110382,(((((((((1:0.016066,49:0.014076):0.14754,37:0.144154):0.115273,5:0.244772):0.274922,18:0.590543):0.128884,((((((3:0.050925,10:0.052220):0.238295,19:0.179416):0.317963,27:0.563758):0.236045,(((6:0.362510,36:0.458775):0.164173,(22:0.109472,45:0.440669):0.183952):0.181484,((7:0.258439,(17:0.188863,35:0.327497):0.0613766):0.0646007,8:0.170556):0.0313268):0.203729):0.221608,(25:0.033217,26:0.000002):0.418133):0.128459,(38:1.328600,46:0.302308):0.389662):0.43746):0.192639,((((((2:0.303360,23:0.272571):0.0874934,(12:0.092089,47:0.093489):0.202137):0.188771,(32:0.677222,33:0.480068):0.285509):0.249928,50:0.516360):0.109529,((4:0.299686,11:0.199129):0.166774,(29:0.193294,41:0.199038):0.115219):0.102215):0.29422,((13:0.667635,31:0.602487):0.396739,52:0.549535):0.84782):0.172801):0.231879,21:2.525599):0.376788,((((9:0.488427,44:0.095225):0.0426333,30:0.054686):0.659509,(16:0.736110,((20:0.115169,(24:0.170109,28:0.106226):0.0449945):0.655146,51:1.531321):0.254783):0.277548):0.278274,(((14:1.273901,39:1.002942):0.155573,40:0.890428):0.451975,(15:0.922569,48:1.382316):0.576656):0.390332):0.599729):0.211114,34:1.181442):0.843802,(42:0.037941,43:0.048237):0.0460102);
 064: 3 -39635.37133 -40713.64861 (0:0.133306,(((((((((1:0.030228,49:0.045217):0.137647,37:0.117331):0.13774,5:0.280823):0.224512,18:0.459484):0.166145,((((((3:0.036687,10:0.015247):0.220603,27:0.674966):0.134658,19:0.204693):0.330076,((6:0.413177,36:0.313856):0.122082,(((7:0.240602,8:0.188024):0.0701438,17:0.182814):0.0824161,((22:0.196655,45:0.375813):0.292128,35:0.356209):0.0615869):0.143674):0.149294):0.151643,(25:0.024998,26:0.017422):0.4061):0.166216,(38:1.452007,46:0.655144):0.249134):0.344187):0.151954,(((((2:0.366916,(12:0.125054,47:0.099582):0.185445):0.101938,23:0.156015):0.176593,(32:0.726555,33:0.523418):0.217776):0.105538,(((4:0.330023,11:0.217393):0.0822956,50:0.677270):0.190081,(29:0.212592,41:0.142507):0.109466):0.214703):0.276446,((13:0.819213,31:0.640561):0.52248,52:0.475286):0.555723):0.0406844):0.553649,21:2.257506):0.217555,((((9:0.543143,44:0.075089):0.111714,30:0.051369):0.674408,(16:0.732565,(((20:0.130824,24:0.202995):0.0778745,28:0.037815):0.736813,51:1.382056):0.036925):0.310075):0.280996,((14:1.502777,(39:0.821517,40:0.849857):0.213586):0.499038,(15:0.955913,48:1.581023):0.443521):0.21392):0.43694):0.362515,34:0.996190):0.894354,(42:0.033904,43:0.055955):0.0951024);
 065: 1 -40250.55825 -40714.93132 (0:0.210095,((((((((((1:0.009300,49:0.023750):0.147271,37:0.169772):0.125881,5:0.274096):0.221271,18:0.479725):0.168307,(((((2:0.366052,23:0.189949):0.0531799,(12:0.085881,47:0.097058):0.197431):0.197689,(32:0.818812,33:0.514896):0.313681):0.0878877,(((4:0.301017,11:0.260721):0.247712,(41:0.150333,50:0.589183):0.102801):0.0691018,29:0.184042):0.246337):0.229336,((13:0.541605,31:0.958045):0.423875,52:0.463492):0.6721):0.0929751):0.239689,((((((3:0.034632,10:0.044108):0.304056,19:0.148874):0.36214,27:0.581236):0.170722,(25:0.012152,26:0.018840):0.455161):0.171088,((6:0.401348,36:0.359447):0.0950655,(((7:0.211766,8:0.180280):0.0213631,(17:0.107119,35:0.352824):0.0735498):0.124064,(22:0.285704,45:0.297712):0.185059):0.0500632):0.124513):0.18041,(38:1.197712,46:0.762753):0.172576):0.20534):0.368517,21:2.406485):0.344062,((((9:0.542335,44:0.092276):0.0924023,30:0.044563):0.567623,(16:0.810334,(((20:0.148319,28:0.110574):0.145815,24:0.073567):0.751022,51:1.199280):0.0768367):0.27529):0.275657,(((14:1.407363,39:0.895200):0.0905293,(15:1.039750,48:1.386241):0.800912):0.0909422,40:1.106073):0.563774):0.408675):0.513385,34:1.080623):0.968796,42:0.014515):0.0189254,43:0.053511);
 066: 3 -40941.63523 -40713.00122 (0:0.182618,((((((((((1:0.032582,49:0.034461):0.108795,37:0.127229):0.11541,5:0.349649):0.293489,18:0.477397):0.167708,(((((2:0.495413,(12:0.126439,47:0.088715):0.131767):0.0380243,23:0.216279):0.150697,(32:0.819129,33:0.468644):0.323253):0.173632,(((4:0.341215,11:0.295303):0.174249,(29:0.304619,41:0.205483):0.105896):0.114348,50:0.518159):0.169339):0.303883,((13:0.708676,31:0.714630):0.26754,52:0.643333):0.827565):0.119413):0.138404,((((((3:0.062532,10:0.040079):0.167395,19:0.246764):0.250698,27:0.409015):0.158496,(25:0.005256,26:0.026596):0.540463):0.216928,((6:0.371376,36:0.436198):0.117403,((((7:0.211802,8:0.135188):0.0575828,17:0.158146):0.0462388,35:0.297296):0.0729602,(22:0.205264,45:0.296214):0.266063):0.10111):0.173855):0.266876,46:0.866505):0.350426):0.200254,(21:2.217352,38:1.134695):0.175055):0.652724,((((9:0.556689,44:0.077294):0.0739623,30:0.076788):0.672319,(16:0.775983,(((20:0.160026,24:0.198147):0.0712849,28:0.087773):0.834918,51:1.652263):0.174398):0.391705):0.466171,((14:1.854201,(39:0.601718,40:1.019959):0.218496):0.400979,(15:1.113596,48:1.302650):0.439472):0.359426):0.568726):0.497969,34:1.188826):0.964983,42:0.005596):0.0344928,43:0.061349);
 067: 2 -40650.76698 -40711.43761 (0:0.188148,((((((((((1:0.030279,49:0.027721):0.151313,37:0.169179):0.218742,5:0.204605):0.27629,18:0.545788):0.187622,((((((3:0.062334,10:0.058784):0.222109,19:0.120403):0.312584,27:0.589996):0.132138,(25:0.032690,26:0.012586):0.41165):0.110709,((6:0.485371,36:0.378247):0.0969022,(((7:0.144539,(17:0.107340,35:0.372175):0.0844811):0.076237,8:0.137360):0.0850022,(22:0.237966,45:0.370983):0.222924):0.0703117):0.206734):0.252243,(38:1.402498,46:0.529290):0.297785):0.415189):0.227425,((13:0.479454,31:0.700255):0.475595,52:0.596029):0.501287):0.303156,(((2:0.326766,23:0.184578):0.0633938,(12:0.065879,47:0.100812):0.241173):0.100676,((((4:0.275182,11:0.232122):0.111217,(29:0.282353,41:0.160347):0.0678701):0.171692,50:0.448929):0.20515,(32:0.873348,33:0.421386):0.234975):0.0655253):0.300929):0.152799,21:2.163223):0.417901,(((((9:0.566353,44:0.098530):0.118176,30:0.034620):0.790551,(16:0.709463,(((20:0.162047,24:0.160398):0.0735332,28:0.051396):0.716117,51:1.340814):0.136168):0.224903):0.390378,34:1.152884):0.213645,((14:1.299421,(39:0.829622,40:1.035743):0.108822):0.635353,(15:0.861396,48:1.441233):0.318631):0.563921):0.370797):0.845039,42:0.003868):0.0319134,43:0.061932);
 068: 2 -38957.88401 -40712.92427 (0:0.203017,(((((((((1:0.018608,49:0.037428):0.121868,37:0.112508):0.16083,5:0.167675):0.448684,18:0.501152):0.215917,((((((3:0.060876,10:0.048911):0.149924,19:0.275270):0.311889,27:0.804985):0.269531,(25:0.040279,26:0.011065):0.463902):0.153459,((6:0.460672,36:0.277086):0.130819,((((7:0.286823,8:0.206804):0.0627416,17:0.169682):0.0920009,35:0.331303):0.0624975,(22:0.201112,45:0.337065):0.320584):0.134272):0.155207):0.118106,46:1.009730):0.277673):0.0303247,(((13:0.610675,31:0.775145):0.240598,52:0.715203):0.295901,38:1.185159):0.343812):0.163373,((((2:0.396188,23:0.125484):0.0622629,(12:0.126047,47:0.089242):0.19592):0.0526526,(32:0.867052,33:0.549867):0.334511):0.124276,((((4:0.287191,11:0.222157):0.147484,50:0.499892):0.0833807,41:0.167735):0.0830045,29:0.194531):0.24835):0.253642):0.88957,(((((9:0.521803,44:0.108468):0.0815837,30:0.080381):0.580222,((16:0.703986,51:1.498487):0.124888,(20:0.080489,(24:0.211264,28:0.084514):0.0977274):0.808511):0.148):0.477441,(((14:1.261056,(39:0.976157,40:1.059108):0.164524):0.184572,(15:1.033968,48:1.324819):0.838926):0.284125,21:2.426431):0.0613317):0.413164,34:1.049281):0.257139):0.590594,42:0.011281):0.0250804,43:0.044439);
 069: 1 -40691.28491 -40716.10807 (0:0.210169,(((((((((((1:0.047691,49:0.040152):0.125756,37:0.170142):0.108267,5:0.264797):0.27488,18:0.495916):0.217742,((((((3:0.062710,10:0.041859):0.106615,27:0.747622):0.12988,19:0.235173):0.444409,(25:0.028043,26:0.016561):0.509193):0.143219,((6:0.385564,36:0.358603):0.107227,((((7:0.218447,8:0.194230):0.0708864,17:0.143673):0.0735168,35:0.326498):0.0309653,(22:0.143821,45:0.390008):0.27122):0.152424):0.15818):0.182166,46:0.975597):0.226027):0.14397,(21:1.961653,38:0.998555):0.409544):0.167949,((((2:0.404906,(12:0.094758,47:0.090911):0.215221):0.0671768,23:0.174958):0.176034,(((4:0.393534,11:0.226971):0.223366,(29:0.247464,41:0.186962):0.138645):0.122563,50:0.553227):0.284025):0.0808003,(32:0.901567,33:0.498197):0.303877):0.206162):0.0703235,((13:0.412654,31:1.000512):0.575478,52:0.415621):0.528006):0.885145,((((9:0.530658,44:0.088308):0.109705,30:0.040743):0.594853,((16:0.943979,51:1.393438):0.0634131,(20:0.100455,(24:0.217968,28:0.118604):0.103164):0.724959):0.301189):0.334874,(((14:1.489767,40:1.094960):0.0523731,39:0.888014):0.431034,(15:1.086247,48:1.252542):0.877937):0.3911):0.349433):0.273035,34:1.257437):0.721206,42:0.022245):0.0436576,43:0.060354);
 070: 1 -40015.41342 -40717.06539 (0:0.168824,((((((((((1:0.020773,49:0.048254):0.132155,37:0.126016):0.1225,5:0.252000):0.276106,18:0.544542):0.306546,((13:0.544832,31:0.701196):0.33602,52:0.583229):0.59919):0.0544438,((((2:0.326351,(12:0.070565,47:0.102197):0.221039):0.0802478,23:0.149331):0.165643,(32:0.818990,33:0.325027):0.224397):0.118654,((4:0.374803,11:0.219332):0.153371,((29:0.215137,41:0.197517):0.100715,50:0.585125):0.0622063):0.227136):0.16571):0.310525,(((((((3:0.050443,10:0.026251):0.2383,19:0.296993):0.189937,27:0.560493):0.317141,(((6:0.443945,36:0.433074):0.173166,(22:0.245196,45:0.576536):0.146836):0.103097,((7:0.253493,8:0.138445):0.0693111,(17:0.176093,35:0.368516):0.0612666):0.0414758):0.202311):0.199524,(25:0.033708,26:0.015153):0.384608):0.201106,46:0.818996):0.179908,38:1.063919):0.0644833):0.161926,21:2.308114):0.49106,(((((9:0.509890,44:0.088188):0.0992913,30:0.060547):0.730651,(((20:0.129309,28:0.142750):0.0660692,24:0.150556):0.4424,51:1.411990):0.281884):0.130649,16:0.732945):0.368766,((14:1.844960,(39:0.770766,40:0.951780):0.0585733):0.484674,(15:0.951856,48:1.480267):0.252191):0.24254):0.278893):0.4886,34:0.865264):0.804241,(42:0.048255,43:0.064163):0.0372843);
 071: 1 -39819.47678 -40714.35474 (0:0.195153,(((((((((((1:0.028819,49:0.033693):0.198528,37:0.158425):0.194384,18:0.777724):0.111428,5:0.222607):0.312962,((13:0.806117,31:0.722738):0.448623,52:0.595475):0.658773):0.139784,((((2:0.355363,23:0.218517):0.0760605,(12:0.055034,47:0.138807):0.170689):0.225592,(32:0.820206,33:0.501608):0.28279):0.13929,((((4:0.363249,11:0.170161):0.12511,50:0.795146):0.105779,41:0.144356):0.168538,29:0.206614):0.309719):0.200893):0.265439,((((((3:0.049415,10:0.034639):0.35623,19:0.158528):0.294186,(25:0.027757,26:0.013072):0.534397):0.160956,27:0.612623):0.204181,((((6:0.524504,36:0.467781):0.22264,(22:0.190833,45:0.405131):0.128329):0.161922,((7:0.233959,8:0.147049):0.130196,17:0.169361):0.0671111):0.0912581,35:0.276358):0.244438):0.271181,(38:1.055400,46:0.700972):0.197743):0.194765):0.620306,21:2.540506):0.327274,(((14:1.514816,40:0.791693):0.17953,39:0.898916):0.653258,(15:0.815576,48:1.543327):0.484623):0.488139):0.152444,((((9:0.644744,44:0.102033):0.0796556,30:0.055351):0.680459,(16:0.892332,(((20:0.167645,24:0.168436):0.0886905,28:0.036370):0.668954,51:1.323284):0.2623):0.242936):0.513325,34:1.008194):0.111501):1.17582,43:0.052093):0.010676,42:0.039335);
 072: 1 -40351.13369 -40728.4919 (0:0.157187,(((((((((1:0.023352,49:0.032426):0.118254,37:0.143103):0.117319,5:0.319613):0.148712,18:0.606358):0.166153,(((((3:0.074425,10:0.032816):0.299405,19:0.167280):0.397203,((25:0.036393,26:0.018124):0.305746,(38:1.070683,46:0.710049):0.387907):0.159114):0.125476,27:0.711605):0.0801342,((6:0.441362,36:0.322248):0.0422508,((((7:0.184714,8:0.126868):0.0767716,17:0.138950):0.100507,35:0.360591):0.0890669,(22:0.319047,45:0.389088):0.283342):0.0557765):0.159649):0.501851):0.149075,((((2:0.399591,23:0.151529):0.0504024,((12:0.061498,47:0.087807):0.218657,(32:0.868939,33:0.509646):0.190461):0.0605325):0.166926,(((4:0.250620,11:0.284935):0.256777,(29:0.195647,41:0.301872):0.0802405):0.155877,50:0.516313):0.117241):0.357339,((13:0.466146,31:0.908950):0.453656,52:0.635819):0.496807):2.00607e-06):0.394719,21:2.098487):0.188778,((((9:0.675120,44:0.131229):0.106171,30:0.069514):0.677536,(16:0.640970,(((20:0.167411,24:0.175563):0.052076,28:0.047797):0.592975,51:1.267929):0.196072):0.127513):0.439074,((14:1.338436,(39:0.976623,40:1.031952):0.164756):0.340414,(15:1.021942,48:1.229386):0.631999):0.249227):0.663272):0.327089,34:1.075835):0.623149,(42:0.035206,43:0.054706):0.0686647);
 073: 1 -38488.22396 -40717.97895 (0:0.175356,(((((((((((1:0.040646,49:0.043504):0.127633,37:0.173232):0.142907,5:0.259341):0.263563,18:0.509871):0.173876,((((((3:0.058274,10:0.020804):0.20385,19:0.222071):0.128019,27:0.673991):0.158253,((6:0.394424,36:0.402399):0.0657415,((((7:0.247090,8:0.152387):0.0338213,(22:0.213636,45:0.326474):0.239485):0.0699134,35:0.407445):0.0551857,17:0.149910):0.136133):0.187056):0.149327,(25:0.038413,26:0.012298):0.436714):0.0959225,(38:1.420085,46:0.591122):0.332608):0.434455):0.236385,((((2:0.375479,23:0.153154):0.0796321,(12:0.078398,47:0.098280):0.235189):0.149525,(32:0.801579,33:0.496891):0.227746):0.15495,((((4:0.278381,11:0.279681):0.105972,50:0.549701):0.175734,41:0.171685):0.0980181,29:0.200810):0.206509):0.122249):0.0332784,((13:0.672665,31:0.771760):0.480098,52:0.609234):0.786381):0.509765,21:2.294586):0.376382,(((9:0.401974,(30:0.119136,44:0.110833):0.173553):0.616451,(16:0.758681,((20:0.167201,(24:0.141890,28:0.092553):0.0446748):0.5939,51:1.633969):0.251783):0.162743):0.445992,(((14:1.656569,40:1.042012):0.115055,39:0.963414):0.269217,(15:0.730128,48:1.480337):0.423895):0.457148):0.663709):0.155722,34:1.305575):0.598375,42:0.002366):0.0365103,43:0.037828);
 074: 1 -40101.88634 -40712.45754 (0:0.173050,(((((((((((1:0.023762,49:0.028960):0.116333,37:0.066110):0.113024,5:0.196394):0.281485,18:0.390240):0.131942,(((((((3:0.044902,10:0.040617):0.145591,19:0.232110):0.311249,27:0.596849):0.29906,(6:0.368116,36:0.325780):0.0590368):0.084986,((((7:0.213269,8:0.125454):0.0459654,17:0.114904):0.0632506,35:0.348293):0.0954702,(22:0.204045,45:0.280647):0.352032):0.0478999):0.213,(25:0.032446,26:0.017303):0.472162):0.0777486,(38:1.159030,46:0.544250):0.234385):0.407841):0.150926,((13:0.421349,31:0.693647):0.381885,52:0.507644):0.613586):0.00670408,((((2:0.390963,23:0.133070):0.110021,(12:0.075345,47:0.057848):0.257164):0.108675,(32:0.747961,33:0.424623):0.278601):0.0844696,((((4:0.326041,11:0.241282):0.226515,29:0.233066):0.0272183,41:0.180877):0.138438,50:0.456152):0.149123):0.391729):0.391105,21:2.310452):0.327616,((((9:0.572902,44:0.083829):0.0731747,30:0.095838):0.58033,((16:0.704307,51:1.336056):0.169935,((20:0.154424,28:0.154545):0.10176,24:0.120459):0.688773):0.27469):0.400489,(((14:1.608409,40:0.837802):0.154166,39:0.718454):0.284606,(15:0.989454,48:1.278802):0.267615):0.657951):0.389047):0.356892,34:1.018296):0.7212,42:0.017158):0.0343056,43:0.056170);
 075: 1 -39554.14944 -40720.47328 (0:0.079102,(((((((((1:0.026826,49:0.034196):0.123773,37:0.194506):0.129193,5:0.334266):0.128835,18:0.565457):0.0936514,(((((3:0.046563,10:0.020263):0.286954,19:0.262832):0.164552,27:0.540619):0.23039,((25:0.050955,26:0.010732):0.383174,46:1.103427):0.103495):0.133238,((6:0.395895,36:0.359389):0.0835661,((((7:0.205210,17:0.134883):0.0143175,8:0.168945):0.0721051,35:0.299424):0.0638501,(22:0.220828,45:0.354472):0.191718):0.157233):0.116626):0.50148):0.171752,(((((2:0.329619,(12:0.087748,47:0.140782):0.192185):0.0891125,23:0.182244):0.218185,(32:0.870554,33:0.463724):0.159438):0.22604,((((4:0.324877,11:0.238507):0.103933,50:0.553063):0.161841,41:0.149034):0.137283,29:0.161082):0.152771):0.1776,((13:0.782695,31:0.626077):0.413754,52:0.675334):0.676193):0.0932922):0.259539,(21:2.102527,38:1.268835):0.288516):0.581184,(((9:0.481362,(30:0.124851,44:0.154436):0.159115):0.624803,((16:0.808863,51:1.388904):0.0705623,((20:0.163790,24:0.203772):0.0846372,28:0.055506):0.891008):0.176258):0.388528,(((14:1.899005,39:0.713727):0.168929,40:1.094747):0.542034,(15:1.054278,48:1.349970):0.41382):0.356929):0.630544):0.346665,34:1.199082):0.679272,(42:0.059122,43:0.056241):0.122076);
 076: 1 -39737.40783 -40714.72789 (0:0.107887,(((((((((1:0.028844,49:0.025325):0.127467,37:0.177484):0.0912748,5:0.273105):0.266944,18:0.475134):0.0848598,((((((3:0.056876,10:0.028412):0.211468,19:0.176935):0.278839,27:0.471294):0.177427,(25:0.017167,26:0.016167):0.4785):0.191561,(((6:0.426394,36:0.444390):0.116716,(22:0.200372,45:0.369752):0.249802):0.0665309,(7:0.173778,(8:0.162518,(17:0.112167,35:0.351798):0.0769659):0.0525402):0.110137):0.0965244):0.227054,(38:1.022321,46:0.474419):0.488451):0.314088):0.277233,(((((2:0.357051,(12:0.074796,47:0.111282):0.244863):0.0439856,23:0.188388):0.173862,(32:0.883875,33:0.420372):0.250244):0.250863,((((4:0.355411,11:0.169786):0.182919,50:0.479582):0.102736,41:0.172075):0.105276,29:0.199392):0.15195):0.291824,((13:0.570420,31:0.918977):0.41168,52:0.474481):0.642616):0.0787832):0.295465,21:2.617330):0.585698,((((9:0.564223,44:0.107966):0.101284,30:0.041174):0.717306,(16:0.803712,(((20:0.179830,28:0.099634):0.0648279,24:0.126604):0.631868,51:1.468963):0.185461):0.236979):0.200884,(((14:1.309626,39:1.098100):0.100418,40:0.922315):0.314947,(15:0.747908,48:1.581411):0.867788):0.443616):0.518914):0.153019,34:1.173673):0.789969,(42:0.035415,43:0.071347):0.0979428);
 077: 1 -38116.10535 -40718.69128 (0:0.100035,(((((((((((1:0.027196,49:0.017235):0.14859,37:0.097771):0.221714,5:0.231387):0.27392,18:0.450702):0.22611,((((((3:0.067149,10:0.039382):0.308491,19:0.198353):0.368657,27:0.695083):0.0765586,(25:0.043025,26:0.004064):0.455971):0.20213,((6:0.497565,36:0.401696):0.146974,(((7:0.249269,(17:0.190692,35:0.374793):0.0733879):0.0434583,8:0.139213):0.126966,(22:0.269768,45:0.344287):0.257984):0.0522859):0.206981):0.208213,(38:1.291273,46:0.811215):0.316188):0.394132):0.0811835,((((2:0.320015,(12:0.096450,47:0.148807):0.206628):0.129914,23:0.151998):0.148571,(32:0.824180,33:0.471564):0.290951):0.0988809,(((4:0.286020,11:0.236673):0.189689,(29:0.234410,41:0.174058):0.104161):0.123115,50:0.644740):0.135246):0.365857):0.0260261,((13:0.564776,31:0.773516):0.49636,52:0.447764):0.680786):0.473976,21:2.112935):0.202105,((14:1.515030,(39:0.755097,40:1.149046):0.118485):0.293239,(15:0.935782,48:1.348695):0.664429):0.342937):0.179114,(((9:0.561402,44:0.090411):0.0808863,30:0.073532):0.619528,((16:0.770524,((20:0.135745,24:0.159678):0.0671051,28:0.045838):0.68095):0.193443,51:1.170114):0.178418):0.39705):0.367969,34:1.004701):0.889887,(42:0.033238,43:0.047369):0.0790706);
 078: 3 -39285.68532 -40715.72076 (0:0.131905,((((((((1:0.043164,49:0.007623):0.165571,37:0.098617):0.165549,5:0.257099):0.218232,18:0.657259):0.231089,((((2:0.309208,(12:0.067377,47:0.155316):0.249327):0.0620943,23:0.221958):0.195171,(((((4:0.337076,11:0.248637):0.164392,50:0.589002):0.104532,41:0.135010):0.115366,29:0.167728):0.283894,(32:0.885380,33:0.320233):0.255384):0.0861284):0.232778,((13:0.647736,31:0.646132):0.540259,52:0.544964):0.579595):0.102931):0.226549,(((((((3:0.044082,10:0.040340):0.226703,19:0.251687):0.386911,27:0.486839):0.207136,((6:0.499297,36:0.389716):0.123492,(((7:0.218925,(17:0.174282,35:0.306792):0.0601754):0.0561997,8:0.182171):0.0634093,(22:0.200678,45:0.468830):0.2512):0.0661134):0.188293):0.0419957,(25:0.037668,26:0.037655):0.535156):0.232073,46:0.961559):0.277682,38:1.287526):0.117647):0.489945,((((((9:0.560657,44:0.119587):0.0771232,30:0.053077):0.698437,(((20:0.127855,24:0.187979):0.0453098,28:0.061532):0.680326,51:1.309790):0.0898678):0.24002,16:0.805268):0.449743,(((14:1.501382,40:0.935586):0.103068,39:0.849506):0.519937,(15:0.914075,48:1.342571):0.62537):0.220996):0.330789,21:2.254601):0.347209):0.275699,34:1.063571):0.831929,(42:0.039531,43:0.035054):0.0618094);
 079: 1 -40380.91373 -40716.13741 (0:0.121446,(((((((((1:0.031605,49:0.015744):0.105483,37:0.160821):0.252789,5:0.152909):0.180081,18:0.560603):0.175974,((((((3:0.043025,10:0.031024):0.321788,19:0.171290):0.34372,27:0.490242):0.187996,(25:0.030264,26:0.020354):0.54726):0.186773,((6:0.466922,36:0.421772):0.102164,((((7:0.218153,17:0.233387):0.065803,8:0.170987):0.0732268,35:0.286310):0.133165,(22:0.278980,45:0.301601):0.200684):0.078631):0.180877):0.244525,(38:1.123231,46:0.704129):0.2837):0.368032):0.148599,((13:0.743435,31:0.639875):0.265961,52:0.671248):0.671543):0.261276,(((((2:0.440178,23:0.259730):0.0573052,(12:0.099613,47:0.114958):0.238259):0.158403,(32:1.093973,33:0.485955):0.214983):0.232214,50:0.610446):0.0629725,(((4:0.266991,11:0.313031):0.21966,41:0.173316):0.150392,29:0.200475):0.223842):0.104232):0.7389,(((((9:0.606373,44:0.104041):0.0973058,30:0.045504):0.722599,(16:0.626034,(((20:0.151625,24:0.171408):0.0792479,28:0.043141):0.706268,51:1.418825):0.163456):0.355764):0.435225,(((14:1.421120,40:1.014576):0.0411861,39:0.887002):0.529235,(15:0.943240,48:1.494585):0.571883):0.210563):0.621437,21:2.599557):0.369648):0.0941727,34:1.154042):0.655409,(42:0.041013,43:0.069928):0.0701851);
 080: 1 -41105.57036 -40712.51875 (0:0.113096,((((((((((1:0.024927,49:0.034020):0.180202,37:0.087008):0.110207,5:0.195121):0.333913,18:0.568496):0.0843774,((((((3:0.084562,10:0.063154):0.194639,19:0.165824):0.246063,27:0.432069):0.20798,(25:0.027577,26:0.010103):0.526014):0.23192,((6:0.376442,36:0.384706):0.0954761,(((7:0.194109,8:0.146676):0.00948202,(17:0.107212,35:0.361661):0.0792331):0.0866955,(22:0.167387,45:0.499896):0.212926):0.0848419):0.101749):0.214764,(38:1.123300,46:0.621340):0.384089):0.438554):0.231438,((13:0.693899,31:0.660682):0.330123,52:0.520023):0.448818):0.0430174,((((2:0.402905,23:0.159420):0.0846763,(12:0.071294,47:0.083937):0.17655):0.100903,(32:0.781923,33:0.531360):0.209219):0.158919,(((4:0.281236,11:0.235727):0.141853,(29:0.228687,41:0.166036):0.107678):0.133368,50:0.423793):0.189863):0.321398):0.345934,21:1.882440):0.37388,((((9:0.508257,44:0.084029):0.0714002,30:0.061243):0.666959,((16:0.751590,((20:0.126491,24:0.172840):0.0950288,28:0.040317):0.953892):0.036549,51:1.053245):0.247983):0.312516,(((14:1.349534,39:0.909871):0.10809,40:0.856778):0.642064,(15:0.803298,48:1.273051):0.626031):0.453544):0.440702):0.387742,34:0.924866):0.720899,(42:0.042408,43:0.058355):0.109125);
 081: 1 -41151.9994 -40723.04801 (0:0.115659,(((((((((1:0.025865,49:0.025384):0.105964,37:0.166883):0.13926,5:0.330723):0.274539,18:0.685341):0.156632,((((((3:0.047462,10:0.041478):0.244309,19:0.251689):0.15603,27:0.632288):0.267681,(25:0.037732,26:0.018997):0.451341):0.100121,((6:0.377348,36:0.388307):0.113151,((((7:0.240133,8:0.145219):0.0587666,(22:0.192497,45:0.354317):0.243013):0.0990457,17:0.170089):0.0953127,35:0.282224):0.210327):0.169168):0.0397807,(38:1.206584,46:0.901682):0.374153):0.391717):0.155041,(((((2:0.493856,(12:0.088816,47:0.109789):0.204252):0.0818955,23:0.180034):0.252654,(32:0.864813,33:0.410624):0.287911):0.181262,((((4:0.184923,11:0.265902):0.162703,50:0.594243):0.122159,41:0.154301):0.139989,29:0.192491):0.20404):0.357448,((13:0.630290,31:0.651226):0.286266,52:0.399948):0.887676):0.00982686):0.397361,21:2.239519):0.518686,((((9:0.493717,44:0.110872):0.110519,30:0.019010):1.02488,(16:0.758804,(((20:0.118633,24:0.207349):0.11146,28:0.029439):0.729748,51:1.405593):0.122882):0.298917):0.326675,((14:1.773800,(39:0.855569,40:0.894792):0.144847):0.496922,(15:1.011560,48:1.302396):0.507337):0.360972):0.362139):0.423349,34:1.111497):0.707652,(42:0.030626,43:0.073216):0.0696618);
 082: 1 -40180.4118 -40712.51875 (0:0.192394,((((((((((1:0.028058,49:0.042789):0.0858796,37:0.192913):0.113422,5:0.306237):0.32436,18:0.551825):0.168024,((((((3:0.043385,10:0.043008):0.227491,19:0.247615):0.286136,27:0.537860):0.145942,((((6:0.452713,36:0.399519):0.216853,(22:0.150389,45:0.446787):0.178092):0.0878855,((7:0.202956,8:0.124722):0.0706458,17:0.158733):0.0431294):0.0493062,35:0.277819):0.210947):0.114822,(25:0.053374,26:0.010886):0.472111):0.184215,((21:2.318679,38:0.821596):0.101138,46:0.766794):0.244927):0.377183):0.300953,((((2:0.421867,23:0.102185):0.062546,(12:0.125276,47:0.132272):0.237986):0.105893,(32:0.961765,33:0.535513):0.217905):0.0630134,(((4:0.330425,11:0.226394):0.213903,(29:0.274719,41:0.146383):0.133862):0.123391,50:0.505051):0.161605):0.296536):0.035598,((13:0.575522,31:0.750022):0.317608,52:0.416180):0.554564):0.558021,((((9:0.533709,44:0.093647):0.133979,30:0.069825):0.748922,(16:0.863776,(((20:0.199510,24:0.191654):0.0679909,28:0.064286):0.586972,51:1.280028):0.142248):0.109138):0.543538,(((14:1.685548,40:0.828949):0.215075,39:0.713716):0.437529,(15:1.307578,48:1.378533):0.434482):0.479148):0.355721):0.280872,34:1.134724):0.819193,42:0.014875):0.0384744,43:0.060430);
 083: 1 -40251.2025 -40726.00991 (0:0.168709,((((((((((1:0.030720,49:0.014251):0.155174,37:0.133467):0.135485,5:0.281730):0.238721,((((((2:0.350381,23:0.183132):0.0885958,(12:0.110563,47:0.138992):0.263791):0.146628,(32:0.779007,33:0.443173):0.25523):0.126073,50:0.631572):0.0818154,(((4:0.263606,11:0.290986):0.176483,41:0.246562):0.111296,29:0.130303):0.17817):0.321173,((13:0.575513,31:0.690510):0.279281,52:0.666588):0.655352):0.264411):0.145006,18:0.532484):0.0700138,((((((3:0.043970,10:0.050366):0.247257,19:0.196114):0.3398,27:0.579118):0.167997,(25:0.045765,26:0.013761):0.482571):0.190906,((6:0.511012,36:0.380752):0.125946,(((7:0.237689,(17:0.178565,35:0.379210):0.12653):0.0504647,8:0.209872):0.119608,(22:0.177620,45:0.405135):0.241168):0.132583):0.105517):0.080071,(38:1.221342,46:0.332045):0.713869):0.372665):0.449115,21:2.130310):0.642952,(((9:0.413191,(30:0.096132,44:0.124980):0.199024):0.599601,((16:0.706603,((20:0.152575,24:0.209029):0.0958932,28:0.004976):0.847841):0.0424998,51:1.154273):0.170285):0.403675,((14:1.311155,(39:0.670927,40:1.039297):0.141472):0.607863,(15:0.924989,48:1.458113):0.61378):0.263218):0.370427):0.360827,34:1.094940):0.903521,42:0.010609):0.0502205,43:0.065890);
 084: 3 -40045.75688 -40724.89346 (0:0.193941,(((((((((((1:0.038223,49:0.031268):0.159562,37:0.137592):0.217461,5:0.248060):0.294851,18:0.519180):0.283319,(((((2:0.349840,(12:0.074008,47:0.130501):0.19955):0.0697819,23:0.170432):0.221265,(32:0.855486,33:0.639762):0.292041):0.155723,((((4:0.326455,11:0.306355):0.179577,29:0.271959):0.0296708,41:0.183839):0.15436,50:0.545679):0.159988):0.404619,((13:0.731294,31:0.712148):0.318831,52:0.663150):0.598014):0.170799):0.285897,((((((3:0.046424,10:0.027386):0.249479,19:0.158913):0.392854,27:0.578612):0.240825,((6:0.459341,36:0.327604):0.0979264,((((7:0.216862,8:0.201692):0.0583491,17:0.151763):0.110627,35:0.331641):0.0690897,(22:0.211157,45:0.416913):0.251457):0.122795):0.103105):0.185193,(25:0.025480,26:0.023801):0.383501):0.146855,(38:1.290821,46:0.490447):0.323089):0.0969657):0.672153,21:2.241744):0.617768,(((14:1.381988,40:0.995328):0.152412,39:0.907621):0.425034,(15:1.062775,48:1.085109):0.670161):0.450211):0.11583,(((9:0.520498,44:0.112222):0.129418,30:0.038718):0.556044,(16:0.762513,(((20:0.164083,24:0.232832):0.070688,28:0.104857):0.584797,51:1.236291):0.126648):0.43571):0.422849):0.60788,34:1.185570):0.875677,42:0.009485):0.0346937,43:0.044878);
 085: 1 -41100.75693 -40723.00759 (0:0.214999,((((((((((1:0.048091,49:0.012540):0.152637,37:0.059265):0.0469206,5:0.267805):0.305765,18:0.481952):0.174369,(((((2:0.428630,23:0.218466):0.0783821,(12:0.115258,47:0.159791):0.132925):0.102663,(32:0.789731,33:0.604570):0.361047):0.171951,50:0.637019):0.184681,(((4:0.391640,11:0.282550):0.223636,29:0.280536):0.0262184,41:0.203840):0.136618):0.298176):0.208176,((((((3:0.049981,10:0.026473):0.333239,19:0.221508):0.331449,27:0.584505):0.135088,(25:0.043668,26:0.023677):0.474624):0.0858732,((21:1.886509,38:0.676769):0.474064,46:0.618331):0.568129):0.127184,(((6:0.492260,36:0.481257):0.110771,((7:0.178479,(8:0.212701,35:0.396914):0.0671834):0.0622985,17:0.256406):0.0822121):0.0441986,(22:0.219238,45:0.454605):0.367448):0.115194):0.561531):0.0487506,((13:0.729398,31:0.822590):0.529489,52:0.881675):0.504842):0.833935,((((((9:0.519856,44:0.132706):0.089515,30:0.059813):0.738265,((20:0.160276,28:0.111616):0.0869841,24:0.142259):0.719791):0.123188,16:0.685233):0.277446,51:1.257419):0.239861,(((14:1.832589,39:0.889114):0.0714167,40:1.087600):0.292725,(15:1.011685,48:1.567054):0.647083):0.303124):0.387043):0.328308,34:1.077373):0.742724,42:0.005096):0.0391543,43:0.054161);
 086: 1 -40899.72033 -40717.83782 (0:0.200686,((((((((((1:0.025747,49:0.054425):0.11968,37:0.090215):0.25584,5:0.217299):0.293841,18:0.459556):0.0982469,(((((((3:0.056506,10:0.061030):0.154828,19:0.268111):0.306342,27:0.467730):0.265809,(25:0.029320,26:0.018540):0.438827):0.207304,((6:0.498928,36:0.327569):0.112301,((((7:0.223578,8:0.132051):0.0850565,17:0.173889):0.126159,(22:0.185266,45:0.304103):0.313848):0.0696278,35:0.291793):0.103447):0.119763):0.109443,46:1.138134):0.38408,((13:0.703945,31:0.730536):0.218487,52:0.825185):0.510339):0.226756):0.34693,((((2:0.451263,(12:0.117451,47:0.108454):0.166088):0.0349025,23:0.232906):0.0841465,(32:0.823581,33:0.431826):0.297967):0.134642,(((4:0.274319,11:0.280684):0.161838,(29:0.237281,41:0.189018):0.0499751):0.20943,50:0.584041):0.109563):0.194349):0.260395,(21:1.920623,38:1.077128):0.453208):0.519279,((((9:0.540475,44:0.086726):0.0709215,30:0.089836):0.725399,(16:0.741977,(((20:0.129508,24:0.179199):0.0522332,28:0.058332):0.575521,51:1.415368):0.338786):0.0954611):0.266362,(((14:1.345958,39:0.772383):0.202001,40:1.036592):0.434694,(15:0.863986,48:1.293034):0.692779):0.469582):0.609488):0.151895,34:1.121244):0.914171,42:0.009665):0.0270234,43:0.050829);
 087: 1 -39917.36174 -40717.06539 (0:0.190788,(((((((((((1:0.040932,49:0.043742):0.131629,37:0.112084):0.0909474,18:0.760879):0.0985704,5:0.250381):0.545829,((((2:0.442726,(12:0.063767,47:0.116912):0.271225):0.0505199,23:0.203772):0.148485,(32:0.800470,33:0.465889):0.258234):0.275484,((((4:0.321297,11:0.266434):0.143992,50:0.505271):0.13139,41:0.182991):0.0944826,29:0.264435):0.252248):0.19092):0.0423904,((13:0.642707,31:0.710241):0.350166,52:0.619085):0.504669):0.314041,((((((3:0.044701,10:0.028322):0.224893,19:0.233376):0.253349,27:0.464928):0.156163,(((6:0.403773,(22:0.224589,45:0.368701):0.193149):0.117658,(((7:0.223250,8:0.153172):0.0679985,17:0.172254):0.0614155,35:0.317606):0.0892498):0.0959837,36:0.488294):0.200458):0.256617,(25:0.006858,26:0.031457):0.381597):0.307082,(38:0.974101,46:0.766478):0.284612):0.273555):0.12543,21:2.295292):0.257074,(((((9:0.684141,44:0.112045):0.0629238,30:0.054617):0.76766,(((20:0.175034,24:0.161087):0.0764793,28:0.048329):0.944831,51:1.680717):0.155499):0.230392,16:0.626536):0.362693,(((14:1.278106,39:1.054849):0.101221,40:1.067646):0.446753,(15:0.605031,48:1.448445):0.95564):0.393954):0.414246):0.32831,34:0.986454):0.913631,42:0.015271):0.0242714,43:0.051042);
 088: 1 -38590.9702 -40714.43439 (0:0.201908,((((((((((1:0.034780,49:0.024216):0.170114,37:0.080149):0.196786,5:0.238295):0.213889,18:0.460982):0.179048,((((((2:0.302740,(12:0.066918,47:0.083733):0.25096):0.0802846,23:0.142613):0.197855,(32:0.620595,33:0.428151):0.211392):0.15963,50:0.520363):0.173055,(((4:0.290703,11:0.191090):0.28053,41:0.200205):0.0378145,29:0.145334):0.124563):0.301942,((13:0.608581,31:0.661148):0.418935,52:0.515868):0.386182):0.165544):0.127371,((((((3:0.068142,10:0.024806):0.19465,19:0.262268):0.245584,27:0.550203):0.233417,(25:0.032132,26:0.007209):0.448065):0.183813,((6:0.409228,36:0.381661):0.111122,((((7:0.253025,8:0.169727):0.0929057,17:0.157176):0.0770229,35:0.335754):0.0523376,(22:0.205976,45:0.437943):0.2444):0.0930524):0.208693):0.196467,(38:1.002804,46:0.686272):0.244432):0.325678):0.201888,21:2.091202):0.455852,(((((9:0.510599,44:0.052009):0.0713881,30:0.058330):0.816369,(((20:0.165798,24:0.138418):0.0451948,28:0.077777):0.778183,51:1.214115):0.0914041):0.225161,16:0.647241):0.415477,((14:1.288226,(39:0.891920,40:1.059632):0.26292):0.302743,(15:1.176605,48:1.263149):0.751953):0.346547):0.274397):0.444333,34:1.217003):0.65429,42:0.021752):0.0368651,43:0.046906);
 089: 1 -42291.98267 -40715.81047 (0:0.166052,(((((((((1:0.015154,49:0.035027):0.157127,37:0.106370):0.1252,5:0.326966):0.254489,((13:0.643677,(31:0.571169,52:0.751984):0.263476):0.788039,18:0.341387):0.261621):0.238877,(((((2:0.304675,23:0.173848):0.0970136,(12:0.028526,47:0.111246):0.200459):0.130512,(32:0.833908,33:0.617883):0.180398):0.188731,50:0.608209):0.102,((4:0.423388,11:0.164747):0.138927,(29:0.204720,41:0.186375):0.0737712):0.090931):0.44561):0.261059,((((((3:0.041931,10:0.032083):0.244327,19:0.152460):0.356929,27:0.596962):0.256551,(25:0.021774,26:0.010796):0.414244):0.23412,((6:0.498828,36:0.411992):0.0476786,((((7:0.234635,8:0.135942):0.0505202,17:0.172985):0.0647775,35:0.374357):0.0900723,(22:0.221647,45:0.463643):0.238081):0.113351):0.132592):0.261015,(38:1.536792,46:0.503209):0.289726):0.138117):0.299132,21:2.447361):0.458169,((((9:0.654021,44:0.119402):0.0892026,30:0.098817):0.585629,((16:0.882507,51:1.272376):0.0619276,((20:0.147032,28:0.110779):0.104874,24:0.100336):0.640471):0.179794):0.454109,(((14:1.560090,40:0.871093):0.0987331,39:0.787245):0.619959,(15:0.916058,48:1.315469):0.329779):0.404089):0.338109):0.479945,34:0.965821):0.890871,(42:0.052711,43:0.062436):0.0573567);
 090: 1 -41713.66394 -40720.29182 (0:0.196881,((((((((((1:0.047885,49:0.024448):0.148737,37:0.084298):0.106476,5:0.300015):0.455177,18:0.611025):0.126775,((((((3:0.059342,10:0.022065):0.244204,19:0.169310):0.273767,27:0.525145):0.142996,(25:0.027054,26:0.007171):0.505302):0.138632,((6:0.552564,36:0.472643):0.125582,(((7:0.187002,17:0.206160):0.0475317,8:0.186293):0.0858577,((22:0.137761,45:0.482062):0.304727,35:0.310261):0.0477126):0.153554):0.159833):0.173241,46:0.851889):0.549093):0.216515,((((((2:0.358319,(12:0.052897,47:0.135022):0.237349):0.0848215,23:0.174274):0.18003,(32:0.742256,33:0.437907):0.389409):0.150446,50:0.717204):0.0536942,((4:0.371878,11:0.255815):0.158286,(29:0.233094,41:0.251602):0.0967802):0.160437):0.342019,((13:0.606830,31:0.835772):0.681008,52:0.717766):0.596534):0.0214283):0.254215,(21:1.643148,38:1.269277):0.268759):0.611378,((((((9:0.541343,44:0.109472):0.0922378,30:0.054184):1.05165,16:0.763219):0.120383,((20:0.163228,24:0.204719):0.061723,28:0.040493):0.789099):0.100843,51:1.197590):0.309309,(((14:1.691231,40:1.068529):0.147483,39:1.054576):0.245791,(15:1.103944,48:1.421079):0.563906):0.525731):0.545024):0.340156,34:1.261453):0.936959,42:0.009765):0.0274945,43:0.058575);
 091: 1 -39534.69345 -40715.34732 (0:0.141863,((((((((((1:0.026779,49:0.022875):0.160838,37:0.115978):0.196789,5:0.230203):0.322826,18:0.378944):0.138664,((((((3:0.042639,10:0.034590):0.23809,19:0.191011):0.299785,27:0.781692):0.233008,((6:0.483201,36:0.307435):0.129591,((((7:0.185664,8:0.166247):0.0587806,17:0.206562):0.0754361,35:0.349397):0.0649036,(22:0.246284,45:0.358408):0.30555):0.0716324):0.12497):0.163292,(25:0.040962,26:0.012377):0.447221):0.124958,(38:1.176679,46:0.669512):0.245471):0.452339):0.0727365,((13:0.556174,31:0.694854):0.256101,52:0.627922):0.742973):0.123346,(((((((2:0.374926,(12:0.135702,47:0.100759):0.23057):0.0458139,23:0.212428):0.0623132,(32:0.739908,33:0.603161):0.237966):0.27061,50:0.410859):0.182968,41:0.197553):0.0623674,(4:0.221802,11:0.301351):0.24409):0.0434683,29:0.188356):0.295723):0.29974,21:2.654468):0.327092,((((9:0.572693,44:0.089314):0.0597035,30:0.078219):0.759715,(16:0.856953,(((20:0.143924,24:0.143901):0.066948,28:0.063739):0.489122,51:1.217566):0.170713):0.160832):0.709279,(((14:1.633364,39:0.822227):0.135836,40:1.048212):0.501916,(15:1.073213,48:1.423695):0.197758):0.349794):0.582949):0.183153,34:1.125390):0.732358,(42:0.041670,43:0.056497):0.068772);
 092: 2 -41288.13386 -40716.55934 (0:0.195482,((((((((((1:0.024961,49:0.037275):0.140685,37:0.146668):0.135735,5:0.317105):0.365336,18:0.471406):0.247823,((((((2:0.378704,(12:0.082218,47:0.082225):0.192851):0.0695309,23:0.156159):0.146227,(32:0.831113,33:0.436100):0.257043):0.0872445,50:0.659604):0.0975193,((4:0.321339,11:0.292300):0.182057,(29:0.218356,41:0.235153):0.124531):0.144677):0.378916,((13:0.710355,31:0.544087):0.392982,52:0.438229):0.742919):0.114594):0.138328,(((((3:0.033058,10:0.067269):0.209345,19:0.232255):0.322692,27:0.524413):0.224833,((6:0.359718,36:0.379159):0.0946849,(((7:0.205814,8:0.170503):0.0654534,(17:0.148825,35:0.290307):0.0558202):0.0822435,(22:0.175410,45:0.312869):0.285348):0.108982):0.201377):0.202847,((25:0.022828,26:0.014158):0.395354,(38:1.382040,46:0.726653):0.295116):0.0776139):0.27695):0.262012,21:2.421173):0.442771,(((9:0.429931,(30:0.099540,44:0.134748):0.116552):0.58946,(16:0.716648,(((20:0.188416,24:0.186521):0.0564699,28:0.072102):0.630241,51:1.544881):0.336926):0.157326):0.51112,(((14:1.221894,40:1.028539):0.172272,39:0.860263):0.570073,(15:0.823332,48:1.272040):0.44695):0.351275):0.377003):0.444065,34:1.098953):0.919557,42:0.001632):0.048018,43:0.053921);
 093: 1 -40800.23886 -40712.91851 (0:0.109922,(((((((((1:0.011865,49:0.036809):0.141993,37:0.128682):0.155836,5:0.311498):0.224585,(((((2:0.317783,(12:0.135358,47:0.096811):0.249921):0.0662922,23:0.168364):0.198391,(32:0.759664,33:0.553898):0.134347):0.202543,((((4:0.328616,11:0.274205):0.195634,50:0.534080):0.154184,41:0.183610):0.114034,29:0.153636):0.263638):0.244781,((13:0.538911,31:0.801758):0.475101,52:0.607667):0.706983):0.186265):0.0965347,18:0.521572):0.214612,((((((3:0.049188,10:0.028222):0.181616,19:0.178152):0.309902,27:0.555381):0.13352,(25:0.042654,26:0.008154):0.528211):0.145658,((6:0.494965,36:0.321921):0.0949163,(((7:0.180423,(17:0.183873,35:0.294394):0.0858896):0.0914531,8:0.153332):0.0755963,(22:0.158211,45:0.371287):0.291613):0.0376091):0.207353):0.089334,(38:1.377039,46:0.826046):0.314932):0.31528):0.253446,21:2.287347):0.578431,((((9:0.590536,44:0.104640):0.0858027,30:0.056517):0.759102,(16:0.918634,((20:0.096171,(24:0.200006,28:0.107076):0.0651352):0.642329,51:1.233680):0.144794):0.164317):0.338678,(((14:1.445549,40:1.054005):0.188358,39:0.926615):0.489409,(15:1.090637,48:1.390351):0.381309):0.693429):0.581764):0.277533,34:1.014067):1.01131,(42:0.034529,43:0.058022):0.060332);
 094: 1 -40176.11511 -40719.63411 (0:0.090382,(((((((((1:0.017555,49:0.027520):0.177119,37:0.113486):0.191936,5:0.303643):0.313574,18:0.435373):0.154657,(((((2:0.336218,23:0.179842):0.0778859,(12:0.062986,47:0.116266):0.1968):0.222716,(32:0.747306,33:0.433611):0.219738):0.0941485,(((4:0.251797,11:0.233206):0.0728639,50:0.548363):0.134962,(29:0.198291,41:0.166594):0.119458):0.167753):0.346863,((13:0.545320,31:0.696836):0.262135,52:0.512839):0.59648):0.0925971):0.101922,((((((3:0.059583,10:0.062507):0.271342,19:0.205733):0.392921,(25:0.051162,26:0.002985):0.379005):0.151146,27:0.587113):0.125794,((((6:0.472444,36:0.457764):0.222175,(22:0.215311,45:0.374816):0.229967):0.154149,((7:0.246738,8:0.095643):0.0853175,17:0.149579):0.0753647):0.0759548,35:0.263731):0.198648):0.340898,(38:1.007401,46:0.773512):0.194938):0.277008):0.243006,21:2.362630):0.508303,((((9:0.514622,44:0.100795):0.0715509,30:0.105140):0.712014,(16:0.783787,(((20:0.173205,28:0.107790):0.0496273,24:0.149068):0.833993,51:1.448900):0.0916426):0.231882):0.197142,(((14:1.381179,39:0.770404):0.276587,40:0.803355):0.688156,(15:0.982788,48:1.082200):0.66119):0.229498):0.581462):0.300369,34:0.980530):1.00221,(42:0.028818,43:0.053419):0.0977381);
 095: 1 -39589.32421 -40739.59472 (0:0.217578,(((((((((1:0.018768,49:0.025159):0.167445,37:0.133903):0.168799,5:0.241214):0.326207,18:0.520128):0.126972,((13:0.836750,31:0.634081):0.245728,52:0.766810):0.433635):0.197356,((((2:0.332961,(12:0.087654,47:0.085705):0.20966):0.0781249,23:0.099213):0.140298,(32:0.836961,33:0.535658):0.244288):0.191571,(((4:0.404060,11:0.164816):0.132754,(29:0.215417,41:0.162218):0.111128):0.156356,50:0.507506):0.188821):0.238757):0.3311,(((((((3:0.048580,10:0.025193):0.122278,27:0.738990):0.175591,19:0.128480):0.459117,(25:0.019289,26:0.017244):0.518927):0.23328,((6:0.501779,36:0.292861):0.118458,((((7:0.296299,17:0.199788):0.0195047,(22:0.139593,45:0.527866):0.32898):0.0791969,8:0.099955):0.088152,35:0.293393):0.243643):0.0868971):0.0684823,46:1.134090):0.349982,(21:2.396747,38:1.234856):0.319796):0.0496283):0.998276,(((((9:0.605006,44:0.099190):0.0641033,30:0.079965):0.710977,(16:0.897048,(((20:0.210996,28:0.080092):0.0902242,24:0.119448):0.496876,51:1.601507):0.362534):0.190979):0.327219,(((14:1.275518,39:1.005585):0.0569545,40:0.921038):0.586976,(15:0.807758,48:1.522032):0.85232):0.531793):0.652542,34:1.125048):0.213653):0.790655,42:0.020885):0.0247899,43:0.051864);
 096: 1 -39348.68843 -40720.34595 (0:0.101263,(((((((((1:0.027858,49:0.046946):0.0803644,37:0.161438):0.117797,5:0.209009):0.404757,((((((((2:0.298510,(12:0.132975,47:0.068844):0.305189):0.0488236,23:0.177674):0.0641554,(32:0.722276,33:0.497401):0.348703):0.233068,50:0.444619):0.232856,41:0.135980):0.0705821,29:0.173870):0.0645791,(4:0.193710,11:0.252786):0.245233):0.293373,((13:0.610503,31:0.728969):0.369325,52:0.488586):0.795469):0.228339):0.0818107,18:0.450489):0.208619,(((((3:0.036348,10:0.031238):0.161468,19:0.168150):0.286712,27:0.604678):0.166123,((6:0.474834,(((7:0.151087,8:0.201325):0.0653787,((22:0.108054,45:0.448978):0.284647,35:0.258515):0.0978415):0.0665211,17:0.166812):0.160034):0.0637085,36:0.339943):0.18778):0.212565,((25:0.033507,26:0.000002):0.384238,(38:1.416843,46:0.522313):0.477415):0.086627):0.365712):0.368244,21:1.940060):0.49558,(((9:0.356949,(30:0.130290,44:0.098182):0.197374):0.625781,(16:0.667998,(((20:0.162948,24:0.164531):0.0893173,28:0.034696):0.613182,51:1.222619):0.252474):0.269845):0.489475,((14:1.555168,(39:0.980931,40:1.012358):0.192545):0.379672,(15:0.935583,48:1.359192):0.557093):0.385886):0.425628):0.103639,34:1.207886):0.91066,(42:0.048053,43:0.047260):0.0966049);
 097: 1 -41503.63265 -40713.76024 (0:0.197567,((((((((((1:0.026456,49:0.032973):0.144864,37:0.164688):0.145433,5:0.224022):0.327857,18:0.419909):0.130278,((((((3:0.068415,10:0.044491):0.246609,19:0.225428):0.179234,27:0.594384):0.397988,(25:0.034236,26:0.018122):0.380201):0.154771,(38:1.492784,46:0.697074):0.343295):0.0882413,(((6:0.545817,36:0.279704):0.205493,(22:0.234523,45:0.377738):0.224894):0.056985,((7:0.286576,(17:0.155017,35:0.365351):0.0573863):0.0221085,8:0.181730):0.0856847):0.159088):0.490734):0.208825,(((((2:0.496337,(12:0.130763,47:0.099444):0.178816):0.0586738,23:0.155039):0.104741,(32:0.877915,33:0.587611):0.291504):0.25265,((4:0.244392,11:0.293992):0.130012,(29:0.237876,(41:0.138412,50:0.620038):0.0620604):0.148424):0.259937):0.228428,((13:0.511689,31:0.977539):0.581266,52:0.507021):0.740928):0.100678):0.311889,21:2.341888):0.349353,((((9:0.605207,44:0.111354):0.121133,30:0.053280):0.641615,(16:0.783233,((20:0.070820,(24:0.171435,28:0.102915):0.112245):0.799732,51:1.289805):0.137082):0.250648):0.41258,(((14:1.643717,40:1.078745):0.168775,39:0.815241):0.444943,(15:1.089235,48:1.626890):0.293955):0.252587):0.560871):0.263327,34:0.879850):1.01116,43:0.052866):0.0245412,42:0.047542);
 098: 1 -41307.23873 -40712.91851 (0:0.098933,(((((((((1:0.043873,49:0.020435):0.136816,37:0.122218):0.167973,5:0.196250):0.329482,18:0.476885):0.233829,((((((3:0.069824,10:0.032610):0.212554,19:0.260272):0.217635,27:0.587753):0.34028,(25:0.023287,26:0.034614):0.362377):0.0953215,((6:0.419696,36:0.297011):0.108825,(((7:0.214291,17:0.187344):0.0811504,((22:0.162217,45:0.412281):0.233878,35:0.318212):0.0595273):0.0575903,8:0.156213):0.182685):0.181065):0.157634,(38:1.115561,46:0.696634):0.397047):0.216899):0.161607,(((((2:0.400360,23:0.165263):0.0759743,(12:0.076003,47:0.164149):0.28863):0.191295,(32:0.824468,33:0.515375):0.237639):0.208837,(((4:0.374842,11:0.235098):0.107347,50:0.570101):0.097313,(29:0.220171,41:0.175514):0.0715479):0.185604):0.285339,((13:0.677975,31:0.588357):0.344051,52:0.503646):0.601468):0.103237):0.341889,21:2.135151):0.256567,((((9:0.554048,44:0.083045):0.0618956,30:0.097566):0.760459,(16:0.828726,(((20:0.201735,24:0.208096):0.0647637,28:0.061338):0.756749,51:1.544460):0.0842594):0.12678):0.36784,((14:1.310336,(39:1.032730,40:0.910308):0.207993):0.40874,(15:0.976177,48:1.299757):0.548887):0.461424):0.536979):0.307603,34:1.328275):0.76741,(42:0.039946,43:0.053448):0.105695);
 099: 1 -41870.83649 -40718.7105 (0:0.123229,(((((((((1:0.028145,49:0.050655):0.109133,37:0.097516):0.167137,5:0.301849):0.412378,18:0.531598):0.10317,(((((3:0.035158,10:0.048574):0.310907,19:0.133278):0.489233,(((6:0.448501,36:0.475824):0.0947713,27:0.785846):0.0833741,((((7:0.186433,8:0.225819):0.114797,17:0.146700):0.0500697,35:0.382034):0.063299,(22:0.180286,45:0.383056):0.285148):0.125886):0.152944):0.241406,(21:2.124353,(25:0.037978,26:0.023142):0.423299):0.152332):0.147558,(38:0.980668,46:0.728023):0.142551):0.398487):0.258639,((13:0.599651,31:0.714417):0.41218,52:0.691868):0.418356):0.264572,((((2:0.301432,23:0.170011):0.0377424,(12:0.043886,47:0.156675):0.251656):0.133391,(32:0.802528,33:0.594283):0.288112):0.110978,((((4:0.455637,11:0.195426):0.303616,41:0.157922):0.0683986,29:0.200781):0.119665,50:0.546900):0.212358):0.128193):0.539503,((((9:0.502165,44:0.095858):0.0855696,30:0.054613):0.649423,(16:0.709280,(((20:0.172318,24:0.148565):0.0475563,28:0.033552):0.621059,51:1.236669):0.152928):0.239069):0.303956,(((14:1.345105,40:0.959777):0.0515466,39:0.779888):0.887239,(15:1.089268,48:1.389834):0.398929):0.354281):0.386149):0.168321,34:1.021263):0.921862,(42:0.035013,43:0.060269):0.102651);
 100: 1 -40190.38153 -40716.25865 (0:0.177605,(((((((((1:0.010809,49:0.047961):0.0907625,(5:0.345669,37:0.215949):0.0525534):0.411742,(18:0.380696,21:2.468040):0.094011):0.137563,((((((3:0.077316,10:0.031908):0.254821,19:0.178387):0.242417,27:0.767406):0.203371,(25:0.028844,26:0.024606):0.513745):0.164893,((6:0.448677,36:0.330614):0.160063,((((7:0.229061,17:0.225716):0.0415704,8:0.247902):0.0652229,35:0.327311):0.0428494,(22:0.164834,45:0.366037):0.315918):0.156131):0.125169):0.120681,(38:1.209502,46:0.903336):0.247514):0.310571):0.230408,((((2:0.430889,(12:0.135461,47:0.081109):0.208971):0.0456737,23:0.244394):0.152131,(32:0.803656,33:0.292834):0.53302):0.117265,(((4:0.217661,11:0.339157):0.185266,(29:0.264970,41:0.218078):0.114037):0.088366,50:0.591255):0.177087):0.239655):0.0273132,((13:0.522597,31:0.748483):0.341611,52:0.568726):0.748466):0.990008,(((9:0.456746,(30:0.157327,44:0.125593):0.131455):0.654721,(16:0.726992,(((20:0.157484,24:0.203903):0.0583481,28:0.040404):0.668253,51:1.415627):0.215258):0.199647):0.506768,((14:1.840542,(39:0.863515,40:1.303399):0.092717):0.611673,(15:0.905067,48:1.275476):0.711876):0.314202):0.386657):0.213799,34:0.969050):0.818978,42:0.014675):0.0462923,43:0.079119);
 101: 1 -39797.11336 -40716.0966 (0:0.142788,((((((((((1:0.022436,49:0.022776):0.14494,37:0.135550):0.129602,5:0.193483):0.241632,((((2:0.350216,(12:0.079093,47:0.097019):0.203562):0.0499553,23:0.229169):0.276103,(32:0.735757,33:0.509332):0.259406):0.147245,((4:0.429187,11:0.203081):0.264295,(29:0.154047,(41:0.205435,50:0.516558):0.0862677):0.0772803):0.215689):0.364175):0.145837,18:0.561084):0.0648151,((13:0.533455,31:0.846155):0.359173,52:0.513302):0.839209):0.0547013,((((((3:0.077987,10:0.056911):0.182709,19:0.283697):0.284446,27:0.565879):0.290978,(25:0.029588,26:0.021041):0.543616):0.189287,((6:0.495647,36:0.402388):0.101477,(((7:0.310257,(8:0.160358,35:0.406480):0.0369927):0.0492526,17:0.171210):0.0832929,(22:0.254586,45:0.332011):0.259773):0.0667867):0.11479):0.158273,(38:0.981584,46:0.616640):0.359777):0.283662):0.638383,21:2.048650):0.253315,((((9:0.510209,44:0.109716):0.0744619,30:0.062064):0.696287,(16:0.622539,(((20:0.160418,24:0.198221):0.0626725,28:0.056714):0.80377,51:1.309506):0.107702):0.25995):0.401248,(((14:1.538168,40:0.744942):0.180405,39:0.821855):0.459988,(15:0.703095,48:1.632171):0.578622):0.331102):0.291853):0.388881,34:0.792609):1.03138,(42:0.026770,43:0.071364):0.0581417);
 102: 1 -42862.304 -40716.97884 (0:0.112348,((((((((1:0.022655,49:0.036599):0.150012,37:0.131768):0.0875582,5:0.270826):0.380488,(18:0.332291,21:2.563123):0.148718):0.188501,((((((3:0.062305,10:0.041053):0.194915,19:0.201151):0.345322,27:0.558566):0.187314,((6:0.437170,36:0.397479):0.0549105,((((7:0.195530,8:0.210721):0.0503328,(22:0.123772,45:0.362069):0.379544):0.081992,17:0.209799):0.0499074,35:0.308397):0.121067):0.178834):0.261502,(25:0.033648,26:0.011896):0.530136):0.13389,(38:1.511085,46:0.789847):0.307197):0.307812):0.238072,(((((2:0.358495,(12:0.104312,47:0.101650):0.255809):0.0755369,23:0.157436):0.132689,(32:0.791765,33:0.522642):0.249092):0.156996,(((4:0.425481,11:0.196648):0.217487,(29:0.221290,41:0.199286):0.0778256):0.0857709,50:0.556454):0.180199):0.209558,((13:0.678130,31:0.821795):0.499526,52:0.317136):0.834217):0.127085):0.607109,((((9:0.546815,44:0.093286):0.124765,30:0.060115):0.669326,(16:0.651106,(((20:0.173590,28:0.059957):0.0980552,24:0.142064):0.548349,51:1.420661):0.236218):0.120295):0.460573,(((14:1.511798,40:1.129683):0.225248,39:0.781371):0.373405,(15:0.788900,48:1.356424):0.803582):0.375147):0.33748):0.326266,34:1.015397):0.773998,(42:0.039621,43:0.048255):0.0827297);
 103: 1 -40770.33325 -40727.00011 (0:0.116036,(((((((1:0.029839,49:0.034533):0.179778,37:0.103791):0.115028,5:0.187774):0.234215,(((((((3:0.040344,10:0.040016):0.260118,19:0.165620):0.216021,27:0.676677):0.13287,((6:0.511992,36:0.445945):0.108144,((((7:0.251938,8:0.163526):0.0817967,17:0.219973):0.0462596,35:0.272546):0.101784,(22:0.225637,45:0.382126):0.257731):0.128):0.244598):0.22895,(25:0.013671,26:0.015504):0.388):0.133781,(38:1.250859,46:0.775634):0.190581):0.53883,(18:0.306871,21:2.524616):0.117421):0.231716):0.383061,(((((2:0.432801,(12:0.069616,47:0.107154):0.118568):0.110583,23:0.128625):0.122332,(32:0.791611,33:0.460126):0.456332):0.286644,50:0.524204):0.091053,(((4:0.283333,11:0.205616):0.222977,29:0.270968):0.0413493,41:0.212786):0.11821):0.189801):0.0786438,((13:0.553164,31:0.810812):0.488109,52:0.430402):0.622101):0.93511,(((((9:0.507831,44:0.074034):0.0853466,30:0.078472):0.775419,(16:0.762990,((20:0.123576,(24:0.173806,28:0.130359):0.0791981):0.680382,51:1.354846):0.168819):0.180288):0.284042,(((14:1.623421,40:0.802472):0.127428,39:1.183192):0.394374,(15:0.767843,48:1.666310):0.519297):0.590567):0.544518,34:1.285282):0.170883):0.666178,(42:0.018900,43:0.056881):0.0614965);
 104: 2 -41652.31162 -40715.26195 (0:0.201923,((((((((((1:0.025141,49:0.044221):0.163531,37:0.134099):0.209278,5:0.249360):0.388742,18:0.538249):0.169408,((((((3:0.069623,10:0.016439):0.276844,19:0.269160):0.255061,27:0.693206):0.227553,(25:0.045166,26:0.027504):0.513434):0.215881,((6:0.564503,36:0.306387):0.0634977,((((7:0.274369,8:0.115642):0.0665117,17:0.164670):0.078683,35:0.342952):0.145619,(22:0.274673,45:0.355133):0.170573):0.155534):0.159726):0.175424,(38:1.293820,46:0.855686):0.133482):0.33897):0.16829,(((((2:0.450577,23:0.217576):0.075748,(12:0.043684,47:0.116791):0.230686):0.220714,(32:0.839716,33:0.469113):0.179065):0.289767,((((4:0.255212,11:0.198968):0.162142,50:0.624801):0.123307,41:0.189665):0.15906,29:0.176867):0.195671):0.236634,((13:0.518040,31:0.681278):0.339206,52:0.356478):0.592127):0.106947):0.248101,21:2.119598):0.425097,(((((9:0.559942,44:0.114077):0.0584268,30:0.075483):0.804453,(16:0.709391,((20:0.141606,24:0.185181):0.0732185,28:0.042007):0.695854):0.168223):0.177434,51:1.191624):0.267102,((14:1.376159,(39:0.779906,40:0.958234):0.202494):0.145551,(15:0.918594,48:1.422023):0.800005):0.609903):0.452408):0.408292,34:0.881071):0.929477,42:0.033604):0.0190751,43:0.053540);
 105: 2 -42309.39368 -40715.12947 (0:0.176149,((((((((((1:0.032056,49:0.033587):0.137759,37:0.120591):0.173461,5:0.222405):0.349425,18:0.634524):0.0611684,((((((3:0.024448,10:0.033439):0.17944,19:0.235361):0.285479,27:0.611232):0.152449,((6:0.379283,36:0.293100):0.128588,(((7:0.237859,8:0.160132):0.044773,(17:0.132244,35:0.407704):0.0651857):0.12327,(22:0.154195,45:0.376225):0.203595):0.107652):0.281775):0.120129,(25:0.027913,26:0.027042):0.295579):0.159543,(38:1.268566,46:0.674449):0.287688):0.430751):0.224743,(((((2:0.381115,(12:0.117594,47:0.108578):0.183523):0.0353359,23:0.169277):0.216372,(32:0.808368,33:0.536615):0.226451):0.151407,((((4:0.242491,11:0.278798):0.298201,29:0.241721):0.0264508,41:0.199123):0.168827,50:0.583727):0.142584):0.382432,((13:0.466009,31:0.872722):0.337964,52:0.540053):0.833742):0.0223981):0.437423,21:2.724694):0.433646,((((9:0.581037,44:0.088007):0.085864,30:0.080334):0.761799,((16:0.701624,((20:0.179890,24:0.198636):0.0909853,28:0.056172):0.866804):0.0943994,51:1.451749):0.202413):0.285863,((14:1.568948,(39:1.154680,40:1.074325):0.168909):0.250822,(15:1.035880,48:1.262211):0.824375):0.484422):0.504151):0.286908,34:1.098101):0.805813,42:0.028117):0.0289153,43:0.055355);
 106: 2 -41346.6502 -40727.03338 (0:0.207771,(((((((((((1:0.039892,49:0.018222):0.104256,37:0.154542):0.236356,5:0.164181):0.223325,18:0.593071):0.241276,((13:0.487268,31:0.943552):0.505887,52:0.620222):0.545528):0.063557,((((2:0.402931,(12:0.102200,47:0.154909):0.21744):0.0903848,23:0.249579):0.131908,(32:0.861851,33:0.352048):0.327141):0.164269,((((4:0.295743,11:0.222790):0.173739,50:0.683832):0.119881,41:0.123001):0.190439,29:0.140501):0.351242):0.260788):0.195396,((((((3:0.051682,10:0.037751):0.152285,27:0.744717):0.163118,19:0.155174):0.314473,((6:0.472884,36:0.333176):0.137516,((((7:0.277131,8:0.200512):0.0614769,17:0.194457):0.0312656,35:0.405581):0.0568506,(22:0.230153,45:0.319603):0.290945):0.157628):0.177874):0.251349,((25:0.013438,26:0.022306):0.530411,46:1.059821):0.0639481):0.319902,38:1.351927):0.181066):0.412919,21:2.735747):0.37684,(((((9:0.495632,(30:0.101110,44:0.128939):0.151919):0.78267,16:0.809374):0.210376,((20:0.157776,24:0.193946):0.0754606,28:0.066310):0.741332):0.0840189,51:1.106246):0.352893,((14:1.340092,(39:0.918415,40:0.970818):0.162011):0.437588,(15:1.052445,48:1.471760):0.648694):0.267237):0.490521):0.250854,34:1.117950):0.787039,42:0.005642):0.0267215,43:0.056285);
 107: 1 -38423.33498 -40716.10807 (0:0.201204,((((((((((1:0.030489,49:0.037654):0.142337,37:0.122085):0.129728,5:0.297319):0.23644,18:0.530714):0.141706,((((((3:0.040586,10:0.050432):0.239908,19:0.160507):0.344895,27:0.529220):0.164784,(25:0.047467,26:0.008687):0.461131):0.152313,((6:0.364735,36:0.364807):0.14922,((((7:0.153219,8:0.191215):0.0746161,17:0.189084):0.0974336,35:0.356752):0.0516938,(22:0.159132,45:0.388871):0.187656):0.105063):0.211945):0.0977792,46:1.088558):0.338819):0.315774,((((2:0.422227,(12:0.070308,47:0.123239):0.186915):0.048965,23:0.167123):0.0988512,(32:0.777490,33:0.617244):0.212556):0.145652,(((4:0.241958,11:0.219778):0.21461,(29:0.316756,41:0.130945):0.0540138):0.189325,50:0.591730):0.116573):0.284265):0.0587797,((13:0.450908,31:0.822180):0.32372,52:0.597005):0.827218):0.211551,(21:2.038217,38:1.145091):0.17476):0.462217,((((((9:0.557966,44:0.117501):0.0766865,30:0.070097):0.80202,((20:0.082962,(24:0.164814,28:0.079136):0.0678664):0.641278,51:1.269593):0.0760831):0.160533,16:0.718762):0.382188,(((14:1.356612,40:0.840588):0.104846,39:0.888723):0.564485,(15:1.012060,48:1.300501):0.520498):0.320782):0.55807,34:1.194514):0.135545):0.913826,42:0.009351):0.029276,43:0.068215);
 108: 2 -42108.5099 -40720.96559 (0:0.211518,((((((((((1:0.014426,49:0.036368):0.141636,37:0.142456):0.129339,5:0.357861):0.232338,(((((((3:0.046504,10:0.057356):0.287956,19:0.171607):0.239733,27:0.571210):0.346616,(25:0.026589,26:0.024889):0.465327):0.178571,((6:0.558245,36:0.428807):0.128216,(((7:0.204353,(17:0.173505,35:0.406056):0.0833131):0.0385383,8:0.167476):0.0366828,(22:0.214093,45:0.362580):0.288061):0.0702045):0.2008):0.0969173,(38:1.412993,46:0.537121):0.322123):0.365144,18:0.667560):0.0411045):0.226281,((13:0.473944,31:0.905924):0.512189,52:0.446278):0.690397):0.040017,((((2:0.422254,(12:0.099273,47:0.079528):0.173306):0.0553453,23:0.151017):0.205523,(32:0.732843,33:0.460300):0.23604):0.0350806,((((4:0.346072,11:0.151478):0.193803,50:0.572332):0.1256,41:0.133616):0.0996743,29:0.180735):0.266625):0.333694):0.342798,21:2.527564):0.391453,((((9:0.614057,44:0.073777):0.0993957,30:0.062747):0.685172,(16:0.936573,(((20:0.199143,24:0.151071):0.0955116,28:0.036218):0.649726,51:1.558149):0.0563785):0.249775):0.459874,((14:1.517338,(39:0.920408,40:0.915723):0.25111):0.46759,(15:1.115913,48:1.294852):0.451907):0.292065):0.482831):0.416001,34:1.057005):0.842781,42:0.022603):0.0168503,43:0.045631);
 109: 2 -41934.27776 -40722.37541 (0:0.164034,((((((((((1:0.033832,49:0.048890):0.174739,37:0.101125):0.0878891,5:0.336395):0.233778,18:0.616752):0.174396,((((((3:0.085931,10:0.050290):0.359008,19:0.207429):0.387566,27:0.608904):0.172346,(25:0.033594,26:0.028781):0.502655):0.217802,((6:0.420059,36:0.371671):0.136118,((((7:0.312243,8:0.170994):0.085553,17:0.243751):0.0553204,35:0.287976):0.073707,(22:0.136171,45:0.365837):0.275993):0.108197):0.131252):0.114718,(38:1.132307,46:0.824872):0.326592):0.31037):0.277849,(((((2:0.379142,23:0.127523):0.0754231,(12:0.106868,47:0.110352):0.191392):0.150727,(32:0.873379,33:0.545371):0.246321):0.167547,((((4:0.447729,11:0.208433):0.205901,41:0.156449):0.12618,29:0.206397):0.181862,50:0.604848):0.0722267):0.222339,((13:0.711858,31:0.810002):0.510039,52:0.679604):0.755828):0.0260316):0.314738,21:2.820385):0.418376,(((((9:0.523181,44:0.122305):0.0962989,30:0.051482):0.760474,(16:0.766883,((20:0.183899,28:0.088948):0.0542009,24:0.113603):0.793623):0.094574):0.21678,51:1.412854):0.195487,(((14:1.280465,39:0.919868):0.20604,40:1.033834):0.540971,(15:0.883459,48:1.281650):0.750388):0.234264):0.288141):0.386464,34:1.080379):1.0953,42:0.000002):0.0481152,43:0.064303);
 110: 1 -39594.97602 -40716.59525 (0:0.168068,((((((((((1:0.039772,49:0.027356):0.113284,37:0.139033):0.0961171,5:0.274707):0.260838,18:0.419420):0.0893157,((((((3:0.029867,10:0.024596):0.260794,19:0.208866):0.328592,27:0.618249):0.154299,(25:0.012123,26:0.027251):0.517614):0.197866,((((6:0.510389,36:0.519345):0.189539,(22:0.170604,45:0.468890):0.195558):0.097217,(7:0.257695,(8:0.137803,17:0.193135):0.0331028):0.0530448):0.0990314,35:0.266542):0.0596908):0.415204,46:0.810452):0.410134):0.324011,(((((2:0.290686,(12:0.099468,47:0.144766):0.22186):0.05771,23:0.167406):0.0771931,(32:0.802265,33:0.485655):0.277952):0.135751,(((4:0.352993,11:0.255342):0.179677,(29:0.265149,41:0.193329):0.121425):0.121303,50:0.508061):0.0778421):0.258343,((13:0.634520,31:0.600315):0.363092,52:0.600011):0.408565):0.0231913):0.1948,(21:2.018653,38:0.602188):0.505904):0.862515,((((9:0.589377,44:0.135707):0.098715,30:0.054018):0.682873,(16:0.582212,(((20:0.177294,24:0.203501):0.0798072,28:0.027941):0.521498,51:1.451371):0.244275):0.24719):0.385804,((14:1.637997,(39:1.094541,40:1.087270):0.0994446):0.330739,(15:0.873404,48:1.517458):0.382148):0.479679):0.471967):0.341045,34:0.830797):0.95179,42:0.012762):0.0345874,43:0.047063);
 111: 1 -40618.82307 -40729.55341 (0:0.214403,((((((((((1:0.030890,49:0.036975):0.123082,37:0.128928):0.149641,5:0.263236):0.279194,18:0.470296):0.111286,((((((3:0.076796,10:0.038519):0.198938,19:0.230134):0.299164,27:0.540930):0.22035,(25:0.036890,26:0.035528):0.34074):0.223076,((((6:0.453897,36:0.415632):0.139111,(22:0.182561,45:0.350023):0.162947):0.0915016,((7:0.239862,8:0.144606):0.0457066,17:0.147022):0.070298):0.0723682,35:0.247150):0.214401):0.139995,(38:1.280516,46:0.712541):0.142433):0.319687):0.281824,(((((2:0.377134,23:0.143801):0.0452811,(12:0.105211,47:0.084946):0.188867):0.15559,(32:0.822599,33:0.531104):0.204306):0.145236,((((4:0.270887,11:0.255255):0.228688,41:0.125943):0.0889115,29:0.238796):0.221881,50:0.497656):0.0787055):0.297172,((13:0.626987,31:0.633947):0.496347,52:0.502451):0.775406):0.0678142):0.361676,21:2.315413):0.238886,((((((9:0.515485,44:0.076643):0.0792816,30:0.069419):0.977246,16:0.759210):0.0976555,((20:0.162130,24:0.178852):0.0835242,28:0.040914):0.884444):0.258474,51:1.136640):0.0648036,(((14:1.282297,40:1.027196):0.131508,39:0.923844):0.462726,(15:0.923054,48:1.520584):0.516488):0.639533):0.410828):0.430869,34:0.962318):0.792303,42:0.008930):0.0301807,43:0.050875);
 112: 1 -40801.01131 -40713.54349 (0:0.141050,((((((((((1:0.043547,49:0.020402):0.131899,37:0.138117):0.216343,5:0.232341):0.320438,18:0.513955):0.397603,(((2:0.348174,23:0.177092):0.103492,(12:0.105137,47:0.134613):0.216442):0.196337,(((((4:0.302119,11:0.250550):0.222337,50:0.606512):0.128904,41:0.105974):0.179134,29:0.248518):0.306184,(32:0.754582,33:0.434343):0.246634):0.0166903):0.251183):0.102732,((13:0.715838,31:0.786183):0.215026,52:0.467374):0.473346):0.197861,(((((((3:0.052277,10:0.056972):0.358289,19:0.163096):0.376046,(25:0.029859,26:0.012927):0.61182):0.212307,27:0.712943):0.293969,(((6:0.342062,36:0.448002):0.168418,(22:0.213147,45:0.303264):0.240261):0.148171,(((7:0.195223,8:0.222214):0.0965665,17:0.156976):0.0727716,35:0.338097):0.118406):0.140621):0.34548,46:0.867765):0.124399,38:1.024132):0.131874):0.370939,21:1.994048):0.375095,((((9:0.579228,44:0.110619):0.0968466,30:0.097808):0.643305,(16:0.745388,(((20:0.175460,24:0.178357):0.0803697,28:0.051272):0.738426,51:1.374946):0.0944216):0.260117):0.441641,((14:1.389371,(39:1.092378,40:0.960390):0.151967):0.33562,(15:0.936434,48:1.316982):0.667987):0.333819):0.375828):0.385812,34:1.125100):0.843361,(42:0.047647,43:0.054365):0.0614982);
 113: 1 -39390.08775 -40711.96067 (0:0.147866,((((((((((1:0.038664,49:0.021099):0.14553,37:0.098210):0.175842,5:0.288820):0.379537,18:0.505000):0.12452,(((((((((3:0.064182,10:0.040885):0.187303,19:0.255520):0.259181,27:0.536493):0.385739,17:0.113590):0.0357423,35:0.458746):0.0823399,(7:0.191866,8:0.156406):0.0809237):0.0494895,(22:0.185919,45:0.356838):0.242137):0.118295,(6:0.355081,36:0.310374):0.142257):0.102533,((25:0.035178,26:0.010537):0.428692,(38:1.272914,46:0.684273):0.241717):0.200432):0.442381):0.169391,((13:0.492535,31:0.850882):0.474923,52:0.527588):0.559642):2.45549e-06,(((2:0.456738,23:0.088307):0.0809095,((12:0.094479,47:0.113978):0.198983,(32:0.771037,33:0.444606):0.435839):0.0920255):0.179293,(((4:0.346867,11:0.287868):0.194591,(29:0.184035,41:0.227255):0.0982184):0.184079,50:0.471963):0.148255):0.391945):0.499128,21:1.997331):0.244704,((((9:0.566832,44:0.095709):0.0768271,30:0.067324):0.556153,(16:0.838202,((20:0.103645,(24:0.211342,28:0.124857):0.0740364):0.782634,51:1.644037):0.145076):0.203556):0.528897,((14:1.452297,(39:0.813946,40:0.953146):0.131694):0.594527,(15:0.968252,48:1.431791):0.567381):0.223426):0.497612):0.3106,34:1.113820):0.770485,(42:0.031113,43:0.059140):0.0645924);
 114: 1 -38650.43549 -40713.21835 (0:0.142139,((((((((((1:0.016710,49:0.055497):0.127222,37:0.104537):0.199174,5:0.231515):0.311702,((((((2:0.320886,(12:0.097522,47:0.133718):0.223889):0.0533385,23:0.175867):0.185934,(32:0.786400,33:0.526886):0.218168):0.176898,50:0.554514):0.136462,((4:0.338098,11:0.200149):0.183814,(29:0.356211,41:0.107344):0.0975072):0.0826315):0.461929,((13:0.727314,31:0.756678):0.260381,52:0.409374):0.60697):0.0468032):0.0908915,18:0.442478):0.19697,((((((3:0.026311,10:0.038837):0.183705,19:0.179557):0.36581,27:0.542945):0.157926,(25:0.019812,26:0.010743):0.432408):0.15405,((6:0.377613,36:0.401522):0.130932,((((7:0.181573,8:0.212880):0.0392853,17:0.219067):0.04996,35:0.320146):0.0651825,(22:0.188841,45:0.385746):0.247917):0.176597):0.221472):0.160101,(38:1.242697,46:0.383799):0.277311):0.332764):0.374426,21:2.029231):0.410022,((14:1.590548,(39:0.863945,40:1.022666):0.180148):0.43738,(15:1.170656,48:1.288024):0.556512):0.287522):0.0810581,(((9:0.497542,44:0.085488):0.0672658,30:0.056150):0.705365,((16:0.566763,51:1.543921):0.0561326,((20:0.134912,24:0.189705):0.0654368,28:0.056042):0.837704):0.212228):0.313506):0.770742,34:0.926511):1.02731,(42:0.038932,43:0.041204):0.0835518);
 115: 1 -39394.78532 -40716.3795 (0:0.222178,(((((((((((1:0.036807,49:0.028658):0.168699,37:0.072280):0.135492,5:0.226043):0.300059,18:0.530820):0.197608,((((((3:0.070623,10:0.043395):0.274087,19:0.123933):0.312522,27:0.504453):0.131023,((6:0.530379,36:0.389223):0.123823,((((7:0.297337,17:0.124062):0.0555856,8:0.155352):0.0917598,35:0.367725):0.122846,(22:0.165458,45:0.428780):0.240232):0.0728117):0.182404):0.294061,(25:0.029160,26:0.020506):0.348389):0.265365,46:0.724997):0.255096):0.251046,(((((2:0.408851,23:0.148533):0.103248,(12:0.079134,47:0.107063):0.178588):0.122897,(32:0.814052,33:0.537800):0.259704):0.136429,(((4:0.359667,11:0.206584):0.128873,(29:0.345828,41:0.193011):0.113771):0.122584,50:0.480605):0.162676):0.298848,((13:0.723122,31:0.871211):0.462513,52:0.666277):0.469335):0.137997):0.254226,38:1.036305):0.12292,21:1.954136):0.590072,((((9:0.565524,44:0.128148):0.0613285,30:0.104023):0.783487,(16:0.709921,(((20:0.146662,24:0.198386):0.0481581,28:0.075552):0.687805,51:1.329448):0.0859003):0.248809):0.386044,(((14:1.254008,40:1.061768):0.196334,39:0.909962):0.485904,(15:0.890963,48:1.344918):0.784505):0.179373):0.270261):0.392993,34:0.897511):1.19243,42:0.015179):0.0372507,43:0.056344);
 116: 2 -40382.7305 -40724.95532 (0:0.138131,(((((((((((1:0.031061,49:0.020983):0.139158,37:0.156571):0.313643,5:0.263145):0.432573,18:0.542483):0.186924,((13:0.562516,31:0.649389):0.34915,52:0.620757):0.611461):0.167746,(((((3:0.095662,10:0.030381):0.23867,19:0.287453):0.142176,27:0.604948):0.252421,((6:0.447352,36:0.385035):0.187014,(((7:0.201979,(8:0.166613,(22:0.272951,45:0.543231):0.168146):0.01845):0.0611237,35:0.438415):0.0349465,17:0.142494):0.0908893):0.286824):0.215174,((25:0.047457,26:0.013317):0.323725,(38:1.431903,46:0.677795):0.496069):0.139749):0.415078):0.348537,((4:0.284321,11:0.279896):0.0771076,((29:0.256190,41:0.170489):0.0774194,50:0.580758):0.0982743):0.231337):0.111951,(((2:0.369626,(12:0.120580,47:0.088257):0.186478):0.124309,23:0.138264):0.136084,(32:0.749296,33:0.523441):0.306813):0.050735):0.475985,21:2.837985):0.311198,((((9:0.588325,44:0.090603):0.0665268,30:0.065311):0.711082,(16:0.716143,(((20:0.170330,24:0.189903):0.0763513,28:0.055482):0.716824,51:1.377215):0.0776798):0.186221):0.572113,(((14:1.644804,40:1.085369):0.11745,39:0.763366):0.618086,(15:1.075994,48:1.302928):0.667086):0.33159):0.599449):0.266677,34:1.129655):0.568618,(42:0.036956,43:0.063900):0.0615593);
 117: 1 -42241.07954 -40720.47328 (0:0.173210,((((((((((((1:0.021283,49:0.028723):0.119958,37:0.158954):0.14051,5:0.244768):0.213729,18:0.612178):0.0936628,((((((3:0.077637,10:0.050635):0.271671,19:0.255988):0.368145,(25:0.037820,26:0.007988):0.569269):0.0458568,27:0.627611):0.144325,46:1.251960):0.0563056,((6:0.466343,36:0.451229):0.190044,(((7:0.258724,(17:0.218044,35:0.370348):0.0830147):0.0719987,8:0.153386):0.116692,(22:0.193978,45:0.355125):0.214143):0.117731):0.1154):0.47358):0.310097,((((2:0.495552,23:0.215639):0.0789817,(12:0.101171,47:0.129205):0.228458):0.193183,(32:0.900146,33:0.513527):0.262392):0.134731,((((4:0.303214,11:0.267168):0.143891,50:0.634826):0.120975,41:0.195607):0.116754,29:0.169121):0.287195):0.256206):0.0811226,((13:0.481415,31:0.898134):0.529287,52:0.506569):0.586608):0.306456,38:1.187428):0.384637,21:2.122808):0.236479,(((9:0.407655,(30:0.153296,44:0.102727):0.138391):0.597457,((16:0.647065,((20:0.138443,24:0.201193):0.0730395,28:0.031701):0.841863):0.0448616,51:1.554691):0.189239):0.470813,(((14:1.434462,39:0.932486):0.124484,40:0.897894):0.648796,(15:1.011478,48:1.333328):0.5531):0.229981):0.391878):0.257055,34:1.208530):0.847182,42:0.004999):0.0341443,43:0.049895);
 118: 2 -41542.67405 -40720.44254 (0:0.076814,(((((((((((1:0.042449,49:0.044249):0.155163,37:0.121993):0.23053,5:0.182675):0.337547,18:0.587685):0.326622,((((2:0.369337,(12:0.058762,47:0.141488):0.25368):0.0407358,23:0.199087):0.129166,(32:0.929511,33:0.467104):0.260237):0.135867,((((4:0.292885,11:0.263415):0.113229,50:0.677534):0.127684,41:0.202527):0.141971,29:0.149649):0.320117):0.324057):0.0922053,((13:0.664122,31:0.783323):0.288531,52:0.595982):0.592182):0.234934,((((((3:0.041334,10:0.060204):0.351908,19:0.123415):0.302555,(25:0.019062,26:0.026791):0.576364):0.178,27:0.613383):0.14047,((6:0.433593,36:0.523152):0.0587029,(((7:0.252126,(17:0.203090,35:0.339851):0.0727633):0.0608606,8:0.159556):0.0678985,(22:0.210933,45:0.293742):0.312724):0.107914):0.179011):0.294333,(38:1.091629,46:0.744734):0.275884):0.100912):0.478962,21:2.118530):0.33106,(((14:1.423612,40:0.923152):0.142073,39:0.734154):0.498525,(15:0.929055,48:1.415416):0.661808):0.228706):0.258316,(((9:0.470650,44:0.101651):0.0708019,30:0.064965):0.59424,((16:0.751487,51:1.296203):0.117239,(20:0.138670,(24:0.203536,28:0.094665):0.0541733):0.694461):0.285486):0.366357):0.515301,34:0.986897):1.04529,(42:0.055791,43:0.037774):0.0906732);
 119: 2 -42836.0197 -40715.10478 (0:0.170196,(((((((((1:0.041842,49:0.027061):0.117166,37:0.100019):0.151191,5:0.335067):0.225552,18:0.688553):0.160328,((((((3:0.057462,10:0.028079):0.303488,19:0.151053):0.287903,27:0.611927):0.187147,(25:0.045975,26:0.018317):0.478931):0.213474,(((6:0.526090,36:0.348124):0.140929,(22:0.242599,45:0.339064):0.24816):0.0442618,(((7:0.247925,17:0.196604):0.0568261,8:0.165709):0.145106,35:0.257443):0.0730674):0.109495):0.205817,(38:1.199422,46:0.749532):0.10781):0.316229):0.19738,(((((2:0.387066,(12:0.081713,47:0.118651):0.185112):0.0381361,23:0.222290):0.224212,(32:0.758869,33:0.482124):0.309562):0.139092,((((4:0.411102,11:0.219864):0.236282,50:0.711223):0.12744,41:0.170944):0.17185,29:0.169711):0.279788):0.318352,((13:0.545040,31:0.985235):0.531589,52:0.570465):0.546939):2.67516e-06):0.475347,21:2.140125):0.347361,((((9:0.582350,44:0.109306):0.0563732,30:0.088463):0.560523,(16:0.717999,(((20:0.131477,28:0.141135):0.0775687,24:0.154660):0.575921,51:1.495121):0.159905):0.309999):0.514951,(((14:1.490378,40:0.948175):0.234084,39:0.897523):0.498085,(15:1.019047,48:1.372333):0.520683):0.436303):0.514213):0.225252,34:0.854442):0.945275,(42:0.066746,43:0.051845):0.051476);
 120: 1 -40648.8287 -40715.98453 (0:0.196871,(((((((((((1:0.021985,49:0.029610):0.153738,37:0.133800):0.0923207,5:0.294021):0.21032,((((((3:0.059733,10:0.029675):0.244498,19:0.184276):0.26624,27:0.605372):0.187119,(25:0.025756,26:0.018206):0.436553):0.181161,(38:1.279466,46:0.548650):0.513715):0.0594023,((6:0.364923,36:0.382037):0.0398322,((7:0.249549,(8:0.148764,(17:0.145382,35:0.352400):0.0784328):0.0617678):0.0600587,(22:0.160959,45:0.386563):0.25792):0.120485):0.134394):0.665445):0.0280514,18:0.591641):0.316794,(((2:0.331174,(12:0.081412,47:0.110733):0.227056):0.0514003,23:0.180938):0.140346,((((4:0.366288,11:0.147420):0.220572,(29:0.183750,41:0.198720):0.0971787):0.120014,50:0.419500):0.260163,(32:0.755166,33:0.462234):0.243524):0.0564523):0.41256):0.118738,((13:0.717680,31:1.034102):0.278584,52:0.451500):0.709333):0.400932,21:2.630743):0.477734,((((9:0.559635,44:0.111624):0.0968412,30:0.064717):0.722674,(16:0.820059,((20:0.127127,(24:0.226361,28:0.109933):0.0628806):0.720295,51:1.458464):0.0647741):0.21745):0.244973,(((14:1.496318,39:0.735843):0.0831023,40:1.129136):0.648202,(15:1.061333,48:1.524387):0.555912):0.478615):0.592918):0.260968,34:1.014544):0.933639,42:0.016420):0.0354255,43:0.055755);
 121: 1 -39303.55323 -40715.9528 (0:0.166935,(((((((((((1:0.019899,49:0.020002):0.108198,37:0.115589):0.131087,5:0.258081):0.324532,((((((3:0.039372,10:0.068591):0.334007,19:0.123271):0.229506,27:0.654500):0.166982,(25:0.018849,26:0.005097):0.444288):0.183418,((6:0.652509,36:0.399483):0.149928,((((7:0.235636,8:0.186299):0.100532,17:0.219260):0.0741244,35:0.418083):0.12975,(22:0.275368,45:0.294187):0.320836):0.0566003):0.143277):0.0628128,46:1.039123):0.282708):0.0857459,18:0.588995):0.217197,(((((2:0.351157,(12:0.099876,47:0.105821):0.127254):0.0943796,23:0.159195):0.163109,(32:0.670129,33:0.449699):0.192723):0.145676,((((4:0.217614,11:0.254178):0.192406,29:0.288843):0.0281888,41:0.188175):0.124497,50:0.523821):0.17501):0.335181,((13:0.483973,31:0.936279):0.403957,52:0.454498):0.657543):0.141823):0.167912,38:1.185171):0.0953891,21:1.884098):0.416934,((((9:0.483129,44:0.103240):0.05121,30:0.059893):0.664977,((16:0.675838,51:1.177131):0.0181005,((20:0.150351,24:0.155790):0.0588999,28:0.034920):0.708048):0.253334):0.395648,(((14:1.190758,39:0.878885):0.113826,40:0.901013):0.562724,(15:1.036975,48:1.392710):0.583785):0.209472):0.528334):0.299278,34:0.938224):0.804608,43:0.024535):0.017096,42:0.044241);
 122: 1 -41065.90755 -40718.34088 (0:0.125342,((((((((((1:0.026487,49:0.026938):0.132202,37:0.136053):0.10309,5:0.250032):0.244333,18:0.648274):0.0583974,(((((3:0.040022,10:0.036361):0.273274,19:0.156067):0.351734,27:0.740709):0.0647247,(25:0.021779,26:0.019276):0.532588):0.196278,(((6:0.448680,36:0.411876):0.126366,(((7:0.205292,(17:0.192448,35:0.343829):0.0661519):0.0488669,8:0.128676):0.13159,(22:0.241821,45:0.343856):0.203973):0.0476479):0.111923,46:1.064650):0.0334938):0.424162):0.265509,((((2:0.396459,(12:0.103132,47:0.112088):0.305091):0.0708908,23:0.114692):0.135414,(32:0.824120,33:0.618322):0.264303):0.120686,((((4:0.375607,11:0.200930):0.136323,50:0.638988):0.0900685,41:0.146153):0.12948,29:0.146648):0.335583):0.217794):0.228125,((13:0.500289,31:0.828503):0.332903,52:0.525123):0.7134):0.153793,(21:1.896591,38:1.000856):0.578659):0.586533,(((9:0.544041,(30:0.093059,44:0.173587):0.155818):0.537213,(16:0.746842,(((20:0.165146,28:0.089376):0.0786392,24:0.137881):0.629632,51:1.277254):0.0902423):0.247219):0.373941,((14:1.311598,(39:0.944004,40:0.936670):0.104922):0.427632,(15:0.924053,48:1.282322):0.712255):0.317422):0.575137):0.175219,34:1.240673):0.962742,(42:0.040496,43:0.046622):0.0461137);
 123: 3 -40229.84299 -40730.85166 (0:0.146126,(((((((((1:0.049594,49:0.027954):0.133442,37:0.108536):0.14432,5:0.258055):0.35754,18:0.608918):0.241599,((((((3:0.047170,10:0.043070):0.291547,19:0.201759):0.490726,(((6:0.476264,36:0.392912):0.121766,(((7:0.195333,8:0.137770):0.0851521,(17:0.213785,35:0.326145):0.0664219):0.118346,(22:0.214310,45:0.381239):0.222634):0.126998):0.206025,27:0.568654):0.0902573):0.141709,(25:0.023641,26:0.025928):0.372484):0.213747,(38:1.105112,46:0.589298):0.183759):0.364138,(13:0.567347,(31:0.545971,52:0.824777):0.155951):0.558585):0.0693373):0.536111,((((2:0.344337,(12:0.059612,47:0.110134):0.154908):0.0338299,23:0.165249):0.144849,(32:0.847146,33:0.380548):0.296986):0.206972,50:0.549851):0.0339623):0.0770632,(((4:0.331378,11:0.247101):0.19584,41:0.154614):0.0931691,29:0.211817):0.10234):0.593572,21:2.681215):0.478439,((((9:0.422824,(30:0.129144,44:0.124062):0.129857):0.639031,(16:0.820753,(((20:0.158416,24:0.173778):0.06051,28:0.058642):0.673758,51:1.475728):0.0798081):0.151353):0.345189,(((14:1.464144,39:1.100817):0.293354,40:0.867755):0.561738,(15:1.075361,48:1.258836):0.686429):0.297747):0.820421,34:1.080763):0.294215):0.479762,(42:0.044310,43:0.057104):0.0734032);
 124: 1 -40994.29724 -40725.29068 (0:0.117703,((((((((((1:0.030771,49:0.034810):0.0872691,37:0.176259):0.110511,5:0.262462):0.219273,((((2:0.496211,23:0.187866):0.0485688,(12:0.053979,47:0.119093):0.203485):0.300026,(32:0.808902,33:0.597836):0.227908):0.19146,(((4:0.252170,11:0.223005):0.273702,(41:0.131042,50:0.751083):0.0710136):0.0677593,29:0.217235):0.283854):0.404005):0.0651983,18:0.651861):0.144817,((13:0.580115,31:0.879765):0.200636,52:0.692777):0.740543):0.196295,((((((3:0.044909,10:0.043739):0.323252,19:0.092101):0.290713,27:0.734014):0.189792,(25:0.035628,26:0.000003):0.44762):0.269118,(((6:0.522819,(22:0.270103,45:0.348847):0.209258):0.104164,36:0.551840):0.104927,(((7:0.260083,8:0.161786):0.0810311,17:0.198352):0.0787136,35:0.344597):0.0921908):0.190256):0.221101,(38:1.018289,46:0.569379):0.225522):0.119589):0.162742,21:2.330063):0.351297,(((9:0.443521,(30:0.126791,44:0.126887):0.10879):0.797483,(16:0.618739,(((20:0.162728,24:0.175979):0.0657862,28:0.030502):0.715759,51:1.442486):0.205563):0.191783):0.377905,(((14:1.337759,40:1.012859):0.0663059,39:0.936039):0.547968,(15:0.995164,48:1.342980):0.67776):0.280323):0.536433):0.367892,34:1.082870):0.707926,(42:0.040588,43:0.048971):0.0654999);
 125: 2 -41150.04701 -40717.11714 (0:0.183452,((((((((((1:0.021840,49:0.041755):0.149808,37:0.135329):0.135165,5:0.297058):0.336683,18:0.474028):0.271774,(((((2:0.485966,(12:0.080783,47:0.138585):0.178404):0.0511396,23:0.179103):0.194953,(32:0.906932,33:0.436647):0.209556):0.217081,((((4:0.338023,11:0.257016):0.131109,50:0.583335):0.0949799,41:0.196082):0.0860701,29:0.262760):0.30693):0.206868,((13:0.620527,31:0.733349):0.29463,52:0.475192):0.646952):0.17151):0.25034,((((((3:0.059335,10:0.053347):0.309388,19:0.249825):0.263458,27:0.646592):0.119635,(25:0.035873,26:0.009651):0.542578):0.152689,((6:0.409874,36:0.303035):0.11913,(((7:0.196138,(17:0.181654,35:0.343509):0.0845544):0.0452637,8:0.105148):0.180283,(22:0.203425,45:0.382961):0.262345):0.0857344):0.183835):0.250932,(38:1.049539,46:0.609704):0.385245):0.238529):0.557188,21:2.032145):0.210794,(((14:1.346008,40:1.171853):0.140405,39:0.856868):0.392422,(15:1.005407,48:1.436784):0.472892):0.27455):0.237616,(((9:0.576002,44:0.099088):0.08329,30:0.068818):0.595907,((16:0.712380,51:1.461100):0.0658931,((20:0.130506,24:0.211581):0.0866498,28:0.087389):0.769783):0.268459):0.497245):0.479389,34:0.890032):0.875354,(42:0.046755,43:0.075794):0.0310236);
 126: 1 -40422.1887 -40716.10807 (0:0.220264,((((((((((((1:0.031286,49:0.039028):0.137487,37:0.203751):0.16358,5:0.298637):0.33954,18:0.613617):0.129369,((((((3:0.047707,10:0.040069):0.235122,19:0.186200):0.263452,27:0.643334):0.223969,(25:0.028268,26:0.014122):0.700231):0.24527,((((6:0.397739,36:0.395308):0.201028,(22:0.149665,45:0.380525):0.25987):0.107931,((7:0.256677,8:0.214488):0.0673915,17:0.172742):0.0572058):0.155217,35:0.290686):0.0833102):0.117752,46:1.042481):0.416261):0.127195,((13:0.540334,31:0.866166):0.520574,52:0.757605):0.612286):0.196791,((((2:0.380563,23:0.204489):0.0982411,(12:0.066904,47:0.095872):0.197582):0.139345,(((4:0.415802,11:0.257323):0.17422,(29:0.239800,41:0.193312):0.144227):0.160911,50:0.636669):0.341581):0.0632029,(32:0.955596,33:0.528780):0.264486):0.185304):0.317782,38:1.497581):0.307029,21:2.970277):0.543403,((((9:0.541254,44:0.097840):0.113173,30:0.068746):0.672238,(16:1.031211,((20:0.091321,(24:0.235655,28:0.121478):0.0848816):0.591957,51:1.433042):0.21491):0.266029):0.418238,(((14:1.640905,40:0.927046):0.141741,39:0.809613):0.658981,(15:0.991349,48:1.498068):0.474216):0.30952):0.638564):0.207849,34:0.977508):0.995605,42:0.026410):0.0357749,43:0.059555);
 127: 1 -39779.11603 -40712.91851 (0:0.175924,(((((((((1:0.036811,49:0.013491):0.161052,37:0.082104):0.233979,5:0.279559):0.276777,18:0.504079):0.191979,((((((3:0.074085,10:0.027816):0.21276,19:0.256031):0.252673,27:0.520803):0.279989,(25:0.031515,26:0.012525):0.453032):0.179887,((6:0.388049,36:0.340840):0.0964193,(((7:0.173035,(17:0.180108,35:0.340167):0.0523092):0.0708567,8:0.102095):0.128597,(22:0.182456,45:0.328060):0.19261):0.0794389):0.168257):0.123123,(38:1.176422,46:0.420563):0.533956):0.368208):0.214979,(((((2:0.387167,(12:0.072959,47:0.089888):0.279705):0.0609141,23:0.139580):0.263115,(32:0.901470,33:0.332153):0.339759):0.136302,((((4:0.323543,11:0.229545):0.0943163,50:0.575318):0.100543,41:0.181387):0.0874579,29:0.174270):0.208583):0.177325,((13:0.601688,31:0.647419):0.369665,52:0.523624):0.553539):0.125495):0.576553,(((((((9:0.531835,44:0.090420):0.103615,30:0.060734):0.789527,((20:0.173071,28:0.103923):0.0926484,24:0.113309):0.717344):0.0647404,(16:0.826509,51:1.251240):0.163975):0.625871,((14:1.342202,39:0.878927):0.178971,40:1.044961):0.406051):0.261368,(15:0.918420,48:1.287720):0.836633):0.342351,21:1.985376):0.352448):0.12023,34:1.155325):0.782252,43:0.040614):0.0192781,42:0.040850);
 128: 3 -40670.13577 -40715.10871 (0:0.106784,((((((((((1:0.018080,49:0.027505):0.120984,37:0.098656):0.0681235,5:0.261659):0.323072,18:0.411119):0.13435,(((((2:0.387314,(12:0.079205,47:0.117205):0.214726):0.0527985,23:0.159095):0.175215,(32:0.701836,33:0.433853):0.295699):0.156302,((((4:0.264994,11:0.257059):0.208866,50:0.579144):0.0749957,41:0.174103):0.095894,29:0.172953):0.217824):0.242522,((13:0.665100,31:0.719248):0.356228,52:0.479828):0.631446):0.0812497):0.151227,((((((3:0.068873,10:0.022850):0.273922,19:0.176510):0.260211,27:0.643979):0.0997472,(25:0.028270,26:0.013258):0.442907):0.183014,(((6:0.455237,36:0.372003):0.135692,(22:0.242957,45:0.298078):0.219067):0.0786322,((7:0.228407,(8:0.203423,17:0.168455):0.0488913):0.0774462,35:0.338088):0.0498179):0.179374):0.172435,(38:0.966915,46:0.738659):0.237698):0.258622):0.259694,21:2.089762):0.464048,((14:1.252955,(39:0.754750,40:0.940676):0.134341):0.314627,(15:1.092283,48:1.380073):0.563203):0.333299):0.177253,((((9:0.554106,44:0.136387):0.0657523,30:0.056467):0.744679,(((20:0.149297,24:0.157005):0.064213,28:0.036949):0.655626,51:1.493159):0.130292):0.127127,16:0.656190):0.485831):0.479212,34:1.172736):0.84417,(42:0.054496,43:0.041491):0.0767213);
 129: 1 -39768.62237 -40732.33005 (0:0.177956,(((((((((((1:0.035994,49:0.033370):0.170819,37:0.104648):0.117023,5:0.225668):0.270813,18:0.401063):0.216029,((((((3:0.060156,10:0.027479):0.103573,27:0.815103):0.149838,19:0.139512):0.484816,(25:0.040121,26:0.001791):0.440937):0.13518,((6:0.411140,36:0.475684):0.107171,(((7:0.150724,(17:0.190299,35:0.321925):0.125924):0.0730166,8:0.103431):0.112971,(22:0.229988,45:0.467137):0.242608):0.133481):0.090675):0.356033,46:0.751098):0.252878):0.188124,((13:0.526981,31:0.761911):0.294646,52:0.566163):0.619583):0.157278,((((2:0.362816,(12:0.069086,47:0.116436):0.179157):0.0692076,23:0.138601):0.12086,(32:0.811224,33:0.552479):0.219229):0.118578,((((4:0.278158,11:0.263920):0.321314,29:0.277454):0.0371597,41:0.123687):0.18044,50:0.404561):0.195434):0.275264):0.197257,(21:2.064570,38:0.835392):0.291748):0.619846,((((9:0.404092,(30:0.124416,44:0.115646):0.126948):0.605493,(16:0.698876,((20:0.128636,(24:0.207183,28:0.118103):0.0608935):0.633842,51:1.346681):0.231868):0.285985):0.403595,((14:1.602278,39:0.964504):0.230539,40:0.945259):0.641554):0.217256,(15:1.049396,48:1.179774):0.891356):0.518163):0.149717,34:1.213848):0.872514,42:0.010868):0.0290552,43:0.064496);
 130: 1 -40390.6315 -40731.71926 (0:0.170496,(((((((((1:0.017540,49:0.044569):0.140143,37:0.137905):0.113903,5:0.199345):0.2045,((((3:0.047386,10:0.035824):0.279464,19:0.234676):0.396556,(((25:0.011437,26:0.025644):0.253103,38:1.911453):0.245864,(27:0.584089,46:0.826163):0.0919359):0.103561):0.122325,((6:0.445870,36:0.422768):0.0763681,(((7:0.283089,8:0.098414):0.0672973,17:0.208040):0.0695047,((22:0.197215,45:0.446087):0.252563,35:0.369559):0.0517225):0.142712):0.123968):0.501125):0.100445,18:0.529429):0.22042,((13:0.639580,31:0.623183):0.443604,52:0.918686):0.332301):0.121592,(((((((2:0.358867,23:0.161038):0.0706915,(12:0.083538,47:0.145529):0.196526):0.179549,(32:0.893093,33:0.442047):0.304706):0.214441,50:0.445213):0.0675029,(4:0.375724,11:0.293885):0.110542):0.153034,41:0.188762):0.0509049,29:0.208917):0.163056):1.27631,((((9:0.446678,(30:0.157310,44:0.127774):0.224994):0.598409,(16:0.885722,(((20:0.150159,24:0.214547):0.0646947,28:0.060067):0.61495,51:1.676827):0.244938):0.281549):0.394736,(((14:1.826186,(15:0.852166,48:1.193546):0.511569):0.122445,(39:0.952801,40:1.063077):0.176523):0.280672,21:2.420599):0.368467):0.694216,34:1.085013):0.243165):0.654951,42:0.000003):0.0277254,43:0.057463);
 131: 1 -40813.02749 -40719.62434 (0:0.236166,(((((((((((1:0.018994,49:0.033308):0.218242,37:0.050848):0.155439,5:0.270490):0.324538,18:0.526639):0.188287,(((((3:0.089851,10:0.030013):0.207495,19:0.304306):0.30451,(27:0.494318,46:0.996820):0.0821367):0.278767,(25:0.036923,26:0.011919):0.484316):0.183158,((((6:0.380865,36:0.348536):0.206817,(22:0.206562,45:0.353934):0.203839):0.153398,((7:0.214961,17:0.171649):0.0694473,8:0.133995):0.075479):0.0846766,35:0.240466):0.167872):0.475584):0.0824675,((13:0.450117,31:0.893565):0.389201,52:0.707696):0.453412):0.0271916,(((((2:0.404595,23:0.227132):0.0576061,(12:0.123503,47:0.074296):0.231227):0.102925,(32:0.835212,33:0.507579):0.279989):0.0549889,(((4:0.310016,11:0.298388):0.181617,(29:0.177389,41:0.172731):0.0568969):0.150775,50:0.623609):0.276404):0.119022,38:1.438220):0.198331):0.459112,21:2.459726):0.340154,((((9:0.540375,44:0.087061):0.0881495,30:0.097672):0.463634,((16:0.745646,51:1.674309):0.111401,((20:0.157363,28:0.111832):0.102303,24:0.052494):0.685522):0.280165):0.515014,((14:1.543132,(39:0.839037,40:1.014927):0.104528):0.503506,(15:0.991569,48:1.148398):0.543023):0.436832):0.301712):0.443814,34:1.350950):0.70359,42:0.013281):0.0223554,43:0.048207);
 132: 2 -40558.15783 -40715.85093 (0:0.135777,((((((((1:0.023313,49:0.042240):0.171842,37:0.147430):0.127409,5:0.247854):0.251864,18:0.437290):0.256371,(((((((3:0.054480,10:0.047583):0.262766,19:0.258786):0.268865,27:0.775269):0.217682,(25:0.025742,26:0.008992):0.479693):0.222113,(((6:0.470583,36:0.434575):0.193475,(22:0.253260,45:0.291538):0.305912):0.104776,((7:0.241614,(17:0.200066,35:0.299589):0.0606264):0.0459899,8:0.200711):0.0725806):0.150454):0.0421184,(38:1.398593,46:0.705892):0.329332):0.525518,((13:0.492892,31:0.871783):0.394387,52:0.562797):0.712318):0.0793461):0.25294,((((2:0.338544,(12:0.080706,47:0.115260):0.197351):0.0555638,23:0.154734):0.0606918,(32:0.741155,33:0.426251):0.271876):0.112851,(((4:0.293206,11:0.240677):0.195866,(29:0.229274,41:0.220522):0.102914):0.0814838,50:0.482967):0.185311):0.268434):0.75874,(((((9:0.564542,44:0.097025):0.108587,30:0.050297):0.821851,(16:0.693418,(((20:0.140111,24:0.248925):0.0655232,28:0.047727):0.640259,51:1.357634):0.265242):0.230669):0.507777,(((14:1.385848,39:0.888837):0.23295,40:0.929214):0.394466,(15:0.811839,48:1.512776):0.673906):0.227952):0.350783,21:2.294580):0.100505):0.244611,34:0.979331):0.691841,(42:0.041547,43:0.050205):0.0611394);
 133: 1 -39002.58553 -40715.63381 (0:0.178568,((((((((((1:0.021832,49:0.035892):0.172066,37:0.134172):0.203354,5:0.277395):0.260321,18:0.608129):0.202501,((((((3:0.050664,10:0.036366):0.301717,19:0.168481):0.261266,27:0.612496):0.21148,(25:0.036103,26:0.024379):0.382149):0.16598,((6:0.450932,36:0.281146):0.202455,((((7:0.250684,17:0.194233):0.0470716,8:0.169680):0.0489811,(22:0.088930,45:0.450173):0.34009):0.0559767,35:0.286574):0.104541):0.247043):0.210138,(38:1.310160,46:0.699933):0.279891):0.361793):0.138256,((13:0.539068,31:0.658677):0.273424,52:0.613350):0.636062):0.104618,((((2:0.342710,(12:0.082384,47:0.118593):0.219317):0.0418373,23:0.157692):0.125035,(32:0.701341,33:0.424034):0.335321):0.109358,((((4:0.333983,11:0.221839):0.105679,50:0.546123):0.126308,41:0.110988):0.171254,29:0.158234):0.310745):0.177682):0.43011,21:2.256111):0.204145,(((((9:0.581251,44:0.126421):0.112106,30:0.054658):0.647033,(16:0.979318,(((20:0.158485,28:0.103466):0.0486639,24:0.143266):0.626162,51:1.512313):0.227166):0.216426):0.429696,((14:1.350564,(39:0.807472,40:1.052766):0.11828):0.456057,(15:0.827288,48:1.393797):0.637557):0.382022):0.5649,34:1.183718):0.148255):1.002,42:0.000002):0.0422697,43:0.049963);
 134: 2 -40348.85626 -40717.55294 (0:0.185758,((((((((((1:0.018685,49:0.020678):0.161235,37:0.096741):0.175906,5:0.278855):0.173956,((((2:0.420119,(12:0.087394,47:0.169513):0.124511):0.0970778,23:0.167643):0.244684,(32:0.583832,33:0.436954):0.278156):0.0939708,(((4:0.317410,11:0.254001):0.239157,(41:0.089907,50:0.736575):0.114863):0.107147,29:0.190408):0.229498):0.459169):0.23626,(((13:0.672326,31:0.632218):0.325607,52:0.694696):0.621601,18:0.399305):0.22323):0.124957,((((((3:0.044101,10:0.054387):0.297714,19:0.112874):0.181926,27:0.776862):0.233074,(25:0.012356,26:0.016185):0.5054):0.147463,((6:0.544895,((((7:0.235718,(22:0.171848,45:0.383848):0.336547):0.0403555,8:0.132647):0.0917167,35:0.301968):0.03756,17:0.108208):0.143215):0.0709101,36:0.541452):0.0680476):0.136948,(38:1.387386,46:0.483383):0.521574):0.356885):0.219586,21:2.569558):0.429391,((((9:0.461677,44:0.110661):0.0603752,30:0.052224):0.612113,(16:0.611276,(((20:0.161420,24:0.175168):0.0621437,28:0.027307):0.629322,51:1.277876):0.127262):0.387282):0.498505,(((14:1.406511,39:0.822962):0.19164,40:0.923232):0.516327,(15:1.068727,48:1.349884):0.458929):0.413369):0.635021):0.254764,34:1.158607):0.944244,43:0.043874):0.0213553,42:0.045206);
 135: 3 -40008.78961 -40717.60719 (0:0.175158,(((((((((1:0.042064,49:0.016138):0.0899463,37:0.119502):0.188463,5:0.248184):0.272908,18:0.440435):0.213652,((((((3:0.077780,10:0.032479):0.290842,19:0.201722):0.309496,27:0.563037):0.113324,(25:0.031067,26:0.014678):0.5192):0.210775,(((6:0.352009,36:0.307654):0.143225,(22:0.214603,45:0.403866):0.215748):0.0538707,((7:0.216440,8:0.125836):0.0691048,(17:0.179938,35:0.377622):0.0615135):0.0875103):0.120822):0.16326,46:0.998085):0.429203):0.349237,(((13:0.839196,31:0.644693):0.33346,52:0.523755):0.403363,(21:2.108488,38:0.875751):0.376515):0.140047):0.155316,((((2:0.264203,23:0.123275):0.0282832,(12:0.078225,47:0.107240):0.200777):0.188786,(32:0.719463,33:0.555606):0.155087):0.0978473,(((4:0.312817,11:0.248578):0.134726,(29:0.243676,41:0.161782):0.10276):0.107918,50:0.566057):0.123603):0.138195):0.840041,(((((((9:0.556446,44:0.121219):0.0988102,30:0.053445):0.760524,51:1.263638):0.144545,((20:0.144692,24:0.175465):0.0473511,28:0.072831):0.75476):0.121035,16:0.819279):0.467451,((14:1.312185,(39:0.794036,40:1.065227):0.137302):0.371708,(15:0.699418,48:1.415524):0.845734):0.458034):0.513405,34:1.057971):0.369806):0.718897,42:0.003666):0.0379584,43:0.051599);
 136: 2 -37379.80128 -40716.51935 (0:0.148079,((((((((((1:0.030314,49:0.039971):0.149326,37:0.162149):0.118832,5:0.338191):0.371934,18:0.588442):0.00729731,((((((3:0.069093,10:0.067278):0.366221,19:0.056842):0.368274,(25:0.028336,26:0.024665):0.513194):0.144312,27:0.696340):0.251481,(((6:0.413788,36:0.497759):0.261115,(22:0.227854,45:0.389068):0.203987):0.126573,((7:0.263061,8:0.178507):0.0881015,(17:0.180039,35:0.312501):0.041311):0.0877077):0.0499061):0.269225,(38:0.910193,46:0.682215):0.258556):0.264721):0.180329,21:2.718359):0.0158526,((13:0.498427,31:0.710074):0.363694,52:0.557722):0.812257):0.160783,((((2:0.321255,(12:0.118918,47:0.126245):0.141623):0.0541257,23:0.165640):0.17138,(32:0.834954,33:0.474680):0.295404):0.224899,((((4:0.362712,11:0.207615):0.149804,50:0.450962):0.248376,41:0.113875):0.155935,29:0.218473):0.11902):0.160816):0.667729,((((9:0.596745,44:0.147726):0.070183,30:0.053413):0.55913,(16:0.858920,(((20:0.185434,24:0.153579):0.056074,28:0.052576):0.756737,51:1.375781):0.10344):0.261749):0.257316,(((14:1.307827,39:0.783726):0.136992,40:0.974796):0.419826,(15:1.113835,48:1.414933):0.555967):0.612356):0.586963):0.22798,34:1.193957):0.96732,(42:0.036675,43:0.078003):0.0649424);
 137: 1 -41883.59767 -40720.08191 (0:0.142052,(((((((((1:0.029382,49:0.045912):0.12309,37:0.105435):0.150241,5:0.280780):0.265013,18:0.658655):0.172214,(((((((3:0.045215,10:0.105475):0.228603,19:0.242596):0.317321,27:0.580978):0.260522,(25:0.038921,26:0.022088):0.495086):0.106855,46:1.137769):0.185128,((((6:0.417921,36:0.350588):0.152249,(22:0.237220,45:0.307635):0.265211):0.153386,((7:0.225879,8:0.178130):0.0818114,17:0.193907):0.0645239):0.0661668,35:0.270428):0.117929):0.305254,38:1.403085):0.235607):0.202019,((13:0.485363,31:0.959813):0.510013,52:0.604145):0.516937):0.0774162,((((2:0.436201,(12:0.088839,47:0.106970):0.205699):0.0823795,23:0.174179):0.134067,(32:0.794151,33:0.397806):0.243781):0.110287,((((4:0.369778,11:0.199877):0.136399,50:0.621563):0.138576,41:0.167680):0.089324,29:0.253303):0.28362):0.217301):0.364722,21:2.405325):0.381114,((((((9:0.466098,44:0.118200):0.0538635,30:0.086354):0.777262,(((20:0.130080,28:0.092585):0.0575538,24:0.109800):0.631976,51:1.451847):0.105965):0.131269,16:0.904811):0.33266,(((14:1.496051,39:0.699115):0.123912,40:1.164126):0.579294,(15:1.013127,48:1.416044):0.571012):0.276544):0.509007,34:1.124454):0.0808074):1.1469,(42:0.047993,43:0.055606):0.0904101);
 138: 1 -41571.40189 -40714.0456 (0:0.198051,(((((((((((1:0.043817,49:0.028507):0.133649,37:0.132971):0.171782,5:0.238445):0.294971,18:0.432076):0.102798,(((((3:0.062087,10:0.047708):0.208111,19:0.202530):0.313198,27:0.472715):0.202659,((6:0.477128,36:0.456840):0.116175,(((7:0.213262,8:0.140521):0.0596528,(17:0.205013,35:0.335533):0.0646042):0.0798463,(22:0.210064,45:0.377724):0.21856):0.0813654):0.203066):0.208352,((25:0.033652,26:0.012299):0.353652,46:1.087227):0.139616):0.698642):0.300861,((((2:0.401211,(12:0.115236,47:0.063388):0.219989):0.0595402,23:0.161313):0.217474,(32:0.941098,33:0.501917):0.230891):0.201546,((((4:0.319431,11:0.211423):0.148173,50:0.651680):0.163865,41:0.215304):0.125106,29:0.183731):0.274498):0.205942):0.0724252,((13:0.768319,31:0.726766):0.397729,52:0.578156):0.569461):0.333901,(21:1.926948,38:1.196740):0.348087):0.42206,((((9:0.651949,44:0.086894):0.0583417,30:0.092997):0.712228,(16:0.749301,(((20:0.137657,24:0.236506):0.068036,28:0.028829):0.87627,51:1.662338):0.171299):0.282647):0.359194,(((14:1.404807,39:1.109839):0.179287,40:0.884033):0.239717,(15:1.448063,48:1.268273):0.662713):0.576089):0.472997):0.411269,34:1.367139):0.746688,42:0.023921):0.0187791,43:0.050496);
 139: 2 -40812.79174 -40716.49878 (0:0.171011,(((((((((1:0.017466,49:0.018532):0.125739,37:0.110586):0.0794264,5:0.309165):0.298028,18:0.524015):0.230214,(((((2:0.353565,(12:0.094943,47:0.097476):0.145753):0.078261,23:0.190360):0.115874,(32:0.653371,33:0.530727):0.30191):0.220447,(((4:0.304132,11:0.260350):0.185945,(29:0.261644,41:0.228161):0.0388996):0.13237,50:0.451820):0.0962722):0.322562,((13:0.562031,31:0.756876):0.236491,52:0.408451):0.761894):0.0764071):0.184637,((((((3:0.037392,10:0.051661):0.207446,19:0.165985):0.328803,27:0.543586):0.180572,((6:0.415334,36:0.308010):0.264374,(((7:0.262846,(17:0.185366,35:0.258196):0.0826378):0.0712715,8:0.130211):0.11493,(22:0.208810,45:0.360089):0.247416):0.0552319):0.181439):0.189168,(25:0.026591,26:0.007111):0.39391):0.199274,(38:1.097110,46:0.619020):0.190954):0.25929):0.551332,(((((9:0.519975,44:0.083635):0.0957157,30:0.077557):0.813525,(16:0.701179,(((20:0.132090,24:0.202136):0.0908986,28:0.042298):0.844474,51:1.208239):0.178257):0.192748):0.368264,(((14:1.153929,40:1.040923):0.197953,39:1.275089):0.42204,(15:0.960843,48:1.508293):0.451554):0.402776):0.238923,21:2.384541):0.287561):0.453193,34:0.920247):0.826634,42:0.015923):0.0259404,43:0.055167);
 140: 1 -41699.95769 -40717.82183 (0:0.183743,((((((((((1:0.030351,49:0.034529):0.127508,37:0.167466):0.0903602,5:0.222560):0.265237,18:0.410015):0.204923,(((((((3:0.058324,10:0.040963):0.173126,27:0.872460):0.215792,19:0.093097):0.381147,(25:0.016905,26:0.020279):0.447135):0.370325,(((6:0.405345,36:0.431542):0.210672,(22:0.257420,45:0.309345):0.180661):0.0412517,((7:0.200789,8:0.169143):0.0518421,(17:0.208548,35:0.354626):0.0871834):0.0809109):0.163734):0.18839,46:0.972181):0.118935,38:1.369986):0.2004):0.24,(((13:0.596231,31:0.655266):0.38985,52:0.550495):0.499675,21:2.875477):0.0609628):0.0693748,(((((2:0.489603,(12:0.056418,47:0.081213):0.19472):0.0380639,23:0.201830):0.193513,(32:0.736620,33:0.395552):0.293629):0.200679,50:0.499241):0.11206,(((4:0.243076,11:0.263990):0.196846,41:0.196713):0.114163,29:0.217485):0.11248):0.336009):0.775934,((((9:0.521288,44:0.092750):0.0893051,30:0.067766):0.70355,(16:0.732972,(((20:0.153483,24:0.200675):0.0361824,28:0.085713):0.815175,51:1.371403):0.12805):0.242796):0.493135,((14:1.546667,(39:0.922655,40:0.994109):0.151044):0.60187,(15:1.124595,48:1.412472):0.421772):0.358294):0.406396):0.258179,34:1.035713):0.802487,42:0.002560):0.0447813,43:0.060949);
 141: 1 -41027.76521 -40721.92336 (0:0.184188,(((((((((((1:0.024056,49:0.063151):0.156494,37:0.078889):0.0744427,5:0.320123):0.262823,18:0.470054):0.141104,((((((3:0.090785,10:0.024320):0.203275,19:0.284757):0.211357,27:0.589392):0.130491,(25:0.033881,26:0.023716):0.617186):0.211955,((6:0.473076,36:0.402137):0.0803613,((((7:0.212661,8:0.129399):0.0446732,(22:0.151737,45:0.511185):0.243629):0.0500386,35:0.393376):0.060051,17:0.199770):0.128019):0.1483):0.150614,(38:1.225195,46:0.917664):0.240889):0.477477):0.239773,((((((2:0.461452,(12:0.081866,47:0.140081):0.198675):0.0607608,23:0.187439):0.0397106,(32:0.745087,33:0.578093):0.409269):0.28217,50:0.412713):0.0753225,((4:0.330194,11:0.224588):0.195475,(29:0.336315,41:0.147025):0.102303):0.108182):0.308114,((13:0.725732,31:0.611820):0.469165,52:0.438243):0.622694):0.0229623):0.776122,21:2.224493):0.0980261,(((14:1.674384,40:0.916671):0.133209,39:0.860667):0.646382,(15:1.220523,48:1.408671):0.366922):0.153531):0.194159,((9:0.370718,(30:0.102465,44:0.183322):0.167681):0.529904,(16:0.950323,(((20:0.177364,24:0.210423):0.047701,28:0.079442):0.717744,51:1.216084):0.0904117):0.237326):0.359444):0.386746,34:1.068621):1.14248,42:0.007711):0.0298807,43:0.069336);
 142: 1 -42419.11449 -40718.04204 (0:0.089929,((((((((((1:0.030430,49:0.027639):0.21384,37:0.125184):0.144884,5:0.171848):0.226884,18:0.491672):0.158726,((((((3:0.051257,10:0.051460):0.302561,19:0.267155):0.337446,27:0.695554):0.191623,((((6:0.505765,36:0.460501):0.181883,45:0.342069):0.193521,22:0.262786):0.159042,(((7:0.251985,8:0.173701):0.0811264,17:0.239899):0.0878763,35:0.342301):0.071158):0.20928):0.147239,(25:0.031006,26:0.023676):0.452432):0.167803,46:0.940850):0.33786):0.176976,((13:0.513643,31:0.713865):0.386758,52:0.574207):0.622827):0.0977264,((((2:0.407495,(12:0.048436,47:0.182784):0.203179):0.0369295,23:0.214362):0.304154,(32:1.030438,33:0.418074):0.243576):0.135871,((((4:0.224750,50:0.556513):0.114543,11:0.247631):0.181931,41:0.122343):0.148657,29:0.159690):0.210983):0.170221):0.161333,(21:2.141265,38:1.126526):0.274998):0.756111,((((9:0.462672,44:0.096818):0.0764098,30:0.083900):0.470781,(16:0.841475,(((20:0.173070,28:0.105081):0.0390644,24:0.150189):0.837562,51:1.290246):0.0799724):0.255483):0.35613,(((14:1.600974,39:0.873827):0.191854,40:0.823943):0.407239,(15:1.095875,48:1.392732):0.652726):0.535679):0.300304):0.299322,34:0.942282):0.700309,(42:0.045148,43:0.036924):0.107402);
 143: 2 -41120.00207 -40730.37994 (0:0.140766,(((((((((1:0.028897,49:0.032364):0.160094,37:0.085534):0.0769997,5:0.284081):0.352518,((((((((2:0.293887,(12:0.082907,47:0.044809):0.233277):0.0567978,23:0.165259):0.1252,(32:0.720789,33:0.413749):0.408856):0.260679,50:0.571535):0.156198,41:0.282837):0.048175,29:0.187548):0.0548917,(4:0.326907,11:0.273422):0.249218):0.33084,((13:0.629825,31:0.796656):0.293633,52:0.691616):0.64847):0.214534):0.132834,18:0.454904):0.239474,((((((3:0.053734,10:0.041567):0.196958,19:0.182847):0.175656,27:0.527068):0.179401,((6:0.429351,36:0.457201):0.129859,((((7:0.207268,8:0.174645):0.0722403,17:0.140268):0.0527258,35:0.310505):0.0865337,(22:0.186844,45:0.339761):0.226329):0.105983):0.0863974):0.282989,(25:0.022411,26:0.016071):0.411148):0.156831,(38:1.451427,46:0.522465):0.304358):0.224832):0.1683,21:1.895261):0.577335,(((((9:0.343763,(30:0.125520,44:0.078181):0.131222):0.749872,16:0.614720):0.191861,((20:0.153896,24:0.170942):0.0851715,28:0.020113):0.746007):0.24741,51:1.075272):0.194584,(((14:1.487338,40:1.057956):0.198966,39:1.017299):0.294882,(15:0.892871,48:1.519328):0.351628):0.388292):0.567454):0.46997,34:0.916001):0.629522,(42:0.049555,43:0.044619):0.0391708);
 144: 1 -42457.42231 -40722.46298 (0:0.188167,((((((((((1:0.029758,49:0.024843):0.112674,37:0.142246):0.0889596,5:0.220889):0.314404,18:0.447796):0.239,((((((2:0.367333,23:0.134468):0.059005,32:0.867851):0.0436213,(12:0.075108,47:0.098409):0.212194):0.182717,33:0.451895):0.166894,((((4:0.430869,11:0.240210):0.126154,50:0.482674):0.133093,41:0.122708):0.119666,29:0.144940):0.21901):0.133554,((13:0.811384,31:0.668045):0.443715,52:0.501070):0.613772):0.222893):0.212322,((((((3:0.062359,10:0.036091):0.303281,19:0.251628):0.246234,27:0.549184):0.201801,(25:0.035761,26:0.016629):0.387364):0.191073,((((((6:0.327868,36:0.441676):0.116877,(22:0.186075,45:0.338708):0.224351):0.124974,7:0.178750):0.0773427,8:0.170024):0.0470542,17:0.200910):0.0934323,35:0.224682):0.181317):0.356134,(38:1.433051,46:0.591821):0.264323):0.139941):0.269865,21:2.312848):0.442424,((((9:0.604979,44:0.101809):0.0876466,30:0.079218):0.609543,((16:0.703820,((20:0.160040,28:0.127984):0.119348,24:0.108752):0.791135):0.0782365,51:1.367595):0.287357):0.5179,(((14:1.608365,39:0.872836):0.0313562,40:1.129580):0.507563,(15:1.100627,48:1.225575):0.392212):0.143284):0.256001):0.43238,34:1.101916):0.860253,42:0.011250):0.0405474,43:0.048232);
 145: 1 -40524.04356 -40724.95532 (0:0.125222,(((((((((((1:0.040691,49:0.027604):0.17632,37:0.116212):0.1133,5:0.295230):0.31913,18:0.527955):0.0873674,((((((3:0.063027,10:0.044675):0.269605,19:0.155431):0.196272,27:0.618155):0.306565,(25:0.030018,26:0.005567):0.450554):0.194194,(((6:0.400463,36:0.413212):0.193735,(22:0.275010,45:0.385726):0.111599):0.139085,((7:0.251662,8:0.190135):0.087128,(17:0.134308,35:0.303345):0.0397536):0.0588946):0.126244):0.112706,(38:1.209949,46:0.658097):0.33932):0.384737):0.239757,((13:0.535253,31:0.724641):0.501992,52:0.561530):0.714078):0.322773,(((4:0.276017,11:0.221705):0.252865,(29:0.221112,41:0.168590):0.0959661):0.14425,50:0.504488):0.180964):0.0491256,(((2:0.377757,(12:0.059965,47:0.109130):0.241692):0.063618,23:0.164698):0.118255,(32:0.897693,33:0.419875):0.261061):0.0638109):0.382829,21:2.045763):0.408178,((((9:0.468149,44:0.092099):0.0724196,30:0.066645):0.734504,(16:0.841890,((20:0.102903,(24:0.178251,28:0.132731):0.04571):0.61303,51:1.214501):0.0694873):0.256375):0.334899,(((14:1.542246,39:0.939052):0.226285,40:0.900675):0.169593,(15:0.989511,48:1.480083):0.646563):0.380011):0.606698):0.237363,34:1.296900):0.743627,(42:0.031101,43:0.044258):0.0710183);
 146: 2 -38274.8229 -40712.26578 (0:0.148000,((((((((((1:0.024378,49:0.036724):0.103796,37:0.139030):0.18448,5:0.217334):0.2671,18:0.481877):0.288615,((((((2:0.488860,(12:0.092621,47:0.124884):0.192657):0.0565658,23:0.206026):0.121678,(32:0.745993,33:0.525984):0.37565):0.144733,50:0.569661):0.119315,(((4:0.333704,11:0.241925):0.226717,41:0.130094):0.113872,29:0.181288):0.153555):0.343434,((13:0.670714,31:0.596667):0.521848,52:0.645124):0.328526):0.186486):0.165242,((((((3:0.060570,10:0.028624):0.388664,19:0.196039):0.415533,27:0.637913):0.159397,(25:0.027465,26:0.012626):0.410316):0.261887,(((6:0.434335,36:0.323001):0.148552,(22:0.309309,45:0.305168):0.263214):0.0582476,((7:0.156754,(8:0.156183,17:0.220810):0.0343928):0.0422172,35:0.364908):0.0816833):0.245361):0.173149,(38:0.988934,46:0.569343):0.254975):0.177499):0.222356,21:2.037079):0.633688,((((9:0.515839,44:0.119330):0.127755,30:0.073511):0.726508,(16:0.765497,(((20:0.178576,24:0.151916):0.061472,28:0.033551):0.740866,51:1.308088):0.0752413):0.341049):0.268032,(((14:1.446097,39:0.865757):0.210188,40:1.245973):0.262693,(15:0.984379,48:1.307069):0.578342):0.548034):0.404813):0.376281,34:0.944599):0.991528,42:0.000003):0.0347528,43:0.061520);
 147: 1 -40360.90763 -40724.12726 (0:0.186802,(((((((((1:0.005851,49:0.034370):0.128029,37:0.144647):0.131083,5:0.229994):0.265504,18:0.549475):0.10371,((((((3:0.086723,10:0.025685):0.252843,19:0.264962):0.250498,27:0.465648):0.254638,(25:0.027977,26:0.014724):0.457163):0.186172,((6:0.467873,36:0.445674):0.180298,((((7:0.223790,8:0.144888):0.070306,(22:0.276675,45:0.349320):0.26842):0.048744,17:0.123588):0.109751,35:0.266006):0.113776):0.123336):0.0851306,(38:1.543406,46:0.694087):0.350829):0.355456):0.125874,(((((2:0.420359,23:0.194130):0.0882187,(12:0.018561,47:0.162987):0.237727):0.162629,(32:0.859386,33:0.490462):0.157878):0.108663,((((4:0.292424,11:0.195347):0.142567,50:0.577469):0.111007,41:0.136062):0.102013,29:0.157772):0.263854):0.257265,((13:0.805242,31:0.702683):0.401418,52:0.418908):0.863392):0.0768062):0.497354,21:2.546646):0.371754,((((9:0.513562,44:0.097563):0.10559,30:0.051767):0.735164,(16:0.673061,(((20:0.127711,24:0.225294):0.0408138,28:0.048994):0.860183,51:1.346896):0.181307):0.209457):0.163897,((14:1.389952,(39:0.890809,40:0.976909):0.118283):0.20355,(15:0.762857,48:1.552614):0.676875):0.612878):0.524061):0.117585,34:1.108714):1.06334,(42:0.034960,43:0.056218):0.0200623);
 148: 1 -42943.82734 -40719.0643 (0:0.194138,((((((((((1:0.028604,49:0.017378):0.130581,37:0.075134):0.131697,5:0.298902):0.390737,((((((2:0.294407,23:0.205951):0.0665267,(12:0.123245,47:0.085737):0.146804):0.0882133,(32:0.691341,33:0.548208):0.183664):0.190686,50:0.529431):0.121099,((4:0.315886,11:0.279601):0.15981,(29:0.189771,41:0.261113):0.123163):0.106633):0.192228,((13:0.727649,31:0.757011):0.400257,52:0.668289):0.612086):0.270263):0.141801,18:0.432418):0.173697,(((((((3:0.036104,10:0.060714):0.238716,19:0.226355):0.327482,27:0.477446):0.268051,((((6:0.411699,36:0.369840):0.180601,(22:0.187837,45:0.400282):0.176882):0.119905,((7:0.251871,17:0.183086):0.0344798,8:0.151616):0.0550786):0.088619,35:0.194601):0.15964):0.153274,(25:0.031133,26:0.013684):0.396165):0.180782,46:0.734340):0.168992,38:1.624842):0.199395):0.39085,21:2.253034):0.431365,((((9:0.533392,44:0.082786):0.0960776,30:0.072242):0.619684,(16:0.669469,(((20:0.136314,24:0.160647):0.0644693,28:0.057073):0.681409,51:1.533271):0.191455):0.225383):0.514044,(((14:1.315822,39:1.063556):0.0753072,40:1.094013):0.573119,(15:0.980918,48:1.338721):0.517103):0.26432):0.262549):0.671911,34:1.143033):0.764433,42:0.015448):0.0355279,43:0.052875);
 149: 2 -41074.1623 -40713.48798 (0:0.126322,(((((((((1:0.025026,49:0.013580):0.157366,37:0.102428):0.0633368,5:0.298641):0.410259,18:0.579028):0.0774562,(((((3:0.056957,10:0.056386):0.27122,19:0.208170):0.307808,27:0.698118):0.203285,((6:0.440885,36:0.424246):0.104635,(((7:0.246274,(17:0.175027,35:0.345804):0.0457519):0.0411417,8:0.237963):0.0796321,(22:0.243546,45:0.361566):0.242109):0.075246):0.169441):0.169584,((25:0.009807,26:0.026204):0.420936,46:1.250768):0.0869073):0.394099):0.201208,(((((2:0.428002,(12:0.089405,47:0.098115):0.207512):0.0851044,23:0.144615):0.151973,(32:0.827712,33:0.341537):0.337969):0.117967,(((4:0.323434,11:0.205813):0.133495,50:0.486803):0.125278,(29:0.207782,41:0.221641):0.0764112):0.224238):0.253053,((13:0.541569,31:0.615857):0.54825,52:0.329244):0.687138):0.125835):0.285164,(21:2.067462,38:1.126148):0.220902):0.41328,(((9:0.509634,(30:0.140966,44:0.109531):0.0918088):0.596635,((16:0.676051,51:1.518921):0.121161,((20:0.168008,24:0.166203):0.0698122,28:0.063850):0.72943):0.212803):0.553807,((14:1.341741,(39:0.926436,40:1.207881):0.110728):0.27475,(15:1.244362,48:1.228666):0.500613):0.274367):0.512311):0.185156,34:1.106231):0.764294,(42:0.034128,43:0.055872):0.0566009);
 150: 2 -41212.01095 -40722.8831 (0:0.202623,(((((((((((1:0.043148,49:0.033223):0.172746,37:0.085566):0.152882,5:0.240104):0.30114,18:0.663441):0.326171,(((((2:0.338892,23:0.203265):0.0738212,(12:0.083662,47:0.086448):0.171612):0.195429,(32:0.789051,33:0.469205):0.179589):0.122095,((((4:0.337358,11:0.252439):0.0951743,50:0.697858):0.189771,41:0.173840):0.133973,29:0.212296):0.337914):0.256667,((13:0.648433,31:0.661201):0.329794,52:0.533757):0.641629):0.0162065):0.226106,38:0.912257):0.0995728,(((((3:0.052033,10:0.047973):0.280157,19:0.126969):0.259641,((25:0.044011,26:0.022729):0.503457,27:0.467369):0.0903328):0.116768,((6:0.393850,36:0.323000):0.153436,(((7:0.200158,(8:0.149980,17:0.239835):0.0661592):0.0798434,35:0.334712):0.108603,(22:0.140460,45:0.370490):0.236055):0.103908):0.148419):0.424117,46:0.849107):0.12274):0.240645,21:2.049191):0.365081,(((((9:0.546369,44:0.078115):0.0658249,30:0.066955):0.652451,(16:0.636720,((20:0.140746,24:0.178312):0.0971745,28:0.048510):0.743113):0.0606807):0.351799,51:1.124169):0.253615,((14:1.364291,(39:0.794461,40:1.029458):0.181302):0.324284,(15:0.968991,48:1.479211):0.749316):0.299005):0.223886):0.389786,34:1.160568):0.850854,42:0.014386):0.057016,43:0.046950);
 151: 3 -40479.55739 -40724.26404 (0:0.206290,(((((((((((1:0.020107,49:0.052342):0.176256,37:0.145383):0.109842,5:0.344668):0.233755,18:0.682796):0.216864,(((((2:0.454589,23:0.156369):0.0891388,(12:0.073980,47:0.130467):0.182475):0.13692,(32:0.903400,33:0.529563):0.28616):0.15673,((((4:0.378473,11:0.181181):0.165192,50:0.450427):0.135911,41:0.170503):0.143283,29:0.193772):0.244124):0.249809,((13:0.736676,31:0.672409):0.295508,52:0.720132):0.516367):0.125362):0.225764,((((((3:0.058749,10:0.042766):0.16197,19:0.236653):0.378383,27:0.481450):0.227776,(25:0.018845,26:0.043774):0.575464):0.249309,((6:0.481253,36:0.434801):0.0843679,((((7:0.192709,8:0.156069):0.0505154,17:0.209194):0.0570733,(22:0.218047,45:0.429719):0.166835):0.0857956,35:0.282136):0.103293):0.107256):0.225005,(38:0.984055,46:0.775245):0.330952):0.0739144):0.44895,21:2.254207):0.49264,(((14:1.432007,40:0.971198):0.128713,39:0.899959):0.626403,(15:1.160778,48:1.500988):0.517058):0.133851):0.121824,(((9:0.542375,44:0.130488):0.0641909,30:0.063243):0.58757,(16:0.885225,((20:0.080729,(24:0.165580,28:0.104344):0.0899027):0.60075,51:1.390626):0.151271):0.216559):0.351832):0.416953,34:1.242956):1.02835,42:0.000003):0.0409852,43:0.044050);
 152: 3 -40080.57813 -40715.81437 (0:0.124669,(((((((((1:0.015315,49:0.054192):0.136169,37:0.139722):0.108551,5:0.376707):0.308705,(((((((3:0.067444,10:0.045545):0.33315,19:0.166890):0.408217,(25:0.052003,26:0.007598):0.466434):0.135987,27:0.550344):0.316207,((6:0.580697,36:0.405617):0.151866,(((7:0.208107,8:0.113810):0.0671297,(17:0.109721,35:0.346833):0.0516878):0.0767857,(22:0.255797,45:0.424321):0.282008):0.0341906):0.103623):0.128291,(38:1.035485,46:0.790322):0.402941):0.431455,18:0.576781):0.0234338):0.243436,21:2.679354):0.0572932,((13:0.634252,31:0.715979):0.439676,52:0.540304):0.560798):0.163696,((((2:0.346033,(12:0.103230,47:0.113706):0.268954):0.0489249,23:0.149579):0.284282,(32:0.761981,33:0.528110):0.238347):0.123202,((((4:0.394961,11:0.140282):0.156737,50:0.562018):0.187699,41:0.131529):0.0708105,29:0.233825):0.247715):0.145409):0.806685,((((9:0.578541,44:0.143404):0.0998739,30:0.060384):0.829555,(16:0.755856,(((20:0.200631,24:0.201996):0.0701674,28:0.047826):0.800394,51:1.461279):0.0598558):0.141596):0.300196,(((14:1.552450,39:0.889466):0.223234,40:0.934159):0.626538,(15:0.945243,48:1.431424):0.372677):0.317149):0.505201):0.291013,34:0.929124):0.882924,(42:0.036549,43:0.068222):0.0876724);
 153: 1 -40607.69726 -40720.295 (0:0.227912,((((((((((1:0.038222,49:0.025574):0.111595,37:0.133158):0.147793,5:0.280709):0.37139,18:0.509404):0.0944194,(((((3:0.024953,10:0.031669):0.258588,19:0.162883):0.184814,27:0.639159):0.295265,((6:0.478851,36:0.336932):0.147986,((((7:0.184987,8:0.171983):0.125479,17:0.166221):0.0514578,35:0.384208):0.0924742,(22:0.154396,45:0.433566):0.217998):0.0971046):0.202652):0.110563,((25:0.029647,26:0.011784):0.382151,46:0.993917):0.126645):0.498893):0.250469,((((2:0.346089,(12:0.124684,47:0.102796):0.178362):0.0585746,23:0.221274):0.188051,(32:0.782882,33:0.483206):0.194482):0.0559304,(((4:0.392646,11:0.209435):0.189055,(29:0.239119,41:0.197942):0.0898535):0.137826,50:0.615764):0.226327):0.320108):0.0599467,((13:0.609875,31:0.724301):0.244287,52:0.579285):1.05533):0.0713079,(21:2.396674,38:1.018811):0.230665):0.650757,(((((9:0.529255,44:0.113286):0.0817512,30:0.070868):0.643334,(16:0.675433,(((20:0.149256,24:0.181243):0.0536154,28:0.049590):0.737286,51:1.722194):0.0386389):0.258333):0.519592,((14:1.655102,(39:0.900283,40:1.120780):0.0314909):0.54587,(15:0.861986,48:1.484526):0.589317):0.241728):0.576716,34:0.934917):0.23239):0.86862,42:0.033391):0.0312797,43:0.050812);
 154: 1 -42605.59743 -40718.23985 (0:0.131311,(((((((((1:0.019412,49:0.058241):0.106232,37:0.151212):0.177317,5:0.404787):0.253005,(18:0.360628,21:2.160624):0.271964):0.144933,(((((3:0.052061,10:0.058288):0.29347,19:0.182572):0.35345,27:0.557473):0.209885,((25:0.028608,26:0.015997):0.451828,(38:1.058974,46:0.703962):0.198055):0.230261):0.0531776,(((6:0.441207,36:0.340567):0.254814,(((7:0.218943,8:0.156089):0.10768,17:0.184445):0.0642807,35:0.341537):0.0775364):0.0332144,(22:0.212145,45:0.396142):0.180069):0.221183):0.465102):0.196849,((13:0.481300,31:0.931108):0.404766,52:0.501159):0.611052):0.0895948,((((2:0.399005,(12:0.076451,47:0.092949):0.212355):0.0621254,23:0.147732):0.148459,(32:0.915670,33:0.512606):0.234929):0.15731,((((4:0.354688,11:0.213033):0.363131,41:0.187166):0.0582633,29:0.256334):0.161307,50:0.620745):0.153035):0.248762):0.73338,((((9:0.553804,44:0.114122):0.0897586,30:0.074564):0.765861,(16:0.729443,(((20:0.164022,24:0.196035):0.0641907,28:0.032188):0.533053,51:1.296387):0.251117):0.19353):0.319783,((14:1.296791,(39:0.880404,40:1.047442):0.173971):0.442007,(15:1.141849,48:1.407955):0.445759):0.354128):0.298873):0.395469,34:0.990545):0.947507,(42:0.037177,43:0.062146):0.0734821);
 155: 1 -42733.39999 -40714.43439 (0:0.220646,(((((((((1:0.027068,49:0.024683):0.148609,37:0.068343):0.105655,5:0.281195):0.333625,18:0.523223):0.148744,((((((3:0.042325,10:0.049314):0.289598,19:0.175846):0.260524,27:0.581933):0.150843,(25:0.028654,26:0.008972):0.450111):0.173572,((6:0.454688,36:0.425435):0.16215,(((7:0.255835,8:0.182321):0.0504839,(17:0.191367,35:0.355931):0.0484803):0.0588589,(22:0.170739,45:0.373546):0.23885):0.0777677):0.193574):0.182964,(38:1.098385,46:0.727847):0.340391):0.378335):0.131587,((((((2:0.340488,(12:0.090683,47:0.147500):0.233398):0.0536752,23:0.178051):0.167392,(32:0.681529,33:0.490190):0.265473):0.194604,50:0.606087):0.0932582,(((4:0.289794,11:0.305189):0.231538,41:0.180414):0.0925711,29:0.225964):0.0993341):0.275836,((13:0.596718,31:0.644134):0.504676,52:0.560088):0.621102):0.151671):0.643177,(((((9:0.515601,44:0.095658):0.0736678,30:0.053594):0.703378,((16:0.817144,((20:0.153454,28:0.109617):0.0600469,24:0.165926):0.629842):0.119499,51:1.224800):0.137133):0.510292,(((14:1.400770,40:0.934333):0.144216,39:0.796977):0.56266,(15:0.888766,48:1.574659):0.319058):0.300663):0.237367,21:2.119600):0.220708):0.355638,34:1.132764):0.769749,42:0.012480):0.0355706,43:0.051900);
 156: 1 -40413.35002 -40713.19701 (0:0.174252,((((((((1:0.019918,49:0.023059):0.0630357,(5:0.365645,37:0.092647):0.0836784):0.335355,18:0.520442):0.173553,((((((3:0.075145,10:0.020193):0.261108,19:0.230305):0.410753,27:0.423536):0.247995,((6:0.504479,36:0.385097):0.14317,(((7:0.242705,(17:0.132463,35:0.297334):0.0416327):0.0481497,8:0.210991):0.103663,(22:0.292326,45:0.289251):0.259115):0.045398):0.14411):0.0784668,(25:0.018495,26:0.022039):0.487734):0.107342,(38:1.372974,46:0.562060):0.242881):0.246946):0.123805,(((((2:0.437971,23:0.197925):0.0858542,(12:0.088702,47:0.080804):0.166312):0.14794,(32:0.972359,33:0.527831):0.251454):0.16414,((((4:0.333082,11:0.219726):0.141978,50:0.530653):0.089666,41:0.130926):0.0993061,29:0.247696):0.201221):0.218416,((13:0.822920,31:0.593744):0.366265,52:0.560992):0.545569):0.15444):0.579953,((((9:0.499956,(30:0.123481,44:0.129074):0.121299):0.814182,(16:0.785554,(((20:0.160821,24:0.196877):0.0741859,28:0.039377):0.601346,51:1.213710):0.142399):0.236224):0.216615,((14:1.296320,(39:0.815427,40:0.791726):0.0974112):0.469437,(15:1.345047,48:1.082728):0.471393):0.273741):0.491179,21:2.156573):0.175195):0.506808,34:1.093543):0.907543,42:0.019368):0.0489701,43:0.064245);
 157: 1 -39869.53312 -40712.91851 (0:0.094448,((((((((1:0.035131,49:0.043097):0.142113,37:0.144943):0.222653,5:0.258132):0.304087,18:0.599508):0.127563,((((((3:0.043998,10:0.049226):0.347221,19:0.147738):0.286848,27:0.512545):0.244635,(25:0.049238,26:0.012936):0.475748):0.139685,((6:0.410850,36:0.287145):0.137213,(((7:0.214189,(17:0.152907,35:0.398173):0.0920063):0.0571861,8:0.147400):0.107824,(22:0.198250,45:0.414928):0.206779):0.0882585):0.145642):0.383177,((21:1.962408,38:0.967551):0.228752,46:0.766729):0.199201):0.193468):0.283133,(((2:0.409562,23:0.180203):0.051992,(12:0.086764,47:0.094611):0.189262):0.176947,(((((4:0.328425,11:0.284713):0.0921628,50:0.645929):0.141991,41:0.191759):0.122797,29:0.132129):0.359279,(32:0.920916,33:0.428035):0.161487):0.111588):0.144688):0.0362336,((13:0.588553,31:0.758817):0.30032,52:0.351709):0.849706):0.820853,(((((9:0.592624,44:0.099969):0.1075,30:0.052393):0.774209,(16:0.653489,(((20:0.139265,28:0.109601):0.0907588,24:0.102203):0.516233,51:1.593920):0.244162):0.191898):0.415337,((14:1.508316,(39:0.819528,40:1.283973):0.14268):0.366985,(15:0.822161,48:1.449923):0.530453):0.342602):0.568746,34:1.278758):0.31728):0.780541,(42:0.027203,43:0.069753):0.101815);
 158: 1 -39686.3068 -40713.24166 (0:0.094507,(((((((((1:0.030570,49:0.060852):0.115137,37:0.188069):0.02734,5:0.418381):0.279955,18:0.585388):0.1755,(((((3:0.051416,10:0.055976):0.337275,19:0.108151):0.555428,(25:0.037159,26:0.005278):0.463036):0.121099,((((((6:0.435511,(22:0.147692,45:0.368915):0.262211):0.0949967,(7:0.251204,8:0.104732):0.0762266):0.0610255,17:0.110363):0.0921072,35:0.216226):0.0865879,36:0.457443):0.120619,27:0.820789):0.0554021):0.118765,(38:1.182963,46:0.659377):0.335025):0.382028):0.187372,((((((2:0.372590,(12:0.116581,47:0.128902):0.252808):0.0537347,23:0.199685):0.210459,50:0.581657):0.129638,(32:0.766959,33:0.416955):0.257713):0.0708267,(((4:0.333586,11:0.169036):0.259742,41:0.162926):0.0900489,29:0.217018):0.180494):0.258337,((13:0.676194,31:0.815669):0.494641,52:0.492181):0.795405):0.0382449):0.401241,21:2.080687):0.255445,((((9:0.576986,44:0.092274):0.103428,30:0.054044):0.674137,((16:0.637695,51:1.524556):0.188541,((20:0.205801,28:0.071403):0.158667,24:0.074541):0.882077):0.113261):0.461698,((14:1.436138,(39:0.791496,40:0.976205):0.151464):0.343341,(15:0.893426,48:1.272532):0.729868):0.337386):0.231859):0.237349,34:1.302860):1.00301,(42:0.041386,43:0.046914):0.117161);
 159: 1 -42968.9842 -40723.35414 (0:0.205448,((((((((((1:0.025075,49:0.034266):0.124581,37:0.125658):0.118867,5:0.312172):0.294748,18:0.596771):0.11223,((((((3:0.062915,10:0.047700):0.288585,19:0.239730):0.310885,27:0.556866):0.140152,(25:0.022812,26:0.031443):0.579575):0.214202,((6:0.498368,36:0.461967):0.0735365,((7:0.226665,(8:0.136362,(17:0.167635,35:0.387830):0.064031):0.0532006):0.083805,(22:0.156934,45:0.323177):0.25679):0.0716822):0.157964):0.074419,46:1.011955):0.381406):0.190183,(((((2:0.375827,(12:0.067934,47:0.114897):0.222433):0.0539027,23:0.173773):0.348035,(32:0.910022,33:0.472080):0.235379):0.10286,((((4:0.365292,11:0.206060):0.106018,50:0.590945):0.219514,41:0.135675):0.12164,29:0.250905):0.229694):0.302254,(((13:0.652019,31:0.716054):0.533332,52:0.653656):0.370128,38:1.436956):0.27018):0.0931084):0.52721,21:2.310447):0.21976,(((((9:0.496907,(30:0.121896,44:0.147638):0.081781):0.834846,((20:0.173356,24:0.212670):0.0889947,28:0.053068):0.70585):0.167456,16:0.788324):0.275237,51:1.127253):0.318856,((14:1.646626,(39:0.698686,40:1.190949):0.294635):0.30229,(15:1.237043,48:1.408352):0.420839):0.313371):0.343098):0.510931,34:1.027139):0.859465,42:0.003242):0.0206604,43:0.047781);
 160: 1 -41797.17017 -40733.74228 (0:0.110138,(((((((((1:0.026517,49:0.024129):0.15189,37:0.123532):0.139517,5:0.304068):0.308927,18:0.476315):0.273609,((((((((((3:0.059474,10:0.026194):0.260871,19:0.191576):0.287207,27:0.624893):0.102065,(25:0.046948,26:0.011973):0.631776):0.315941,(22:0.145306,45:0.426522):0.266888):0.103544,(7:0.213311,8:0.129143):0.031278):0.0415837,17:0.155028):0.111215,(6:0.323071,36:0.441985):0.197816):0.0669054,35:0.270454):0.292862,(38:1.152798,46:0.789915):0.157982):0.344859):0.306079,((13:0.478285,31:0.782779):0.380304,52:0.629315):0.559197):2.37987e-06,((((2:0.435431,23:0.131999):0.124366,(12:0.075671,47:0.123611):0.147982):0.209473,(32:0.739733,33:0.421220):0.233408):0.085421,(((4:0.383284,11:0.242257):0.151957,(29:0.292689,41:0.146837):0.0775747):0.169498,50:0.523728):0.168629):0.209633):0.501608,((((9:0.483533,(30:0.099255,44:0.138999):0.132456):0.596053,((16:0.784481,51:1.521330):0.137933,((20:0.175396,24:0.188302):0.056899,28:0.061239):0.874378):0.154109):0.463992,(((14:1.630620,39:0.918858):0.344956,40:1.042729):0.193539,(15:0.906738,48:1.629427):0.667832):0.349523):0.273699,21:2.433766):0.246261):0.348106,34:1.201847):0.559492,(42:0.029445,43:0.054743):0.112558);
 161: 2 -41753.39814 -40714.10965 (0:0.148253,(((((((((((1:0.023955,49:0.020135):0.121149,37:0.120575):0.182178,5:0.280366):0.269463,18:0.473666):0.338295,((13:0.438647,31:0.722893):0.337581,52:0.678070):0.542616):0.0811207,(((((2:0.310085,(12:0.104212,47:0.108148):0.223868):0.0599804,23:0.159689):0.126292,(32:0.707532,33:0.486178):0.433665):0.112765,50:0.634736):0.0990278,(((4:0.272989,11:0.262781):0.222548,41:0.193491):0.110094,29:0.163815):0.187934):0.192912):0.211048,(((((((3:0.061462,10:0.029652):0.148365,27:0.780037):0.127344,19:0.130855):0.450829,((6:0.356257,36:0.289712):0.124001,(((7:0.175902,(17:0.150002,35:0.398311):0.125368):0.0492453,8:0.124322):0.0440843,(22:0.217075,45:0.333826):0.268196):0.12149):0.170528):0.22119,(25:0.027454,26:0.023650):0.314757):0.211799,46:0.810496):0.302669,38:1.072288):0.104806):0.09196,21:2.429072):0.44567,((((9:0.592677,44:0.110776):0.0832306,30:0.054352):0.806257,(16:0.610177,(((20:0.178807,28:0.098783):0.0879096,24:0.114807):0.692851,51:1.492953):0.236008):0.221729):0.408206,(((14:1.271781,40:0.951339):0.270825,39:0.877822):0.443449,(15:0.894311,48:1.425376):0.645201):0.433621):0.443571):0.301038,34:1.171139):0.581392,42:0.006993):0.0277245,43:0.072197);
 162: 3 -41208.14138 -40715.64956 (0:0.205451,((((((((((1:0.018554,49:0.045603):0.169392,37:0.092878):0.0337158,5:0.363317):0.291952,18:0.489712):0.193269,(((((2:0.378779,23:0.112484):0.0614366,((12:0.070999,47:0.090753):0.154087,(32:0.716085,33:0.584110):0.273115):0.0638051):0.288836,50:0.436140):0.135851,((4:0.313953,11:0.237109):0.182935,(29:0.295883,41:0.218543):0.0810018):0.0600845):0.304036,((13:0.745633,31:0.651651):0.402002,52:0.425674):0.685657):0.192652):0.299312,((((((3:0.046671,10:0.035173):0.195796,19:0.196536):0.315135,27:0.532329):0.190396,((6:0.412803,36:0.368674):0.130999,((((7:0.261498,8:0.135914):0.0866863,17:0.238575):0.0380062,35:0.283303):0.0713749,(22:0.200128,45:0.443743):0.225544):0.112253):0.146109):0.16929,(25:0.029947,26:0.021062):0.423972):0.261836,(38:1.358574,46:0.441365):0.40739):0.0861411):2.25622e-06,21:2.384477):0.745516,(((9:0.418417,(30:0.136059,44:0.103213):0.156791):0.61314,((16:0.857444,((20:0.151324,24:0.176617):0.0613712,28:0.039802):0.790158):0.079297,51:1.251256):0.170122):0.402613,(((14:1.426708,39:0.921490):0.288818,40:1.057401):0.20819,(15:1.181081,48:1.092623):0.835131):0.22123):0.514634):0.343356,34:1.308034):0.685921,42:0.000002):0.0505712,43:0.053349);
 163: 1 -40028.9943 -40713.90571 (0:0.104846,(((((((((1:0.055541,49:0.031087):0.132348,37:0.169151):0.0542736,5:0.334010):0.318643,(((((2:0.398587,(12:0.066016,47:0.126053):0.197074):0.0414457,23:0.129043):0.298189,(32:0.614934,33:0.441079):0.110511):0.17413,((((4:0.270964,11:0.209393):0.151781,50:0.643857):0.0870052,41:0.141581):0.0911541,29:0.227664):0.316228):0.288137,((13:0.641225,31:0.655159):0.448699,52:0.462761):0.82738):0.120089):0.0717226,18:0.599017):0.236315,((((((3:0.038731,10:0.060686):0.258991,19:0.174011):0.320038,27:0.547921):0.190895,((6:0.435997,36:0.475022):0.218837,((((7:0.266858,8:0.149578):0.0743041,17:0.185309):0.0671699,35:0.296092):0.0442097,(22:0.165611,45:0.404616):0.264445):0.0677594):0.242489):0.201911,(25:0.018834,26:0.019204):0.415519):0.115508,46:0.843168):0.206958):0.279627,(21:2.047687,38:1.013444):0.169944):0.531756,(((9:0.374425,(30:0.117205,44:0.089640):0.142271):0.594129,(16:0.659182,(((20:0.172512,24:0.217932):0.0677472,28:0.028212):0.917071,51:1.369205):0.120894):0.282475):0.257298,((14:1.514396,(39:1.028840,40:0.811551):0.158886):0.432838,(15:0.966327,48:1.239246):0.374304):0.540234):0.379393):0.39681,34:1.104628):0.82965,(42:0.041068,43:0.063188):0.0959389);
 164: 1 -38692.47584 -40720.38381 (0:0.115262,((((((((((1:0.043993,49:0.069040):0.15344,37:0.085905):0.144896,5:0.265371):0.102203,18:0.467066):0.256587,(((((3:0.086835,10:0.060580):0.289885,19:0.239400):0.250931,(25:0.024609,26:0.037855):0.502511):0.160351,(27:0.605046,46:0.951936):0.115596):0.104212,((6:0.378684,36:0.314807):0.200153,((((7:0.249189,8:0.184730):0.0848169,17:0.162412):0.0872533,35:0.269619):0.0457894,(22:0.152489,45:0.265544):0.276764):0.0887819):0.111071):0.589422):0.0891317,((((2:0.456983,(12:0.065621,47:0.165845):0.184841):0.0792706,23:0.191160):0.219036,(32:0.783788,33:0.555977):0.183459):0.151197,((((4:0.272256,11:0.231361):0.146225,50:0.582501):0.136616,41:0.158422):0.120694,29:0.255479):0.217895):0.305926):0.141159,(((13:0.623656,31:0.687601):0.439392,52:0.595777):0.302707,38:1.600499):0.117121):0.392555,21:2.064086):0.640185,(((((9:0.466322,44:0.108710):0.0633741,30:0.096746):0.697715,((20:0.072546,(24:0.175441,28:0.137747):0.0918714):0.566788,51:1.334473):0.245515):0.199708,16:0.666090):0.368228,(((14:1.423091,39:0.835870):0.158134,40:1.137694):0.49566,(15:1.128797,48:1.218681):0.465948):0.584703):0.350291):0.438869,34:1.446591):0.567068,(42:0.028248,43:0.064683):0.0514559);
 165: 1 -42438.69684 -40712.92427 (0:0.207624,((((((((((1:0.023051,49:0.035390):0.117143,37:0.138154):0.132698,5:0.266888):0.3381,18:0.563779):0.126035,((((((3:0.071732,10:0.046211):0.322197,19:0.137210):0.33277,27:0.726282):0.267421,(25:0.030067,26:0.023758):0.586969):0.151948,((6:0.503022,36:0.494699):0.0923105,((((7:0.260210,8:0.140030):0.0763602,17:0.200840):0.0717496,35:0.370624):0.0421886,(22:0.203006,45:0.298051):0.346851):0.0588358):0.153869):0.205966,(38:0.947626,46:0.788024):0.204319):0.25759):0.0743793,((13:0.374322,31:0.973267):0.530602,52:0.613090):0.761608):0.128906,(((((2:0.477875,23:0.172675):0.0828394,(12:0.114654,47:0.132617):0.195114):0.216053,(32:0.895416,33:0.453333):0.225826):0.163958,((((4:0.341034,11:0.225249):0.243786,50:0.600849):0.107713,41:0.194576):0.164115,29:0.188537):0.181111):0.275938,21:2.356579):0.135418):0.634998,((((9:0.545400,44:0.061046):0.0963734,30:0.068639):0.778242,((16:0.655760,((20:0.150676,24:0.241925):0.0564938,28:0.052537):0.739121):0.070531,51:1.374943):0.148838):0.333814,(((14:1.516392,39:0.850637):0.0795925,40:0.934085):0.4718,(15:1.077375,48:1.423084):0.8485):0.168168):0.313762):0.20764,34:0.935238):0.985716,42:0.008119):0.0385356,43:0.058829);
 166: 1 -40171.50658 -40718.40178 (0:0.180174,(((((((((1:0.018424,49:0.053030):0.094979,37:0.152299):0.119468,5:0.319035):0.170976,(((((2:0.400519,(12:0.083327,47:0.097700):0.210634):0.062281,23:0.137902):0.20836,(32:0.784595,33:0.400051):0.249123):0.189152,(((4:0.289815,11:0.171639):0.204126,(29:0.292838,41:0.153142):0.146537):0.0896757,50:0.537106):0.101929):0.231488,((13:0.715516,31:0.659065):0.358431,52:0.493258):0.641887):0.503199):0.18743,18:0.503395):0.229691,((((((3:0.039557,10:0.058754):0.33129,19:0.114810):0.328265,27:0.524590):0.211567,(25:0.021841,26:0.023151):0.411487):0.218094,(((6:0.392947,36:0.280821):0.152142,(22:0.216140,45:0.346070):0.148844):0.0821957,((7:0.204345,8:0.133902):0.0395862,(17:0.167910,35:0.250768):0.0455673):0.0755644):0.181234):0.191639,(38:1.166721,46:0.658831):0.2241):0.0652016):0.609648,21:2.154205):0.527695,((((9:0.493048,44:0.106710):0.092425,30:0.077563):0.716803,(16:0.843227,(((20:0.144472,24:0.180701):0.0854669,28:0.047069):0.735798,51:1.414764):0.129727):0.215073):0.335711,(((14:1.252378,40:0.900529):0.20613,39:0.922623):0.412052,(15:0.882719,48:1.325167):0.570111):0.341075):0.243955):0.560066,34:0.968991):1.15804,(42:0.039739,43:0.073634):0.0435145);
 167: 1 -39828.28691 -40717.21508 (0:0.095415,((((((((((1:0.040855,49:0.030196):0.137399,37:0.117535):0.0657961,5:0.421934):0.262909,18:0.539750):0.199152,((((((3:0.057065,10:0.074856):0.296784,19:0.210025):0.18659,27:0.768017):0.262193,(25:0.035178,26:0.020547):0.456005):0.236566,46:0.926653):0.0951147,(((6:0.415772,36:0.463137):0.204422,(((7:0.131314,8:0.155217):0.0663584,(22:0.238644,45:0.353777):0.224668):0.0658106,17:0.180541):0.060421):0.111178,35:0.330688):0.105253):0.256521):0.230641,((((2:0.473911,(12:0.100797,47:0.116375):0.167173):0.0505452,23:0.134006):0.195019,(32:0.716200,33:0.546578):0.339801):0.194215,(((4:0.303579,11:0.250019):0.219732,(41:0.134718,50:0.624688):0.0882243):0.0741473,29:0.204157):0.194813):0.325429):0.0776255,(21:1.897868,38:0.919152):0.288081):0.130696,((13:0.395703,31:1.124587):0.361885,52:0.643593):0.501515):0.870939,((((9:0.462540,44:0.120676):0.0779276,30:0.079300):0.683779,(16:0.702271,((20:0.113703,(24:0.170219,28:0.109360):0.073261):0.844881,51:1.059215):0.045324):0.107284):0.362895,(((14:1.622203,39:0.871772):0.289354,40:0.698146):0.649271,(15:1.114289,48:1.449925):0.630378):0.302426):0.508418):0.250565,34:0.809963):0.830008,(42:0.045075,43:0.069646):0.0713763);
 168: 1 -40518.83424 -40725.09621 (0:0.121697,(((((((((1:0.017947,49:0.021428):0.128259,37:0.086434):0.0494532,5:0.422912):0.289168,(18:0.240309,21:2.026752):0.230495):0.152985,(((((2:0.330076,23:0.169614):0.111754,(12:0.104166,47:0.098603):0.200675):0.143719,(32:0.789119,33:0.557090):0.252583):0.201338,50:0.596734):0.142055,((4:0.416450,11:0.243756):0.18771,(29:0.262045,41:0.237414):0.0684098):0.0915633):0.294898):0.0610642,(((((((((3:0.066240,10:0.024318):0.213534,19:0.217894):0.243355,27:0.785807):0.30107,6:0.568693):0.0278408,36:0.464212):0.11929,((((7:0.260125,8:0.164469):0.0330466,(22:0.173916,45:0.469941):0.327301):0.0460091,17:0.197367):0.0893064,35:0.383120):0.100063):0.322442,(25:0.008638,26:0.064717):0.539434):0.0338389,(38:1.011302,46:0.667826):0.353651):0.153447,((13:0.792116,31:0.736239):0.273152,52:0.837593):0.436282):0.320849):0.611119,((14:1.358310,(39:0.768210,40:1.034903):0.22561):0.357755,(15:1.025342,48:1.289305):0.485316):0.404754):0.217625,(((9:0.609907,44:0.134099):0.0781163,30:0.088926):0.643025,(16:0.859053,(((20:0.136096,28:0.094957):0.0994275,24:0.116206):0.514625,51:1.202937):0.177178):0.157895):0.503389):0.459418,34:0.924871):0.95883,(42:0.033296,43:0.039310):0.0776645);
 169: 2 -40808.80835 -40713.83977 (0:0.238549,((((((((((((1:0.025607,49:0.059401):0.176543,37:0.125307):0.0742793,5:0.431714):0.307643,18:0.536431):0.170528,((((2:0.378646,(12:0.092875,47:0.102826):0.17108):0.0565388,23:0.177715):0.224755,(32:0.729803,33:0.558168):0.273974):0.128984,((((4:0.303169,11:0.233898):0.173711,50:0.539651):0.169137,41:0.156765):0.0800086,29:0.250312):0.216751):0.527145):0.132516,((13:0.879255,31:0.784070):0.246845,52:0.656907):0.53043):0.157036,((((((3:0.065694,10:0.013646):0.225555,19:0.271313):0.362217,27:0.631079):0.235047,(25:0.012387,26:0.027358):0.510571):0.202721,((6:0.409593,36:0.488460):0.0794252,((((7:0.271392,8:0.207800):0.0810996,17:0.246206):0.0588378,35:0.423532):0.0687782,(22:0.202869,45:0.384914):0.314823):0.13632):0.185562):0.070773,46:1.105918):0.203052):0.204342,38:1.243760):0.272546,21:1.757847):0.445656,(((9:0.390167,(30:0.110186,44:0.117127):0.173743):0.545745,((16:0.651125,51:1.411425):0.0841285,((20:0.166481,24:0.197331):0.0892026,28:0.042045):0.805063):0.279688):0.281197,(((14:1.534771,39:1.070931):0.355675,40:1.162436):0.268643,(15:1.008015,48:1.231286):0.760243):0.411047):0.377116):0.303734,34:1.217398):1.37956,42:0.002684):0.0376638,43:0.050466);
 170: 2 -38233.78574 -40716.28917 (0:0.202455,((((((((((1:0.043567,49:0.017749):0.158353,37:0.119873):0.178537,5:0.249525):0.257371,18:0.594338):0.187176,(((((2:0.445656,(12:0.077874,47:0.125542):0.247915):0.0986454,23:0.168853):0.201428,(32:1.123910,33:0.496297):0.354794):0.132673,(((4:0.272211,11:0.251056):0.102526,(29:0.319233,41:0.144679):0.168108):0.158887,50:0.539659):0.188054):0.297433,((13:0.797622,31:0.778539):0.272043,52:0.766359):0.577659):0.114127):0.269906,((((((3:0.057714,10:0.038278):0.168604,27:0.664910):0.141942,19:0.172163):0.206509,(25:0.034028,26:0.012225):0.572878):0.135785,((6:0.403725,36:0.346256):0.0900436,(((7:0.167098,8:0.156633):0.0743091,((22:0.156689,45:0.417192):0.2827,35:0.303245):0.0982848):0.0602287,17:0.239312):0.105327):0.125971):0.238649,(38:1.177080,46:0.655219):0.237415):0.089045):0.349775,21:3.202034):0.521635,((((9:0.599338,44:0.108149):0.060144,30:0.075883):0.540817,((16:0.776863,51:1.377475):0.0860389,((20:0.168473,28:0.097675):0.0775343,24:0.124236):0.513498):0.481411):0.293581,(((14:1.760655,40:0.970118):0.0955389,39:1.006400):0.462428,(15:0.860418,48:1.279811):0.508884):0.55372):0.347451):0.362761,34:1.030191):1.00975,42:0.014228):0.0293577,43:0.067408);
 171: 3 -39478.74395 -40715.58239 (0:0.188490,(((((((((1:0.036870,49:0.037860):0.173776,37:0.148120):0.189668,5:0.284100):0.237263,(((((((3:0.048691,10:0.052932):0.402513,19:0.151697):0.266804,((25:0.056678,26:0.012058):0.554833,27:0.609215):0.0937825):0.181844,(6:0.390804,36:0.461100):0.173672):0.117159,(((7:0.206251,8:0.168942):0.0629605,(17:0.146069,35:0.356229):0.0592755):0.106587,(22:0.208833,45:0.347540):0.305154):0.0198):0.262511,(38:1.267755,46:0.574206):0.355148):0.445233,18:0.652105):0.13334):0.358023,((13:0.491297,31:0.872933):0.651989,52:0.428480):0.661569):0.0228531,((((2:0.375836,(12:0.104638,47:0.091896):0.209137):0.0576216,23:0.203134):0.225561,(32:0.716164,33:0.573982):0.263276):0.182734,((((4:0.262343,11:0.290091):0.161064,50:0.631090):0.097765,41:0.124912):0.211371,29:0.180812):0.321974):0.24868):0.550226,(((((9:0.491517,44:0.098955):0.058918,30:0.096107):0.77122,(16:0.570448,(((20:0.136674,24:0.156881):0.0833173,28:0.064850):0.603316,51:1.516424):0.281652):0.128628):0.480893,(((14:1.624443,40:0.852268):0.250668,39:0.819877):0.449619,(15:0.812121,48:1.189148):0.536444):0.471437):0.259649,21:2.376935):0.200392):0.235346,34:1.189197):0.922548,42:0.001425):0.0355609,43:0.066508);
 172: 1 -40142.33649 -40717.24022 (0:0.124109,((((((((1:0.051016,49:0.037068):0.108666,37:0.133694):0.130069,5:0.252012):0.311002,18:0.452968):0.116389,((((((3:0.084053,10:0.036545):0.238102,19:0.243755):0.277748,27:0.582054):0.226707,(25:0.044280,26:0.029938):0.427614):0.136718,((6:0.411841,36:0.407463):0.130941,((((7:0.242857,17:0.198288):0.0414246,8:0.160170):0.10061,(22:0.173064,45:0.414735):0.312481):0.0957362,35:0.312209):0.0977191):0.0992588):0.186454,(38:1.305099,46:0.604056):0.251587):0.356257):0.12421,((((((2:0.465316,(12:0.083401,47:0.108521):0.208512):0.0631553,23:0.222612):0.124911,(32:0.819918,33:0.533734):0.260265):0.140913,50:0.603676):0.143824,(((4:0.315012,11:0.176032):0.196181,29:0.234998):0.0336871,41:0.185309):0.165038):0.249321,((13:0.618835,31:0.909507):0.261541,52:0.733789):0.705127):0.0277488):0.323988,21:2.265738):0.374619,(((((((9:0.609518,44:0.100449):0.0755347,30:0.097528):0.745299,16:0.878901):0.144336,((20:0.077756,(24:0.164578,28:0.105813):0.0587982):0.532645,51:1.205203):0.158019):0.427064,(14:1.690118,(39:0.848435,40:0.895216):0.102739):0.500624):0.135214,(15:1.090356,48:1.361822):0.481805):0.365731,34:1.007159):0.208603):0.923886,(42:0.050091,43:0.065558):0.0846628);
 173: 1 -40388.13212 -40716.1319 (0:0.117663,(((((((((1:0.029152,49:0.037841):0.1113,37:0.097429):0.12843,5:0.305826):0.423819,18:0.404206):0.301243,(((((2:0.392269,(12:0.098167,47:0.125858):0.264694):0.0610964,23:0.137130):0.222134,(32:0.746238,33:0.354397):0.268847):0.124365,((((4:0.363885,11:0.184768):0.13726,50:0.561186):0.166788,41:0.155666):0.106377,29:0.187391):0.28531):0.317961,((13:0.594663,31:0.819220):0.341032,52:0.744335):0.469559):0.164831):0.111948,(((((((3:0.042803,10:0.041624):0.29498,19:0.149761):0.280218,27:0.732805):0.168516,((6:0.401500,36:0.353378):0.197856,(((7:0.212725,8:0.162274):0.0597331,(17:0.199406,35:0.285499):0.0388822):0.0659778,(22:0.204192,45:0.320201):0.311344):0.0724323):0.182352):0.214703,(25:0.015195,26:0.018247):0.435138):0.0751832,46:0.789714):0.172506,38:1.235435):0.181334):0.316887,21:2.217574):0.467977,((((9:0.515292,44:0.077994):0.0796574,30:0.054277):0.647152,(16:0.767139,(((20:0.166740,24:0.199093):0.083693,28:0.037071):0.552662,51:1.294226):0.123459):0.278533):0.406071,(((14:1.417840,40:0.951049):0.261444,39:0.906171):0.559294,(15:0.752869,48:1.553097):0.420616):0.503808):0.335447):0.252346,34:0.842787):0.891292,(42:0.031667,43:0.043133):0.0735924);
 174: 1 -39569.96726 -40718.41184 (0:0.193973,((((((((((1:0.023264,49:0.043013):0.180469,37:0.086828):0.177674,5:0.351964):0.290233,18:0.511773):0.142559,(((((2:0.439778,23:0.176930):0.0451463,(12:0.144627,47:0.050381):0.244286):0.149546,((((4:0.268308,11:0.269541):0.266904,29:0.236952):0.0357008,41:0.176695):0.16059,50:0.500637):0.304916):0.0533487,(32:0.870151,33:0.439859):0.223515):0.301795,((13:0.568528,31:0.826952):0.256431,52:0.578142):0.776994):0.0935787):0.202581,(((((3:0.066450,10:0.042724):0.230626,19:0.213794):0.255111,27:0.657294):0.215926,((6:0.491079,36:0.192620):0.180411,((((7:0.279771,8:0.130140):0.106957,17:0.184390):0.0851961,35:0.316728):0.0868815,(22:0.217676,45:0.286828):0.358336):0.0967244):0.131914):0.171229,((25:0.019936,26:0.025769):0.369551,(38:1.255716,46:0.585735):0.246625):0.127975):0.311808):0.351836,21:2.182074):0.349612,((((9:0.578595,44:0.048815):0.102716,30:0.091852):0.609016,(16:0.702802,((20:0.108920,(24:0.166910,28:0.101992):0.068806):0.668596,51:1.461806):0.129917):0.126384):0.364475,(((14:1.544025,39:0.749292):0.147941,40:0.911219):0.477359,(15:0.955567,48:1.407037):0.635304):0.220667):0.45066):0.367986,34:0.961339):0.751982,42:0.005903):0.0295254,43:0.043581);
 175: 2 -39075.763 -40713.12021 (0:0.194526,((((((((((1:0.014533,49:0.030904):0.165921,37:0.144798):0.0995397,5:0.279950):0.339317,18:0.406315):0.263431,((((((3:0.050620,10:0.036183):0.240628,19:0.229590):0.137542,27:0.584520):0.17163,(25:0.022541,26:0.022672):0.501058):0.223244,((6:0.374207,36:0.382164):0.0192306,((((7:0.225539,8:0.229322):0.0603234,17:0.183728):0.0928899,(22:0.184918,45:0.398027):0.157465):0.0815012,35:0.354728):0.137937):0.125085):0.109001,(38:1.160039,46:0.676410):0.46824):0.270894):0.108421,((((((2:0.496500,(12:0.107647,47:0.142030):0.14265):0.0753032,23:0.207422):0.127082,(32:0.655007,33:0.512188):0.334577):0.254575,50:0.473835):0.142542,(((4:0.275555,11:0.363833):0.215975,41:0.145074):0.0837313,29:0.215752):0.148747):0.279657,((13:0.753999,31:0.589025):0.571659,52:0.677628):0.442794):0.104923):0.307908,21:2.319292):0.635417,((((9:0.631303,44:0.120968):0.0809047,30:0.091808):0.489962,(16:0.806411,((20:0.135335,(24:0.189967,28:0.083415):0.0663668):0.640078,51:1.206119):0.248338):0.372797):0.480264,(((14:1.371805,40:0.881418):0.220253,39:0.810132):0.658138,(15:1.008806,48:1.389665):0.734424):0.219186):0.45446):0.239976,34:0.981235):0.778706,42:0.016587):0.0288646,43:0.049544);
 176: 1 -40690.44289 -40720.13044 (0:0.184648,(((((((((1:0.016814,49:0.030548):0.146066,37:0.135203):0.0914143,5:0.314347):0.29528,(18:0.426455,21:2.441658):0.141118):0.10087,((((((3:0.052341,10:0.031287):0.301466,19:0.200674):0.220133,27:0.695084):0.170954,(25:0.031088,26:0.021967):0.578712):0.208649,((6:0.436059,36:0.399810):0.116399,((((7:0.293679,8:0.107073):0.05435,17:0.239998):0.0568268,(22:0.176125,45:0.391642):0.28658):0.0458247,35:0.314189):0.157894):0.109996):0.186842,(38:1.239128,46:0.536539):0.309009):0.195237):0.0926005,(((((2:0.413393,(12:0.077999,47:0.141635):0.227268):0.0787242,23:0.142214):0.182574,(32:0.830881,33:0.421397):0.301969):0.196606,((((4:0.285649,11:0.221137):0.129077,50:0.593850):0.0981136,41:0.165491):0.112456,29:0.207294):0.258825):0.211947,((13:0.738836,31:0.648640):0.287624,52:0.471543):0.658021):0.0902274):0.691348,(((9:0.431461,(30:0.108547,44:0.109415):0.113032):0.535967,(16:0.808209,(((20:0.141907,24:0.198572):0.0519556,28:0.043686):0.728719,51:1.423481):0.154845):0.243231):0.34975,((14:1.485782,(39:0.902335,40:0.885191):0.0983471):0.453878,(15:1.168055,48:1.341210):0.590113):0.316582):0.536452):0.386444,34:1.031953):1.08753,42:0.004768):0.03242,43:0.057063);
 177: 1 -41667.27706 -40712.91851 (0:0.117370,(((((((((1:0.016816,49:0.037349):0.157106,37:0.116157):0.0961442,5:0.371959):0.388483,18:0.486098):0.116241,((((((3:0.075278,10:0.024695):0.304078,19:0.168504):0.319612,27:0.709932):0.17886,(25:0.036068,26:0.010213):0.435753):0.167926,((6:0.470303,36:0.377016):0.102712,(((7:0.174189,(17:0.169726,35:0.374304):0.108294):0.0831006,8:0.160064):0.0698441,(22:0.189867,45:0.474927):0.278986):0.105864):0.242938):0.124204,(38:1.474123,46:0.535372):0.295803):0.504536):0.179916,(((((2:0.337014,23:0.139684):0.107535,(12:0.082097,47:0.155317):0.296449):0.149261,(32:0.818730,33:0.586415):0.313904):0.167187,((4:0.340137,11:0.181365):0.0951959,((29:0.299967,41:0.156134):0.0763238,50:0.495379):0.0929236):0.168717):0.26081,((13:0.616070,31:0.871043):0.396703,52:0.707870):0.612949):0.257649):0.276919,21:2.262454):0.628227,((((9:0.636874,44:0.068696):0.133548,30:0.045476):1.02165,(16:0.737119,(((20:0.150899,24:0.186711):0.0890192,28:0.024950):0.748062,51:1.275041):0.158234):0.139481):0.329383,((14:1.565585,(39:1.069360,40:0.908828):0.328656):0.0718139,(15:1.005537,48:1.389609):0.62426):0.480302):0.341904):0.372565,34:1.181066):0.642983,(42:0.023974,43:0.075202):0.0702605);
 178: 1 -40261.68797 -40728.71663 (0:0.114746,((((((((((1:0.058987,49:0.023833):0.103216,37:0.109299):0.17275,5:0.200343):0.186853,18:0.552225):0.26722,((((2:0.430666,23:0.134629):0.102906,(12:0.105020,47:0.101208):0.206823):0.194646,(32:0.884270,33:0.439131):0.281391):0.21096,((((4:0.282949,11:0.203744):0.0899073,50:0.601178):0.0714257,41:0.162669):0.130508,29:0.196578):0.252036):0.289474):0.0435806,((13:0.626165,52:0.767450):0.164302,31:0.690312):0.547081):0.136968,((((((3:0.079590,10:0.023747):0.182823,19:0.403286):0.357236,27:0.512006):0.315684,46:0.732871):0.158287,(25:0.060497,26:0.013153):0.58019):0.0984515,((6:0.468595,36:0.249611):0.125488,(((7:0.283686,(8:0.105426,17:0.240545):0.0372693):0.119349,(22:0.233407,45:0.389426):0.27435):0.0567115,35:0.317106):0.120062):0.166779):0.291378):0.0390205,(21:1.914909,38:0.963086):0.301412):0.684748,(((9:0.464594,(30:0.124543,44:0.166045):0.116342):0.721964,(16:0.944707,((20:0.054245,(24:0.198068,28:0.098070):0.0729328):0.689983,51:1.184414):0.173262):0.12058):0.253099,(((14:1.151455,40:0.912493):0.135566,39:0.774482):0.502009,(15:0.894561,48:1.285997):0.704616):0.252537):0.512773):0.240966,34:1.062639):0.982318,(42:0.055972,43:0.088717):0.071863);
 179: 1 -41010.58645 -40725.29068 (0:0.208136,((((((((((1:0.030363,49:0.026492):0.137082,37:0.168305):0.134207,5:0.213692):0.238449,18:0.576932):0.227811,((((2:0.387358,23:0.108801):0.154882,(12:0.094319,47:0.092757):0.192506):0.188233,(32:0.835367,33:0.409712):0.300177):0.183329,((((4:0.354003,11:0.269048):0.118305,50:0.572216):0.0909537,41:0.128247):0.114468,29:0.257579):0.225873):0.207285):0.147512,((13:0.824634,31:0.694188):0.282914,52:0.872170):0.540565):0.247376,(((((((3:0.061883,10:0.047634):0.271194,19:0.225038):0.344637,(25:0.040677,26:0.008611):0.576896):0.0530259,27:0.707720):0.228608,(((((6:0.487863,36:0.469425):0.200524,(22:0.182732,45:0.403647):0.200439):0.139413,(7:0.281973,8:0.157482):0.0482516):0.0785497,17:0.179122):0.113858,35:0.268511):0.143754):0.158685,46:0.879691):0.297415,(21:2.110236,38:1.005350):0.395732):0.0069711):0.856522,(((9:0.474193,(30:0.136744,44:0.152790):0.17199):0.601667,(16:0.806976,((20:0.062610,(24:0.214536,28:0.113610):0.111337):0.723,51:1.316076):0.149716):0.131458):0.370608,((14:1.448733,(39:0.783997,40:1.091776):0.165279):0.333619,(15:0.894825,48:1.373894):0.554592):0.316461):0.280189):0.331368,34:1.360258):0.805283,42:0.018275):0.0196827,43:0.069718);
 180: 1 -41567.54655 -40718.40178 (0:0.201251,((((((((((1:0.032450,49:0.041236):0.120332,37:0.133817):0.21208,5:0.179575):0.289575,(((((2:0.354317,23:0.140907):0.0284007,(12:0.059633,47:0.103468):0.265856):0.113365,(32:0.928498,33:0.437137):0.239328):0.108701,(((4:0.270784,11:0.203838):0.146005,(29:0.221444,41:0.239938):0.061212):0.0999658,50:0.605917):0.148672):0.447914,((13:0.488119,31:0.853442):0.299876,52:0.597985):0.727236):0.141715):0.129247,18:0.544974):0.163393,((((((3:0.087807,10:0.019471):0.206979,19:0.241799):0.218937,27:0.627831):0.217598,(25:0.021688,26:0.028171):0.525301):0.222904,((6:0.422287,36:0.436488):0.126486,((((7:0.254403,8:0.156369):0.0420647,17:0.254507):0.0624155,35:0.358227):0.0581145,(22:0.232479,45:0.363361):0.190143):0.0840375):0.18208):0.127293,(38:1.259330,46:0.843155):0.292087):0.233746):0.46607,21:1.966272):0.614877,((((9:0.597399,44:0.109626):0.0816414,30:0.070387):0.727054,((16:0.627857,((20:0.166328,24:0.167995):0.0834704,28:0.035190):0.828752):0.0896164,51:1.386668):0.197993):0.269324,(((14:1.573909,39:0.936353):0.0988654,40:1.018024):0.408332,(15:0.984851,48:1.372968):0.817936):0.379354):0.551707):0.0995313,34:1.011180):0.892776,42:0.000002):0.0519292,43:0.052340);
 181: 2 -41563.13575 -40717.35031 (0:0.239352,(((((((((((1:0.007616,49:0.071122):0.116721,37:0.150999):0.194713,5:0.301317):0.210389,((((((3:0.068675,10:0.038422):0.317257,19:0.167193):0.306686,27:0.646362):0.135438,(25:0.021477,26:0.018716):0.570946):0.169115,((6:0.473851,36:0.473090):0.188253,((((7:0.210558,8:0.195416):0.0442824,17:0.184587):0.0922495,35:0.342480):0.0709958,(22:0.227997,45:0.408163):0.217787):0.10052):0.0824304):0.116387,46:1.122320):0.55731):0.0811334,18:0.601837):0.201363,((13:0.413351,31:0.675153):0.44865,52:0.514632):0.591993):0.127949,((((2:0.342588,23:0.194655):0.0303268,(12:0.079163,47:0.099730):0.182812):0.132766,(((4:0.390518,11:0.159689):0.163399,(29:0.190751,41:0.235903):0.139372):0.137455,50:0.510803):0.237257):0.0789419,(32:0.769363,33:0.549595):0.188413):0.166579):0.238739,38:1.231384):0.181939,21:2.552902):0.237691,((((9:0.441379,(30:0.112722,44:0.133773):0.103304):0.702353,(16:0.903284,((20:0.091230,(24:0.175926,28:0.085243):0.0558095):0.82003,51:1.297036):0.0430846):0.22321):0.452676,((14:1.450963,(39:0.918693,40:1.139120):0.228679):0.431257,(15:0.947533,48:1.335310):0.716611):0.361116):0.221592,34:1.024823):0.200881):0.887525,42:0.003864):0.0270612,43:0.064101);
 182: 1 -40549.40264 -40719.64644 (0:0.186425,((((((((((1:0.029430,49:0.022040):0.140916,37:0.170813):0.120501,5:0.233406):0.229068,18:0.590110):0.162902,((((((3:0.052391,10:0.014096):0.241578,19:0.199092):0.306784,27:0.593223):0.203886,(25:0.029770,26:0.019796):0.484444):0.117162,((((((6:0.389751,(22:0.259582,45:0.370550):0.138503):0.120663,36:0.478264):0.10562,35:0.328407):0.0503886,8:0.202449):0.0652092,7:0.227815):0.0840343,17:0.167787):0.126242):0.188313,(38:1.300162,46:0.745074):0.301732):0.416523):0.151576,((((((2:0.456397,(12:0.059807,47:0.098273):0.19467):0.0444832,23:0.181991):0.119113,(32:0.896690,33:0.438914):0.40758):0.147129,50:0.602558):0.145702,(((4:0.330792,11:0.170753):0.25682,41:0.175841):0.101311,29:0.154453):0.253692):0.096618,((13:0.570613,31:0.824423):0.446577,52:0.678861):0.577497):0.128154):0.415155,21:2.225127):0.372827,((((9:0.572569,44:0.084738):0.117177,30:0.050241):0.755895,(16:0.727080,(((20:0.174921,24:0.161976):0.0406818,28:0.040063):0.753815,51:1.509760):0.0699688):0.31036):0.400968,((14:1.473786,(39:0.931687,40:1.024118):0.10792):0.298241,(15:1.025496,48:1.367123):0.680553):0.395994):0.447879):0.143029,34:1.229821):0.935346,42:0.023067):0.0304106,43:0.067443);
 183: 1 -40459.94789 -40721.03815 (0:0.199880,(((((((((((1:0.006699,49:0.038397):0.143945,37:0.171368):0.22918,5:0.197149):0.372522,(((13:0.805057,31:0.725370):0.344697,52:0.539940):0.601035,18:0.536881):0.175797):0.159024,((((((3:0.074990,10:0.060838):0.275882,19:0.249583):0.294921,27:0.588730):0.23668,(25:0.020383,26:0.023847):0.478015):0.0872568,((6:0.364816,36:0.451629):0.13178,((((7:0.243283,8:0.224390):0.0654425,17:0.184009):0.055,35:0.384794):0.0539212,(22:0.210908,45:0.420905):0.174089):0.161351):0.213508):0.164959,(38:1.416382,46:0.518708):0.488406):0.317606):0.287016,(((2:0.384118,23:0.177045):0.0536037,(12:0.069951,47:0.156752):0.161868):0.158394,((((4:0.347974,11:0.253443):0.161604,(29:0.265642,41:0.181845):0.110913):0.158304,50:0.466414):0.294375,(32:0.809199,33:0.518790):0.22345):0.0231314):0.262969):0.766549,21:2.380867):0.21995,(((14:1.379529,40:0.849064):0.245924,39:0.846236):0.348422,(15:1.075189,48:1.107189):0.422412):0.224829):0.280443,(((9:0.598385,44:0.162234):0.0527786,30:0.071869):0.782498,(16:0.840858,(((20:0.171369,24:0.170553):0.083468,28:0.047126):0.608154,51:1.380454):0.0920207):0.167931):0.302268):0.646137,34:1.021494):1.11679,42:0.005063):0.0471094,43:0.044307);
 184: 1 -41945.64552 -40712.91851 (0:0.107763,((((((((1:0.040199,49:0.011214):0.120211,37:0.148617):0.145554,5:0.198232):0.285166,18:0.416335):0.215512,(((((2:0.410003,23:0.108524):0.0997369,(12:0.109395,47:0.074698):0.217104):0.197079,(32:0.808890,33:0.270861):0.336812):0.152093,((((4:0.281713,11:0.186973):0.166006,50:0.553363):0.0949421,41:0.129614):0.151366,29:0.137466):0.241626):0.181579,((13:0.611775,31:0.738266):0.339778,52:0.497649):0.513932):0.108116):0.187591,(((((((3:0.067355,10:0.050375):0.195499,19:0.213195):0.242923,27:0.650776):0.172642,(25:0.042604,26:0.013351):0.490778):0.177786,(((6:0.364070,36:0.402244):0.300695,(22:0.190542,45:0.396609):0.289981):0.093689,((7:0.213323,(17:0.158734,35:0.442575):0.0985195):0.0326083,8:0.130437):0.0535284):0.173524):0.108908,(38:1.264184,46:0.614422):0.324877):0.256246,21:2.479312):0.101422):0.632438,((((9:0.536434,44:0.091691):0.0677337,30:0.065154):0.795288,((16:0.811827,51:1.343234):0.0236244,((20:0.148040,24:0.190565):0.0679416,28:0.065595):0.793106):0.237301):0.236813,(((14:1.378702,39:0.880101):0.164403,40:1.230919):0.415335,(15:0.770960,48:1.522706):0.546653):0.331732):0.571479):0.316052,34:0.952273):0.813859,(42:0.034449,43:0.045771):0.101071);
 185: 6 -39214.16454 -40710.61868 (0:0.112893,(((((((((1:0.016040,49:0.039738):0.170244,37:0.102770):0.069704,5:0.358794):0.287134,18:0.404249):0.156019,((((((3:0.048222,10:0.070564):0.28254,19:0.194018):0.264476,27:0.599272):0.204135,(25:0.039274,26:0.013794):0.363193):0.14221,((6:0.486598,36:0.369534):0.0690455,(((7:0.190320,8:0.123851):0.0298606,(17:0.124628,35:0.350333):0.063775):0.0533962,(22:0.202765,45:0.377272):0.252922):0.0929543):0.127469):0.233411,(38:1.067032,46:0.580896):0.429998):0.401664):0.147066,(((((2:0.453876,(12:0.084333,47:0.074572):0.195951):0.0567392,23:0.186894):0.174008,(32:0.736785,33:0.426533):0.230153):0.232403,((((4:0.231992,11:0.273433):0.101231,50:0.384221):0.15379,41:0.119963):0.109418,29:0.164357):0.134195):0.205608,((13:0.611466,31:0.703060):0.346791,52:0.629998):0.496035):0.134419):0.469867,21:2.372326):0.332252,(((9:0.516840,(30:0.126409,44:0.116981):0.162933):0.714151,(16:0.709163,(((20:0.154323,24:0.201814):0.0630705,28:0.057192):0.625245,51:1.376059):0.218267):0.281036):0.300566,(((14:1.607187,39:0.949828):0.204087,40:1.029939):0.456398,(15:1.022669,48:1.252718):0.485047):0.454149):0.598378):0.226762,34:0.957159):0.750262,(42:0.044228,43:0.061971):0.0465867);
 186: 1 -39033.6735 -40713.3778 (0:0.107208,((((((((((1:0.028770,49:0.030832):0.169531,37:0.132577):0.0925007,5:0.242555):0.224166,((((((3:0.062722,10:0.052349):0.18131,19:0.188325):0.23639,27:0.532366):0.118223,(25:0.014230,26:0.055328):0.547617):0.207979,(((6:0.413029,(22:0.084108,45:0.422068):0.228717):0.0817656,((7:0.243533,8:0.133950):0.04401,(17:0.147034,35:0.303254):0.0665169):0.11432):0.11447,36:0.382782):0.17284):0.169089,(38:1.381093,46:0.476389):0.423967):0.335705):0.114998,18:0.366513):0.32309,((((((2:0.373062,23:0.197347):0.0804811,(12:0.073226,47:0.082719):0.162438):0.145748,(32:0.788736,33:0.448082):0.200659):0.125746,50:0.542690):0.144965,(29:0.217131,41:0.249218):0.102178):0.0578233,(4:0.293266,11:0.255626):0.153526):0.253904):0.12988,((13:0.562289,31:0.823226):0.463793,52:0.452679):0.62538):0.163864,21:2.161456):0.508449,((((((9:0.515287,44:0.108100):0.106334,30:0.069824):0.743264,((20:0.183234,24:0.219669):0.0635591,28:0.035436):0.783372):0.188781,16:0.715109):0.199638,51:1.152385):0.184577,((14:1.539797,(39:0.863319,40:1.026182):0.134046):0.492866,(15:0.926789,48:1.298768):0.689074):0.258984):0.562242):0.290332,34:0.940088):0.662852,(42:0.039951,43:0.077711):0.142116);
 187: 1 -40372.1462 -40718.07357 (0:0.182649,(((((((((((1:0.027943,49:0.018576):0.179807,37:0.125840):0.166972,5:0.243130):0.241772,18:0.493833):0.0860999,((((((3:0.068498,10:0.021697):0.243943,19:0.166930):0.333237,(25:0.007954,26:0.020652):0.46952):0.0722966,27:0.591162):0.202122,((6:0.517962,36:0.393539):0.0790162,(((7:0.205718,(17:0.166813,35:0.324498):0.0769129):0.0503158,8:0.159237):0.0705597,(22:0.246090,45:0.358973):0.24832):0.105345):0.128626):0.138304,(38:1.236047,46:0.623348):0.338702):0.464423):0.201067,((13:0.713156,31:0.584588):0.395342,52:0.551939):0.52673):0.0898075,((((2:0.374180,(12:0.078162,47:0.131807):0.192163):0.0686042,23:0.133014):0.252479,(32:0.740928,33:0.331660):0.243502):0.101267,((4:0.320923,11:0.226717):0.210147,(29:0.210875,(41:0.137331,50:0.734036):0.0997036):0.0783695):0.153393):0.174143):0.444964,21:2.729241):0.539259,((((9:0.509426,44:0.120452):0.0961597,30:0.069230):0.607142,(16:0.775336,((20:0.072192,(24:0.164478,28:0.086982):0.0748291):0.698607,51:1.221478):0.0663063):0.187951):0.488737,(((14:1.445146,39:1.061398):0.19983,40:1.005732):0.448936,(15:0.845513,48:1.282203):0.708037):0.404157):0.481172):0.157812,34:1.180619):0.745087,42:0.000002):0.0541953,43:0.041922);
 188: 2 -42767.93269 -40718.47304 (0:0.195877,((((((((((1:0.039860,49:0.042576):0.181949,37:0.103230):0.172938,5:0.251975):0.232121,18:0.475570):0.174292,((13:0.773560,31:0.686587):0.356739,52:0.765133):0.514378):0.157687,(((((2:0.335745,(12:0.043004,47:0.091927):0.275224):0.0934314,23:0.129870):0.10187,(32:0.809536,33:0.459659):0.358619):0.149702,50:0.669309):0.136123,((4:0.315678,11:0.202382):0.180134,(29:0.218309,41:0.161980):0.0946451):0.11623):0.301891):0.251818,(((((3:0.048920,10:0.024334):0.261298,19:0.209699):0.3018,27:0.674632):0.150809,((6:0.414749,36:0.393243):0.166858,((((7:0.200372,(22:0.212706,45:0.459573):0.273105):0.0304283,8:0.178518):0.077263,35:0.421987):0.0706099,17:0.163469):0.121505):0.211181):0.257289,(((21:1.813442,38:0.958881):0.267521,46:0.421768):0.297119,(25:0.037446,26:0.020670):0.389746):0.0587365):0.340507):0.731565,((((9:0.374226,(30:0.127370,44:0.106355):0.174516):0.715281,(((20:0.158957,24:0.175395):0.0754626,28:0.045949):0.590258,51:1.444782):0.149821):0.219475,16:0.750306):0.324813,((14:1.422503,(39:0.977088,40:0.922531):0.216792):0.408329,(15:1.147631,48:1.234248):0.558897):0.268641):0.519103):0.414175,34:1.298737):0.90839,42:0.006478):0.0393868,43:0.062855);
 189: 1 -40339.56785 -40715.33395 (0:0.197795,(((((((((1:0.023801,49:0.064654):0.076752,(5:0.365831,37:0.104244):0.0346385):0.300413,18:0.534322):0.131079,((((((2:0.369618,(12:0.070855,47:0.101863):0.226252):0.092388,23:0.140977):0.18025,(32:0.696223,33:0.470648):0.238322):0.104377,50:0.666040):0.0999375,((4:0.395925,11:0.188061):0.18525,(29:0.262877,41:0.176284):0.0537151):0.131774):0.330314,((13:0.782575,31:0.764887):0.188903,52:0.844704):0.612331):0.163901):0.173903,(((((3:0.065364,10:0.047407):0.190125,19:0.232019):0.268215,27:0.609948):0.143715,(25:0.037594,26:0.040597):0.533481):0.107762,((6:0.438453,36:0.358748):0.0615939,((((7:0.201573,8:0.167568):0.0521461,17:0.203164):0.0543045,35:0.319188):0.0721914,(22:0.237305,45:0.352545):0.237439):0.128741):0.161453):0.269731):0.161719,((21:1.917899,38:1.259627):0.178064,46:0.608654):0.343799):0.669223,((((9:0.513059,44:0.078987):0.117829,30:0.068815):0.622828,(16:0.646111,(((20:0.193858,24:0.178663):0.0604455,28:0.023908):0.708225,51:1.526269):0.128747):0.249396):0.370225,((14:1.441347,(39:0.984220,40:0.958628):0.217764):0.369365,(15:0.685506,48:1.483674):0.639928):0.305863):0.221962):0.279749,34:1.013901):0.878621,42:0.004588):0.0495335,43:0.052884);
 190: 1 -40482.25099 -40721.04843 (0:0.203163,(((((((((((1:0.007993,49:0.039191):0.105245,37:0.098086):0.139848,5:0.293832):0.276385,18:0.593265):0.102156,((((((3:0.043674,10:0.026207):0.282184,19:0.242193):0.221136,27:0.527506):0.255665,(25:0.032243,26:0.023768):0.45916):0.0972747,((6:0.334000,36:0.319783):0.159316,((((7:0.215078,8:0.124304):0.0593561,17:0.198334):0.0422199,(22:0.207220,45:0.384385):0.278895):0.0597811,35:0.340473):0.0822386):0.176039):0.158935,(38:1.255746,46:0.599559):0.351853):0.318971):0.19442,((13:0.385140,31:0.870335):0.495259,52:0.553710):0.550017):0.0747884,((((2:0.314190,(12:0.075038,47:0.105685):0.186194):0.0444114,23:0.140006):0.180428,(32:0.904090,33:0.495650):0.28158):0.126015,(((4:0.397458,11:0.245040):0.248469,(29:0.193415,41:0.219269):0.0730205):0.212223,50:0.592475):0.1174):0.255432):0.355674,21:2.405469):0.278142,(((((9:0.398240,(30:0.117418,44:0.123273):0.186638):0.57911,51:1.135164):0.154832,((20:0.143687,24:0.178252):0.0859168,28:0.035317):0.979561):0.0515736,16:0.836952):0.415266,(((14:1.499407,40:1.018294):0.140781,39:0.947295):0.176765,(15:0.886055,48:1.342726):0.57728):0.351937):0.612451):0.246755,34:1.227498):0.702627,42:0.012940):0.0265795,43:0.061119);
 191: 1 -39881.71093 -40724.67612 (0:0.135942,(((((((((1:0.027274,49:0.025008):0.185343,37:0.091599):0.0997369,5:0.351306):0.340627,(18:0.437973,21:2.205593):0.153797):0.0760241,((((((3:0.045146,10:0.029926):0.25298,19:0.158409):0.410514,27:0.520680):0.160149,((6:0.458997,36:0.329332):0.109273,((((7:0.166395,17:0.211739):0.0352548,8:0.161540):0.0775494,35:0.365383):0.0817239,(22:0.220603,45:0.440805):0.257493):0.0819282):0.1145):0.127453,(25:0.033916,26:0.021102):0.491849):0.184113,(38:1.097962,46:0.456967):0.402996):0.423938):0.11098,((((((2:0.430189,(12:0.065126,47:0.112925):0.203811):0.0938183,23:0.171678):0.147902,(32:0.605615,33:0.548472):0.287315):0.252849,50:0.600675):0.151483,(((4:0.307485,11:0.247038):0.292849,29:0.246758):0.0344917,41:0.177998):0.142418):0.371387,((13:0.569370,31:0.801285):0.560771,52:0.643996):0.44036):0.0428451):0.666792,((((9:0.603938,44:0.071000):0.0481136,30:0.065724):0.834348,(16:0.832006,(((20:0.141912,24:0.187821):0.0575028,28:0.027165):0.734377,51:1.372965):0.197382):0.162812):0.413173,(((14:1.439117,40:1.078856):0.0941088,39:0.844273):0.469256,(15:1.260691,48:1.199619):0.740801):0.198327):0.531252):0.448433,34:1.377417):0.690625,42:0.014345):0.0396924,43:0.040744);
 192: 2 -39532.84846 -40711.23789 (0:0.130646,((((((((((1:0.026483,49:0.043231):0.152031,37:0.146703):0.172944,5:0.227832):0.321293,18:0.554826):0.326558,(((((2:0.360291,(12:0.070852,47:0.118685):0.195667):0.0496151,23:0.214317):0.135087,(32:0.826050,33:0.453273):0.289793):0.0466891,((((4:0.418990,11:0.192879):0.218641,29:0.341353):0.0424377,41:0.133503):0.194122,50:0.619958):0.160183):0.414464,((13:0.572660,31:0.862000):0.510885,52:0.729986):0.497694):0.181624):0.248937,((((((3:0.046341,10:0.040272):0.25107,19:0.149694):0.282884,27:0.532308):0.220824,(25:0.040797,26:0.018876):0.457995):0.147609,(((6:0.384638,36:0.407838):0.163545,(22:0.279588,45:0.298816):0.15613):0.0674016,((7:0.228451,8:0.140219):0.0214492,(17:0.171816,35:0.311412):0.111147):0.142937):0.20625):0.224285,46:0.884089):0.17494):0.125757,38:1.185073):0.287117,21:2.425080):0.309522,(((9:0.405495,(30:0.108080,44:0.116183):0.17045):0.552947,((16:0.960476,((20:0.127223,24:0.208914):0.0870522,28:0.047693):0.686867):0.057035,51:1.353137):0.228897):0.292664,((14:1.372623,(39:0.994544,40:0.901595):0.166586):0.283441,(15:1.056453,48:1.402112):0.396152):0.390509):0.397398):0.504744,34:0.770247):1.16234,(42:0.038972,43:0.052076):0.0891161);
 193: 1 -39978.91455 -40724.22109 (0:0.221118,(((((((((((1:0.046265,49:0.023781):0.148778,37:0.089499):0.0608653,5:0.260041):0.343787,18:0.518031):0.208272,((((((2:0.493063,23:0.156408):0.123761,(32:0.771761,33:0.381131):0.36506):0.0476456,(12:0.092443,47:0.100871):0.185063):0.243607,50:0.473694):0.0943859,((4:0.271644,11:0.200818):0.111337,(29:0.218370,41:0.210070):0.107912):0.149548):0.338221,((13:0.599152,31:0.673668):0.350807,52:0.659280):0.546515):0.128451):0.231889,((((((3:0.074923,10:0.050573):0.182921,19:0.234216):0.336577,27:0.552190):0.13321,((6:0.463832,36:0.359436):0.0801912,((((7:0.225766,17:0.156251):0.0498951,8:0.162126):0.0604958,35:0.332067):0.0618299,(22:0.159795,45:0.362113):0.21224):0.140993):0.167809):0.130122,(25:0.049753,26:0.021233):0.481236):0.158484,(38:1.211449,46:0.697833):0.388508):0.0784379):0.507356,21:2.634155):0.396066,(((14:1.606296,40:1.120734):0.0763194,39:0.759368):0.319616,(15:0.855648,48:1.529067):0.615716):0.421031):0.102821,(((((9:0.553423,44:0.104015):0.0860169,30:0.100837):0.656212,((20:0.133937,24:0.168561):0.0526523,28:0.073119):0.895069):0.117747,16:0.858673):0.187015,51:1.162692):0.228721):0.485321,34:0.931136):0.978708,42:0.013670):0.0346871,43:0.055414);
 194: 2 -41203.48278 -40713.65124 (0:0.198972,(((((((((((1:0.016519,49:0.039165):0.162233,37:0.064862):0.0748016,5:0.263060):0.315196,18:0.550781):0.293639,(((((2:0.372985,23:0.168160):0.0535987,(12:0.111575,47:0.097165):0.218483):0.122991,(32:0.730221,33:0.547265):0.389534):0.150149,(((4:0.320194,11:0.264388):0.246476,(29:0.291467,41:0.194402):0.0679697):0.130108,50:0.604316):0.10262):0.28639,((13:0.652432,31:0.763328):0.450002,52:0.630097):0.644178):0.15192):0.45182,(((((((3:0.042756,10:0.056981):0.268329,19:0.239346):0.23304,27:0.650258):0.181224,((6:0.436129,36:0.347936):0.0850443,((((7:0.179666,8:0.141318):0.100373,17:0.183060):0.0572032,35:0.344842):0.06867,(22:0.133417,45:0.345954):0.29345):0.078818):0.312917):0.252492,(25:0.014626,26:0.019331):0.345729):0.348441,38:1.299106):0.085774,46:0.845975):0.154836):0.281247,21:2.375550):0.335184,((14:1.762194,(39:0.815011,40:1.088263):0.140241):0.218775,(15:1.119235,48:1.239088):0.518966):0.462949):0.197822,(((9:0.581437,44:0.057125):0.0719272,30:0.108068):0.852286,(16:0.966115,(((20:0.184888,24:0.216160):0.070465,28:0.043349):0.824101,51:1.519623):0.132714):0.390345):0.422345):0.593178,34:1.374362):0.781109,42:0.014083):0.0352109,43:0.056873);
 195: 2 -41231.46773 -40723.70444 (0:0.189396,(((((((((1:0.029698,49:0.029281):0.128367,(21:2.732776,37:0.094594):0.0133574):0.222891,5:0.295300):0.269732,18:0.597395):0.169713,(((((3:0.045115,10:0.075676):0.333141,19:0.172828):0.441726,((25:0.026579,26:0.017438):0.387913,(38:1.425299,46:0.422049):0.555436):0.172013):0.165189,27:0.700119):0.121497,((6:0.413348,36:0.349152):0.230602,((((7:0.198212,8:0.153258):0.0697317,(22:0.117002,45:0.401685):0.296784):0.0663234,35:0.371913):0.0749339,17:0.106539):0.129362):0.109919):0.535118):0.228576,((13:0.499893,31:0.907872):0.43259,52:0.636860):0.600419):0.0790141,((((2:0.464362,23:0.195250):0.0499442,(32:0.654141,33:0.460850):0.361884):0.0436955,(12:0.088941,47:0.104061):0.227209):0.174267,(((4:0.315245,11:0.242878):0.125672,(29:0.241890,41:0.154112):0.0787255):0.169302,50:0.386797):0.22972):0.307895):0.751515,(((((((9:0.570936,44:0.106955):0.089743,30:0.077763):0.769678,51:1.450510):0.109568,(20:0.083215,(24:0.168397,28:0.117869):0.0673667):0.784747):0.233919,16:0.740291):0.42371,(((14:1.550317,39:1.034612):0.112719,40:1.048800):0.639903,(15:0.782860,48:1.500038):0.476739):0.446):0.376155,34:1.092695):0.290584):0.9325,42:0.005864):0.0208894,43:0.062847);
 196: 2 -41684.46678 -40712.30067 (0:0.085189,((((((((((1:0.018747,49:0.058256):0.0979464,37:0.141859):0.0979327,5:0.316613):0.16362,18:0.551739):0.217648,((((((3:0.047883,10:0.056716):0.203509,19:0.292878):0.242093,27:0.490508):0.308506,(25:0.034825,26:0.007157):0.422058):0.181908,(((6:0.443316,36:0.414797):0.109575,(22:0.210498,45:0.305344):0.201286):0.110767,(((7:0.229609,8:0.145162):0.117387,17:0.176289):0.0691446,35:0.362291):0.0654792):0.112012):0.142802,(38:1.169026,46:0.805751):0.268641):0.347704):0.187517,((13:0.502635,31:0.732674):0.374181,52:0.565964):0.840275):0.038061,((((2:0.326401,(12:0.063698,47:0.099623):0.224082):0.0650377,23:0.134211):0.167504,(32:0.937777,33:0.352632):0.265823):0.151781,((((4:0.315315,11:0.175654):0.208133,50:0.721621):0.124387,41:0.192447):0.0952067,29:0.179802):0.179608):0.20188):0.260927,21:2.657566):0.27454,(((((9:0.511194,44:0.107886):0.0984942,30:0.044286):0.817827,(((20:0.146913,24:0.189225):0.0575351,28:0.067358):0.633007,51:1.397094):0.28537):0.208419,16:0.619592):0.251589,((14:1.442649,(39:0.923684,40:0.909168):0.112766):0.626205,(15:1.105223,48:1.020525):0.758932):0.22365):0.594891):0.398913,34:0.963328):0.814949,(42:0.037141,43:0.059326):0.0845713);
 197: 2 -39908.51915 -40713.98359 (0:0.101811,((((((((((1:0.031656,49:0.024382):0.145568,37:0.099604):0.113219,5:0.265425):0.342467,18:0.458775):0.135739,(((((3:0.039723,10:0.032310):0.227979,19:0.222012):0.336002,27:0.531185):0.226949,((6:0.597506,((((7:0.257702,8:0.162855):0.0873056,17:0.138889):0.0680368,35:0.258130):0.137739,(22:0.179491,45:0.399547):0.337981):0.093335):2.19105e-06,36:0.478813):0.0930745):0.238432,((25:0.022650,26:0.009651):0.324391,(38:1.078184,46:0.626509):0.313199):0.105754):0.391873):0.130796,((13:0.592127,31:0.746464):0.216477,52:0.396542):0.716195):0.143323,((((2:0.299481,(12:0.058122,47:0.099093):0.26849):0.0892574,23:0.134083):0.231513,(32:0.741008,33:0.461614):0.235689):0.174838,(((4:0.338828,11:0.160492):0.157835,50:0.526334):0.0946604,(29:0.210855,41:0.182492):0.0902382):0.144346):0.283049):0.340361,21:2.084302):0.278164,((((9:0.557764,44:0.088573):0.10438,30:0.048062):0.689689,(16:0.655889,(((20:0.146893,24:0.191491):0.0505917,28:0.051217):0.532205,51:1.384816):0.180461):0.262186):0.400607,(((14:1.378858,40:0.963053):0.0969639,39:1.047055):0.448442,(15:0.910068,48:1.410027):0.44807):0.337046):0.500993):0.427648,34:0.931505):0.753243,(42:0.051677,43:0.043732):0.12453);
 198: 1 -41115.60791 -40715.46489 (0:0.181879,((((((((((1:0.027823,49:0.041987):0.138274,37:0.129401):0.109307,5:0.290604):0.340754,18:0.505961):0.251563,((((((3:0.053151,10:0.023400):0.259753,19:0.166220):0.357503,27:0.627808):0.184002,((6:0.393901,36:0.449806):0.092655,(((7:0.233549,8:0.218907):0.0130535,(22:0.159781,45:0.419990):0.286096):0.0652793,(17:0.181120,35:0.360479):0.0490288):0.100035):0.138674):0.288547,(25:0.047332,26:0.006659):0.493392):0.157372,(38:1.257007,46:0.679385):0.0979776):0.168977):0.199469,(((((2:0.446705,23:0.082615):0.079309,(12:0.090315,47:0.063655):0.283595):0.184715,(32:0.636895,33:0.428130):0.201768):0.140686,((((4:0.309075,11:0.168103):0.173328,50:0.541141):0.129229,41:0.198479):0.134461,29:0.122477):0.232355):0.302847,((13:0.651769,31:0.684648):0.518465,52:0.458142):0.551212):0.174974):0.0260183,21:2.380455):0.582554,((((9:0.640679,44:0.077999):0.0952913,30:0.022787):0.712337,(16:0.711108,(((20:0.146265,24:0.178891):0.074833,28:0.026093):0.695097,51:1.264772):0.149364):0.216693):0.435247,((14:1.363772,(39:1.027401,40:1.121169):0.0886059):0.389299,(15:0.813640,48:1.329348):0.538783):0.261395):0.252337):0.421009,34:1.155314):0.922216,42:0.003054):0.0403578,43:0.037585);
 199: 1 -36648.61942 -40716.90787 (0:0.189329,(((((((((((1:0.003695,49:0.038450):0.0924658,37:0.105064):0.130856,5:0.285541):0.297272,(((((2:0.372042,(12:0.091765,47:0.078324):0.178962):0.055806,23:0.138292):0.18064,(32:0.736154,33:0.316587):0.176363):0.154975,((((4:0.290726,11:0.267393):0.21789,41:0.212907):0.087057,29:0.173316):0.148807,50:0.508905):0.128943):0.319643,(13:0.653456,(31:0.796310,52:0.516168):0.243911):0.593733):0.166784):0.120117,18:0.456050):0.231166,((((((3:0.031753,10:0.043255):0.26139,19:0.265928):0.199203,27:0.539984):0.334718,((6:0.362571,36:0.287257):0.0983175,(((7:0.232064,(8:0.113836,17:0.171883):0.0538062):0.0606587,35:0.311173):0.060608,(22:0.125170,45:0.366352):0.253216):0.0713036):0.114122):0.118265,(25:0.031202,26:0.017509):0.395684):0.0884902,(38:1.027771,46:0.737578):0.233184):0.143492):0.434813,21:2.224284):0.480689,(((14:1.859926,39:0.801171):0.167442,40:1.061065):0.323615,(15:0.975100,48:1.345972):0.563783):0.442966):0.192483,(((9:0.602273,44:0.101701):0.0920251,30:0.101336):0.672468,((16:0.737497,51:1.755527):0.0603591,((20:0.136881,24:0.223304):0.0678657,28:0.044532):0.770307):0.284385):0.574668):0.35946,34:1.144633):0.937512,42:0.008159):0.0312692,43:0.051746);
 200: 1 -36895.76433 -40720.47328 (0:0.147642,(((((((((1:0.034853,49:0.027142):0.123798,37:0.138268):0.149196,5:0.311253):0.457401,18:0.544367):0.169792,((13:0.647916,31:0.911203):0.262068,52:0.631871):0.69714):0.18598,((((2:0.354285,(12:0.136300,47:0.089542):0.213482):0.0282567,23:0.162616):0.252302,(32:0.946425,33:0.480153):0.212892):0.174833,((((4:0.219380,11:0.251580):0.212344,50:0.614199):0.11214,41:0.192059):0.136939,29:0.211744):0.224292):0.389587):0.180374,((((((3:0.049262,10:0.026068):0.309123,19:0.201853):0.256501,27:0.626604):0.254078,(25:0.033901,26:0.022859):0.451297):0.118539,(((6:0.386681,36:0.475259):0.158046,(((7:0.131240,(22:0.101715,45:0.541592):0.283688):0.125694,8:0.136138):0.078985,17:0.196162):0.0552222):0.113712,35:0.285286):0.111445):0.304546,46:0.855938):0.19745):2.57691e-06,(21:2.117777,38:0.801573):0.59184):0.716258,((((9:0.339865,(30:0.142924,44:0.096654):0.219172):0.66259,((16:0.704345,((20:0.140398,24:0.188674):0.0774545,28:0.031750):0.714684):0.132355,51:1.271396):0.177812):0.399704,(((14:1.620710,39:0.920337):0.272587,40:0.839903):0.432583,(15:0.795019,48:1.615347):0.662627):0.268739):0.693118,34:0.981103):0.279641):0.708586,(42:0.035867,43:0.055426):0.0660636);
 201: 2 -40434.95469 -40716.20006 (0:0.105792,(((((((((1:0.039387,49:0.023757):0.14176,37:0.173123):0.186668,5:0.280416):0.19894,((((((3:0.071326,10:0.022122):0.258651,19:0.218837):0.222084,27:0.636368):0.286123,((25:0.019795,26:0.051318):0.38963,(38:1.498494,46:0.692346):0.197439):0.174201):0.158464,((6:0.409024,36:0.407760):0.207968,(((7:0.263169,8:0.170047):0.0401281,(17:0.141395,35:0.341548):0.0835046):0.0449291,(22:0.217717,45:0.284408):0.256915):0.0666603):0.158421):0.412051,18:0.537203):0.111532):0.056013,((13:0.622594,31:0.759940):0.288146,52:0.505915):0.851996):0.341172,((((2:0.340296,(12:0.115555,47:0.127012):0.161923):0.0689673,23:0.222502):0.235812,(32:0.887653,33:0.495330):0.136992):0.156246,((((4:0.337749,11:0.285224):0.15026,50:0.591445):0.138852,41:0.142073):0.096269,29:0.201452):0.257327):0.125704):0.681737,21:2.819468):0.338853,((((9:0.505932,44:0.112067):0.079701,30:0.058429):0.737326,(16:0.910374,(((20:0.149717,24:0.246964):0.0635295,28:0.078004):0.601599,51:1.451334):0.129099):0.292416):0.492991,((14:1.749456,(39:0.845122,40:1.006761):0.284334):0.299172,(15:1.116071,48:1.303967):0.408331):0.499699):0.741729):0.194347,34:0.940904):0.706838,(42:0.039739,43:0.045158):0.0989352);
 202: 1 -42377.06573 -40715.93607 (0:0.187766,((((((((((1:0.067019,49:0.037478):0.067248,37:0.161627):0.159111,5:0.258729):0.285815,18:0.561204):0.170581,(((((2:0.385666,(12:0.070164,47:0.107795):0.180683):0.0918183,23:0.136323):0.211746,((((4:0.399954,11:0.189625):0.186954,41:0.217737):0.0474722,29:0.220262):0.24983,50:0.474876):0.202904):0.0459763,(32:0.873215,33:0.402919):0.208921):0.192814,((13:0.456815,31:0.751823):0.338755,52:0.403953):0.692045):0.136497):0.179565,(((((((3:0.044940,10:0.037562):0.203818,19:0.221328):0.259353,27:0.594447):0.20469,(25:0.033006,26:0.024417):0.516287):0.0675518,((6:0.427010,36:0.391071):0.109714,(((7:0.239261,8:0.180328):0.027964,(17:0.149862,35:0.390873):0.0736828):0.103523,(22:0.277035,45:0.283522):0.247728):0.0723922):0.245502):0.232281,46:0.810359):0.150033,38:1.291631):0.162718):0.387513,21:1.744421):0.475438,((((9:0.604542,44:0.077225):0.0788445,30:0.056429):0.474945,((16:0.826500,((20:0.137476,28:0.097520):0.0877456,24:0.142081):0.696334):0.0770615,51:1.348027):0.215488):0.409647,(((14:1.632973,40:1.013147):0.201943,39:0.770069):0.373228,(15:1.033681,48:1.356098):0.483784):0.692472):0.377187):0.325428,34:0.880832):0.952362,42:0.013756):0.0504311,43:0.053113);
 203: 1 -41931.56034 -40713.3778 (0:0.098866,(((((((((((1:0.027713,49:0.029719):0.154011,37:0.102617):0.117098,5:0.316512):0.29259,18:0.485064):0.118654,((((((3:0.068689,10:0.031411):0.311248,19:0.131090):0.48018,(25:0.042783,26:0.024091):0.52785):0.0641368,27:0.628629):0.163022,(38:1.154881,46:0.741282):0.174667):0.139081,((6:0.391745,36:0.332306):0.125291,(((7:0.279111,8:0.203537):0.0431174,(17:0.206491,35:0.454982):0.092526):0.0617668,(22:0.263427,45:0.417358):0.23851):0.117931):0.147069):0.424494):0.244314,((((((2:0.377626,(12:0.096979,47:0.112141):0.133688):0.0786799,23:0.196376):0.203181,(32:0.789520,33:0.546277):0.27439):0.16341,50:0.572429):0.110723,((4:0.300344,11:0.220609):0.260865,(29:0.186016,41:0.180871):0.0834061):0.092874):0.38709,((13:0.748522,31:0.594787):0.373262,52:0.452805):0.719724):0.0160147):0.451914,21:2.137741):0.559258,((14:1.225465,(39:1.007101,40:0.841406):0.160813):0.444895,(15:0.960188,48:1.281896):0.654445):0.331934):0.195309,(16:0.742617,(((20:0.148619,24:0.158370):0.0793284,28:0.053390):0.657718,51:1.180752):0.160479):0.227005):0.186219,((9:0.520495,44:0.106401):0.137843,30:0.022825):0.667157):0.564337,34:1.114246):1.12922,(42:0.047010,43:0.053599):0.123655);
 204: 1 -41265.34604 -40714.28068 (0:0.217521,(((((((((((1:0.041405,49:0.043644):0.162983,37:0.166502):0.0774158,5:0.354778):0.261648,18:0.476304):0.236712,((((((3:0.050976,10:0.070746):0.24365,19:0.168668):0.284334,(25:0.070745,26:0.017464):0.481543):0.119542,27:0.642374):0.138324,(((6:0.343042,36:0.408275):0.182375,(((7:0.218342,8:0.178955):0.0491672,(22:0.191227,45:0.317327):0.270392):0.0522693,17:0.146925):0.0857804):0.102537,35:0.323778):0.127644):0.119736,(38:1.088718,46:0.731891):0.230345):0.209659):0.137458,(13:0.628639,(31:0.736521,52:0.559543):0.227445):0.610223):0.0649656,((((2:0.328089,(12:0.112336,47:0.094885):0.236104):0.0659297,23:0.163981):0.251419,(32:0.772579,33:0.394228):0.207359):0.121352,((((4:0.284800,11:0.231848):0.143552,50:0.447394):0.136246,41:0.180396):0.0936736,29:0.202313):0.186591):0.303507):0.543896,21:2.519844):0.280145,((((9:0.530404,44:0.093438):0.0809308,30:0.081024):0.675352,((16:0.663396,51:1.374484):0.0598258,((20:0.125474,28:0.117705):0.111974,24:0.104569):0.65887):0.123059):0.462264,(((14:1.647607,40:1.045000):0.168229,39:1.057788):0.203152,(15:0.922996,48:1.303764):1.05764):0.417946):0.370779):0.345559,34:1.047616):0.746394,42:0.010443):0.0317712,43:0.082709);
 205: 2 -39796.90826 -40723.51834 (0:0.132316,((((((((((1:0.036557,49:0.021252):0.16162,37:0.115207):0.231728,5:0.241481):0.31287,18:0.531294):0.18608,((((((3:0.034220,10:0.064950):0.303445,19:0.130712):0.27569,27:0.662022):0.22137,(25:0.024024,26:0.029917):0.363395):0.189161,((6:0.414642,36:0.372518):0.0816347,(((7:0.150069,(8:0.135205,(17:0.170520,35:0.346397):0.0953847):0.059232):0.0664978,38:1.623781):0.0333956,(22:0.248309,45:0.300384):0.288485):0.091033):0.239712):0.0271466,46:0.821978):0.407469):0.301161,((((2:0.314363,23:0.111967):0.0559164,(12:0.128531,47:0.062551):0.271868):0.116773,((((4:0.334361,11:0.153433):0.175719,50:0.663317):0.124275,(29:0.231567,41:0.181026):0.145009):0.201481,(32:0.784380,33:0.503454):0.219553):0.119011):0.322175,((13:0.506310,31:0.871711):0.472654,52:0.631456):0.699087):2.00206e-06):0.87204,21:2.293779):0.166134,(((14:1.280219,40:1.046814):0.153342,39:0.912885):0.485207,(15:1.081564,48:1.327264):0.829553):0.188908):0.147965,((((9:0.573275,44:0.099010):0.0842513,30:0.066143):0.783495,(((20:0.140755,24:0.178086):0.0431826,28:0.095932):0.553462,51:1.472248):0.146223):0.155508,16:0.900562):0.291035):0.669483,34:1.067307):0.902158,(42:0.032494,43:0.064707):0.0537528);
 206: 2 -39182.10093 -40711.53006 (0:0.126076,((((((((1:0.010041,49:0.017193):0.105568,(5:0.377927,37:0.146391):0.0432953):0.339307,18:0.606738):0.0556217,(((((3:0.075467,10:0.046867):0.184953,19:0.276189):0.262465,27:0.520895):0.275281,((6:0.407762,36:0.366268):0.106771,(((7:0.206681,8:0.198849):0.0716091,(17:0.203680,35:0.354460):0.0424295):0.0596743,(22:0.131787,45:0.379127):0.25676):0.149403):0.0967701):0.206294,((25:0.027115,26:0.029282):0.45075,(38:1.245701,46:0.694435):0.239611):0.0658065):0.340304):0.193531,(((((2:0.412994,23:0.139421):0.0967955,(12:0.096159,47:0.096574):0.167457):0.186463,(32:0.772340,33:0.443877):0.327946):0.121064,((((4:0.241298,11:0.263066):0.103941,50:0.665128):0.141243,41:0.160261):0.0953219,29:0.188060):0.29886):0.182553,((13:0.612086,31:0.865606):0.31406,52:0.592075):0.660959):0.162513):0.557678,21:2.050723):0.422547,((((9:0.469341,44:0.130183):0.0707704,30:0.067436):0.740422,(16:0.725797,(((20:0.092793,24:0.202252):0.0481414,28:0.050057):0.615534,51:1.519642):0.239246):0.190178):0.394816,((14:1.300100,(39:1.005569,40:1.028200):0.101579):0.566864,(15:0.902130,48:1.286201):0.667815):0.31164):0.512062):0.183737,34:0.860400):1.04704,(42:0.039966,43:0.051295):0.0668521);
 207: 1 -43044.04852 -40717.97895 (0:0.205936,((((((((((1:0.028457,49:0.043345):0.14807,37:0.117043):0.114666,5:0.265230):0.253076,18:0.609786):0.0737719,(((((((3:0.066972,10:0.080229):0.211717,19:0.165579):0.397477,27:0.577072):0.222521,(25:0.040432,26:0.008927):0.480267):0.180231,(((6:0.428685,36:0.362566):0.231824,(17:0.159703,35:0.238451):0.0320022):0.0300523,((7:0.267957,8:0.138035):0.0599864,(22:0.127882,45:0.338108):0.266169):0.0536794):0.198537):0.17993,46:0.818241):0.186631,38:1.339925):0.174343):0.243831,(((((2:0.477061,23:0.162968):0.0752503,(12:0.108222,47:0.134312):0.223415):0.136518,(32:0.868401,33:0.507510):0.183196):0.104173,((((4:0.236211,11:0.301678):0.242583,41:0.150724):0.0837277,50:0.741444):0.123546,29:0.195812):0.229708):0.262941,((13:0.507803,31:0.760363):0.3774,52:0.526879):0.880244):0.0723723):0.366537,21:2.628410):0.396811,((((9:0.488046,44:0.110723):0.0957224,30:0.067783):0.637986,((16:0.587521,51:1.353368):0.0734451,((20:0.150765,24:0.189067):0.0546964,28:0.067009):0.649018):0.338907):0.470123,(((14:1.699007,40:1.035332):0.135584,39:0.941909):0.539647,(15:0.985659,48:1.702726):0.293028):0.543412):0.351685):0.440591,34:1.036920):0.83521,42:0.022539):0.0419987,43:0.030714);
 208: 1 -40988.05141 -40728.79762 (0:0.208083,(((((((((((1:0.014988,49:0.039330):0.130279,37:0.125555):0.071273,5:0.339801):0.27527,(((((2:0.387394,23:0.162718):0.0466821,(12:0.110496,47:0.104017):0.196804):0.294855,(32:0.766641,33:0.353386):0.32414):0.126045,(((4:0.363572,11:0.266167):0.221108,(41:0.129406,50:0.671205):0.100234):0.0618286,29:0.222676):0.15883):0.327759,((13:0.515457,31:0.836362):0.435127,52:0.739519):0.407985):0.161393):0.161404,18:0.473791):0.241786,(((((((3:0.065886,10:0.063536):0.230705,19:0.227848):0.378938,27:0.554698):0.125426,(25:0.030136,26:0.020356):0.475387):0.16912,(((6:0.354618,36:0.353884):0.162878,(22:0.164235,45:0.366026):0.292165):0.0869359,(((7:0.229629,8:0.142140):0.0761314,35:0.345608):0.0504002,17:0.155591):0.1462):0.166458):0.181976,46:1.032259):0.264598,38:1.529790):0.0522011):0.416223,21:1.859144):0.652049,((14:1.508776,(39:0.934643,40:1.110946):0.223125):0.234272,(15:0.939443,48:1.601588):0.461379):0.46817):0.0965661,((((9:0.380034,(30:0.149149,44:0.089302):0.126742):0.599795,16:0.797475):0.0528626,((20:0.175940,28:0.101412):0.0742774,24:0.106921):0.633197):0.200828,51:1.241792):0.220927):0.603498,34:1.080522):1.12122,42:0.003925):0.0324436,43:0.043710);
 209: 2 -41019.32674 -40730.22964 (0:0.137492,((((((((((1:0.022175,49:0.064649):0.135228,37:0.102437):0.129832,5:0.302925):0.251189,18:0.578360):0.115759,((((((((3:0.079181,10:0.042726):0.314334,19:0.210292):0.420758,27:0.535359):0.104378,(25:0.020159,26:0.012924):0.336133):0.308306,(((7:0.263966,8:0.161430):0.0720212,17:0.146710):0.0890852,35:0.287493):0.0824733):0.0242524,(22:0.252920,45:0.222410):0.360026):0.0555704,(6:0.384008,36:0.336975):0.0834062):0.160429,(38:0.973454,46:0.630159):0.338605):0.349524):0.202913,((13:0.380428,31:0.964160):0.449391,52:0.519555):0.549532):0.0313805,((((2:0.401895,23:0.137686):0.0558215,(12:0.101927,47:0.119178):0.177675):0.140621,(32:0.744862,33:0.431352):0.223745):0.0839348,((((4:0.297442,11:0.189024):0.268797,29:0.210974):0.0272435,41:0.178090):0.169161,50:0.454331):0.157642):0.323698):0.268691,21:2.246289):0.326558,34:1.063266):0.108244,((((9:0.503762,44:0.091174):0.0889926,30:0.077457):0.599013,((16:0.769989,(20:0.108760,(24:0.178831,28:0.097322):0.0443505):0.664919):0.100993,51:1.317056):0.162125):0.458935,(((14:1.691198,39:0.900601):0.277039,40:0.680008):0.666468,(15:1.170292,48:1.126764):0.469326):0.399388):0.495912):0.899106,(42:0.021428,43:0.072340):0.054853);
 210: 1 -40706.33364 -40717.9726 (0:0.194816,((((((((((1:0.043735,49:0.048919):0.134404,37:0.162083):0.0987829,5:0.320935):0.369681,18:0.407314):0.224683,((((((3:0.068939,10:0.038249):0.206756,19:0.242251):0.281245,27:0.644558):0.224816,(25:0.022872,26:0.032654):0.565127):0.125825,((6:0.458445,36:0.440279):0.097546,(((7:0.188267,(8:0.158598,17:0.265218):0.0791773):0.0511476,35:0.407581):0.0621479,(22:0.186723,45:0.372907):0.247241):0.134519):0.171469):0.194147,(38:1.234465,46:0.734747):0.36501):0.237118):0.115429,((13:0.609379,31:0.798123):0.339683,52:0.517489):0.623504):0.223198,(((2:0.429743,(12:0.104375,47:0.124855):0.25465):0.0912622,23:0.154170):0.185298,(((((4:0.289041,11:0.264281):0.156161,(29:0.178619,41:0.278857):0.176705):0.149592,50:0.598941):2.53925e-06,21:2.409147):0.121528,(32:0.741540,33:0.391942):0.413877):0.0915748):0.210377):0.873349,((((9:0.572178,44:0.093089):0.100913,30:0.054627):0.78781,(16:0.921982,((20:0.107156,(24:0.212749,28:0.076351):0.0735791):0.686723,51:1.247378):0.102937):0.152378):0.377759,(((14:1.466894,40:1.048110):0.137454,39:0.899052):0.517562,(15:0.836230,48:1.309839):0.676524):0.458967):0.432347):0.222466,34:1.241784):0.919235,42:0.000002):0.0350264,43:0.070196);
 211: 1 -40953.86377 -40718.15104 (0:0.199934,(((((((((1:0.026709,49:0.044392):0.119265,37:0.099270):0.059789,5:0.284419):0.310815,(((((((3:0.058555,10:0.037556):0.162131,19:0.251795):0.390427,27:0.541894):0.292762,((6:0.425913,36:0.389960):0.165098,((((7:0.208849,8:0.145081):0.0975944,17:0.176075):0.0292426,35:0.272987):0.075951,(22:0.126095,45:0.426850):0.250333):0.131871):0.151315):0.212678,(25:0.016443,26:0.014792):0.554918):0.0760033,(38:1.232095,46:0.604021):0.262832):0.388301,(18:0.484255,21:2.341143):0.0851542):0.140956):0.317676,((13:0.419192,31:0.790132):0.325542,52:0.628122):0.709163):2.2013e-06,(((((2:0.359226,(12:0.070381,47:0.122314):0.229134):0.0624919,23:0.188700):0.192697,(32:0.622157,33:0.546265):0.237189):0.134028,50:0.567576):0.0657929,(((4:0.374610,11:0.224952):0.254707,41:0.131738):0.069875,29:0.250922):0.143389):0.28329):0.78261,((((9:0.526843,44:0.112991):0.0416802,30:0.069346):0.722375,((16:0.478503,51:1.522616):0.115719,((20:0.180709,24:0.185715):0.0825379,28:0.022645):0.939144):0.170359):0.349964,(((14:1.428668,39:0.892773):0.195644,40:0.921482):0.418223,(15:1.173009,48:1.335769):0.578737):0.272684):0.586417):0.179576,34:1.179906):1.03534,42:0.004764):0.0447606,43:0.050804);
 212: 1 -41680.25217 -40718.79251 (0:0.131648,(((((((((1:0.012063,49:0.029701):0.114663,37:0.123697):0.0887276,5:0.357701):0.318244,((((((3:0.062550,10:0.039017):0.241335,19:0.171545):0.287664,27:0.567516):0.207194,(25:0.022690,26:0.012095):0.450683):0.260864,(((((6:0.388829,36:0.418872):0.17867,35:0.308178):0.0753417,17:0.137762):0.0702534,(7:0.171973,8:0.156731):0.0301716):0.0656794,(22:0.195533,45:0.377357):0.249891):0.181285):0.187956,46:0.982577):0.311338):0.0764955,18:0.526529):0.311916,(((((2:0.319477,23:0.158672):0.0729698,(12:0.088910,47:0.086807):0.192766):0.198556,(((4:0.313209,11:0.147423):0.206699,(29:0.249994,41:0.200706):0.147475):0.123544,50:0.559834):0.145032):0.0386614,(32:0.686221,33:0.481578):0.282646):0.330388,((13:0.843580,31:0.580879):0.362981,52:0.491902):0.787887):0.102708):0.0818006,(21:2.269791,38:1.066930):0.147988):0.337662,((((9:0.543904,44:0.106589):0.103636,30:0.052258):0.864062,(16:0.689746,(((20:0.147564,24:0.205979):0.0667719,28:0.034461):0.78877,51:1.431218):0.122291):0.301092):0.350489,(((14:1.723278,39:0.944764):0.0477577,40:1.024403):0.364106,(15:0.638679,48:1.593971):0.815918):0.444601):0.505298):0.377648,34:0.991375):0.64622,(42:0.037601,43:0.048956):0.0712292);
 213: 1 -41108.47797 -40711.23789 (0:0.108262,((((((((((1:0.028012,49:0.028774):0.189772,37:0.121979):0.149433,5:0.337530):0.339497,18:0.556230):0.127024,((((((3:0.059483,10:0.040527):0.283734,19:0.145816):0.383449,27:0.626106):0.15961,(25:0.029039,26:0.011310):0.526767):0.23923,(((6:0.440463,36:0.490340):0.119791,(22:0.237337,45:0.305411):0.237769):0.101719,((7:0.217625,8:0.142331):0.0578857,(17:0.212003,35:0.300182):0.0874839):0.0757627):0.147233):0.298218,(38:1.380367,46:0.571043):0.478493):0.233725):0.128064,((13:0.601875,31:0.928887):0.206515,52:0.486391):0.653345):0.123691,((((2:0.399361,(12:0.063431,47:0.116498):0.234957):0.0833824,23:0.145329):0.198612,(32:0.770887,33:0.429805):0.261644):0.108607,((4:0.403328,11:0.153223):0.166492,((29:0.269893,41:0.177746):0.0659821,50:0.541168):0.0985005):0.217895):0.201804):0.400335,21:2.561066):0.374449,((((((9:0.630628,44:0.075170):0.127064,30:0.022095):1.00364,51:1.308752):0.0773133,((20:0.160934,24:0.196678):0.0639798,28:0.036343):0.628973):0.22759,16:0.616759):0.485612,((14:1.648786,(39:1.039116,40:0.960701):0.238842):0.277507,(15:1.125565,48:1.396089):0.717663):0.374104):0.371124):0.220541,34:1.265158):0.875439,(42:0.029759,43:0.053849):0.0893481);
 214: 1 -36869.66401 -40726.33488 (0:0.204908,(((((((((((1:0.022250,49:0.039098):0.111298,37:0.103500):0.100421,5:0.358873):0.309213,(((((3:0.083770,10:0.031744):0.25726,19:0.249026):0.387609,27:0.688013):0.132703,((6:0.483517,36:0.404500):0.104667,(((7:0.277743,(17:0.156692,35:0.333574):0.122588):0.0284088,8:0.195233):0.17147,(22:0.172632,45:0.364677):0.348903):0.0870054):0.17941):0.147267,((25:0.022252,26:0.027604):0.366174,46:0.837111):0.106203):0.55275):0.0602618,18:0.529951):0.119715,(21:2.044779,38:1.264813):0.324963):0.247331,((((2:0.273859,23:0.135421):0.0464183,(12:0.134935,47:0.089469):0.231296):0.16067,(32:0.859457,33:0.535462):0.168285):0.0707561,(((4:0.430913,11:0.189686):0.111712,50:0.574309):0.179269,(29:0.243612,41:0.237294):0.0560682):0.208767):0.263641):0.0916174,((13:0.594461,31:0.700585):0.352416,52:0.491626):0.772713):0.535232,(((((9:0.462868,(30:0.130968,44:0.117283):0.119008):0.755189,((20:0.147764,28:0.104563):0.0802276,24:0.089886):0.716483):0.126548,16:0.819702):0.328393,51:1.187613):0.3239,((14:1.643245,(39:0.730868,40:1.284827):0.140305):0.484412,(15:0.963445,48:1.307412):0.574788):0.290219):0.571331):0.485688,34:1.216927):0.865893,42:0.016246):0.027445,43:0.059727);
 215: 1 -37913.23974 -40716.10807 (0:0.203258,((((((((((1:0.051528,49:0.046832):0.106021,37:0.162447):0.149993,5:0.230353):0.28949,18:0.604656):0.279803,((((2:0.394072,23:0.141202):0.0678407,(12:0.106790,47:0.081625):0.218393):0.0959521,((((4:0.351907,11:0.187273):0.0837715,(29:0.315777,41:0.176223):0.162403):0.132947,50:0.397019):0.283603,(32:0.929948,33:0.550532):0.179351):0.0831596):0.330296,((13:0.616098,31:0.905237):0.534586,52:0.602840):0.419846):0.20001):0.0866118,((((((((3:0.082749,10:0.049942):0.135258,19:0.219992):0.382721,27:0.636551):0.17494,(25:0.032419,26:0.010126):0.620556):0.173026,46:1.040716):0.11802,(((7:0.179841,8:0.122147):0.0289289,(22:0.250899,45:0.352346):0.342224):0.0826814,17:0.136826):0.105935):0.0528772,35:0.268553):0.0133437,(6:0.363217,36:0.445879):0.19352):0.583872):0.33059,(21:1.875576,38:0.976119):0.24295):0.514178,(((((9:0.574436,44:0.124994):0.0833102,30:0.080550):0.720439,((20:0.064814,(24:0.212715,28:0.122794):0.102796):0.706676,51:1.411273):0.140426):0.136056,16:0.876423):0.349076,(((14:1.356023,40:1.136403):0.0981221,39:1.026207):0.33917,(15:0.780364,48:1.613117):0.796622):0.173151):0.739012):0.0814119,34:1.269312):1.05652,42:0.011288):0.0319915,43:0.073835);
 216: 1 -40545.35754 -40715.39652 (0:0.040288,((((((((1:0.015754,49:0.030410):0.157939,37:0.151031):0.135991,5:0.310762):0.212841,18:0.601448):0.20057,((((2:0.545156,(12:0.111752,47:0.079299):0.174296):0.0844992,23:0.144304):0.176468,(((((4:0.271881,11:0.296348):0.174282,29:0.337722):0.0226224,41:0.222346):0.206927,50:0.431345):0.272926,(32:0.899396,33:0.324184):0.230447):0.108343):0.368495,((13:0.574057,31:0.739013):0.345598,52:0.546310):0.625489):0.171089):0.341546,(((((3:0.008273,10:0.051051):0.356523,19:0.138503):0.377367,((25:0.040079,26:0.000690):0.440525,27:0.572458):0.0715095):0.222901,(((6:0.440153,36:0.326351):0.180537,(22:0.297332,45:0.267532):0.267957):0.0775789,((7:0.279510,(17:0.192771,35:0.311351):0.0516766):0.028993,8:0.183053):0.121009):0.0598865):0.277584,((21:2.012426,38:0.969372):0.206752,46:0.842148):0.275602):0.0638524):0.830619,((((((9:0.548022,44:0.090078):0.0786748,30:0.071231):0.815134,51:1.312741):0.0496238,((20:0.141532,24:0.196311):0.0704592,28:0.058630):0.660122):0.203096,16:0.712911):0.506977,((14:1.466579,(39:0.962333,40:1.112932):0.274602):0.179324,(15:0.661165,48:1.358716):0.798667):0.329814):0.448111):0.422,34:1.060844):0.690348,(42:0.037937,43:0.049591):0.130762);
 217: 1 -39407.02764 -40716.86618 (0:0.184872,((((((((((1:0.016121,49:0.016957):0.115884,37:0.167433):0.164138,5:0.278482):0.257459,(((((2:0.367198,(12:0.072783,47:0.110124):0.229534):0.113562,23:0.126714):0.169614,(32:0.698924,33:0.495126):0.256745):0.075154,(((4:0.249254,11:0.235760):0.164354,50:0.604563):0.112812,(29:0.235597,41:0.161373):0.10432):0.263192):0.355778,((13:0.545556,31:0.743640):0.450659,52:0.523817):0.802477):0.237546):0.155375,18:0.588058):0.164081,(((((((3:0.053905,10:0.031277):0.236352,19:0.194080):0.284595,27:0.530012):0.340316,(6:0.443663,36:0.397765):0.0600562):0.122151,(((7:0.226679,8:0.140369):0.0570158,(17:0.211793,35:0.293073):0.0533443):0.094206,(22:0.226352,45:0.314547):0.185936):0.0998584):0.227025,(25:0.029355,26:0.020582):0.478011):0.107821,(38:1.350366,46:0.676978):0.366031):0.128041):0.329395,21:1.927745):0.483488,((((9:0.602396,44:0.111897):0.0808961,30:0.051894):0.793177,(16:0.655834,(((20:0.168939,24:0.176879):0.0812352,28:0.011037):0.709296,51:1.344379):0.150636):0.186463):0.456428,(((14:1.553262,39:0.835892):0.0210813,40:1.059098):0.281121,(15:0.852676,48:1.278953):0.732293):0.38839):0.180867):0.526328,34:1.064392):0.966413,42:0.016574):0.0182155,43:0.046252);
 218: 2 -39321.38842 -40717.25449 (0:0.189051,(((((((((1:0.032824,49:0.048532):0.149954,37:0.087627):0.191856,5:0.242262):0.361352,(((((2:0.331951,23:0.178663):0.0547553,(12:0.113290,47:0.055823):0.157594):0.162897,(32:0.864177,33:0.502610):0.272538):0.0743528,(((4:0.335734,11:0.200098):0.145055,(29:0.202215,41:0.187733):0.110439):0.124911,50:0.544883):0.135883):0.332918,((13:0.423960,31:0.916984):0.440853,52:0.651573):0.439841):0.0908779):0.133879,18:0.447474):0.115923,(((((((3:0.066743,10:0.037900):0.318837,19:0.223826):0.394423,27:0.461181):0.204781,(25:0.042545,26:0.004604):0.425179):0.217903,(((((6:0.356285,36:0.376262):0.25074,(22:0.238172,45:0.336505):0.102222):0.198255,17:0.139502):0.0447515,(7:0.270372,8:0.163293):0.0595832):0.145572,35:0.305441):0.193783):0.26218,46:0.927124):0.250166,(21:2.117720,38:1.004897):0.0907117):0.0846463):0.724073,((((9:0.493863,44:0.059987):0.080849,30:0.079873):0.812937,(16:0.700017,((20:0.109384,(24:0.194248,28:0.065208):0.0864028):0.779618,51:1.318349):0.0881235):0.124):0.458471,(((14:1.520979,40:0.884256):0.0312509,39:0.902414):0.406452,(15:1.153304,48:1.279209):0.559328):0.164578):0.52827):0.209299,34:1.335127):0.716466,42:0.009805):0.021522,43:0.067760);
 219: 1 -41236.11351 -40717.21508 (0:0.122619,((((((((((1:0.029968,49:0.025250):0.115906,37:0.135063):0.162764,5:0.254095):0.272398,18:0.431389):0.157254,((((((3:0.080060,10:0.029867):0.210559,19:0.227406):0.221202,27:0.547358):0.140785,(25:0.033900,26:0.019891):0.452907):0.162176,((6:0.407369,36:0.435713):0.0593557,(((7:0.229045,17:0.249337):0.0610949,8:0.142024):0.0476625,((22:0.178172,45:0.372519):0.270234,35:0.289432):0.0832497):0.166153):0.169738):0.136133,46:0.943371):0.3847):0.153371,((((2:0.430589,23:0.231500):0.0560969,(12:0.108802,47:0.075377):0.178088):0.217828,(32:0.750109,33:0.462357):0.285772):0.22599,((4:0.229324,11:0.224436):0.187227,(29:0.218741,(41:0.131404,50:0.566137):0.085247):0.0655225):0.195835):0.238766):0.126405,((13:0.710909,31:0.678895):0.269728,52:0.569086):0.72426):0.180397,(21:2.052417,38:0.898641):0.349999):0.636639,((((9:0.502229,44:0.134140):0.091291,30:0.111944):0.721136,(16:0.855269,(((20:0.174628,28:0.077794):0.0867776,24:0.134914):0.526801,51:1.742218):0.164831):0.291372):0.264077,((14:1.379938,(39:0.885658,40:0.945078):0.163445):0.368795,(15:1.068910,48:1.305430):0.459098):0.469405):0.656162):0.253047,34:1.061094):0.829474,(42:0.046725,43:0.054411):0.0558688);
 220: 1 -40260.64386 -40719.70479 (0:0.160572,((((((((1:0.014926,49:0.046725):0.0700062,37:0.150180):0.116405,5:0.304425):0.288408,(18:0.332611,21:2.269881):0.159303):0.1562,((((((3:0.085122,10:0.044344):0.22296,19:0.188757):0.216654,27:0.590863):0.315006,(25:0.033659,26:0.011746):0.486769):0.21509,((6:0.442747,36:0.286260):0.0757673,((((7:0.214931,8:0.145932):0.0254381,(22:0.133811,45:0.363421):0.285414):0.0588926,17:0.144175):0.11032,35:0.318359):0.13883):0.200131):0.251129,(38:1.170918,46:0.811477):0.208305):0.193503):0.13034,(((((2:0.505486,23:0.118466):0.064583,(12:0.084054,47:0.092527):0.204868):0.169226,(32:0.861237,33:0.531311):0.178748):0.180028,((4:0.317595,11:0.253514):0.163257,(29:0.180578,(41:0.146838,50:0.644151):0.138981):0.121536):0.21888):0.262528,((13:0.593948,31:0.920821):0.350618,52:0.297939):0.767298):0.130366):0.631287,((((9:0.617662,44:0.108278):0.108567,30:0.088495):0.72379,(16:0.765852,(((20:0.157217,24:0.193102):0.0737361,28:0.044254):0.650581,51:1.560816):0.246313):0.166628):0.258141,((14:1.739450,(39:1.060569,40:1.025515):0.167527):0.446971,(15:0.745937,48:1.441016):0.747123):0.244735):0.688163):0.096371,34:0.976866):0.848016,(42:0.028613,43:0.071847):0.0694106);
 221: 1 -39698.74931 -40724.50226 (0:0.169750,(((((((((((1:0.032692,49:0.036191):0.171617,37:0.096648):0.0791968,5:0.343059):0.346914,18:0.563628):0.269934,(((((3:0.040134,10:0.038160):0.210575,19:0.205696):0.267668,27:0.705383):0.157742,((6:0.440067,36:0.480578):0.164833,((((7:0.214359,8:0.170105):0.108077,17:0.224513):0.0767282,35:0.404895):0.0752307,(22:0.176249,45:0.346270):0.253169):0.127313):0.142536):0.17744,((25:0.014293,26:0.023360):0.312368,46:0.946401):0.121663):0.373031):0.191128,((13:0.486090,31:0.860490):0.779606,52:0.475562):0.650076):0.0951976,((((2:0.460404,(12:0.079291,47:0.142738):0.213195):0.0397683,23:0.181416):0.170805,(32:0.717343,33:0.499170):0.364531):0.16706,((((4:0.385544,11:0.244276):0.205826,41:0.196125):0.06583,29:0.263011):0.171205,50:0.678810):0.205932):0.254548):0.233084,38:1.135067):0.506987,((((9:0.517775,44:0.090851):0.0771328,30:0.052968):0.696062,(16:0.851868,((20:0.097777,(24:0.163328,28:0.117046):0.0609182):0.656515,51:1.615221):0.107528):0.190522):0.286371,(((14:1.575189,39:0.861217):0.102035,40:0.743841):0.632375,(15:0.711138,48:1.723732):0.636127):0.146232):0.662846):0.13917,34:0.978086):0.0932576,21:3.122325):0.891864,(42:0.029744,43:0.060090):0.0619435);
 222: 5 -43348.55727 -40712.50353 (0:0.127392,(((((((((1:0.044162,49:0.047534):0.124692,37:0.141983):0.163415,5:0.282419):0.308169,18:0.501455):0.264006,(((((2:0.383779,(12:0.092970,47:0.122083):0.198331):0.0673681,23:0.179355):0.155125,(32:0.901061,33:0.620617):0.252816):0.10526,(((4:0.333276,11:0.253873):0.154775,(29:0.268551,41:0.217576):0.129184):0.153286,50:0.559755):0.195927):0.360488,((13:0.727358,31:0.697173):0.309103,52:0.572229):0.624767):0.12639):0.380149,((((((3:0.040291,10:0.067904):0.284505,19:0.228383):0.200583,27:0.702414):0.237007,(((6:0.406527,36:0.322177):0.15584,(((7:0.210455,8:0.146920):0.0677606,17:0.227195):0.0748223,35:0.318164):0.174841):0.0633416,(22:0.317597,45:0.277833):0.220062):0.210612):0.199879,(25:0.021253,26:0.017247):0.449884):0.11935,(38:1.635406,46:0.654402):0.382869):0.29089):0.353853,21:2.425072):0.364181,((((9:0.567869,44:0.108503):0.056919,30:0.083666):0.704526,(16:0.760070,(((20:0.158380,24:0.188844):0.0543101,28:0.061711):0.62285,51:1.349795):0.175256):0.133767):0.318307,(((14:1.430618,39:0.888892):0.202588,40:1.043150):0.267681,(15:1.030276,48:1.605935):0.48782):0.503876):0.773239):0.227691,34:1.050666):0.889962,(42:0.030066,43:0.054426):0.0601706);
 223: 1 -41452.62035 -40714.43439 (0:0.192539,(((((((((((1:0.060743,49:0.027083):0.165728,37:0.070396):0.125729,5:0.305158):0.389814,18:0.457382):0.168135,((((((3:0.100513,10:0.021731):0.246233,19:0.251995):0.362838,27:0.548666):0.170998,(25:0.033666,26:0.014305):0.427511):0.108639,(((6:0.496910,36:0.320806):0.191979,35:0.312978):0.0599782,((7:0.235229,(8:0.146208,17:0.203174):0.0556028):0.082399,(22:0.266508,45:0.440612):0.193378):0.0662936):0.215677):0.156309,(38:1.137391,46:0.611428):0.427689):0.26504):0.134456,((13:0.639655,31:0.706178):0.394652,52:0.614235):0.601989):0.111333,(((((2:0.417717,(12:0.087441,47:0.119682):0.216911):0.0334365,23:0.133971):0.149524,(32:0.756706,33:0.416278):0.246997):0.167307,50:0.571585):0.108219,(((4:0.285063,11:0.249122):0.259487,41:0.160888):0.113741,29:0.130209):0.169837):0.29596):0.39321,21:2.295816):0.536294,((((9:0.510088,44:0.095484):0.0678046,30:0.060084):0.846128,((16:0.874472,51:1.531095):0.0369776,((20:0.158677,24:0.196908):0.0808019,28:0.030473):0.735194):0.240329):0.397505,(((14:1.631721,40:1.038733):0.113767,39:1.053981):0.488807,(15:1.121362,48:1.183807):0.477658):0.309727):0.506944):0.17104,34:1.099146):0.610345,42:0.025250):0.0323734,43:0.061964);
 224: 1 -39429.55928 -40713.52785 (0:0.206523,((((((((((1:0.032204,49:0.046625):0.129764,37:0.118697):0.17696,5:0.238497):0.256147,((((((2:0.335915,(12:0.080373,47:0.093551):0.258):0.0714121,23:0.119608):0.114952,(32:0.864562,33:0.603141):0.30944):0.163888,50:0.548548):0.111504,((4:0.292177,11:0.263204):0.230502,(29:0.189459,41:0.246652):0.0996032):0.0408893):0.37548,((13:0.749145,31:0.691073):0.30992,52:0.693667):0.607911):0.353591):0.0672785,18:0.438009):0.241774,((((((3:0.059463,10:0.043584):0.250034,19:0.167592):0.318861,27:0.508152):0.0929233,(25:0.025827,26:0.021163):0.499084):0.177894,((6:0.387143,36:0.409033):0.145882,(((7:0.185484,(17:0.161481,35:0.416746):0.0878749):0.0454761,8:0.125402):0.115807,(22:0.254606,45:0.251539):0.194567):0.0225747):0.0766276):0.232946,(38:1.298685,46:0.518153):0.272738):0.210138):0.370746,21:2.261277):0.565385,((((9:0.527031,44:0.097780):0.0750543,30:0.043075):0.746015,(16:0.587458,(((20:0.152378,24:0.159565):0.0900088,28:0.025209):0.632974,51:1.203133):0.188375):0.246085):0.041368,((14:1.405573,(39:0.970762,40:0.918818):0.166197):0.311203,(15:1.061751,48:1.260448):0.568033):0.525382):0.754023):0.380833,34:1.162651):0.9005,42:0.016495):0.0196851,43:0.058692);
 225: 2 -41780.39518 -40713.76763 (0:0.135898,(((((((((1:0.041524,49:0.035999):0.111059,37:0.089380):0.147415,5:0.214494):0.455336,18:0.407323):0.20443,((((((3:0.065604,10:0.040780):0.290318,19:0.157282):0.365852,27:0.581655):0.144189,(25:0.030710,26:0.036200):0.463032):0.147303,(((6:0.362932,36:0.356121):0.139902,35:0.297633):0.0492767,(((7:0.160121,8:0.169935):0.0395406,17:0.172763):0.0797437,(22:0.186634,45:0.343257):0.273488):0.0328015):0.182394):0.167734,(38:1.099005,46:0.654227):0.259504):0.324672):0.189745,(((((2:0.342418,(12:0.099950,47:0.099342):0.208219):0.0231991,23:0.150010):0.226811,(32:0.795581,33:0.459606):0.314222):0.145091,((((4:0.279555,11:0.307853):0.105789,50:0.579940):0.109232,41:0.194451):0.079746,29:0.240644):0.198078):0.187792,((13:0.670586,31:0.959044):0.282333,52:0.709670):0.581533):0.108824):0.351766,21:2.854062):0.422116,((((9:0.583333,44:0.108156):0.0817094,30:0.054493):0.639312,(16:0.787774,((20:0.114600,(24:0.169035,28:0.107111):0.0682086):0.582653,51:1.220132):0.202673):0.234169):0.413822,((14:1.396908,(39:0.922884,40:0.881843):0.0978625):0.483735,(15:1.092547,48:1.219574):0.485071):0.294516):0.536549):0.123543,34:1.054667):0.785479,(42:0.042006,43:0.043636):0.0699078);
 226: 1 -39984.50598 -40718.08574 (0:0.210087,(((((((((((1:0.043902,49:0.012320):0.15012,37:0.124038):0.138771,5:0.251774):0.257883,18:0.637254):0.136522,(((((3:0.063446,10:0.029166):0.259888,19:0.278358):0.138088,27:0.737773):0.182853,((6:0.296649,36:0.388673):0.15098,(((7:0.234540,8:0.162686):0.0190836,(22:0.126478,45:0.450830):0.3037):0.0331391,(17:0.138746,35:0.361835):0.0361505):0.16658):0.234028):0.126166,((25:0.022376,26:0.032172):0.279039,46:1.087683):0.223005):0.652392):0.213735,((((2:0.380688,23:0.152259):0.0748161,(12:0.070660,47:0.118866):0.216236):0.150568,(32:1.000405,33:0.409417):0.223316):0.100941,(((4:0.280539,11:0.296353):0.160888,(29:0.241186,41:0.177690):0.0523747):0.156882,50:0.531435):0.0925402):0.129931):0.172799,((13:0.641615,31:0.654252):0.340792,52:0.696991):0.567609):0.406684,(21:2.741782,38:0.926196):0.118321):0.591599,(((9:0.487709,(30:0.174367,44:0.101435):0.154414):0.5272,(16:0.606160,(((20:0.158179,24:0.181853):0.0817892,28:0.058263):0.621202,51:1.386134):0.202095):0.283758):0.365185,((14:1.279076,(39:0.950674,40:1.012884):0.274426):0.440651,(15:1.000960,48:1.392435):0.546206):0.262224):0.819898):0.241959,34:1.338037):0.9899,42:0.013532):0.0249064,43:0.064266);
 227: 1 -39090.26138 -40716.26689 (0:0.179407,((((((((((1:0.031556,49:0.039809):0.0813179,37:0.160980):0.0964505,5:0.229037):0.228459,18:0.612861):0.08959,((((((3:0.061849,10:0.037379):0.136477,19:0.218743):0.308501,27:0.525346):0.100522,(25:0.026473,26:0.013951):0.535052):0.103729,((6:0.394223,36:0.361249):0.149521,(((7:0.273429,8:0.168298):0.0178304,(17:0.156955,35:0.289065):0.0954006):0.0729807,(22:0.197590,45:0.357608):0.271953):0.0906378):0.147169):0.165755,(38:1.239946,46:0.512043):0.346925):0.333396):0.244725,(((((2:0.384060,(12:0.068764,47:0.080174):0.188049):0.0498251,23:0.122162):0.21799,(32:0.873279,33:0.460161):0.235915):0.128984,(((4:0.322678,11:0.189822):0.200214,(29:0.251367,41:0.202551):0.0702113):0.0911537,50:0.458894):0.119753):0.139836,((13:0.676718,31:0.695011):0.399343,52:0.593749):0.647212):0.201441):0.264855,21:2.207162):0.527717,((((((9:0.485393,44:0.100297):0.0799352,30:0.041336):0.661891,((20:0.145298,24:0.166869):0.104726,28:0.035102):0.74095):0.186181,16:0.704767):0.268851,51:1.129490):0.293333,(((14:1.409153,40:1.370377):0.142955,39:1.215799):0.172919,(15:1.032572,48:1.208085):0.591029):0.347118):0.353527):0.516493,34:1.051941):0.654958,42:0.006249):0.0193672,43:0.044400);
 228: 1 -40268.96975 -40718.62662 (0:0.210427,(((((((((((1:0.042476,49:0.044184):0.11753,37:0.129952):0.123994,5:0.303349):0.214226,18:0.591618):0.223312,((((2:0.421218,(12:0.080777,47:0.119596):0.11853):0.0822151,23:0.173813):0.139971,(((((4:0.323181,11:0.217197):0.208467,50:0.516775):0.122934,41:0.088428):0.17853,29:0.239804):0.308016,(32:0.698038,33:0.493679):0.264655):0.108787):0.248558,((13:0.885844,31:0.610581):0.315293,52:0.450190):0.766977):0.170919):0.171183,((((((3:0.069136,10:0.060628):0.264622,19:0.224698):0.180365,27:0.593315):0.198689,(25:0.025638,26:0.032746):0.498868):0.159221,((6:0.425684,36:0.305580):0.0680783,((((7:0.254601,17:0.157637):0.0324252,8:0.125756):0.0579694,35:0.366361):0.0840068,(22:0.210511,45:0.440417):0.168851):0.131153):0.132643):0.216017,46:0.959725):0.372977):0.204248,(21:2.045322,38:0.925053):0.330317):0.710156,((14:1.376390,(39:0.903338,40:1.012557):0.199013):0.368313,(15:0.848009,48:1.452330):0.435845):0.430251):0.122269,(((9:0.626212,44:0.103752):0.105385,30:0.058700):0.750818,((16:0.834960,((20:0.193790,24:0.155183):0.0851433,28:0.059091):0.725979):2.03006e-06,51:1.462120):0.181844):0.417318):0.59179,34:0.945230):1.1133,42:0.000003):0.0371249,43:0.048292);
 229: 3 -41770.69141 -40721.86698 (0:0.121091,((((((((((1:0.017900,49:0.013395):0.121844,37:0.097709):0.112264,5:0.358103):0.386366,18:0.503225):0.122694,((((((3:0.049961,10:0.047341):0.303379,19:0.111639):0.347662,27:0.604251):0.152655,(25:0.031008,26:0.009651):0.334457):0.194087,((6:0.473200,36:0.423244):0.150763,(((7:0.183580,8:0.180769):0.089659,(17:0.183394,35:0.274024):0.0569802):0.0767192,(22:0.144257,45:0.320472):0.334307):0.0520215):0.163436):0.127388,(38:1.335404,46:0.752556):0.245822):0.342884):0.197402,((13:0.573941,31:0.741778):0.170838,52:0.576863):0.788966):0.0267228,((((2:0.294351,(12:0.120527,47:0.069113):0.169644):0.0336615,23:0.176453):0.238657,(32:0.833080,33:0.516930):0.212306):0.189021,((((4:0.307809,11:0.261147):0.169486,50:0.564332):0.0821416,41:0.166380):0.111465,29:0.219319):0.18483):0.190783):0.2271,21:2.541802):0.277481,((((((9:0.540704,44:0.089332):0.0770916,30:0.083256):0.808759,16:0.677285):0.149835,((20:0.134542,24:0.178669):0.0728047,28:0.031711):0.605325):0.220307,51:1.112442):0.35995,((14:1.571178,(39:0.951875,40:0.907637):0.140961):0.241661,(15:1.004509,48:1.219664):0.560205):0.296796):0.528578):0.319615,34:1.168527):0.865911,(42:0.027051,43:0.067505):0.0640717);
 230: 1 -41356.44807 -40725.36185 (0:0.215349,(((((((((((1:0.038135,49:0.026193):0.152812,37:0.121708):0.20517,5:0.214621):0.397519,18:0.499714):0.226612,((((((3:0.058450,10:0.062962):0.207126,19:0.206211):0.264361,27:0.678989):0.169419,((6:0.374484,36:0.559602):0.0840911,((((7:0.176654,8:0.193482):0.0508301,17:0.202312):0.0853576,35:0.304523):0.0380777,(22:0.133370,45:0.464502):0.244008):0.202158):0.217221):0.200736,(25:0.022673,26:0.024193):0.432942):0.109902,46:0.952087):0.412304):0.167555,((13:0.552807,31:0.712909):0.339638,52:0.608294):0.65643):0.189032,((((2:0.297598,23:0.152724):0.0956482,(12:0.066067,47:0.105179):0.189251):0.052029,(32:0.767560,33:0.569187):0.331135):0.128034,(((4:0.261433,11:0.237244):0.128473,(29:0.250503,41:0.204977):0.103788):0.0979826,50:0.505188):0.173925):0.205747):0.270008,(21:2.364454,38:0.767895):0.419088):0.368689,((((((9:0.535712,44:0.131374):0.0592845,30:0.069390):0.76338,16:0.790481):0.125727,(20:0.081827,(24:0.182980,28:0.084098):0.0692656):0.725312):0.31723,51:1.150635):0.126198,(((14:1.462285,39:0.795553):0.104115,40:0.959793):0.407889,(15:1.060065,48:1.167793):0.332527):0.242204):0.485931):0.241875,34:1.120103):1.1764,42:0.009023):0.0379659,43:0.052728);
 231: 1 -39254.63358 -40721.712 (0:0.098998,((((((((((1:0.009631,49:0.043139):0.152505,37:0.131970):0.153034,5:0.275713):0.30625,18:0.560897):0.0839299,((((((3:0.071578,10:0.046602):0.42707,19:0.110466):0.426907,(25:0.031173,26:0.000003):0.426581):0.101239,27:0.730822):0.189057,(((6:0.567969,(22:0.248152,45:0.358934):0.129164):0.0923923,36:0.436316):0.00689438,((7:0.252181,8:0.109073):0.0221715,(17:0.145715,35:0.295861):0.0579585):0.0709753):0.151034):0.174768,(38:1.205369,46:0.707374):0.469131):0.284675):0.161743,(((((2:0.475862,23:0.189050):0.0771679,(12:0.073130,47:0.181620):0.237484):0.147576,(32:0.771654,33:0.292400):0.348453):0.208945,((4:0.295396,11:0.270384):0.158351,((29:0.192852,41:0.222875):0.095293,50:0.553282):0.119483):0.118376):0.316749,((13:0.685404,31:0.795689):0.49183,52:0.612954):0.550235):0.184344):0.0867764,21:2.122713):0.910826,((14:1.376717,(39:0.836308,40:1.135104):0.262706):0.507437,(15:1.026233,48:1.192835):0.732414):0.122406):0.187026,(((9:0.521276,44:0.070661):0.110104,30:0.050970):0.712696,((16:0.831308,51:1.293398):0.0807361,((20:0.154029,28:0.129084):0.061271,24:0.152935):0.735485):0.189412):0.573056):0.495741,34:0.990445):1.25022,(42:0.038287,43:0.061653):0.0811713);
 232: 1 -39204.90709 -40729.30025 (0:0.180968,((((((((((1:0.008736,49:0.047948):0.0943201,37:0.110588):0.113537,5:0.289439):0.269071,(((((2:0.373297,(12:0.098865,47:0.096008):0.222154):0.0608631,23:0.129555):0.197918,(32:0.623886,33:0.456952):0.179621):0.0931951,(((4:0.396600,11:0.149554):0.164306,50:0.532616):0.0866119,(29:0.203427,41:0.207277):0.104055):0.274719):0.124187,((13:0.721756,31:0.836982):0.333995,52:0.508173):0.662975):0.248197):0.143834,18:0.598466):0.134222,((((((3:0.056161,10:0.033914):0.403311,19:0.154721):0.276849,27:0.639164):0.229017,(25:0.026939,26:0.017432):0.426793):0.145127,(((6:0.492525,36:0.276922):0.178637,(22:0.225529,45:0.357830):0.231822):0.0660023,(((7:0.194894,8:0.092922):0.0587716,35:0.332825):0.0246848,17:0.167416):0.0370421):0.153531):0.162461,(38:1.371062,46:0.636353):0.257206):0.276718):0.273269,21:2.332807):0.341646,(((((9:0.537650,44:0.119863):0.0821477,30:0.077419):0.718834,(((20:0.149910,28:0.101476):0.0792348,24:0.109157):0.575111,51:1.369905):0.299858):0.144924,16:0.726232):0.565481,((14:1.454818,(39:0.723919,40:0.976128):0.191583):0.468296,(15:0.839633,48:1.275500):0.578552):0.289572):0.208348):0.364695,34:1.165534):0.860988,42:0.003341):0.0338134,43:0.044366);
 233: 1 -41700.91789 -40717.81407 (0:0.144350,((((((((((1:0.013767,49:0.037960):0.175756,37:0.137256):0.149652,5:0.326197):0.310761,18:0.559012):0.173479,(((((2:0.418108,(12:0.086626,47:0.084262):0.20539):0.0508016,23:0.257866):0.173223,(32:0.691677,33:0.529812):0.234239):0.187591,50:0.565693):0.116023,((4:0.307588,11:0.222536):0.251901,(29:0.244688,41:0.214543):0.0270968):0.163571):0.538025):0.084952,((13:0.685772,31:0.735787):0.483779,52:0.542889):0.756471):0.340682,((((((3:0.043273,10:0.018421):0.227897,19:0.225255):0.407325,27:0.553204):0.182123,(25:0.038218,26:0.000853):0.466201):0.221078,(38:1.263892,46:0.680856):0.202959):0.0399433,((6:0.434385,36:0.446666):0.097638,(((7:0.221813,(8:0.187383,17:0.309972):0.036062):0.100897,(22:0.230312,45:0.481279):0.289036):0.054494,35:0.412117):0.150538):0.268702):0.217444):0.404296,21:2.123344):0.435826,((((9:0.652748,44:0.090822):0.0642293,30:0.081514):0.529022,(16:0.697998,(((20:0.125889,24:0.225242):0.07044,28:0.046750):0.74027,51:1.354882):0.108305):0.343442):0.325356,((14:1.481229,(39:0.961422,40:0.941253):0.192302):0.394938,(15:0.790923,48:1.372603):0.525273):0.505616):0.389756):0.361032,34:0.814701):1.0396,(42:0.037119,43:0.051690):0.0449648);
 234: 2 -40677.31244 -40715.92451 (0:0.131583,(((((((((1:0.013892,49:0.027441):0.0695941,37:0.134605):0.115721,5:0.333572):0.33551,18:0.501754):0.0819236,((((((3:0.077560,10:0.045483):0.20192,19:0.161654):0.447118,(25:0.049733,26:0.021118):0.3018):0.140356,27:0.688542):0.176657,((6:0.518849,36:0.431820):0.0568517,((((7:0.251982,8:0.117136):0.0933824,(22:0.151706,45:0.387714):0.314394):0.074491,17:0.156909):0.0858206,35:0.262050):0.0899853):0.142175):0.172887,(38:1.128998,46:0.709775):0.202307):0.219031):0.150676,(((((2:0.388368,(12:0.068184,47:0.114127):0.218717):0.041891,23:0.109343):0.302663,(32:0.717457,33:0.644542):0.201688):0.0989159,((((4:0.243221,11:0.208478):0.122204,50:0.486466):0.132489,41:0.170359):0.101865,29:0.183936):0.257826):0.227649,((13:0.527149,31:0.860635):0.195282,52:0.500734):0.673497):0.124797):0.219935,21:2.379886):0.506514,(((((9:0.549827,44:0.082800):0.135408,30:0.034050):0.658073,(16:0.761334,(20:0.104696,(24:0.183733,28:0.095950):0.0472593):0.886149):0.161324):0.208656,51:1.234543):0.27571,(((14:1.468707,40:0.970750):0.0574436,39:0.915621):0.412515,(15:0.922317,48:1.586114):0.412969):0.446981):0.359615):0.327438,34:1.040295):0.850317,(42:0.053589,43:0.066705):0.0902787);
 235: 1 -42527.91918 -40724.22109 (0:0.182287,((((((((((1:0.018539,49:0.036888):0.17323,37:0.131551):0.141906,5:0.239475):0.320269,18:0.496429):0.131135,((((((2:0.434319,23:0.197116):0.115713,(12:0.096665,47:0.084433):0.213132):0.0813518,(32:0.728413,33:0.651332):0.338088):0.306999,50:0.572314):0.115955,((4:0.325717,11:0.190775):0.195141,(29:0.265386,41:0.185253):0.0564251):0.189469):0.291718,((13:0.736038,31:0.700562):0.338225,52:0.817153):0.444637):0.105967):0.355059,((((((3:0.080057,10:0.035656):0.28141,19:0.141328):0.251376,27:0.639267):0.139459,(25:0.013324,26:0.040428):0.464232):0.185393,(((6:0.340276,(22:0.264179,45:0.274962):0.216434):0.127916,36:0.343910):0.0826127,(((7:0.207091,17:0.177909):0.0737347,35:0.284856):0.0671501,8:0.182157):0.0907962):0.178797):0.240563,(38:1.483500,46:0.688633):0.206114):0.245085):0.421351,21:2.168939):0.322783,((((((9:0.554128,44:0.084485):0.0690333,30:0.078979):0.793321,((20:0.175340,28:0.107957):0.0840059,24:0.073114):0.784866):0.143791,16:0.660348):0.437547,51:1.354540):0.192585,(((14:1.491934,39:0.891055):0.0770717,40:1.146413):0.424773,(15:1.000401,48:1.404917):0.475987):0.310947):0.344565):0.608205,34:1.019759):0.802605,42:0.012820):0.0401676,43:0.066196);
 236: 1 -39746.82007 -40718.67341 (0:0.188943,((((((((((1:0.017738,49:0.036898):0.172703,37:0.165721):0.0900465,5:0.333784):0.407199,((((((3:0.045322,10:0.062907):0.31851,19:0.182387):0.339511,27:0.571311):0.104584,(25:0.031722,26:0.006664):0.422213):0.263385,(38:1.353736,46:0.874545):0.321056):0.0397923,((6:0.371291,36:0.411011):0.155708,(((7:0.237725,8:0.160886):0.0450834,(17:0.182380,35:0.372656):0.103332):0.0633378,(22:0.138289,45:0.437933):0.292681):0.115946):0.0994242):0.453384):0.19911,18:0.398868):0.303907,(((((2:0.385726,((12:0.108454,47:0.143634):0.16907,23:0.186003):0.0448125):0.155268,(32:0.747429,33:0.745953):0.161221):0.313789,50:0.563896):0.0983666,((4:0.331713,11:0.313214):0.241489,(29:0.274478,41:0.211887):0.0282267):0.101564):0.195948,((13:0.626239,31:0.851391):0.336468,52:0.367597):0.782703):0.120483):0.363021,21:2.721003):0.428092,((((((9:0.537070,44:0.067073):0.107745,30:0.049384):0.666997,51:1.368989):0.196278,((20:0.148178,28:0.106186):0.0554295,24:0.136669):0.78497):0.28498,16:0.593201):0.310637,(((14:1.891994,40:1.043681):0.241986,39:0.802765):0.401579,(15:0.975188,48:1.379854):0.66145):0.587654):0.508397):0.582227,34:1.316006):0.683318,42:0.000003):0.0360406,43:0.051135);
 237: 1 -39651.99941 -40723.60539 (0:0.120149,(((((((((1:0.031189,49:0.025266):0.147173,37:0.061474):0.150208,5:0.266942):0.301864,18:0.578163):0.0839903,((((((3:0.035119,10:0.025877):0.177653,19:0.181020):0.268105,27:0.591430):0.155292,(25:0.027406,26:0.010873):0.511576):0.183711,((6:0.452682,36:0.432176):0.139857,((((7:0.177808,8:0.122563):0.063493,17:0.150094):0.0555223,35:0.345950):0.0410344,(22:0.128241,45:0.366011):0.294545):0.0796968):0.125101):0.100573,(38:1.618446,46:0.614301):0.199937):0.536272):0.112913,((13:0.672031,31:0.714353):0.317053,52:0.590998):0.694817):0.132453,((((2:0.347038,(12:0.106413,47:0.084841):0.216919):0.0843203,23:0.145285):0.201163,(32:0.825517,33:0.568910):0.33433):0.121911,(((4:0.347345,11:0.178757):0.138894,(29:0.274938,41:0.152150):0.109387):0.128982,50:0.531267):0.205801):0.300767):0.413285,21:2.563226):0.449796,(((((((9:0.572553,44:0.086354):0.0631688,30:0.101755):0.813489,16:0.705810):0.168969,((20:0.179535,24:0.188889):0.0917869,28:0.043113):0.825887):0.110635,51:1.614709):0.356939,(((14:1.578770,39:1.101574):0.195892,40:0.945610):0.365235,(15:1.065987,48:1.501344):0.497609):0.221675):0.694403,34:1.079522):0.198516):0.775556,(42:0.042827,43:0.054029):0.0622117);
 238: 3 -40295.19638 -40715.8945 (0:0.182149,((((((((((1:0.003022,49:0.035521):0.151544,37:0.134775):0.172049,5:0.183297):0.324655,((((((2:0.395507,23:0.201754):0.0412939,(12:0.115889,47:0.170352):0.215931):0.175127,(32:0.868845,33:0.514463):0.253624):0.272059,50:0.643073):0.119561,(((4:0.318513,11:0.285156):0.280452,29:0.306828):0.00971722,41:0.184997):0.118129):0.252114,((13:0.813562,31:0.854747):0.249543,52:0.472697):0.798428):0.243158):0.20805,18:0.533504):0.0646853,((((((3:0.034593,10:0.055045):0.26324,19:0.089417):0.374232,(25:0.028730,26:0.004835):0.490307):0.12247,27:0.545684):0.119157,((6:0.437978,36:0.357829):0.213237,(((7:0.154723,8:0.195714):0.0365109,(17:0.243345,35:0.300144):0.0784273):0.117483,(22:0.181273,45:0.342257):0.185733):0.0960422):0.089797):0.250073,(38:1.251123,46:0.582820):0.313204):0.220548):0.188231,21:2.298469):0.723073,((((9:0.538410,44:0.130128):0.0818286,30:0.066792):0.490328,(16:0.736845,(((20:0.173604,24:0.202077):0.0881263,28:0.034676):0.670237,51:1.274702):0.149171):0.342672):0.343521,(((14:1.468898,39:0.843889):0.122203,40:0.790479):0.5475,(15:1.139659,48:1.171883):0.557381):0.309924):0.351161):0.360996,34:0.864552):1.04068,42:0.022030):0.035545,43:0.056036);
 239: 1 -38395.74447 -40712.45754 (0:0.186831,(((((((((1:0.015032,49:0.030879):0.133138,37:0.149161):0.13474,5:0.183160):0.321499,((((((((3:0.084224,10:0.025208):0.291445,19:0.167996):0.32075,27:0.687975):0.303019,(25:0.031313,26:0.006417):0.402694):0.139935,((6:0.556832,36:0.341456):0.07697,((7:0.273319,(8:0.151356,17:0.237947):0.0681971):0.0465917,((22:0.157362,45:0.508605):0.220683,35:0.345494):0.0409157):0.110531):0.231553):0.0521237,(38:1.247584,46:0.659520):0.325989):0.38632,(13:0.479126,(31:0.615919,52:0.846422):0.187019):0.81015):0.141177,18:0.499298):0.114248):0.250559,((((2:0.363440,23:0.100191):0.0890422,(12:0.085389,47:0.160391):0.163772):0.122084,(32:0.870299,33:0.445360):0.165871):0.177592,(((4:0.309094,11:0.199278):0.153848,(29:0.229896,41:0.169419):0.11913):0.140826,50:0.479157):0.110857):0.257554):0.55436,21:2.450229):0.68968,((((9:0.531102,44:0.097440):0.121356,30:0.027428):0.731373,(16:0.932696,(((20:0.165748,28:0.079921):0.076533,24:0.081736):0.665254,51:1.337062):0.0752487):0.255866):0.483134,(((14:1.512769,40:1.067733):0.15505,39:0.907587):0.274187,(15:0.898669,48:1.518325):0.740865):0.438563):0.385303):0.141103,34:1.273629):0.855535,42:0.020917):0.0283096,43:0.049567);
 240: 2 -39644.58058 -40714.11978 (0:0.207538,(((((((((((1:0.024907,49:0.024218):0.193438,37:0.115061):0.215162,5:0.159607):0.292021,18:0.620032):0.209683,((((2:0.317449,(12:0.097638,47:0.118954):0.256253):0.0548203,23:0.144985):0.214952,((((4:0.422219,11:0.203466):0.217813,(29:0.291884,41:0.133626):0.0844104):0.150659,50:0.498628):0.293541,(32:0.935387,33:0.608581):0.186252):0.0512256):0.310045,((13:0.847785,31:0.700242):0.411459,52:0.628233):0.318599):0.358795):0.313806,((((((3:0.034317,10:0.034916):0.272863,19:0.165166):0.331413,27:0.692023):0.20165,(25:0.019936,26:0.031909):0.406525):0.15873,(((6:0.449913,36:0.330580):0.127596,(22:0.201344,45:0.368185):0.236537):0.0981842,((7:0.221631,(17:0.169396,35:0.314956):0.0602607):0.0535526,8:0.103079):0.12722):0.216963):0.0882615,(38:1.456342,46:0.582626):0.355563):0.157593):0.631709,21:2.410244):0.505258,(((14:1.508333,39:0.849829):0.146175,40:0.802574):0.443635,(15:0.783845,48:1.430492):0.48865):0.484492):0.11057,(((9:0.606629,44:0.113662):0.0785301,30:0.063017):0.547156,(16:0.786916,(((20:0.169669,24:0.169220):0.0571114,28:0.058356):0.689432,51:1.243490):0.144488):0.287404):0.432851):0.587345,34:1.016835):1.04766,42:0.000002):0.0492675,43:0.055071);
 241: 1 -41768.54883 -40716.54134 (0:0.138395,((((((((((1:0.034049,49:0.047073):0.19138,37:0.074999):0.206457,5:0.245574):0.456905,18:0.350271):0.105751,((((((2:0.354169,(12:0.065815,47:0.100717):0.23569):0.0612246,23:0.167717):0.116937,(32:0.759412,33:0.465931):0.264661):0.28898,50:0.479972):0.093211,((4:0.338133,11:0.265402):0.218956,(29:0.239681,41:0.153790):0.0720649):0.0859778):0.278589,((13:0.477295,31:0.856388):0.292385,52:0.535627):0.617659):0.223918):0.340135,(((((((3:0.038089,10:0.058017):0.22096,19:0.323110):0.330201,27:0.535847):0.241689,((6:0.557816,36:0.363332):0.147841,((((7:0.257922,8:0.137296):0.0543627,17:0.219159):0.061419,35:0.357416):0.0893601,(22:0.151690,45:0.487446):0.288044):0.104491):0.202409):0.252837,(25:0.022535,26:0.012857):0.326611):0.13243,46:0.806520):0.166307,38:1.304237):0.314511):0.243999,21:1.807470):0.531479,((14:1.534077,(39:0.822108,40:1.147361):0.178524):0.456142,(15:1.165408,48:1.248623):0.42714):0.273649):0.0743876,(((9:0.507836,(30:0.127335,44:0.143038):0.120527):0.805264,(((20:0.198105,24:0.232128):0.0318245,28:0.085205):0.612498,51:1.211328):0.151322):0.185236,16:0.671476):0.489324):0.53004,34:1.049789):1.19054,(42:0.030936,43:0.042637):0.0558138);
 242: 1 -41902.4121 -40727.00011 (0:0.131867,((((((((1:0.014321,49:0.044927):0.13794,37:0.119779):0.0722674,5:0.374194):0.288878,((((((((3:0.047729,10:0.030844):0.291091,19:0.201931):0.266343,27:0.692287):0.247598,((6:0.415874,36:0.385156):0.137985,((((7:0.204236,17:0.200037):0.0594546,8:0.120434):0.0811439,35:0.354240):0.0593865,(22:0.186086,45:0.456550):0.189403):0.0913827):0.238186):0.152531,(25:0.032417,26:0.017071):0.461269):0.189493,(38:1.421809,46:0.678489):0.385752):0.260645,21:2.747342):0.097939,18:0.543648):0.157526):0.385285,((((((2:0.376388,23:0.140351):0.0656707,(12:0.075128,47:0.114365):0.195915):0.13819,32:0.748967):0.108801,33:0.661003):0.0639608,50:0.620722):0.100366,((4:0.337230,11:0.249205):0.188491,(29:0.207192,41:0.195747):0.0930162):0.180096):0.320534):0.147686,((13:0.728785,31:0.717938):0.471269,52:0.490906):0.576515):0.620252,((((9:0.592136,44:0.121831):0.0909288,30:0.067826):0.74948,(16:0.713082,(((20:0.159177,24:0.175949):0.0653749,28:0.037149):0.735402,51:1.233132):0.159386):0.230087):0.418969,((14:1.727577,(39:0.893253,40:1.012280):0.124157):0.502926,(15:1.104016,48:1.258084):0.587642):0.443996):0.280132):0.591045,34:1.486829):0.71001,(42:0.043978,43:0.058920):0.0623245);
 243: 1 -42604.77988 -40723.95327 (0:0.203278,(((((((((((1:0.005158,49:0.048285):0.17839,37:0.077224):0.138766,5:0.228973):0.392918,(((((2:0.348180,(12:0.082964,47:0.148245):0.201383):0.0508674,23:0.165518):0.101994,(32:0.753596,33:0.476168):0.259018):0.162614,(((4:0.336089,11:0.187181):0.259551,(29:0.198292,41:0.220754):0.102981):0.102555,50:0.541378):0.106833):0.29919,((13:0.658212,31:0.802829):0.567865,52:0.610721):0.545905):0.21855):0.0783138,18:0.432644):0.411077,((((((3:0.040667,10:0.037642):0.26238,19:0.230063):0.322319,27:0.546657):0.247303,(6:0.370448,36:0.478777):0.0421984):0.157612,((((7:0.275917,8:0.175866):0.0955104,17:0.185102):0.0490925,(22:0.168053,45:0.431425):0.263231):0.0879729,35:0.266695):0.105452):0.267143,(25:0.026991,26:0.012349):0.408515):0.289838):0.246061,((21:1.763332,46:0.469266):0.175725,38:1.051311):0.127966):0.838004,((14:1.414541,(39:1.005073,40:0.719481):0.189745):0.369277,(15:1.167505,48:1.352945):0.667483):0.430127):0.105036,(((9:0.566087,44:0.117172):0.0842315,30:0.086612):0.648121,((16:0.804357,((20:0.192062,28:0.131734):0.0901624,24:0.124353):0.688812):0.102696,51:1.202103):0.190873):0.230975):0.48095,34:0.957558):1.10089,42:0.026695):0.0442975,43:0.053179);
 244: 2 -41447.97768 -40716.54134 (0:0.185865,((((((((((1:0.020456,49:0.050002):0.118367,37:0.123159):0.145569,5:0.301179):0.199382,18:0.523871):0.110699,((((((3:0.056010,10:0.055690):0.143787,19:0.253682):0.380103,27:0.451606):0.197824,((6:0.458371,36:0.387102):0.013817,((((7:0.196933,8:0.203383):0.100662,17:0.216300):0.0364103,35:0.408847):0.0452692,(22:0.155551,45:0.461865):0.299896):0.190605):0.212437):0.232247,(25:0.034797,26:0.022280):0.458393):0.0972865,(38:1.575062,46:0.514894):0.394251):0.457243):0.228428,((13:0.617525,31:0.651209):0.524307,52:0.726084):0.600269):0.154681,(((((2:0.314794,(12:0.064386,47:0.105444):0.2014):0.0771379,23:0.132353):0.103703,(32:0.772333,33:0.593272):0.241057):0.146416,50:0.537378):0.147211,(((4:0.365708,11:0.195767):0.254596,41:0.120556):0.0750709,29:0.264673):0.107033):0.150889):0.786418,(((((9:0.590560,44:0.112285):0.092697,30:0.092190):0.966867,(16:0.841454,((20:0.110848,(24:0.215693,28:0.133245):0.0448275):0.799546,51:1.312723):0.132158):0.157465):0.212341,((14:1.324112,(39:1.000723,40:0.925285):0.238164):0.716657,(15:1.139101,48:1.214312):0.572108):0.236981):0.358303,21:2.344317):0.0562155):0.399597,34:0.818430):0.952861,42:0.024688):0.020632,43:0.056951);
 245: 1 -39941.37821 -40720.39713 (0:0.158894,(((((((((1:0.023277,49:0.047763):0.0947225,37:0.130940):0.184317,5:0.232874):0.286827,((((((2:0.315980,23:0.142251):0.0534233,(12:0.084171,47:0.098119):0.188356):0.137257,(32:0.810250,33:0.549768):0.185913):0.201442,50:0.574117):0.0933617,(((4:0.363384,11:0.291132):0.149348,41:0.246152):0.0598548,29:0.219597):0.116715):0.337386,((13:0.621336,31:0.787368):0.507258,52:0.803353):0.796289):0.18768):0.198432,18:0.667076):0.0617862,((((((3:0.073986,10:0.052788):0.228025,19:0.222936):0.30379,27:0.558803):0.171717,(25:0.037188,26:0.012539):0.547991):0.1851,((6:0.421955,36:0.397522):0.0699694,((((7:0.276976,8:0.196312):0.0824552,17:0.148078):0.065541,35:0.317175):0.109597,(22:0.261009,45:0.350422):0.177371):0.0862163):0.133349):0.109964,(38:1.565941,46:0.486612):0.328169):0.343082):0.859914,21:1.702509):0.638843,(((9:0.452670,(30:0.136433,44:0.161427):0.144563):0.584474,(16:0.902677,(((20:0.132796,24:0.214613):0.0772496,28:0.042547):0.681975,51:1.499685):0.211946):0.297753):0.351649,(((14:1.400890,39:0.993169):0.215437,40:0.905624):0.434254,(15:0.893890,48:1.516027):0.694033):0.237769):0.555753):0.171102,34:1.231657):1.02067,(42:0.035747,43:0.035630):0.0797732);
 246: 1 -39920.11956 -40720.59662 (0:0.132963,(((((((((1:0.039927,49:0.051064):0.175449,37:0.110802):0.15586,5:0.238538):0.215378,(((((((3:0.031796,10:0.036723):0.311906,19:0.105563):0.35731,(25:0.026548,26:0.018808):0.373571):0.0818417,27:0.592972):0.137365,((6:0.426877,36:0.332890):0.119178,(((7:0.221648,8:0.135507):0.0659816,(17:0.114801,35:0.306433):0.0623879):0.0856453,(22:0.191607,45:0.339637):0.212531):0.0605621):0.182483):0.202313,(38:1.159656,46:0.572522):0.230715):0.346704,18:0.502766):0.211522):0.205922,((13:0.546677,31:0.703148):0.377278,52:0.561455):0.689693):0.107665,(((((2:0.366203,(12:0.066712,47:0.113215):0.224743):0.106164,23:0.139758):0.117523,50:0.712208):0.123001,(32:0.874063,33:0.608902):0.229123):0.16834,(((4:0.299073,11:0.235324):0.261104,41:0.178556):0.117434,29:0.181264):0.146909):0.240824):0.457332,21:2.053852):0.495439,(((((9:0.583613,44:0.083241):0.0599616,30:0.062617):0.811557,(16:0.773324,((20:0.171043,24:0.176995):0.0430847,28:0.061559):0.730324):0.128092):0.198756,51:1.109111):0.23218,(((14:1.381692,40:0.918889):0.123722,39:0.810511):0.390288,(15:1.072887,48:1.130465):0.480301):0.379489):0.533536):0.280428,34:1.169191):0.709774,(42:0.031484,43:0.053940):0.0534496);
 247: 1 -38081.46724 -40718.69128 (0:0.102567,(((((((((((1:0.033171,49:0.031472):0.169974,37:0.102214):0.167036,5:0.307801):0.307061,18:0.516229):0.0990487,((((((3:0.038950,10:0.045775):0.222013,19:0.184038):0.349475,27:0.549643):0.110524,(25:0.035462,26:0.011637):0.462421):0.218045,(((6:0.326865,36:0.390168):0.153773,(22:0.300071,45:0.283580):0.173045):0.0851942,((7:0.191267,8:0.190044):0.0669669,(17:0.177057,35:0.308350):0.0602541):0.0732291):0.181763):0.141022,(38:1.301377,46:0.556417):0.368831):0.379334):0.293099,((13:0.704853,31:0.839678):0.624557,52:0.416892):0.692911):0.085791,((((2:0.361362,(12:0.117241,47:0.099972):0.185485):0.056302,23:0.211741):0.132516,(32:0.716652,33:0.559122):0.298024):0.112557,(((4:0.296340,11:0.271263):0.162847,(29:0.257355,41:0.184171):0.0899468):0.182487,50:0.667329):0.127525):0.088689):0.704754,21:1.419610):0.346053,(((14:1.455601,39:0.815654):0.0995761,40:0.998572):0.500164,(15:0.951313,48:1.285921):0.585674):0.203658):0.215149,(((9:0.639026,44:0.093951):0.105139,30:0.061317):0.718073,((16:0.589509,51:1.394756):0.127597,((20:0.169169,24:0.169336):0.0585424,28:0.097625):0.693582):0.385096):0.357239):0.767665,34:1.085448):0.921719,(42:0.056237,43:0.057883):0.0685826);
 248: 2 -38773.81196 -40713.49292 (0:0.205559,((((((((((1:0.031739,49:0.029118):0.100621,37:0.127741):0.165457,5:0.265228):0.227104,18:0.506759):0.0734654,(((((((3:0.061032,10:0.040962):0.322675,19:0.179482):0.300525,(25:0.056893,26:0.003679):0.360216):0.127091,(21:2.290799,27:0.535967):0.0657935):0.195156,(38:0.904821,46:0.697644):0.357265):0.137076,((((7:0.192832,17:0.178756):0.042008,8:0.144051):0.0587031,35:0.359995):0.101598,(22:0.234628,45:0.292562):0.226567):0.0468874):0.117017,(6:0.452816,36:0.336061):0.0470377):0.559822):0.260221,((13:0.511933,31:0.846632):0.416519,52:0.672444):0.620088):0.0525131,(((((2:0.341197,(12:0.099943,47:0.114579):0.205642):0.0486646,23:0.212025):0.125562,(32:0.919327,33:0.362136):0.290361):0.198013,50:0.529442):0.0618267,(((4:0.298261,11:0.233217):0.286004,29:0.169666):0.0717692,41:0.200475):0.167941):0.377109):0.724683,((((9:0.526918,44:0.114772):0.0929911,30:0.069797):0.881405,(16:0.702032,(((20:0.147313,24:0.179095):0.0692085,28:0.060907):0.693127,51:1.178893):0.0833454):0.169988):0.223677,(((14:1.662580,39:0.983813):0.113834,40:1.032290):0.443292,(15:0.897873,48:1.519912):0.703437):0.277392):0.570395):0.159697,34:1.074326):0.744999,42:0.000003):0.0536055,43:0.054043);
 249: 1 -40125.13887 -40727.00011 (0:0.171104,((((((((1:0.016071,49:0.050843):0.135347,37:0.146019):0.0577043,5:0.357968):0.227676,((((((((3:0.100057,10:0.033554):0.178537,19:0.195870):0.289478,27:0.547446):0.202285,((6:0.392875,36:0.350413):0.0854905,((((7:0.181204,8:0.136180):0.0674755,17:0.139356):0.0381222,35:0.272138):0.0238505,(22:0.152255,45:0.427813):0.203871):0.1199):0.238209):0.206967,(25:0.032181,26:0.013661):0.47157):0.14235,(38:1.286312,46:0.543386):0.346064):0.301436,21:2.221100):0.104259,18:0.399765):0.344119):0.451861,(((((2:0.375604,(12:0.118988,47:0.066646):0.214066):0.053889,23:0.155453):0.18988,(32:0.709668,33:0.451303):0.282621):0.145402,50:0.560293):0.137487,((4:0.303208,11:0.241546):0.268548,(29:0.231862,41:0.245262):0.09199):0.0950483):0.139449):0.124899,((13:0.623750,31:0.634046):0.391082,52:0.651516):0.68021):0.879602,((((9:0.383000,(30:0.139643,44:0.116528):0.197857):0.883567,(16:0.986278,(((20:0.175400,24:0.210846):0.0707544,28:0.018727):0.798141,51:1.124608):0.174665):0.120624):0.275745,((14:1.264786,(39:1.067364,40:0.997697):0.266634):0.421067,(15:0.997517,48:1.346772):0.791256):0.254091):0.368422,34:0.928780):0.391873):0.801556,42:0.016289):0.0263294,43:0.051219);
 250: 2 -41955.50824 -40722.84189 (0:0.189013,((((((((((((1:0.035817,49:0.015733):0.165606,37:0.089183):0.196484,5:0.215966):0.340963,(((((2:0.368610,(((12:0.111411,47:0.139294):0.165208,(32:0.670117,33:0.480127):0.330851):0.0809889,23:0.136442):0.0385837):0.423827,50:0.499215):0.157075,41:0.204286):0.0542122,29:0.286433):0.0988614,(4:0.351458,11:0.254783):0.100994):0.428487):0.107808,((13:0.792670,31:0.554234):0.588898,52:0.737337):0.509396):0.106818,(18:0.395589,21:2.433117):0.161525):0.33538,((((3:0.050225,10:0.026797):0.331963,19:0.124461):0.450584,(((6:0.514417,36:0.379539):0.117073,(((7:0.241465,(17:0.187078,35:0.323141):0.0891492):0.0554906,8:0.117625):0.14801,(22:0.303873,45:0.320398):0.220721):0.0745332):0.204545,27:0.677047):0.115957):0.296628,(25:0.008505,26:0.036851):0.360531):0.297429):0.133723,38:0.932011):0.0938275,46:0.602273):0.616834,((((9:0.589509,44:0.123093):0.082644,30:0.067018):0.73601,(16:0.727224,(((20:0.165391,24:0.196285):0.0871202,28:0.019871):0.69462,51:1.421862):0.142877):0.239952):0.284082,(((14:1.342896,39:0.968379):0.135406,40:0.971308):0.260348,(15:1.007916,48:1.334577):0.664621):0.445228):0.353166):0.417857,34:0.863544):0.925588,42:0.022901):0.0242703,43:0.048671);
 251: 1 -40701.19098 -40711.56177 (0:0.182931,((((((((((1:0.043145,49:0.024264):0.164985,37:0.146555):0.179416,5:0.316934):0.233843,18:0.709785):0.199894,((((((3:0.063453,10:0.024867):0.242414,19:0.281517):0.3136,27:0.475036):0.142175,(25:0.042502,26:0.010564):0.583187):0.211738,((6:0.470914,36:0.353128):0.110336,((7:0.248758,(8:0.131545,(17:0.208472,35:0.295138):0.0623447):0.0843805):0.0853597,(22:0.236050,45:0.365554):0.250908):0.059235):0.10074):0.212418,(38:1.486436,46:0.768039):0.430472):0.324747):0.265277,((((((2:0.370799,(12:0.087825,47:0.144720):0.181162):0.0570736,23:0.179686):0.0864835,(32:0.748791,33:0.541990):0.346339):0.149826,50:0.644672):0.0689121,((4:0.424172,11:0.246384):0.147333,(29:0.213754,41:0.199954):0.0794142):0.193111):0.247657,((13:0.670211,31:0.644549):0.471846,52:0.459378):0.660419):0.0347957):0.617058,21:2.551544):0.371202,((((9:0.470129,44:0.119636):0.0896355,30:0.051795):0.725637,(16:0.716712,(((20:0.128536,24:0.182841):0.0605603,28:0.056400):0.620972,51:1.451140):0.283825):0.322025):0.413253,(((14:1.564291,40:0.927990):0.1117,39:1.022348):0.499623,(15:0.953797,48:1.381263):0.344729):0.634664):0.389311):0.193054,34:1.326544):0.95309,42:0.013712):0.0205174,43:0.040726);
 252: 3 -39846.06042 -40725.12491 (0:0.164750,(((((((((1:0.025877,49:0.064479):0.16398,37:0.087294):0.158564,5:0.219666):0.362812,18:0.455893):0.114851,(((((((2:0.460929,(23:0.182857,(32:0.812069,33:0.539643):0.362962):0.0246449):0.0526905,(12:0.058805,47:0.138501):0.201738):0.340916,50:0.516076):0.222919,41:0.133976):0.0763535,29:0.294018):0.0390979,(4:0.328265,11:0.259862):0.145482):0.44791,((13:0.533979,31:0.809730):0.280629,52:0.583397):0.611667):0.0431163):0.272962,((((((3:0.086180,10:0.028872):0.213323,19:0.256210):0.166409,27:0.652709):0.2358,((6:0.451769,36:0.266177):0.104927,((((7:0.247625,8:0.119610):0.0659227,17:0.187769):0.113182,35:0.372499):0.0731035,(22:0.246965,45:0.364313):0.130407):0.112945):0.195013):0.159897,(25:0.029192,26:0.022109):0.486555):0.0642573,(38:1.107497,46:0.778450):0.267669):0.1441):0.558063,21:2.037237):0.437006,((((((9:0.560788,44:0.100110):0.0864237,30:0.072528):0.805975,16:0.842655):0.0706555,((20:0.131235,24:0.166331):0.0584079,28:0.052460):0.797101):0.198356,51:1.364350):0.208099,(((14:1.421367,40:1.113327):0.298285,39:0.714088):0.317112,(15:0.860047,48:1.309922):0.586889):0.45267):0.268745):0.37895,34:0.914075):0.867442,(42:0.026399,43:0.061840):0.0552228);
 253: 2 -41376.35508 -40720.59662 (0:0.191394,(((((((((1:0.011227,49:0.039816):0.14441,37:0.079493):0.0738485,5:0.326197):0.247408,(18:0.375554,21:1.998033):0.0449455):0.239475,((((((3:0.069189,10:0.036486):0.370554,19:0.112847):0.461598,27:0.561832):0.103047,(25:0.048703,26:0.015248):0.453185):0.220105,(((6:0.506427,36:0.372298):0.196456,(22:0.233586,45:0.400923):0.132482):0.0867163,((7:0.218351,(17:0.135435,35:0.432839):0.102772):0.0753417,8:0.130222):0.0910182):0.20516):0.281,(38:0.953378,46:0.468878):0.351533):0.355719):0.186422,((((((2:0.389817,(12:0.055370,47:0.147122):0.278738):0.0572107,23:0.219202):0.109109,(32:0.918833,33:0.499809):0.245825):0.259089,50:0.562358):0.130444,(((4:0.337541,11:0.275868):0.17372,41:0.168427):0.0669163,29:0.297847):0.1809):0.224433,((13:0.778842,31:0.731966):0.115104,52:0.609174):0.771219):0.0615438):0.392258,((((((9:0.572894,44:0.113200):0.0735074,30:0.069764):0.863708,((20:0.139151,28:0.092532):0.0725725,24:0.080356):0.625714):0.118753,16:0.728406):0.279771,51:1.282537):0.197011,((14:1.454974,(39:0.784511,40:0.910739):0.125696):0.404216,(15:0.884878,48:1.351848):0.285239):0.275737):0.362124):0.416675,34:1.020452):0.851896,42:0.010551):0.0337263,43:0.055626);
 254: 1 -37916.0646 -40718.7546 (0:0.184877,(((((((((1:0.016476,49:0.040719):0.130773,37:0.074675):0.125182,5:0.333758):0.339721,(((((((3:0.054854,10:0.055249):0.246206,19:0.135879):0.384867,27:0.584862):0.171623,(25:0.015526,26:0.027231):0.523338):0.144979,((6:0.478234,36:0.354988):0.129603,(((7:0.207327,8:0.140257):0.0916162,(17:0.167052,35:0.385516):0.0451212):0.076474,(22:0.153240,45:0.401154):0.205991):0.0361068):0.143426):0.261887,46:1.029655):0.288521,18:0.504669):0.0840823):0.188929,(((((2:0.483293,(12:0.077416,47:0.117521):0.159067):0.0591688,23:0.203927):0.196312,(32:0.780606,33:0.615921):0.268067):0.169724,(((4:0.383514,11:0.256804):0.0905213,50:0.663148):0.109478,(29:0.263845,41:0.222838):0.114131):0.131327):0.290214,((13:0.537462,31:0.774574):0.451729,52:0.458223):0.784893):0.0636382):0.222596,(21:1.896315,38:0.662380):0.741855):0.559251,(((((9:0.489961,44:0.088698):0.0990917,30:0.069395):0.797611,(((20:0.116092,24:0.178640):0.0546537,28:0.087218):0.717848,51:1.423330):0.113614):0.172225,16:0.754136):0.441802,((14:1.424945,(39:0.851707,40:1.036499):0.150733):0.559374,(15:0.949270,48:1.706805):0.47297):0.332355):0.368208):0.324584,34:0.966643):1.02832,42:0.009179):0.0150714,43:0.057858);
 255: 1 -42124.60175 -40728.71663 (0:0.140739,((((((((((1:0.046927,49:0.022273):0.108528,37:0.178859):0.185117,5:0.198497):0.319086,18:0.608936):0.247747,((((2:0.435424,23:0.144027):0.0920048,(12:0.098944,47:0.114021):0.186945):0.250953,(32:0.705889,33:0.626950):0.233659):0.171505,((((4:0.313461,11:0.229118):0.124697,50:0.583863):0.108768,41:0.196728):0.118805,29:0.206505):0.373422):0.290912):0.191927,((13:0.745499,31:0.962058):0.24546,52:0.603349):0.753092):0.122116,(((((((3:0.064514,10:0.040697):0.289966,19:0.214041):0.208353,27:0.660543):0.236777,(25:0.040722,26:0.001895):0.452814):0.142912,((6:0.497366,36:0.568714):0.217258,((((7:0.227116,8:0.149294):0.0442228,(22:0.126079,45:0.496747):0.37869):0.0924887,17:0.122407):0.165651,35:0.328063):0.133634):0.118327):0.329168,46:0.842411):0.297891,38:1.340697):0.133227):0.41125,21:2.073458):0.366284,(((9:0.360203,(30:0.101802,44:0.156292):0.181072):0.814597,(16:0.693600,((20:0.087451,(24:0.208678,28:0.105095):0.0811015):0.755884,51:1.245320):0.167367):0.192719):0.175448,(((14:1.668676,40:0.944943):0.104718,39:0.931155):0.44523,(15:0.867731,48:1.493547):0.640773):0.428012):0.495991):0.256182,34:1.168040):0.91593,(42:0.038723,43:0.050320):0.0605211);
 256: 1 -39640.21108 -40723.95327 (0:0.197835,((((((((((((1:0.025366,49:0.022651):0.17645,37:0.115322):0.134086,5:0.257429):0.401815,18:0.488429):0.176316,((((2:0.399980,23:0.161633):0.0864395,(12:0.094646,47:0.095448):0.142838):0.186169,(32:0.728286,33:0.501609):0.34397):0.154688,((((4:0.238264,11:0.291467):0.235752,41:0.159070):0.0514817,29:0.244506):0.154585,50:0.671093):0.160214):0.267849):0.0579962,((13:0.660653,31:0.748218):0.398811,52:0.614490):0.585976):0.283322,38:1.268227):0.112395,((((((3:0.088936,10:0.084823):0.280599,19:0.164525):0.398252,27:0.632698):0.258686,(6:0.527651,36:0.359949):0.147771):0.109661,((((7:0.311020,8:0.152669):0.103577,17:0.173893):0.0923023,35:0.326708):0.0520467,(22:0.142666,45:0.485385):0.28114):0.135197):0.306715,((25:0.035160,26:0.014843):0.311517,46:1.001013):0.119487):0.32392):0.299022,21:2.069097):0.531246,((((9:0.564053,44:0.111286):0.10814,30:0.067923):0.82568,(16:0.842554,(((20:0.124697,24:0.188167):0.0804748,28:0.071148):0.683562,51:1.460789):0.176701):0.225321):0.395356,(((14:1.351863,40:0.916148):0.12618,39:0.729793):0.365973,(15:0.955571,48:1.213468):0.670731):0.511963):0.251869):0.582973,34:1.215918):0.800141,42:0.022789):0.0209655,43:0.062892);
 257: 1 -41906.1308 -40711.53006 (0:0.088743,(((((((((1:0.033022,49:0.041561):0.1941,37:0.112681):0.0698188,5:0.313443):0.274321,18:0.616913):0.222704,((((((3:0.057155,10:0.046426):0.218764,19:0.216038):0.385299,(25:0.018144,26:0.042539):0.579293):0.0988052,27:0.683715):0.0907866,((6:0.582675,36:0.319947):0.0671057,((((7:0.199308,8:0.175359):0.0680022,17:0.182163):0.0559942,35:0.298389):0.103624,(22:0.219144,45:0.426615):0.307439):0.131617):0.13228):0.257196,(38:1.147092,46:0.570125):0.240533):0.360527):0.125407,(((((2:0.424159,23:0.184714):0.0797624,(12:0.110057,47:0.105966):0.237617):0.160789,(32:0.747733,33:0.416133):0.260864):0.0320942,(((4:0.330665,11:0.220049):0.115009,50:0.562857):0.130228,(29:0.254058,41:0.162098):0.0807387):0.220585):0.27929,((13:0.626885,31:0.634379):0.484147,52:0.479717):0.698268):0.101435):0.321936,21:2.041077):0.354454,(((9:0.461828,(30:0.111305,44:0.118046):0.12686):0.806344,(16:0.796137,(((20:0.154450,24:0.212605):0.0404072,28:0.068502):0.564336,51:1.123813):0.122054):0.239841):0.303584,((14:1.692221,(39:0.893400,40:0.989882):0.190979):0.486326,(15:0.930724,48:1.238472):0.541818):0.343178):0.342292):0.389729,34:0.884015):0.861196,(42:0.030380,43:0.045684):0.094239);
 258: 1 -37747.62009 -40719.00226 (0:0.172205,(((((((((((1:0.022634,49:0.039691):0.162864,37:0.071556):0.12136,5:0.248836):0.268404,18:0.440099):0.195881,(((((3:0.081038,10:0.068646):0.325971,19:0.138320):0.450121,((((6:0.404426,(22:0.238435,45:0.330774):0.154283):0.131722,(((7:0.298444,8:0.176562):0.107318,17:0.153844):0.0677697,35:0.259780):0.187161):0.0194455,36:0.404084):0.158225,27:0.741884):0.16015):0.131347,(25:0.039067,26:0.008541):0.443568):0.198323,46:0.754803):0.337281):0.294634,(((((2:0.417130,(12:0.065515,47:0.148925):0.188776):0.0531365,23:0.165285):0.298799,(32:0.738167,33:0.414608):0.202918):0.0554253,((((4:0.304610,11:0.266664):0.119459,50:0.568666):0.14587,41:0.128787):0.0861843,29:0.205105):0.272539):0.353081,((13:0.633819,31:0.782170):0.341387,52:0.571413):0.566092):0.072088):0.148763,38:0.969041):0.346186,21:1.965224):0.450612,((14:1.572979,(39:1.067356,40:0.964403):0.173119):0.401972,(15:1.178355,48:1.229300):0.649189):0.224411):0.110131,((9:0.372614,(30:0.097100,44:0.123843):0.142626):0.686798,(16:0.666038,(((20:0.140565,24:0.174142):0.0636454,28:0.051610):0.672709,51:1.182300):0.095152):0.195329):0.397862):0.475757,34:1.127812):0.933922,(42:0.023308,43:0.057830):0.0472904);
 259: 2 -39717.25752 -40721.67535 (0:0.238563,((((((((((1:0.039381,49:0.025126):0.11522,37:0.103216):0.126632,5:0.267956):0.300243,18:0.507877):0.107112,((((((3:0.088858,10:0.028665):0.302379,19:0.278464):0.251007,27:0.575843):0.248511,(25:0.028734,26:0.032331):0.493675):0.164096,(((6:0.346841,36:0.426039):0.184899,(22:0.159994,45:0.366204):0.211557):0.0874255,(((7:0.231329,8:0.168014):0.0475887,17:0.173371):0.0882209,35:0.250192):0.0652863):0.170781):0.235349,(38:1.113976,46:0.548476):0.331047):0.265133):0.0991501,(13:0.600255,(31:0.560618,52:0.756652):0.165698):0.613813):0.0886581,((((2:0.382536,(12:0.074917,47:0.114379):0.170209):0.0508929,23:0.188285):0.192112,(32:0.883695,33:0.397890):0.317752):0.228543,((((4:0.324394,11:0.259148):0.0734516,50:0.590400):0.133655,41:0.148112):0.136848,29:0.248135):0.164561):0.173457):0.224455,21:2.455570):0.763745,(((((9:0.529842,44:0.096613):0.111046,30:0.052561):0.655906,(16:0.873847,(((20:0.159696,28:0.086201):0.0582874,24:0.162138):0.729757,51:1.364835):0.116725):0.318847):0.321186,(((14:1.778171,39:0.974971):0.115189,40:0.961303):0.444739,(15:0.999262,48:1.368300):0.505046):0.403876):0.669204,34:1.156422):0.102017):0.905346,42:0.013688):0.0388776,43:0.076482);
 260: 1 -38645.77283 -40720.34595 (0:0.140164,(((((((((1:0.033430,49:0.036083):0.105639,37:0.118602):0.096492,5:0.341285):0.274375,18:0.451831):0.159696,((((((3:0.082053,10:0.041507):0.26224,19:0.298413):0.284065,27:0.653138):0.19734,((6:0.463255,36:0.325643):0.141166,(((7:0.211830,8:0.145653):0.0782203,17:0.151175):0.0622912,((22:0.212465,45:0.477986):0.348291,35:0.311187):0.0215007):0.140458):0.205229):0.132791,(25:0.022289,26:0.021745):0.361515):0.111189,(38:1.141167,46:0.644107):0.181996):0.317054):0.242086,(((((2:0.411909,(12:0.105177,47:0.078437):0.214014):0.116062,23:0.172155):0.215532,(32:0.700103,33:0.412022):0.252839):0.158655,(((4:0.345524,11:0.199428):0.208389,(29:0.286023,41:0.185717):0.0641693):0.11846,50:0.564704):0.183619):0.150386,((13:0.463583,31:0.913597):0.357509,52:0.462834):0.562721):0.107682):0.372364,21:2.060475):0.271387,(((9:0.437840,(30:0.139128,44:0.095164):0.128441):0.677588,(16:0.610260,(((20:0.113326,24:0.195575):0.0541491,28:0.058513):0.664083,51:1.330546):0.108948):0.189205):0.593102,((14:1.779983,(39:0.854900,40:1.080437):0.175152):0.467355,(15:1.018527,48:1.168390):0.866939):0.196889):0.260037):0.508443,34:1.271636):0.603543,(42:0.048772,43:0.030366):0.0472494);
 261: 1 -40421.81148 -40715.93199 (0:0.176569,(((((((((((1:0.034814,49:0.040381):0.168632,37:0.105329):0.067587,5:0.346711):0.290576,18:0.507297):0.173592,((((((3:0.038501,10:0.045459):0.324148,19:0.184386):0.222118,27:0.629524):0.232473,(25:0.041495,26:0.017556):0.502812):0.155894,(38:1.421724,46:0.539494):0.497228):0.115883,(((6:0.442379,36:0.370029):0.155403,(22:0.247061,45:0.329183):0.152934):0.0784538,(((7:0.206921,8:0.145642):0.0921686,17:0.187626):0.109976,35:0.347518):0.067648):0.084086):0.478614):0.172851,((((2:0.429724,(12:0.078300,47:0.155901):0.194452):0.0613924,23:0.159950):0.166782,(32:0.578920,33:0.561776):0.27901):0.263638,(((4:0.359876,11:0.242653):0.165395,(29:0.204543,41:0.180138):0.0923585):0.0952548,50:0.628790):0.129873):0.338584):0.14813,((13:0.712434,31:0.797010):0.520275,52:0.630027):0.409559):0.658228,(((14:1.531770,(39:0.942301,40:0.849179):0.0608495):0.632624,(15:0.807425,48:1.297033):0.385837):0.314032,21:1.858204):0.126132):0.184556,(((9:0.503053,44:0.134825):0.102022,30:0.062743):0.529451,(16:0.729561,(((20:0.153358,24:0.180648):0.0819712,28:0.067107):0.564002,51:1.466336):0.140878):0.278549):0.485487):0.259756,34:1.061201):0.941438,42:0.012062):0.0389041,43:0.062844);
 262: 1 -41016.33905 -40712.91851 (0:0.131493,(((((((((1:0.036695,49:0.023515):0.141735,37:0.112072):0.159381,5:0.253618):0.285327,18:0.538696):0.175938,(((((((3:0.045920,10:0.027774):0.228075,19:0.250191):0.298346,27:0.617467):0.184079,(25:0.040824,26:0.017681):0.507783):0.154482,((6:0.446530,36:0.364868):0.135969,(((7:0.276280,(17:0.135013,35:0.305119):0.0750525):0.0315698,8:0.151310):0.0851248,(22:0.158277,45:0.324574):0.253912):0.127461):0.125728):0.118903,46:0.923557):0.192238,38:1.345819):0.215995):0.162081,(((((2:0.404048,(12:0.100119,47:0.122252):0.162811):0.0832771,23:0.178113):0.203057,(32:0.723177,33:0.436852):0.208571):0.148335,((((4:0.268834,11:0.206189):0.116303,50:0.475729):0.144186,41:0.143759):0.0999279,29:0.140682):0.244279):0.275864,((13:0.685325,31:0.758570):0.504822,52:0.413193):0.520427):0.104187):0.626392,21:2.068567):0.277221,((((9:0.511353,44:0.109819):0.0974329,30:0.067450):0.572075,(16:0.741323,(((20:0.136841,24:0.180180):0.0662881,28:0.056940):0.639341,51:1.358162):0.115019):0.327983):0.474595,(((14:1.442279,40:1.119760):0.11565,39:1.037218):0.486846,(15:1.118264,48:1.337295):0.274767):0.316547):0.428033):0.190457,34:0.922638):0.840055,(42:0.051096,43:0.052825):0.0734572);
 263: 1 -40089.02602 -40717.902 (0:0.112396,((((((((((1:0.040151,49:0.056855):0.190923,37:0.120743):0.114259,5:0.324316):0.275195,18:0.649220):0.161986,((((((3:0.047745,10:0.075895):0.308137,19:0.156887):0.392124,(25:0.038804,26:0.016615):0.405751):0.129445,27:0.567903):0.17881,((6:0.441123,36:0.392324):0.0851539,(((7:0.214641,8:0.177653):0.0595082,(17:0.140966,35:0.369932):0.123007):0.0942459,(22:0.288056,45:0.341467):0.240875):0.0950298):0.132533):0.245574,(38:0.840249,46:0.748643):0.326552):0.210142):0.0948309,((13:0.488539,31:0.777830):0.452882,52:0.583370):0.713312):0.113397,((((2:0.392764,(12:0.090501,47:0.094606):0.241846):0.0548033,23:0.109046):0.211499,(32:0.754006,33:0.416199):0.223229):0.17236,((((4:0.348429,11:0.168415):0.19839,50:0.415763):0.118331,41:0.155272):0.132452,29:0.185180):0.199116):0.317393):0.48069,21:2.239931):0.280513,((((9:0.593987,44:0.117940):0.0957064,30:0.034199):0.752173,(16:0.644708,(((20:0.163550,24:0.204032):0.0529004,28:0.062370):0.723001,51:1.332076):0.0408977):0.246454):0.438678,((14:1.513710,(39:0.939877,40:0.910677):0.231994):0.411994,(15:0.890434,48:1.520640):0.643792):0.167114):0.359514):0.260804,34:1.060069):0.707177,(42:0.033050,43:0.061328):0.094271);
 264: 1 -42199.78417 -40711.53006 (0:0.174041,(((((((((1:0.035068,49:0.038021):0.181827,37:0.143062):0.13375,5:0.329134):0.328083,18:0.676478):0.19922,((((((3:0.043649,10:0.051416):0.283283,19:0.214066):0.331462,27:0.678967):0.285005,(25:0.023788,26:0.023888):0.469895):0.127772,((((6:0.540093,36:0.457554):0.11818,(22:0.313741,45:0.342024):0.197612):0.102841,((7:0.277809,8:0.150055):0.0826467,17:0.157912):0.0899147):0.0715903,35:0.246797):0.187667):0.117102,(38:1.169141,46:0.799372):0.19919):0.251016):0.104806,(13:0.618106,(31:0.584435,52:0.669578):0.179942):0.759854):0.144952,((((2:0.414413,23:0.148576):0.0439532,(12:0.103709,47:0.124570):0.274336):0.199091,(32:1.002285,33:0.477680):0.199163):0.0315291,((((4:0.385397,11:0.157098):0.128139,50:0.458968):0.122481,41:0.158701):0.077374,29:0.214697):0.309239):0.277841):0.618105,(((((9:0.509542,44:0.090701):0.104893,30:0.059207):0.701767,(16:0.820420,(((20:0.165014,24:0.134349):0.0483839,28:0.098994):0.681218,51:1.429123):0.0128513):0.30184):0.259021,((14:1.349464,(39:0.926282,40:0.946564):0.223183):0.561027,(15:0.925995,48:1.241250):0.530227):0.186996):0.244182,21:2.289460):0.274812):0.121805,34:0.995803):0.883594,(42:0.035898,43:0.066219):0.0545373);
 265: 2 -40640.5443 -40715.38346 (0:0.141845,(((((((((1:0.030117,49:0.020531):0.103383,37:0.147055):0.13413,5:0.315335):0.242763,18:0.531258):0.146657,((((((3:0.078900,10:0.024513):0.305085,19:0.250566):0.164372,27:0.490772):0.207372,(25:0.029238,26:0.009481):0.512433):0.19917,((6:0.477323,36:0.386141):0.131504,(((7:0.243815,17:0.244338):0.0371208,8:0.201573):0.0503805,((22:0.144785,45:0.404205):0.309062,35:0.335480):0.0551207):0.142984):0.254034):0.143215,(38:1.288631,46:0.621749):0.354023):0.347905):0.139531,(((((2:0.373712,(12:0.138590,47:0.096411):0.197345):0.0537053,23:0.128542):0.152221,(32:0.644569,33:0.554628):0.291331):0.177346,(((4:0.321025,11:0.259549):0.169046,(29:0.332483,41:0.111194):0.112062):0.189437,50:0.619841):0.101897):0.340102,((13:0.503731,31:0.775317):0.534545,52:0.386745):0.760724):0.0899066):0.544465,21:2.288419):0.396152,((((9:0.537666,44:0.080757):0.106833,30:0.048120):0.685334,(16:0.886657,(((20:0.145676,24:0.195532):0.0846161,28:0.061765):0.861857,51:1.193959):0.0935499):0.137929):0.413904,((14:1.819284,(39:0.901821,40:1.362542):0.178292):0.29473,(15:1.049685,48:1.317578):0.680305):0.518105):0.412132):0.647413,34:0.975479):0.733911,(42:0.030436,43:0.050523):0.0469926);
 266: 1 -39226.36326 -40717.27363 (0:0.222472,((((((((((1:0.041369,49:0.022272):0.102478,37:0.136059):0.133001,5:0.212899):0.309087,18:0.431395):0.217488,((((((3:0.078918,10:0.028650):0.264665,19:0.200061):0.264942,27:0.592157):0.115241,(25:0.050586,26:0.006483):0.528353):0.156905,((6:0.385615,36:0.315703):0.141094,((((7:0.229881,17:0.178160):0.0740194,8:0.186960):0.0566631,35:0.293991):0.109355,(22:0.157019,45:0.387279):0.256279):0.0720938):0.121921):0.257757,(38:1.038105,46:0.504987):0.358413):0.336136):0.207359,(((((2:0.404979,23:0.173224):0.126599,(12:0.068519,47:0.147753):0.256071):0.125332,(32:0.914757,33:0.426402):0.283361):0.193254,(((4:0.251955,11:0.241818):0.229708,(29:0.234403,41:0.214275):0.0751876):0.157447,50:0.427151):0.123157):0.241147,((13:0.521870,31:0.822699):0.496657,52:0.617875):0.465347):0.109931):0.248465,21:2.239018):0.36442,((((((9:0.559257,44:0.086495):0.070007,30:0.084948):0.688358,((20:0.136085,24:0.178561):0.0567258,28:0.072707):0.689454):0.176623,16:0.760656):0.190374,51:1.248079):0.350053,(((14:1.626501,39:0.734282):0.310475,40:0.959346):0.301445,(15:1.003222,48:1.241213):0.51837):0.318664):0.521403):0.606759,34:1.038362):0.604164,42:0.001570):0.0442836,43:0.054233);
 267: 2 -39654.23835 -40718.91543 (0:0.188333,((((((((((1:0.025223,49:0.037832):0.141984,37:0.115007):0.112365,5:0.293002):0.390395,18:0.392286):0.0978897,((((((3:0.039408,10:0.051437):0.252762,19:0.212206):0.289114,27:0.554443):0.198203,((((6:0.459076,45:0.368530):0.152154,22:0.182840):0.197113,(((7:0.157893,8:0.158279):0.106158,17:0.153185):0.0593823,35:0.327361):0.101098):0.0452696,36:0.478685):0.202581):0.220225,(25:0.052976,26:0.000561):0.418993):0.154943,(38:1.118285,46:0.649747):0.3215):0.394713):0.183004,(((((2:0.299383,(12:0.054695,47:0.086332):0.237006):0.0593492,23:0.208620):0.13488,(32:0.739943,33:0.463858):0.28724):0.297617,((((4:0.382275,11:0.196912):0.117678,50:0.598018):0.123987,41:0.128162):0.142058,29:0.195330):0.16433):0.192618,((13:0.504644,31:0.795991):0.340263,52:0.467656):0.664154):0.0440151):0.476441,21:2.276156):0.366296,((((9:0.505613,44:0.122999):0.114222,30:0.052465):0.730049,(16:0.634824,(((20:0.177155,24:0.184212):0.106387,28:0.000785):0.751191,51:1.177186):0.177161):0.265263):0.349165,(((14:1.529499,40:0.888518):0.165296,39:0.853078):0.574094,(15:1.065357,48:1.104638):0.745471):0.367039):0.321678):0.24922,34:1.038228):0.964014,42:0.004134):0.0470264,43:0.060094);
 268: 1 -39315.6541 -40736.02818 (0:0.203647,((((((((((((1:0.026500,49:0.043538):0.18315,37:0.066409):0.202645,5:0.309202):0.218097,18:0.526462):0.283255,(13:0.841769,31:0.815069):0.686394):0.0260831,((((((3:0.074760,10:0.065831):0.29272,19:0.230896):0.285976,(25:0.017435,26:0.035554):0.485041):0.0951154,27:0.608149):0.216291,((6:0.431545,36:0.384542):0.0676942,((((7:0.168408,8:0.206347):0.0743228,17:0.227953):0.08056,35:0.378898):0.0636407,(22:0.230435,45:0.340342):0.333117):0.0721483):0.114235):0.178214,(38:1.199575,46:0.572258):0.412598):0.42225):0.218758,52:1.011139):0.0789897,((((2:0.411322,23:0.204903):0.0362395,(12:0.073964,47:0.082010):0.216727):0.178186,(32:0.776796,33:0.546320):0.214858):0.15224,((((4:0.336902,11:0.197020):0.140393,50:0.587114):0.144412,41:0.131224):0.139041,29:0.227370):0.263182):0.234561):0.394718,21:2.648263):0.358078,((((9:0.663283,44:0.145837):0.0896524,30:0.092163):0.711275,(16:0.847060,(((20:0.123779,24:0.211392):0.0624886,28:0.079253):0.657263,51:1.183095):0.0227996):0.248193):0.362529,((14:1.520032,(39:1.132102,40:1.049318):0.12274):0.42398,(15:1.122921,48:1.351600):0.506183):0.310876):0.213188):0.375268,34:0.926230):1.02952,42:0.003223):0.0327326,43:0.058475);
 269: 2 -42982.61102 -40722.95691 (0:0.198010,((((((((((((1:0.028914,49:0.081074):0.137032,37:0.147755):0.130256,5:0.207747):0.263684,18:0.481443):0.0907583,(((((3:0.074430,10:0.027442):0.255831,19:0.254921):0.236593,27:0.604792):0.330485,((6:0.361211,36:0.447856):0.143345,((((7:0.296323,17:0.201325):0.0398426,8:0.180395):0.0865686,35:0.372772):0.0617739,(22:0.181855,45:0.344628):0.295699):0.097147):0.171445):0.132074,((25:0.033970,26:0.015158):0.396433,(38:1.536584,46:0.876180):0.14745):0.130932):0.370414):0.278928,((13:0.577983,31:0.849643):0.32253,52:0.530457):0.692869):0.0203045,(((((2:0.409761,(12:0.089334,47:0.094009):0.204897):0.0532838,23:0.186051):0.172706,32:0.912902):0.135325,33:0.550348):0.0838678,((((4:0.288504,11:0.231239):0.24882,41:0.192293):0.0499127,29:0.178578):0.169389,50:0.595060):0.14363):0.360982):0.700117,21:2.220946):0.28419,(((14:1.391532,40:1.112567):0.187032,39:0.869868):0.518802,(15:0.948482,48:1.400470):0.169694):0.439272):0.101095,(((9:0.607048,44:0.083719):0.0902947,30:0.112915):0.643682,((16:0.889132,51:1.335130):0.0764121,(20:0.099614,(24:0.226769,28:0.125875):0.0636698):0.706046):0.252423):0.572946):0.438971,34:0.797345):0.841889,42:0.007039):0.0220907,43:0.045473);
 270: 1 -41089.25219 -40714.18777 (0:0.109137,((((((((((1:0.015772,49:0.028181):0.11707,(5:0.452120,37:0.137530):0.049895):0.221292,18:0.628796):0.187816,(((((2:0.446424,(12:0.060464,47:0.142640):0.220724):0.0555435,23:0.189813):0.144444,(32:0.788294,33:0.460786):0.210346):0.17003,50:0.780270):0.12848,(((4:0.386007,11:0.224333):0.246649,41:0.183782):0.059023,29:0.250125):0.159835):0.282862):0.0700005,((13:0.582202,31:0.692171):0.498141,52:0.407077):0.803377):0.140066,((((((3:0.069360,10:0.020443):0.245704,19:0.277631):0.219726,27:0.638468):0.18929,(25:0.019550,26:0.037742):0.730961):0.126203,((6:0.540946,36:0.421184):0.162671,((((7:0.242661,8:0.215560):0.0505344,17:0.253987):0.0652363,35:0.422665):0.0729064,(22:0.217529,45:0.368320):0.309171):0.100129):0.173213):0.241803,(38:1.344507,46:0.599767):0.210357):0.22409):0.504769,21:2.051995):0.311593,((14:1.748556,(39:0.878711,40:1.435842):0.144243):0.303383,(15:0.938706,48:1.678683):0.662802):0.474411):0.116133,(((9:0.541041,44:0.118622):0.083128,30:0.067965):0.691593,(16:0.820092,(((20:0.144576,24:0.222092):0.0551735,28:0.062350):0.712105,51:1.233612):0.213443):0.241781):0.39618):0.568281,34:0.791646):0.966088,(42:0.045038,43:0.045347):0.09089);
 271: 1 -43056.23155 -40719.3666 (0:0.203421,(((((((((((1:0.034216,49:0.028973):0.121713,37:0.143146):0.157947,5:0.218454):0.281488,18:0.545276):0.113497,((((((3:0.049455,10:0.057448):0.216659,19:0.206097):0.277995,27:0.577395):0.209368,(25:0.023434,26:0.014070):0.383259):0.125774,((6:0.395038,36:0.384664):0.162575,(((7:0.264186,8:0.138352):0.0483913,(17:0.146908,35:0.270520):0.0744717):0.0707875,(22:0.152624,45:0.347806):0.246627):0.132012):0.187167):0.141327,(38:0.973638,46:0.799869):0.351764):0.3233):0.12736,21:2.824398):0.0279169,((13:0.466631,31:0.829290):0.363561,52:0.377726):0.732198):0.111583,(((2:0.514543,23:0.164622):0.0679813,(12:0.132230,47:0.084428):0.238674):0.0967355,(((((4:0.335938,11:0.256066):0.233944,41:0.192933):0.0831006,29:0.179863):0.213008,50:0.653336):0.176083,(32:0.947590,33:0.340921):0.309681):0.0747686):0.314472):0.63468,((((9:0.505431,44:0.088730):0.0705868,30:0.066648):0.717967,(16:0.738560,((20:0.109421,(24:0.201781,28:0.091280):0.0857557):0.616589,51:1.744672):0.148977):0.144178):0.354247,(((14:1.597585,39:0.934993):0.14409,40:0.949054):0.39111,(15:1.047644,48:1.293374):0.582313):0.353915):0.678806):0.188401,34:1.232226):0.775451,42:0.030355):0.0273503,43:0.047979);
 272: 1 -39869.66138 -40713.46367 (0:0.142006,((((((((((1:0.028601,49:0.048135):0.120421,37:0.112624):0.0440363,5:0.356187):0.409484,18:0.652199):0.136816,(((((((3:0.059687,10:0.059723):0.260747,19:0.123606):0.263715,27:0.516420):0.198837,((6:0.432436,36:0.276208):0.130513,(((7:0.214532,(17:0.140832,35:0.328683):0.1077):0.062484,8:0.162548):0.115708,(22:0.180120,45:0.346671):0.245847):0.0749016):0.174797):0.173644,(25:0.024932,26:0.016850):0.377529):0.161026,46:0.943310):0.162989,38:1.164045):0.192521):0.319706,((((2:0.351752,(12:0.082406,47:0.117732):0.22935):0.106409,23:0.121166):0.106893,(32:0.793041,33:0.428221):0.329212):0.149769,((4:0.306256,11:0.274484):0.21271,(29:0.285832,(41:0.141668,50:0.642516):0.054454):0.0924086):0.161779):0.229924):0.0149303,((13:0.447865,31:0.717008):0.584889,52:0.361661):0.614747):0.230525,21:2.076930):0.447618,((((9:0.534454,44:0.117274):0.0283117,30:0.092218):0.675738,(16:0.879438,((20:0.064702,(24:0.198993,28:0.112702):0.0756538):0.700919,51:1.152316):0.15385):0.155536):0.418663,((14:1.384068,(39:0.925830,40:1.023870):0.0962766):0.320721,(15:1.037564,48:1.302318):0.663045):0.276973):0.381245):0.297634,34:1.294695):0.632739,(42:0.031254,43:0.053106):0.0899004);
 273: 1 -41318.82626 -40718.95689 (0:0.158148,(((((((((((1:0.012168,49:0.042717):0.1326,37:0.165443):0.087989,5:0.263342):0.336439,18:0.383146):0.113714,((((((3:0.080636,10:0.029659):0.20438,19:0.257647):0.329636,27:0.528161):0.235967,(25:0.014306,26:0.013269):0.49567):0.132473,(38:1.353594,46:0.463928):0.408348):0.165428,((6:0.501620,36:0.423585):0.182188,(((7:0.256744,8:0.144264):0.047799,(17:0.140146,35:0.381182):0.0892609):0.0842136,(22:0.230207,45:0.384615):0.265274):0.0418732):0.118939):0.37103):0.116278,((13:0.468068,31:0.663335):0.33813,52:0.493236):0.857238):0.115477,(((((2:0.357656,(12:0.060337,47:0.098327):0.209671):0.052064,23:0.188166):0.1382,(32:0.840875,33:0.455621):0.200736):0.162661,50:0.442320):0.0735314,((4:0.304522,11:0.244269):0.184953,(29:0.229118,41:0.190807):0.0448098):0.0833442):0.374587):0.184189,21:2.409520):0.471687,(((((9:0.512022,44:0.100515):0.0938719,30:0.051290):0.852376,(((20:0.132504,24:0.190736):0.0512508,28:0.045276):0.65576,51:1.401529):0.0381813):0.197698,16:0.645377):0.498063,(((14:1.386525,40:0.899796):0.19659,39:1.013311):0.602652,(15:0.920187,48:1.570666):0.282989):0.596612):0.364483):0.292453,34:0.857938):0.963503,42:0.001692):0.0261636,43:0.055853);
 274: 2 -43322.23571 -40719.08054 (0:0.161364,(((((((1:0.026454,49:0.028183):0.119724,37:0.130463):0.180687,5:0.225579):0.212072,(((((((3:0.054992,10:0.022266):0.25522,19:0.202309):0.251948,27:0.528193):0.155783,((21:2.517938,26:0.002037):0.000432827,25:0.050859):0.520424):0.171665,((((6:0.500603,36:0.400570):0.222811,(17:0.175282,35:0.340242):0.0329829):0.0639825,(7:0.178921,8:0.188025):0.0454621):0.0528762,(22:0.133121,45:0.392977):0.31405):0.119228):0.258716,(38:1.132741,46:0.606334):0.456162):0.442882,18:0.492464):0.114479):0.316091,((13:0.751322,31:0.658936):0.286548,52:0.508911):0.814258):0.166696,((((2:0.361538,(12:0.108242,47:0.107901):0.165352):0.0507436,23:0.193979):0.209484,(32:0.761029,33:0.433904):0.208935):0.166414,(((4:0.351958,11:0.242950):0.0700169,50:0.630175):0.179115,(29:0.256995,41:0.228443):0.0838985):0.178727):0.0797582):1.02032,(((((9:0.563701,44:0.109055):0.0960808,30:0.049550):0.626652,(16:0.825107,(((20:0.163435,24:0.186850):0.0883457,28:0.012877):0.757183,51:1.284418):0.147363):0.332479):0.498213,((14:1.591031,(39:0.940797,40:0.989972):0.055763):0.384135,(15:0.881269,48:1.313982):0.552281):0.607011):0.606288,34:1.086789):0.172952):0.57325,(42:0.030908,43:0.068852):0.0588941);
 275: 1 -39153.7089 -40716.90784 (0:0.181908,((((((((((1:0.022121,49:0.043086):0.101013,37:0.111855):0.0980659,5:0.321356):0.319286,18:0.416594):0.294767,((((((3:0.021741,10:0.050777):0.273362,19:0.114022):0.325812,27:0.648578):0.252394,((((6:0.420942,36:0.398259):0.177158,(22:0.201822,45:0.425700):0.190411):0.191195,((7:0.173045,8:0.131571):0.105933,17:0.139543):0.0707645):0.0945853,35:0.267784):0.181428):0.132419,(25:0.023147,26:0.017241):0.370651):0.233252,46:0.903439):0.330442):0.173684,((13:0.518119,31:1.024575):0.361459,52:0.646145):0.565752):0.110056,(((((2:0.266019,(12:0.106128,47:0.097867):0.161237):0.0699902,23:0.173397):0.125053,(((4:0.350730,11:0.236626):0.222069,(29:0.221791,41:0.219549):0.0966264):0.162844,50:0.542699):0.261387):0.039032,(32:0.808723,33:0.518768):0.243046):0.204918,(21:1.993921,38:0.751807):0.529268):0.0992217):0.560254,((((9:0.566933,44:0.124769):0.0512799,30:0.091815):0.744273,(16:0.853441,((20:0.102151,(24:0.202210,28:0.107868):0.0560505):0.612384,51:1.198876):0.178127):0.141702):0.301556,((14:1.387305,(39:0.900067,40:0.959309):0.140152):0.600591,(15:0.919109,48:1.235360):0.635998):0.268857):0.532447):0.137305,34:1.112559):0.713016,42:0.017012):0.0292672,43:0.072285);
 276: 1 -40532.24986 -40714.62901 (0:0.176049,(((((((((1:0.029259,49:0.046134):0.124407,37:0.128873):0.235909,5:0.191588):0.27625,18:0.522852):0.25281,((((((3:0.060202,10:0.034636):0.291521,19:0.210094):0.303283,27:0.660336):0.12194,(25:0.031666,26:0.018119):0.57418):0.120536,((6:0.435542,36:0.341305):0.152529,((7:0.219190,(8:0.202994,(17:0.149389,35:0.406672):0.1022):0.0530863):0.106449,(22:0.210296,45:0.337093):0.264834):0.0500817):0.150182):0.284477,(38:1.135592,46:0.551488):0.446802):0.362373):0.15685,(((((2:0.379303,(12:0.066481,47:0.119570):0.222896):0.0486517,23:0.154521):0.0998613,(32:0.789624,33:0.440743):0.192307):0.184319,((((4:0.303240,11:0.171209):0.109842,50:0.669491):0.14036,41:0.160564):0.149069,29:0.114744):0.284504):0.177443,((13:0.710231,31:0.749471):0.324997,52:0.580184):0.752927):0.0234152):0.630377,21:2.781453):0.281564,(((((9:0.579761,44:0.104187):0.0722427,30:0.078324):0.65892,(16:0.771855,((20:0.099311,(24:0.168129,28:0.051024):0.0650013):0.568743,51:1.299632):0.215004):0.270469):0.416955,(((14:1.142354,39:1.064324):0.166335,40:1.055684):0.448839,(15:0.731736,48:1.537910):0.749972):0.404108):0.420597,34:0.996897):0.264562):0.846329,42:0.000003):0.0219023,43:0.059575);
 277: 1 -39270.93238 -40721.30646 (0:0.198204,(((((((((((1:0.021867,49:0.029983):0.10751,37:0.105501):0.138476,5:0.239978):0.282928,((((3:0.047751,10:0.062588):0.220124,19:0.186463):0.421435,(((25:0.024527,26:0.006017):0.369416,(38:1.281028,46:0.466873):0.512337):0.20286,27:0.660269):0.125163):0.160642,(((6:0.541818,(22:0.200725,45:0.302648):0.209651):0.108347,36:0.456267):0.043311,((7:0.275041,8:0.121118):0.0993195,(17:0.154860,35:0.321428):0.0598495):0.0863854):0.0983484):0.698417):0.0101385,18:0.568510):0.336359,((13:0.678382,31:1.026309):0.435375,52:0.500039):0.678196):0.0831686,(((2:0.411798,23:0.109683):0.0862388,(12:0.110706,47:0.125032):0.198094):0.0915826,((((4:0.315181,11:0.215979):0.232363,(29:0.279291,41:0.246709):0.0854906):0.182832,50:0.565160):0.219464,(32:0.751628,33:0.507530):0.387601):0.0868898):0.288881):0.413134,21:2.652203):0.308474,(((((9:0.577398,44:0.081708):0.115526,30:0.057197):0.876126,((20:0.067495,(24:0.202755,28:0.150933):0.108968):0.609124,51:1.373875):0.15819):0.23956,16:0.864332):0.320977,((14:1.645793,(39:1.103509,40:0.959225):0.11817):0.470919,(15:1.025157,48:1.777799):0.624619):0.305888):0.746244):0.199391,34:1.292727):0.862519,42:0.013759):0.0312717,43:0.057396);
 278: 1 -42535.27744 -40718.91543 (0:0.172744,(((((((((1:0.031803,49:0.050483):0.173117,37:0.133059):0.16916,5:0.254473):0.261899,18:0.499618):0.207698,((((((3:0.063395,10:0.058125):0.213396,19:0.186505):0.321284,(25:0.027552,26:0.002762):0.48084):0.166849,27:0.590595):0.287628,(((6:0.494190,(22:0.227145,45:0.378456):0.184686):0.122574,36:0.528852):0.0751189,(((7:0.289809,8:0.123875):0.113166,17:0.142912):0.0745854,35:0.351043):0.0887176):0.125935):0.180315,(38:1.299363,46:0.617173):0.304043):0.29518):0.207371,(((((2:0.355561,23:0.115522):0.0662231,(12:0.081121,47:0.085391):0.200037):0.290789,(32:0.847285,33:0.415976):0.136772):0.100778,((((4:0.285283,11:0.164145):0.168404,50:0.504366):0.10249,41:0.141088):0.14132,29:0.167584):0.214443):0.434247,((13:0.494721,31:0.776157):0.400213,52:0.491780):0.543949):0.0837247):0.226303,21:2.095931):0.384867,((((((9:0.491663,44:0.105540):0.0614405,30:0.074641):0.838567,((20:0.153920,24:0.151029):0.097913,28:0.022649):0.70305):0.0695382,16:0.773647):0.178784,51:1.085130):0.40262,(((14:1.418074,40:1.211668):0.0789867,39:1.091609):0.476989,(15:1.047709,48:1.489334):0.49289):0.226413):0.380385):0.395781,34:1.003682):0.687499,(42:0.035355,43:0.055783):0.0685519);
 279: 1 -39360.21828 -40735.3023 (0:0.150332,(((((((((((1:0.028097,49:0.024619):0.140383,37:0.120914):0.207016,5:0.193086):0.431327,18:0.395152):0.262364,(((((2:0.514011,23:0.138098):0.063318,(12:0.082338,47:0.127546):0.18675):0.330782,(32:0.906140,33:0.401346):0.248903):0.175056,((((4:0.291896,11:0.223692):0.0839276,50:0.610577):0.0989381,41:0.168877):0.166026,29:0.140682):0.219403):0.282874,((13:0.647316,31:0.735504):0.362165,52:0.445967):0.638589):0.144839):0.251414,(((((3:0.046315,10:0.058852):0.278925,19:0.198240):0.354158,27:0.557742):0.24281,((((6:0.382922,(22:0.196909,45:0.377560):0.197098):0.0836467,36:0.428764):0.119731,((7:0.240432,8:0.174083):0.0630077,17:0.188439):0.0712075):0.104592,35:0.194759):0.200288):0.0988929,(25:0.034244,26:0.013554):0.423881):0.283025):0.250318,46:0.702745):0.219898,(21:2.348955,38:1.106672):0.0577205):0.52339,(((((9:0.491429,44:0.092534):0.103637,30:0.057876):0.852476,(((20:0.148251,28:0.095377):0.0518968,24:0.129879):0.830712,51:1.201353):0.136194):0.250746,16:0.709024):0.237583,(((14:1.491072,40:1.030229):0.214697,39:0.870789):0.436399,(15:0.849658,48:1.431729):0.907963):0.416866):0.391355):0.275182,34:0.890895):0.932718,42:0.011324):0.033645,43:0.074948);
 280: 1 -39569.97963 -40715.8496 (0:0.117511,(((((((((((1:0.032683,49:0.030042):0.190086,37:0.119489):0.265216,5:0.226095):0.266551,18:0.444383):0.103327,((((((3:0.056318,10:0.029235):0.344594,19:0.172120):0.362086,27:0.613308):0.0678401,(25:0.044812,26:0.000003):0.523571):0.149303,(((6:0.477487,36:0.428696):0.17203,(22:0.164645,45:0.424906):0.158058):0.0675703,((7:0.253386,(17:0.158618,35:0.475579):0.120575):0.0912817,8:0.122866):0.0812785):0.161686):0.174808,(38:1.309752,46:0.515811):0.426003):0.404583):0.214481,(13:0.523270,31:0.713978):0.499262):0.240197,52:0.765253):0.157452,(((((2:0.368548,23:0.200866):0.047571,(12:0.058883,47:0.093001):0.202619):0.154448,(32:0.813593,33:0.472760):0.278072):0.152696,50:0.539790):0.160357,(((4:0.335544,11:0.139360):0.307382,29:0.221165):0.0480918,41:0.187453):0.15509):0.401359):0.208547,21:2.512985):0.366235,(((9:0.435535,(30:0.085626,44:0.133648):0.0801218):0.683994,(16:0.762911,((20:0.062376,(24:0.192347,28:0.092707):0.112226):0.703591,51:1.385817):0.160222):0.250997):0.267221,((14:1.352169,(39:0.969095,40:0.913686):0.230234):0.512519,(15:1.220762,48:1.230970):0.626504):0.359631):0.529693):0.116713,34:1.094362):0.775717,(42:0.039718,43:0.064610):0.06263);
 281: 2 -42437.28393 -40715.56313 (0:0.192301,(((((((((((1:0.036394,49:0.044192):0.0934729,37:0.112019):0.111658,5:0.321305):0.396781,18:0.515683):0.161877,((((((3:0.049403,10:0.070267):0.255796,19:0.209807):0.48512,27:0.644697):0.226825,((6:0.416314,36:0.441323):0.159022,(((7:0.260003,8:0.184350):0.0855558,(17:0.197496,35:0.372729):0.0410019):0.0671715,(22:0.173254,45:0.392962):0.282423):0.169282):0.168627):0.178231,(25:0.046508,26:0.021719):0.417214):0.0610556,46:0.885722):0.327537):0.321926,((((2:0.320681,(12:0.096228,47:0.135971):0.211717):0.0702994,23:0.150179):0.175827,(32:0.742823,33:0.598176):0.353748):0.103668,(((4:0.337723,11:0.220691):0.260175,(29:0.255467,41:0.159841):0.0973738):0.204959,50:0.725373):0.158943):0.435385):0.120568,((13:0.540431,31:0.942528):0.38949,52:0.656268):0.649596):0.193262,(21:2.154435,38:1.027584):0.223887):0.660511,(((9:0.478117,(30:0.122523,44:0.124168):0.123405):0.751082,(16:0.779025,((20:0.133789,(24:0.168086,28:0.094644):0.0353927):0.563854,51:1.449891):0.153997):0.168073):0.327863,((14:1.619430,(39:0.988897,40:1.071883):0.143087):0.285274,(15:1.084782,48:1.204132):0.721352):0.42867):0.468626):0.33216,34:1.025094):1.00887,42:0.015233):0.0221731,43:0.059710);
 282: 1 -40048.0383 -40720.69997 (0:0.139360,((((((((((1:0.031174,49:0.044428):0.165681,37:0.113566):0.0993767,5:0.348571):0.364826,18:0.511535):0.133905,((((((3:0.058672,10:0.028184):0.282789,19:0.209973):0.293457,27:0.643622):0.12767,((6:0.507254,36:0.412557):0.0909305,((((7:0.274991,8:0.157844):0.0964961,17:0.223609):0.0893805,35:0.396740):0.101494,(22:0.185400,45:0.336941):0.211684):0.145288):0.207415):0.179203,(25:0.036894,26:0.013369):0.388979):0.168672,(38:1.493304,46:0.699114):0.181835):0.402062):0.121057,21:2.242022):0.163226,((((2:0.303863,(12:0.075189,47:0.100628):0.241337):0.0332115,23:0.136294):0.269625,(32:0.794356,33:0.386811):0.259153):0.100618,((((4:0.444517,11:0.213857):0.125665,50:0.768431):0.15026,41:0.150643):0.0553445,29:0.225795):0.217684):0.302499):0.00891239,((13:0.573753,31:0.918077):0.712719,52:0.559226):0.549974):0.629694,(((((9:0.551173,44:0.076422):0.0660081,30:0.121851):0.807394,(((20:0.157587,24:0.205957):0.0746085,28:0.047542):0.392916,51:1.778583):0.392609):0.248681,16:0.722751):0.243362,(((14:1.416047,39:0.850450):0.252483,40:1.069274):0.144676,(15:1.124418,48:1.143145):0.850324):0.634323):0.679013):0.234576,34:1.389954):0.887326,(42:0.034597,43:0.045229):0.0683009);
 283: 2 -40466.20439 -40713.52785 (0:0.213520,(((((((((((1:0.019730,49:0.026618):0.173684,37:0.121815):0.192912,5:0.313482):0.295105,18:0.527177):0.243851,(((((2:0.430354,23:0.124250):0.0714414,(12:0.107859,47:0.139728):0.162434):0.205848,(32:0.849696,33:0.606988):0.156169):0.19773,50:0.695797):0.0998357,((4:0.310190,11:0.293445):0.157837,(29:0.353157,41:0.197871):0.0541411):0.148487):0.21865):0.12004,((13:0.813401,31:0.556882):0.451546,52:0.450382):0.76137):0.210143,((((((3:0.073760,10:0.024455):0.253191,19:0.235966):0.177845,27:0.678528):0.192192,(25:0.016060,26:0.036168):0.661515):0.152599,((6:0.465600,36:0.384178):0.0852291,((((7:0.225499,8:0.154922):0.045051,(22:0.207563,45:0.374881):0.385993):0.122566,17:0.239435):0.040467,35:0.320597):0.165674):0.165266):0.310626,(38:1.304316,46:0.723674):0.0813374):0.18816):0.273664,21:2.792301):0.430729,((((((9:0.598486,44:0.109710):0.0888383,30:0.053151):0.770348,16:0.821628):0.194432,((20:0.148595,24:0.175263):0.0678869,28:0.066852):0.765325):0.105459,51:1.148701):0.357186,((14:1.876243,(39:0.871803,40:1.074230):0.156301):0.383812,(15:0.807618,48:1.566971):0.502809):0.431103):0.51742):0.412321,34:1.068944):0.948745,42:0.015301):0.0242343,43:0.047292);
 284: 1 -40924.69805 -40717.89498 (0:0.065755,(((((((((1:0.037212,49:0.014806):0.1519,37:0.112909):0.172741,5:0.232000):0.219142,18:0.513016):0.09309,((((((3:0.061739,10:0.055063):0.343355,19:0.118474):0.298321,(25:0.023852,26:0.040326):0.586917):0.225898,27:0.562936):0.105902,(38:1.389773,46:0.501858):0.355819):0.154024,(((6:0.415570,(22:0.239606,45:0.331743):0.198904):0.110716,36:0.370060):2.07989e-06,(7:0.106955,(8:0.137074,(17:0.118735,35:0.382338):0.0909946):0.0793642):0.133149):0.0912217):0.527947):0.235767,(((((2:0.378501,23:0.162230):0.040601,(12:0.067814,47:0.132100):0.244701):0.238935,(32:0.719852,33:0.466908):0.32016):0.154547,((((4:0.367210,11:0.228977):0.165028,50:0.594613):0.140906,41:0.131071):0.0952507,29:0.199868):0.266657):0.240764,((13:0.723264,31:0.780312):0.471793,52:0.802073):0.232248):0.117027):0.324927,21:2.063080):0.443206,((((9:0.546994,44:0.096915):0.0892796,30:0.062669):0.726625,(16:0.701716,(((20:0.157064,24:0.145665):0.0661048,28:0.040741):0.703347,51:1.563447):0.162473):0.236473):0.3106,(((14:1.533555,39:0.919963):0.184451,40:1.094043):0.468451,(15:0.950705,48:1.440971):0.393654):0.501982):0.571517):0.212075,34:1.254424):1.03296,(42:0.028896,43:0.058383):0.0937225);
 285: 1 -39628.14917 -40725.54171 (0:0.163881,(((((((((((1:0.000718,49:0.045913):0.136334,37:0.112356):0.181766,5:0.273289):0.208266,18:0.609234):0.230132,((13:0.772503,31:0.600085):0.433958,52:0.562765):0.807049):0.0665217,(((((2:0.295964,(12:0.069514,47:0.079672):0.176778):0.0778636,23:0.213624):0.0850176,(32:0.782508,33:0.560075):0.296818):0.148268,50:0.701269):0.18162,((4:0.314420,11:0.290734):0.170799,(29:0.267400,41:0.155803):0.0978282):0.126033):0.289755):0.255959,((((((3:0.065359,10:0.038763):0.24697,19:0.221146):0.328981,(6:0.484371,((((7:0.230551,8:0.152540):0.0824372,(17:0.146393,35:0.450943):0.0827645):0.0830471,(22:0.132792,45:0.415742):0.239073):0.154787,36:0.460178):0.125258):0.179705):0.141703,27:0.550247):0.220999,(25:0.036392,26:0.027034):0.340126):0.30439,(38:1.178703,46:0.270116):0.459511):0.274794):0.30857,21:2.454147):0.464265,((14:1.251784,(39:0.893785,40:0.973919):0.157735):0.464524,(15:1.061148,48:1.703473):0.279237):0.362104):0.222964,(((9:0.466485,(30:0.112868,44:0.134307):0.113854):0.522744,(16:0.664830,((20:0.156550,24:0.158124):0.0813563,28:0.048570):0.790367):0.133375):0.162564,51:1.336262):0.335679):0.549995,34:0.941787):1.17356,(42:0.036510,43:0.038286):0.0703122);
 286: 1 -38717.73902 -40714.35474 (0:0.147180,((((((((((1:0.028934,49:0.019857):0.159871,37:0.054028):0.193148,5:0.208554):0.337193,18:0.543714):0.286846,(((((2:0.278892,23:0.159837):0.0848731,(12:0.128133,47:0.114692):0.231934):0.0817413,(32:0.667421,33:0.603845):0.230076):0.193221,((4:0.258686,11:0.278118):0.167826,(29:0.245467,(41:0.155397,50:0.640299):0.0807593):0.0670029):0.12637):0.207273,((13:0.549649,31:0.818214):0.375502,52:0.684534):0.657765):0.0749483):0.47007,((((((3:0.061806,10:0.047315):0.180301,19:0.261799):0.445841,((6:0.469183,36:0.390153):0.0508432,(((7:0.192153,(8:0.177268,17:0.195367):0.0496159):0.0520849,35:0.313521):0.0641978,(22:0.163572,45:0.399725):0.261328):0.101362):0.226017):0.168116,27:0.443247):0.171229,(25:0.019543,26:0.027117):0.365449):0.233785,(38:1.002647,46:0.347295):0.381848):0.118781):0.351061,21:2.223923):0.570832,((14:1.398552,(39:0.795095,40:0.996666):0.193628):0.213345,(15:1.000728,48:1.352796):0.647909):0.337462):0.089466,(((9:0.595707,44:0.090082):0.0956561,30:0.059095):0.686346,(16:0.759607,(((20:0.179068,24:0.178632):0.064634,28:0.073180):0.531222,51:1.317948):0.246465):0.222754):0.499052):0.673888,34:0.923704):1.00306,(42:0.054328,43:0.055025):0.0713554);
 287: 2 -40886.87169 -40718.31246 (0:0.189018,(((((((((((1:0.031832,49:0.029947):0.13161,37:0.187472):0.161598,5:0.197799):0.267514,18:0.474004):0.0424199,(((((3:0.047480,10:0.047871):0.363761,19:0.152923):0.393534,27:0.638506):0.0988833,(25:0.057681,26:0.013372):0.396349):0.166827,(((6:0.443589,36:0.349423):0.129806,(((7:0.253229,(8:0.193687,17:0.255635):0.050554):0.100773,35:0.347074):0.0358192,(22:0.178467,45:0.346935):0.251207):0.0686884):0.182927,46:1.032829):0.07754):0.510721):0.39754,((((2:0.323645,(12:0.135428,47:0.091367):0.224762):0.0860135,23:0.221116):0.0844917,((((4:0.265538,11:0.207920):0.28671,29:0.212251):0.0548148,41:0.121194):0.278146,50:0.471330):0.268253):0.0858905,(32:0.879661,33:0.555838):0.217852):0.414647):0.109832,(((13:0.442946,31:0.811897):0.383435,52:0.699636):0.460924,38:1.000825):0.162228):0.488208,21:2.544124):0.359812,((((9:0.559880,44:0.095046):0.0911553,30:0.055076):0.809514,((16:0.730278,51:1.434185):0.0702681,((20:0.141073,24:0.171238):0.0505418,28:0.052042):0.722271):0.193889):0.451008,((14:1.409912,(39:0.836028,40:1.077345):0.200073):0.196923,(15:1.060612,48:1.362645):0.616385):0.431697):0.705085):0.287393,34:1.203378):0.796019,42:0.008372):0.0207014,43:0.065916);
 288: 2 -39680.82815 -40713.87983 (0:0.136163,((((((((1:0.017402,49:0.032719):0.130665,37:0.092566):0.0604007,5:0.364450):0.26251,(18:0.505443,21:2.324556):0.135734):0.271804,((((((3:0.075314,10:0.053002):0.246985,19:0.225065):0.324577,27:0.622906):0.123479,(25:0.043564,26:0.022133):0.551886):0.130733,((6:0.283037,36:0.492257):0.109477,((7:0.264783,((8:0.133391,35:0.324296):0.0797617,17:0.147480):0.0349186):0.0350177,(22:0.145270,45:0.401065):0.283865):0.133937):0.162665):0.201456,46:0.887286):0.364176):0.208576,(((((2:0.424146,(12:0.082499,47:0.072545):0.15267):0.0524539,23:0.185123):0.178211,(32:0.710422,33:0.586913):0.294849):0.099711,(((4:0.264666,11:0.228029):0.248899,(29:0.305871,41:0.168288):0.100759):0.136538,50:0.494444):0.180408):0.232105,(((13:0.518562,31:1.020167):0.312486,52:0.660524):0.495566,38:1.261152):0.232931):0.055835):0.765274,(((((9:0.527978,44:0.115583):0.0850633,30:0.064356):0.732278,(((20:0.165186,24:0.230115):0.0942573,28:0.076224):0.628716,51:1.298354):0.202886):0.11041,16:0.676260):0.450016,((14:1.616867,(39:0.765002,40:0.999212):0.0867888):0.310832,(15:0.972387,48:1.462641):0.606161):0.554191):0.468309):0.463079,34:1.115534):0.815302,(42:0.036097,43:0.069367):0.0722058);
 289: 1 -41294.03239 -40713.19701 (0:0.188436,((((((((((1:0.023977,49:0.028455):0.150877,37:0.169960):0.230981,5:0.139405):0.324926,18:0.476911):0.137922,((((((3:0.045543,10:0.031811):0.333692,19:0.160256):0.273679,27:0.531412):0.127977,(25:0.030209,26:0.008281):0.394825):0.181071,(((6:0.405766,36:0.453934):0.116294,(22:0.201174,45:0.279122):0.198253):0.103403,((7:0.200967,(17:0.148672,35:0.300295):0.1033):0.0767901,8:0.146295):0.103563):0.224551):0.276029,(38:0.947670,46:0.664516):0.25118):0.290866):0.178074,(((((2:0.372752,23:0.198700):0.0288473,(12:0.125182,47:0.067357):0.196223):0.157881,(32:0.910854,33:0.455340):0.272489):0.134005,((((4:0.291177,11:0.260341):0.172528,50:0.574797):0.111252,41:0.169531):0.0912668,29:0.236796):0.214278):0.312239,((13:0.664229,31:0.649968):0.271581,52:0.417921):0.758076):0.117569):0.242155,21:2.386885):0.385054,((((9:0.512229,44:0.083075):0.073852,30:0.047849):0.72222,((16:0.600048,((20:0.194223,24:0.206695):0.101017,28:0.035948):0.795969):0.0420909,51:1.458165):0.18752):0.391725,((14:1.325392,(39:0.871876,40:0.809555):0.15126):0.428313,(15:1.191957,48:1.440249):0.495342):0.228736):0.513995):0.408713,34:1.067170):0.612438,42:0.021375):0.0245759,43:0.038803);
 290: 1 -40847.62015 -40720.47328 (0:0.115856,((((((((((1:0.027635,49:0.035201):0.185472,37:0.071015):0.192967,5:0.269271):0.251902,18:0.517270):0.133088,(((((3:0.074956,10:0.030577):0.278988,19:0.167224):0.306667,27:0.634872):0.169807,((25:0.051298,26:0.014879):0.205932,46:0.818775):0.242569):0.133148,((6:0.523448,36:0.473689):0.0303578,((((7:0.262469,8:0.186482):0.0785719,17:0.225479):0.0652753,35:0.308690):0.0839961,(22:0.206373,45:0.353598):0.313673):0.110935):0.100696):0.558487):0.295604,((((2:0.319197,(12:0.071952,47:0.074851):0.162705):0.074201,23:0.207720):0.171033,(32:0.902883,33:0.503124):0.280065):0.0591335,((((4:0.425455,11:0.184350):0.141833,50:0.683693):0.123778,41:0.172525):0.109178,29:0.194385):0.166159):0.255384):0.100207,(((13:0.776280,31:0.710982):0.483701,52:0.960413):0.23246,38:1.202370):0.31324):0.468803,21:1.848568):0.28904,(((9:0.343867,(30:0.146711,44:0.129516):0.260724):0.843209,((16:0.641271,(20:0.101391,(24:0.199695,28:0.117182):0.0377212):0.741233):0.0918757,51:1.281999):0.197325):0.424181,((14:1.614315,(39:0.971681,40:1.067568):0.140148):0.259009,(15:1.177729,48:1.483841):0.660837):0.318729):0.407956):0.443007,34:1.088603):0.834444,(42:0.034170,43:0.068356):0.115023);
 291: 1 -39396.4625 -40716.87557 (0:0.194377,((((((((((1:0.025075,49:0.050244):0.139751,37:0.111275):0.216073,5:0.302115):0.257922,18:0.513138):0.189418,((((((((3:0.032395,10:0.069209):0.307454,19:0.175330):0.402735,(25:0.014672,26:0.027570):0.513185):0.134281,27:0.642499):0.255488,(6:0.450670,36:0.347239):0.0572173):0.116009,(22:0.212145,45:0.305036):0.324648):0.011055,((7:0.223185,8:0.165835):0.0583596,(17:0.153248,35:0.265573):0.0614646):0.0844273):0.230288,(38:1.238651,46:0.736423):0.227671):0.358946):0.118822,21:2.608705):0.134017,((13:0.504524,31:0.665762):0.295582,52:0.536836):0.637847):0.192248,((((2:0.387448,(12:0.085357,47:0.074001):0.184672):0.0821544,23:0.129957):0.152996,(32:0.771973,33:0.579479):0.162651):0.127574,((((4:0.433141,11:0.204478):0.193442,50:0.439332):0.106618,41:0.126871):0.100204,29:0.214037):0.167094):0.12665):0.556385,(((((9:0.492371,44:0.082802):0.111635,30:0.065900):0.659264,((16:0.732210,51:1.439352):0.162357,(20:0.110244,(24:0.172152,28:0.128851):0.0686993):0.753526):0.0617239):0.503194,((14:1.570125,(39:0.590309,40:1.272822):0.188632):0.488916,(15:0.968875,48:1.615622):0.309726):0.632017):0.310195,34:1.393662):0.293154):0.900716,42:0.000955):0.020957,43:0.037855);
 292: 1 -41241.98873 -40716.43672 (0:0.209657,((((((((((1:0.036514,49:0.019802):0.106498,37:0.117237):0.0941823,5:0.337345):0.21754,18:0.635616):0.1156,(((((3:0.054845,10:0.040974):0.262368,19:0.146942):0.268003,27:0.610879):0.272164,((6:0.467742,36:0.319557):0.125533,((((7:0.189741,8:0.164210):0.0754566,17:0.159111):0.0634706,35:0.293555):0.0939761,(22:0.255181,45:0.457472):0.184857):0.0940446):0.240912):0.160872,((25:0.027247,26:0.017476):0.444909,46:0.894966):0.0909091):0.376437):0.209852,((13:0.701697,31:0.783338):0.424289,52:0.605431):0.604252):0.0322063,((((2:0.317791,23:0.178288):0.0877838,(12:0.075884,47:0.076074):0.188592):0.13697,((((4:0.306762,11:0.239675):0.238419,(29:0.246667,41:0.143811):0.0747271):0.191701,50:0.511589):0.229024,(32:0.728306,33:0.520879):0.234484):0.0493453):0.303894,(21:2.437241,38:0.940420):0.55747):0.136377):0.885638,((((9:0.630950,44:0.087139):0.0926452,30:0.056006):0.711887,(16:0.816159,(((20:0.157404,24:0.178498):0.0744452,28:0.014176):0.680463,51:1.440981):0.10772):0.194209):0.442919,(((14:1.341933,39:0.884980):0.0754396,40:0.887319):0.567948,(15:0.749371,48:1.319083):0.485416):0.300394):0.504426):0.349566,34:1.344262):0.769049,42:0.014339):0.0319049,43:0.033389);
 293: 1 -39585.69204 -40717.11341 (0:0.197746,((((((((((1:0.022893,49:0.029404):0.1046,37:0.173739):0.126017,5:0.328072):0.176181,18:0.632296):0.159156,((((((3:0.053168,10:0.068811):0.238208,19:0.215753):0.246962,27:0.525807):0.296557,(25:0.036665,26:0.025201):0.410373):0.0912718,((6:0.370592,36:0.365244):0.0646289,(((7:0.181832,8:0.131658):0.069054,(17:0.146953,35:0.320905):0.03446):0.0571794,(22:0.157986,45:0.299008):0.202367):0.141399):0.182499):0.137539,(38:1.370231,46:0.694683):0.263084):0.325344):0.250129,((((2:0.316028,(12:0.054836,47:0.106836):0.212312):0.0847834,(((13:0.733155,31:0.597789):0.801526,52:0.231700):1.01966,23:0.048480):0.112125):0.209613,(32:0.849029,33:0.435429):0.229994):0.0943117,((4:0.355207,11:0.235126):0.1649,(29:0.247239,(41:0.168186,50:0.709936):0.0747012):0.133008):0.180593):0.284852):0.515365,21:2.895651):0.121506,((((9:0.572984,44:0.077247):0.060137,30:0.058048):0.800573,(16:0.669115,(((20:0.148415,24:0.154983):0.0941767,28:0.030356):0.809027,51:1.384764):0.192988):0.221758):0.330262,((14:1.435675,(39:1.029468,40:0.769007):0.102639):0.462691,(15:0.762190,48:1.568783):0.554429):0.106627):0.460611):0.203902,34:1.033111):1.10371,42:0.004724):0.0219686,43:0.052417);
 294: 1 -41493.98452 -40714.95003 (0:0.175971,(((((((((1:0.020102,49:0.040247):0.160511,37:0.146218):0.0890122,5:0.318376):0.425028,(((((2:0.410871,23:0.191275):0.0740921,(12:0.108030,47:0.102350):0.156706):0.185548,(32:0.825797,33:0.578175):0.199356):0.11113,((((4:0.334275,11:0.235544):0.304966,41:0.229967):0.0866833,29:0.184191):0.16277,50:0.479498):0.202032):0.390219,((13:0.605313,31:0.730183):0.473131,52:0.409661):0.680625):0.0606673):0.11744,18:0.572641):0.188705,(((((((3:0.054229,10:0.034402):0.132538,19:0.235261):0.296168,27:0.522724):0.234203,(25:0.012846,26:0.026599):0.547303):0.197343,(((6:0.579461,36:0.453274):0.111288,(22:0.151878,45:0.429316):0.284851):0.0922716,((7:0.209017,17:0.176302):0.0136411,(8:0.168914,35:0.261207):0.0516731):0.0676911):0.175187):0.138731,46:1.010541):0.185072,(21:2.158637,38:0.665206):0.775714):0.0815787):0.806817,((((9:0.579196,44:0.119987):0.1039,30:0.068527):0.800992,(16:0.981727,((20:0.083739,(24:0.196773,28:0.114867):0.098366):0.679069,51:1.370628):0.0746925):0.17803):0.352573,(((14:1.376333,39:0.867871):0.134804,40:1.014987):0.289214,(15:1.030207,48:1.257006):0.588645):0.456522):0.54833):0.237695,34:0.971329):0.8737,42:0.008067):0.0266049,43:0.065474);
 295: 1 -38177.33363 -40723.19759 (0:0.160302,((((((((((1:0.054356,49:0.020313):0.13375,37:0.145548):0.181416,5:0.267102):0.131672,18:0.537106):0.228023,((((((3:0.058400,10:0.039334):0.324726,19:0.086281):0.372043,27:0.549837):0.108745,(25:0.041951,26:0.005743):0.459617):0.161767,((6:0.457819,36:0.362995):0.0351907,((((7:0.249811,8:0.203894):0.0523379,17:0.226648):0.0583609,35:0.362164):0.0730755,(22:0.222197,45:0.357186):0.278387):0.121493):0.15927):0.174744,46:0.756868):0.35998):0.153988,((((2:0.268888,(12:0.068140,47:0.090756):0.242812):0.0383738,23:0.129521):0.237026,(32:0.785427,33:0.464890):0.201599):0.113256,((((4:0.215314,11:0.214916):0.257052,50:0.690302):0.0850588,41:0.143742):0.0874644,29:0.164422):0.264993):0.18311):0.118841,((13:0.768229,31:0.647464):0.429363,52:0.440886):0.528131):0.257152,(21:1.900130,38:0.769473):0.327172):0.497001,((((9:0.549030,44:0.117440):0.0685111,30:0.045940):0.704402,((16:0.663096,((20:0.135205,24:0.202981):0.0754682,28:0.037286):0.645697):0.0297722,51:1.410723):0.320246):0.489675,(((14:1.353745,39:0.839118):0.14046,40:0.860190):0.479849,(15:0.850842,48:1.270547):0.737309):0.152203):0.730714):0.239411,34:1.158099):0.757244,(42:0.055693,43:0.064478):0.0860833);
 296: 1 -41456.36717 -40716.97884 (0:0.121512,((((((((1:0.026789,49:0.045625):0.127077,37:0.102380):0.181325,5:0.220540):0.294963,((((((((3:0.063873,10:0.019475):0.191014,19:0.265246):0.202039,27:0.580165):0.34195,(6:0.423166,36:0.569027):0.0820718):0.0991854,((((7:0.273225,8:0.110917):0.0286836,(22:0.172923,45:0.475310):0.32026):0.0879207,17:0.181581):0.102065,35:0.275105):0.123635):0.313688,(25:0.034310,26:0.016652):0.492546):0.214073,((21:1.773757,46:0.589086):0.172018,38:1.092683):0.362627):0.348001,18:0.556021):0.0849151):0.194408,((13:0.588475,31:0.780681):0.461231,52:0.525608):0.678759):0.0925935,((((2:0.385532,(12:0.073037,47:0.116100):0.208007):0.0654203,23:0.201378):0.107,(32:0.694613,33:0.496060):0.212999):0.0643148,(((4:0.356310,11:0.187489):0.124188,50:0.486414):0.0874684,(29:0.335431,41:0.121986):0.0884948):0.263744):0.317634):0.544516,(((((9:0.504721,44:0.109645):0.0742244,30:0.077544):0.587903,(16:0.650400,(((20:0.190593,24:0.196074):0.082609,28:0.051157):0.464647,51:1.481175):0.24716):0.286782):0.473394,(14:1.411658,(39:0.938913,40:0.965679):0.189183):0.530911):0.193802,(15:1.059692,48:1.187522):0.617934):0.278112):0.470856,34:0.917339):0.778235,(42:0.040133,43:0.039967):0.0627304);
 297: 1 -40447.86343 -40718.73285 (0:0.179163,((((((((((1:0.030350,49:0.023685):0.145336,37:0.082085):0.23143,5:0.244639):0.273439,(((((2:0.458800,23:0.140848):0.0599634,(12:0.118194,47:0.151385):0.187744):0.190806,(32:0.739240,33:0.457139):0.319566):0.137904,(((4:0.270742,11:0.228556):0.129945,(29:0.285681,41:0.220825):0.0884085):0.118264,50:0.483927):0.25355):0.356412,((13:0.642419,31:0.622114):0.517004,52:0.582308):0.59807):0.223979):0.234644,18:0.463471):0.21318,((((((3:0.043292,10:0.043910):0.298882,19:0.161815):0.293336,27:0.707889):0.183722,((6:0.528518,36:0.401314):0.116874,((((7:0.275141,8:0.167532):0.0685846,17:0.197723):0.104695,35:0.268965):0.118359,(22:0.259742,45:0.274919):0.270805):0.123406):0.143374):0.215845,(25:0.026416,26:0.036989):0.364421):0.233449,(38:1.272076,46:0.698944):0.251309):0.23556):0.202143,21:2.202309):0.498418,((((((9:0.535126,44:0.113172):0.0750595,30:0.082287):0.769354,((20:0.175521,24:0.160815):0.0662355,28:0.038364):0.800732):0.053466,16:0.686689):0.245638,51:1.064278):0.521563,((14:1.315821,(39:0.677084,40:1.108256):0.100173):0.500444,(15:0.904220,48:1.390832):0.368347):0.471637):0.340536):0.169251,34:0.973965):1.12371,43:0.053872):0.019438,42:0.045985);
 298: 1 -39992.57383 -40715.0061 (0:0.182722,((((((((((1:0.020139,49:0.013539):0.131159,37:0.149705):0.126047,5:0.327576):0.231277,18:0.715480):0.0774628,(((((2:0.398142,23:0.175461):0.0488387,(12:0.109069,47:0.112407):0.158442):0.180909,(32:0.790964,33:0.412550):0.153797):0.128271,((((4:0.370960,11:0.201817):0.204039,50:0.477372):0.092701,41:0.189184):0.147996,29:0.197237):0.246094):0.237782,((13:0.801566,31:0.688948):0.227571,52:0.577910):0.830248):0.161485):0.0892866,((((((3:0.038528,10:0.040690):0.210618,19:0.131879):0.302589,27:0.564682):0.1552,(25:0.039970,26:0.012538):0.590914):0.160982,(((6:0.593935,36:0.378159):0.192391,(22:0.231279,45:0.383483):0.250364):0.0839106,(7:0.319949,(8:0.160065,(17:0.173622,35:0.353596):0.0950981):0.0488778):0.0730237):0.181226):0.375418,(38:1.191571,46:0.756507):0.42004):0.159585):0.226384,21:2.713648):0.552571,(((((9:0.594719,44:0.121223):0.0856598,30:0.079274):0.734831,(((20:0.168621,28:0.104689):0.0687604,24:0.127441):0.721198,51:1.587654):0.134596):0.220385,16:0.658303):0.45648,(((14:1.052496,39:0.973276):0.171885,40:0.955984):0.470198,(15:0.718146,48:1.406074):0.627925):0.16864):0.516106):0.371091,34:1.178063):0.633942,42:0.015047):0.0283552,43:0.033582);
 299: 1 -38907.27946 -40721.27167 (0:0.188456,((((((((((1:0.046022,49:0.038884):0.211185,37:0.110494):0.139757,5:0.216677):0.236747,18:0.496282):0.202835,(((((2:0.419199,23:0.210918):0.0713255,(32:0.998414,33:0.477802):0.242261):0.0529782,(12:0.095493,47:0.061771):0.182211):0.168119,(((4:0.263903,11:0.184429):0.158119,(29:0.290553,41:0.157460):0.0601436):0.174013,50:0.425182):0.132988):0.234654,((13:0.697518,31:0.793176):0.37095,52:0.488789):0.673233):0.176091):0.421354,(((((((3:0.067006,10:0.051679):0.353408,19:0.175762):0.326084,27:0.568470):0.232629,(25:0.051667,26:0.010887):0.428318):0.227193,(((6:0.375036,36:0.306176):0.133468,(22:0.229994,45:0.405051):0.150205):0.0624444,((7:0.233511,(17:0.189088,35:0.442062):0.06123):0.0712718,8:0.175328):0.0727681):0.207831):0.212118,46:0.845453):0.25169,38:1.012531):0.0420208):0.0612715,21:2.120562):0.527215,(((9:0.432049,(30:0.146388,44:0.105895):0.166586):0.527706,(16:0.723428,(((20:0.118196,24:0.195919):0.0793009,28:0.073835):0.640997,51:1.391477):0.154399):0.284639):0.294495,((14:1.504915,(39:0.926903,40:0.904645):0.134482):0.225373,(15:1.112069,48:1.211097):0.508134):0.446491):0.36141):0.395221,34:1.099221):0.9678,42:0.014314):0.039678,43:0.057121);
 300: 1 -40611.20898 -40724.84703 (0:0.206625,((((((((((1:0.029883,49:0.049420):0.131064,37:0.084697):0.118519,5:0.238804):0.338059,18:0.518175):0.0627165,(((((((3:0.083069,10:0.033734):0.245025,19:0.188026):0.214558,27:0.610245):0.205876,(25:0.046621,26:0.000218):0.546706):0.177763,((6:0.364596,36:0.351364):0.113402,((((7:0.277267,8:0.189180):0.0479538,17:0.152061):0.0573075,35:0.325784):0.0691687,(22:0.187017,45:0.315412):0.286326):0.102661):0.130813):0.234393,46:0.782218):0.335469,38:1.314157):0.128438):0.138918,(((((2:0.364036,23:0.198045):0.0549598,(12:0.129571,47:0.078761):0.200845):0.180193,(32:0.663538,33:0.544909):0.191065):0.136352,((((4:0.294879,11:0.257963):0.258007,41:0.142771):0.0562914,29:0.225612):0.0945474,50:0.467114):0.203236):0.315683,((13:0.549501,31:0.815535):0.667189,52:0.468275):0.782118):0.0227452):0.439958,21:2.365901):0.41213,(((((9:0.448834,(30:0.119106,44:0.086981):0.122952):0.861854,(20:0.082522,(24:0.196537,28:0.105658):0.0981309):0.726226):0.202,16:0.802191):0.221602,51:1.340799):0.234743,(((14:1.467225,40:0.937311):0.127614,39:0.927229):0.344872,(15:0.971243,48:1.370699):0.623881):0.356495):0.522965):0.300305,34:1.313151):0.735045,42:0.008513):0.0276621,43:0.047581);
 301: 1 -42087.10375 -40720.13044 (0:0.179796,((((((((((1:0.040099,49:0.036961):0.115811,37:0.151152):0.12205,5:0.307223):0.334841,18:0.457622):0.175273,((((((3:0.066878,10:0.072639):0.235968,19:0.199692):0.39048,27:0.607954):0.228601,(25:0.013965,26:0.021143):0.440283):0.153725,(((6:0.523908,(22:0.181740,45:0.479942):0.189278):0.0820698,36:0.548114):0.0402829,(((7:0.188394,8:0.198515):0.0940276,17:0.226836):0.0854248,35:0.361519):0.0738927):0.189084):0.200596,(38:1.171610,46:0.533325):0.372195):0.247469):0.116006,21:2.212711):0.139486,(((((2:0.375307,23:0.168539):0.0690173,(12:0.079501,47:0.077372):0.210782):0.225561,(32:0.873031,33:0.368962):0.225104):0.228984,((((4:0.317251,11:0.332432):0.150978,50:0.584206):0.0958942,41:0.158948):0.11669,29:0.213378):0.21302):0.199335,((13:0.644622,31:0.730968):0.248527,52:0.449979):1.00104):0.111251):0.684814,((((9:0.513672,(30:0.125887,44:0.103889):0.135354):0.838524,(((20:0.125461,24:0.187988):0.0849315,28:0.033077):0.692228,51:1.387982):0.0283782):0.199416,16:0.685445):0.450794,((14:1.366744,(39:1.040435,40:1.023984):0.131295):0.389733,(15:0.915383,48:1.319831):0.565784):0.487517):0.634798):0.231663,34:1.184840):0.581924,42:0.021456):0.0172986,43:0.048757);
 302: 1 -39011.49943 -40715.81541 (0:0.158375,(((((((((((1:0.022025,49:0.031688):0.110467,37:0.141785):0.0854219,5:0.311814):0.269646,18:0.616698):0.187678,((((((2:0.472811,(12:0.088662,47:0.203191):0.234581):0.087456,23:0.120273):0.0725062,(32:0.878618,33:0.476750):0.331776):0.23526,50:0.748204):0.101663,(((4:0.267825,11:0.309892):0.263811,41:0.141797):0.146916,29:0.157411):0.300614):0.260099,((13:0.470500,31:0.930116):0.497769,52:0.421154):0.573375):0.140279):0.280558,((((((3:0.060910,10:0.047798):0.245259,19:0.287105):0.293834,27:0.620335):0.130702,(25:0.041369,26:0.019941):0.662533):0.191225,((6:0.427433,36:0.297217):0.304674,(((7:0.291624,8:0.160999):0.0471767,(17:0.190945,35:0.361742):0.111644):0.0994621,(22:0.211733,45:0.369660):0.252222):0.0737087):0.129962):0.164639,(38:0.977946,46:0.661166):0.391973):0.265478):0.405638,21:2.355176):0.615093,(((14:1.302996,39:0.665880):0.128605,40:1.126294):0.340891,(15:1.167882,48:1.414059):0.53474):0.201674):0.238897,(((9:0.479341,44:0.106978):0.0601544,30:0.095314):0.677763,(16:0.787885,(((20:0.141788,24:0.180807):0.0614949,28:0.082835):0.816699,51:1.385517):0.102973):0.172395):0.338852):0.814343,34:1.045512):0.914061,42:0.017768):0.0372257,43:0.058515);
 303: 1 -39762.89083 -40714.24791 (0:0.139002,((((((((((1:0.023147,49:0.020418):0.152784,37:0.146348):0.160296,5:0.318184):0.289757,18:0.447970):0.152061,((((((3:0.064540,10:0.035086):0.340815,19:0.111154):0.302223,27:0.654394):0.227959,(25:0.012705,26:0.038978):0.499936):0.180941,((6:0.444264,36:0.439860):0.0971974,((((7:0.198221,8:0.173068):0.0623881,17:0.148210):0.0646961,(22:0.197369,45:0.415297):0.368741):0.0756262,35:0.286615):0.113579):0.113837):0.147714,(38:1.505897,46:0.651350):0.373751):0.509066):0.10957,((13:0.548121,31:0.780971):0.381881,52:0.706138):0.658163):0.122722,((((2:0.433991,(12:0.108292,47:0.113414):0.11559):0.0617842,23:0.215452):0.156847,(32:0.706232,33:0.569796):0.178441):0.174346,((((4:0.292747,11:0.245793):0.285933,50:0.516893):0.099479,41:0.140364):0.123143,29:0.265152):0.211911):0.296265):0.549752,21:2.648118):0.255456,(((((9:0.508688,(30:0.120714,44:0.129151):0.121726):0.714043,51:1.666076):0.0952881,((20:0.183336,24:0.169580):0.0613433,28:0.048677):0.687566):0.157672,16:0.642052):0.401104,((14:1.403760,(39:0.845581,40:0.981688):0.117893):0.29305,(15:1.062371,48:1.074994):0.622083):0.453525):0.725245):0.393086,34:1.221985):0.747058,(42:0.036529,43:0.065030):0.0629283);
 304: 1 -42035.50372 -40711.2686 (0:0.095409,(((((((((1:0.011686,49:0.030078):0.123251,37:0.099880):0.11646,5:0.290187):0.299086,18:0.628342):0.104039,((((((3:0.072983,10:0.056927):0.273532,19:0.177635):0.374938,27:0.538156):0.147592,(25:0.032609,26:0.016109):0.458456):0.302198,((6:0.425323,36:0.368219):0.0754773,(((7:0.196219,8:0.160143):0.0427037,(17:0.145551,35:0.292245):0.0917338):0.113888,(22:0.132598,45:0.401761):0.255902):0.0993875):0.108479):0.177501,(38:1.298107,46:0.516814):0.317591):0.3604):0.2008,((((2:0.329236,((12:0.048907,47:0.110536):0.227951,23:0.105368):0.0318862):0.0983589,(32:0.669405,33:0.532175):0.234874):0.227099,(((4:0.310739,11:0.198801):0.207272,50:0.473564):0.0616606,(29:0.230461,41:0.202374):0.115263):0.138255):0.271919,((13:0.589310,31:0.738556):0.17158,52:0.480305):0.886723):0.0638021):0.577411,21:2.280632):0.351391,((((9:0.470747,44:0.067801):0.0942036,30:0.056166):0.617264,(16:0.840477,(((20:0.185433,24:0.188870):0.0596363,28:0.045530):0.709625,51:1.445344):0.138899):0.246423):0.434135,(((14:1.589892,39:1.010504):0.169877,40:1.049948):0.31769,(15:0.859436,48:1.390021):0.780089):0.423355):0.502997):0.287435,34:1.163227):0.937973,(42:0.037062,43:0.040696):0.07876);
 305: 1 -39340.79929 -40716.4001 (0:0.198388,(((((((((((1:0.045273,49:0.032762):0.151684,37:0.123925):0.119999,5:0.290279):0.380847,18:0.475558):0.133958,((((((3:0.061917,10:0.076666):0.346613,19:0.134167):0.487652,(25:0.031845,26:0.018574):0.469183):0.117844,27:0.794238):0.189852,((6:0.501764,36:0.333953):0.102749,((((7:0.280202,8:0.151826):0.107108,17:0.178056):0.0561577,35:0.408839):0.0680991,(22:0.201787,45:0.304311):0.303517):0.0990326):0.169648):0.12382,(38:1.329543,46:0.761948):0.207621):0.365269):0.139587,((13:0.655751,31:0.759504):0.358372,52:0.644153):0.712034):0.0159632,((((2:0.350085,(12:0.105530,47:0.126405):0.218518):0.0510545,23:0.202084):0.131718,(32:0.781904,33:0.650182):0.248008):0.222279,((((4:0.335896,11:0.241426):0.281213,29:0.229185):0.0518696,41:0.188421):0.115111,50:0.548956):0.14909):0.34402):0.954697,((((9:0.588356,44:0.116495):0.0896468,30:0.072268):0.745549,(16:0.987734,(((20:0.151133,24:0.170601):0.0432955,28:0.047849):0.572966,51:1.409797):0.114526):0.213951):0.425969,(((14:1.711964,40:0.864631):0.18593,39:0.716263):0.360565,(15:1.016576,48:1.192789):0.657497):0.537552):0.171614):0.0728536,21:2.456747):0.398691,34:1.369618):1.00753,42:0.000003):0.0385084,43:0.052679);
 306: 1 -39341.69741 -40715.13713 (0:0.207405,((((((((((1:0.029768,49:0.046008):0.166477,37:0.154261):0.0776373,5:0.301391):0.330415,18:0.654323):0.240377,((((2:0.472969,(12:0.076735,47:0.095063):0.172462):0.0934519,23:0.149595):0.127636,(32:0.740967,33:0.423932):0.308749):0.108701,(((4:0.282638,11:0.232344):0.226855,50:0.649308):0.0857791,(29:0.217106,41:0.205034):0.11424):0.207285):0.23489):0.0806597,((13:0.501656,31:0.728693):0.433696,52:0.561039):0.704624):0.144818,(((((((3:0.050503,10:0.022705):0.258423,19:0.226464):0.217107,27:0.633716):0.218271,(25:0.031074,26:0.025918):0.50827):0.118717,((6:0.545169,36:0.515731):0.1117,((((7:0.233003,(22:0.234467,45:0.397511):0.346436):0.0482972,8:0.198161):0.0690482,35:0.296933):0.0666653,17:0.235835):0.166947):0.172362):0.138662,46:1.100110):0.275897,(21:2.229546,38:1.021702):0.378684):0.0536591):0.843508,((((9:0.547638,44:0.122218):0.0868424,30:0.034524):0.587979,((16:0.741338,51:1.504813):0.0976058,((20:0.178118,24:0.201689):0.0814494,28:0.022871):0.687142):0.2758):0.277309,((14:1.504833,(39:1.062769,40:0.951737):0.119506):0.351236,(15:1.049067,48:1.527008):0.67727):0.563973):0.437594):0.508932,34:1.073990):0.769619,42:0.012364):0.0400162,43:0.034197);
 307: 1 -41367.70368 -40713.19701 (0:0.189448,((((((((((1:0.021902,49:0.025727):0.123897,37:0.175573):0.16482,5:0.325848):0.2132,18:0.589020):0.184612,((((((3:0.064564,10:0.033779):0.227259,19:0.255018):0.213732,27:0.551110):0.160474,(25:0.018208,26:0.020012):0.579745):0.193593,((6:0.464794,36:0.341397):0.110552,(((7:0.265135,(17:0.172410,35:0.406943):0.0762187):0.0412788,8:0.173283):0.0638631,(22:0.182087,45:0.375256):0.201225):0.11249):0.0774319):0.115909,(38:1.225352,46:0.810161):0.435546):0.50275):0.149579,(((((2:0.402394,(12:0.060311,47:0.092012):0.201477):0.106654,23:0.175703):0.213556,(32:0.912997,33:0.428832):0.338134):0.149918,((((4:0.323060,11:0.184144):0.182683,50:0.635863):0.114761,41:0.191492):0.0751941,29:0.134510):0.238944):0.238113,((13:0.720449,31:0.696923):0.440057,52:0.617653):0.568228):0.0465686):0.439185,21:2.155614):0.470164,((((9:0.582189,44:0.127853):0.102416,30:0.038754):0.717922,(16:0.923262,((20:0.124338,(24:0.173865,28:0.089709):0.0582596):0.795788,51:1.318726):0.195518):0.18863):0.308104,((14:1.394924,(39:0.804152,40:1.093496):0.226941):0.444161,(15:1.001233,48:1.349929):0.652806):0.211032):0.36637):0.353944,34:1.232093):0.979518,42:0.000002):0.0375138,43:0.072786);
 308: 1 -41311.6522 -40718.69128 (0:0.082428,((((((((((1:0.029325,49:0.042551):0.0933987,37:0.135195):0.0854369,5:0.304114):0.266529,((((2:0.413643,(12:0.081073,47:0.124763):0.195345):0.132194,23:0.192854):0.122863,(32:0.705742,33:0.402516):0.320929):0.130011,(((4:0.291868,11:0.224156):0.143388,(29:0.269379,41:0.149421):0.118663):0.111196,50:0.587268):0.156052):0.401809):0.183761,(((13:0.614564,31:0.721017):0.323872,52:0.572086):0.602612,18:0.489145):0.205033):0.215689,((((((3:0.076122,10:0.035004):0.23705,19:0.235006):0.293558,27:0.460102):0.137229,((6:0.418187,36:0.318605):0.106998,(((7:0.200589,8:0.146122):0.0408488,(17:0.120104,35:0.338249):0.0780696):0.0680446,(22:0.174690,45:0.305123):0.265689):0.0919359):0.253467):0.179826,(25:0.038098,26:0.015434):0.495892):0.0967905,(38:1.256270,46:0.566743):0.265389):0.248756):0.170731,21:1.785370):0.743462,((14:1.349876,(39:0.829767,40:1.039135):0.157548):0.404029,(15:0.827745,48:1.337679):0.497406):0.292046):0.225668,(((9:0.616074,44:0.125187):0.0575154,30:0.047641):0.719762,(16:0.860001,(((20:0.140770,24:0.196001):0.066917,28:0.048314):0.728792,51:1.308742):0.170268):0.115487):0.336592):0.71643,34:0.834948):0.948614,(42:0.052306,43:0.045323):0.109854);
 309: 2 -41512.81913 -40716.3795 (0:0.173059,(((((((((1:0.021706,49:0.033581):0.15204,37:0.132926):0.115774,5:0.361336):0.252035,18:0.524528):0.139867,(((((3:0.107058,10:0.035463):0.20771,19:0.196255):0.322699,27:0.457336):0.301374,((6:0.452666,36:0.355634):0.1082,(((7:0.286857,17:0.195172):0.0504131,8:0.195301):0.0781276,((22:0.195937,45:0.419767):0.2607,35:0.324482):0.0217251):0.116895):0.136788):0.177003,((25:0.038949,26:0.022081):0.370306,46:1.060476):0.163486):0.44025):0.131128,(((((2:0.474332,(12:0.079848,47:0.114571):0.197838):0.0732759,23:0.220788):0.0291368,(32:0.819751,33:0.515859):0.365275):0.239778,(((4:0.227644,11:0.252288):0.190983,(29:0.251948,41:0.213193):0.0692643):0.146517,50:0.500636):0.183052):0.363085,((13:0.472348,31:0.889255):0.422109,52:0.602450):0.584243):0.0906761):0.295037,(21:1.658414,38:1.182602):0.300891):0.58352,((((9:0.530153,44:0.097256):0.0705656,30:0.074126):0.78871,((16:0.809470,((20:0.159976,24:0.203874):0.0688442,28:0.047892):0.733159):0.0274538,51:1.448502):0.183601):0.472507,(((14:1.306977,39:0.841424):0.131546,40:1.124387):0.391909,(15:0.975821,48:1.325209):0.468266):0.271713):0.575277):0.450515,34:0.961594):0.702415,(42:0.052261,43:0.042626):0.0533903);
 310: 2 -41252.26346 -40722.49473 (0:0.113432,((((((((((1:0.017310,49:0.010499):0.167155,37:0.075723):0.218999,5:0.264523):0.290174,18:0.623870):0.164571,((((((3:0.047055,10:0.049061):0.289647,19:0.318414):0.229755,27:0.648518):0.281505,46:0.895110):0.135013,(25:0.040116,26:0.038357):0.466938):0.214237,((6:0.434315,36:0.426904):0.0589135,((((7:0.252633,(17:0.222712,35:0.439871):0.0832114):0.00113167,38:1.711680):0.0609675,8:0.110187):0.119618,(22:0.173713,45:0.323078):0.286657):0.204354):0.272153):0.355948):0.265102,(((((2:0.391033,23:0.171449):0.117397,(12:0.109416,47:0.130387):0.230258):0.0880021,(32:0.719569,33:0.629814):0.227084):0.123698,(((4:0.477652,11:0.176625):0.157215,50:0.732079):0.098843,(29:0.263340,41:0.218683):0.0469961):0.309522):0.302647,((13:0.527913,31:0.983255):0.257834,52:0.468149):0.7802):2.75522e-06):0.532334,21:2.058786):0.255582,(((14:1.420360,40:1.117133):0.254323,39:0.804196):0.337508,(15:0.803461,48:1.301731):0.677989):0.436033):0.183094,((((9:0.528531,44:0.132140):0.0642152,30:0.094313):0.655968,(((20:0.141626,28:0.100914):0.117313,24:0.118070):0.613304,51:1.115144):0.220599):0.181073,16:0.739225):0.488556):0.666157,34:0.916202):0.882325,(42:0.035961,43:0.063993):0.104268);
 311: 1 -42880.60292 -40713.94683 (0:0.194171,((((((((((1:0.034366,49:0.021029):0.0929591,37:0.134778):0.0988655,5:0.267141):0.26269,18:0.444303):0.261307,((((((3:0.071080,10:0.037381):0.236975,19:0.231565):0.318795,27:0.495858):0.209251,((6:0.498567,36:0.383220):0.122501,((((7:0.216211,8:0.254958):0.0824032,17:0.210859):0.0730875,35:0.378111):0.106302,(22:0.240730,45:0.459332):0.26779):0.046532):0.174285):0.220834,(25:0.036349,26:0.012398):0.544416):0.191912,(38:1.238208,46:0.621976):0.306941):0.260291):0.148394,(((((2:0.342399,(12:0.064780,47:0.092092):0.244519):0.0582089,23:0.141369):0.258392,(32:0.802828,33:0.380061):0.246247):0.193308,((((4:0.360964,11:0.212415):0.0965738,50:0.629516):0.137344,41:0.107504):0.107476,29:0.295794):0.296945):0.171411,((13:0.719139,31:0.754074):0.322878,52:0.686679):0.564038):0.240098):0.367041,21:2.208950):0.430194,((((9:0.557927,44:0.071508):0.0903255,30:0.072119):0.79828,(16:0.643490,(((20:0.163808,28:0.083952):0.0657044,24:0.139629):0.648419,51:1.298693):0.30326):0.196103):0.351459,(((14:1.515983,39:0.843852):0.19463,40:1.018118):0.359023,(15:0.837734,48:1.508487):0.648252):0.281511):0.41446):0.38998,34:0.988987):0.910817,42:0.000003):0.0582077,43:0.052481);
 312: 3 -40509.8847 -40721.49434 (0:0.113133,(((((((((1:0.019465,49:0.041000):0.129071,37:0.178765):0.178444,5:0.313534):0.213623,18:0.570254):0.210483,(((((2:0.323809,(12:0.069952,47:0.128542):0.241054):0.0419015,23:0.200477):0.273986,(32:0.824664,33:0.509245):0.173061):0.327438,((((4:0.285777,11:0.259248):0.1358,50:0.728014):0.0925536,41:0.258513):0.151608,29:0.095071):0.169348):0.345668,((13:0.698868,31:0.718427):0.357782,52:0.474200):0.800019):0.060583):0.151792,((((((3:0.046002,10:0.030542):0.273594,19:0.172242):0.300886,27:0.650974):0.246037,((6:0.510531,36:0.428167):0.146558,((((7:0.286233,8:0.178394):0.0490273,17:0.217887):0.0854304,35:0.346192):0.164113,(22:0.359496,45:0.312356):0.206535):0.0847816):0.163723):0.219209,(25:0.034586,26:0.000003):0.597776):0.147677,(38:1.192657,46:0.695745):0.299686):0.222924):0.328435,21:1.988251):0.573943,((((9:0.509893,44:0.074718):0.10162,30:0.037641):0.728243,((16:0.708987,51:1.252815):0.201135,((20:0.144145,28:0.101934):0.128351,24:0.120653):0.717853):0.211982):0.322954,(((14:1.738679,39:0.595092):0.195824,40:0.891812):0.502047,(15:0.983241,48:1.264449):0.337008):0.599461):0.420047):0.248247,34:0.974484):0.975769,(42:0.037566,43:0.074073):0.0765813);
 313: 1 -41095.47082 -40726.03196 (0:0.166344,((((((((((1:0.026663,49:0.031195):0.147785,37:0.103229):0.170716,5:0.243003):0.395061,18:0.538712):0.201769,(((((2:0.361800,23:0.237306):0.104955,(12:0.117632,47:0.119986):0.165926):0.142062,(32:0.714469,33:0.616913):0.253102):0.119184,(((4:0.437989,11:0.231644):0.117306,(29:0.311308,41:0.165972):0.147772):0.127194,50:0.658596):0.309934):0.318763,((13:0.554398,31:0.922803):0.770237,52:0.392572):0.977224):0.133102):0.165332,38:1.313533):0.297048,((((3:0.010847,10:0.062658):0.308982,19:0.153043):0.490801,(((6:0.466987,36:0.418153):0.0971998,((((7:0.201161,8:0.180848):0.0737983,17:0.188370):0.109669,35:0.316672):0.0860729,(22:0.248262,45:0.322439):0.318758):0.10138):0.180589,27:0.864768):0.13648):0.168896,((25:0.031188,26:0.010012):0.269171,46:0.884149):0.11537):0.196467):0.840551,((((9:0.556948,44:0.095485):0.0880714,30:0.091868):0.810413,(16:0.724428,(((20:0.164851,24:0.169138):0.05871,28:0.056408):0.76212,51:1.588490):0.129381):0.147748):0.260897,((((14:1.682576,39:0.872344):0.248443,40:0.832606):0.434612,21:2.304064):0.00872806,(15:1.070688,48:1.174303):0.809299):0.381198):0.51556):0.207249,34:0.997179):0.909698,42:0.022428):0.0289881,43:0.072199);
 314: 1 -38116.16601 -40721.84415 (0:0.159721,((((((((((1:0.032465,49:0.043222):0.16555,37:0.137138):0.0712584,5:0.289660):0.343927,18:0.551501):0.196903,(((((2:0.353987,23:0.176331):0.0931643,(12:0.077997,47:0.093504):0.199736):0.173612,(32:0.885676,33:0.411156):0.236912):0.0662358,((((4:0.299860,11:0.225096):0.193643,29:0.241974):0.037535,41:0.215354):0.230849,50:0.508990):0.209889):0.313839,((13:0.661152,31:0.843299):0.258836,52:0.360142):0.655344):0.192108):0.216898,(((((3:0.055563,10:0.053189):0.218215,19:0.174337):0.201587,27:0.588179):0.251635,(25:0.009975,26:0.025086):0.361619):0.206048,((((6:0.355776,36:0.426268):0.161006,(22:0.214040,45:0.423338):0.181063):0.0917806,((7:0.155087,8:0.156567):0.062068,17:0.190643):0.0898544):0.103947,35:0.179582):0.330131):0.274604):0.0705877,((21:2.154143,38:0.907893):0.210185,46:0.688628):0.194067):0.642657,((((((9:0.591236,44:0.119373):0.09393,30:0.116656):0.722889,16:0.794503):0.23448,((20:0.151369,28:0.149073):0.109574,24:0.105134):0.616571):0.210049,51:1.063843):0.37711,((14:1.461654,(39:0.829429,40:0.883105):0.214675):0.377164,(15:1.023115,48:1.228249):0.496471):0.297886):0.345197):0.414478,34:0.956095):0.873085,42:0.005829):0.0384796,43:0.043417);
 315: 6 -41474.57666 -40712.61658 (0:0.112039,((((((((((1:0.031603,49:0.035142):0.124266,37:0.137589):0.136206,5:0.259886):0.263205,18:0.517219):0.198199,((((((3:0.067620,10:0.046300):0.2442,19:0.248974):0.244055,27:0.611375):0.172282,(25:0.036449,26:0.012234):0.567427):0.211234,((6:0.538415,36:0.281741):0.107529,((((7:0.203518,8:0.187804):0.127088,17:0.179252):0.0473917,35:0.323944):0.160563,(22:0.243151,45:0.350650):0.199614):0.0544076):0.166189):0.0704686,(38:1.261066,46:0.667035):0.37856):0.379803):0.290524,((((2:0.364437,(12:0.062566,47:0.142651):0.132513):0.0531238,23:0.167897):0.142309,(32:0.861379,33:0.510183):0.224481):0.203712,((((4:0.380621,11:0.242877):0.219118,41:0.166200):0.058373,29:0.275432):0.104342,50:0.563959):0.127853):0.220206):0.0317691,((13:0.777588,31:0.715471):0.45887,52:0.340776):0.768002):0.373113,21:2.161423):0.449701,((((9:0.488742,44:0.109380):0.100567,30:0.110785):0.688534,(16:0.847723,(((20:0.165109,24:0.200213):0.0702176,28:0.031468):0.634742,51:1.458675):0.072222):0.225242):0.475241,(((14:1.526640,39:0.887737):0.122957,40:1.028667):0.581558,(15:1.148547,48:1.282719):0.557214):0.232748):0.475034):0.417736,34:1.013192):0.708832,(42:0.040981,43:0.067337):0.0801744);
 316: 1 -40954.27561 -40721.59131 (0:0.101215,((((((((((1:0.043641,49:0.027233):0.129559,37:0.111852):0.264962,5:0.257974):0.314242,18:0.474873):0.144867,((((((3:0.052512,10:0.016209):0.200886,27:0.679997):0.143655,19:0.163941):0.355329,(25:0.030502,26:0.036124):0.492998):0.09929,((6:0.419324,((((7:0.254582,8:0.146407):0.0389517,17:0.176584):0.050761,35:0.299190):0.0956196,(22:0.250619,45:0.309118):0.136909):0.125849):0.0158359,36:0.335096):0.179668):0.218944,46:0.989700):0.257073):0.175877,((((2:0.467848,(12:0.086656,47:0.123642):0.20421):0.0487555,23:0.210418):0.284305,(((((4:0.348500,11:0.254999):0.117696,50:0.660478):0.16921,41:0.131300):0.108342,29:0.278138):0.320646,(32:0.724030,33:0.517044):0.255793):0.0371743):0.236195,((13:0.745558,31:0.548019):0.50099,52:0.560599):0.628062):0.143218):0.320445,(21:1.923300,38:0.994115):0.184515):0.462956,(((14:1.563697,40:0.934654):0.0798858,39:0.719688):0.389108,(15:0.940026,48:1.330030):0.435305):0.636403):0.0640201,(((9:0.570863,44:0.112533):0.0945772,30:0.056476):0.805969,(16:0.808688,(((20:0.175428,24:0.188533):0.0700955,28:0.043700):0.541445,51:1.405390):0.295435):0.190036):0.581811):0.34176,34:1.024134):1.03053,(42:0.036755,43:0.038622):0.0883079);
 317: 1 -40619.00717 -40718.91543 (0:0.162611,(((((((((((1:0.018746,49:0.049255):0.0887131,37:0.157515):0.134005,5:0.276199):0.228848,18:0.591524):0.325214,((((((3:0.064974,10:0.039103):0.245145,19:0.274223):0.266891,27:0.568424):0.201492,(25:0.018569,26:0.022565):0.500008):0.107422,(((6:0.420421,(22:0.171002,45:0.350089):0.351103):0.144058,36:0.430887):0.0923845,(((7:0.256519,8:0.127623):0.153671,17:0.192443):0.0555312,35:0.344668):0.126659):0.126013):0.196997,(38:0.945630,46:0.879916):0.412927):0.327707):0.11234,((((2:0.458167,(12:0.129821,47:0.103974):0.233464):0.0276647,23:0.176563):0.154595,(32:0.814019,33:0.329211):0.232445):0.150064,((((4:0.263459,11:0.201133):0.144008,50:0.577243):0.137171,41:0.190811):0.0880551,29:0.215100):0.32058):0.348334):0.0218324,((13:0.520895,31:0.784837):0.300087,52:0.613462):0.514628):0.517351,21:2.822491):0.382911,((((9:0.518007,44:0.089143):0.0614081,30:0.079355):0.690451,(16:0.743548,(((20:0.155665,24:0.148722):0.0619599,28:0.047618):0.815844,51:1.374416):0.0430841):0.153277):0.364269,((14:1.406952,(39:0.852178,40:1.052274):0.173331):0.498889,(15:0.846318,48:1.412385):0.766079):0.267951):0.424632):0.282516,34:0.997926):0.907069,42:0.000002):0.0440913,43:0.052242);
 318: 1 -40462.45553 -40724.07014 (0:0.103067,(((((((((1:0.016778,49:0.044982):0.161373,37:0.090484):0.118671,5:0.355464):0.187977,18:0.625762):0.265651,(((2:0.408685,23:0.111333):0.0825714,((12:0.118157,47:0.101089):0.153325,(32:0.793299,33:0.594774):0.344854):0.131135):0.312345,((((4:0.354517,11:0.272401):0.106612,50:0.518073):0.154827,41:0.182986):0.112137,29:0.203906):0.223614):0.323357):0.0633098,((13:0.672308,31:0.636045):0.474787,52:0.459402):0.705901):0.208987,((((((3:0.066129,10:0.062644):0.225964,19:0.211070):0.310731,27:0.642596):0.191139,(25:0.018043,26:0.017101):0.524486):0.217629,((6:0.497260,36:0.306391):0.126924,(((7:0.210137,8:0.115441):0.0603952,(17:0.153546,35:0.298252):0.0822892):0.0732942,(22:0.224310,45:0.338267):0.187383):0.0732987):0.201137):0.174392,(38:1.071824,46:0.686635):0.467193):0.206521):0.175956,21:2.379494):0.436905,((((((9:0.473301,(30:0.112875,44:0.140924):0.115198):0.742345,16:0.800045):0.197251,((20:0.177334,24:0.191405):0.0817798,28:0.040281):0.662938):0.157024,51:1.238643):0.382842,(((14:1.305920,39:0.996466):0.203406,(15:0.792983,48:1.370323):0.519624):0.133861,40:1.266646):0.382704):0.398356,34:1.420181):0.314931):0.861425,(42:0.045334,43:0.052085):0.0744035);
 319: 1 -41559.36277 -40720.69997 (0:0.122398,(((((((((((1:0.027415,49:0.024161):0.0899136,37:0.123896):0.22914,5:0.203432):0.206986,18:0.440736):0.0974282,((((((3:0.047462,10:0.035787):0.35272,19:0.110209):0.377367,27:0.672087):0.12545,(25:0.034996,26:0.013575):0.543862):0.233703,(((6:0.424781,36:0.285728):0.211611,(22:0.262206,45:0.308805):0.0971895):0.0629773,(((7:0.265225,17:0.178892):0.0367553,8:0.182834):0.0447502,35:0.440314):0.0788739):0.182114):0.22578,(38:0.886399,46:0.799784):0.382088):0.207802):0.127822,21:2.752483):0.111488,((13:0.717795,31:0.715546):0.30127,52:0.570166):0.537957):0.339897,((((4:0.280397,11:0.275735):0.1203,50:0.657441):0.148656,41:0.201516):0.112651,29:0.183971):0.254104):0.140671,(((2:0.456835,(12:0.085651,47:0.123474):0.195435):0.0544168,23:0.166042):0.238719,(32:0.884334,33:0.425375):0.285834):0.165173):0.52644,((((9:0.532219,(30:0.090791,44:0.135773):0.0716966):0.613536,((20:0.119280,(24:0.183385,28:0.069720):0.0493662):0.719039,51:1.649118):0.161488):0.158369,16:0.688663):0.286856,(((14:1.295587,39:0.739915):0.225387,40:0.969649):0.478259,(15:0.972289,48:1.283321):0.501393):0.447926):0.697935):0.417819,34:0.964459):0.598063,(42:0.051633,43:0.056869):0.0771382);
 320: 1 -42171.19656 -40716.03151 (0:0.182538,((((((((((1:0.018413,49:0.030739):0.156416,37:0.117314):0.0828404,5:0.299084):0.242633,((((2:0.380352,23:0.130234):0.097619,(12:0.046132,47:0.110771):0.218558):0.153032,(32:0.738178,33:0.492757):0.20716):0.18014,(((4:0.306723,11:0.214905):0.225708,(41:0.123081,50:0.662230):0.0713561):0.116193,29:0.149212):0.201687):0.378988):0.077982,((13:0.592767,(31:0.689329,52:0.667918):0.0928714):0.726802,18:0.346229):0.260605):0.161151,((((((3:0.055492,10:0.034072):0.30773,19:0.207944):0.242199,27:0.709876):0.22473,(25:0.030855,26:0.011184):0.511715):0.103469,((6:0.475337,36:0.376782):0.0942144,((((7:0.207689,8:0.163157):0.0859326,17:0.174626):0.0359921,35:0.337259):0.100364,(22:0.252623,45:0.315213):0.206313):0.0791051):0.161365):0.20469,(38:1.067958,46:0.689024):0.369659):0.189971):0.336314,21:2.392052):0.497831,((((9:0.565944,44:0.095115):0.0879689,30:0.080484):0.684129,(16:0.904559,(((20:0.166739,28:0.114903):0.0934299,24:0.130476):0.665733,51:1.351482):0.165825):0.242944):0.476634,((14:1.238993,(39:0.766374,40:0.991753):0.0953074):0.483474,(15:1.031466,48:1.297193):0.847064):0.572821):0.342466):0.313342,34:0.945473):1.00189,42:0.004334):0.0378005,43:0.070736);
 321: 1 -41007.73422 -40713.3778 (0:0.097993,(((((((((1:0.006014,49:0.029761):0.135738,37:0.118342):0.119615,5:0.277957):0.236451,((((((2:0.394007,(12:0.063984,47:0.088699):0.184961):0.0891364,23:0.179117):0.0870516,(32:0.663236,33:0.464642):0.336462):0.235309,50:0.563060):0.116564,((4:0.314089,11:0.179662):0.227041,(29:0.202747,41:0.216974):0.072494):0.201244):0.391837,((13:0.601214,31:0.777771):0.335213,52:0.515144):0.765715):0.198845):0.114871,18:0.523409):0.202436,((((((3:0.084061,10:0.077064):0.277096,19:0.174928):0.252664,27:0.737553):0.217873,(25:0.035777,26:0.005124):0.442433):0.331232,(((6:0.412736,36:0.355984):0.270798,((7:0.284922,8:0.129545):0.12292,(17:0.171297,35:0.383461):0.0759787):0.0659939):0.0412323,(22:0.284524,45:0.360642):0.211152):0.112175):0.231993,(38:1.240681,46:0.726850):0.2771):0.184665):0.282719,21:2.003792):0.405315,((((9:0.498338,44:0.083383):0.0773668,30:0.081111):0.772789,((16:0.665309,((20:0.167114,24:0.171386):0.0703638,28:0.053214):0.92274):0.0769344,51:1.539585):0.160516):0.408048,((14:1.516674,(39:1.290648,40:1.333297):0.0752353):0.344563,(15:0.999357,48:1.422950):0.55823):0.512906):0.183388):0.644954,34:1.118155):0.787992,(42:0.025251,43:0.063825):0.0889421);
 322: 3 -40975.14161 -40712.4214 (0:0.184387,((((((((((1:0.032294,49:0.032875):0.141044,37:0.093482):0.191122,5:0.284548):0.404015,18:0.376004):0.198842,((((((3:0.065298,10:0.059185):0.27035,19:0.213030):0.319694,27:0.595064):0.278855,(25:0.028803,26:0.028703):0.523848):0.229969,((((6:0.378840,36:0.379268):0.18617,(22:0.209038,45:0.320162):0.219918):0.113252,((7:0.186444,8:0.184608):0.0861905,17:0.204163):0.054745):0.091773,35:0.395907):0.18085):0.11297,(38:1.247206,46:0.700299):0.268017):0.321175):0.156756,21:2.450607):0.114039,(((((2:0.421393,(12:0.047546,47:0.138917):0.242797):0.0448284,23:0.123443):0.205429,(32:0.758987,33:0.511408):0.220496):0.16836,((((4:0.350644,11:0.283568):0.162203,50:0.640189):0.0700768,41:0.156000):0.0585127,29:0.249704):0.194974):0.275689,((13:0.507958,31:0.793206):0.472722,52:0.467062):0.499365):0.106728):0.853198,((((9:0.590780,44:0.122109):0.053287,30:0.097240):0.632423,(16:0.807045,((20:0.110069,(24:0.155552,28:0.114513):0.0707826):0.679943,51:1.396130):0.13651):0.132889):0.406512,((14:1.438935,(39:0.683754,40:1.082570):0.0939931):0.432842,(15:1.093738,48:1.314807):0.661049):0.366275):0.422376):0.200756,34:1.040258):0.719391,42:0.000002):0.0349103,43:0.053493);
 323: 1 -38636.23702 -40715.39652 (0:0.123553,((((((((1:0.049207,49:0.017225):0.14132,37:0.114760):0.148865,5:0.256016):0.262768,18:0.598752):0.329746,(((((2:0.378275,(12:0.083848,47:0.093571):0.247328):0.0599012,23:0.158739):0.120777,(((4:0.262731,11:0.241512):0.140135,(29:0.300266,41:0.147431):0.114004):0.179797,50:0.539416):0.301973):0.0492748,(32:0.917554,33:0.473630):0.262895):0.341405,((13:0.681825,31:0.602182):0.685618,52:0.514016):0.438963):0.169431):0.213274,(((((((3:0.049367,10:0.021791):0.254827,19:0.245783):0.218809,27:0.515722):0.235099,((6:0.398143,36:0.377471):0.134995,(((7:0.135084,(17:0.131598,35:0.374027):0.0645941):0.04388,8:0.132611):0.104852,(22:0.213129,45:0.372905):0.244244):0.0435342):0.33991):0.179792,(25:0.043585,26:0.022205):0.455204):0.143916,46:0.820468):0.339862,(21:2.028110,38:1.210638):0.213839):0.141037):0.510631,(((9:0.354998,(30:0.120356,44:0.117385):0.182005):0.711239,(16:0.715543,(((20:0.160954,24:0.163278):0.0881982,28:0.044869):0.598689,51:1.632322):0.188034):0.214926):0.5194,((14:1.426076,(39:0.871554,40:0.956096):0.188623):0.238031,(15:0.989590,48:1.397103):0.470932):0.319762):0.449792):0.424549,34:0.990109):0.897438,(42:0.045302,43:0.055174):0.0566736);
 324: 1 -41819.58568 -40729.85389 (0:0.132730,((((((((((1:0.042149,49:0.015710):0.184843,37:0.172416):0.205219,5:0.282656):0.416384,((((((3:0.053713,10:0.030621):0.296148,19:0.246213):0.264465,27:0.574607):0.278394,((6:0.434913,36:0.441089):0.148032,(((7:0.216640,8:0.245345):0.0493114,(17:0.250724,35:0.337872):0.0353967):0.0846643,(22:0.198722,45:0.458658):0.31716):0.146461):0.109232):0.210436,((25:0.035454,26:0.022101):0.510269,46:0.983470):0.0524368):0.449975,18:0.491946):0.185525):0.273337,(((13:0.472456,31:0.840408):0.406635,52:0.471510):0.289742,38:1.378694):0.456183):0.171703,(32:0.882031,33:0.335817):0.295271):0.0487909,((4:0.359286,11:0.213028):0.115844,((29:0.348398,41:0.124787):0.0680932,50:0.624935):0.118583):0.329323):0.124468,((2:0.340456,(12:0.118335,47:0.136967):0.221745):0.0552693,23:0.169065):0.190734):0.625737,(((((((9:0.582220,44:0.114721):0.0347127,30:0.057845):0.619423,(20:0.063217,(24:0.203352,28:0.115663):0.105888):0.656754):0.171888,16:0.855712):0.214079,51:1.185151):0.561997,((14:1.781724,(39:0.776270,40:1.046622):0.106922):0.31625,(15:1.046980,48:1.025023):0.425917):0.248971):0.503346,21:2.169230):0.295575):0.269137,34:1.202056):0.644603,(42:0.021865,43:0.050969):0.0619537);
 325: 1 -39442.30982 -40712.81457 (0:0.107248,((((((((((1:0.035758,49:0.043924):0.0949051,37:0.169858):0.220793,5:0.185262):0.331527,((((2:0.385581,(12:0.065971,47:0.139073):0.265979):0.0517282,23:0.148766):0.212765,(32:0.742535,33:0.448640):0.278058):0.173893,((((4:0.284366,11:0.253264):0.211011,50:0.505078):0.122239,41:0.170117):0.0849245,29:0.174454):0.258046):0.406523):0.0559612,((13:0.597681,31:0.715177):0.277946,52:0.449352):0.810014):0.0877801,18:0.562784):0.124906,((((((3:0.070740,10:0.041512):0.332244,19:0.175468):0.233915,27:0.571883):0.248373,(25:0.035298,26:0.003110):0.385351):0.237907,(((6:0.498292,36:0.417152):0.149908,(22:0.259870,45:0.262981):0.17499):0.117601,((7:0.259997,8:0.132948):0.0303752,(17:0.092892,35:0.298054):0.110933):0.0644024):0.236336):0.107294,(38:1.108245,46:0.697995):0.424994):0.212165):0.646517,21:2.270626):0.247493,((((9:0.533019,44:0.103489):0.124067,30:0.040943):0.699673,(16:0.707257,(((20:0.194097,24:0.178453):0.100913,28:0.000002):0.927383,51:1.735302):0.0749651):0.25709):0.63452,((14:1.981629,(39:0.903563,40:0.988369):0.159548):0.354585,(15:0.815666,48:1.313886):0.58578):0.155307):0.265883):0.432406,34:1.093514):0.998321,(42:0.044177,43:0.058602):0.109832);
 326: 1 -40817.53908 -40724.58705 (0:0.122698,((((((((((1:0.025519,49:0.036003):0.175183,37:0.109903):0.209654,5:0.255702):0.230978,18:0.595653):0.137184,((((((3:0.051549,10:0.068127):0.293001,19:0.231252):0.184744,27:0.606155):0.203002,((21:2.164881,26:0.003311):0.0119013,25:0.042020):0.396369):0.230635,((6:0.361847,36:0.300216):0.124328,((((7:0.153909,8:0.143214):0.0995627,17:0.155750):0.154783,(22:0.260441,45:0.343297):0.154541):0.0755318,35:0.308933):0.133866):0.171999):0.0991857,(38:1.302147,46:0.860475):0.422775):0.315156):0.151674,((13:0.635959,31:0.728807):0.471923,52:0.506706):0.68519):0.326582,(((4:0.359042,11:0.264082):0.112463,50:0.729646):0.113617,(29:0.229869,41:0.207374):0.0833097):0.274898):0.123348,(((2:0.349075,(12:0.076739,47:0.143811):0.179927):0.096373,23:0.185230):0.0698802,(32:0.703819,33:0.589215):0.326642):0.140363):0.624588,((((9:0.543515,44:0.161024):0.0443252,30:0.096490):0.685714,(16:0.741377,(((20:0.173678,24:0.184017):0.101175,28:0.039801):0.648351,51:1.268974):0.271768):0.193185):0.310206,(((14:1.275262,40:0.856842):0.132182,39:0.866614):0.401207,(15:0.960007,48:1.395873):0.61158):0.535291):0.638814):0.202059,34:1.230834):0.667836,(42:0.032628,43:0.047901):0.0645737);
 327: 1 -40147.45242 -40716.84667 (0:0.146912,(((((((((1:0.035978,49:0.036296):0.144208,37:0.114595):0.155627,5:0.248057):0.351857,18:0.433146):0.183639,((((((3:0.066792,10:0.042799):0.333813,19:0.120200):0.327783,27:0.681627):0.155942,(25:0.012366,26:0.042041):0.432688):0.20419,((6:0.356240,36:0.337725):0.0810059,((((7:0.205378,8:0.204171):0.0423417,17:0.180759):0.0390561,35:0.349949):0.116528,(22:0.203294,45:0.304330):0.208867):0.100898):0.179621):0.0948039,46:0.878015):0.353447):0.212969,(((((2:0.376369,(12:0.098880,47:0.118215):0.145696):0.0554623,23:0.192002):0.185995,(32:0.596465,33:0.622627):0.246026):0.12999,((((4:0.352264,11:0.305543):0.118409,50:0.502517):0.135757,41:0.152679):0.0727281,29:0.193091):0.319446):0.193088,(((13:0.693176,31:0.865343):0.430116,52:0.634845):0.392637,38:1.259886):0.225451):0.0452327):0.576394,21:2.409694):0.292391,((((9:0.506207,44:0.125121):0.0741793,30:0.038535):0.739622,(16:0.670021,(((20:0.180291,24:0.160077):0.0490982,28:0.042285):0.560865,51:1.455344):0.13546):0.269347):0.397452,(((14:1.445645,40:0.853325):0.215643,39:0.926773):0.485132,(15:1.140135,48:1.512198):0.510782):0.46881):0.272581):0.37349,34:1.104451):1.00428,(42:0.029062,43:0.047801):0.0569405);
 328: 1 -38179.50761 -40723.95327 (0:0.184146,(((((((((((1:0.019515,49:0.036747):0.159254,37:0.148100):0.0963206,5:0.284242):0.328612,18:0.527344):0.267835,(((((2:0.361547,(12:0.059978,47:0.144499):0.172866):0.0408798,23:0.179420):0.0748802,(32:0.726822,33:0.547299):0.337915):0.12061,(((4:0.494455,11:0.086809):0.19297,50:0.549895):0.110918,(29:0.276502,41:0.200442):0.122602):0.291396):0.226883,((13:0.948965,31:0.707940):0.352198,52:0.562111):0.697207):0.120848):0.343953,(((((((3:0.018278,10:0.053854):0.21805,19:0.261407):0.226881,27:0.618992):0.236721,(6:0.352189,36:0.445414):0.0823881):0.163203,((((7:0.196670,8:0.160291):0.0524811,(22:0.194241,45:0.469891):0.313442):0.089178,35:0.275110):0.0517133,17:0.212172):0.0927963):0.245794,(25:0.034203,26:0.015926):0.600351):0.409893,46:0.826840):0.158732):0.334004,(21:2.141493,38:0.737652):0.281747):0.462062,(((14:1.609541,40:0.852344):0.147819,39:0.686394):0.459411,(15:1.168797,48:1.287730):0.32657):0.281359):0.204965,(((9:0.499711,44:0.129442):0.10301,30:0.029585):0.927069,(16:0.873826,(((20:0.145472,24:0.196400):0.0378334,28:0.069393):0.646241,51:1.207503):0.0550868):0.329779):0.321381):0.784828,34:1.012873):1.19062,42:0.000002):0.0515248,43:0.058981);
 329: 2 -40415.70231 -40713.06788 (0:0.203208,((((((((((1:0.027690,49:0.027917):0.152401,37:0.129999):0.175959,5:0.267740):0.361559,18:0.586119):0.231567,(((((2:0.354937,(12:0.105615,47:0.114697):0.260213):0.0781683,23:0.156122):0.135941,(32:0.801148,33:0.480857):0.251822):0.159381,((((4:0.329151,11:0.133246):0.184104,50:0.569539):0.0703878,41:0.125362):0.0977811,29:0.170650):0.170527):0.315949,((13:0.576654,31:0.729611):0.518501,52:0.457458):0.658071):0.0841972):0.184613,((((((3:0.037227,10:0.037951):0.307007,19:0.176043):0.329516,27:0.525414):0.243823,(25:0.023529,26:0.010375):0.49302):0.122258,(((6:0.318652,36:0.382326):0.170134,(22:0.183779,45:0.341656):0.233181):0.0811671,((7:0.201166,8:0.144085):0.0735808,(17:0.191169,35:0.325375):0.0414):0.0392543):0.176378):0.371586,(38:1.195813,46:0.774471):0.289358):0.20433):0.424142,21:2.409181):0.269701,((((9:0.465830,44:0.090973):0.0662919,30:0.078308):0.649343,((16:0.621351,51:1.446919):0.0317544,((20:0.137423,24:0.188845):0.0496547,28:0.069953):0.835289):0.177519):0.455532,(((14:1.541230,39:0.714704):0.240997,40:1.030371):0.320437,(15:0.881740,48:1.396071):0.393984):0.404451):0.231051):0.325223,34:1.070939):1.06058,42:0.019271):0.0256016,43:0.036513);
 330: 1 -42287.57336 -40726.11823 (0:0.183228,((((((((((1:0.020825,49:0.049485):0.13775,37:0.146218):0.0852434,5:0.297072):0.194545,18:0.504379):0.128959,((((((3:0.070641,10:0.029621):0.299623,19:0.261538):0.249475,27:0.514854):0.091434,(25:0.046632,26:0.011838):0.495103):0.198724,((6:0.489414,36:0.403236):0.0673227,(((7:0.277506,17:0.247465):0.0480229,((8:0.172603,38:1.504874):0.0312654,35:0.369210):0.0631379):0.133364,(22:0.293683,45:0.276037):0.249413):0.0750062):0.150349):0.1149,46:1.283621):0.379797):0.229781,((((((2:0.468786,(12:0.128005,47:0.134595):0.207804):0.0729209,23:0.129378):0.144511,(32:0.748231,33:0.592368):0.251404):0.188071,50:0.545456):0.0751747,(((4:0.312518,11:0.264274):0.232241,41:0.174802):0.0504324,29:0.256766):0.15548):0.203993,((13:0.482553,31:0.883889):0.638869,52:0.450546):0.555659):0.0469749):0.746387,21:1.710133):0.33764,((((9:0.451507,44:0.142843):0.107466,30:0.057835):0.603103,((16:0.919596,((20:0.180610,24:0.218772):0.058894,28:0.047015):0.789729):0.0854304,51:1.637812):0.24207):0.360874,((14:1.555046,(39:0.787884,40:1.061330):0.114578):0.548219,(15:0.963138,48:1.160528):0.446689):0.252665):0.39728):0.379886,34:1.000803):0.781076,42:0.028330):0.0266111,43:0.077987);
 331: 1 -41852.97798 -40716.37658 (0:0.112726,((((((((((1:0.036955,49:0.026010):0.174183,37:0.130029):0.0994446,5:0.267762):0.238612,18:0.553637):0.249949,((((((3:0.050554,10:0.051029):0.277502,19:0.153171):0.320497,(25:0.014887,26:0.030731):0.508198):0.127383,27:0.633136):0.13221,((6:0.517384,36:0.336904):0.0748732,((((7:0.223116,8:0.115398):0.0952406,17:0.155360):0.0962001,35:0.341889):0.0619215,(22:0.212544,45:0.442016):0.309251):0.106841):0.162459):0.127408,(38:1.421565,46:0.662741):0.301435):0.453106):0.240396,((((2:0.317454,(12:0.097206,47:0.121332):0.245509):0.0884253,23:0.135957):0.211669,(32:0.700597,33:0.459423):0.252854):0.192528,((((4:0.230940,11:0.281401):0.108567,50:0.568181):0.132011,41:0.178244):0.129044,29:0.210894):0.202789):0.241831):0.0671778,((13:0.717759,31:0.739169):0.449165,52:0.593003):0.503566):0.628567,21:2.188617):0.31073,((((9:0.594926,44:0.086216):0.0928066,30:0.083805):0.798398,(16:0.855146,(((20:0.122390,24:0.182335):0.0742125,28:0.030667):0.736121,51:1.514661):0.170053):0.241306):0.243627,(((14:1.359519,39:0.980424):0.132006,40:0.892851):0.270988,(15:0.820435,48:1.413809):0.688039):0.290825):0.613249):0.455336,34:1.320177):0.476063,(42:0.031594,43:0.060720):0.0752727);
 332: 2 -42520.92893 -40717.46736 (0:0.079305,(((((((((1:0.027195,49:0.036679):0.089292,37:0.137950):0.114829,5:0.304053):0.328067,18:0.394178):0.156506,((((((3:0.081247,10:0.062441):0.243866,19:0.190771):0.288683,27:0.711013):0.264513,((((6:0.449092,36:0.399832):0.193453,35:0.358048):0.0517151,17:0.185220):0.0366403,((7:0.188201,8:0.200295):0.0669021,(22:0.196666,45:0.404317):0.266106):0.0690673):0.129623):0.218543,(25:0.045774,26:0.006100):0.509375):0.121452,(38:1.283330,46:0.806071):0.219748):0.296155):0.196954,21:2.767735):0.0555815,((((2:0.354630,(12:0.090016,47:0.077872):0.2217):0.0544536,23:0.124379):0.271256,(32:0.888222,33:0.295937):0.295174):0.0755827,((((4:0.267547,11:0.247130):0.117439,50:0.603928):0.137109,41:0.175986):0.0965217,29:0.203088):0.189947):0.284808):0.0655104,((13:0.647686,31:0.779185):0.355362,52:0.334440):0.780105):0.505435,((((((9:0.507755,44:0.099558):0.130268,30:0.060485):0.704716,(16:0.770227,((20:0.173362,28:0.121732):0.0918061,24:0.139374):0.747627):0.120098):0.209022,51:1.181420):0.37244,((14:1.761426,(39:0.715943,40:1.178655):0.144436):0.60621,(15:1.081115,48:1.319011):0.492856):0.201519):0.353296,34:1.202097):0.244289):0.794739,(42:0.034517,43:0.070448):0.117433);
 333: 1 -37636.46457 -40720.93557 (0:0.199247,((((((((((1:0.030447,49:0.024861):0.169702,37:0.088486):0.171538,5:0.248787):0.360953,18:0.566722):0.119905,((((((3:0.048507,10:0.053132):0.199386,19:0.284572):0.331722,27:0.468350):0.185199,(25:0.042928,26:0.011862):0.514838):0.259053,((((6:0.514995,36:0.405920):0.254456,(22:0.215031,45:0.393089):0.142267):0.1048,((7:0.266185,8:0.175301):0.0708058,17:0.182101):0.14315):0.0899989,35:0.265807):0.155978):0.249596,(38:0.993804,46:0.653971):0.217318):0.275554):0.277892,((((((2:0.384052,(12:0.069498,47:0.152742):0.239361):0.0493621,23:0.209291):0.16587,(32:0.727381,33:0.436961):0.286308):0.21654,50:0.591386):0.104279,((4:0.272558,11:0.217644):0.222417,(29:0.233526,41:0.175742):0.109049):0.13955):0.27604,((13:0.522936,31:0.665559):0.573178,52:0.380289):0.720616):0.0883582):0.233768,21:2.393512):0.204638,((((((9:0.538056,44:0.087840):0.046895,30:0.078543):0.734876,((20:0.152795,24:0.139276):0.0528867,28:0.035454):0.708429):0.15022,16:0.748575):0.151244,51:1.052906):0.157572,(((14:1.347150,39:0.828217):0.192886,40:0.844093):0.465681,(15:0.695634,48:1.444442):0.921282):0.351333):0.371038):0.337939,34:1.074416):0.805514,42:0.015873):0.05139,43:0.036594);
 334: 1 -39917.00323 -40717.95532 (0:0.170669,((((((((((1:0.013126,49:0.023105):0.156643,37:0.068583):0.117769,5:0.230961):0.237196,(((((((3:0.034259,10:0.037241):0.195061,19:0.207098):0.28485,27:0.510022):0.221419,(25:0.031213,26:0.021396):0.428346):0.124625,((6:0.447568,36:0.372167):0.199526,(((7:0.199273,8:0.152591):0.0279983,(17:0.205864,35:0.315966):0.0480349):0.055458,(22:0.195434,45:0.428011):0.22989):0.0449007):0.144057):0.193383,(38:1.234123,46:0.565687):0.239871):0.433002,18:0.313380):0.111229):0.195505,21:2.562318):0.0389366,((((((2:0.371932,23:0.181253):0.090094,(12:0.078006,47:0.129103):0.192411):0.157854,(32:0.717718,33:0.515658):0.199254):0.323095,50:0.447054):0.0930507,(4:0.286690,11:0.244014):0.164168):0.0665263,(29:0.229024,41:0.205937):0.084207):0.391942):0.185594,((13:0.560928,31:0.681461):0.650791,52:0.561282):0.308605):0.836086,(((((9:0.494186,44:0.092783):0.0741562,30:0.062970):0.773433,(((20:0.156700,24:0.172180):0.0606588,28:0.064710):0.672771,51:1.536087):0.247894):0.212539,16:0.627510):0.254656,((14:1.486994,(39:0.893534,40:0.892323):0.19446):0.504793,(15:0.940255,48:1.212484):0.626392):0.30006):0.383289):0.449505,34:0.932300):0.826048,42:0.004680):0.0357596,43:0.071927);
 335: 1 -41507.7075 -40718.91543 (0:0.185229,((((((((((1:0.020557,49:0.038314):0.142253,37:0.163126):0.116742,5:0.304557):0.356492,((((((((3:0.050355,10:0.054336):0.210786,19:0.278252):0.389003,27:0.552751):0.255125,(25:0.026608,26:0.019385):0.51806):0.15096,(((6:0.447813,(22:0.225671,45:0.419558):0.252445):0.12972,36:0.404486):0.061244,(((7:0.276319,8:0.149602):0.115012,17:0.172269):0.058265,35:0.313737):0.0797387):0.254435):0.134183,(38:0.861609,46:1.034771):0.319332):0.240004,18:0.522902):0.0690406,((13:0.738190,31:0.726626):0.302314,52:0.554260):0.608209):0.128205):0.322952,((((4:0.335302,11:0.149682):0.129213,50:0.573757):0.129861,41:0.152822):0.125341,29:0.221072):0.155891):0.168629,(32:0.823366,33:0.369405):0.342374):0.0908628,((2:0.377154,23:0.176209):0.0959684,(12:0.096170,47:0.099284):0.215906):0.12655):0.711749,((((9:0.534013,44:0.090645):0.111669,30:0.092835):0.684418,((16:0.764371,51:1.256469):0.0332968,((20:0.161932,24:0.206061):0.0659367,28:0.048604):0.774697):0.250196):0.421638,((((14:1.538826,40:0.969934):0.104794,39:0.772640):0.519421,(15:1.084124,48:0.993965):0.748032):0.245433,21:2.382819):0.107592):0.326994):0.504125,34:1.195964):0.587219,42:0.023393):0.02857,43:0.057169);
 336: 3 -38668.29504 -40716.63616 (0:0.194871,((((((((((1:0.028722,49:0.048781):0.129728,37:0.084927):0.185628,5:0.263736):0.281369,18:0.561584):0.074231,((((((3:0.037614,10:0.037279):0.27707,19:0.156266):0.270657,27:0.739429):0.16833,(25:0.061178,26:0.000002):0.600686):0.149752,((((6:0.384570,36:0.385844):0.247909,(22:0.193054,45:0.405314):0.0984644):0.12578,(7:0.256006,8:0.154845):0.0548125):0.0464066,(17:0.158616,35:0.354921):0.0302511):0.259576):0.109792,(38:1.113369,46:0.695777):0.443326):0.297224):0.141564,((((2:0.409506,((12:0.083331,47:0.103578):0.232965,23:0.151726):0.0946482):0.152074,(32:0.826402,33:0.460977):0.232947):0.180421,((((4:0.367107,11:0.189461):0.108661,50:0.519070):0.131971,41:0.201883):0.0933204,29:0.186768):0.323256):0.205734,((13:0.450774,31:0.985812):0.637163,52:0.596165):0.504589):0.0886147):0.193924,21:2.384266):0.727519,((((9:0.551127,44:0.075538):0.111999,30:0.058885):0.628533,(16:0.901732,(((20:0.131894,28:0.118178):0.0873671,24:0.095067):0.596449,51:1.470693):0.139527):0.149478):0.490251,(((14:1.361274,40:1.136872):0.257476,39:0.808515):0.400425,(15:0.876328,48:1.500524):0.514013):0.399432):0.402272):0.0872134,34:1.051026):1.00771,42:0.000003):0.0444528,43:0.043057);
 337: 1 -42440.57748 -40713.24166 (0:0.102761,(((((((((1:0.013034,49:0.036640):0.119934,37:0.106481):0.0813619,5:0.248101):0.317337,18:0.427943):0.150531,((((((3:0.058991,10:0.053563):0.309545,19:0.129489):0.426435,(25:0.041832,26:0.000002):0.351312):0.16195,27:0.617476):0.113919,(((6:0.493918,(22:0.199110,45:0.371305):0.219):0.0907818,36:0.454772):0.0532586,(((7:0.310222,17:0.199508):0.0613727,8:0.176088):0.102092,35:0.344586):0.0743958):0.148972):0.262679,(38:1.181308,46:0.675123):0.249863):0.249611):0.133545,((((((2:0.427716,23:0.139609):0.0620159,(12:0.092079,47:0.103254):0.187517):0.180423,(32:0.658288,33:0.533360):0.221027):0.146227,50:0.555865):0.0820989,(((4:0.306166,11:0.239691):0.215741,41:0.235462):0.0784974,29:0.151977):0.1562):0.328157,((13:0.577304,31:0.906670):0.316644,52:0.418008):0.668269):0.112791):0.231308,21:2.523960):0.380984,((((9:0.522486,44:0.095064):0.100797,30:0.059560):0.63954,(16:0.700845,((20:0.122431,(24:0.231635,28:0.099709):0.0507881):0.637665,51:1.178813):0.123584):0.297921):0.285846,(((14:1.706583,40:0.982078):0.0758852,39:0.798928):0.655088,(15:1.104168,48:1.341284):0.495444):0.296835):0.455008):0.353019,34:1.184915):0.68809,(42:0.040078,43:0.057925):0.0745679);
 338: 1 -40137.99381 -40716.12568 (0:0.182026,((((((((((1:0.030063,49:0.034411):0.137893,37:0.145025):0.107686,5:0.299045):0.254749,18:0.495418):0.238614,((((((3:0.045950,10:0.027196):0.274341,19:0.168834):0.280302,27:0.593169):0.247121,(25:0.019988,26:0.033399):0.411766):0.187181,((6:0.352829,36:0.449311):0.241839,(((7:0.219698,(8:0.190153,17:0.194495):0.0816109):0.118735,(22:0.191771,45:0.384988):0.248431):0.0758099,35:0.312525):0.108858):0.0920275):0.186965,(38:1.188919,46:0.683958):0.329076):0.222227):0.161674,(((((2:0.389347,23:0.236083):0.0481274,(12:0.085590,47:0.082234):0.178276):0.20457,(32:0.896934,33:0.486536):0.167961):0.164596,((((4:0.372894,11:0.198995):0.11405,50:0.599829):0.149531,41:0.178562):0.0975018,29:0.209327):0.235241):0.182397,((13:0.731211,31:0.650656):0.344251,52:0.602338):0.743822):0.12484):0.27455,21:2.274970):0.21888,((((9:0.637674,44:0.123361):0.0773924,30:0.077433):0.68825,(16:0.856510,(((20:0.167977,24:0.225813):0.0505752,28:0.067819):0.723879,51:1.266445):0.0736824):0.241368):0.47481,((14:1.264248,(39:1.041952,40:0.985164):0.0665102):0.575546,(15:1.135127,48:1.414790):0.561343):0.197219):0.29193):0.38809,34:0.954567):0.724947,42:0.008875):0.0461372,43:0.046273);
 339: 1 -40482.4309 -40717.43282 (0:0.119741,(((((((((1:0.017440,49:0.021364):0.117371,37:0.111951):0.130158,5:0.288808):0.240474,(18:0.266817,21:2.434385):0.247643):0.18533,(((((2:0.315273,23:0.193007):0.0634735,(12:0.085312,47:0.089963):0.203454):0.0428512,(32:0.764049,33:0.440002):0.295084):0.190862,50:0.514563):0.0812844,(((4:0.345962,11:0.257928):0.215963,41:0.198945):0.0787279,29:0.207501):0.172088):0.338074):0.130443,((13:0.637389,31:0.865502):0.295337,52:0.635101):0.559857):0.166635,(((((((3:0.063333,10:0.034187):0.220276,19:0.224031):0.380263,27:0.581972):0.226494,(25:0.025802,26:0.026268):0.424892):0.142843,((6:0.438701,36:0.338799):0.154206,(((7:0.255973,(17:0.149325,35:0.380298):0.096114):0.0385409,8:0.104362):0.0667238,(22:0.166120,45:0.376808):0.303263):0.0655711):0.212985):0.191839,46:0.961121):0.212572,38:1.074749):0.034283):0.784018,((((9:0.522587,44:0.081667):0.10008,30:0.058827):0.703871,(16:0.733771,(((20:0.109007,24:0.145012):0.0641999,28:0.058574):0.725047,51:1.786960):0.0204896):0.27274):0.407597,(((14:1.508177,39:0.753687):0.38668,40:1.082635):0.397529,(15:1.023755,48:1.232336):0.496504):0.492477):0.283985):0.241456,34:1.080077):0.888078,(42:0.038351,43:0.061131):0.0643851);
 340: 1 -37171.28749 -40716.68645 (0:0.116157,(((((((((((1:0.064105,49:0.034489):0.130233,37:0.072140):0.285006,5:0.138874):0.261915,18:0.428355):0.283834,((13:0.687427,31:0.607970):0.17908,52:0.660183):0.472858):0.105197,((((2:0.366955,(12:0.112086,47:0.150608):0.263026):0.0517669,23:0.183141):0.242825,(32:0.778195,33:0.485613):0.219618):0.11209,((((4:0.289296,11:0.272079):0.124031,50:0.639701):0.104962,41:0.100248):0.23832,29:0.165627):0.218762):0.325949):0.319395,(((((((3:0.044744,10:0.048260):0.286844,19:0.223702):0.283123,27:0.701427):0.164526,(25:0.029149,26:0.025794):0.399878):0.209893,(((6:0.507969,36:0.407547):0.143822,(((7:0.180905,8:0.166516):0.067277,17:0.176825):0.105782,(22:0.239621,45:0.378382):0.344126):0.0673579):0.0825523,35:0.304178):0.138632):0.322139,46:0.819135):0.124638,38:1.222979):0.168389):0.470742,21:2.511194):0.0757385,((14:1.416280,(39:0.942953,40:1.062443):0.103083):0.572777,(15:1.097855,48:1.241336):0.539457):0.321953):0.272272,(((9:0.589820,44:0.143769):0.0950207,30:0.071999):0.801654,((16:0.687648,((20:0.156541,24:0.169353):0.0703172,28:0.043981):0.683875):0.0143073,51:1.138270):0.207613):0.607123):0.264269,34:1.168281):1.19935,(42:0.035639,43:0.066606):0.0823455);
 341: 1 -41394.50351 -40713.76024 (0:0.122966,(((((((((1:0.033413,49:0.042912):0.142847,37:0.105399):0.16932,5:0.269463):0.24425,(((((2:0.331396,23:0.184749):0.0679301,(12:0.061009,47:0.140755):0.276554):0.183712,(32:0.820135,33:0.521264):0.256486):0.134673,50:0.598568):0.097428,((4:0.332252,11:0.184560):0.170607,(29:0.229819,41:0.206074):0.164439):0.118597):0.490638):0.107311,(((13:0.561491,31:0.724866):0.379684,52:0.539522):0.6491,18:0.478093):0.139031):0.314484,((((((((3:0.071835,10:0.049828):0.17467,19:0.253310):0.288101,27:0.485783):0.24566,(25:0.039996,26:0.016411):0.609293):0.275292,(6:0.479506,36:0.407271):0.132977):0.115725,(((7:0.197445,8:0.162752):0.0613466,(22:0.215114,45:0.376018):0.253124):0.0367572,17:0.188168):0.062272):0.076772,35:0.284154):0.197085,(38:1.077963,46:0.750694):0.34769):0.219537):0.210313,21:2.454786):0.805527,((((9:0.518856,44:0.125696):0.0986411,30:0.039538):0.658102,(16:1.073225,((20:0.055875,(24:0.171595,28:0.122514):0.143144):0.845875,51:1.312560):0.126479):0.159676):0.325664,(((14:1.339838,40:0.827305):0.108479,39:0.948659):0.608018,(15:0.719327,48:1.553332):0.632523):0.536759):0.276589):0.0902766,34:1.090881):0.945556,(42:0.029618,43:0.067170):0.055881);
 342: 1 -40961.70054 -40716.26486 (0:0.114511,((((((((1:0.013356,49:0.029786):0.168173,37:0.166310):0.0565874,5:0.318117):0.306002,(18:0.278580,21:2.661753):0.23293):0.140883,((((((2:0.441254,23:0.159961):0.0612778,(12:0.097190,47:0.122576):0.192702):0.14178,(32:0.723785,33:0.379039):0.226428):0.233535,50:0.395313):0.09308,((4:0.338803,11:0.252885):0.176424,(29:0.199651,41:0.245962):0.0819036):0.0642977):0.379569,((13:0.671579,31:0.795920):0.329012,52:0.455002):0.62281):0.108552):0.15126,((((((3:0.063079,10:0.055594):0.199988,19:0.324215):0.39796,27:0.588222):0.161869,(25:0.018768,26:0.030435):0.509488):0.102882,(38:1.010702,46:0.631991):0.435674):0.0968993,((6:0.516219,36:0.453814):0.050304,((((7:0.253070,8:0.131435):0.064971,17:0.151352):0.0452476,35:0.371407):0.0705378,(22:0.178822,45:0.346925):0.287032):0.159639):0.064997):0.293917):0.68536,((((9:0.553744,44:0.115795):0.0724054,30:0.086134):0.583923,(16:0.812984,((20:0.116511,(24:0.213113,28:0.089567):0.0564398):0.625626,51:1.414359):0.236859):0.151874):0.461622,(((14:1.890273,39:0.780113):0.120958,40:1.091454):0.571509,(15:0.964364,48:1.487060):0.573584):0.373742):0.478031):0.368852,34:1.030020):0.708428,(42:0.033130,43:0.074952):0.0829477);
 343: 2 -39693.37721 -40721.63837 (0:0.182251,(((((((((((1:0.010479,49:0.030644):0.125881,37:0.158064):0.155226,5:0.277629):0.261045,18:0.669787):0.197942,((((2:0.448697,(12:0.093577,47:0.120296):0.286963):0.0499079,23:0.171113):0.0857992,(32:0.710089,33:0.629186):0.237728):0.211637,((((4:0.317068,11:0.199450):0.154753,50:0.645540):0.107008,41:0.128083):0.152227,29:0.193789):0.182711):0.247756):0.0929291,((13:0.695037,31:0.845119):0.127861,52:0.487009):0.713344):0.196274,((((((3:0.056931,10:0.045187):0.273075,19:0.130641):0.375525,27:0.526368):0.157739,(25:0.036448,26:0.012726):0.524919):0.13759,((6:0.497628,36:0.265379):0.156695,(((7:0.221454,8:0.173780):0.0372308,(17:0.243641,35:0.322184):0.0630429):0.0611037,(22:0.238715,45:0.353250):0.199753):0.110535):0.150031):0.178476,(38:1.165291,46:0.514471):0.410273):0.199882):0.538002,21:2.571943):0.285948,((((9:0.517453,44:0.130052):0.0888727,30:0.071807):0.495087,(16:0.575912,(((20:0.137824,24:0.191306):0.0524584,28:0.051022):0.647836,51:1.279896):0.284812):0.401841):0.500178,(((14:1.449461,40:1.098069):0.296575,39:0.940982):0.689321,(15:0.849328,48:1.428148):0.427527):0.412398):0.373028):0.144065,34:0.992974):1.00389,42:0.033026):0.0277533,43:0.051306);
 344: 3 -39051.76639 -40724.06676 (0:0.186775,((((((((((1:0.028281,49:0.043848):0.121553,37:0.111733):0.136946,5:0.338943):0.383214,18:0.560923):0.16819,(((((2:0.371553,23:0.140343):0.0525338,(12:0.133519,47:0.083666):0.227644):0.176437,(32:0.718710,33:0.446731):0.375164):0.159424,(((4:0.250981,11:0.258725):0.16246,(29:0.267264,41:0.210778):0.128833):0.182999,50:0.500301):0.156753):0.39912,((13:0.554032,31:0.830743):0.404176,52:0.733350):0.64419):0.106485):0.251339,(((((3:0.031009,10:0.073169):0.266897,19:0.168246):0.322052,((25:0.034279,26:0.014297):0.429162,27:0.729853):0.0825695):0.147153,((6:0.466021,36:0.381398):0.157752,(((7:0.203351,8:0.149633):0.0687415,(17:0.226459,35:0.344672):0.0586587):0.0972523,(22:0.196246,45:0.360341):0.284937):0.106962):0.144156):0.256549,(38:1.084226,46:0.748637):0.187626):0.168088):0.190898,21:2.649122):0.520042,((((((9:0.595448,44:0.082123):0.106157,30:0.052850):0.807469,16:0.722193):0.105168,(20:0.091072,(24:0.181569,28:0.107708):0.0690297):0.816024):0.294201,51:1.397998):0.186492,(((14:1.435060,39:0.755816):0.187726,40:0.966579):0.375671,(15:0.726534,48:1.393625):0.561632):0.33506):0.418826):0.227607,34:1.332909):0.942383,42:0.012414):0.0382666,43:0.038909);
 345: 1 -40307.71239 -40725.73914 (0:0.146336,(((((((((((((1:0.026880,49:0.049682):0.164938,37:0.088547):0.0486526,5:0.426739):0.297215,18:0.639837):0.386937,((((2:0.381274,(12:0.087790,47:0.143443):0.186406):0.0821027,23:0.108788):0.114257,(32:0.727692,33:0.427038):0.276116):0.169904,(((4:0.326599,11:0.220985):0.182115,50:0.550892):0.137724,(29:0.223256,41:0.167499):0.105047):0.197478):0.275493):0.109507,((13:0.722704,31:0.788387):0.330942,52:0.574849):0.584181):0.274311,(((((3:0.074267,10:0.051354):0.180061,19:0.295004):0.205738,27:0.604704):0.220031,((6:0.450281,36:0.426079):0.0917431,((((7:0.203995,8:0.180389):0.0722254,(22:0.147317,45:0.411130):0.241811):0.0752706,35:0.309010):0.0803686,17:0.183821):0.10368):0.116137):0.178101,(25:0.019940,26:0.010388):0.569675):0.166618):0.229495,46:1.007076):0.126388,38:1.061550):0.424498,21:2.753423):0.0659056,((14:1.345825,(39:0.706000,40:1.133205):0.195399):0.242087,(15:1.124277,48:1.164166):0.557501):0.246493):0.196943,((((9:0.530227,44:0.110485):0.0745569,30:0.061357):0.58198,(16:0.797419,((20:0.145676,28:0.121330):0.0785491,24:0.082463):0.778073):0.109612):0.327793,51:1.272010):0.273091):0.56523,34:1.107672):0.913579,(42:0.045213,43:0.048080):0.0470101);
 346: 1 -41369.67477 -40716.51005 (0:0.176233,(((((((((((1:0.018487,49:0.027081):0.103742,37:0.123057):0.194701,5:0.250785):0.276783,18:0.495436):0.150673,(((((3:0.084785,10:0.064396):0.253468,19:0.198376):0.212043,27:0.606368):0.17877,(25:0.033070,26:0.027894):0.406057):0.17251,((6:0.423302,36:0.369351):0.0405189,((((7:0.190541,8:0.205048):0.0485576,(17:0.182361,35:0.273263):0.06199):0.131906,(22:0.258632,45:0.306336):0.18477):0.0794743,(38:1.049634,46:0.626504):0.524648):0.0386115):0.11494):0.41542):0.221902,((13:0.627910,31:0.804586):0.257944,52:0.644494):0.58227):0.0542038,((((2:0.321607,(12:0.113929,47:0.099599):0.277812):0.0466885,23:0.181320):0.175739,(32:0.982066,33:0.446943):0.212827):0.161085,(((4:0.310609,11:0.230726):0.183259,(41:0.105546,50:0.638930):0.136085):0.0846844,29:0.200457):0.237661):0.304634):0.412133,21:2.355414):0.537635,((((9:0.548109,44:0.090689):0.104032,30:0.060634):0.630109,(16:0.717824,(((20:0.147917,24:0.169140):0.0650028,28:0.037611):0.794665,51:1.230364):0.0429105):0.299195):0.149096,((14:1.502475,(39:0.956250,40:0.862996):0.260472):0.438814,(15:1.022472,48:1.301086):0.376441):0.355459):0.557938):0.369796,34:0.938289):0.945614,42:0.016777):0.0227542,43:0.052496);
 347: 3 -41589.31193 -40731.19369 (0:0.238046,(((((((((((1:0.024986,49:0.038395):0.168207,37:0.105039):0.0865119,18:0.770177):0.112007,5:0.242571):0.571201,((((2:0.344825,(12:0.116360,47:0.140212):0.16499):0.0989211,23:0.138633):0.112643,(32:0.729837,33:0.468493):0.383993):0.0352613,(((4:0.355736,11:0.216500):0.143768,(29:0.302180,41:0.165890):0.190337):0.152761,50:0.506243):0.256902):0.398309):0.0851454,((13:0.725073,31:0.625379):0.451327,52:0.589601):0.669982):0.216601,((((((3:0.059166,10:0.014974):0.143735,27:0.688106):0.220952,19:0.203723):0.510682,(25:0.024357,26:0.034179):0.450478):0.226126,((6:0.403314,36:0.442895):0.0759534,((((7:0.257733,17:0.205425):0.0578386,8:0.155378):0.0673938,(22:0.119697,45:0.437565):0.3012):0.107423,35:0.335936):0.207717):0.119252):0.18081,(38:1.109574,46:0.898376):0.337794):0.158683):0.237822,21:2.826408):0.709185,((((9:0.627351,44:0.130787):0.0811126,30:0.054299):0.696054,(16:0.758205,((20:0.109299,(24:0.198108,28:0.118284):0.0639193):0.8739,51:1.631685):0.0455578):0.339877):0.233011,(((14:1.391392,39:0.988871):0.17864,40:0.918754):0.42019,(15:0.989861,48:1.563957):0.68741):0.510517):0.483269):0.327801,34:1.012647):1.13359,42:0.002755):0.0358948,43:0.062023);
 348: 1 -39191.73861 -40713.13447 (0:0.219172,((((((((((1:0.038967,49:0.030419):0.139061,37:0.081517):0.150926,5:0.244843):0.284024,18:0.556862):0.141532,(((((2:0.525319,(12:0.125787,47:0.111042):0.132089):0.0878721,23:0.201386):0.0576834,(32:0.633741,33:0.539328):0.309048):0.168163,(((4:0.351908,11:0.255148):0.160773,(29:0.302620,41:0.179013):0.0826244):0.137139,50:0.489586):0.115127):0.296392,((13:0.690085,31:0.936344):0.374154,52:0.449782):0.778678):0.139097):0.177301,((((((3:0.066764,10:0.026494):0.196198,19:0.315899):0.235633,27:0.752231):0.277567,(((6:0.310942,(22:0.240290,45:0.335568):0.233866):0.120089,36:0.502951):0.0490528,(((7:0.286349,8:0.164350):0.0799668,35:0.300909):0.0718095,17:0.227219):0.124014):0.143434):0.257607,(25:0.033718,26:0.033152):0.388164):0.218885,(38:1.161825,46:0.665816):0.302831):0.389315):0.188673,21:2.370090):0.649427,((((9:0.566575,44:0.128442):0.0971328,30:0.069927):0.778861,(16:0.595739,(((20:0.189227,24:0.167372):0.0578966,28:0.054690):0.815928,51:1.511893):0.158603):0.271699):0.358349,((14:1.595252,(39:0.938414,40:1.030408):0.114836):0.422603,(15:0.959165,48:1.344151):0.453881):0.410297):0.400002):0.297219,34:1.154066):1.01565,42:0.000002):0.0379167,43:0.058678);
 349: 1 -39786.61334 -40722.5297 (0:0.145123,((((((((((1:0.033582,49:0.030611):0.123195,37:0.131418):0.1228,5:0.251119):0.265205,18:0.484935):0.233799,(((((2:0.394422,(12:0.050049,47:0.181648):0.204352):0.0555809,23:0.203946):0.0815471,(32:0.646363,33:0.563039):0.215855):0.252951,50:0.571575):0.0771444,(((4:0.322933,11:0.253534):0.228315,41:0.186461):0.0715554,29:0.199797):0.182086):0.311702):0.155862,((13:0.445983,31:0.779675):0.525084,52:0.586813):0.608149):0.178236,((((((3:0.045763,10:0.033875):0.239803,19:0.158214):0.278182,(((6:0.453382,36:0.396063):0.100353,((((7:0.166791,8:0.144550):0.103949,17:0.187293):0.0815741,35:0.289811):0.0685328,(22:0.209698,45:0.346196):0.263872):0.180686):0.169324,27:0.629684):0.113118):0.148545,(25:0.030405,26:0.017158):0.405081):0.208136,46:0.789287):0.190855,38:1.347391):0.114989):0.397439,21:1.934080):0.319564,((((9:0.521636,44:0.095387):0.0975233,30:0.076699):0.677178,(16:0.758946,(((20:0.170712,28:0.108683):0.0731298,24:0.104728):0.610603,51:1.261169):0.186839):0.176877):0.360685,((14:1.330955,(39:1.091079,40:0.937693):0.157163):0.448104,(15:0.789345,48:1.597437):0.501365):0.283205):0.293717):0.417842,34:0.856929):0.93962,(42:0.035692,43:0.053581):0.0588339);
 350: 1 -40530.96423 -40715.81047 (0:0.142472,((((((((((1:0.027971,49:0.017073):0.120874,37:0.150948):0.10663,5:0.264399):0.243687,18:0.394730):0.164412,(((((2:0.389327,(12:0.088394,47:0.148048):0.187369):0.0874505,23:0.205386):0.169139,(32:0.639853,33:0.549232):0.194857):0.166042,(((4:0.301305,11:0.230674):0.212474,(29:0.241205,41:0.155264):0.0498296):0.163119,50:0.526880):0.173295):0.30724,((13:0.348194,31:0.863270):0.487457,52:0.597366):0.621533):0.218086):0.256528,((((((3:0.048769,10:0.068801):0.266621,19:0.165683):0.372556,(25:0.038334,26:0.011747):0.478356):0.138125,27:0.571679):0.11728,(38:1.318491,46:0.785151):0.325708):0.0747813,(((6:0.515767,(22:0.151484,45:0.373581):0.21978):0.0881318,36:0.497560):0.0470393,(((7:0.258001,8:0.095497):0.0842815,17:0.166297):0.071336,35:0.280274):0.0724998):0.123013):0.202436):0.622384,21:2.204652):0.234842,(((14:1.620611,40:0.993728):0.0885425,39:0.760598):0.605813,(15:0.981617,48:1.399133):0.557163):0.404228):0.114518,(((9:0.513059,44:0.102372):0.126442,30:0.088487):0.545125,(16:0.761266,(((20:0.142546,28:0.111133):0.0805279,24:0.136062):0.649275,51:1.445651):0.123647):0.21805):0.582329):0.544809,34:0.928540):0.838888,(42:0.052687,43:0.065740):0.050481);
 351: 1 -40902.61813 -40715.76911 (0:0.104043,(((((((((1:0.027425,49:0.037511):0.12101,37:0.157284):0.104132,5:0.299344):0.234923,(((((((3:0.071443,10:0.042471):0.246408,19:0.170496):0.268019,27:0.536502):0.204217,(25:0.022151,26:0.012966):0.682308):0.152521,(((6:0.371926,36:0.394806):0.273355,(((7:0.204986,8:0.152868):0.0853487,35:0.298395):0.0710582,17:0.111088):0.0809564):0.0551494,(22:0.168185,45:0.446177):0.254521):0.129173):0.192506,(38:1.034129,46:0.636154):0.420382):0.443901,18:0.424144):0.122792):0.1601,((13:0.519317,31:0.772147):0.473406,52:0.488833):0.575625):0.136652,((((2:0.378942,(12:0.086562,47:0.119692):0.150634):0.102193,23:0.123097):0.14702,(32:0.755643,33:0.308963):0.369426):0.156038,(((4:0.225990,11:0.215835):0.214164,(29:0.273345,41:0.183202):0.0795398):0.161121,50:0.505518):0.110273):0.299945):0.312534,21:2.399792):0.490023,((((9:0.531075,44:0.102898):0.0718087,30:0.062586):0.664856,(16:0.869177,(((20:0.149540,24:0.166197):0.0910604,28:0.056171):0.808744,51:1.416645):0.053353):0.184962):0.404949,(((14:1.731406,40:1.084690):0.0658293,39:1.139243):0.100492,(15:0.877690,48:1.585072):0.448817):0.446508):0.540309):0.144792,34:1.046252):0.668337,(42:0.048638,43:0.055245):0.0819307);
 352: 1 -39303.85559 -40725.32248 (0:0.189336,((((((((1:0.025540,49:0.035638):0.103492,37:0.192221):0.104172,5:0.297029):0.307341,(18:0.169000,21:2.717378):0.335041):0.111098,(((((((3:0.064353,10:0.055855):0.270986,19:0.232509):0.26861,27:0.631013):0.241482,(25:0.016745,26:0.032537):0.37535):0.14794,((6:0.504374,36:0.384277):0.144275,((((7:0.197067,8:0.183259):0.0572939,17:0.191514):0.0700948,35:0.307194):0.0345449,(22:0.185394,45:0.490633):0.230196):0.037027):0.199399):0.0608366,(38:1.220392,46:0.740222):0.423972):0.256521,((13:0.584978,52:0.807528):0.19343,31:0.671227):0.754111):0.198448):0.111635,(((((2:0.394030,(12:0.087163,47:0.139629):0.191069):0.0489164,23:0.191852):0.0478583,(32:0.770320,33:0.467046):0.269686):0.211507,50:0.578019):0.112749,((4:0.286725,11:0.261190):0.178681,(29:0.253962,41:0.240226):0.122724):0.103202):0.344434):0.86667,(((((9:0.621043,44:0.090901):0.0915985,30:0.076432):0.764475,(16:0.667409,(((20:0.167870,24:0.241741):0.064629,28:0.042895):0.715413,51:1.524740):0.0458113):0.222416):0.33587,(((14:1.563205,39:0.995400):0.210162,40:0.759735):0.636037,(15:1.334042,48:1.402216):0.690265):0.408244):0.697754,34:0.848026):0.207616):0.772091,42:0.023082):0.033965,43:0.048464);
 353: 1 -38202.45309 -40721.26178 (0:0.172755,(((((((((1:0.000003,49:0.032341):0.138755,37:0.125076):0.139363,5:0.296898):0.297295,(((((((3:0.044620,10:0.046760):0.249201,19:0.174287):0.192731,27:0.558598):0.231323,(25:0.012830,26:0.015774):0.398467):0.22491,(((6:0.416393,(22:0.221444,45:0.485028):0.176263):0.0912465,36:0.426796):0.0174265,(((7:0.198009,8:0.093273):0.11602,35:0.269653):0.0379428,17:0.152970):0.12791):0.265461):0.142984,46:0.874174):0.266195,18:0.564609):0.0577054):0.321226,((((13:0.502348,31:0.808011):0.245746,52:0.422068):0.630896,38:0.885341):0.198082,21:2.578799):0.135545):0.125586,(((((2:0.382867,(12:0.090435,47:0.109593):0.116365):0.0829316,23:0.177044):0.22875,(32:0.774434,33:0.440095):0.0907747):0.188151,50:0.648102):0.0561986,(((4:0.272475,11:0.258865):0.321873,41:0.159261):0.0765162,29:0.257662):0.155541):0.235326):0.645016,((((9:0.566183,44:0.087672):0.0998536,30:0.045864):0.903238,(16:0.764848,(((20:0.166878,24:0.199838):0.0705866,28:0.069000):0.812975,51:1.249066):0.0735896):0.290328):0.264611,(((14:1.572047,39:0.568465):0.202306,40:1.003515):0.512435,(15:1.172346,48:1.211330):0.516721):0.263826):0.777849):0.235988,34:0.950439):0.806886,42:0.019553):0.0261046,43:0.040111);
 354: 2 -41527.9808 -40716.43672 (0:0.200408,((((((((((1:0.029291,49:0.029009):0.159513,37:0.105727):0.235911,5:0.228653):0.293151,18:0.525942):0.211049,((((((3:0.064573,10:0.030837):0.165533,19:0.271994):0.278632,27:0.694863):0.279704,(25:0.041014,26:0.025818):0.389475):0.104517,46:0.934886):0.135543,((6:0.414915,36:0.323770):0.190041,((7:0.174629,(8:0.120042,(17:0.115648,35:0.350553):0.0649472):0.0604478):0.0272389,(22:0.169291,45:0.368534):0.356016):0.0911659):0.146175):0.387786):0.176738,((13:0.581076,31:0.860269):0.362434,52:0.688460):0.522805):0.126015,(((((2:0.338143,(12:0.107643,47:0.085534):0.222537):0.0494186,23:0.193234):0.130263,(((4:0.364228,11:0.192207):0.179403,(29:0.329760,41:0.155402):0.100973):0.101139,50:0.470037):0.239084):0.0439972,(32:0.808769,33:0.484976):0.339993):0.140787,(21:1.895710,38:1.156598):0.693456):0.217986):0.642464,(((((9:0.488187,44:0.087690):0.112847,30:0.033564):0.823898,(((20:0.174897,24:0.178780):0.0372216,28:0.078700):0.639287,51:1.426070):0.137081):0.210406,16:0.766581):0.516852,((14:1.708061,(39:0.993831,40:1.120096):0.160345):0.239471,(15:0.941894,48:1.598106):0.553016):0.356232):0.470081):0.2295,34:1.197852):0.672988,42:0.000002):0.0393686,43:0.040470);
 355: 1 -41616.97972 -40717.54621 (0:0.223129,(((((((((((((1:0.039777,49:0.031908):0.144113,37:0.120269):0.127922,5:0.271774):0.315143,18:0.600483):0.191276,((13:0.591630,31:1.057179):0.34769,52:0.580353):0.664094):0.0987883,(((((2:0.406213,23:0.221736):0.0704252,(12:0.116352,47:0.138312):0.168042):0.151492,(32:0.657023,33:0.467366):0.441693):0.138442,50:0.666667):0.0765965,(((4:0.395781,11:0.311984):0.222594,41:0.224128):0.125184,29:0.225671):0.257232):0.372484):0.220403,(((((3:0.059300,10:0.035754):0.27989,19:0.190674):0.250994,27:0.881030):0.219346,((6:0.419594,36:0.498331):0.0700704,((((7:0.229123,8:0.174508):0.0823991,17:0.187723):0.0495262,35:0.360510):0.0509484,(22:0.200908,45:0.347028):0.229951):0.180357):0.260214):0.23821,(25:0.009264,26:0.030524):0.326594):0.312072):0.130101,(38:1.212559,46:0.670752):0.176517):0.423605,21:2.197306):0.411238,(((14:1.469070,39:1.174404):0.14899,40:1.099580):0.339139,(15:0.954283,48:1.297142):0.91272):0.254497):0.206388,(((9:0.578539,44:0.080318):0.0987573,30:0.087606):0.657277,((16:0.759355,51:1.663236):0.149363,((20:0.172237,28:0.111927):0.0923413,24:0.109431):0.794366):0.157115):0.4748):0.459847,34:1.089987):0.926146,42:0.008476):0.0367548,43:0.046442);
 356: 1 -42217.58399 -40716.50543 (0:0.106721,((((((((((1:0.037276,49:0.023978):0.127596,37:0.114656):0.183715,5:0.235770):0.288152,18:0.490757):0.185484,(((((2:0.469420,(12:0.084510,47:0.116951):0.198475):0.0894491,23:0.133233):0.214338,(32:0.711540,33:0.385474):0.327193):0.179833,((4:0.254416,11:0.237773):0.174121,(29:0.260909,(41:0.205764,50:0.616285):0.0468715):0.115285):0.147822):0.35692,((13:0.645624,31:0.901444):0.451687,52:0.560418):0.693085):0.129206):0.313723,((((((3:0.051565,10:0.066289):0.270541,19:0.173797):0.27798,27:0.667066):0.278924,(25:0.032400,26:0.018895):0.442437):0.180925,(((6:0.473595,36:0.382097):0.196793,35:0.332041):0.0715033,(((7:0.208057,8:0.163859):0.0881041,17:0.157709):0.0601081,(22:0.151536,45:0.478043):0.29225):0.0728324):0.134423):0.14109,(38:1.227461,46:0.701180):0.222131):0.250975):0.35618,21:2.508262):0.488776,(((14:1.760962,39:1.097563):0.110376,40:1.072955):0.292834,(15:1.022169,48:1.678435):0.393426):0.220553):0.157834,(((9:0.546456,44:0.124057):0.0828891,30:0.073607):0.613081,(16:0.784129,(((20:0.152464,24:0.176157):0.0904553,28:0.032757):0.642577,51:1.285598):0.214758):0.243667):0.30222):0.696866,34:0.987012):0.846967,(42:0.038950,43:0.062059):0.0858358);
 357: 1 -41930.99827 -40724.8043 (0:0.183599,((((((((((1:0.023069,49:0.028742):0.111154,37:0.147111):0.19506,5:0.251841):0.358117,(((((2:0.367305,23:0.147640):0.0576885,(12:0.083111,47:0.093922):0.167259):0.167432,(32:0.846554,33:0.423199):0.316535):0.0594701,(((4:0.288469,11:0.235267):0.179218,(29:0.268101,41:0.177870):0.0749403):0.127327,50:0.571832):0.223326):0.372807,((13:0.645583,31:0.585473):0.421562,52:0.429415):0.773822):0.222273):0.159735,18:0.640084):0.112139,((((((3:0.093726,10:0.057564):0.32338,19:0.155794):0.34065,27:0.488969):0.184823,(25:0.065481,26:0.003723):0.336867):0.21328,(((6:0.313365,36:0.358776):0.194037,(22:0.204412,45:0.306431):0.114484):0.0774856,((7:0.264637,8:0.154137):0.0820785,(17:0.159547,35:0.251818):0.0533537):0.129228):0.222199):0.160036,(38:1.227377,46:0.680991):0.145438):0.17955):0.547298,21:2.433188):0.29723,((((((9:0.536780,44:0.100125):0.0876623,30:0.089432):0.943265,16:0.703351):0.162677,(20:0.117461,(24:0.178400,28:0.106907):0.0387128):0.754874):0.250358,51:1.175154):0.307244,(((14:1.583970,40:0.946346):0.085968,39:0.808632):0.271588,(15:0.821954,48:1.578135):0.401467):0.45718):0.424862):0.550171,34:0.883610):0.9435,42:0.008581):0.03005,43:0.061431);
 358: 2 -40352.57913 -40716.1486 (0:0.208764,((((((((((1:0.020015,49:0.038269):0.14652,37:0.163519):0.0794542,5:0.324031):0.441158,18:0.477881):0.217749,(((((((3:0.050348,10:0.047993):0.276721,19:0.213995):0.361258,27:0.545662):0.25513,((((6:0.430905,36:0.406259):0.228884,(22:0.137962,45:0.491089):0.2317):0.134268,((7:0.217446,8:0.209978):0.0724051,17:0.238276):0.0470235):0.0819764,35:0.268649):0.205159):0.277244,(25:0.030037,26:0.038649):0.510628):0.0836837,46:0.801531):0.185394,38:1.545782):0.318379):0.433402,((((((2:0.346254,(12:0.124811,47:0.086741):0.224203):0.044807,23:0.181582):0.169564,(32:0.759777,33:0.611786):0.285482):0.21699,50:0.604769):0.0565218,((4:0.325445,11:0.251564):0.200628,(29:0.303350,41:0.209904):0.100507):0.110654):0.241869,((13:0.554675,31:0.703309):0.808655,52:0.511572):0.685848):0.109991):0.285069,21:1.849050):0.662225,((((9:0.370063,(30:0.117477,44:0.130575):0.146055):0.725823,(((20:0.147396,24:0.195316):0.0528951,28:0.071227):0.667158,51:1.041427):0.295169):0.167438,16:0.689896):0.299777,(((14:1.503625,39:0.980348):0.204862,40:0.980334):0.558012,(15:1.190299,48:1.155670):0.717894):0.211413):0.346705):0.384395,34:0.961708):1.05842,42:0.012084):0.0377425,43:0.060431);
 359: 1 -40141.79891 -40751.40871 (0:0.197885,(((((((((((1:0.022486,49:0.065009):0.118293,37:0.081509):0.143091,5:0.282591):0.326574,((((((2:0.453707,23:0.154412):0.0476898,(32:0.838397,33:0.401572):0.345779):0.0633181,(12:0.062188,47:0.105296):0.216463):0.26726,50:0.519102):0.173341,((4:0.357857,11:0.157815):0.285685,(29:0.221631,41:0.234889):0.0541552):0.0940386):0.416259,((13:0.567239,31:0.769100):0.476404,52:0.490232):0.666996):0.0949646):0.161725,18:0.524655):0.261443,((((((3:0.053366,10:0.017641):0.182682,27:0.659657):0.182012,19:0.125333):0.347273,((6:0.413470,36:0.392768):0.0876976,((((7:0.156217,8:0.197667):0.0430325,(22:0.191876,45:0.396161):0.248636):0.0372237,35:0.335102):0.0539434,17:0.163429):0.143808):0.220417):0.24584,(25:0.037268,26:0.017617):0.457758):0.101583,(38:1.088629,46:0.695707):0.233522):0.308096):0.172764,21:1.915752):0.539207,((14:1.464166,(39:0.918013,40:1.219424):0.0631628):0.353995,(15:1.069335,48:1.494018):0.466997):0.267539):0.143812,(((9:0.592816,44:0.100321):0.126005,30:0.052200):0.555635,(16:0.768367,(((20:0.138814,24:0.189516):0.110691,28:0.000002):0.664515,51:1.222326):0.19117):0.296448):0.424971):0.492199,34:0.948036):1.02152,42:0.028205):0.0382801,43:0.036722);
 360: 3 -40736.98012 -40713.65124 (0:0.171490,(((((((((((1:0.040134,49:0.017595):0.136318,37:0.098604):0.125834,5:0.211943):0.296599,18:0.480325):0.272257,(((((2:0.515130,(12:0.103203,47:0.098143):0.236527):0.051154,23:0.138045):0.15142,(32:0.957424,33:0.423614):0.261436):0.118445,(((4:0.215766,11:0.258313):0.180394,(29:0.250158,41:0.215158):0.108049):0.155999,50:0.518052):0.18251):0.259168,((13:0.424055,31:0.785545):0.439726,52:0.728869):0.415086):0.194383):0.206882,((((((3:0.062161,10:0.036210):0.21817,19:0.186927):0.296678,27:0.614859):0.221931,((6:0.419815,36:0.442455):0.175694,(((7:0.178881,(17:0.206259,35:0.380947):0.0682715):0.0352727,8:0.195168):0.079716,(22:0.170249,45:0.412174):0.249485):0.114487):0.161462):0.242615,(25:0.028170,26:0.021589):0.504302):0.202866,46:0.727355):0.182778):0.16242,38:0.954410):0.0976802,21:1.966933):0.599222,(((9:0.424585,(30:0.123072,44:0.141215):0.140449):0.55081,(16:0.686588,(((20:0.183344,24:0.156077):0.0749412,28:0.036466):0.704863,51:1.366989):0.134177):0.224117):0.394915,((14:1.248879,(39:0.907932,40:0.968168):0.23474):0.488256,(15:0.955456,48:1.521411):0.459063):0.42403):0.277752):0.296482,34:1.018386):0.930188,42:0.013004):0.0363446,43:0.052974);
 361: 1 -43204.05229 -40716.26486 (0:0.117954,((((((((1:0.019112,49:0.033637):0.145352,37:0.122435):0.123392,5:0.308967):0.274467,(18:0.467500,21:2.357546):0.0551853):0.176111,((((((3:0.106601,10:0.043710):0.262829,19:0.190582):0.377124,27:0.575721):0.220301,(25:0.026024,26:0.009834):0.601832):0.164506,(((6:0.492254,(22:0.201688,45:0.422956):0.129523):0.164193,((7:0.297254,(8:0.212646,17:0.218052):0.0615134):0.0626177,35:0.269959):0.144711):0.0523749,36:0.454375):0.160074):0.136504,(38:1.365974,46:0.548842):0.491455):0.308612):0.218937,((((((2:0.381485,23:0.184249):0.08339,(12:0.059898,47:0.114273):0.191769):0.180021,(32:0.897474,33:0.420205):0.220037):0.154827,50:0.560097):0.148363,(((4:0.345950,11:0.234870):0.230948,41:0.236168):0.0510644,29:0.190725):0.161178):0.35629,((13:0.684807,31:0.758618):0.240622,52:0.709888):0.640259):0.0568241):0.802525,((((9:0.530989,44:0.101199):0.0772332,30:0.091897):0.681904,(16:0.708023,(((20:0.169118,24:0.189567):0.0475888,28:0.069976):0.641964,51:1.390783):0.0969678):0.275488):0.411932,((14:1.469945,(39:0.887166,40:0.975854):0.16479):0.562265,(15:1.141677,48:1.493512):0.520101):0.443936):0.347636):0.222295,34:1.317385):0.881354,(42:0.057040,43:0.035718):0.0937477);
 362: 1 -41935.25375 -40719.72117 (0:0.133854,((((((((1:0.005978,49:0.046203):0.100315,37:0.141028):0.169045,5:0.264183):0.251122,(((((((3:0.058325,10:0.024731):0.302267,19:0.122784):0.298206,27:0.559070):0.225419,(25:0.038299,26:0.013371):0.392998):0.10369,46:1.027045):0.102959,((6:0.397034,36:0.297985):0.123326,((((7:0.203896,8:0.159798):0.0489817,17:0.120132):0.0788989,35:0.353425):0.0494667,(22:0.142405,45:0.300469):0.245932):0.0484984):0.0988868):0.503965,18:0.501070):0.0767141):0.256354,(((((2:0.434822,(12:0.070292,47:0.088965):0.221555):0.0644895,23:0.184746):0.115685,(32:0.863769,33:0.417269):0.338455):0.134806,(((4:0.302653,11:0.188252):0.141488,(29:0.192757,41:0.202520):0.131004):0.11179,50:0.504381):0.133431):0.37154,(((13:0.543546,31:0.703741):0.21761,52:0.681544):0.44734,38:1.317055):0.405427):2.31588e-06):0.427262,21:2.414643):0.302693,((((9:0.509245,44:0.094155):0.110749,30:0.084347):0.684039,(16:0.667659,(((20:0.126291,24:0.188154):0.0544548,28:0.078998):0.663521,51:1.154058):0.248891):0.185594):0.414528,((14:1.439416,(39:0.902474,40:0.945994):0.123408):0.310206,(15:0.804874,48:1.426550):0.582229):0.370263):0.493226):0.17176,34:1.043428):0.725127,(42:0.028052,43:0.047851):0.0484714);
 363: 1 -42272.27341 -40715.13713 (0:0.200532,((((((((((1:0.040310,49:0.036289):0.119705,37:0.107787):0.136746,5:0.278259):0.200412,18:0.604892):0.32838,((((2:0.365884,(12:0.073169,47:0.124250):0.18141):0.117973,23:0.173746):0.192762,(32:0.823805,33:0.353343):0.372364):0.106827,(((4:0.322500,11:0.228350):0.192947,(29:0.316728,41:0.129513):0.075697):0.154363,50:0.527816):0.188126):0.354856):0.0985819,((13:0.677439,31:0.631893):0.342874,52:0.703870):0.670001):0.277313,(((((((3:0.090106,10:0.034753):0.202851,19:0.265854):0.2939,27:0.607478):0.13541,(25:0.026673,26:0.039058):0.498314):0.12684,((6:0.387683,36:0.351924):0.104682,((((7:0.250476,8:0.148231):0.0759239,17:0.180754):0.0812964,35:0.286824):0.0685104,(22:0.131016,45:0.411858):0.224349):0.165057):0.187875):0.212642,46:0.877849):0.307906,(21:2.338732,38:1.139398):0.202573):0.0615024):0.710867,(((9:0.493847,(30:0.116668,44:0.111845):0.116674):0.756164,(16:0.903841,((20:0.125874,(24:0.203850,28:0.098664):0.0721812):0.755128,51:1.295483):0.165969):0.156965):0.348273,((14:1.657105,(39:1.144347,40:0.940833):0.192721):0.49198,(15:0.976513,48:1.195322):0.563467):0.301914):0.264133):0.587985,34:1.139440):0.710551,42:0.010334):0.0454129,43:0.062519);
 364: 2 -42904.32189 -40724.05625 (0:0.153826,((((((((1:0.024945,49:0.035341):0.142201,37:0.131369):0.218592,5:0.189487):0.245182,(18:0.447113,21:2.693320):0.128803):0.130615,((((((3:0.019969,10:0.034329):0.290484,19:0.198061):0.243546,27:0.630779):0.258207,((6:0.461095,36:0.355007):0.15588,(((7:0.230265,(8:0.154996,17:0.215614):0.0382333):0.0541699,35:0.404667):0.0550042,(22:0.178280,45:0.402453):0.213005):0.109574):0.200109):0.116752,(25:0.034231,26:0.017038):0.511146):0.0123897,(38:1.318742,46:0.687498):0.383038):0.390383):0.120237,((13:0.625743,31:0.663939):0.320977,52:0.525881):0.696795):0.20178,(((((2:0.461674,(12:0.072461,47:0.130685):0.16794):0.0821156,23:0.189187):0.183232,(32:0.789059,33:0.489570):0.285651):0.201237,50:0.580646):0.110277,((4:0.291210,11:0.220915):0.177735,(29:0.200333,41:0.237922):0.0692675):0.169983):0.107426):0.71198,(((((9:0.596068,44:0.111911):0.0727757,30:0.072106):0.695246,(16:0.746486,((20:0.089018,(24:0.184423,28:0.108570):0.0670769):0.744443,51:1.511591):0.188493):0.209398):0.282923,((14:1.468295,(39:0.897036,40:1.100255):0.129707):0.497479,(15:1.028477,48:1.304420):0.567393):0.490099):0.659804,34:1.128172):0.216031):0.664791,(42:0.037732,43:0.066575):0.0704514);
 365: 1 -40265.70114 -40723.95327 (0:0.183774,((((((((((((1:0.047589,49:0.039774):0.184181,37:0.090039):0.188531,5:0.242289):0.26749,18:0.496781):0.335331,(((((2:0.440443,(12:0.095212,47:0.079895):0.15897):0.0661205,23:0.208136):0.0715913,(32:0.727956,33:0.548958):0.180708):0.174995,50:0.620535):0.0994338,((4:0.291201,11:0.275655):0.145896,(29:0.166307,41:0.253688):0.0952411):0.192357):0.258133):0.205203,((13:0.538625,31:0.834970):0.441937,52:0.691611):0.323816):0.114849,(((((((3:0.053475,10:0.033221):0.310564,19:0.173016):0.195634,27:0.653391):0.305954,(6:0.395947,36:0.387244):0.106252):0.0960538,(((7:0.229900,(17:0.182259,35:0.366303):0.104128):0.0500286,8:0.116305):0.0999163,(22:0.286998,45:0.410450):0.189395):0.0279107):0.286894,(25:0.014133,26:0.033840):0.528171):0.0815571,46:0.781606):0.205636):0.228314,38:1.220987):0.136873,21:1.472960):0.367585,((((9:0.636328,44:0.084177):0.078555,30:0.104767):0.627053,(16:0.765619,(((20:0.131785,24:0.182846):0.0448175,28:0.073968):0.76094,51:1.358438):0.193191):0.335916):0.451896,((14:1.207771,(39:0.922104,40:0.918932):0.221277):0.285376,(15:0.839964,48:1.637332):0.553609):0.49809):0.286477):0.617969,34:0.973727):0.821984,42:0.008494):0.0316398,43:0.051017);
 366: 1 -40141.66563 -40716.88459 (0:0.157408,(((((((((1:0.042308,49:0.032222):0.176331,37:0.115424):0.126073,5:0.232877):0.44113,18:0.546496):0.124632,((((((3:0.078502,10:0.049357):0.280902,19:0.181894):0.223695,27:0.683096):0.255936,(25:0.030511,26:0.006553):0.477431):0.174069,(((6:0.413152,36:0.389160):0.217774,(((7:0.240426,8:0.172691):0.103823,17:0.212869):0.0841833,35:0.337780):0.0564212):0.0334552,(22:0.236189,45:0.269622):0.321922):0.153697):0.0924596,(38:1.156332,46:0.662480):0.375578):0.341947):0.115092,(((((2:0.522467,(12:0.105896,47:0.116226):0.193646):0.0915691,23:0.217220):0.139891,(32:0.770780,33:0.467402):0.38835):0.121376,50:0.767201):0.0953214,(((4:0.283901,11:0.310229):0.255212,29:0.255067):0.0170664,41:0.231414):0.234942):0.308191):0.0709568,((13:0.542050,31:0.740147):0.314111,52:0.657485):0.635159):0.755832,((((9:0.636823,44:0.100232):0.0802955,30:0.085918):0.519579,((16:0.624881,51:1.281542):0.101183,((20:0.165745,24:0.184893):0.0759165,28:0.033322):0.695535):0.281748):0.349937,(((14:1.493519,(39:0.818684,40:1.100927):0.165146):0.391202,(15:0.931951,48:1.226694):0.72652):0.0819617,21:2.215784):0.162744):0.490751):0.183136,34:1.108752):0.620708,(42:0.047578,43:0.057076):0.08688);
 367: 1 -42073.65387 -40712.81457 (0:0.116713,((((((((((1:0.034405,49:0.022699):0.154383,37:0.141823):0.192883,5:0.283892):0.198634,18:0.480963):0.349978,((((2:0.345571,(12:0.072197,47:0.082475):0.238613):0.0814337,23:0.177047):0.140262,(32:0.836375,33:0.526365):0.333695):0.193222,((((4:0.293730,11:0.220058):0.176842,50:0.691039):0.15269,41:0.164755):0.123196,29:0.202751):0.274556):0.365401):0.112749,((13:0.565619,31:0.925504):0.388636,52:0.333347):0.716452):0.239813,((((((3:0.059355,10:0.035864):0.312145,19:0.218434):0.203271,27:0.482207):0.277914,(25:0.017592,26:0.013936):0.553855):0.127924,((6:0.436297,36:0.352120):0.158568,(((7:0.183693,8:0.128357):0.0543888,(17:0.147336,35:0.459075):0.072755):0.149371,(22:0.246043,45:0.378966):0.180751):0.106664):0.165604):0.310225,(38:1.145677,46:0.822737):0.334742):0.00545076):0.52117,21:2.252269):0.165558,((((9:0.549456,44:0.055719):0.127812,30:0.045561):0.841161,((16:0.805500,51:1.418689):0.0570808,((20:0.178420,28:0.129617):0.0946182,24:0.138232):0.777061):0.165911):0.396317,(((14:1.806021,39:0.682175):0.206019,40:1.088236):0.489734,(15:1.138113,48:1.322404):0.592917):0.270445):0.274676):0.503172,34:1.030265):1.22531,(42:0.048096,43:0.053087):0.080838);
 368: 1 -39235.5285 -40715.39652 (0:0.129154,(((((((((((1:0.037432,49:0.040079):0.122349,37:0.113802):0.165431,5:0.260753):0.224626,18:0.541022):0.306959,(((((2:0.394583,(12:0.089901,47:0.103778):0.142866):0.121272,23:0.111753):0.213495,(((4:0.276833,11:0.218858):0.301203,(29:0.276411,41:0.255671):0.0510571):0.165561,50:0.568997):0.218517):0.0332191,(32:0.837779,33:0.390342):0.403606):0.346131,((13:0.651338,31:0.919356):0.285543,52:0.744850):0.670366):0.0892488):0.256114,(((((3:0.043312,10:0.062553):0.281341,19:0.179967):0.28521,27:0.906162):0.261968,((6:0.482932,36:0.425112):0.177221,((((7:0.235232,8:0.193406):0.137055,17:0.168857):0.0593667,35:0.299578):0.104748,(22:0.217691,45:0.313461):0.350158):0.0694939):0.128061):0.163316,((25:0.022776,26:0.026219):0.427133,46:1.174733):0.098642):0.218852):0.358866,(21:1.923667,38:1.153510):0.151545):0.882123,((14:1.708000,(39:0.743336,40:1.087994):0.141426):0.395942,(15:1.007098,48:1.227852):0.441384):0.499097):0.276928,(16:0.711828,(((20:0.156719,24:0.159580):0.0464002,28:0.064774):0.61355,51:1.171042):0.160105):0.292389):0.208124,((9:0.528271,44:0.099349):0.0737337,30:0.073679):0.573871):0.640966,34:1.161564):1.05937,(42:0.035452,43:0.077193):0.0939443);
 369: 1 -40501.44955 -40716.29163 (0:0.161653,((((((((((1:0.074008,49:0.021104):0.143744,37:0.122074):0.131582,5:0.226920):0.372787,18:0.466098):0.368787,((13:0.578368,31:0.761408):0.235213,52:0.739925):0.54383):0.122411,((((2:0.438122,(12:0.081399,47:0.106419):0.259597):0.0945578,23:0.132818):0.11453,(32:0.814721,33:0.328132):0.37269):0.22995,(((4:0.214359,11:0.213719):0.179996,50:0.534265):0.118924,(29:0.224420,41:0.158230):0.0881951):0.210047):0.231874):0.319247,(((((((3:0.064314,10:0.041453):0.290972,19:0.202701):0.29189,27:0.754800):0.180331,((6:0.439459,36:0.274411):0.228168,(((7:0.240667,(8:0.196918,17:0.168908):0.0435141):0.0399938,35:0.436753):0.0368433,(22:0.202888,45:0.411023):0.236955):0.106424):0.15677):0.170674,(25:0.020866,26:0.017436):0.546221):0.147689,46:0.911538):0.344996,38:1.061476):0.045764):0.193492,21:2.162560):0.413818,(((((9:0.595207,44:0.090995):0.0844568,30:0.080762):0.716456,((20:0.087018,(24:0.184618,28:0.103636):0.103488):0.817804,51:1.344829):0.136725):0.185672,16:1.015424):0.329631,((14:1.404056,(39:0.910813,40:1.109672):0.0932254):0.232097,(15:0.942856,48:1.336398):0.978767):0.225861):0.51371):0.293222,34:1.224184):0.673784,(42:0.045228,43:0.064825):0.0691705);
 370: 1 -41352.69707 -40724.2963 (0:0.106190,(((((((1:0.006900,49:0.027393):0.125714,37:0.183403):0.10862,(5:0.122076,(13:0.572773,(31:0.698135,52:0.566506):0.125439):1.02791):0.187749):0.240797,(((((((3:0.073968,10:0.032725):0.20959,19:0.211550):0.140206,27:0.643852):0.200308,(25:0.013096,26:0.028950):0.498278):0.248306,((6:0.412706,36:0.401268):0.0709338,((7:0.216301,((8:0.172454,35:0.335850):0.0537464,17:0.175870):0.0352782):0.0896581,(22:0.184269,45:0.399590):0.207006):0.121007):0.0945196):0.119946,(38:1.077510,46:0.740741):0.335181):0.511884,(18:0.300773,21:2.376774):0.135249):0.122339):0.411538,((((4:0.274111,11:0.231951):0.148467,50:0.515842):0.123654,41:0.104320):0.106804,29:0.230726):0.174188):0.175316,(((2:0.357023,(12:0.100116,47:0.087555):0.168122):0.0397344,23:0.154345):0.177261,(32:0.848230,33:0.424397):0.175248):0.129511):0.943425,(((((9:0.550865,44:0.073975):0.071186,30:0.110477):0.747854,(16:0.742417,(((20:0.181290,24:0.201957):0.0806584,28:0.079860):0.813955,51:1.514148):0.0848143):0.226247):0.27016,((14:1.438287,(39:0.761672,40:1.005210):0.135329):0.38189,(15:1.047784,48:1.372706):0.522895):0.320826):0.603556,34:1.110799):0.215282):0.769497,(42:0.023074,43:0.058375):0.0686272);
 371: 1 -39319.87671 -40717.58138 (0:0.077891,(((((((((1:0.020407,49:0.026805):0.191161,37:0.103503):0.135827,5:0.347443):0.153799,(((((2:0.383638,(12:0.094544,47:0.081410):0.208001):0.0495832,23:0.143495):0.267355,(32:0.729665,33:0.469811):0.193996):0.167495,((4:0.310087,11:0.300332):0.206357,(29:0.248376,(41:0.164829,50:0.526727):0.097405):0.0943079):0.109796):0.46572,((13:0.540520,52:0.819113):0.309262,31:0.567547):0.692367):0.241924):0.167685,18:0.557412):0.0784895,((((((3:0.059107,10:0.051285):0.217609,19:0.252698):0.298064,27:0.529193):0.227779,(25:0.044829,26:0.024116):0.471804):0.16308,((6:0.565877,36:0.348009):0.105895,((((7:0.250268,8:0.138487):0.093287,17:0.180677):0.0803664,35:0.336715):0.115944,(22:0.253694,45:0.364584):0.175493):0.0653394):0.216518):0.243696,(38:1.138714,46:0.700389):0.238784):0.198271):0.362042,21:2.569606):0.679333,(((9:0.413402,(30:0.088787,44:0.129389):0.147487):0.627916,(16:0.662650,(((20:0.149653,24:0.165030):0.0854431,28:0.026642):0.745265,51:1.527068):0.0799104):0.199088):0.33826,(((14:1.306858,40:1.044227):0.181004,39:0.867858):0.555988,(15:0.967474,48:1.425152):0.534384):0.257158):0.678913):0.189763,34:0.958969):0.985493,(42:0.025033,43:0.057675):0.0958377);
 372: 1 -40891.38659 -40712.45754 (0:0.191324,(((((((((((1:0.022787,49:0.035362):0.178201,37:0.110990):0.180337,5:0.300763):0.214697,18:0.521829):0.133628,((((2:0.438811,23:0.159251):0.0856091,(12:0.078786,47:0.141373):0.196213):0.137507,(32:0.868031,33:0.407743):0.275317):0.192509,((((4:0.346682,11:0.196190):0.199632,41:0.180890):0.0777573,29:0.262058):0.151649,50:0.475252):0.0884704):0.491443):0.126855,((13:0.709272,31:0.651886):0.454364,52:0.670742):0.478961):0.20394,((((((3:0.075634,10:0.021650):0.176692,19:0.298250):0.301963,27:0.457674):0.191524,(25:0.030588,26:0.017217):0.55895):0.266192,(((6:0.497386,36:0.462767):0.0791893,(((7:0.201891,8:0.140292):0.0657656,17:0.169267):0.049407,35:0.328672):0.101112):0.0234046,(22:0.248577,45:0.341092):0.196027):0.0768757):0.281279,(38:1.093065,46:0.635704):0.329852):0.281732):0.143637,21:2.215141):0.626232,((((9:0.527599,44:0.138173):0.0646715,30:0.064529):0.688914,(16:0.730135,(((20:0.159598,24:0.194849):0.0665795,28:0.038087):0.485747,51:1.611615):0.205322):0.371139):0.342497,((14:1.611281,(39:0.764807,40:1.097781):0.100869):0.494124,(15:1.029096,48:1.221951):0.47389):0.549392):0.236405):0.480223,34:0.909002):1.13093,42:0.035147):0.0198364,43:0.063583);
 373: 1 -43070.3955 -40714.0456 (0:0.102272,(((((((((1:0.016680,49:0.032303):0.106582,37:0.125238):0.100278,5:0.275974):0.282656,18:0.471154):0.200196,((((((3:0.067843,10:0.042429):0.277202,19:0.179781):0.328755,27:0.522483):0.247979,(25:0.021749,26:0.014854):0.422347):0.1336,((6:0.409671,36:0.329148):0.0896243,((((7:0.234475,17:0.197983):0.0454418,8:0.206917):0.0890204,35:0.370184):0.146784,(22:0.310903,45:0.289529):0.214336):0.0717022):0.180702):0.102332,46:0.996107):0.332238):0.310744,((((2:0.425048,(12:0.059684,47:0.139626):0.234122):0.0431055,23:0.170157):0.0887627,(32:0.787177,33:0.527559):0.332525):0.180404,((((4:0.368613,11:0.272806):0.0882497,50:0.683280):0.135909,41:0.131967):0.124205,29:0.183494):0.291846):0.159167):0.0639478,(((13:0.531432,31:0.903347):0.346846,52:0.419155):0.52904,(21:2.682615,38:0.989409):0.296909):0.132214):0.890297,((((9:0.539969,44:0.110017):0.0978612,30:0.024060):0.686085,(16:0.665163,(((20:0.147538,24:0.155870):0.0902284,28:0.027478):0.737181,51:1.707544):0.136422):0.281482):0.42099,(((14:1.529612,39:0.979437):0.154068,40:1.166005):0.486577,(15:1.005953,48:1.170192):0.503742):0.332979):0.660244):0.287331,34:1.186696):0.674865,(42:0.025255,43:0.077445):0.0676171);
 374: 1 -40170.33716 -40716.10807 (0:0.200421,(((((((((((1:0.039767,49:0.048914):0.135652,37:0.161660):0.158822,5:0.284872):0.320655,18:0.504806):0.181451,(((((3:0.087216,10:0.067841):0.199684,19:0.291059):0.281974,27:0.551808):0.263062,((6:0.483663,36:0.347809):2.409e-06,((((7:0.206055,8:0.141318):0.0483314,17:0.167405):0.0834439,35:0.233073):0.080744,(22:0.251296,45:0.430910):0.159279):0.153309):0.156985):0.1872,((25:0.068993,26:0.007395):0.217008,46:0.975841):0.239763):0.344968):0.282238,(((((((2:0.438625,23:0.230969):0.106001,(12:0.073781,47:0.113186):0.20113):0.0407778,(32:0.751031,33:0.457203):0.269524):0.446983,50:0.433175):0.244223,41:0.126733):0.07377,29:0.189518):0.0796994,(4:0.284276,11:0.169844):0.225137):0.409695):0.114945,(((13:0.507846,31:0.928006):0.283925,52:0.832549):0.415834,38:1.206248):0.220037):0.281252,21:2.447295):0.402513,((9:0.453401,(30:0.130783,44:0.151350):0.149464):0.57125,((((14:1.596153,39:0.928042):0.302069,40:0.972592):0.522912,(15:0.983117,48:1.116513):0.808419):0.52339,(16:0.674925,((20:0.091657,(24:0.166858,28:0.092590):0.072735):0.669291,51:1.373424):0.101605):0.132752):0.192298):0.823711):0.496013,34:0.963739):0.900458,42:0.007446):0.0350562,43:0.050143);
 375: 3 -41712.78129 -40722.84189 (0:0.202276,(((((((((((1:0.016106,49:0.021889):0.184739,37:0.108435):0.136227,5:0.318426):0.357607,18:0.395568):0.335666,((((((2:0.401505,(12:0.134191,47:0.056884):0.202159):0.0670476,23:0.212239):0.111728,(32:0.907108,33:0.615533):0.226652):0.147629,50:0.608417):0.153682,((4:0.306170,11:0.208974):0.197323,(29:0.294559,41:0.145428):0.131875):0.134333):0.366014,((13:0.559307,31:0.712459):0.577518,52:0.496256):0.684328):0.0912271):0.222816,((((((3:0.047185,10:0.042447):0.245452,19:0.268932):0.366144,27:0.625137):0.114144,((6:0.425463,36:0.403712):0.100954,((7:0.165250,(8:0.129536,(17:0.203274,35:0.380895):0.089588):0.0810752):0.111162,(22:0.142829,45:0.472722):0.336746):0.171067):0.242008):0.232101,(25:0.025716,26:0.026671):0.412682):0.256767,(38:1.173680,46:0.523363):0.200989):0.151507):0.33281,21:2.014792):0.372481,(((14:1.572235,39:0.832363):0.0861353,40:1.034052):0.520152,(15:1.137457,48:1.235993):0.456357):0.318383):0.141597,(((9:0.528378,44:0.097560):0.104545,30:0.060955):0.812945,(16:0.839309,(((20:0.142083,24:0.178639):0.055134,28:0.078141):0.635907,51:1.466608):0.0519926):0.100376):0.369616):0.65136,34:0.853943):1.15957,42:0.008771):0.0474922,43:0.034973);
 376: 1 -40646.73139 -40713.41 (0:0.109171,(((((((((1:0.016624,49:0.021264):0.138783,37:0.125892):0.11983,5:0.352540):0.187648,18:0.598353):0.113454,((((((3:0.069669,10:0.050599):0.241211,19:0.241367):0.165557,27:0.583844):0.185441,(25:0.046224,26:0.000002):0.503749):0.210949,((6:0.363345,36:0.387769):0.161318,(((7:0.270212,8:0.166711):0.0362424,(17:0.097168,35:0.332636):0.0646146):0.107769,(22:0.207171,45:0.366988):0.226495):0.0621243):0.109499):0.192607,((21:1.975306,46:0.463340):0.220875,38:1.279314):0.28411):0.277179):0.218439,((((2:0.416960,23:0.100183):0.0795584,(12:0.072705,47:0.080390):0.223404):0.139936,(32:0.733439,33:0.460410):0.239813):0.101081,((((4:0.350250,11:0.194096):0.171644,50:0.601745):0.0790427,41:0.159577):0.130282,29:0.167807):0.174713):0.238675):0.0921491,((13:0.681119,31:0.624555):0.38058,52:0.417778):0.732248):0.676464,((((9:0.614638,44:0.104466):0.0691106,30:0.076657):0.855579,((16:0.759282,((20:0.162824,28:0.108841):0.0781749,24:0.139478):0.757855):0.136759,51:1.338774):0.127506):0.449529,((14:1.818882,(39:1.072994,40:1.017154):0.159357):0.312281,(15:0.752026,48:1.353604):0.674318):0.266714):0.453974):0.585172,34:1.323651):0.550142,(42:0.044730,43:0.052967):0.0867712);
 377: 1 -38550.32 -40719.46339 (0:0.086279,(((((((((((1:0.041805,49:0.017726):0.173496,37:0.165903):0.144688,5:0.347222):0.266862,18:0.580198):0.253394,((((((3:0.047133,10:0.018850):0.198012,19:0.219795):0.348736,27:0.619721):0.288918,(25:0.028137,26:0.007970):0.490411):0.173041,((6:0.474250,36:0.449927):0.0570118,((((7:0.192234,8:0.146733):0.0688786,17:0.193399):0.081098,(22:0.200404,45:0.440167):0.196608):0.0901017,35:0.292565):0.125653):0.225539):0.059565,(38:1.485516,46:0.626799):0.344852):0.35056):0.213776,((13:0.385899,31:0.825988):0.582474,52:0.471927):0.678931):2.57724e-06,((((2:0.388753,23:0.200634):0.115666,(12:0.105271,47:0.096657):0.165591):0.179395,(32:0.832413,33:0.632222):0.240322):0.0939271,(((4:0.274472,11:0.307003):0.222962,(29:0.293484,41:0.172568):0.0597251):0.181846,50:0.588008):0.182799):0.376081):0.457934,21:2.041035):0.360889,((14:1.327563,(39:0.830056,40:1.040538):0.120597):0.398167,(15:0.886619,48:1.498207):0.468943):0.555844):0.134728,(((9:0.488732,44:0.112617):0.0953272,30:0.053299):0.620379,((16:0.849459,51:1.372480):0.0624009,((20:0.151799,28:0.137360):0.068559,24:0.095182):0.812541):0.206133):0.589876):0.495885,34:0.877817):1.04138,(42:0.035756,43:0.059342):0.0984506);
 378: 1 -41280.90283 -40722.57168 (0:0.169867,((((((((((1:0.024421,49:0.036540):0.175541,37:0.144846):0.150378,5:0.274748):0.358107,18:0.643165):0.13519,(((((((3:0.048673,10:0.057799):0.321773,19:0.144620):0.212072,27:0.474522):0.12715,(25:0.062860,26:0.003802):0.596849):0.299458,(((7:0.191925,8:0.176604):0.0633164,17:0.243664):0.0730962,35:0.308218):0.0546073):0.0196506,((6:0.435920,36:0.409005):0.146889,(22:0.271579,45:0.338342):0.144929):0.113088):0.337269,(38:1.157251,46:0.609188):0.371279):0.319247):0.188644,((13:0.664840,31:0.862235):0.375226,52:0.436755):0.766226):0.133082,((((2:0.403585,(12:0.051397,47:0.094913):0.193927):0.0366078,23:0.157463):0.151721,(32:0.775396,33:0.568836):0.338164):0.197233,((((4:0.304130,11:0.222094):0.144487,50:0.536287):0.176816,41:0.088637):0.119883,29:0.199008):0.342852):0.130931):0.326774,21:2.396873):0.318022,((((9:0.531601,44:0.120731):0.0966948,30:0.049627):0.590796,((16:0.672739,51:1.411639):0.0596775,((20:0.128033,24:0.208670):0.0797323,28:0.048721):0.851687):0.212246):0.501493,((14:1.530593,(39:1.023107,40:0.974762):0.189577):0.387748,(15:0.934089,48:1.338212):0.442343):0.419736):0.422084):0.219847,34:1.127090):0.858494,(42:0.039761,43:0.054479):0.0614549);
 379: 1 -39154.49047 -40724.00681 (0:0.189917,((((((((((1:0.043697,49:0.029910):0.161406,37:0.076103):0.11145,5:0.240189):0.237789,18:0.526728):0.103219,(((((2:0.298889,23:0.146241):0.0830099,(12:0.080540,47:0.092546):0.144584):0.160648,(32:0.720326,33:0.462140):0.294188):0.156384,50:0.567923):0.0899127,(((4:0.318063,11:0.202044):0.21117,41:0.180452):0.0780197,29:0.216083):0.0935959):0.383271):0.153721,((13:0.481665,31:0.863196):0.427329,52:0.484627):0.480982):0.100693,(((((((3:0.052789,10:0.047900):0.264746,19:0.191554):0.202761,27:0.593145):0.163468,(25:0.025958,26:0.025643):0.337809):0.12629,((6:0.351045,36:0.321972):0.136258,((((7:0.184876,8:0.169362):0.0323858,(22:0.144829,45:0.372881):0.296363):0.0740291,17:0.147413):0.0902011,35:0.339941):0.122079):0.202457):0.217728,(38:1.223912,46:0.591829):0.198077):0.343841,21:1.891080):2.17241e-06):0.623527,(((((9:0.446375,(30:0.150054,44:0.158159):0.0993488):0.754256,((20:0.146669,24:0.166906):0.0953602,28:0.048073):0.852073):0.17303,16:0.636583):0.157012,51:1.428265):0.207737,((14:1.698421,(39:0.890599,40:0.999932):0.175061):0.333494,(15:1.123021,48:1.389450):0.428538):0.437154):0.372196):0.431433,34:0.998209):0.914333,42:0.025156):0.0369957,43:0.052948);
 380: 3 -38523.50785 -40711.85521 (0:0.192926,((((((((((1:0.030891,49:0.019738):0.136403,37:0.143575):0.0786304,5:0.362846):0.31531,18:0.577888):0.133025,((((((3:0.075242,10:0.034962):0.160883,19:0.235561):0.275171,27:0.631394):0.177711,(25:0.023549,26:0.031418):0.462101):0.136706,((6:0.382627,36:0.444409):0.0553816,(((7:0.207669,(8:0.151867,17:0.143142):0.035196):0.0472381,35:0.321651):0.0684675,(22:0.187710,45:0.389107):0.162447):0.105745):0.130871):0.169885,(38:1.078614,46:0.501267):0.331512):0.300184):0.153857,(((((2:0.359358,(12:0.091201,47:0.093127):0.176887):0.0576403,23:0.173376):0.103039,(32:0.754963,33:0.475504):0.266493):0.0977644,(((4:0.298736,11:0.240959):0.242872,(29:0.183383,41:0.181612):0.0582113):0.13842,50:0.524460):0.161049):0.371443,((13:0.624445,31:0.785265):0.314972,52:0.484846):0.75594):0.121606):0.307137,21:1.783620):0.551136,((((9:0.567974,44:0.105992):0.0880363,30:0.091345):0.748665,((16:0.763935,((20:0.160031,24:0.198912):0.0646773,28:0.101926):0.798239):0.0566701,51:1.349615):0.231848):0.420715,((14:1.635446,(39:0.943866,40:0.938447):0.114499):0.507855,(15:1.086078,48:1.284784):0.58657):0.410906):0.312288):0.486298,34:0.998147):1.07895,42:0.014769):0.03675,43:0.070532);
 381: 2 -41445.24876 -40726.19223 (0:0.118771,((((((((((1:0.024147,49:0.017336):0.184582,37:0.115433):0.237587,5:0.197271):0.39185,18:0.428865):0.105136,((((((3:0.058272,10:0.027694):0.350714,19:0.187542):0.201901,27:0.619647):0.297519,(25:0.035021,26:0.023107):0.433562):0.165818,((6:0.453510,36:0.459731):0.159643,((((7:0.215273,17:0.227380):0.0665815,8:0.197298):0.0800324,35:0.411564):0.106801,(22:0.263688,45:0.428556):0.272):0.112983):0.182162):0.0852344,(38:1.293481,46:0.725587):0.355289):0.553305):0.19498,((13:0.538335,31:0.825977):0.374294,52:0.606536):0.593132):0.207915,((((2:0.376084,23:0.141511):0.0425561,(12:0.063744,47:0.109777):0.247506):0.136424,(32:0.953657,33:0.496541):0.301785):0.242583,((((4:0.349476,11:0.234406):0.168053,50:0.598598):0.102468,41:0.193666):0.0751977,29:0.218874):0.209181):0.144851):0.494537,21:3.105900):0.394995,((9:0.434702,(30:0.097087,44:0.127683):0.14828):0.563641,((((14:1.568021,39:1.022468):0.162412,40:0.856323):0.263664,(15:1.172054,48:1.185029):0.640626):0.622105,(16:0.819888,(((20:0.137666,24:0.215264):0.0898326,28:0.016367):0.736544,51:1.316159):0.14194):0.213494):0.318372):0.994196):0.262739,34:1.228107):0.59376,(42:0.024304,43:0.073252):0.0715119);
 382: 1 -38678.29807 -40714.27145 (0:0.149970,(((((((((1:0.022199,49:0.044108):0.150109,37:0.139669):0.161107,5:0.230076):0.30991,18:0.615785):0.235261,((((((3:0.076561,10:0.028521):0.259487,19:0.196086):0.23824,27:0.625989):0.274523,((6:0.396156,36:0.392130):0.13791,((((7:0.235099,8:0.145558):0.0450276,17:0.189893):0.0914077,35:0.356617):0.104108,(22:0.235419,45:0.344011):0.33595):0.0889995):0.169885):0.180438,(25:0.015818,26:0.029486):0.481317):0.248051,(38:1.084908,46:0.711885):0.251295):0.16251):0.0966038,((((2:0.426912,23:0.121569):0.0510191,(12:0.078402,47:0.119181):0.268221):0.142481,((((4:0.353608,11:0.232505):0.127601,(29:0.262296,41:0.224445):0.0947138):0.170417,50:0.562005):0.256386,(32:0.970807,33:0.613609):0.208848):0.0562567):0.317564,((13:0.696055,31:0.616097):0.570702,52:0.511776):0.625893):0.12195):0.493819,21:2.304222):0.349704,((((9:0.592916,44:0.087922):0.107037,30:0.054537):0.706235,(16:0.953441,((20:0.076825,(24:0.166246,28:0.122629):0.0428225):0.709871,51:1.112895):0.0950979):0.154616):0.362635,((14:1.406214,(39:0.836309,40:1.039971):0.159747):0.321489,(15:0.886875,48:1.300175):0.648962):0.395692):0.288824):0.456048,34:0.754122):0.837866,(42:0.028895,43:0.051696):0.0913045);
 383: 1 -40695.00984 -40714.14533 (0:0.121017,((((((((((((1:0.045354,49:0.034440):0.161841,37:0.136716):0.169623,5:0.266712):0.2565,18:0.529661):0.210144,(((((2:0.335216,23:0.190087):0.056592,(12:0.076754,47:0.183243):0.285051):0.269353,(32:1.162736,33:0.412200):0.177912):0.158621,(((4:0.293480,11:0.267449):0.239134,(41:0.132313,50:0.776508):0.10063):0.0825774,29:0.217942):0.188817):0.220773,((13:0.726433,31:0.692626):0.482038,52:0.900913):0.451355):0.175766):0.307089,(((((3:0.080542,10:0.041294):0.165053,19:0.314598):0.33474,27:0.498436):0.175762,(25:0.031266,26:0.040816):0.587688):0.116868,((6:0.463973,36:0.508317):0.05659,((((7:0.193036,8:0.183277):0.0513419,17:0.233354):0.0795094,(22:0.195860,45:0.307300):0.276692):0.0970213,35:0.262440):0.185995):0.0862395):0.173921):0.242461,46:0.759122):0.284539,38:1.098935):0.239295,21:2.139506):0.585951,((14:1.548856,(39:0.857751,40:1.123738):0.189742):0.483775,(15:0.966199,48:1.553565):0.417029):0.33009):0.10236,(((9:0.496848,44:0.126448):0.0456283,30:0.093551):0.58161,(16:0.659022,(((20:0.139125,24:0.193308):0.0646006,28:0.049841):0.618576,51:1.227816):0.0129412):0.28372):0.344839):0.610145,34:0.811247):0.811645,(42:0.036308,43:0.062419):0.0665227);
 384: 2 -40494.73842 -40713.17319 (0:0.125072,(((((((((1:0.020659,49:0.032581):0.132088,37:0.144106):0.157863,5:0.234178):0.340039,(((((2:0.391251,(12:0.074918,47:0.103994):0.205765):0.0495844,23:0.147757):0.185859,(32:0.915884,33:0.368138):0.266521):0.176815,((((4:0.322370,11:0.222847):0.0724749,50:0.580284):0.154606,41:0.193245):0.134063,29:0.215678):0.281188):0.205034,((13:0.577529,31:0.667322):0.386369,52:0.464902):0.690164):0.14619):0.143476,(18:0.442074,21:2.322585):0.141972):0.138501,((((((3:0.052529,10:0.047904):0.376471,19:0.143722):0.372191,27:0.618240):0.157873,(25:0.027622,26:0.003187):0.422169):0.122438,(((6:0.317051,36:0.355274):0.123359,(22:0.179590,45:0.364010):0.201427):0.0690447,((7:0.243167,(17:0.143418,35:0.333441):0.0764473):0.0244203,8:0.152630):0.0371736):0.203276):0.152289,(38:1.295795,46:0.583722):0.273625):0.322812):1.00697,((14:1.300344,(39:0.885048,40:0.990244):0.158034):0.317085,(15:1.028663,48:1.403928):0.692394):0.293069):0.147134,(((9:0.565236,44:0.141242):0.0840467,30:0.081967):0.841776,((16:0.707653,51:1.435314):0.124438,((20:0.153453,28:0.090926):0.0599568,24:0.146076):0.68915):0.148009):0.366037):0.671074,34:0.817907):1.03536,(42:0.036405,43:0.072913):0.049124);
 385: 2 -41049.73038 -40713.3778 (0:0.138911,((((((((((1:0.013569,49:0.040979):0.0910323,37:0.167692):0.24517,5:0.335962):0.239383,(((((((2:0.508494,(12:0.091412,47:0.154761):0.230148):0.0830118,23:0.152898):0.158778,(32:0.810899,33:0.434934):0.241181):0.313287,50:0.486239):0.188573,(29:0.321249,41:0.142250):0.106457):0.136138,(4:0.309111,11:0.211202):0.0799442):0.374501,((13:0.692088,31:0.671481):0.441279,52:0.503604):0.723186):0.278348):0.13348,18:0.572430):0.213159,(((((3:0.080131,10:0.056600):0.292082,19:0.301932):0.313416,27:0.567961):0.263456,((6:0.427074,36:0.345880):0.105936,(((7:0.203566,8:0.175255):0.0413038,(17:0.215891,35:0.315536):0.0625103):0.0692174,(22:0.128312,45:0.359695):0.240023):0.178998):0.192426):0.130382,((25:0.042465,26:0.012169):0.300423,(38:1.196759,46:0.766191):0.450283):0.164433):0.244675):0.72509,21:2.466642):0.3068,((14:1.501917,(39:0.751738,40:1.078478):0.287811):0.449167,(15:1.152783,48:1.165533):0.688094):0.344506):0.209636,(((9:0.475399,44:0.106879):0.11019,30:0.065335):0.666065,(16:0.675731,(((20:0.143509,24:0.191305):0.0662912,28:0.040517):0.695381,51:1.496365):0.215399):0.257686):0.42709):0.78359,34:1.068814):1.00254,(42:0.042986,43:0.055131):0.075219);
 386: 4 -40618.30806 -40720.79812 (0:0.118342,((((((((1:0.045694,49:0.048311):0.122561,37:0.114415):0.140453,5:0.241001):0.274735,18:0.460581):0.121159,((((((3:0.059121,10:0.058048):0.163148,19:0.224898):0.243692,27:0.474045):0.219167,(21:2.501819,(25:0.021833,26:0.048962):0.38144):0.0635795):0.163593,((6:0.511481,36:0.359441):0.146135,((((7:0.197658,8:0.155025):0.112375,17:0.132984):0.0654939,35:0.328910):0.0596915,(22:0.166502,45:0.437933):0.208649):0.107034):0.161054):0.156901,(38:1.347710,46:0.761893):0.316015):0.380223):0.209897,((13:0.605377,31:0.595591):0.42185,52:0.527278):0.66931):0.175482,((((2:0.273293,(12:0.080662,47:0.092553):0.251653):0.065244,23:0.193206):0.227398,(32:0.764460,33:0.494147):0.242339):0.113935,((((4:0.334700,11:0.249116):0.174228,50:0.571130):0.131427,41:0.087307):0.128007,29:0.234563):0.252872):0.214528):1.06528,(((((9:0.515349,44:0.125317):0.089417,30:0.077064):0.777719,(16:0.838168,(((20:0.130370,24:0.202035):0.0694762,28:0.064964):0.624205,51:1.428774):0.191519):0.173511):0.28937,(((14:1.514821,40:1.119681):0.170721,39:0.768264):0.486197,(15:0.903803,48:1.270026):0.366303):0.70374):0.483127,34:1.043650):0.192121):0.878059,(42:0.038858,43:0.055603):0.0659061);
 387: 1 -39769.02141 -40713.67708 (0:0.205294,(((((((((1:0.037672,49:0.019129):0.179925,37:0.116534):0.197241,5:0.178367):0.238638,((((((2:0.349734,23:0.179096):0.0731823,(12:0.118567,47:0.106307):0.181799):0.0954629,(32:0.693230,33:0.428483):0.30054):0.111351,50:0.543767):0.148619,((4:0.272625,11:0.235473):0.219224,(29:0.231530,41:0.224227):0.0828144):0.13582):0.542383,((13:0.688787,31:0.821995):0.375777,52:0.655084):0.880723):0.0708524):0.161224,18:0.522522):0.323611,((((((((3:0.065592,10:0.043000):0.242079,19:0.175356):0.293754,(25:0.034077,26:0.033546):0.516403):0.176695,27:0.540655):0.270233,36:0.308471):0.044023,6:0.363031):0.105203,((7:0.206178,(8:0.155475,(17:0.174439,35:0.322159):0.0756955):0.0629864):0.0679899,(22:0.184101,45:0.307595):0.241511):0.0208792):0.258892,((21:2.052468,38:1.141842):0.16417,46:0.625272):0.357172):0.12072):0.98067,((((9:0.576364,44:0.131067):0.0915815,30:0.067621):0.687007,(16:0.885853,((20:0.054726,(24:0.202521,28:0.113929):0.10359):0.615047,51:1.323315):0.231485):0.179115):0.327203,((14:1.428072,(39:0.821857,40:1.099486):0.132975):0.394666,(15:0.914630,48:1.261667):0.577111):0.440522):0.310004):0.369619,34:1.088047):0.927444,42:0.003177):0.0416181,43:0.068133);
 388: 1 -42027.34537 -40712.91851 (0:0.162861,(((((((1:0.042955,49:0.042850):0.169428,37:0.162302):0.101152,5:0.373574):0.25106,((((((((3:0.039872,10:0.045989):0.319483,19:0.150662):0.291119,27:0.618853):0.132526,(25:0.037115,26:0.016781):0.527952):0.186996,((6:0.524600,36:0.366814):0.0996044,(((7:0.229519,(17:0.249861,35:0.376121):0.0664196):0.0536895,8:0.234589):0.0876538,(22:0.262682,45:0.420976):0.312318):0.0940798):0.0832928):0.171981,46:1.051505):0.273313,38:1.316609):0.098137,(((13:0.517259,31:0.839914):0.339139,52:0.654807):0.503663,18:0.506650):0.234898):0.190172):0.151382,((((2:0.327528,(12:0.068570,47:0.094143):0.220824):0.0942126,23:0.158032):0.208362,(32:0.951927,33:0.549074):0.179163):0.191237,(((4:0.385965,11:0.210032):0.112931,50:0.670116):0.115274,(29:0.215067,41:0.194741):0.0907596):0.212897):0.160751):0.587201,(((((9:0.563972,44:0.076487):0.132547,30:0.045148):0.61356,((16:0.732279,((20:0.169125,28:0.117570):0.102259,24:0.078031):0.712091):0.0994285,51:1.213549):0.170384):0.548368,(((14:1.199551,40:0.935971):0.263646,39:0.648139):0.460452,(15:0.858598,48:1.571780):0.471833):0.321513):0.318126,21:2.038276):0.134209):0.196983,34:1.091337):0.770585,(42:0.047299,43:0.059411):0.0697383);
 389: 1 -40505.5526 -40718.7546 (0:0.144043,(((((((((1:0.025054,49:0.029560):0.0982873,37:0.093507):0.0809218,5:0.289278):0.272829,18:0.499835):0.148477,((((((3:0.060169,10:0.050258):0.161528,19:0.264797):0.274697,27:0.745313):0.193144,46:0.863784):0.150805,(25:0.026959,26:0.031257):0.548306):0.157415,((6:0.345852,36:0.359578):0.128198,((((7:0.251130,8:0.106821):0.0395017,(22:0.225243,45:0.384667):0.289751):0.051883,17:0.153643):0.0650262,35:0.302950):0.1704):0.157637):0.278958):0.192098,(((((2:0.456414,(12:0.136752,47:0.155258):0.253913):0.0539991,23:0.197230):0.179187,(((4:0.410762,11:0.216828):0.152441,(29:0.238993,41:0.288299):0.146422):0.190445,50:0.469595):0.251203):0.0600678,(32:0.730682,33:0.504000):0.300933):0.28738,((13:0.532930,31:1.090227):0.532517,52:0.556439):0.671456):0.151983):0.0927269,(21:2.228992,38:0.959357):0.324978):0.675969,(((((9:0.486118,44:0.098051):0.125615,30:0.039013):0.684631,((20:0.098461,(24:0.217308,28:0.148217):0.0673359):0.779934,51:1.283075):0.148634):0.161318,16:0.799059):0.196482,((14:1.458771,(39:0.716287,40:1.184566):0.278603):0.275731,(15:0.740386,48:1.980741):0.862549):0.519115):0.414347):0.328815,34:0.865351):0.859164,(42:0.046486,43:0.041399):0.0365956);
 390: 1 -42682.80903 -40724.12444 (0:0.211302,(((((((((((1:0.020585,49:0.050079):0.123976,37:0.083503):0.184369,5:0.281587):0.341694,18:0.479970):0.139922,((((((3:0.061186,10:0.060227):0.239529,19:0.180032):0.341823,27:0.577080):0.079734,(25:0.034706,26:0.004867):0.585757):0.256603,(((6:0.432465,36:0.321430):0.263439,((7:0.304747,8:0.132230):0.0727538,(17:0.183637,35:0.387610):0.0603484):0.118876):0.08951,(22:0.241375,45:0.350450):0.178576):0.0805252):0.102082,(38:1.523590,46:0.615796):0.513501):0.487544):0.198086,((13:0.621469,31:0.883910):0.353208,52:0.489223):0.635914):0.0759288,((((2:0.461819,23:0.156457):0.0799839,(12:0.111578,47:0.085145):0.189974):0.136403,(32:0.723892,33:0.624073):0.226422):0.194073,(((4:0.314708,11:0.238937):0.281277,(29:0.233805,41:0.183293):0.0397754):0.133641,50:0.569450):0.0845177):0.315017):0.37927,21:2.280658):0.38083,((((((9:0.506837,44:0.096525):0.0382659,30:0.081719):0.750777,51:1.301384):0.0918573,((20:0.176949,24:0.172485):0.0753712,28:0.038570):0.870536):0.109015,16:0.560581):0.504808,((14:1.454588,(39:1.137476,40:1.077854):0.178396):0.252142,(15:1.006316,48:1.383060):0.696413):0.47881):0.0811838):0.682402,34:1.417072):0.676245,42:0.007751):0.0520776,43:0.056746);
 391: 1 -39512.73475 -40716.26486 (0:0.099498,((((((((1:0.024236,49:0.063457):0.169295,37:0.095714):0.142193,5:0.288575):0.259137,(18:0.409106,21:2.569710):0.0943879):0.143122,(((((((3:0.048497,10:0.067641):0.258747,19:0.168994):0.295252,27:0.658607):0.22531,(25:0.017727,26:0.012035):0.371839):0.134609,(38:1.486979,46:0.517329):0.423061):0.0770192,((6:0.332906,36:0.426783):0.127886,((((7:0.177282,8:0.132946):0.0854412,17:0.161765):0.111382,35:0.275334):0.0406695,(22:0.189346,45:0.319056):0.25737):0.14328):0.0545047):0.466333,((13:0.585692,31:0.929381):0.319311,52:0.524981):0.791512):0.124761):0.159974,(((((2:0.476332,(12:0.092584,47:0.101123):0.144612):0.0999638,23:0.159059):0.0996243,(32:0.657523,33:0.494375):0.229422):0.100064,50:0.587407):0.0924078,((4:0.299873,11:0.229765):0.218848,(29:0.210205,41:0.247186):0.0927268):0.210217):0.267728):0.879315,(((((9:0.634399,44:0.120693):0.0463014,30:0.121427):0.808945,((20:0.096200,(24:0.213681,28:0.118085):0.0570759):0.654796,51:1.261701):0.117479):0.212538,16:0.728569):0.356397,((14:1.440122,(39:0.885518,40:1.047034):0.109646):0.363247,(15:1.063265,48:1.275366):0.561309):0.497132):0.554926):0.304615,34:1.260496):0.798832,(42:0.021612,43:0.074374):0.107758);
 392: 1 -39181.2753 -40719.34837 (0:0.119848,((((((((((1:0.034458,49:0.023047):0.12694,37:0.112366):0.183743,5:0.198109):0.365581,18:0.474687):0.194973,((((2:0.332361,23:0.141283):0.0339102,(12:0.084045,47:0.099844):0.244281):0.166318,(32:0.636103,33:0.402658):0.334438):0.0769161,(((4:0.275907,11:0.242736):0.195087,(29:0.278584,41:0.151415):0.0854301):0.168325,50:0.632533):0.140352):0.405002):0.0659386,((13:0.499561,31:0.718692):0.362093,52:0.688073):0.468697):0.24482,((((((3:0.074777,10:0.057981):0.18314,19:0.262519):0.255427,27:0.549557):0.251889,((6:0.428131,36:0.394482):0.105252,((((7:0.204839,8:0.166968):0.0898607,17:0.176099):0.0889808,35:0.368028):0.0712854,(22:0.198339,45:0.339856):0.267289):0.111508):0.24319):0.182102,(25:0.046488,26:0.027254):0.475391):0.196488,46:0.772380):0.256454):0.224445,(21:2.074783,38:0.876206):0.208376):0.69196,(((9:0.382036,(30:0.153848,44:0.108584):0.168939):0.509145,(16:0.726153,(((20:0.161652,24:0.187938):0.0385579,28:0.068319):0.585693,51:1.467786):0.35748):0.276568):0.310928,(((14:1.413436,39:0.686041):0.185061,40:0.868951):0.375012,(15:1.010620,48:1.122915):0.739396):0.699931):0.348532):0.3285,34:1.366569):1.0324,(42:0.043642,43:0.056965):0.0610231);
 393: 1 -39670.52386 -40713.67708 (0:0.197393,(((((((((((1:0.031493,49:0.043079):0.117702,37:0.115874):0.124037,5:0.277800):0.265203,18:0.629179):0.24692,(((((((3:0.102734,10:0.046711):0.198163,19:0.300450):0.208923,27:0.660116):0.167817,(25:0.023148,26:0.020926):0.50826):0.217841,((6:0.384318,36:0.308376):0.15729,(((7:0.244844,8:0.176361):0.0506045,(17:0.192885,35:0.314536):0.112714):0.0945325,(22:0.224246,45:0.345115):0.217649):0.0680084):0.0972283):0.164221,46:0.959495):0.189125,38:1.106333):0.1899):0.120314,((13:0.578950,31:0.839314):0.278402,52:0.667845):0.792665):0.0723197,(((((2:0.370248,23:0.198845):0.0731259,(12:0.095002,47:0.128934):0.173647):0.182197,(32:0.881463,33:0.356513):0.266206):0.139259,50:0.576947):0.119089,(((4:0.314468,11:0.226855):0.223766,41:0.216610):0.0776117,29:0.237090):0.226292):0.251911):0.395855,21:2.357325):0.384755,34:1.295157):0.0738028,((((9:0.543566,44:0.072645):0.0825392,30:0.068797):0.680229,(16:0.782519,((20:0.140953,(24:0.225148,28:0.104168):0.0744196):0.621347,51:1.419809):0.207248):0.274954):0.363528,((14:1.564604,(39:1.117897,40:0.995422):0.214978):0.350065,(15:1.093423,48:1.311444):0.896656):0.323707):0.57857):0.906334,42:0.031438):0.0252927,43:0.060055);
 394: 1 -39465.4816 -40718.40178 (0:0.169108,(((((((((((1:0.022359,49:0.018874):0.126281,37:0.162101):0.114914,5:0.286960):0.321724,((((((2:0.273145,23:0.172516):0.0391765,(12:0.126005,47:0.116182):0.172245):0.137503,(32:0.757354,33:0.505085):0.315774):0.294192,50:0.602857):0.102447,((4:0.305825,11:0.270958):0.138539,(29:0.191977,41:0.243535):0.202096):0.0756984):0.28249,((13:0.561122,31:0.798907):0.545084,52:0.644249):0.730303):0.296343):0.191736,18:0.462908):0.284739,((((((3:0.034704,10:0.048743):0.307954,19:0.159761):0.236914,27:0.632755):0.242239,((6:0.409773,36:0.352707):0.0531887,((7:0.209054,(8:0.206172,(17:0.198329,35:0.366607):0.081589):0.0438279):0.0440303,(22:0.254419,45:0.375160):0.251414):0.0913912):0.293507):0.175139,(25:0.014706,26:0.019966):0.22789):0.225815,(38:1.496622,46:0.783678):0.332786):0.11451):0.477055,21:2.179829):0.481842,((14:1.226910,(39:0.868958,40:1.077774):0.250415):0.302435,(15:1.034749,48:1.477754):0.714345):0.26797):0.0942437,(((9:0.528693,44:0.055326):0.110118,30:0.060107):0.716101,((16:0.652630,((20:0.170586,24:0.151001):0.0755557,28:0.053166):0.781472):0.122986,51:1.418609):0.292061):0.224225):0.65365,34:1.360270):0.979424,42:0.010625):0.0360793,43:0.068037);
 395: 2 -40582.2157 -40722.41248 (0:0.217146,(((((((((1:0.026580,49:0.033646):0.133309,37:0.082902):0.142547,5:0.289447):0.372773,18:0.621957):0.108414,(((((2:0.291289,23:0.172693):0.0722464,(12:0.126198,47:0.094492):0.160669):0.23686,(32:0.689564,33:0.528639):0.245231):0.122521,((((4:0.326973,11:0.255155):0.158507,50:0.599138):0.136468,41:0.147602):0.133951,29:0.220613):0.26483):0.140693,((13:0.629839,31:0.708328):0.517742,52:0.366826):0.770038):0.2146):0.257318,(((((((3:0.048844,10:0.046996):0.294924,19:0.175267):0.285869,27:0.499552):0.23622,(25:0.015731,26:0.015175):0.452688):0.202146,((6:0.363304,36:0.351853):0.143592,(((7:0.165008,8:0.164369):0.0364248,(17:0.214999,35:0.312924):0.0446022):0.0696408,(22:0.146060,45:0.500266):0.294218):0.10688):0.309536):0.191991,46:0.858504):0.197949,(21:2.067929,38:0.885590):0.167671):0.0893336):0.597003,((((9:0.557392,44:0.114278):0.0511048,30:0.062549):0.817517,(16:0.898672,((20:0.088391,(24:0.173321,28:0.102619):0.0606588):0.704122,51:1.248354):0.179674):0.0870109):0.375645,(((14:1.249069,39:1.143479):0.135571,40:1.058379):0.400766,(15:0.878085,48:1.384917):0.600676):0.327415):0.747858):0.261861,34:1.019013):1.16377,42:0.013979):0.0270976,43:0.052837);
 396: 2 -39857.47258 -40720.44254 (0:0.160257,(((((((((1:0.032290,49:0.032349):0.174042,37:0.116916):0.181074,5:0.215797):0.373548,18:0.461219):0.273949,((((2:0.410001,23:0.102035):0.0769262,((12:0.049878,47:0.172377):0.23688,(32:0.886599,33:0.435470):0.334656):0.109317):0.303166,((((4:0.349146,11:0.198353):0.134563,50:0.563666):0.152872,41:0.099913):0.110471,29:0.155356):0.206743):0.357606,((13:0.445584,31:0.634167):0.357523,52:0.475700):0.623002):0.113423):0.199508,((((((3:0.072202,10:0.042965):0.164907,19:0.285048):0.336413,27:0.455519):0.199355,(25:0.031275,26:0.005308):0.474101):0.16842,(((6:0.480485,(22:0.208095,45:0.461384):0.141):0.146507,36:0.456678):0.034642,(((7:0.233522,8:0.106893):0.0923513,17:0.130417):0.0896082,35:0.313840):0.119803):0.111922):0.249461,(38:1.285224,46:0.674551):0.329801):0.147015):0.437494,21:2.050877):0.475535,((((9:0.554548,44:0.094196):0.120138,30:0.045313):0.710407,((16:0.789490,51:1.183399):0.0928458,((20:0.185397,28:0.134880):0.058478,24:0.123397):0.749525):0.140074):0.365973,((14:1.655519,(39:0.733760,40:1.042497):0.118307):0.197981,(15:0.951270,48:1.378875):0.52517):0.39421):0.214952):0.55672,34:1.166029):0.972757,(42:0.052168,43:0.049347):0.0480318);
 397: 2 -38800.56948 -40717.29999 (0:0.136905,(((((((((1:0.015932,49:0.045655):0.109962,37:0.171609):0.129621,5:0.279493):0.238162,(18:0.617458,21:3.001675):0.0737869):0.14147,((((((3:0.073445,10:0.030566):0.21075,19:0.288253):0.257492,27:0.453500):0.20547,(25:0.031753,26:0.019880):0.60134):0.290707,((6:0.365685,36:0.324575):0.0860267,(((7:0.229300,8:0.101192):0.0575081,(17:0.135680,35:0.342775):0.122382):0.134978,(22:0.222965,45:0.320366):0.206337):0.103886):0.132956):0.353294,(38:0.770400,46:0.683095):0.313165):0.29272):0.230291,(((((2:0.420706,(12:0.045172,47:0.167853):0.256119):0.0590515,23:0.168349):0.199776,(32:0.811489,33:0.423802):0.242625):0.327584,50:0.643429):0.0945855,(((4:0.351833,11:0.293471):0.220795,41:0.101134):0.151832,29:0.193280):0.062645):0.200686):0.083311,((13:0.680923,31:0.557047):0.34354,52:0.478431):0.715547):0.579594,(((9:0.360341,(30:0.112365,44:0.127544):0.201835):0.547363,(16:0.730608,(((20:0.141219,24:0.175974):0.0783295,28:0.031705):0.771279,51:1.364774):0.112631):0.234382):0.238742,(((14:1.582762,40:0.760521):0.118853,39:0.791006):0.425906,(15:1.054535,48:1.014080):0.591422):0.51895):0.601639):0.306573,34:1.214179):0.657445,(42:0.027105,43:0.042791):0.0440279);
 398: 1 -39963.40844 -40720.08679 (0:0.188448,(((((((((((1:0.030244,49:0.029109):0.114523,37:0.157898):0.109676,5:0.253018):0.291222,(((((((3:0.043899,10:0.045215):0.202649,19:0.213394):0.285442,27:0.623927):0.185016,46:0.911330):0.0760913,(25:0.017383,26:0.011395):0.501124):0.162202,((6:0.383615,36:0.396260):0.139684,(((7:0.201677,8:0.196321):0.0274448,(17:0.118330,35:0.226178):0.0560126):0.102629,(22:0.156737,45:0.377149):0.221665):0.130632):0.187313):0.527465,18:0.514751):0.0745218):0.287936,((13:0.632741,31:0.748375):0.307283,52:0.405615):0.853341):0.091336,((((2:0.286934,(12:0.061281,47:0.113539):0.220143):0.0684036,23:0.111951):0.222762,(((4:0.295165,11:0.180886):0.182007,(29:0.183436,41:0.193680):0.117343):0.0921077,50:0.457557):0.186129):0.0321238,(32:0.843837,33:0.376642):0.266203):0.229697):0.407481,(21:1.790519,38:1.161877):0.168235):0.617467,((14:1.384300,(39:1.087333,40:0.931874):0.176443):0.291593,(15:1.050612,48:1.393640):0.498126):0.336447):0.092776,(((9:0.549074,44:0.090838):0.072248,30:0.092628):0.66167,((16:0.686179,51:1.176665):0.0245338,((20:0.170857,24:0.170448):0.0633754,28:0.034355):0.839818):0.210199):0.423134):0.611769,34:1.207335):0.837643,42:0.016298):0.0285415,43:0.032260);
 399: 1 -38746.44787 -40725.03382 (0:0.087546,(((((((((1:0.011300,49:0.024496):0.192375,37:0.086299):0.142638,5:0.271356):0.316591,18:0.443369):0.110819,((((((((3:0.072592,10:0.026910):0.331369,19:0.120305):0.41452,(25:0.028245,26:0.017084):0.464481):0.110552,27:0.627436):0.221355,36:0.451228):0.0457372,6:0.585213):0.0755594,((((7:0.242334,8:0.122889):0.0970063,17:0.229676):0.0719458,35:0.337848):0.055306,(22:0.208047,45:0.353031):0.301898):0.0873849):0.348919,(38:1.166488,46:0.753160):0.233447):0.298208):0.206259,(((((2:0.365061,23:0.180479):0.0643994,(12:0.074058,47:0.129965):0.174077):0.262902,(32:0.687465,33:0.507852):0.277012):0.187013,((((4:0.394995,11:0.228451):0.152597,50:0.653118):0.156712,41:0.161643):0.114152,29:0.242026):0.184476):0.288253,((13:0.809833,31:0.911478):0.404879,52:0.582572):0.766839):0.0794057):0.418434,21:2.208551):0.415375,((((9:0.530269,44:0.110268):0.0709729,30:0.079928):0.747799,(16:0.595971,(((20:0.139978,24:0.183283):0.0504922,28:0.037354):0.834047,51:1.327259):0.281112):0.256745):0.26003,((14:1.512802,(39:0.925611,40:0.893716):0.165817):0.461447,(15:0.988139,48:1.293979):0.67026):0.450366):0.378874):0.414502,34:0.995997):0.94354,(42:0.027813,43:0.065790):0.0967436);
 400: 2 -40952.92424 -40733.06974 (0:0.141834,((((((((((1:0.045495,49:0.022626):0.188018,37:0.127123):0.171547,5:0.234900):0.350373,18:0.431404):0.165721,(((((((((3:0.053002,10:0.031609):0.254061,19:0.184697):0.190247,27:0.612656):0.176036,(25:0.037468,26:0.004545):0.645523):0.219877,(6:0.431170,36:0.467605):0.130714):0.10194,(((7:0.191224,8:0.213389):0.0586287,17:0.164694):0.0681418,35:0.310507):0.0817324):0.00877721,(22:0.258501,45:0.251888):0.261918):0.134795,46:0.952001):0.166795,38:1.484482):0.238767):0.164991,((13:0.567033,31:0.849163):0.477644,52:0.581368):0.735197):0.0468192,((((2:0.421536,23:0.214647):0.0766436,(12:0.065141,47:0.105121):0.178436):0.151151,(32:0.896976,33:0.469226):0.210656):0.151033,((4:0.259856,11:0.244117):0.215052,(29:0.214094,(41:0.088763,50:0.773691):0.105857):0.0919056):0.2582):0.218076):0.380991,21:2.153589):0.214239,(((((9:0.463805,44:0.064418):0.0979748,30:0.078949):0.728525,(16:0.767401,(20:0.114220,(24:0.150727,28:0.132197):0.0717194):0.77079):0.116478):0.181049,51:1.200837):0.230441,((14:1.626179,(39:0.739915,40:1.156851):0.149474):0.292994,(15:0.946964,48:1.417120):0.516932):0.295407):0.31131):0.291188,34:1.140172):0.828057,(42:0.035307,43:0.046720):0.0511585);
 401: 3 -40419.7406 -40715.62845 (0:0.148898,((((((((1:0.021159,49:0.028700):0.0726354,37:0.195232):0.167933,5:0.267350):0.32405,(((((((3:0.040770,10:0.039134):0.289575,19:0.140137):0.441765,27:0.678538):0.129065,(25:0.033158,26:0.036042):0.538447):0.192371,(((6:0.427279,36:0.384379):0.233255,(22:0.177518,45:0.392402):0.321711):0.0436673,(((7:0.254241,17:0.220388):0.0439833,8:0.157835):0.0719649,35:0.454676):0.095653):0.149347):0.202116,(38:1.179072,46:0.938183):0.123082):0.197817,18:0.487370):0.142094):0.229897,(((((2:0.339376,23:0.146359):0.0819173,(12:0.132976,47:0.075760):0.144226):0.289279,(32:0.945767,33:0.313030):0.332516):0.130635,(((4:0.384187,11:0.252110):0.147268,50:0.521502):0.105936,(29:0.272772,41:0.205965):0.0660562):0.233662):0.333407,((13:0.589516,31:0.722526):0.437968,52:0.464367):0.642262):0.0648909):0.818357,21:2.498861):0.186236,((((9:0.478345,44:0.075994):0.0722581,30:0.075667):0.718201,(16:0.765949,(((20:0.153602,24:0.186676):0.0766671,28:0.070759):0.620743,51:1.293437):0.120997):0.216308):0.532542,((14:1.527576,(39:0.816014,40:1.051922):0.166648):0.483275,(15:0.899117,48:1.312726):0.530864):0.424965):0.468386):0.349294,34:1.013828):0.822723,(42:0.024937,43:0.067757):0.0701042);
 402: 1 -39722.41506 -40724.5345 (0:0.142262,((((((((((1:0.020214,49:0.026967):0.120534,37:0.133022):0.216983,5:0.219017):0.24918,(((((2:0.443876,(12:0.088889,47:0.134657):0.216241):0.0877062,23:0.179240):0.178072,(32:0.635973,33:0.496058):0.335686):0.161444,((((4:0.339637,11:0.209059):0.227061,41:0.158151):0.0785889,29:0.166565):0.169842,50:0.574263):0.158096):0.30941,((13:0.728518,31:0.720917):0.340558,52:0.446715):0.756823):0.150378):0.215936,18:0.584413):0.281129,((((3:0.054951,10:0.049963):0.315224,19:0.209221):0.342406,(((6:0.376245,36:0.387309):0.187414,((((7:0.259655,8:0.171702):0.110875,(22:0.203558,45:0.370719):0.27298):0.0423091,35:0.376775):0.0733902,17:0.160240):0.12961):0.122463,27:0.816773):0.135555):0.186586,(25:0.024097,26:0.008804):0.397949):0.121252):0.164917,46:0.625990):0.316401,(21:1.962014,38:0.963615):0.15885):0.448913,(((((9:0.579851,(30:0.143441,44:0.086136):0.101821):0.592061,16:0.921693):0.0653328,((20:0.145838,28:0.128343):0.0822903,24:0.132500):0.91308):0.233681,51:1.230988):0.131128,((14:1.330718,(39:0.823295,40:1.054287):0.0831572):0.406321,(15:0.844843,48:1.719635):0.55062):0.361695):0.318612):0.508606,34:1.143857):0.749471,(42:0.025564,43:0.045141):0.0573848);
 403: 1 -41127.41795 -40724.12726 (0:0.190014,(((((((((1:0.024802,49:0.051577):0.15508,37:0.150508):0.159643,5:0.347468):0.404088,18:0.576796):0.26541,((((((3:0.058438,10:0.055250):0.260707,19:0.182292):0.22214,27:0.579697):0.294127,(25:0.033813,26:0.016810):0.595064):0.178858,((((6:0.377174,36:0.378811):0.220577,35:0.278971):0.143556,17:0.162048):0.0312367,((7:0.185630,8:0.172453):0.0489103,(22:0.185938,45:0.413447):0.228643):0.0818106):0.151188):0.279945,(38:0.927502,46:0.820323):0.310678):0.321843):0.238699,(((((2:0.356677,(12:0.092775,47:0.089172):0.252016):0.0196167,23:0.185742):0.229244,(32:0.941552,33:0.454000):0.333336):0.177288,((((4:0.366491,11:0.197044):0.216306,50:0.590723):0.100252,41:0.173195):0.140928,29:0.185975):0.301935):0.265861,((13:0.473855,31:0.937411):0.550487,52:0.485676):0.56977):0.0966917):0.28316,21:2.197835):0.44913,(((((9:0.488962,44:0.100342):0.0721077,30:0.063333):0.790382,((16:0.772542,51:1.314463):0.0631641,((20:0.113922,28:0.111550):0.106854,24:0.062486):0.801792):0.112823):0.543431,(((14:1.549134,40:0.862564):0.306567,39:0.990343):0.359767,(15:0.825857,48:1.522144):0.304243):0.555407):0.214229,34:0.990712):0.261273):0.828974,42:0.007877):0.0160473,43:0.057339);
 404: 1 -41751.5834 -40714.1395 (0:0.199827,((((((((1:0.028097,49:0.040078):0.0659423,(5:0.311524,37:0.129017):0.0597997):0.32079,(((((3:0.038317,10:0.057472):0.400736,19:0.158729):0.393503,((((6:0.395679,36:0.371080):0.110302,(22:0.229048,45:0.343411):0.305354):0.0931168,(((7:0.252223,8:0.171569):0.0787375,17:0.220308):0.0394677,35:0.301249):0.151765):0.0864047,27:0.641281):0.0810093):0.139402,((25:0.027285,26:0.030807):0.33007,(38:1.252263,46:0.771081):0.316157):0.134733):0.416017,18:0.411062):0.067087):0.312708,(((((2:0.440262,(12:0.114303,47:0.091147):0.200307):0.0444082,23:0.164491):0.272158,(32:0.757522,33:0.378097):0.259556):0.211633,((((4:0.299480,11:0.227098):0.145066,50:0.562747):0.0820726,41:0.172777):0.0927063,29:0.174683):0.165741):0.190323,((13:0.680653,31:0.693415):0.364152,52:0.563322):0.564601):2.06919e-06):0.567646,21:2.236520):0.441215,(((9:0.392091,(30:0.098550,44:0.144298):0.119927):0.610146,(16:0.639863,(((20:0.154136,24:0.217811):0.0838464,28:0.041318):0.692944,51:1.328595):0.12239):0.319026):0.398329,(((14:1.720695,39:0.964667):0.170402,40:1.034939):0.395999,(15:0.988770,48:1.435391):0.366659):0.403436):0.561483):0.353541,34:1.083944):0.837132,42:0.004455):0.0421023,43:0.066984);
 405: 1 -39141.08291 -40717.21508 (0:0.074952,(((((((((((1:0.026108,49:0.063216):0.112419,37:0.165996):0.160327,5:0.269285):0.241224,18:0.578654):0.180167,((((((3:0.079025,10:0.017817):0.306301,19:0.179236):0.256954,27:0.582088):0.233923,(25:0.065868,26:0.004404):0.508583):0.192675,(((6:0.567174,36:0.415920):0.0931623,35:0.352209):0.0383329,((7:0.278722,(8:0.147992,17:0.212123):0.0576911):0.0983888,(22:0.234433,45:0.368664):0.183661):0.0236795):0.116086):0.124867,46:0.963634):0.236982):0.203105,((((2:0.354268,(12:0.077551,47:0.097923):0.239035):0.047806,23:0.100405):0.147561,(32:0.819196,33:0.467702):0.265758):0.158123,(((4:0.308194,11:0.174352):0.0953554,50:0.577206):0.106984,(29:0.199351,41:0.199473):0.0937975):0.219914):0.269892):0.145743,((13:0.613600,31:0.884253):0.437634,52:0.441243):0.556627):0.323969,(21:2.182893,38:0.666162):0.303327):0.508777,((14:1.482193,(39:0.915528,40:0.933351):0.0812612):0.495488,(15:1.041727,48:1.422790):0.661203):0.207621):0.133027,(((9:0.554928,44:0.091925):0.0961542,30:0.062183):0.626778,(16:0.961356,((20:0.085228,(24:0.191061,28:0.092332):0.0679348):0.677373,51:1.332598):0.169428):0.205119):0.557006):0.333015,34:1.029495):0.953808,(42:0.042909,43:0.058367):0.0938137);
 406: 1 -39888.36264 -40719.46339 (0:0.184795,(((((((((((1:0.036624,49:0.019479):0.1623,37:0.125610):0.18895,5:0.247195):0.237909,18:0.459321):0.179333,((((((3:0.033111,10:0.033029):0.197615,19:0.254612):0.255329,27:0.435087):0.347776,(25:0.010563,26:0.009398):0.461663):0.137575,(((6:0.460407,36:0.455084):0.122299,(((7:0.181763,8:0.131543):0.0865659,17:0.228020):0.118998,35:0.459453):0.0682759):0.0419558,(22:0.258763,45:0.317217):0.238812):0.142352):0.168746,(38:1.254969,46:0.642865):0.362805):0.180309):0.157099,(((((2:0.403518,(12:0.089156,47:0.135449):0.257199):0.097137,23:0.129409):0.226213,(32:0.854322,33:0.471960):0.207058):0.102988,(((4:0.301084,11:0.202805):0.179042,(29:0.214367,41:0.224613):0.109802):0.172214,50:0.535940):0.163298):0.414125,((13:0.508380,31:0.795833):0.326704,52:0.341555):0.748783):0.123766):0.247986,21:2.196050):0.648337,((14:1.492604,(39:0.733271,40:0.930763):0.120734):0.537539,(15:1.068487,48:1.377299):0.455269):0.396381):0.178271,(((9:0.613104,44:0.073969):0.122673,30:0.067107):0.663568,((16:0.785367,51:1.274223):0.0717266,((20:0.154676,28:0.132021):0.0860199,24:0.109071):0.79647):0.1835):0.416011):0.415518,34:1.004128):1.02113,42:0.023769):0.0209319,43:0.046546);
 407: 1 -43355.18774 -40725.55991 (0:0.138572,(((((((((1:0.026530,49:0.034255):0.101214,37:0.164985):0.122739,5:0.317621):0.223934,18:0.537718):0.146886,(((((((3:0.074543,10:0.033614):0.287521,19:0.175625):0.280246,27:0.576551):0.236933,(25:0.035543,26:0.033799):0.440772):0.12882,46:1.196394):0.140752,(6:0.387274,36:0.514834):0.0759675):0.10224,(((((7:0.243274,8:0.291156):0.0929655,17:0.228691):0.0867499,(22:0.180442,45:0.331459):0.325293):2.86009e-06,38:1.986752):0.0874054,35:0.313158):0.140203):0.495585):0.0644943,((13:0.728516,31:0.851843):0.598258,52:0.816302):0.66326):0.128299,((((2:0.362107,(12:0.094753,47:0.111300):0.162394):0.0574245,23:0.210522):0.183583,(32:0.835877,33:0.420498):0.279028):0.344914,((((4:0.289623,11:0.301250):0.119066,50:0.887353):0.0887373,41:0.162230):0.107764,29:0.221303):0.216723):0.234905):0.60592,21:2.305864):0.416027,(((((9:0.515266,44:0.090370):0.0873005,30:0.053355):0.672444,((16:0.626450,51:1.678016):0.0546626,((20:0.128386,24:0.171112):0.0921184,28:0.022793):0.84004):0.238498):0.304576,(((14:1.631537,40:1.069275):0.0939173,39:1.011208):0.419002,(15:0.932391,48:1.573980):0.494672):0.396091):0.420745,34:1.110098):0.24754):0.846331,(42:0.042956,43:0.061370):0.0748507);
 408: 1 -40513.46108 -40717.55294 (0:0.125529,(((((((((1:0.027653,49:0.040960):0.139508,37:0.078069):0.201616,5:0.213459):0.252744,(((((2:0.484364,23:0.149592):0.0338399,(12:0.115130,47:0.108847):0.214996):0.172586,(32:0.756484,33:0.420066):0.244498):0.158095,((((4:0.327201,11:0.241689):0.0920369,50:0.500657):0.104222,41:0.159877):0.0972114,29:0.170545):0.147023):0.402933,((13:0.630638,31:0.660222):0.303802,52:0.570906):0.541265):0.139376):0.124638,18:0.391403):0.269329,((((((3:0.060439,10:0.046962):0.259601,19:0.223820):0.258019,27:0.597756):0.205405,((6:0.427946,36:0.474451):0.0756211,((((7:0.195043,8:0.147589):0.0448482,17:0.168668):0.0490871,35:0.381846):0.0556481,(22:0.217102,45:0.411080):0.161382):0.0787073):0.195901):0.165357,(25:0.026622,26:0.005820):0.420534):0.150012,(38:1.186608,46:0.502269):0.463756):0.165072):0.490239,21:2.231045):0.335483,((((9:0.506463,44:0.101281):0.0606418,30:0.064948):0.768976,(16:0.686839,(((20:0.121919,24:0.152876):0.0627222,28:0.036504):0.737108,51:1.316501):0.150652):0.244868):0.475658,((14:1.470730,(39:0.864740,40:1.146190):0.245487):0.503898,(15:1.016692,48:1.297222):0.601514):0.264625):0.516005):0.363525,34:0.982494):0.954192,(42:0.039885,43:0.054978):0.0704771);
 409: 1 -42090.21445 -40718.77836 (0:0.176552,(((((((((((1:0.023558,49:0.041972):0.0795736,37:0.183483):0.0931849,5:0.325302):0.418262,18:0.525321):0.155629,((((((3:0.062865,10:0.039566):0.302535,19:0.157033):0.382889,27:0.652877):0.210453,(25:0.064647,26:0.008020):0.492232):0.138818,46:1.070895):0.178768,(((6:0.453052,36:0.378637):0.240522,(22:0.220114,45:0.356988):0.242727):0.050871,((7:0.256332,8:0.223140):0.0344382,(17:0.140816,35:0.333854):0.0675202):0.0800118):0.186801):0.390586):0.237897,((((2:0.399978,(12:0.118714,47:0.070636):0.194307):0.0376531,23:0.203042):0.0715777,(32:0.806019,33:0.596450):0.298396):0.156724,((((4:0.294841,11:0.290972):0.281609,29:0.162366):0.0369107,41:0.193381):0.21544,50:0.619559):0.139677):0.318959):0.137038,(((13:0.599304,31:1.131403):0.38167,52:0.825925):0.284999,38:1.347646):0.286233):0.301172,21:2.774201):0.664441,(((9:0.410718,(30:0.126452,44:0.081183):0.18631):0.587253,(16:0.776226,((20:0.125485,(24:0.181121,28:0.108760):0.0422386):0.610197,51:1.391674):0.239165):0.243837):0.46901,((14:1.380850,(39:0.980831,40:1.199152):0.128696):0.488863,(15:1.095740,48:1.764390):0.345895):0.297455):0.380618):0.362153,34:0.965788):0.783467,42:0.006506):0.0314216,43:0.071571);
 410: 2 -42240.09511 -40726.00968 (0:0.144556,(((((((((1:0.029381,49:0.024292):0.146451,37:0.100256):0.204916,5:0.246637):0.347464,(((((((3:0.083798,10:0.058721):0.242021,19:0.160001):0.295619,27:0.662581):0.213429,(25:0.059022,26:0.015047):0.516504):0.0989203,46:1.038798):0.133635,((6:0.502295,36:0.424653):0.146181,(((((7:0.274516,8:0.134667):0.0699683,(22:0.203542,45:0.370106):0.287823):0.0575502,17:0.153158):0.0529278,38:1.565364):0.0351536,35:0.351617):0.0857491):0.0930849):0.55065,18:0.531517):0.0969988):0.203392,((13:0.448947,31:0.916390):0.40802,52:0.618435):0.780493):0.0341347,((((2:0.421281,23:0.163318):0.0327619,(12:0.091557,47:0.125897):0.221651):0.15969,(32:0.683102,33:0.493162):0.302895):0.147519,(((4:0.280580,11:0.182350):0.223405,(29:0.214123,41:0.239258):0.133513):0.0992515,50:0.618746):0.177053):0.272367):0.427947,21:2.731193):0.403739,(((((9:0.562666,44:0.108478):0.0760649,30:0.063981):0.936234,((20:0.125418,28:0.114689):0.0826193,24:0.113109):0.761335):0.137255,(16:0.688698,51:1.690118):0.184705):0.223077,(((14:1.479010,39:0.877970):0.188457,40:0.915404):0.464792,(15:0.840338,48:1.393018):0.859653):0.383575):0.505485):0.337492,34:1.285916):0.866579,(42:0.045961,43:0.061055):0.0932526);
 411: 1 -40151.559 -40729.15025 (0:0.097759,((((((((((1:0.029849,49:0.045697):0.153356,37:0.141455):0.107729,5:0.316773):0.239024,((((2:0.362159,23:0.179603):0.0912125,(12:0.077639,47:0.129267):0.148024):0.196257,(32:0.911796,33:0.414760):0.251054):0.11628,((4:0.338487,11:0.288665):0.179335,(29:0.196923,(41:0.125745,50:0.634404):0.174522):0.109224):0.222643):0.399457):0.153448,18:0.515011):0.184462,((((((3:0.061803,10:0.048573):0.258324,19:0.328718):0.277225,27:0.658621):0.159935,(25:0.027820,26:0.026495):0.449456):0.0833864,((6:0.478915,36:0.370178):0.101041,((((7:0.176525,8:0.161844):0.0707467,17:0.242528):0.102748,35:0.323301):0.0642798,(22:0.188437,45:0.386385):0.232962):0.120492):0.208535):0.0321464,46:1.097232):0.46257):0.102606,(((13:0.491177,31:0.911992):0.323118,52:0.571628):0.38632,38:1.175485):0.441774):0.334272,21:2.227244):0.728588,(((9:0.500236,44:0.136189):0.0649481,30:0.078500):0.604134,((((14:1.283611,39:0.929201):0.304005,40:0.960361):0.301748,(15:1.192762,48:1.313105):0.888441):0.799508,((16:0.863256,51:1.323154):0.045057,((20:0.148129,28:0.099697):0.0694875,24:0.153005):0.692433):0.133747):0.290657):0.840022):0.276192,34:1.033545):0.925866,(42:0.049359,43:0.053775):0.105213);
 412: 1 -40895.87286 -40713.19701 (0:0.173204,((((((((((1:0.032155,49:0.031552):0.134157,37:0.128358):0.218491,5:0.179960):0.251258,(((((((3:0.062051,10:0.038838):0.288362,19:0.180125):0.297903,27:0.577095):0.19634,(25:0.029774,26:0.021812):0.397328):0.160604,((6:0.422848,36:0.252327):0.171628,(((7:0.259215,(17:0.127419,35:0.321885):0.106973):0.0436342,8:0.094198):0.147538,(22:0.257615,45:0.316611):0.32867):0.0605414):0.179396):0.189061,(38:0.961908,46:0.510574):0.435207):0.321257,18:0.512059):0.0877497):0.18719,((13:0.656774,31:0.588841):0.307338,52:0.481043):0.563288):0.0173689,((((2:0.300615,(12:0.080075,47:0.096277):0.207262):0.0584722,23:0.135320):0.176285,(32:0.817634,33:0.361734):0.225394):0.203304,((((4:0.343643,11:0.175274):0.212738,50:0.554843):0.0835,41:0.150877):0.136055,29:0.159694):0.235909):0.280077):0.371252,21:2.465674):0.326032,((((9:0.595615,44:0.111143):0.0565646,30:0.103956):0.67579,(16:0.623187,(((20:0.136662,24:0.172324):0.115766,28:0.000003):0.748476,51:1.437320):0.165804):0.285647):0.421526,((14:1.555538,(39:0.889187,40:0.932012):0.122053):0.394027,(15:1.068141,48:1.519166):0.337234):0.513474):0.411188):0.322355,34:0.991065):0.659454,42:0.013919):0.0245109,43:0.060326);
 413: 1 -41208.11544 -40724.12726 (0:0.200566,((((((((((1:0.039849,49:0.026546):0.0953551,37:0.111580):0.143383,5:0.227648):0.219195,18:0.495265):0.14153,((((((3:0.076355,10:0.018316):0.177083,19:0.276937):0.218511,27:0.601372):0.226273,(25:0.039984,26:0.023625):0.474023):0.249926,((6:0.430763,36:0.380579):0.137236,((((7:0.222586,8:0.167309):0.0363577,(22:0.204176,45:0.337837):0.271723):0.0788282,17:0.216304):0.0553867,35:0.275808):0.0534087):0.153554):0.172344,(38:1.173044,46:0.756873):0.344563):0.364747):0.149218,(((((2:0.367120,23:0.131031):0.069715,(12:0.036047,47:0.147075):0.23):0.158955,(32:0.776550,33:0.351908):0.287508):0.161844,((((4:0.347291,11:0.167233):0.145795,50:0.641332):0.102524,41:0.171552):0.118046,29:0.147336):0.307324):0.290935,((13:0.353975,31:0.837214):0.694044,52:0.771907):0.456454):0.00989576):0.365676,21:2.546137):0.507392,((((9:0.493889,44:0.138787):0.0914383,30:0.037840):0.872803,(16:0.718119,((20:0.081626,(24:0.179375,28:0.080827):0.0651595):0.723826,51:1.561622):0.195249):0.110851):0.407243,(((14:1.541551,40:0.992030):0.143056,39:1.011205):0.387306,(15:0.831583,48:1.749855):0.383764):0.717062):0.481502):0.105415,34:1.013082):1.03444,42:0.011835):0.0362557,43:0.043921);
 414: 1 -41345.28606 -40720.47328 (0:0.148180,((((((((((1:0.026733,49:0.018828):0.1341,37:0.112078):0.129503,5:0.255411):0.25267,18:0.480540):0.182698,((((((3:0.093107,10:0.022373):0.263203,19:0.201966):0.224397,27:0.606188):0.155711,(25:0.051677,26:0.016769):0.561326):0.231667,((6:0.453848,36:0.430935):0.149796,(((7:0.262896,(17:0.177155,35:0.358836):0.0477565):0.0447578,8:0.148191):0.0563832,(22:0.194622,45:0.420661):0.313913):0.101779):0.0935238):0.135737,46:0.977549):0.498318):0.101322,((((2:0.359245,23:0.172205):0.0496505,(12:0.069142,47:0.105721):0.223771):0.202137,(32:0.692970,33:0.478284):0.228567):0.175409,((((4:0.227335,11:0.278549):0.146313,50:0.682177):0.111718,41:0.180355):0.139465,29:0.215542):0.232245):0.212526):0.126777,((13:0.597622,31:0.682531):0.304382,52:0.644575):0.542213):0.26015,(21:2.417822,38:0.717800):0.373473):0.654896,34:1.051737):0.109851,(((9:0.276948,(30:0.119638,44:0.106704):0.251767):0.617738,(16:0.721735,((20:0.098335,(24:0.192752,28:0.104477):0.0590115):0.781885,51:1.372342):0.139852):0.372535):0.180983,(((14:1.500776,39:0.986148):0.281515,40:0.961259):0.337026,(15:1.157404,48:1.753345):0.429116):0.42391):0.623534):0.845423,(42:0.035329,43:0.065687):0.0774339);
 415: 1 -41341.32067 -40712.81457 (0:0.098894,((((((((((1:0.015451,49:0.023257):0.147105,37:0.139614):0.151135,5:0.226423):0.304133,(((((2:0.450606,(12:0.132795,47:0.090229):0.223854):0.0300156,23:0.183339):0.222498,(32:0.747717,33:0.633624):0.16899):0.157922,((((4:0.271752,11:0.302858):0.124859,50:0.627760):0.106653,41:0.149935):0.0665462,29:0.237023):0.270228):0.303576,((13:0.627536,31:0.876743):0.333201,52:0.579235):0.597025):0.100247):0.0802638,18:0.514132):0.300387,((((((3:0.043620,10:0.038526):0.22934,19:0.213171):0.32035,27:0.639828):0.207111,((6:0.500247,36:0.393787):0.143636,(((7:0.283223,(17:0.215607,35:0.404144):0.109658):0.0586108,8:0.151209):0.105611,(22:0.258653,45:0.415423):0.31408):0.0948309):0.135292):0.218454,(25:0.036684,26:0.015724):0.463498):0.129808,46:0.846617):0.29696):0.235516,38:1.235730):0.348345,21:2.085458):0.279417,((((9:0.511518,44:0.105649):0.0917443,30:0.041366):0.703798,(16:0.707793,(((20:0.158907,24:0.182105):0.0787351,28:0.043908):0.542688,51:1.314671):0.0791501):0.313286):0.357556,((14:1.489090,(39:0.853022,40:1.147381):0.200111):0.22824,(15:1.040834,48:1.559587):0.230629):0.558823):0.302438):0.514635,34:0.780689):1.07403,(42:0.024685,43:0.057368):0.0986413);
 416: 1 -41467.59721 -40717.38922 (0:0.140084,(((((((((1:0.026251,49:0.018141):0.13327,37:0.168013):0.150589,5:0.309008):0.343258,18:0.535511):0.0628171,(((((2:0.385379,(12:0.091431,47:0.092620):0.185283):0.119243,23:0.192055):0.136281,(32:0.714771,33:0.485896):0.327297):0.223078,((((4:0.353474,11:0.217361):0.149368,50:0.555054):0.229547,41:0.213636):0.121344,29:0.128232):0.185458):0.194747,((13:0.531049,31:0.633273):0.311902,52:0.579970):0.629735):0.216484):0.173843,(((((((3:0.062662,10:0.034953):0.281527,19:0.224526):0.323356,(25:0.024843,26:0.022887):0.573713):0.174523,(27:0.490389,46:1.035942):0.163064):0.179362,(6:0.371164,36:0.458737):0.198863):0.125736,((((7:0.258824,8:0.191445):0.0501584,(22:0.119110,45:0.433188):0.347368):0.0580663,17:0.150953):0.0692946,35:0.469990):0.0928053):0.292629,38:1.239867):0.189642):0.167792,21:2.604603):0.681846,(((((9:0.562514,44:0.086890):0.106754,30:0.066793):0.755375,(((20:0.144845,24:0.211246):0.0369047,28:0.062265):0.687584,51:1.483063):0.264797):0.260954,16:0.736250):0.260826,((14:1.517652,(39:1.046319,40:1.065292):0.142183):0.621022,(15:0.921299,48:1.339034):0.617058):0.422552):0.261296):0.510624,34:0.989194):0.893506,(42:0.034830,43:0.079677):0.0852409);
 417: 1 -40629.57275 -40715.67946 (0:0.140190,(((((((((((1:0.014161,49:0.023350):0.149485,37:0.145546):0.046662,5:0.318040):0.3837,18:0.649719):0.081402,((((((3:0.057467,10:0.044755):0.184184,19:0.194657):0.224081,27:0.608186):0.317347,(25:0.023145,26:0.041179):0.435598):0.153099,46:0.924404):0.118255,((6:0.342525,36:0.363281):0.207314,((((7:0.203963,8:0.207400):0.079822,17:0.157446):0.0496273,35:0.329739):0.0559652,(22:0.155851,45:0.378788):0.298504):0.14088):0.152605):0.288905):0.132932,38:1.231432):0.0803446,(((((2:0.411809,(12:0.055715,47:0.106679):0.215651):0.0833122,23:0.180000):0.228443,(32:0.760495,33:0.398473):0.269766):0.122768,(((4:0.381208,11:0.136225):0.277297,(41:0.080738,50:0.644130):0.082266):0.0739906,29:0.190676):0.261617):0.190819,((13:0.435473,31:0.683264):0.468751,52:0.345078):0.756822):0.101785):0.34315,21:2.128544):0.319386,(((14:1.626167,40:0.966763):0.190815,39:0.848080):0.398629,(15:0.906982,48:1.192604):0.686959):0.314354):0.140022,(((9:0.562373,44:0.115885):0.0776242,30:0.099701):0.732151,(16:0.756089,(((20:0.167023,24:0.173771):0.0290335,28:0.061009):0.730153,51:1.317615):0.114822):0.195425):0.340485):0.518543,34:0.944825):0.783366,(42:0.031324,43:0.048421):0.0544969);
 418: 1 -41972.87942 -40715.51433 (0:0.129599,(((((((((1:0.018744,49:0.015589):0.135988,37:0.090231):0.152845,5:0.215937):0.290069,18:0.392283):0.0950911,(((((((3:0.051067,10:0.043467):0.262658,19:0.178788):0.300436,27:0.541912):0.22886,(((7:0.195518,8:0.178716):0.0279876,(17:0.175763,35:0.399382):0.063388):0.122144,(22:0.213647,45:0.230556):0.23417):0.136591):0.0890335,(6:0.342661,36:0.353277):0.0267303):0.230474,(25:0.002478,26:0.022634):0.347581):0.151995,(38:1.282542,46:0.600752):0.269935):0.32709):0.204424,(((((2:0.471679,(12:0.062515,47:0.152325):0.185457):0.080555,23:0.161320):0.178393,(32:0.794260,33:0.518851):0.210087):0.21267,(((4:0.307046,11:0.252912):0.106174,50:0.617932):0.111138,(29:0.259251,41:0.231965):0.0407212):0.240363):0.176765,((13:0.619156,31:0.733731):0.362545,52:0.452194):0.630017):0.123929):0.397284,21:2.311866):0.35925,((((9:0.543522,44:0.108963):0.0714039,30:0.072788):0.624362,(16:0.821826,(((20:0.124702,24:0.193205):0.0814428,28:0.043901):0.760538,51:1.357926):0.03756):0.25904):0.334671,((14:1.420882,(39:0.855534,40:1.116174):0.188377):0.209412,(15:1.224224,48:1.296399):0.6109):0.47852):0.591711):0.197151,34:0.840812):1.03559,(42:0.042557,43:0.051784):0.0612638);
 419: 2 -41548.84527 -40713.57263 (0:0.162768,((((((((((1:0.034416,49:0.039296):0.172639,37:0.176819):0.199118,5:0.209227):0.287749,18:0.547517):0.219225,(((((2:0.398279,23:0.176857):0.0432927,(12:0.132338,47:0.106031):0.238303):0.165331,(32:0.849870,33:0.541243):0.296899):0.362992,((((4:0.348651,11:0.210409):0.126636,50:0.581628):0.0990621,41:0.165440):0.118204,29:0.224012):0.136856):0.319794,((13:0.880204,31:0.519313):0.159518,52:0.693082):0.792967):0.0659761):0.373009,(((((3:0.078629,10:0.034562):0.242449,19:0.264113):0.323114,(((6:0.468989,36:0.396591):0.120514,(((7:0.248253,(17:0.189712,35:0.323440):0.112324):0.0975266,8:0.164984):0.0646264,(22:0.247489,45:0.317972):0.30429):0.112337):0.221378,27:0.640495):0.120081):0.283659,(25:0.050251,26:0.024362):0.454436):0.298009,(38:1.200034,46:0.629709):0.140996):0.0761928):0.244872,21:2.254058):0.314082,((((9:0.651714,44:0.101978):0.094646,30:0.105113):0.747884,(16:0.663175,(((20:0.195954,24:0.183005):0.0527138,28:0.049100):0.5893,51:1.550290):0.275124):0.170474):0.372623,((14:1.568125,(39:0.723718,40:1.066299):0.126835):0.350029,(15:0.850023,48:1.474682):0.665279):0.483048):0.380783):0.438568,34:1.004470):0.791321,42:0.020547):0.030566,43:0.057331);
 420: 1 -42524.12587 -40724.00681 (0:0.157611,((((((((((1:0.038529,49:0.034153):0.156242,37:0.119491):0.143933,5:0.281799):0.200842,((((((2:0.432559,23:0.230131):0.0912977,(12:0.074005,47:0.091257):0.128877):0.131508,(32:0.754120,33:0.450195):0.240985):0.18812,50:0.619326):0.0622811,((4:0.258184,11:0.311053):0.259708,(29:0.161069,41:0.378633):0.0580328):0.167247):0.254174,((13:0.741284,31:0.756835):0.45037,52:0.642919):0.552559):0.252524):0.154094,18:0.355227):0.429123,((((((3:0.075142,10:0.067090):0.282786,19:0.208771):0.277278,27:0.451661):0.134066,(25:0.032446,26:0.009447):0.486702):0.158181,((6:0.487651,36:0.311501):0.164544,((((7:0.218893,8:0.132314):0.0597648,17:0.212045):0.0770288,35:0.293956):0.0982911,(22:0.127570,45:0.340339):0.229411):0.0665111):0.154777):0.249492,(38:1.346834,46:0.846820):0.394417):0.167581):0.0799278,21:1.963437):0.781454,((((9:0.540757,44:0.094201):0.0715565,30:0.106626):0.736941,(16:0.780537,(((20:0.172611,24:0.144166):0.0799969,28:0.056312):0.585224,51:1.457689):0.207781):0.207671):0.414704,(((14:1.542575,40:1.142367):0.101682,39:1.071254):0.22498,(15:1.055384,48:1.081838):0.614262):0.411765):0.207065):0.657415,34:0.944529):0.79913,42:0.017992):0.0306753,43:0.055510);
 421: 2 -39633.08273 -40741.362 (0:0.143680,((((((((((1:0.034153,49:0.035840):0.106535,37:0.147643):0.140681,5:0.284446):0.269632,18:0.476288):0.202933,((((2:0.273985,(12:0.096792,47:0.101693):0.249481):0.0570527,23:0.219792):0.132378,(32:0.836499,33:0.504862):0.22179):0.125442,(((4:0.417725,11:0.157130):0.160814,50:0.486328):0.136017,(29:0.236745,41:0.144860):0.0673055):0.183095):0.356686):0.130043,((13:0.599972,31:0.759479):0.2601,52:0.485950):0.471968):0.196681,((((((((3:0.048123,19:0.438009):0.0542853,10:0.010695):0.466323,27:0.480195):0.377517,(6:0.489409,36:0.383342):0.150288):0.101544,(22:0.376602,45:0.372718):0.197941):0.0565776,((7:0.233016,8:0.226815):0.074706,(17:0.171085,35:0.332479):0.0681561):0.0814742):0.165306,(25:0.024490,26:0.013579):0.505712):0.22801,(38:1.052859,46:0.586143):0.237951):0.198082):0.365518,21:2.191724):0.339091,((((9:0.550092,44:0.093586):0.0660069,30:0.066083):0.638191,(16:0.623582,(((20:0.149783,24:0.171441):0.0649108,28:0.031883):0.593884,51:1.178375):0.206954):0.235875):0.314499,(((14:1.284329,40:0.927715):0.249486,39:0.930858):0.680988,(15:0.823712,48:1.219360):0.342487):0.268994):0.316166):0.425788,34:0.883722):1.04119,(42:0.035003,43:0.052160):0.0550597);
 422: 1 -42051.15955 -40724.92726 (0:0.161935,((((((((((1:0.028408,49:0.052039):0.181951,37:0.175085):0.101521,5:0.357811):0.286552,18:0.636657):0.35202,((((2:0.377852,(12:0.100425,47:0.119104):0.16707):0.0691831,23:0.164150):0.109122,(32:0.887970,33:0.546658):0.263702):0.0818268,(((4:0.339113,11:0.231492):0.170508,(29:0.196384,41:0.230217):0.0928098):0.16587,50:0.545098):0.123644):0.422663):0.0936919,(((13:0.512511,31:0.846157):0.546373,52:0.649019):0.488666,38:1.293507):0.28505):0.243876,((((((3:0.073504,10:0.046762):0.325905,19:0.217243):0.283965,27:0.585074):0.23038,(25:0.048750,26:0.005237):0.476539):0.132505,((6:0.373978,36:0.368114):0.0755944,((((7:0.202612,8:0.197325):0.0551672,17:0.257200):0.0732673,35:0.372539):0.0677845,(22:0.242254,45:0.296377):0.227079):0.117061):0.165639):0.126524,46:0.931702):0.291087):0.490643,21:1.885797):0.40084,((((((9:0.543481,44:0.110990):0.0712445,30:0.063011):0.789919,((20:0.168110,24:0.177663):0.0614311,28:0.058485):0.89411):0.0624553,16:0.873312):0.242391,51:1.210171):0.404252,(((14:1.511952,40:1.221861):0.112978,39:0.820157):0.400062,(15:1.138660,48:1.521203):0.410332):0.205914):0.348902):0.473882,34:0.960161):1.01337,(42:0.041441,43:0.038787):0.0621975);
 423: 1 -40756.13131 -40722.22032 (0:0.120422,((((((((((1:0.034790,49:0.033329):0.169195,37:0.110963):0.0704531,5:0.350158):0.324763,18:0.626487):0.243123,(((((2:0.484254,(12:0.047123,47:0.159665):0.217107):0.0990758,23:0.149154):0.186464,(32:0.713510,33:0.512807):0.259329):0.199287,(((4:0.290405,11:0.230136):0.175821,(29:0.303847,41:0.167390):0.0865135):0.118532,50:0.619776):0.15451):0.18073,((13:0.606094,31:0.727328):0.496166,52:0.502800):0.655569):0.199655):0.290679,((((((3:0.047946,10:0.028835):0.161128,19:0.196800):0.3181,27:0.562784):0.107005,((6:0.425741,36:0.404953):0.0514748,((((7:0.196481,17:0.222035):0.0644064,8:0.116958):0.109423,35:0.292513):0.0555263,(22:0.167259,45:0.326407):0.256562):0.0711019):0.333192):0.16455,(25:0.021548,26:0.009993):0.3477):0.193143,46:0.981337):0.287542):0.211106,38:1.100622):0.291389,21:2.055058):0.503313,(((9:0.372596,(30:0.147595,44:0.136521):0.119966):0.521987,(16:0.790929,(((20:0.169425,24:0.214030):0.0448475,28:0.106865):0.630549,51:1.388462):0.154728):0.220979):0.265173,(((14:1.606718,40:1.048709):0.109165,39:0.798858):0.394531,(15:0.882516,48:1.334528):0.788254):0.541586):0.395761):0.352071,34:0.929094):0.935598,(42:0.040533,43:0.063739):0.076898);
 424: 1 -40755.63184 -40714.35474 (0:0.122513,(((((((((1:0.010510,49:0.051315):0.144758,37:0.161334):0.16467,5:0.265776):0.193923,18:0.573833):0.0947907,(((((2:0.463860,23:0.175119):0.0487047,(12:0.091175,47:0.104243):0.234656):0.189937,(32:0.568649,33:0.468612):0.289595):0.123719,((((4:0.284285,11:0.209387):0.141087,50:0.432603):0.127907,41:0.223693):0.0813713,29:0.120212):0.238078):0.347226,((13:0.757710,31:0.719349):0.465028,52:0.353866):0.496746):0.123528):0.218044,((((((3:0.063933,10:0.055732):0.279737,19:0.171610):0.432927,(25:0.051921,26:0.000002):0.504687):0.0761736,27:0.563991):0.1831,(((6:0.431709,36:0.287187):0.140942,(((7:0.242424,8:0.155708):0.0425646,35:0.372998):0.0943752,17:0.160828):0.160642):0.0302108,(22:0.316154,45:0.287306):0.191504):0.143547):0.184625,(38:1.216400,46:0.473601):0.604385):0.250433):0.213065,21:2.289464):0.363563,((((9:0.583351,44:0.075711):0.0757504,30:0.060193):0.820475,(16:0.717632,(((20:0.164812,24:0.222211):0.0665718,28:0.063624):0.729059,51:1.399493):0.0525043):0.189299):0.404125,(((14:1.469936,39:0.915629):0.128473,40:1.015261):0.372729,(15:0.729808,48:1.396790):0.549994):0.467832):0.403909):0.478842,34:0.796943):0.957619,(42:0.036104,43:0.068863):0.0600001);
 425: 2 -39218.40116 -40715.51851 (0:0.156384,((((((((((1:0.020432,49:0.053714):0.0901845,37:0.102020):0.110445,5:0.284649):0.322746,((((((3:0.115496,10:0.015211):0.206431,19:0.182313):0.347817,27:0.566214):0.118565,(25:0.019969,26:0.025787):0.507585):0.150858,((6:0.399430,36:0.373707):0.0544206,((((7:0.206958,8:0.226468):0.0281813,17:0.158397):0.0770436,35:0.363826):0.0734822,(22:0.241057,45:0.370094):0.132949):0.111132):0.186937):0.114128,46:0.790036):0.285797):0.0833289,18:0.481147):0.136802,(21:1.445687,38:0.883948):0.486408):0.121197,(((((2:0.344598,(12:0.103663,47:0.115631):0.222693):0.0431559,23:0.143155):0.16629,32:0.781079):0.187571,33:0.562397):0.101633,(((4:0.338190,11:0.192232):0.210002,(29:0.212263,41:0.194352):0.0712676):0.100127,50:0.561622):0.149346):0.447393):0.0104086,((13:0.759900,31:0.610483):0.636,52:0.383593):0.61617):0.637939,((((9:0.532259,44:0.089409):0.0789002,30:0.075216):0.813225,(16:0.883841,(((20:0.143119,24:0.189525):0.0632137,28:0.036605):0.772961,51:1.329408):0.0993371):0.163608):0.383341,((14:1.246590,(39:1.011042,40:1.032579):0.108108):0.359465,(15:0.998724,48:1.463057):0.725734):0.365525):0.343951):0.547562,34:0.932825):0.737716,(42:0.024808,43:0.048900):0.0641856);
 426: 3 -43207.22646 -40715.33506 (0:0.106074,((((((((((1:0.033801,49:0.057791):0.168138,37:0.097993):0.12863,5:0.375887):0.198243,(((((((3:0.085080,10:0.043140):0.272559,19:0.193887):0.263166,27:0.659532):0.164551,(25:0.038562,26:0.013275):0.480522):0.160577,((6:0.500845,36:0.337212):0.158969,(((7:0.215746,8:0.179080):0.0920809,17:0.202297):0.0742783,((22:0.136935,45:0.385594):0.300967,35:0.294595):0.0330406):0.0772909):0.195875):0.105437,46:0.947466):0.457686,18:0.680964):0.193437):0.206406,((((2:0.317341,(12:0.075249,47:0.124489):0.222632):0.0760355,23:0.173442):0.187497,(32:0.809266,33:0.570500):0.329017):0.235673,((((4:0.298813,11:0.223446):0.121377,50:0.635690):0.110821,41:0.180228):0.123653,29:0.242026):0.164201):0.270339):0.111299,((13:0.751035,31:0.738744):0.311741,52:0.623429):0.735289):0.216847,38:1.232299):0.165146,21:1.802650):0.510329,((((9:0.647394,44:0.140302):0.101973,30:0.062361):0.794141,(16:0.756441,(((20:0.173975,24:0.196523):0.103833,28:0.008321):0.88376,51:1.361462):0.046297):0.142643):0.277866,(((14:1.366904,40:1.002359):0.0583634,39:0.915514):0.27461,(15:0.946937,48:1.329405):0.521306):0.466515):0.473086):0.179807,34:1.014628):0.944552,(42:0.051130,43:0.064258):0.0651773);
 427: 2 -38494.70673 -40720.4112 (0:0.122402,(((((((((((1:0.036553,49:0.036544):0.133883,37:0.126022):0.0623326,5:0.326243):0.273696,18:0.590598):0.0847165,38:1.604175):0.108961,(((((3:0.063458,10:0.043812):0.271027,19:0.219723):0.380674,27:0.593373):0.164904,(25:0.034832,26:0.010202):0.413028):0.150527,(((6:0.431244,36:0.412347):0.153122,(((7:0.226449,8:0.137366):0.0407028,(17:0.139188,35:0.382876):0.112893):0.0891331,(22:0.233105,45:0.387027):0.203137):0.0921151):0.12847,46:1.098815):0.0166897):0.320923):0.251978,((13:0.621602,31:0.682666):0.719118,52:0.523171):0.79714):0.0701883,((((2:0.413939,(12:0.096527,47:0.093202):0.17155):0.0982264,23:0.138530):0.122933,(32:0.714440,33:0.444094):0.349476):0.125892,((((4:0.214065,11:0.230238):0.294203,29:0.231959):0.0367449,41:0.148241):0.142418,50:0.640815):0.168822):0.20044):0.47575,21:2.227963):0.272058,(((((9:0.523710,44:0.119307):0.131364,30:0.050948):0.788619,(16:0.661274,(((20:0.152575,24:0.201790):0.0586703,28:0.053077):0.761716,51:1.397568):0.220598):0.228963):0.266013,((14:1.499989,39:0.584542):0.325586,40:0.931173):0.613779):0.114195,(15:0.964087,48:1.494832):0.879006):0.551213):0.226572,34:1.172334):0.89865,(42:0.031416,43:0.054769):0.0722163);
 428: 1 -39024.68619 -40715.20678 (0:0.083900,((((((((((1:0.019517,49:0.038684):0.132665,37:0.141867):0.152644,5:0.258503):0.239584,18:0.334489):0.301215,((((((3:0.053582,10:0.038524):0.281379,19:0.161599):0.337253,27:0.550292):0.179079,(25:0.033580,26:0.000002):0.474042):0.222872,(((6:0.481590,(22:0.299633,45:0.308448):0.183724):0.0637086,36:0.415750):0.0834568,(((7:0.167424,17:0.145309):0.0524659,8:0.159155):0.0631047,35:0.289074):0.169376):0.105763):0.166393,(38:1.093878,46:0.498683):0.524446):0.351714):0.125089,((13:0.545944,31:0.515330):0.446198,52:0.501687):0.524812):0.227874,(((((((2:0.407399,(12:0.089972,47:0.074967):0.198751):0.105479,23:0.165976):0.0842517,(32:0.826357,33:0.515746):0.280957):0.331588,50:0.459075):0.190137,(4:0.285608,11:0.286650):0.201359):0.150028,41:0.119012):0.044988,29:0.203491):0.411218):0.209684,21:2.425420):0.434981,((((9:0.548057,44:0.096718):0.100655,30:0.086844):0.78614,(16:0.639575,(((20:0.167606,24:0.140972):0.0609,28:0.063358):0.792488,51:1.352152):0.097546):0.14454):0.478673,(((14:1.592456,39:0.776210):0.139346,40:1.112398):0.531146,(15:0.955827,48:1.405273):0.435686):0.227743):0.499775):0.419189,34:1.103939):0.701967,(42:0.030779,43:0.076811):0.0877696);
 429: 1 -42849.25971 -40717.21508 (0:0.125174,((((((((1:0.020864,49:0.049846):0.138514,37:0.095906):0.127985,5:0.252815):0.466047,18:0.513518):0.101609,(((((((3:0.065403,10:0.027311):0.24346,19:0.204477):0.207912,27:0.630275):0.372062,(6:0.450077,36:0.461323):0.0773748):0.139098,((((7:0.209357,17:0.147577):0.056374,8:0.179654):0.0585915,(22:0.200644,45:0.489149):0.261058):0.0682097,35:0.286058):0.106871):0.245271,(25:0.034571,26:0.006912):0.543041):0.0943719,46:0.886694):0.413519):0.207666,((13:0.513565,(31:0.659606,52:0.600262):0.269774):0.668285,(21:1.890332,38:0.751446):0.453208):0.0529308):0.260247,((((2:0.408792,(12:0.092801,47:0.112019):0.22271):0.0350523,23:0.172268):0.201363,(32:0.698397,33:0.551529):0.213404):0.151347,((((4:0.391487,11:0.202381):0.137611,50:0.513352):0.175001,41:0.169217):0.0842469,29:0.186247):0.246042):0.140222):0.917429,(((((9:0.540396,44:0.095325):0.0785773,30:0.064165):0.78853,(16:0.799295,((20:0.115747,(24:0.222164,28:0.117317):0.0832667):0.637049,51:1.417246):0.239613):0.169336):0.182779,(((14:1.706721,39:0.860592):0.160078,40:0.899628):0.423818,(15:0.979650,48:1.107405):0.698876):0.423139):0.866164,34:0.853456):0.263782):0.666454,(42:0.032415,43:0.057707):0.0783994);
 430: 2 -39205.86456 -40715.69041 (0:0.213596,((((((((((1:0.033658,49:0.038338):0.150853,37:0.098986):0.0791653,5:0.328712):0.360449,(((((((3:0.071111,10:0.034110):0.284412,19:0.143335):0.318143,27:0.598882):0.162662,(25:0.021034,26:0.008374):0.496705):0.13161,((6:0.463122,36:0.335729):0.172906,(((7:0.332223,8:0.141738):0.0401514,(17:0.148098,35:0.419786):0.0712986):0.0748298,(22:0.217253,45:0.424442):0.241573):0.0584615):0.124962):0.0767143,(38:0.973616,46:0.712777):0.347536):0.455967,18:0.486150):0.170807):0.195202,((13:0.769707,31:0.713657):0.263986,52:0.679844):0.437947):0.0934141,((((2:0.497952,(12:0.114703,47:0.090841):0.25456):0.0749318,23:0.143059):0.210529,(32:0.806990,33:0.374842):0.307389):0.201423,(((4:0.341539,11:0.154117):0.10404,50:0.565385):0.104719,(29:0.284399,41:0.165211):0.0691753):0.188885):0.311927):0.464473,21:2.697567):0.496368,((((9:0.604690,44:0.068816):0.0952116,30:0.089797):0.545484,(16:0.644397,(((20:0.161052,24:0.194118):0.0613418,28:0.042348):0.553606,51:1.380809):0.176696):0.324243):0.394259,(((14:1.311811,39:1.032914):0.212211,40:0.877480):0.406406,(15:1.036800,48:1.446583):0.581328):0.281424):0.557577):0.307965,34:1.038407):0.627558,42:0.014461):0.018689,43:0.056204);
 431: 1 -41587.3769 -40713.47274 (0:0.129231,(((((((((1:0.034972,49:0.017010):0.127944,37:0.099358):0.141351,5:0.240349):0.320065,18:0.359994):0.267866,((((((3:0.038146,10:0.061858):0.326572,19:0.274873):0.292622,27:0.715278):0.329756,(25:0.028261,26:0.013314):0.282513):0.332574,(((6:0.453243,36:0.365328):0.255592,(((7:0.205462,8:0.168657):0.0513041,17:0.233499):0.119991,(22:0.228037,45:0.301370):0.341692):0.0517144):0.101441,35:0.392405):0.253011):0.0526284,(38:0.986041,46:0.786562):0.282435):0.238753):0.140551,(((((2:0.374312,(12:0.071969,47:0.139108):0.23603):0.0610606,23:0.141980):0.18209,(32:0.776004,33:0.369341):0.449049):0.0475758,((((4:0.348415,11:0.247122):0.168322,29:0.216962):0.037018,41:0.184086):0.163849,50:0.575860):0.252161):0.358245,((13:0.345555,31:0.875816):0.541833,52:0.412526):0.4572):0.0439152):0.43567,21:2.073081):0.28382,((((9:0.575407,44:0.061482):0.103841,30:0.054113):0.683123,(16:0.761790,(((20:0.149242,28:0.101839):0.0831345,24:0.120293):0.568719,51:1.459008):0.159417):0.171866):0.446041,((14:1.776021,(39:0.706238,40:0.960244):0.158059):0.599877,(15:0.818675,48:1.303036):0.482074):0.47551):0.353):0.265263,34:1.104877):0.916934,(42:0.046025,43:0.061403):0.0740528);
 432: 1 -41575.26224 -40745.31396 (0:0.191888,(((((((((1:0.010394,49:0.029707):0.134178,(5:0.430893,37:0.095513):0.0539319):0.393117,18:0.576324):0.09132,((((((3:0.071720,10:0.072299):0.320354,19:0.115462):0.380775,(25:0.023238,26:0.022057):0.541422):0.165741,(27:0.618736,46:1.072780):0.162279):0.13466,(((6:0.536367,36:0.366555):0.113883,(22:0.301746,45:0.375981):0.174206):0.0871287,(((7:0.240416,8:0.206722):0.0748064,17:0.144649):0.095487,35:0.314895):0.0784431):0.10216):0.344495,38:1.455689):0.155624):0.131662,(((((2:0.468472,23:0.134030):0.109701,(12:0.084523,47:0.142330):0.228136):0.170892,(32:0.908509,33:0.318268):0.274462):0.109644,((4:0.319881,11:0.270773):0.306631,(29:0.155575,(41:0.116695,50:0.678694):0.185951):0.10232):0.19585):0.41502,((13:0.379185,31:0.841381):0.593939,52:0.471021):0.745355):0.0309572):0.71092,21:2.329007):0.0423571,(((((((9:0.521527,44:0.097118):0.0577139,30:0.094848):0.794393,((20:0.170123,24:0.197632):0.0335241,28:0.097665):0.95382):0.0941362,16:0.704375):0.216596,51:1.131885):0.430134,((14:1.302039,39:0.866077):0.0930176,40:0.957199):0.523191):0.0662044,(15:0.946620,48:1.435624):0.744771):0.261506):0.457596,34:1.087823):0.867501,42:0.014413):0.0394153,43:0.049977);
 433: 1 -41097.60612 -40721.712 (0:0.125652,((((((((((1:0.035711,49:0.018005):0.158932,37:0.091612):0.109654,5:0.274414):0.332724,18:0.476179):0.127142,((((((3:0.068117,10:0.039085):0.311108,19:0.186045):0.38731,27:0.599244):0.129577,(25:0.038799,26:0.011725):0.414909):0.209204,(((6:0.476624,(22:0.158999,45:0.416438):0.250616):0.0975532,36:0.480392):0.00158337,(7:0.248884,(8:0.157643,(17:0.186445,35:0.390752):0.0951567):0.0752305):0.0843831):0.204113):0.101318,(38:1.203379,46:0.723070):0.463258):0.387726):0.170657,((13:0.516358,31:0.852248):0.230333,52:0.725180):0.671722):0.0758907,((((2:0.322259,23:0.187969):0.0817482,(12:0.094245,47:0.109845):0.257165):0.152811,(32:0.729940,33:0.429585):0.303469):0.22113,((((4:0.352995,11:0.249769):0.134486,50:0.632807):0.130421,41:0.187799):0.115846,29:0.156240):0.189252):0.282881):0.384267,21:2.533168):0.268941,(((((9:0.614818,44:0.117865):0.0861465,30:0.050129):0.930536,(16:0.742094,((20:0.154367,28:0.099823):0.0825105,24:0.127487):0.724811):0.0928365):0.190006,51:1.453402):0.22472,((14:1.322488,(39:1.038413,40:0.950507):0.175175):0.337075,(15:0.986822,48:1.500216):0.509174):0.424469):0.571393):0.320549,34:1.201670):0.827582,(42:0.048309,43:0.045449):0.106814);
 434: 1 -41540.95501 -40724.22109 (0:0.146398,((((((((((1:0.021509,49:0.029518):0.169089,37:0.140321):0.127711,5:0.318169):0.304046,18:0.478656):0.160859,(((((3:0.068364,10:0.052993):0.237088,19:0.213586):0.282845,27:0.678655):0.217654,((6:0.465393,36:0.340965):0.06205,(((7:0.263300,(8:0.180133,17:0.199597):0.0469267):0.0809159,35:0.302393):0.115242,(22:0.243355,45:0.360736):0.157503):0.196825):0.126064):0.209741,((25:0.043536,26:0.007838):0.359943,(38:1.357444,46:0.627906):0.367472):0.129259):0.440404):0.126489,((((((2:0.429409,23:0.181875):0.117177,(12:0.099786,47:0.097664):0.137068):0.157241,(32:0.850333,33:0.460332):0.382574):0.223687,50:0.448267):0.160888,(((4:0.350782,11:0.258529):0.232798,29:0.221944):0.0471794,41:0.222811):0.108824):0.50691,((13:0.578489,31:0.866923):0.600757,52:0.749449):0.377516):0.0531605):0.524076,21:1.616659):0.333115,(((14:1.570262,40:1.272700):0.188505,39:0.970032):0.393193,(15:0.797468,48:1.696142):0.489497):0.466426):0.129903,((((9:0.608514,44:0.122536):0.0728384,30:0.069404):0.776333,(((20:0.179903,24:0.192982):0.0378387,28:0.072702):0.807862,51:1.437509):0.0748177):0.262446,16:0.677746):0.540637):0.507541,34:1.309644):1.07071,(42:0.043964,43:0.056277):0.0495996);
 435: 1 -39380.32747 -40713.52785 (0:0.208017,((((((((((1:0.022733,49:0.040733):0.181062,37:0.115738):0.156503,5:0.318013):0.216387,18:0.561234):0.142142,(((((((2:0.327904,(12:0.061347,47:0.135052):0.170957):0.0885395,23:0.152324):0.163564,(32:0.779224,33:0.464974):0.258489):0.162679,50:0.515054):0.156413,(4:0.355676,11:0.282895):0.161106):0.0826996,(29:0.254911,41:0.124416):0.0678948):0.497552,((13:0.653075,31:0.599578):0.236312,52:0.696559):0.784515):0.135808):0.282329,(((((3:0.070811,10:0.055098):0.300961,19:0.217118):0.223778,27:0.541814):0.302377,(25:0.026489,26:0.021224):0.493113):0.194751,((6:0.432431,36:0.472641):0.153527,(((7:0.167834,8:0.168067):0.0472207,(17:0.147015,35:0.313948):0.101538):0.112111,(22:0.149397,45:0.345950):0.277298):0.0669596):0.144208):0.248861):0.189969,(38:1.110429,46:0.663754):0.206415):0.53699,((((9:0.518760,44:0.102379):0.0944949,30:0.091083):0.600241,(16:0.802193,(((20:0.169414,24:0.173984):0.0876786,28:0.059337):0.714474,51:1.310041):0.142065):0.316564):0.455573,(((14:1.341945,(39:0.751819,40:1.180852):0.361869):0.13562,21:2.087661):0.120606,(15:1.150138,48:1.216640):0.550601):0.379258):0.321971):0.461506,34:0.881777):1.14636,42:0.032910):0.0139623,43:0.045795);
 436: 1 -42025.14868 -40718.43234 (0:0.202726,((((((((((1:0.038286,49:0.023999):0.120372,37:0.108241):0.221412,5:0.172462):0.307559,(((((2:0.386525,(12:0.133899,47:0.127898):0.201974):0.0405291,23:0.170456):0.140213,(32:0.788919,33:0.535358):0.173469):0.226286,((((4:0.255713,11:0.258625):0.106693,50:0.545070):0.141408,41:0.227514):0.0941128,29:0.180087):0.221504):0.236705,((13:0.693983,31:0.738905):0.315805,52:0.552824):0.661153):0.163371):0.172309,18:0.533045):0.172315,(((((((3:0.104139,10:0.019105):0.312516,19:0.234629):0.391188,6:0.405348):0.170335,36:0.342333):0.0810705,((((7:0.308716,8:0.144808):0.073003,17:0.145309):0.0622426,35:0.459171):0.112723,(22:0.292857,45:0.338301):0.113883):0.100207):0.218657,((25:0.033849,26:0.024983):0.37542,27:0.766825):0.203453):0.189578,(38:0.904923,46:0.706039):0.318818):0.131189):0.33682,21:2.097474):0.565874,((((9:0.562399,44:0.053106):0.108637,30:0.044335):0.758026,(16:0.760204,(((20:0.142145,24:0.166762):0.060677,28:0.053856):0.713138,51:1.236716):0.126151):0.204215):0.409443,((14:1.389164,(39:0.809059,40:0.955568):0.220139):0.265353,(15:0.986737,48:1.511144):0.802035):0.538415):0.407888):0.472193,34:0.975692):1.05635,42:0.011576):0.0210734,43:0.044277);
 437: 1 -39253.60155 -40727.00011 (0:0.115426,((((((((1:0.038771,49:0.041481):0.083655,37:0.135824):0.163814,5:0.311143):0.321191,(((((((3:0.027405,10:0.041477):0.213629,19:0.246080):0.245674,27:0.574711):0.272174,((6:0.473191,36:0.274176):0.251117,(((7:0.238319,8:0.129117):0.0510319,(17:0.077336,35:0.441398):0.0907062):0.121297,(22:0.205357,45:0.332082):0.177061):0.0764648):0.198809):0.176799,(25:0.022274,26:0.026198):0.501242):0.138574,((21:2.102299,38:1.158178):0.128771,46:0.533252):0.454702):0.412561,18:0.532965):0.139952):0.316517,(((((2:0.346465,(12:0.084270,47:0.148945):0.261727):0.0548429,23:0.184960):0.0979398,(32:0.745906,33:0.428449):0.486645):0.129012,50:0.643027):0.071453,((4:0.357508,11:0.262309):0.225137,(29:0.237408,41:0.204841):0.0814803):0.0967254):0.297435):0.0320569,((13:0.641839,31:0.741616):0.578907,52:0.414384):0.651027):0.589468,(((9:0.374431,(30:0.117797,44:0.133219):0.128177):0.700306,(16:0.793547,(((20:0.137457,24:0.204600):0.0825226,28:0.064881):0.729757,51:1.340493):0.114808):0.185599):0.264825,((14:1.432374,(39:0.952559,40:0.888965):0.165814):0.642165,(15:0.854226,48:1.681050):0.660632):0.348634):0.422981):0.290748,34:1.107351):0.70523,(42:0.038995,43:0.062462):0.0745039);
 438: 1 -39231.04253 -40722.04121 (0:0.113270,((((((((((1:0.021436,49:0.039192):0.118339,37:0.097841):0.170356,5:0.315589):0.163132,18:0.601677):0.116062,((((((3:0.036229,10:0.063428):0.381783,19:0.119511):0.418534,(25:0.042540,26:0.005705):0.34872):0.139695,27:0.727862):0.111943,(((6:0.419347,(22:0.283268,45:0.285714):0.122811):0.102974,36:0.367304):0.0716598,(((7:0.225167,8:0.109056):0.101899,17:0.143223):0.083201,35:0.288750):0.145104):0.103212):0.276538,(38:1.054387,46:0.559881):0.217456):0.388715):0.162928,((13:0.604866,31:0.689134):0.289161,52:0.649422):0.79856):0.0633417,((((2:0.349623,(12:0.086097,47:0.156141):0.198232):0.0888594,23:0.179279):0.219157,(32:0.941138,33:0.571976):0.155879):0.099686,((((4:0.330747,11:0.227963):0.142809,50:0.532194):0.111453,41:0.162566):0.102323,29:0.189304):0.306119):0.258419):0.319065,21:1.799444):0.29184,((((9:0.573248,44:0.096572):0.0697951,30:0.092318):0.767564,(16:0.712503,(((20:0.131015,24:0.187556):0.0441287,28:0.075685):0.629815,51:1.332713):0.28866):0.213499):0.374602,((14:1.387790,(39:1.015766,40:0.775070):0.168958):0.703154,(15:0.944242,48:1.197257):0.795335):0.166058):0.498198):0.318551,34:1.225396):0.791356,(42:0.044917,43:0.046256):0.0865807);
 439: 1 -39372.33507 -40729.26535 (0:0.109844,((((((((((1:0.013122,49:0.023537):0.133479,37:0.124853):0.117578,5:0.311590):0.191427,18:0.561558):0.25274,((((((3:0.047545,10:0.061848):0.232116,19:0.150960):0.242456,27:0.730860):0.178448,(25:0.015358,26:0.039306):0.458587):0.180933,((6:0.378758,((7:0.175438,(8:0.108423,(17:0.158787,35:0.365088):0.0871263):0.0746049):0.140547,(22:0.226395,45:0.293925):0.258719):0.119903):0.0614959,36:0.326964):0.176202):0.129219,(38:1.670743,46:0.530361):0.439833):0.273432):0.266177,((((2:0.524497,(12:0.053578,47:0.139047):0.172667):0.074881,23:0.171664):0.145022,(32:0.718306,33:0.480902):0.254619):0.0962254,(((4:0.360893,11:0.227777):0.107047,50:0.637345):0.0976192,(29:0.272966,41:0.178366):0.101018):0.256009):0.258793):0.0571529,((13:0.620060,31:0.921073):0.366129,52:0.448156):0.76864):0.465985,21:2.171954):0.373897,(((14:1.562639,40:1.023870):0.198058,39:0.991305):0.553269,(15:0.974862,48:1.381714):0.697041):0.360685):0.240564,((((9:0.516184,44:0.111429):0.071026,30:0.088236):0.534563,(16:0.684207,(((20:0.159661,24:0.176054):0.0356464,28:0.059509):0.691533,51:1.531197):0.0756448):0.270393):0.54419,34:0.860809):0.159701):0.894103,(42:0.034460,43:0.050425):0.0738729);
 440: 2 -40972.97789 -40717.21508 (0:0.117817,(((((((((1:0.027171,49:0.036340):0.146333,37:0.134537):0.0912726,5:0.356024):0.324467,18:0.591255):0.0910995,((((((3:0.114970,10:0.066334):0.243127,19:0.254491):0.261309,27:0.494068):0.168799,(25:0.042569,26:0.010346):0.608795):0.21257,((6:0.438301,36:0.499305):0.0957283,(((7:0.202642,8:0.193870):0.0419088,(17:0.228531,35:0.344368):0.0632075):0.0572179,(22:0.155094,45:0.433283):0.234524):0.0831178):0.0732745):0.268906,46:1.119391):0.228753):0.363024,(((((2:0.393824,(12:0.064499,47:0.112124):0.216715):0.0498204,23:0.143506):0.159356,(32:0.808484,33:0.421702):0.287277):0.161001,((((4:0.389730,11:0.121832):0.091971,50:0.497886):0.185419,41:0.170041):0.0652002,29:0.211527):0.253821):0.137013,((13:0.606351,31:0.801641):0.20252,52:0.538637):0.809026):0.103998):0.194034,(21:2.017474,38:1.012333):0.41061):0.477323,((((9:0.601951,44:0.087613):0.110766,30:0.053985):0.708693,(16:0.777773,((20:0.081149,(24:0.176949,28:0.090890):0.0880516):0.619642,51:1.461089):0.232433):0.20041):0.290899,(((14:1.578609,39:0.761931):0.206449,40:1.014645):0.335248,(15:0.994543,48:1.345179):0.60545):0.442111):0.591577):0.174223,34:1.051139):1.01652,(42:0.036399,43:0.075793):0.0871107);
 441: 1 -40643.36704 -40716.74652 (0:0.098850,((((((((((1:0.023426,49:0.039921):0.0998184,37:0.170268):0.0832924,5:0.368185):0.146287,18:0.624819):0.0853971,((((((3:0.099277,10:0.056397):0.235801,19:0.212111):0.31505,27:0.611369):0.171122,(25:0.023718,26:0.011827):0.538711):0.215058,(((6:0.435509,36:0.431380):0.168186,(22:0.217237,45:0.384377):0.115849):0.0745108,(((7:0.247676,8:0.126843):0.0876272,35:0.345567):0.0493653,17:0.125658):0.117767):0.154712):0.107382,(38:1.368830,46:0.622491):0.419672):0.397773):0.149095,(((((2:0.296027,(12:0.056155,47:0.102081):0.280862):0.0728309,23:0.060361):0.305066,(32:0.845519,33:0.237746):0.251031):0.148472,((((4:0.247187,11:0.255305):0.203455,50:0.548633):0.112365,41:0.238705):0.142546,29:0.113045):0.227581):0.279854,((13:0.466669,31:0.797898):0.530073,52:0.524960):0.713036):0.0819579):0.687883,21:1.771260):0.583344,((14:1.278373,(39:0.878093,40:1.019652):0.242507):0.576459,(15:0.884312,48:1.409926):0.507238):0.120257):0.212345,(((9:0.473496,44:0.123210):0.0470547,30:0.075642):0.768411,((16:0.663502,((20:0.176614,24:0.161234):0.0922864,28:0.021801):0.740131):0.0788646,51:1.127019):0.15718):0.296294):0.795116,34:1.162474):1.16585,(42:0.037109,43:0.049227):0.0760854);
 442: 1 -43251.97125 -40718.91589 (0:0.173928,(((((((((((1:0.024996,49:0.046247):0.0920302,37:0.123471):0.112705,5:0.326225):0.362718,18:0.525456):0.141727,(((((2:0.421518,(12:0.101366,47:0.100328):0.188949):0.0599728,23:0.161172):0.173928,(32:0.741827,33:0.448103):0.183179):0.100974,((((4:0.320311,11:0.189738):0.289556,29:0.195248):0.0316784,41:0.222376):0.14895,50:0.559244):0.162922):0.341934,((13:0.605024,31:0.822484):0.380898,52:0.483506):0.652596):0.163653):0.209993,((((((3:0.068358,10:0.033777):0.17242,19:0.219481):0.307411,27:0.648219):0.265561,((6:0.444879,36:0.424775):0.0806219,((((7:0.220911,8:0.199127):0.0553712,17:0.177073):0.0710666,35:0.262677):0.0587503,(22:0.237105,45:0.330777):0.275048):0.0998011):0.143733):0.159343,(25:0.006798,26:0.031888):0.444718):0.0592832,46:0.891891):0.262408):0.376749,38:1.155603):0.20492,21:2.270218):0.2528,((((9:0.571907,44:0.096471):0.064045,30:0.089841):0.759283,((16:0.563168,51:1.440000):0.0411834,((20:0.149180,24:0.175452):0.0715121,28:0.039973):0.841482):0.279221):0.391655,((14:1.522863,(39:0.966617,40:1.162071):0.149534):0.261929,(15:1.148472,48:1.288119):0.561315):0.309151):0.311018):0.333565,34:0.893666):1.08922,42:0.013932):0.0259961,43:0.035065);
 443: 1 -39317.72996 -40718.88534 (0:0.111587,((((((((((1:0.043101,49:0.030785):0.187793,37:0.083841):0.0641335,5:0.299157):0.406038,18:0.520710):0.10289,(((((((3:0.068902,10:0.035256):0.193337,19:0.222831):0.348171,27:0.523168):0.118832,((6:0.420995,36:0.319983):0.112312,((((7:0.278179,8:0.095077):0.0478067,17:0.164090):0.0340437,35:0.286535):0.0390362,(22:0.134019,45:0.399855):0.346578):0.144711):0.204769):0.190522,(25:0.046477,26:0.005589):0.349362):0.102642,46:0.954195):0.343656,38:1.059926):0.303397):0.0932229,21:2.088908):0.00556149,(((((2:0.361627,(12:0.106281,47:0.119751):0.218479):0.105392,23:0.209561):0.149509,(32:0.797230,33:0.352309):0.361738):0.175456,50:0.535313):0.0667314,(((4:0.290184,11:0.245001):0.245818,41:0.157673):0.046895,29:0.201947):0.142362):0.312024):0.184581,((13:0.472885,31:0.735098):0.346025,52:0.546201):0.398833):0.594703,((((9:0.531375,44:0.096498):0.0709091,30:0.068792):0.639615,(16:0.721993,(((20:0.160032,24:0.189990):0.0683355,28:0.069807):0.64076,51:1.399988):0.232198):0.107329):0.209475,((14:1.627751,(39:0.947059,40:1.027255):0.20147):0.249481,(15:0.914607,48:1.699657):0.524933):0.502279):0.556881):0.400702,34:1.235990):0.804164,(42:0.027270,43:0.061256):0.0628634);
 444: 1 -38928.79203 -40729.15025 (0:0.114704,(((((((((((1:0.026508,49:0.020840):0.17989,37:0.114811):0.137419,5:0.273889):0.317059,18:0.559860):0.216637,((((2:0.379036,(12:0.070119,47:0.143244):0.186913):0.0346206,23:0.164580):0.180476,(32:0.693938,33:0.474252):0.321629):0.174403,(((4:0.272793,11:0.288460):0.196058,(41:0.181906,50:0.645404):0.0888883):0.102416,29:0.201528):0.22672):0.301344):0.0957456,((13:0.514117,31:0.657049):0.43982,52:0.528688):0.631739):0.289693,((((((3:0.065469,10:0.059646):0.244884,19:0.189728):0.286247,27:0.620329):0.115973,((6:0.378145,36:0.389673):0.0823769,(((7:0.235226,(17:0.146001,35:0.278908):0.0738116):0.0723867,8:0.141780):0.115645,(22:0.202323,45:0.358927):0.266728):0.118972):0.204068):0.273395,(25:0.034758,26:0.014882):0.320394):0.198001,46:0.928426):0.24689):0.248157,38:0.973073):0.00507707,21:2.367886):0.73836,(((9:0.376848,(30:0.127726,44:0.092713):0.139876):0.725491,(16:0.714095,(((20:0.167982,24:0.203263):0.0670543,28:0.048467):0.786662,51:1.400591):0.0667613):0.281527):0.320861,(((14:1.586740,39:0.900577):0.11809,(15:1.177421,48:1.052878):0.716121):0.211651,40:0.906308):0.712312):0.598237):0.280398,34:1.214355):0.79901,(42:0.028940,43:0.053177):0.0583376);
 445: 2 -43375.89579 -40728.12762 (0:0.178294,(((((((((1:0.031443,49:0.034870):0.117107,37:0.125673):0.205596,5:0.220126):0.201591,((((((2:0.411757,(12:0.088857,47:0.104831):0.183105):0.0581417,23:0.135751):0.137754,(32:0.822165,33:0.431093):0.208422):0.233301,50:0.466273):0.132639,(((4:0.312267,11:0.212827):0.172348,41:0.220106):0.0722063,29:0.220043):0.117681):0.335126,((13:0.540496,31:0.747626):0.236625,52:0.635128):0.770929):0.221265):0.164294,18:0.432618):2.43324e-06,(((((3:0.065330,10:0.041265):0.29235,19:0.184967):0.242932,27:0.715038):0.128771,(25:0.049415,26:0.026601):0.476187):0.17672,(((6:0.449767,36:0.404092):0.166381,(((7:0.229212,8:0.183764):0.0649822,(17:0.212424,35:0.311850):0.0590008):0.133954,(22:0.197073,45:0.332561):0.215597):0.111661):0.126275,(21:2.005225,(38:1.221842,46:0.668192):0.172506):0.284978):0.0732165):0.471758):1.10851,((((9:0.553737,44:0.115972):0.100235,30:0.076598):0.60211,(16:0.625744,(((20:0.151014,24:0.171664):0.074243,28:0.049844):0.651214,51:1.469486):0.0966537):0.205525):0.450199,((14:1.289831,(39:0.757062,40:1.233153):0.264281):0.484619,(15:1.079539,48:1.333821):0.650513):0.333105):0.486937):0.294656,34:0.766230):1.16436,42:0.011601):0.0271345,43:0.063317);
 446: 1 -39344.46049 -40714.48375 (0:0.151711,(((((((((1:0.033081,49:0.028653):0.163938,37:0.089304):0.175556,5:0.247285):0.222367,18:0.681627):0.202063,(((((((3:0.047136,10:0.010359):0.239898,19:0.232090):0.267338,27:0.522832):0.127184,(25:0.021090,26:0.018925):0.493206):0.143541,((6:0.573486,36:0.436697):0.0991056,(((7:0.181233,(8:0.143525,17:0.196882):0.0324437):0.0269558,35:0.294564):0.103032,(22:0.246376,45:0.288665):0.277991):0.0590098):0.203584):0.123685,(38:1.146765,46:0.622489):0.164848):0.201463,((13:0.627180,31:0.793224):0.36553,52:0.709442):0.526387):0.238083):0.164447,(((((2:0.350929,(12:0.072966,47:0.073667):0.193457):0.0641069,23:0.180577):0.0769006,(32:0.884190,33:0.532291):0.269563):0.16234,50:0.629054):0.0689588,((4:0.328684,11:0.206146):0.259341,(29:0.235118,41:0.143163):0.140177):0.121957):0.315114):0.557568,21:2.001126):0.319769,((((9:0.568896,44:0.102351):0.103098,30:0.045614):0.669216,(16:0.750911,(((20:0.178915,24:0.187071):0.0379174,28:0.072865):0.656175,51:1.051264):0.188387):0.251341):0.448557,(((14:1.676661,40:0.980195):0.213256,39:0.793081):0.402764,(15:0.571786,48:1.775784):0.699784):0.468199):0.40599):0.352353,34:1.167412):0.697789,(42:0.026658,43:0.050385):0.0443114);
 447: 3 -40592.3909 -40723.19211 (0:0.126448,((((((((((1:0.030924,49:0.038959):0.104142,37:0.140459):0.167162,5:0.255501):0.274574,18:0.512795):0.175944,((((((3:0.082276,10:0.058877):0.248322,19:0.210802):0.377167,27:0.570495):0.135854,(25:0.024533,26:0.008062):0.477377):0.204991,((6:0.502241,36:0.293159):0.0351476,(((7:0.241939,(8:0.172071,17:0.202081):0.042178):0.0901795,35:0.315265):0.0618852,(22:0.221619,45:0.333052):0.203406):0.0546391):0.151301):0.127643,(38:1.096059,46:0.538443):0.503967):0.322175):0.347195,((((2:0.386874,23:0.186213):0.0904554,(12:0.096684,47:0.129068):0.244307):0.0501711,(32:0.833333,33:0.461406):0.369515):0.150666,(((4:0.253446,11:0.322269):0.0921907,(29:0.260025,41:0.226894):0.141637):0.179577,50:0.474830):0.161393):0.303076):2.061e-06,((13:0.583074,31:0.700237):0.39569,52:0.425014):0.525735):0.284224,21:2.465081):0.469804,(((9:0.491425,(30:0.114416,44:0.148497):0.101022):0.558979,((16:0.689402,51:1.551406):0.103167,((20:0.138463,24:0.179798):0.0868918,28:0.049019):0.926674):0.223368):0.520966,(((14:1.375485,40:1.020526):0.152459,39:1.126506):0.483482,(15:0.972062,48:1.274708):0.392468):0.481148):0.28448):0.390618,34:1.316749):0.710626,(42:0.047428,43:0.050983):0.0531727);
 448: 1 -41399.66874 -40726.21798 (0:0.148633,((((((((((1:0.016114,49:0.042022):0.184181,37:0.064047):0.218353,5:0.212704):0.30442,18:0.558368):0.226,((13:0.604762,31:0.857252):0.356739,52:0.611514):0.570032):0.090684,((((2:0.453467,23:0.192238):0.133334,(12:0.094648,47:0.134516):0.189255):0.14402,(32:0.805941,33:0.451440):0.192572):0.126393,((((4:0.336285,11:0.193535):0.135225,50:0.628261):0.11639,41:0.142651):0.0974546,29:0.232129):0.251895):0.266353):0.24429,(((((((3:0.080939,10:0.055039):0.207652,19:0.281247):0.282376,27:0.697539):0.249007,((6:0.490485,36:0.339380):0.112729,((((7:0.214772,8:0.215064):0.0960098,17:0.223358):0.108489,(22:0.197230,45:0.442265):0.235411):0.0481866,35:0.346134):0.116668):0.0827281):0.258901,(25:0.047273,26:0.005904):0.490809):0.100732,46:0.675867):0.107159,38:1.332096):0.195979):0.0246516,21:2.515151):0.451735,(((9:0.392674,(30:0.137092,44:0.118046):0.142992):0.603303,(16:0.714784,(((20:0.140552,24:0.192281):0.0563503,28:0.046074):0.606603,51:1.133452):0.0848676):0.222402):0.500267,(((14:1.276784,40:0.968386):0.119252,39:0.990746):0.503776,(15:0.945360,48:1.283546):0.615025):0.154549):0.510634):0.461826,34:0.873071):0.816308,(42:0.045506,43:0.043262):0.0782378);
 449: 2 -41205.69708 -40719.01008 (0:0.132124,(((((((((1:0.025359,49:0.041656):0.126954,37:0.180763):0.11672,5:0.267343):0.238727,(((((2:0.432662,(12:0.087877,47:0.114311):0.175651):0.113392,23:0.157216):0.244328,(32:0.960948,33:0.443020):0.216734):0.199885,((4:0.368189,11:0.261833):0.159618,(29:0.362844,(41:0.096254,50:0.683048):0.0773079):0.0692901):0.182488):0.211883,((13:0.749388,31:0.699740):0.323155,52:0.664898):0.623168):0.264457):0.162352,18:0.582524):0.129153,(((((((3:0.059517,10:0.045950):0.236459,19:0.281707):0.243758,27:0.603914):0.197661,((6:0.536338,36:0.388898):0.107948,((((7:0.231605,8:0.158475):0.099995,17:0.209380):0.0690203,35:0.249365):0.14481,(22:0.281772,45:0.389105):0.268678):0.0500778):0.173744):0.18891,(25:0.032925,26:0.023305):0.416334):0.11541,46:1.002285):0.188666,38:1.534478):0.0861789):0.438898,21:2.029770):0.466745,((((9:0.535320,44:0.077324):0.0804513,30:0.082655):0.653678,(16:0.859725,(((20:0.161739,24:0.172953):0.0777661,28:0.080378):0.795344,51:1.138795):0.151232):0.244392):0.551683,(((14:1.576236,40:1.206032):0.159584,39:0.923427):0.540483,(15:0.841575,48:1.470254):0.546331):0.342369):0.248346):0.385003,34:1.084249):1.08907,(42:0.028951,43:0.039172):0.073445);
 450: 1 -40010.53578 -40716.90784 (0:0.176567,((((((((((1:0.022653,49:0.023492):0.131637,37:0.090218):0.170816,5:0.205622):0.453257,18:0.467893):0.259354,(((((((3:0.049903,10:0.033653):0.242741,19:0.164736):0.153618,27:0.555106):0.344984,((((7:0.236123,8:0.198939):0.0564195,17:0.209563):0.0674362,35:0.339788):0.0944932,(22:0.209838,45:0.393599):0.29458):0.0985153):0.0352046,(6:0.307829,36:0.470458):0.18514):0.359961,(25:0.039950,26:0.001675):0.373051):0.193134,46:0.730687):0.219283):0.281739,(((((2:0.507310,(12:0.059184,47:0.097828):0.220131):0.054906,23:0.098045):0.134374,(32:0.881124,33:0.474516):0.219311):0.141561,(((4:0.338992,11:0.229866):0.0726453,(29:0.278955,41:0.207834):0.11535):0.0820293,50:0.444212):0.297704):0.313602,((13:0.595355,31:0.719766):0.307859,52:0.597220):0.631708):0.129759):0.0605017,(21:2.621184,38:0.821898):0.225371):0.522192,((((9:0.540837,44:0.060217):0.118148,30:0.066071):0.575332,(16:0.645719,(((20:0.130538,24:0.184520):0.0552997,28:0.062573):0.579457,51:1.440522):0.226428):0.385794):0.420183,(((14:1.401514,39:0.758854):0.211114,40:0.978428):0.626402,(15:1.213381,48:1.547597):0.326175):0.398993):0.619924):0.102599,34:1.329198):0.741723,42:0.014750):0.0230964,43:0.061603);
 451: 1 -39022.26067 -40727.74037 (0:0.186175,(((((((((((1:0.040297,49:0.034555):0.180604,37:0.135705):0.140515,5:0.305855):0.250364,18:0.541113):0.17873,(((((2:0.381879,(12:0.119097,47:0.119241):0.274044):0.0956539,23:0.156735):0.243895,(32:0.873106,33:0.536383):0.153648):0.320484,(((4:0.338373,11:0.292854):0.177578,(41:0.066325,50:0.686333):0.150538):0.0873964,29:0.208588):0.155133):0.25742,((13:0.663352,31:0.671855):0.269287,52:0.744296):0.741595):0.0786338):0.203671,((((((3:0.069908,10:0.050061):0.25767,19:0.177618):0.345068,(25:0.015450,26:0.039317):0.477998):0.148837,27:0.565990):0.105443,((6:0.483811,36:0.315032):0.0671361,(((7:0.248940,8:0.175827):0.0460256,(17:0.116921,35:0.380195):0.0698132):0.1064,(22:0.174695,45:0.379561):0.282935):0.134946):0.140993):0.147619,46:1.061691):0.246572):0.29155,38:1.200387):0.224365,21:2.302921):0.42565,(((((9:0.558870,44:0.085283):0.0643316,30:0.084302):0.709964,(((20:0.159213,28:0.134116):0.0621067,24:0.095492):0.702759,51:1.385455):0.110312):0.188686,16:0.745424):0.462575,((14:1.409094,(39:0.791374,40:0.973696):0.0972385):0.549782,(15:0.627540,48:1.520892):0.615621):0.367997):0.304018):0.375815,34:0.936979):1.01084,42:0.007972):0.0245735,43:0.060204);
 452: 1 -40784.98774 -40723.53554 (0:0.123492,(((((((((((1:0.030728,49:0.016881):0.119573,37:0.199611):0.0837614,5:0.409639):0.248158,18:0.567551):0.193533,((((2:0.383291,23:0.198186):0.0759184,(12:0.095503,47:0.122965):0.122593):0.260333,(32:0.698192,33:0.480202):0.26965):0.339383,((((4:0.308426,11:0.247212):0.195985,50:0.574879):0.165694,41:0.197224):0.155725,29:0.146946):0.198518):0.395153):0.159352,((13:0.723589,31:0.935648):0.211431,52:0.555390):0.697134):0.0597461,(((((((3:0.065683,10:0.028526):0.293432,19:0.211971):0.264632,(25:0.019346,26:0.032250):0.551595):0.204966,27:0.621810):0.219288,(6:0.454153,36:0.446490):0.156425):0.0952472,(((7:0.222963,8:0.222613):0.0594764,17:0.197300):0.0766476,((22:0.154532,45:0.434330):0.327798,35:0.396704):0.0602104):0.0739793):0.243943,(38:0.907063,46:0.712038):0.231634):0.298322):0.362239,21:2.437025):0.806763,(((14:1.606507,40:1.085981):0.185779,39:1.101117):0.423716,(15:0.995924,48:1.567382):0.512817):0.474613):0.245059,(((9:0.512675,44:0.123009):0.055981,30:0.064877):0.732981,(16:0.946452,((20:0.029875,(24:0.182583,28:0.118974):0.128749):0.825196,51:1.528601):0.0705782):0.109554):0.300585):0.63848,34:0.860354):0.818932,(42:0.039438,43:0.061394):0.0761753);
 453: 1 -42135.17856 -40718.40178 (0:0.220497,(((((((((((1:0.014827,49:0.049664):0.194263,37:0.063739):0.147803,5:0.207862):0.360503,((((((2:0.347263,23:0.177596):0.0726245,(12:0.083466,47:0.074457):0.152979):0.234847,(32:0.818740,33:0.449369):0.162262):0.118628,50:0.529935):0.102602,((4:0.408395,11:0.202123):0.239848,(29:0.228118,41:0.231344):0.0577821):0.154815):0.372872,((13:0.704211,31:0.750320):0.233132,52:0.674318):0.662729):0.168725):0.104478,18:0.447788):0.24504,((((((3:0.036619,10:0.054386):0.204665,19:0.169655):0.30033,27:0.601678):0.215057,(((((6:0.470386,36:0.332885):0.180634,35:0.243313):0.0899856,8:0.177794):0.0657288,(7:0.212617,17:0.209286):0.0643996):0.0354531,(22:0.165169,45:0.543433):0.190064):0.262533):0.116405,(25:0.047506,26:0.011944):0.393099):0.21503,(38:1.318452,46:0.701472):0.191095):0.265925):0.203065,21:1.899189):0.768686,(((14:1.405923,40:1.034041):0.236209,39:0.860344):0.560672,(15:1.257237,48:1.177017):0.632615):0.0897833):0.167714,(((9:0.551388,44:0.100390):0.0880363,30:0.075222):0.66744,(16:0.693582,((20:0.089215,(24:0.203621,28:0.086880):0.040926):0.669397,51:1.415750):0.243551):0.192833):0.482104):0.563045,34:0.834898):0.977466,42:0.013265):0.0317515,43:0.055994);
 454: 1 -42685.09385 -40713.90571 (0:0.132882,(((((((((1:0.029295,49:0.026944):0.141766,37:0.126306):0.249715,5:0.254893):0.347144,(((((2:0.459618,(12:0.094210,47:0.099700):0.211934):0.0688781,23:0.166551):0.208471,(32:0.703439,33:0.384330):0.285895):0.257127,((((4:0.357802,11:0.211600):0.108867,50:0.709541):0.197973,41:0.209527):0.108168,29:0.198783):0.213878):0.288649,((13:0.525058,31:0.701667):0.389216,52:0.590227):0.677068):0.277564):0.0916155,18:0.484255):0.316394,((((((3:0.039820,10:0.027465):0.273106,19:0.188682):0.253006,27:0.586369):0.250678,((6:0.443300,36:0.435806):0.183404,((((7:0.237041,8:0.168482):0.0907147,17:0.210264):0.0741269,(22:0.207087,45:0.397549):0.349943):0.0522207,35:0.344223):0.157819):0.155214):0.24043,(25:0.038416,26:0.001922):0.448579):0.114178,(38:1.248434,46:0.718758):0.312964):0.248621):0.260673,21:1.753015):0.422648,((((9:0.498437,44:0.097931):0.0697731,30:0.104045):0.805736,(16:0.748025,(((20:0.151852,24:0.173255):0.0983607,28:0.011357):0.652541,51:1.393225):0.134236):0.153539):0.435467,(((14:1.430540,40:1.053634):0.180188,39:0.755184):0.408748,(15:0.842115,48:1.442165):0.73302):0.482298):0.373136):0.358771,34:0.881925):1.04199,(42:0.037494,43:0.066543):0.0583884);
 455: 1 -38145.51918 -40729.89264 (0:0.153278,(((((((((1:0.009971,49:0.059797):0.138244,37:0.129752):0.181452,5:0.220134):0.291927,(((((2:0.362441,23:0.173742):0.0716514,(12:0.064078,47:0.129374):0.160101):0.199648,32:0.973988):0.128923,33:0.598532):0.106596,((((4:0.370099,11:0.242222):0.0803937,50:0.607712):0.140184,41:0.162291):0.0778956,29:0.267252):0.182092):0.365981):0.0544661,(((13:0.586432,31:0.764845):0.305084,52:0.597682):0.563288,18:0.533016):0.237014):0.303505,((((((3:0.053536,10:0.068033):0.254902,19:0.182392):0.280022,27:0.566399):0.178064,(25:0.035323,26:0.016420):0.424587):0.193265,(((6:0.503708,36:0.287160):0.245356,(((7:0.296209,8:0.156281):0.0719138,17:0.138939):0.0629908,(22:0.200193,45:0.331960):0.221555):0.0595255):0.136453,35:0.200251):0.192876):0.105728,(38:1.146194,46:0.726830):0.221431):0.147786):0.418959,21:1.853983):0.44004,(((9:0.393447,(30:0.175646,44:0.116915):0.187127):0.685538,(16:0.784914,(((20:0.159204,28:0.097493):0.127785,24:0.077284):0.876515,51:1.227034):0.121104):0.141912):0.423347,((14:1.245122,(39:0.899281,40:0.844112):0.232277):0.444621,(15:0.969527,48:1.289997):0.475589):0.424394):0.425158):0.347579,34:1.174418):0.871225,(42:0.048960,43:0.043545):0.052173);
 456: 1 -40904.34338 -40718.88478 (0:0.194711,(((((((((((1:0.037940,49:0.031688):0.135122,37:0.105791):0.195209,5:0.227047):0.2784,((((((3:0.039752,10:0.054759):0.319041,19:0.211603):0.400134,27:0.549977):0.111813,(25:0.022627,26:0.033620):0.5007):0.198251,(((6:0.440926,36:0.438829):0.202002,(22:0.192188,45:0.332450):0.224045):0.0616686,(7:0.203168,(8:0.160371,(17:0.143565,35:0.363708):0.114098):0.0560044):0.0825356):0.240534):0.18691,(38:1.261409,46:0.544792):0.2453):0.361066):0.0670086,18:0.550870):0.459653,((13:0.467976,31:0.749673):0.663346,52:0.551846):0.638697):0.0996549,((((2:0.390527,(12:0.049232,47:0.089068):0.163608):0.0762986,23:0.162762):0.22733,(32:0.704707,33:0.378057):0.322496):0.112497,((4:0.353862,(11:0.314305,(29:0.292029,41:0.183861):0.20716):0.0975757):0.110888,50:0.581863):0.167429):0.19015):0.168849,21:2.408985):0.556222,(((((9:0.527190,44:0.098606):0.0927391,30:0.047838):0.804961,(((20:0.159520,28:0.106212):0.0939348,24:0.099959):0.595815,51:1.367782):0.13574):0.158897,16:0.792023):0.50497,(((14:1.410638,40:1.126995):0.255192,39:0.988792):0.469815,(15:0.772619,48:1.473956):0.532803):0.525597):0.346523):0.136121,34:1.386738):0.914157,42:0.006934):0.0393064,43:0.040639);
 457: 1 -40647.73933 -40718.73157 (0:0.221324,(((((((((1:0.011860,49:0.029770):0.147756,37:0.085111):0.145632,5:0.285718):0.282707,(((((((3:0.060595,10:0.039720):0.266947,19:0.155493):0.314607,(25:0.034530,26:0.018289):0.463843):0.139137,27:0.512948):0.250197,((6:0.425746,36:0.417937):0.121103,((((7:0.232509,8:0.149255):0.0398929,(22:0.205899,45:0.339895):0.340885):0.0802525,17:0.181159):0.0289342,35:0.317872):0.149786):0.134668):0.159885,(38:1.036805,46:0.628841):0.31361):0.324349,18:0.597029):0.0424887):0.27235,(((2:0.348933,((12:0.095768,47:0.071232):0.193982,23:0.139577):0.0512065):0.185367,(32:0.807305,33:0.527563):0.153597):0.100122,(((4:0.276398,11:0.178299):0.192695,(29:0.265059,41:0.230780):0.0521792):0.111748,50:0.438421):0.167696):0.273693):0.0776011,((13:0.749244,31:0.732869):0.41009,52:0.387652):0.673019):0.691385,(((((((9:0.502888,44:0.116047):0.0771383,30:0.050522):0.923487,((20:0.161305,24:0.147432):0.0433707,28:0.067985):0.671357):0.122685,16:0.735100):0.237854,51:1.153127):0.26547,(((14:1.387119,40:0.890725):0.144162,39:0.806490):0.653361,(15:1.146342,48:1.348834):0.392598):0.0985477):0.316554,21:1.958700):0.159271):0.278394,34:0.847102):1.07264,42:0.000002):0.0406718,43:0.050762);
 458: 1 -41086.8228 -40717.26232 (0:0.134128,(((((((((((1:0.035920,49:0.035543):0.101695,37:0.114449):0.186867,5:0.262892):0.333573,18:0.533026):0.162411,((((((3:0.041012,10:0.072370):0.242005,19:0.151571):0.327475,27:0.692066):0.186629,(25:0.028372,26:0.015752):0.458235):0.111962,((6:0.414050,36:0.388991):0.133255,((((7:0.158512,8:0.152693):0.0709531,17:0.198172):0.109957,35:0.294520):0.0113693,(22:0.278861,45:0.359120):0.196029):0.0810476):0.171391):0.125932,(38:1.353317,46:0.715246):0.273244):0.273684):0.119585,21:2.465822):0.0312139,((13:0.552435,31:0.639579):0.370761,52:0.600660):0.663583):0.192782,((((4:0.348906,11:0.305609):0.135936,50:0.561415):0.127356,41:0.179362):0.139976,29:0.145491):0.369557):0.0838397,(((2:0.453785,23:0.198610):0.0878633,(12:0.085036,47:0.121899):0.180189):0.250114,(32:0.881615,33:0.530425):0.17855):0.0677421):0.798395,((((9:0.606046,44:0.091971):0.106293,30:0.055031):0.72771,(16:0.811115,(((20:0.124259,24:0.159197):0.0435073,28:0.064875):0.546014,51:1.275346):0.172951):0.259986):0.355538,(((14:1.831847,39:0.906318):0.182764,40:0.924092):0.362058,(15:0.997731,48:1.281284):0.626714):0.420333):0.80469):0.0488253,34:1.258081):0.778213,(42:0.042656,43:0.055504):0.0772451);
 459: 1 -39454.0573 -40718.63019 (0:0.198717,((((((((((1:0.038547,49:0.024677):0.125205,37:0.116960):0.0934922,5:0.332550):0.352903,18:0.470494):0.202433,(((((2:0.405847,(12:0.088156,47:0.063384):0.164781):0.0536043,23:0.144854):0.149284,(32:0.826992,33:0.469737):0.214492):0.152557,((((4:0.215795,11:0.313239):0.212098,29:0.302060):0.0341924,41:0.237276):0.150376,50:0.576604):0.0668839):0.326879,((13:0.689255,31:0.622613):0.342211,52:0.631152):0.658189):0.189763):0.172884,((((((3:0.061807,10:0.048776):0.199376,19:0.168321):0.386322,27:0.621413):0.136632,(25:0.011794,26:0.028282):0.363105):0.0849388,((6:0.455741,36:0.350546):0.193443,((((7:0.248486,8:0.126004):0.0531963,17:0.243656):0.0963488,35:0.276633):0.0541865,(22:0.214704,45:0.389661):0.294755):0.0907412):0.136969):0.186037,(38:0.915076,46:0.538190):0.401829):0.245689):0.41954,21:2.191075):0.544859,(((9:0.383898,(30:0.135028,44:0.122187):0.158073):0.796828,(16:0.732052,(((20:0.134351,24:0.149803):0.0468809,28:0.027658):0.599733,51:1.442342):0.211215):0.127213):0.492901,(((14:1.275068,40:0.940047):0.143396,39:0.916878):0.397624,(15:1.065795,48:1.341520):0.660852):0.280228):0.579519):0.326036,34:1.345317):0.648155,42:0.010370):0.032969,43:0.052762);
 460: 1 -41845.81844 -40712.51875 (0:0.115328,(((((((((((1:0.033912,49:0.020909):0.142014,37:0.142962):0.16905,5:0.268366):0.335739,18:0.411191):0.22286,(((((2:0.318944,23:0.160402):0.114892,(12:0.073213,47:0.084192):0.202984):0.126209,(32:0.808181,33:0.366826):0.320161):0.105611,(((4:0.341767,11:0.213881):0.186843,(29:0.200107,41:0.217040):0.0949267):0.139752,50:0.523938):0.13394):0.287794,((13:0.416660,31:0.855111):0.299985,52:0.699421):0.559666):0.203868):0.313746,((((((3:0.057653,10:0.040628):0.323542,19:0.210005):0.354321,27:0.659500):0.161283,(((6:0.341428,36:0.391530):0.164173,(22:0.231814,45:0.329689):0.214205):0.0841713,((7:0.221651,(17:0.162852,35:0.427143):0.0917514):0.0374478,8:0.174233):0.0830438):0.251635):0.130013,(25:0.044639,26:0.011216):0.523761):0.139041,46:0.752406):0.202934):0.194433,38:1.123429):0.418969,21:1.965983):0.586145,((14:1.688202,(39:0.810222,40:1.074740):0.199768):0.535444,(15:1.043823,48:1.313153):0.507714):0.202332):0.301528,(((9:0.507445,44:0.086114):0.0780764,30:0.079617):0.441499,((16:0.839107,51:1.270245):0.0932385,(20:0.150229,(24:0.178593,28:0.112443):0.0470703):0.834842):0.312858):0.467794):0.792127,34:1.239258):0.759182,(42:0.033274,43:0.054343):0.0669556);
 461: 1 -40769.21757 -40711.84897 (0:0.136157,(((((((((1:0.032850,49:0.039590):0.148104,37:0.095531):0.117157,5:0.270037):0.34486,18:0.449816):0.128529,((((((3:0.053118,10:0.057608):0.36673,19:0.073772):0.352315,27:0.707713):0.170993,(25:0.013531,26:0.025230):0.44204):0.174076,((6:0.355935,36:0.418692):0.11775,(((7:0.201837,8:0.175869):0.0208696,(17:0.160687,35:0.328422):0.0638164):0.110843,(22:0.155942,45:0.322700):0.254378):0.14885):0.164267):0.150384,(38:1.310740,46:0.481805):0.331328):0.30502):0.337481,(((((2:0.380022,(12:0.082448,47:0.122176):0.247117):0.0532031,23:0.121815):0.134945,(32:0.738025,33:0.503672):0.348824):0.0492141,(((4:0.270341,11:0.206506):0.162097,(29:0.316900,41:0.169241):0.0895892):0.150635,50:0.453541):0.236927):0.351537,((13:0.529662,31:0.788004):0.610332,52:0.433451):0.562969):0.0203638):0.304785,21:2.207847):0.361368,(((((9:0.463302,(30:0.123189,44:0.130989):0.109398):0.789266,((20:0.128514,24:0.183314):0.0873501,28:0.046143):0.566804):0.114756,16:0.734758):0.119855,51:1.371554):0.370907,((14:1.407319,(39:0.836132,40:0.972465):0.305359):0.37396,(15:1.161470,48:1.124132):0.309686):0.303289):0.512397):0.558632,34:1.153246):0.845381,(42:0.034506,43:0.057357):0.0785525);
 462: 1 -42266.14387 -40716.13741 (0:0.220037,((((((((((((1:0.023953,49:0.031569):0.13927,37:0.159150):0.168651,5:0.195091):0.218133,18:0.505908):0.210258,((((2:0.379230,23:0.159621):0.13019,(12:0.100656,47:0.066290):0.163454):0.117338,(32:0.847717,33:0.394445):0.210117):0.100752,(((4:0.354566,11:0.197169):0.135122,(29:0.243278,41:0.184873):0.116231):0.188528,50:0.516383):0.153809):0.454812):0.122305,((13:0.489816,31:0.656394):0.436401,52:0.543399):0.657394):0.187362,((((((3:0.069591,10:0.054899):0.343583,19:0.108433):0.472753,27:0.607994):0.180102,(25:0.026852,26:0.009881):0.419041):0.162464,(((6:0.353371,36:0.412032):0.180074,(22:0.296519,45:0.373333):0.281962):0.1496,(((7:0.322564,8:0.189657):0.0330709,17:0.226974):0.0781963,35:0.386009):0.0970759):0.196507):0.203078,(38:1.224403,46:0.635905):0.22278):0.151054):0.725078,21:2.382974):2.47375e-06,(((14:1.305649,40:1.080359):0.128666,39:1.002577):0.420844,(15:0.796214,48:1.598148):0.397028):0.419115):0.0732303,(((9:0.528868,44:0.091786):0.0563755,30:0.087941):0.688924,(16:0.701895,(((20:0.140131,24:0.177557):0.0633807,28:0.066659):0.766475,51:1.403111):0.0953635):0.26654):0.441198):0.659298,34:1.001919):0.659152,42:0.015549):0.0216773,43:0.058837);
 463: 1 -41396.99128 -40717.21508 (0:0.125440,(((((((((((1:0.036815,49:0.045025):0.132579,37:0.135598):0.0673503,5:0.374259):0.30013,18:0.522378):0.256017,((((((3:0.063269,10:0.036319):0.198676,19:0.271400):0.252887,27:0.630815):0.164593,(25:0.049440,26:0.004642):0.617435):0.234136,(((6:0.437806,36:0.485708):0.16425,35:0.361099):0.0426746,(((7:0.250778,8:0.175652):0.0704318,17:0.264403):0.120765,(22:0.267433,45:0.476681):0.225928):0.0738653):0.139246):0.111579,46:0.814702):0.35527):0.201126,(((((2:0.390976,(12:0.093005,47:0.124258):0.194354):0.0714585,23:0.134170):0.176333,32:0.810727):0.207168,33:0.611184):0.0948963,((((4:0.188403,11:0.196174):0.155549,50:0.685536):0.11967,41:0.143155):0.0849854,29:0.227312):0.231414):0.22255):0.108099,((13:0.561632,31:0.866804):0.50588,52:0.406700):0.763074):0.235421,38:1.135962):0.263593,21:1.990761):0.347194,(((9:0.386692,(30:0.109787,44:0.129040):0.115316):0.534501,(16:0.790669,((20:0.107344,(24:0.177035,28:0.087094):0.0519354):0.533293,51:1.172811):0.188757):0.374946):0.3743,(((14:1.477972,39:0.900840):0.308257,40:0.697072):0.442871,(15:1.019131,48:1.339353):0.46993):0.23345):0.839249):0.369578,34:1.096619):0.540488,(42:0.050498,43:0.045413):0.0674743);
 464: 1 -42092.51633 -40721.12928 (0:0.145739,(((((((((1:0.032461,49:0.040314):0.112232,37:0.133925):0.134078,5:0.278316):0.371928,18:0.517428):0.175656,((((2:0.382603,23:0.181272):0.0940251,(12:0.065499,47:0.089434):0.185985):0.148769,(((((4:0.284832,11:0.344539):0.320811,41:0.208927):0.0525973,29:0.242871):0.223274,50:0.487535):0.198411,(32:0.835185,33:0.363568):0.228275):0.125601):0.520145,((13:0.649485,31:0.720235):0.415293,52:0.616276):0.688341):0.0364679):0.241395,((((((3:0.054760,10:0.050048):0.274989,19:0.149580):0.244282,27:0.462507):0.179946,(25:0.057507,26:0.000764):0.410057):0.132956,((6:0.426664,36:0.371677):0.158526,((((7:0.256829,8:0.165729):0.0387966,17:0.149634):0.0637155,35:0.310040):0.0436941,(22:0.252806,45:0.416336):0.196752):0.112362):0.224803):0.136299,46:1.013463):0.307325):0.141437,(21:2.150769,38:1.173215):0.168371):0.747898,(((9:0.443172,(30:0.120282,44:0.112805):0.166831):0.785263,(16:0.755885,(((20:0.168531,28:0.114400):0.137747,24:0.071484):0.619419,51:1.391601):0.24666):0.234013):0.393915,(((14:1.214379,39:0.953185):0.171971,40:0.853469):0.591314,(15:1.092245,48:1.520344):0.622281):0.223198):0.380138):0.576183,34:1.042489):0.792653,(42:0.038502,43:0.050116):0.0639242);
 465: 1 -42102.00354 -40740.11675 (0:0.178193,(((((((((((1:0.021275,49:0.030552):0.116603,37:0.138072):0.0892344,5:0.296111):0.302118,18:0.620114):0.159715,((((((3:0.063921,10:0.070368):0.230732,19:0.215097):0.420272,((25:0.038930,26:0.027254):0.280586,46:0.871019):0.278728):0.182365,27:0.717366):0.164089,((6:0.444245,(22:0.300654,45:0.309965):0.238433):0.0714849,36:0.449971):0.0922784):0.0378028,(((7:0.215397,8:0.167558):0.0876391,17:0.193161):0.10055,35:0.308950):0.0672721):0.465597):0.0823697,((13:0.662373,31:0.813174):0.360171,52:0.633566):0.619368):0.214001,((((2:0.397853,23:0.155431):0.0858863,(12:0.068426,47:0.159773):0.219706):0.199359,(32:0.782301,33:0.552813):0.19732):0.0922216,(((4:0.293789,11:0.229052):0.216593,(29:0.240719,41:0.154811):0.105988):0.0784306,50:0.618377):0.250059):0.174295):0.246215,(21:2.112190,38:1.195436):0.263779):0.392871,((((9:0.559226,44:0.098217):0.0710186,30:0.108490):0.872113,(16:0.706234,(((20:0.148196,24:0.191270):0.0824021,28:0.059670):0.729527,51:1.463729):0.123793):0.192718):0.323669,((14:1.293139,(39:0.946165,40:1.035762):0.16952):0.577237,(15:0.882768,48:1.495610):0.762225):0.130703):0.552299):0.439353,34:1.153160):0.790403,42:0.010357):0.0403621,43:0.055884);
 466: 1 -40563.0226 -40716.55094 (0:0.158067,(((((((((1:0.035951,49:0.035294):0.1539,37:0.132174):0.117589,5:0.266204):0.261227,(18:0.333868,21:2.545593):0.142751):0.133795,((((((3:0.068548,10:0.058732):0.289285,19:0.184856):0.268854,27:0.730732):0.155692,((6:0.397110,36:0.386711):0.0536394,((((7:0.279856,17:0.195685):0.0609944,8:0.206338):0.0528125,35:0.306649):0.107363,(22:0.275877,45:0.333064):0.215052):0.0910616):0.232919):0.176499,(25:0.025526,26:0.035951):0.482345):0.111269,(38:1.369129,46:0.755229):0.17553):0.337185):0.165314,((((2:0.370566,(12:0.090421,47:0.196776):0.163759):0.0528686,23:0.263718):0.168701,(32:0.841295,33:0.387433):0.292404):0.108683,((((4:0.294445,11:0.319341):0.266414,29:0.249906):0.0519523,41:0.200883):0.196675,50:0.539920):0.15581):0.317693):0.117645,((13:0.574713,31:0.743996):0.304011,52:0.706900):0.694191):0.57298,(((((9:0.564391,44:0.075861):0.0804437,30:0.090974):0.897953,(((20:0.147771,24:0.224826):0.0581792,28:0.082813):0.617489,51:1.338447):0.171068):0.192966,16:0.681310):0.382077,((14:1.324053,(39:0.894715,40:1.126205):0.20435):0.358338,(15:1.115274,48:1.247848):0.601645):0.410799):0.599602):0.292421,34:0.903077):0.807689,(42:0.030297,43:0.066015):0.0704217);
 467: 2 -39412.50897 -40726.12312 (0:0.225641,((((((((((((1:0.023428,49:0.043166):0.263611,37:0.048702):0.224704,5:0.295557):0.284148,18:0.544708):0.124098,(((((2:0.432750,23:0.165045):0.10147,(12:0.134368,47:0.069092):0.205723):0.0886799,(32:0.581550,33:0.569483):0.323256):0.224023,50:0.484470):0.056134,((4:0.290386,11:0.258160):0.206811,(29:0.205563,41:0.196674):0.0790655):0.113312):0.385451):0.174541,((13:0.388018,31:0.762140):0.624379,52:0.678950):0.405467):0.372289,((((((3:0.092069,10:0.030142):0.150296,19:0.271746):0.335825,27:0.639860):0.165621,((6:0.537441,36:0.429531):0.13712,((((7:0.212380,8:0.141551):0.0882374,(22:0.149354,45:0.612141):0.257435):0.0343255,35:0.407915):0.0738099,17:0.110789):0.159247):0.21632):0.253258,(25:0.031833,26:0.050892):0.362658):0.10461,46:0.920367):0.248584):0.248191,(21:1.914067,38:0.981738):0.0673208):0.93198,(((14:1.561342,39:0.917403):0.277348,40:0.957695):0.344381,(15:0.799514,48:1.167484):0.621282):0.480161):0.0765462,(((9:0.361897,(30:0.125978,44:0.121457):0.219968):0.436281,51:1.453831):0.207048,(16:0.754644,((20:0.153059,24:0.177419):0.0595021,28:0.071960):0.745585):0.109696):0.324492):0.681928,34:1.189900):1.13731,42:0.013228):0.0150573,43:0.050419);
 468: 2 -41061.90314 -40726.37609 (0:0.197742,(((((((((((1:0.036321,49:0.028015):0.136252,37:0.096257):0.114258,5:0.293584):0.376178,(((((2:0.305177,(12:0.110938,47:0.097997):0.177028):0.0819259,23:0.115861):0.241378,(32:0.740081,33:0.393359):0.181693):0.122105,((((4:0.350610,11:0.236450):0.167827,50:0.523631):0.104996,41:0.141029):0.141751,29:0.167225):0.271564):0.254724,((13:0.627713,31:0.883832):0.426118,52:0.804077):0.506396):0.193573):0.0914029,18:0.457929):0.161636,(((((((3:0.043980,10:0.028603):0.232853,19:0.225934):0.233349,27:0.559727):0.258823,(6:0.364291,36:0.389727):0.0927973):0.100848,((((7:0.199396,8:0.150711):0.0590838,17:0.150334):0.0548,(22:0.260306,45:0.378926):0.261366):0.0614062,35:0.339075):0.0881734):0.23623,(25:0.027136,26:0.031169):0.405128):0.105427,46:0.895981):0.270549):0.185433,(21:2.095527,38:0.906807):0.333667):0.728005,((14:1.459062,(39:0.799217,40:1.002221):0.136987):0.198817,(15:1.139744,48:1.213684):0.678109):0.327019):0.100475,((((9:0.547040,44:0.127736):0.0634543,30:0.043487):0.733546,(((20:0.160616,24:0.163835):0.0621219,28:0.088727):0.734051,51:1.484147):0.254299):0.102418,16:0.755033):0.457826):0.853551,34:1.182291):0.693388,42:0.002664):0.0269148,43:0.049874);
 469: 1 -40612.96254 -40716.02229 (0:0.227348,((((((((((1:0.024987,49:0.020404):0.155368,37:0.110523):0.165331,5:0.225209):0.36376,18:0.451459):0.100628,(((((((3:0.043749,10:0.024537):0.177139,27:0.731856):0.156776,19:0.194998):0.424571,((6:0.391873,36:0.309480):0.140956,(((7:0.214364,(22:0.188317,45:0.446429):0.31033):0.0262169,8:0.188973):0.100157,(17:0.178641,35:0.431782):0.038617):0.113629):0.144721):0.213932,(25:0.026251,26:0.021816):0.449475):0.096255,46:0.857637):0.207548,38:1.261407):0.283414):0.0886267,(((((2:0.287123,23:0.134737):0.048066,(12:0.125653,47:0.057734):0.196193):0.131264,(32:0.962104,33:0.396157):0.171379):0.138254,(((4:0.397908,11:0.187469):0.152027,50:0.418300):0.131906,(29:0.230062,41:0.183135):0.0725642):0.271599):0.250633,((13:0.727722,31:0.788597):0.421452,52:0.690430):0.488677):0.127888):0.224846,21:2.309669):0.387857,(((((9:0.552005,44:0.092126):0.111763,30:0.065571):0.555108,((20:0.070411,(24:0.181991,28:0.119402):0.0610124):0.640928,51:1.567078):0.180324):0.297089,16:0.715080):0.526184,((14:1.442401,(39:1.007707,40:0.739221):0.231359):0.352359,(15:0.968915,48:1.562139):0.430534):0.225337):0.542689):0.342999,34:1.174977):0.844297,42:0.000003):0.0383544,43:0.066127);
 470: 2 -40537.87173 -40713.67708 (0:0.203462,((((((((((1:0.035751,49:0.028003):0.122209,37:0.151952):0.168487,5:0.242023):0.446031,(((13:0.764825,31:0.696637):0.216498,52:0.559530):0.677609,18:0.385092):0.137539):0.104332,((((((3:0.049955,10:0.046892):0.252891,19:0.210436):0.259938,27:0.492135):0.172765,(25:0.036517,26:0.007573):0.47958):0.307117,((6:0.503818,36:0.328479):0.0813898,((7:0.250970,(8:0.191856,(17:0.246779,35:0.332517):0.0658429):0.0829461):0.160507,(22:0.237438,45:0.310343):0.268369):0.0934194):0.137154):0.274071,(38:1.102564,46:0.815325):0.352496):0.255364):0.208553,(((((2:0.460553,23:0.138230):0.0741834,(12:0.070582,47:0.126670):0.224254):0.21167,(32:0.692442,33:0.543218):0.272724):0.23193,50:0.644706):0.0984407,(((4:0.325282,11:0.219602):0.240021,41:0.154969):0.0192297,29:0.253180):0.162535):0.226243):0.512166,21:2.422584):0.429576,((((9:0.554077,44:0.110989):0.103104,30:0.072380):0.891583,(16:0.884261,(((20:0.148491,24:0.229503):0.0569775,28:0.045292):0.703809,51:1.316753):0.0776644):0.247038):0.190525,((14:1.673791,(39:0.772497,40:1.032977):0.101299):0.296764,(15:0.994064,48:1.201389):0.579085):0.475184):0.3859):0.555325,34:1.259465):0.712816,42:0.017447):0.0353534,43:0.058038);
 471: 1 -39714.79309 -40716.50093 (0:0.130539,(((((((((1:0.021500,49:0.044747):0.120733,37:0.141630):0.110213,5:0.286415):0.272497,18:0.647221):0.161564,((((((3:0.079027,10:0.038040):0.270082,19:0.108888):0.380701,(21:2.547000,(25:0.040081,26:0.024073):0.375188):0.195227):0.10644,27:0.586489):0.162101,((6:0.431311,36:0.370712):0.0682401,((((7:0.181456,8:0.202328):0.0874999,(22:0.097961,45:0.436938):0.373925):0.0782816,35:0.353700):0.0551876,17:0.105668):0.193597):0.141499):0.197885,(38:1.164192,46:0.838013):0.377887):0.292125):0.194748,((((2:0.430878,(12:0.090212,47:0.093299):0.193495):0.0567047,23:0.119752):0.0901041,(32:0.584058,33:0.703020):0.320949):0.179507,((((4:0.339052,11:0.191386):0.125545,50:0.667174):0.180535,41:0.153225):0.124987,29:0.188010):0.231751):0.286375):0.0439558,((13:0.645727,31:0.624300):0.373687,52:0.453415):0.787858):1.11627,((((9:0.490068,44:0.133946):0.13732,30:0.048745):0.618178,(16:0.778649,(((20:0.152868,28:0.096224):0.0673123,24:0.119728):0.62982,51:1.114431):0.170119):0.236015):0.385218,(((14:1.685794,40:0.966740):0.173704,39:0.868725):0.507986,(15:0.847949,48:1.392455):0.453127):0.330684):0.257548):0.528437,34:0.894801):0.994326,(42:0.051904,43:0.058674):0.0638795);
 472: 1 -40021.26012 -40721.2021 (0:0.202823,(((((((((((1:0.021439,49:0.031068):0.0965524,37:0.116830):0.199405,5:0.237358):0.261005,18:0.530225):0.0905861,(((((3:0.031808,10:0.042123):0.259647,19:0.197787):0.332654,27:0.500396):0.15556,((25:0.024257,26:0.012823):0.326367,46:0.873747):0.318674):0.146192,(((6:0.435659,36:0.353120):0.185793,(22:0.311877,45:0.391213):0.168189):0.0946421,(((7:0.265918,8:0.164629):0.0840947,17:0.269892):0.0442651,35:0.372493):0.0630539):0.131726):0.581627):0.287049,((13:0.588375,31:0.744034):0.553671,52:0.408921):0.724327):0.254478,(((2:0.377935,(12:0.109177,47:0.104592):0.218704):0.0264737,23:0.140975):0.132039,((((4:0.348551,11:0.284462):0.137065,(29:0.210796,41:0.198076):0.160669):0.13658,50:0.565253):0.252646,(32:0.885204,33:0.457893):0.169293):0.0333369):0.182462):0.251126,(21:2.468067,38:0.897425):0.307039):0.510554,(((9:0.431611,(30:0.098939,44:0.126985):0.139117):0.60391,(16:0.841720,(((20:0.148876,24:0.184805):0.0803586,28:0.033182):0.684137,51:1.466760):0.0411666):0.303838):0.48314,(((14:1.524821,39:0.678907):0.167859,40:1.041490):0.401742,(15:1.059342,48:1.279470):0.711012):0.264294):0.84755):0.293776,34:1.224975):0.64903,42:0.016258):0.0271165,43:0.051266);
 473: 1 -41172.30097 -40713.86621 (0:0.196371,((((((((((1:0.045083,49:0.018131):0.133519,37:0.103384):0.233817,5:0.220105):0.252632,18:0.575695):0.149903,((((((3:0.044633,10:0.031332):0.248668,19:0.237843):0.222353,27:0.580085):0.192485,((6:0.434330,36:0.364187):0.143804,(((7:0.226959,(17:0.153869,35:0.266927):0.08274):0.0132821,8:0.087119):0.125667,(22:0.195480,45:0.301576):0.218548):0.088297):0.210906):0.10044,(25:0.016914,26:0.017520):0.419709):0.076604,(38:1.407114,46:0.538377):0.326871):0.391428):0.172607,(((((2:0.410526,23:0.168931):0.063784,(12:0.050696,47:0.114022):0.228046):0.160545,(32:0.843146,33:0.353869):0.331831):0.0907773,((((4:0.368949,11:0.227156):0.200338,41:0.137200):0.124678,29:0.213388):0.140503,50:0.606088):0.225554):0.260706,((13:0.629974,31:0.546300):0.442487,52:0.562601):0.712345):0.0793273):0.254391,21:2.329667):0.43406,((((9:0.565704,44:0.104764):0.065241,30:0.088243):0.682649,(16:0.776944,(((20:0.154196,24:0.187283):0.0742697,28:0.038747):0.805771,51:1.376357):0.125062):0.206892):0.579214,((14:1.503624,(39:0.919943,40:0.977642):0.23019):0.459007,(15:0.840644,48:1.361086):0.632008):0.354129):0.565892):0.200737,34:1.506238):0.82699,42:0.022485):0.0251158,43:0.043350);
 474: 2 -41669.54072 -40713.70857 (0:0.179333,((((((((((((1:0.047603,49:0.043866):0.131736,37:0.142745):0.0745058,5:0.328440):0.357272,18:0.423365):0.241934,((((((2:0.400275,(12:0.074330,47:0.083089):0.179699):0.038995,23:0.141379):0.0955017,(32:0.766271,33:0.435029):0.3676):0.203503,50:0.686912):0.0800098,((4:0.274537,11:0.288950):0.252105,(29:0.204131,41:0.257267):0.158259):0.0978519):0.469246,((13:0.637447,31:0.769278):0.500728,52:0.544844):0.717564):0.125524):0.277634,(((((3:0.055939,10:0.055425):0.157976,19:0.245002):0.229724,27:0.525458):0.224878,((6:0.436306,36:0.365545):0.127069,(((7:0.249055,(8:0.181314,17:0.248043):0.0856521):0.106438,35:0.250775):0.161457,(22:0.196092,45:0.325738):0.230693):0.0965225):0.104889):0.189465,(25:0.018532,26:0.032559):0.382311):0.214109):0.248398,(21:1.978633,46:0.598977):0.171255):0.121362,38:1.038604):0.560595,(((14:1.265208,39:0.830965):0.142761,40:1.060281):0.401841,(15:1.057457,48:1.402727):0.618445):0.204568):0.174363,(((9:0.517909,44:0.071858):0.0811246,30:0.070341):0.738473,(16:0.741777,(((20:0.144563,24:0.181814):0.111664,28:0.033955):0.663613,51:1.328930):0.198846):0.282774):0.332926):0.890337,34:0.684667):0.901395,42:0.017847):0.0342457,43:0.043643);
 475: 1 -40643.07994 -40716.87844 (0:0.194187,((((((((((1:0.043396,49:0.027406):0.164402,37:0.096693):0.151754,5:0.366533):0.265942,(((((((3:0.044045,10:0.051375):0.300587,19:0.223842):0.289246,27:0.506467):0.187793,(25:0.039045,26:0.015175):0.556278):0.142697,((6:0.452686,36:0.461121):0.197496,((((7:0.150880,17:0.196347):0.0410773,8:0.208348):0.0774048,(22:0.189039,45:0.389683):0.246775):0.0360595,35:0.249802):0.0962741):0.108274):0.201844,(38:1.348550,46:0.656283):0.24656):0.442144,18:0.460119):0.126564):0.217549,((13:0.695806,31:0.678099):0.529076,52:0.646433):0.711526):0.0225024,((((2:0.395766,23:0.219039):0.0601838,(12:0.062255,47:0.134278):0.233827):0.12324,(32:0.688911,33:0.627867):0.306943):0.214326,((((4:0.346033,11:0.248793):0.180386,50:0.539495):0.115264,41:0.185203):0.122042,29:0.247608):0.210532):0.172439):0.325274,21:2.698840):0.659157,((((9:0.558232,44:0.089933):0.0922704,30:0.063550):0.638057,(16:0.816383,(((20:0.140547,24:0.162228):0.0651065,28:0.045347):0.575339,51:1.381516):0.217983):0.309493):0.416652,(((14:1.599791,39:0.692542):0.209418,40:0.846760):0.423049,(15:0.870020,48:1.383221):0.644183):0.336752):0.659506):0.190915,34:1.110103):1.00138,42:0.000003):0.0432476,43:0.053377);
 476: 1 -40113.88751 -40719.3666 (0:0.226486,(((((((((((1:0.019040,49:0.051676):0.103856,37:0.114808):0.0697854,5:0.297169):0.425126,18:0.558048):0.0706864,(((((3:0.093304,10:0.031582):0.281411,19:0.105584):0.271899,27:0.682397):0.210692,(25:0.012714,26:0.011860):0.51746):0.185002,(((6:0.357170,36:0.264691):0.11458,((((7:0.237915,35:0.338244):0.0775436,17:0.136357):0.047211,8:0.167199):0.0345638,(22:0.223316,45:0.398735):0.286814):0.067094):0.154894,(38:1.411086,46:0.486487):0.40692):0.0664067):0.460267):0.271957,((((2:0.468793,23:0.166852):0.0317534,(12:0.124780,47:0.086035):0.18511):0.164711,(((4:0.340467,11:0.238248):0.282818,(29:0.176486,41:0.225769):0.0715591):0.142886,50:0.538875):0.214528):0.0877275,(32:0.770433,33:0.593815):0.21244):0.291981):0.0962017,((13:0.484965,31:0.821059):0.784851,52:0.465197):0.468959):0.546602,21:2.276631):0.337118,(((((9:0.505529,44:0.065943):0.0988651,30:0.082558):0.695757,((20:0.065062,(24:0.212021,28:0.122268):0.100632):0.723418,51:1.473774):0.0164161):0.157715,16:0.798131):0.464691,((14:1.274916,(39:0.998310,40:0.987139):0.333334):0.264895,(15:1.053148,48:1.474168):0.6999):0.19912):0.18882):0.623294,34:1.069988):0.705813,42:0.000003):0.0272183,43:0.053506);
 477: 1 -41391.37968 -40725.42336 (0:0.135286,((((((((((1:0.011881,49:0.058457):0.132267,37:0.157076):0.141399,18:0.750027):0.0714782,5:0.178360):0.354853,((((((3:0.047251,10:0.040529):0.236135,19:0.178055):0.323098,(25:0.030519,26:0.019965):0.589964):0.0735292,27:0.539951):0.198434,((6:0.371888,36:0.420507):0.0576466,((((7:0.237218,8:0.165886):0.020788,17:0.221651):0.0375983,35:0.310460):0.0874451,(22:0.283394,45:0.297459):0.312829):0.0929587):0.136516):0.244478,(38:1.236242,46:0.759986):0.18034):0.234):0.201683,((13:0.582821,31:0.692624):0.49362,52:0.542262):0.662887):0.111099,((((2:0.441501,23:0.190917):0.0559933,(12:0.076038,47:0.088247):0.19643):0.114358,(32:0.833633,33:0.503896):0.216575):0.0471454,(((4:0.301727,11:0.244727):0.264551,(29:0.195257,41:0.205855):0.0637715):0.181267,50:0.563397):0.137032):0.210759):0.324537,21:2.175427):0.403288,((((9:0.575301,44:0.093588):0.0918865,30:0.066436):0.728233,(16:0.767675,(((20:0.165744,24:0.197158):0.0560076,28:0.055920):0.663443,51:1.491990):0.177811):0.19789):0.282607,((14:1.515400,((15:1.058659,48:1.469562):0.895596,39:0.926922):0.162852):0.136759,40:1.103688):0.532117):0.479034):0.321109,34:1.084816):0.728383,(42:0.035760,43:0.045252):0.0842564);
 478: 1 -38245.11792 -40731.04442 (0:0.093848,((((((((((1:0.041140,49:0.033321):0.179212,37:0.092359):0.12995,5:0.331882):0.203066,18:0.612034):0.125706,(((((3:0.044579,10:0.029289):0.388457,19:0.174492):0.381932,(25:0.030729,26:0.020884):0.440663):0.10969,((((6:0.478361,36:0.370614):0.141331,(22:0.255449,45:0.339188):0.241154):0.0700741,(((7:0.199250,8:0.144802):0.0825545,35:0.340975):0.0668613,17:0.205563):0.0498289):0.215157,27:0.603484):0.0799806):0.114497,(38:1.134426,46:0.702209):0.403779):0.482571):0.120602,21:2.921877):0.0593305,(((((2:0.314728,(12:0.067924,47:0.134128):0.190532):0.0600735,23:0.166636):0.188229,(32:0.789691,33:0.449532):0.342559):0.0879893,50:0.541075):0.111004,(((4:0.337586,11:0.229291):0.273283,41:0.159163):0.0860466,29:0.159916):0.131508):0.205049):0.0998702,((13:0.514755,31:0.625384):0.260872,52:0.461394):0.673066):0.661205,((((((9:0.542553,44:0.120024):0.0959802,30:0.040722):0.756479,16:0.942258):0.119684,((20:0.171133,28:0.078817):0.131282,24:0.078717):0.654035):0.143793,51:1.301076):0.42302,((14:1.395714,(39:0.609224,40:0.979963):0.0396229):0.641527,(15:1.152083,48:1.140080):0.633371):0.585966):0.256945):0.248424,34:1.395914):0.851701,(42:0.037163,43:0.057923):0.0683884);
 479: 2 -39766.11268 -40717.78816 (0:0.111378,((((((((((1:0.018249,49:0.049261):0.200328,37:0.080257):0.193178,5:0.227849):0.4139,18:0.345563):0.284557,((((((3:0.075034,10:0.023689):0.189392,27:0.786569):0.153575,19:0.236953):0.335656,((6:0.483177,36:0.434779):0.168845,(((7:0.249161,17:0.274208):0.0683952,8:0.177138):0.121407,((22:0.148519,45:0.505282):0.294003,35:0.276296):0.0330088):0.127646):0.208026):0.227538,38:1.535638):0.0781778,((25:0.039883,26:0.020878):0.38239,46:1.224429):0.0738614):0.361732):0.172772,(((((2:0.446856,(12:0.077413,47:0.169200):0.247639):0.0598632,23:0.226517):0.146707,(32:0.844701,33:0.470762):0.254203):0.206316,((4:0.324409,11:0.243424):0.155302,(29:0.229993,(41:0.099354,50:0.692586):0.105014):0.0673485):0.237027):0.302696,((13:0.548734,31:0.876671):0.479282,52:0.605174):0.568917):0.0802816):0.451988,21:2.040200):0.498984,((14:1.237171,(39:0.835437,40:1.302144):0.121855):0.478618,(15:0.980063,48:1.294084):0.389725):0.204829):0.24781,(((9:0.542359,44:0.119168):0.0519564,30:0.078074):0.643769,((16:0.707777,51:1.243439):0.0426607,(20:0.110744,(24:0.233848,28:0.091783):0.055596):0.707734):0.152389):0.390493):0.280077,34:0.870221):0.934678,(42:0.025056,43:0.060691):0.0949321);
 480: 1 -40787.89209 -40719.00226 (0:0.136262,((((((((((1:0.022803,49:0.018823):0.168573,37:0.133644):0.181411,5:0.240286):0.282454,18:0.662828):0.145471,((((((3:0.059991,10:0.048389):0.295542,19:0.214266):0.328687,27:0.630534):0.141137,(25:0.036367,26:0.007334):0.438424):0.145836,((6:0.331173,36:0.380345):0.15435,(((7:0.221787,8:0.128595):0.0403957,(17:0.144835,35:0.383133):0.089748):0.0742919,(22:0.219552,45:0.318976):0.269239):0.0929588):0.232977):0.13518,(38:1.347659,46:0.486978):0.623002):0.361892):0.119936,((13:0.590921,31:0.727515):0.408826,52:0.523528):0.58531):0.147588,((((2:0.344338,(12:0.141651,47:0.096453):0.230384):0.0675287,23:0.110883):0.22073,(32:0.853820,33:0.468106):0.248978):0.0882265,((((4:0.270983,11:0.176866):0.175796,50:0.676453):0.102957,41:0.104191):0.11215,29:0.231294):0.277095):0.186969):0.492085,21:2.422896):0.131084,((((9:0.441740,(30:0.119778,44:0.131994):0.130523):0.612718,(16:0.646945,((20:0.136742,24:0.139667):0.0495623,28:0.059585):0.760887):0.106899):0.299671,51:1.311056):0.394075,((14:1.402870,(39:0.774952,40:1.168719):0.154653):0.280167,(15:0.973403,48:1.263695):0.515658):0.249838):0.550725):0.328806,34:1.407898):0.727617,(42:0.022042,43:0.054006):0.0772602);
 481: 1 -41513.30699 -40720.93178 (0:0.146961,(((((((((1:0.031486,49:0.028131):0.194401,37:0.086087):0.132359,5:0.240978):0.379196,18:0.580922):0.179818,((((((3:0.036206,10:0.035648):0.211218,19:0.238088):0.177217,27:0.652564):0.229653,(25:0.027030,26:0.015678):0.486232):0.167553,((6:0.490490,36:0.300744):0.0488263,((((7:0.191861,8:0.176082):0.057367,17:0.181887):0.0465175,35:0.299819):0.0771829,(22:0.174525,45:0.356371):0.309275):0.152741):0.102151):0.185396,(38:1.144867,46:0.717801):0.282007):0.344735):0.198242,(((((2:0.363511,23:0.155959):0.0612304,(12:0.116648,47:0.119566):0.202386):0.106197,(32:0.867726,33:0.483511):0.178644):0.107438,(((4:0.389782,11:0.273734):0.141601,(29:0.264441,41:0.140820):0.0579499):0.126317,50:0.528561):0.177285):0.21363,((13:0.703679,31:0.538527):0.330299,52:0.619426):0.687472):0.01597):0.652236,((((9:0.518225,44:0.113512):0.0688548,30:0.097547):0.568786,(16:0.716080,((20:0.086031,(24:0.169965,28:0.118625):0.0678689):0.679182,51:1.291739):0.168926):0.259507):0.539929,(((14:1.666801,40:1.026584):0.111701,39:0.976658):0.349246,(15:0.984276,48:1.276655):0.676691):0.430255):0.377613):0.0773089,21:2.380058):0.232254,34:1.274479):0.726122,(42:0.039453,43:0.069172):0.0787601);
 482: 1 -40123.13096 -40720.65115 (0:0.127126,(((((((((1:0.013832,49:0.041757):0.185464,37:0.081994):0.184553,5:0.209668):0.448214,18:0.367710):0.120511,((((((3:0.057799,10:0.023947):0.242601,19:0.186526):0.302995,27:0.604387):0.20335,(25:0.032157,26:0.014775):0.535942):0.191791,((6:0.437165,36:0.383412):0.233236,(((7:0.284571,8:0.132949):0.0512223,(17:0.146236,35:0.361699):0.0688316):0.109224,(22:0.197015,45:0.387934):0.271896):0.161904):0.079022):0.170014,(38:1.605900,46:0.693653):0.241942):0.593198):0.142796,((13:0.696827,31:0.883591):0.252206,52:0.514023):0.623567):0.156465,((((2:0.427065,(12:0.091629,47:0.135761):0.277569):0.0558094,23:0.160028):0.0792417,(32:0.820333,33:0.575039):0.259871):0.247422,((4:0.339100,11:0.228675):0.137322,(29:0.249104,(41:0.219152,50:0.650019):0.0542002):0.117294):0.213808):0.224781):0.832274,(((((9:0.554970,44:0.065811):0.101859,30:0.066565):0.754263,(16:0.763841,(((20:0.147081,24:0.196106):0.0737313,28:0.031755):0.625769,51:1.500214):0.190497):0.202235):0.324594,(((14:1.621973,39:0.767084):0.235176,40:0.957741):0.404218,(15:1.040929,48:1.304896):0.798525):0.232481):0.333752,21:2.980264):0.258141):0.262019,34:1.151579):0.597777,(42:0.036012,43:0.056587):0.0771677);
 483: 2 -41169.61006 -40732.55373 (0:0.086047,(((((((((1:0.027386,49:0.029729):0.248289,37:0.132541):0.0659445,5:0.244338):0.319955,18:0.461983):0.113282,(((((((3:0.027567,10:0.031570):0.26443,19:0.180203):0.212214,27:0.594564):0.240615,(25:0.017702,26:0.019774):0.465956):0.218742,36:0.296827):0.167701,(6:0.405746,((((7:0.208705,8:0.138069):0.0771031,35:0.264450):0.0445191,17:0.210126):0.0898826,(22:0.195435,45:0.298974):0.288417):0.0963501):0.0408745):0.258244,(38:1.388125,46:0.675307):0.294087):0.304375):0.142204,(((((2:0.349222,23:0.216837):0.0970266,(12:0.080843,47:0.106259):0.211253):0.182237,(32:0.797542,33:0.461570):0.220603):0.184871,(((4:0.368207,11:0.160309):0.267758,(41:0.077761,50:0.659186):0.111682):0.0925417,29:0.171821):0.285523):0.299861,((13:0.397284,31:0.797022):0.543289,52:0.495041):0.801714):0.00430972):0.662155,21:2.110475):0.405851,((((9:0.502850,44:0.091996):0.102862,30:0.058186):0.598795,(16:0.843674,((20:0.132123,(24:0.171974,28:0.087647):0.063917):0.592704,51:1.332849):0.160479):0.263906):0.278851,(((14:1.310779,39:0.837992):0.132871,40:1.012413):0.341828,(15:1.098578,48:1.174046):0.446813):0.464255):0.403181):0.225004,34:0.991516):0.99401,(42:0.024583,43:0.060116):0.0771409);
 484: 1 -40010.20548 -40714.11978 (0:0.190009,((((((((((1:0.025272,49:0.027175):0.129245,37:0.117717):0.118774,5:0.275369):0.38945,18:0.361242):0.204349,((((((2:0.417167,(12:0.114150,47:0.081760):0.230977):0.0378916,23:0.152370):0.0883431,(32:0.854383,33:0.647078):0.188626):0.272304,50:0.493664):0.0506867,(((4:0.354157,11:0.277723):0.170674,41:0.173659):0.0411062,29:0.250317):0.093906):0.343676,((13:0.594851,31:0.690860):0.259291,52:0.507222):0.708863):0.0827021):0.113656,((((((3:0.039958,10:0.038988):0.327093,19:0.199871):0.27542,27:0.677174):0.151472,(25:0.017450,26:0.009907):0.484334):0.16209,(((6:0.449722,36:0.361253):0.151051,(22:0.215898,45:0.399677):0.194636):0.0963873,(((7:0.201699,8:0.208904):0.055918,17:0.200857):0.0313239,35:0.425625):0.0879505):0.18333):0.268926,(38:1.039996,46:0.869803):0.338184):0.224181):0.374491,21:2.499082):0.35431,((((9:0.473642,44:0.102977):0.0568133,30:0.105800):0.717101,(16:0.673522,(((20:0.160164,24:0.175104):0.0520891,28:0.033061):0.649866,51:1.274645):0.248826):0.285045):0.346507,(((14:1.222124,39:0.943081):0.206746,40:1.089028):0.479083,(15:1.085195,48:1.266877):0.689943):0.211422):0.496847):0.224339,34:1.065531):0.711943,42:0.016017):0.0228286,43:0.044148);
 485: 1 -42383.39947 -40717.46736 (0:0.116774,(((((((((1:0.023373,49:0.036578):0.158147,37:0.136218):0.164758,5:0.266916):0.27027,18:0.580608):0.022939,((((((3:0.066738,10:0.056305):0.309444,19:0.125156):0.245073,27:0.771876):0.185791,(25:0.032543,26:0.036575):0.507299):0.176044,((6:0.445013,36:0.355839):0.0900468,(((7:0.209544,8:0.168150):0.0532992,(22:0.225360,45:0.332570):0.2711):0.0935509,(17:0.189222,35:0.308932):0.039549):0.166352):0.147472):0.137561,(38:1.366322,46:0.867562):0.442436):0.493366):0.19565,(((((2:0.364324,23:0.231340):0.0302648,(12:0.126653,47:0.105345):0.213951):0.114059,(32:0.819193,33:0.501557):0.283449):0.139935,((((4:0.323391,11:0.250567):0.137973,50:0.441286):0.152632,41:0.173668):0.126024,29:0.210444):0.332092):0.265975,((13:0.757743,31:0.566821):0.394941,52:0.523962):0.868218):0.0540625):0.426487,21:2.751795):0.316594,((((9:0.555961,44:0.130748):0.0881912,30:0.056972):0.635706,(16:0.856944,((20:0.112034,(24:0.186363,28:0.078599):0.0489199):0.682237,51:1.387982):0.0770572):0.324444):0.387981,((14:1.551151,(39:0.901567,40:0.865288):0.143718):0.634158,(15:0.853053,48:1.235563):0.427713):0.349265):0.489668):0.20018,34:1.059299):0.961591,(42:0.040973,43:0.054259):0.0850941);
 486: 1 -41300.17249 -40718.99271 (0:0.196320,((((((((((1:0.048162,49:0.026741):0.104112,37:0.113604):0.117536,5:0.212826):0.342316,18:0.418836):0.20825,((((((3:0.054409,10:0.060071):0.240596,19:0.230968):0.226763,27:0.642803):0.213589,((6:0.348351,36:0.334534):0.167246,((((7:0.229616,8:0.132351):0.0782077,17:0.237016):0.0570474,35:0.377933):0.106428,(22:0.241799,45:0.421983):0.190153):0.0735009):0.249535):0.183004,(25:0.013436,26:0.037056):0.503618):0.167703,(38:1.060184,46:0.798475):0.172437):0.255231):0.191287,(((((2:0.371874,23:0.151210):0.0994672,(12:0.058063,47:0.130256):0.17766):0.204103,(32:0.779183,33:0.462709):0.225186):0.0818952,(((4:0.400261,11:0.209020):0.201011,(29:0.320994,41:0.183948):0.0514204):0.15695,50:0.541349):0.198671):0.166193,((13:0.602240,31:0.890773):0.346424,52:0.709386):0.462101):0.110888):0.402507,21:1.842778):0.269489,(((9:0.474829,(30:0.130393,44:0.172124):0.131888):0.445524,(16:0.791298,(((20:0.152910,24:0.211786):0.0616777,28:0.053298):0.543763,51:1.315212):0.294821):0.318721):0.519699,(((14:1.382256,39:0.931484):0.162298,40:0.952166):0.497413,(15:0.839384,48:1.234445):0.499119):0.29593):0.485034):0.319167,34:1.015100):0.814152,42:0.017373):0.0378653,43:0.043587);
 487: 2 -41961.21015 -40719.3666 (0:0.181429,(((((((((((1:0.026541,49:0.038517):0.100634,37:0.112070):0.149939,5:0.234587):0.300903,(((((3:0.049120,10:0.045629):0.338395,19:0.143939):0.432528,27:0.674043):0.119132,((25:0.028943,26:0.022172):0.479937,(38:1.466001,46:0.639822):0.287649):0.121309):0.126999,((6:0.437836,36:0.290458):0.211852,((7:0.243209,(8:0.174797,(17:0.125088,35:0.452857):0.0735745):0.0463106):0.0952352,(22:0.171518,45:0.442648):0.220234):0.0837228):0.137428):0.615882):0.0890032,18:0.424305):0.286921,((13:0.566229,31:0.764098):0.495532,52:0.566594):0.44484):0.0197067,((((2:0.382885,(12:0.080353,47:0.128095):0.255594):0.0461023,23:0.124835):0.0946772,(32:0.988278,33:0.553515):0.268012):0.188733,(((4:0.346885,11:0.230853):0.0763239,50:0.575777):0.0701039,(29:0.265982,41:0.153927):0.083138):0.19788):0.243953):0.571256,21:3.127056):0.472008,(((((9:0.505505,44:0.126217):0.0606843,30:0.075385):0.652283,((20:0.049021,(24:0.185845,28:0.127723):0.0694821):0.594332,51:1.399784):0.169539):0.239771,16:0.694708):0.349548,(((14:1.713503,40:1.012775):0.132662,39:0.843132):0.549046,(15:1.043750,48:1.298891):0.416342):0.595444):0.645193):0.227838,34:1.251852):0.759084,42:0.000003):0.0387623,43:0.060589);
 488: 2 -39140.52926 -40713.65124 (0:0.168536,(((((((((1:0.015788,49:0.026521):0.137424,37:0.097652):0.124143,5:0.253878):0.274454,((((((2:0.380176,23:0.178337):0.0174623,(32:0.935248,33:0.470067):0.242172):0.0406208,(12:0.091593,47:0.128162):0.230262):0.257544,50:0.506297):0.134441,(((4:0.341934,11:0.226836):0.169845,41:0.210615):0.0793076,29:0.192017):0.100599):0.351072,((13:0.501839,31:0.736231):0.469071,52:0.473856):0.728745):0.106975):0.164172,18:0.369342):0.305133,((((((3:0.063449,10:0.021522):0.264803,19:0.268271):0.328943,27:0.606792):0.234789,((6:0.409607,36:0.356333):0.0899578,((((7:0.198831,8:0.135940):0.09401,17:0.144605):0.0249488,35:0.289118):0.0959577,(22:0.171040,45:0.533847):0.279957):0.10793):0.244061):0.223238,(25:0.016794,26:0.032897):0.371411):0.202069,(21:2.025457,(38:1.153900,46:0.598571):0.278266):0.139098):0.208682):0.693414,((((9:0.533099,44:0.117520):0.0930374,30:0.066011):0.822926,(16:0.753474,(((20:0.187960,24:0.163562):0.0859918,28:0.046325):0.726941,51:1.471288):0.13278):0.178676):0.396928,((14:1.844232,(39:0.784589,40:1.021426):0.106524):0.38922,(15:1.021496,48:1.535522):0.592998):0.233658):0.475594):0.204679,34:1.196819):0.957089,42:0.000002):0.042629,43:0.061964);
 489: 1 -41619.3315 -40720.74799 (0:0.189492,((((((((((1:0.025160,49:0.029385):0.146262,37:0.111570):0.0948296,5:0.289219):0.308767,18:0.467110):0.14106,((((((3:0.060931,10:0.032461):0.305847,19:0.171308):0.153605,27:0.642120):0.146397,(25:0.025423,26:0.021904):0.548266):0.176418,((6:0.330905,36:0.331064):0.189124,((((7:0.178669,8:0.120862):0.0353922,(22:0.134879,45:0.523926):0.255106):0.0643278,35:0.341104):0.0178021,17:0.138234):0.134332):0.192549):0.242132,(38:1.117928,46:0.677095):0.219497):0.385842):0.167521,(((((2:0.361807,(12:0.078601,47:0.072879):0.213059):0.0644511,23:0.123377):0.251326,(32:0.769953,33:0.450259):0.178716):0.0882837,(((4:0.322877,11:0.206756):0.241507,(29:0.243293,41:0.214228):0.133369):0.132778,50:0.570615):0.137794):0.273498,((13:0.576980,31:0.715160):0.476923,52:0.552324):0.547177):0.0873065):0.082768,21:2.432764):0.567386,((((9:0.538928,44:0.060879):0.111949,30:0.034867):0.709927,(16:0.941797,((20:0.116439,(24:0.204169,28:0.106219):0.0545038):0.643982,51:1.329081):0.146502):0.191274):0.365001,(((14:1.544064,39:0.850204):0.128639,40:0.890251):0.528195,(15:1.036159,48:1.479993):0.705687):0.230715):0.518461):0.455734,34:1.194306):0.620652,42:0.022127):0.0154871,43:0.061641);
 490: 1 -42192.24314 -40734.84148 (0:0.142561,(((((((((1:0.018816,49:0.029236):0.208077,37:0.123104):0.163813,5:0.218771):0.334596,18:0.491534):0.147022,((((((3:0.068797,10:0.046290):0.280515,19:0.274668):0.259265,27:0.510573):0.176738,(25:0.032957,26:0.005658):0.499591):0.20051,(((6:0.426506,36:0.429616):0.205153,(22:0.257711,45:0.369086):0.164581):0.132784,(((7:0.231694,8:0.140529):0.0823437,17:0.143464):0.0513011,35:0.308872):0.0623849):0.120968):0.116585,(38:1.236238,46:0.409292):0.743484):0.322432):0.161778,(((((2:0.451606,23:0.136903):0.0650204,(12:0.123735,47:0.098403):0.251788):0.111626,((((4:0.354773,11:0.240138):0.290847,29:0.176988):0.0480972,41:0.190184):0.151922,50:0.407633):0.261657):0.0933181,(32:0.795973,33:0.547315):0.221447):0.394778,((13:0.656707,31:0.617561):0.368593,52:0.579178):0.493664):0.103016):0.288355,21:2.677232):0.430817,((((9:0.517288,44:0.088097):0.0665692,30:0.054433):0.760777,(16:0.585883,(((20:0.158784,24:0.170124):0.0718233,28:0.045956):0.762742,51:1.610799):0.0129657):0.236473):0.409353,(((14:1.284183,39:0.931765):0.221129,40:0.833516):0.452835,(15:1.069038,48:1.237536):0.667872):0.166274):0.596965):0.0856135,34:1.368152):0.9882,(42:0.046219,43:0.051881):0.068253);
 491: 1 -39714.71087 -40726.21716 (0:0.200236,(((((((((((1:0.037430,49:0.032917):0.183339,37:0.129800):0.108984,5:0.295417):0.340812,18:0.480869):0.203428,((((((3:0.045592,10:0.037891):0.238209,19:0.202978):0.338275,27:0.560315):0.145985,(25:0.047762,26:0.029663):0.515456):0.230948,((((6:0.483651,(22:0.216758,45:0.377514):0.145109):0.176394,36:0.491775):0.0904036,(7:0.242962,(8:0.136396,17:0.231222):0.0886588):0.0827594):0.145682,35:0.268237):0.0943967):0.21055,(38:0.924524,46:0.704430):0.090051):0.432573):0.160257,((13:0.454390,31:0.795051):0.314643,52:0.775146):0.723394):0.145121,((((2:0.331920,(12:0.072595,47:0.126206):0.218678):0.0256786,23:0.187249):0.108828,(32:0.731981,33:0.515780):0.244277):0.160109,(((4:0.341249,11:0.273021):0.181222,(29:0.290441,41:0.167239):0.108089):0.148482,50:0.630700):0.160611):0.325593):0.476333,21:1.950813):0.249707,((((9:0.570298,44:0.071556):0.141371,30:0.044629):0.818482,(16:0.751842,(((20:0.174495,24:0.201039):0.0563175,28:0.060173):0.772897,51:1.435247):0.119696):0.164935):0.253154,(((14:1.429109,40:0.688636):0.190237,39:0.893536):0.507439,(15:0.783359,48:1.425137):0.498619):0.358457):0.414531):0.403968,34:0.910049):0.862369,42:0.011472):0.0454715,43:0.070731);
 492: 1 -39998.32817 -40727.32403 (0:0.214471,((((((((((((1:0.028567,49:0.013795):0.0901651,37:0.161557):0.132124,5:0.185518):0.359571,(((((3:0.056075,10:0.022644):0.254905,19:0.197622):0.27152,27:0.622892):0.169849,((6:0.328329,36:0.402590):0.153937,(((7:0.226070,(17:0.156091,35:0.344467):0.0572541):0.0299939,8:0.176042):0.0937864,(22:0.178571,45:0.345323):0.208):0.136871):0.128611):0.203086,((25:0.026031,26:0.023644):0.370396,46:0.984359):0.0228476):0.407013):0.0222095,18:0.543182):0.246236,((((2:0.488489,(12:0.098796,47:0.108047):0.161766):0.0327323,23:0.195555):0.0851211,(32:0.892133,33:0.338866):0.351362):0.166739,((((4:0.267112,11:0.178859):0.249843,41:0.163870):0.135446,29:0.141535):0.159594,50:0.525225):0.164754):0.357915):0.116402,((13:0.546760,31:0.663033):0.134519,52:0.690371):0.584303):0.235167,38:0.781398):0.315092,21:2.526527):0.419578,(((((9:0.428516,(30:0.110963,44:0.098688):0.109114):0.67832,16:0.882371):0.106737,((20:0.133453,24:0.167798):0.0700132,28:0.061216):0.64606):0.178036,51:1.260868):0.358296,(((14:1.470958,40:0.919560):0.0787693,39:0.860195):0.248977,(15:1.206168,48:1.397530):0.635312):0.420764):0.422733):0.396549,34:1.134596):0.875274,42:0.006550):0.0475635,43:0.068464);
 493: 1 -40308.08222 -40716.26486 (0:0.121495,(((((((((1:0.041605,49:0.054464):0.145178,37:0.116708):0.0833611,5:0.293270):0.236913,(18:0.209622,21:2.589182):0.336228):0.240371,(((((2:0.358969,(12:0.069773,47:0.071980):0.15829):0.047772,23:0.190761):0.144872,(32:0.758020,33:0.428658):0.324554):0.0996713,50:0.541823):0.154922,((4:0.258971,11:0.214149):0.196639,(29:0.169874,41:0.220959):0.107803):0.0694436):0.339734):0.110083,((13:0.651681,31:0.732937):0.423153,52:0.502644):0.525453):0.166829,(((((((3:0.046026,10:0.064033):0.287177,19:0.262641):0.223006,27:0.502654):0.164315,(25:0.035146,26:0.018643):0.503988):0.0713632,46:1.054884):0.204151,((6:0.447466,36:0.280698):0.169166,((((7:0.181336,17:0.200120):0.0342522,8:0.205876):0.121034,(22:0.166788,45:0.316683):0.276229):0.0583666,35:0.271115):0.0798452):0.13999):0.0891208,38:1.330825):0.200929):0.807542,(((9:0.527771,44:0.113385):0.096447,30:0.052232):0.477282,((((14:1.508173,(39:0.895146,40:1.040316):0.12656):0.310503,(15:0.972895,48:1.134439):0.429185):0.515061,(((20:0.139981,24:0.190393):0.051061,28:0.038801):0.663592,51:1.128318):0.162273):0.274202,16:0.824954):0.190571):0.635156):0.230094,34:0.864265):0.881478,(42:0.042729,43:0.069889):0.0727753);
 494: 2 -40391.9388 -40718.47041 (0:0.201652,((((((((((((1:0.019866,49:0.026112):0.176164,37:0.080175):0.200101,5:0.279427):0.309232,((((((2:0.309036,23:0.108858):0.0888645,(12:0.096660,47:0.111922):0.174936):0.0966519,(32:0.826237,33:0.570588):0.216551):0.32607,50:0.433376):0.0851846,((4:0.319794,11:0.203961):0.141899,(29:0.304157,41:0.250140):0.0685607):0.0543545):0.273849,((13:0.725868,31:0.668488):0.455826,52:0.656075):0.710678):0.254446):0.182263,18:0.388246):0.384856,38:1.393149):0.201449,((((((3:0.059735,10:0.045734):0.289799,19:0.115261):0.380736,27:0.613052):0.187149,(((6:0.534499,(22:0.208118,45:0.484260):0.177158):0.143527,(((7:0.220525,8:0.128627):0.0622799,17:0.280465):0.0740412,35:0.287783):0.0728849):0.0809261,36:0.426160):0.211179):0.340129,(25:0.027123,26:0.015365):0.325835):0.165215,46:0.800779):0.205222):0.449358,21:1.846573):0.77048,(((14:1.543907,40:0.871877):0.128391,39:0.896169):0.339914,(15:0.840832,48:1.511774):0.694314):0.49286):0.13608,(((9:0.457473,44:0.072515):0.125553,30:0.062043):0.742481,(16:0.735336,(((20:0.145779,24:0.146647):0.0530708,28:0.063711):0.571955,51:1.120207):0.240992):0.26925):0.499053):0.462868,34:1.457753):1.08327,42:0.015998):0.0220126,43:0.058517);
 495: 1 -42030.56251 -40725.73914 (0:0.184124,(((((((((((1:0.026261,49:0.029235):0.1275,37:0.105199):0.129864,5:0.248177):0.273886,(((((2:0.417636,(12:0.101198,47:0.068157):0.210857):0.0712842,23:0.153904):0.182161,(32:0.656016,33:0.429574):0.304581):0.148508,(((4:0.293640,11:0.240685):0.147275,50:0.578448):0.0745754,(29:0.218341,41:0.217798):0.060959):0.265917):0.24932,((13:0.572159,31:0.793078):0.2536,52:0.650808):0.558492):0.21712):0.152727,18:0.494970):0.169013,(((((((3:0.056542,10:0.057844):0.137094,19:0.236705):0.286152,27:0.564157):0.204442,(6:0.450574,36:0.311781):0.107027):0.139764,((((7:0.249460,8:0.151094):0.0432571,(22:0.144034,45:0.384522):0.324945):0.0875297,17:0.171328):0.0386616,35:0.270637):0.0754617):0.299107,(25:0.039850,26:0.029776):0.45664):0.113788,(38:1.393493,46:0.766847):0.17209):0.214878):0.108731,21:2.287705):0.644226,(((14:1.587968,40:1.166485):0.122099,39:0.678729):0.326761,(15:1.055267,48:1.233870):0.490036):0.512131):0.219951,(((9:0.521911,44:0.112392):0.0900343,30:0.071060):0.728141,(16:0.826295,(((20:0.139268,24:0.175149):0.0571999,28:0.054546):0.713028,51:1.428183):0.125832):0.142296):0.574094):0.481487,34:0.847843):1.10876,42:0.000002):0.0382449,43:0.049668);
 496: 1 -39074.5211 -40721.21869 (0:0.156870,((((((((((1:0.013339,49:0.024465):0.133959,37:0.115492):0.148138,5:0.328921):0.194802,(18:0.367825,21:2.548854):0.207562):0.264805,((((2:0.492932,23:0.130203):0.103061,(12:0.142400,47:0.075769):0.248875):0.186716,(32:0.645956,33:0.512431):0.144212):0.105545,((((4:0.293163,11:0.195919):0.133188,50:0.555546):0.137821,41:0.152079):0.104635,29:0.154778):0.313994):0.293521):0.202529,(((((((3:0.044446,10:0.047582):0.298634,19:0.146770):0.347537,27:0.732902):0.197013,(25:0.034789,26:0.012285):0.32131):0.259284,((((6:0.465139,36:0.310348):0.225305,(22:0.178864,45:0.395499):0.184347):0.0778967,((7:0.151568,17:0.221635):0.0496582,8:0.104399):0.0660496):0.0678723,35:0.309152):0.101668):0.141758,46:1.024689):0.160803,38:1.302211):0.108044):0.113855,((13:0.667058,31:0.789321):0.361583,52:0.503799):0.599507):0.639343,((((9:0.504644,44:0.105136):0.0858929,30:0.095158):0.522175,(16:0.853162,(((20:0.149292,28:0.111120):0.101003,24:0.079062):0.552523,51:1.319479):0.165196):0.206614):0.62438,((14:1.713812,40:0.766394):0.117287,((15:1.064123,48:1.071308):0.628412,39:0.754707):0.373222):0.872545):0.437038):0.193964,34:1.015181):0.679565,42:0.014741):0.0376803,43:0.038109);
 497: 1 -42130.30607 -40726.11823 (0:0.147703,(((((((((1:0.039026,49:0.028784):0.104884,37:0.131550):0.114029,5:0.352651):0.318133,(((((2:0.339646,(12:0.081983,47:0.128733):0.288977):0.153271,23:0.057432):0.247924,(((4:0.373190,11:0.208551):0.212519,(29:0.296064,41:0.128101):0.0808958):0.206988,50:0.547327):0.234952):0.0857536,(32:0.887587,33:0.537818):0.119421):0.347599,((13:0.510037,31:0.641558):0.609684,52:0.677897):0.538946):0.157473):0.159727,18:0.490480):0.204404,((((((3:0.079567,10:0.003832):0.26185,19:0.166900):0.289511,27:0.616197):0.265695,(25:0.024064,26:0.039343):0.421839):0.227703,((6:0.477133,36:0.463532):0.0531246,((((7:0.268575,17:0.204470):0.0671298,(8:0.135500,38:1.767581):0.00878735):0.0863344,(22:0.167123,45:0.407637):0.383952):0.0500631,35:0.335043):0.0765934):0.0709847):0.0810593,46:0.959459):0.263197):0.308395,21:2.340500):0.749477,((((9:0.523070,44:0.123931):0.0809453,30:0.086323):0.694455,((16:0.822011,51:1.472677):0.110977,((20:0.144549,28:0.092103):0.0652788,24:0.161745):0.609609):0.193468):0.424622,((14:1.336016,(39:0.849587,40:1.081669):0.263732):0.320004,(15:0.950373,48:1.318205):0.573033):0.167699):0.199328):0.509129,34:1.271608):0.822673,(42:0.062028,43:0.037974):0.0657127);
 498: 2 -40312.5805 -40721.60357 (0:0.185719,(((((((((((1:0.026962,49:0.038981):0.182753,37:0.133579):0.145199,5:0.300982):0.300139,18:0.696642):0.174078,(((((2:0.398024,(12:0.099783,47:0.144018):0.154825):0.0530875,23:0.122961):0.133343,(32:0.655600,33:0.502548):0.234327):0.159065,(((4:0.302583,11:0.217255):0.206358,(29:0.290839,41:0.160570):0.10644):0.151937,50:0.498307):0.16529):0.324925,((13:0.570021,31:0.703692):0.362009,52:0.582398):0.688882):0.0534294):0.397268,((((((3:0.058302,10:0.056717):0.269366,19:0.219194):0.223979,27:0.672581):0.231877,((6:0.516819,36:0.381231):0.203748,((((7:0.239488,8:0.234629):0.0968196,17:0.241690):0.0868136,35:0.318452):0.0504751,(22:0.210401,45:0.391845):0.257578):0.0815287):0.210212):0.198002,(25:0.050598,26:0.013198):0.412556):0.304927,(38:1.232790,46:0.693165):0.218968):0.23669):0.186854,21:1.919128):0.267645,((14:1.583690,(39:0.769254,40:1.269784):0.0933915):0.425385,(15:1.153067,48:1.156212):0.424356):0.348105):0.12212,((((9:0.552251,44:0.112890):0.0645971,30:0.094655):0.682111,(16:0.686566,((20:0.183185,24:0.198381):0.0599462,28:0.071827):0.81321):0.174532):0.285562,51:1.322930):0.306189):0.477122,34:1.156988):0.871099,42:0.019804):0.0138091,43:0.054696);
 499: 1 -40304.2866 -40715.81047 (0:0.136927,(((((((((1:0.032955,49:0.043580):0.105269,37:0.106269):0.241474,5:0.257909):0.362641,18:0.578031):0.122296,((((2:0.354107,((12:0.066682,47:0.111260):0.236127,23:0.125397):0.0659924):0.0766362,(32:0.792094,33:0.560449):0.254307):0.176152,((((4:0.315935,11:0.239992):0.173567,29:0.329108):0.0374366,41:0.178022):0.168668,50:0.427055):0.12333):0.39294,((13:0.660717,31:0.827968):0.21738,52:0.535233):0.615301):0.103151):0.238127,((((((3:0.053550,10:0.043955):0.237845,19:0.273898):0.210517,27:0.708438):0.194835,(25:0.065840,26:0.006792):0.433825):0.234989,(((6:0.495983,36:0.330681):0.119513,(((7:0.284143,8:0.134343):0.0913762,17:0.176089):0.0672625,35:0.266419):0.0973699):0.0580265,(22:0.311843,45:0.286891):0.362526):0.0953925):0.151878,(38:1.157341,46:0.660201):0.240277):0.247932):0.283643,21:2.478211):0.51669,((((9:0.547087,44:0.112453):0.070139,30:0.064171):0.606458,(16:0.854787,(((20:0.143467,28:0.097261):0.0840477,24:0.130945):0.529944,51:1.428210):0.175181):0.404338):0.438809,(((14:1.465704,40:0.825574):0.153874,39:0.842803):0.656257,(15:0.964251,48:1.404218):0.482837):0.352261):0.33308):0.1788,34:0.984041):0.798467,(42:0.031201,43:0.058160):0.0382993);
 500: 1 -41297.05072 -40716.60542 (0:0.192144,((((((((((1:0.036327,49:0.037631):0.136757,37:0.128241):0.156483,5:0.212528):0.314973,(((((2:0.424364,23:0.131059):0.0817218,(12:0.115473,47:0.094316):0.198865):0.191265,(((4:0.310629,11:0.215102):0.14675,(29:0.199907,41:0.228743):0.0946133):0.238455,50:0.559949):0.21481):0.123745,(32:0.732497,33:0.409997):0.209563):0.407633,((13:0.580872,31:0.738632):0.517505,52:0.685212):0.521148):0.128175):0.105344,18:0.495218):0.118096,(((((((3:0.082252,10:0.035848):0.192596,19:0.241507):0.158049,27:0.712239):0.197834,(25:0.026157,26:0.018254):0.582964):0.211318,((((7:0.200633,8:0.157775):0.0485566,(22:0.231599,45:0.398186):0.239181):0.115324,35:0.406289):0.0234747,17:0.181087):0.105109):0.0605359,(6:0.366700,36:0.470873):0.124621):0.387314,(38:1.021110,46:0.837038):0.159917):0.219282):0.348374,21:3.117147):0.544361,((((9:0.564565,44:0.079074):0.0750061,30:0.034891):0.755659,(16:0.689074,(((20:0.159426,24:0.192105):0.0590691,28:0.049544):0.689904,51:1.612968):0.209233):0.296282):0.286804,((14:1.513366,(39:0.795128,40:1.017603):0.10503):0.379835,(15:1.007204,48:1.200938):0.787619):0.501525):0.425212):0.343458,34:0.960413):0.974285,42:0.007267):0.0352535,43:0.056008);
 501: 1 -42497.44577 -40728.37389 (0:0.190033,(((((((((((1:0.015253,49:0.040075):0.15782,37:0.144065):0.177865,5:0.234876):0.281709,18:0.524914):0.130331,(((((((((3:0.028189,10:0.032567):0.214957,19:0.245411):0.317988,27:0.561040):0.187869,(25:0.047129,26:0.012478):0.520635):0.345177,((7:0.232246,8:0.168200):0.100399,17:0.211456):0.0710307):0.0929908,35:0.332741):0.162275,(22:0.275672,45:0.309323):0.215252):0.14809,(6:0.345739,36:0.437560):0.0663557):0.335478,(38:1.111627,46:0.808125):0.133788):0.360853):0.203839,(((((2:0.446173,(12:0.104585,47:0.100567):0.21417):0.136075,23:0.173231):0.189336,(32:0.911401,33:0.410029):0.313971):0.18024,50:0.544113):0.0866314,((4:0.336880,11:0.220578):0.22293,(29:0.256037,41:0.193054):0.06728):0.123889):0.415763):0.0524619,((13:0.500705,31:0.703850):0.622945,52:0.460088):0.468016):0.338184,21:2.025608):0.373643,((((((9:0.449957,44:0.095816):0.0749213,30:0.116300):0.863079,16:0.666350):0.104308,((20:0.148171,24:0.179751):0.0498509,28:0.088414):0.729998):0.255831,51:1.054555):0.145704,(((14:1.586145,39:0.788692):0.19877,40:1.149831):0.391364,(15:1.158964,48:1.316828):0.619209):0.314018):0.343762):0.330183,34:1.254581):0.85275,42:0.007152):0.0268467,43:0.047117);
 502: 2 -40439.47881 -40718.5544 (0:0.119654,(((((((((1:0.032380,49:0.032302):0.145153,37:0.100085):0.180793,5:0.204745):0.27171,18:0.541240):0.272488,((13:0.627130,31:0.798113):0.222138,52:0.686418):0.434487):0.131531,((((2:0.273825,(12:0.109845,47:0.074072):0.24607):0.0819416,23:0.158129):0.151917,(32:0.793965,33:0.485621):0.291303):0.154093,((((4:0.328939,11:0.189142):0.136546,50:0.614848):0.146535,41:0.141315):0.142477,29:0.202385):0.191446):0.345632):0.26675,((((((3:0.060816,10:0.048199):0.292202,19:0.173607):0.371504,27:0.659108):0.137532,(25:0.015480,26:0.031961):0.399494):0.160226,((6:0.470359,36:0.357540):0.0715086,(((7:0.202964,(17:0.136200,35:0.380066):0.0962474):0.0510462,8:0.124691):0.138867,(22:0.226796,45:0.286929):0.215841):0.0970272):0.219294):0.180365,(38:1.175492,46:0.591014):0.400778):0.210893):0.538469,((((9:0.553689,44:0.085973):0.0872974,30:0.114341):0.873537,(16:0.713364,(((20:0.174489,24:0.212085):0.0580215,28:0.076368):0.629003,51:1.674221):0.109441):0.255596):0.284987,((((14:1.296130,39:1.055352):0.133313,40:0.850447):0.310881,21:2.848158):0.119217,(15:0.963568,48:1.336038):0.529592):0.216864):0.399006):0.54702,34:1.186730):0.892843,(42:0.030706,43:0.058080):0.0777404);
 503: 3 -42037.49413 -40716.35421 (0:0.110323,((((((((((1:0.042751,49:0.035823):0.119176,37:0.112056):0.0894241,5:0.259201):0.323369,18:0.465770):0.241249,((((((3:0.080129,10:0.034831):0.284151,19:0.166337):0.30209,(25:0.022758,26:0.050278):0.480567):0.119188,27:0.695223):0.104114,((6:0.438475,36:0.424703):0.131264,((((7:0.261668,8:0.218931):0.0747661,17:0.218404):0.105519,35:0.269260):0.105387,(22:0.171363,45:0.334861):0.22857):0.118335):0.152408):0.171385,(38:1.165883,46:0.760395):0.296338):0.306756):0.212147,((13:0.634813,31:0.935506):0.37249,52:0.496178):0.654561):0.0258487,((((2:0.426264,(12:0.055208,47:0.127832):0.20561):0.0547169,23:0.153182):0.101485,(32:0.725120,33:0.590358):0.263448):0.151301,(((4:0.325094,11:0.219800):0.195596,(29:0.329113,41:0.223291):0.0642101):0.114112,50:0.647419):0.151576):0.199146):0.396101,21:2.932838):0.473318,((((9:0.534879,44:0.119132):0.0890921,30:0.029646):0.612396,((16:0.807358,(20:0.143728,(24:0.198246,28:0.101001):0.0734152):0.792312):0.0670933,51:1.189826):0.289464):0.287425,((14:1.537109,(39:1.087817,40:1.014111):0.0674537):0.41523,(15:0.925284,48:1.488845):0.592347):0.414023):0.492531):0.183289,34:1.153232):0.885351,(42:0.037133,43:0.042348):0.0480481);
 504: 1 -40967.26938 -40722.67781 (0:0.210419,((((((((((1:0.010036,49:0.039159):0.129566,37:0.159340):0.0930117,5:0.370695):0.280844,(((((2:0.380903,(12:0.082699,47:0.112583):0.168613):0.0661704,23:0.112106):0.233727,(32:0.671910,33:0.454193):0.244349):0.152928,((((4:0.254297,11:0.212453):0.170854,50:0.632679):0.136043,41:0.170563):0.130024,29:0.167737):0.243546):0.19199,((13:0.701821,31:0.753494):0.497669,52:0.486612):0.73922):0.189769):0.088833,18:0.578540):0.183081,((((((3:0.069639,10:0.038890):0.338034,19:0.149959):0.359867,(25:0.025785,26:0.004975):0.469361):0.104493,27:0.730439):0.108614,(((6:0.335796,36:0.446499):0.177786,(22:0.180932,45:0.332246):0.191133):0.0990428,((7:0.200389,8:0.183165):0.0871884,(17:0.186627,35:0.272905):0.0395224):0.0559519):0.189661):0.160288,46:0.806558):0.312495):0.163911,(21:1.850966,38:0.930857):0.33163):0.462707,((((((9:0.508405,44:0.112574):0.0877206,30:0.038028):0.840707,16:0.689101):0.128348,((20:0.138918,24:0.162007):0.0906709,28:0.036928):0.747951):0.205644,51:1.367224):0.446064,((14:1.379135,(39:0.792223,40:1.147670):0.152404):0.421975,(15:1.092739,48:1.545876):0.363409):0.422482):0.487801):0.453174,34:1.060268):0.983696,42:0.000002):0.0437025,43:0.061173);
 505: 1 -43906.77082 -40716.26486 (0:0.205692,((((((((((1:0.025272,49:0.043589):0.164682,37:0.178395):0.0764812,5:0.345141):0.241644,(18:0.341197,21:2.403108):0.267721):0.217245,((((((3:0.081971,10:0.021735):0.27,19:0.154297):0.283396,27:0.540446):0.117263,(25:0.022966,26:0.015598):0.609072):0.182856,(6:0.505661,((((7:0.224444,(8:0.180181,17:0.240148):0.0545966):0.0456869,(22:0.243737,45:0.452117):0.256719):0.0466093,35:0.376547):0.153717,36:0.522604):0.0165009):0.116255):0.103966,(38:1.317092,46:0.627099):0.466736):0.411262):0.143685,(((((2:0.416494,(12:0.087341,47:0.108644):0.154953):0.0717087,23:0.208437):0.0713815,(32:0.842658,33:0.589595):0.337025):0.182743,50:0.532038):0.151318,(((4:0.292843,11:0.257982):0.278533,41:0.200602):0.0789731,29:0.277496):0.117935):0.363442):0.0524127,((13:0.788920,31:0.633099):0.667947,52:0.469923):0.583314):0.804239,((((9:0.464540,44:0.105886):0.0889204,30:0.026087):0.742261,((16:0.773138,51:1.474153):0.0640455,((20:0.163983,24:0.201130):0.055502,28:0.027276):0.737947):0.196735):0.491166,((14:1.434649,(39:0.964355,40:0.906654):0.148059):0.583473,(15:1.191651,48:1.404410):0.36543):0.172142):0.40603):0.613438,34:1.086538):0.701161,42:0.031558):0.0258806,43:0.041921);
 506: 1 -41502.32865 -40726.20778 (0:0.215443,(((((((((((1:0.035612,49:0.018529):0.117359,37:0.144025):0.175864,5:0.257502):0.294752,18:0.467471):0.175149,((13:0.516850,31:0.748371):0.343457,52:0.706132):0.610065):0.130265,((((2:0.379676,(12:0.121136,47:0.087883):0.160657):0.0795736,23:0.217202):0.159738,(32:0.758434,33:0.419864):0.24872):0.111956,(((4:0.258709,11:0.247299):0.109346,50:0.579984):0.0975488,(29:0.246985,41:0.216579):0.119343):0.220114):0.269256):0.224188,(((((((3:0.061890,10:0.028744):0.280901,19:0.194819):0.216227,27:0.520675):0.228569,(25:0.034942,26:0.017665):0.502111):0.143045,((6:0.413310,36:0.400725):0.0877911,(((7:0.178217,(8:0.161469,17:0.248355):0.0409107):0.0662683,(22:0.187284,45:0.308006):0.226858):0.0563186,35:0.411706):0.0954349):0.173051):0.260056,46:0.946657):0.288606,38:1.216636):0.064722):0.139568,21:2.076618):0.531208,((((((9:0.553393,44:0.117771):0.069623,30:0.072018):0.880081,16:0.799563):0.158942,(20:0.105506,(24:0.162817,28:0.098721):0.0627454):0.799015):0.186635,51:1.364053):0.350272,((14:1.316075,(39:0.793257,40:1.062343):0.296722):0.449473,(15:0.952015,48:1.461824):0.3991):0.460306):0.549574):0.156228,34:1.214920):0.902813,42:0.012231):0.0262745,43:0.062586);
 507: 2 -41630.21676 -40712.78892 (0:0.160780,(((((((((1:0.040515,49:0.030149):0.148002,37:0.091345):0.203611,5:0.193475):0.274036,18:0.393842):0.210496,(((((2:0.353250,(12:0.100265,47:0.084185):0.226646):0.0468005,23:0.121165):0.249556,(32:0.687521,33:0.448842):0.239694):0.145593,((((4:0.280177,11:0.240119):0.125451,50:0.654407):0.127777,41:0.218108):0.0986101,29:0.187749):0.243872):0.312918,((13:0.723654,31:0.607977):0.323216,52:0.559239):0.555505):0.0963987):0.319981,((((((3:0.056382,10:0.019760):0.187848,19:0.177978):0.287565,27:0.568762):0.155511,(25:0.040034,26:0.024149):0.487642):0.105415,((6:0.335642,36:0.348813):0.112409,(((7:0.246977,(17:0.173628,35:0.416371):0.0807975):0.055172,8:0.193059):0.108026,(22:0.195964,45:0.302712):0.36259):0.133818):0.147403):0.244902,(38:1.287962,46:0.597851):0.28948):0.248179):0.331717,21:1.750204):0.413553,((((9:0.581327,44:0.076713):0.0834031,30:0.044805):0.644751,(16:0.736950,(((20:0.160079,24:0.205174):0.101714,28:0.015814):0.677232,51:1.423413):0.146612):0.301091):0.342231,((14:1.415938,(39:1.202845,40:1.033995):0.229672):0.441832,(15:0.981122,48:1.494997):0.5358):0.438711):0.608316):0.257915,34:0.917023):0.894676,(42:0.041433,43:0.053418):0.076866);
 508: 1 -40661.48272 -40714.62901 (0:0.203481,((((((((((1:0.021760,49:0.024712):0.133179,37:0.144060):0.142182,5:0.234977):0.268295,18:0.456838):0.121149,((((((3:0.071138,10:0.026140):0.218278,19:0.233988):0.327772,27:0.481447):0.177864,(25:0.036425,26:0.003563):0.457742):0.208497,(((6:0.368660,36:0.415360):0.141808,(22:0.259494,45:0.384728):0.176907):0.0886765,((7:0.209241,8:0.179278):0.0649941,(17:0.185203,35:0.381842):0.0700788):0.0694456):0.133091):0.30645,(38:1.141990,46:0.546649):0.314751):0.295797):0.21203,(((((2:0.310326,23:0.209591):0.0776913,(12:0.089176,47:0.083303):0.190824):0.213689,(32:0.983246,33:0.457813):0.20782):0.131893,((((4:0.291471,11:0.213164):0.120331,50:0.552245):0.112119,41:0.162615):0.124992,29:0.144291):0.230313):0.256651,((13:0.802431,31:0.782854):0.336253,52:0.522200):0.670965):0.0361375):0.427232,21:1.996273):0.27245,((((9:0.550288,44:0.085015):0.0937772,30:0.094738):0.67663,(16:0.908305,((20:0.106803,(24:0.216509,28:0.105177):0.0587655):0.86457,51:1.301500):0.153009):0.252816):0.269703,(((14:1.422833,39:1.150307):0.120055,40:0.939836):0.49227,(15:0.958779,48:1.248810):0.653362):0.37146):0.484415):0.400656,34:1.060318):0.680675,42:0.026792):0.0472875,43:0.057009);
 509: 1 -42460.62659 -40717.21508 (0:0.119686,((((((((1:0.016764,49:0.057303):0.160562,37:0.119155):0.164475,5:0.246910):0.259357,(((((((3:0.069248,10:0.037975):0.247525,19:0.154631):0.169522,27:0.617934):0.181323,(25:0.039543,26:0.019166):0.588389):0.109738,46:1.119058):0.0927459,((6:0.449531,36:0.313932):0.0773285,((((7:0.207796,8:0.162037):0.103374,17:0.173033):0.0882477,35:0.292194):0.0448232,(22:0.215455,45:0.348156):0.238715):0.0821192):0.212671):0.612491,18:0.554276):0.0446253):0.264735,((((2:0.394606,(12:0.099594,47:0.151795):0.157433):0.0845006,23:0.154136):0.222108,(32:0.730322,33:0.525263):0.229395):0.162011,((((4:0.259535,11:0.294746):0.137948,50:0.631163):0.0928821,41:0.233852):0.0748738,29:0.226027):0.259605):0.202623):0.089829,((((13:0.669865,31:0.750624):0.370523,52:0.684931):0.292261,38:1.196197):0.427397,21:2.439439):2.23757e-06):0.734434,(((9:0.447740,(30:0.172341,44:0.077887):0.193046):0.653031,(16:0.715236,((20:0.096746,(24:0.198260,28:0.109917):0.0635433):0.718803,51:1.473619):0.249872):0.25233):0.389335,(((14:1.581790,39:0.777857):0.167244,40:0.959878):0.555982,(15:1.254506,48:1.411424):0.483474):0.410069):0.54829):0.216641,34:1.459243):0.689183,(42:0.020339,43:0.060880):0.063331);
 510: 2 -38311.80912 -40717.55294 (0:0.142479,(((((((((1:0.026947,49:0.016997):0.197882,37:0.138577):0.165366,5:0.219173):0.306461,((13:0.834230,31:0.510971):0.379709,52:0.474947):0.76887):0.00746609,((((2:0.427416,(12:0.106943,47:0.124444):0.199127):0.0610913,23:0.208036):0.136291,(32:0.855110,33:0.485804):0.327363):0.218272,(((4:0.301791,11:0.250203):0.117696,50:0.528588):0.104907,(29:0.262317,41:0.173733):0.145902):0.1301):0.312934):0.123912,18:0.471486):0.299976,(((((((3:0.040816,10:0.040903):0.110504,27:0.700425):0.152724,19:0.178297):0.276508,6:0.523201):0.154545,(((((7:0.216097,8:0.085044):0.0534247,17:0.120234):0.0608649,35:0.280265):0.063035,(22:0.160437,45:0.358087):0.237831):0.146639,36:0.366107):0.158057):0.163519,(25:0.022176,26:0.013001):0.38058):0.174998,(38:1.104153,46:0.579146):0.324504):0.315):0.496958,((((9:0.513010,44:0.118131):0.0556686,30:0.085284):0.621124,(16:0.842317,(((20:0.165159,24:0.162969):0.122973,28:0.035672):0.763082,51:1.370031):0.205655):0.170516):0.269023,(((14:1.324170,(39:0.993258,40:0.931936):0.153436):0.240716,(15:0.981507,48:1.462919):0.575035):0.382596,21:2.704138):0.108281):0.493156):0.458842,34:1.108284):0.601758,(42:0.049653,43:0.061029):0.0406232);
 511: 1 -43071.46735 -40729.77229 (0:0.123752,(((((((((1:0.041313,49:0.019975):0.107895,37:0.108954):0.221964,5:0.266593):0.277072,18:0.470386):0.192125,((((((3:0.072384,10:0.035107):0.179595,19:0.280200):0.2681,27:0.578353):0.233509,(25:0.020328,26:0.020269):0.431942):0.113504,((6:0.466079,36:0.393325):0.131458,(((7:0.219268,(8:0.170113,17:0.164789):0.0494369):0.108972,35:0.342623):0.0645016,(22:0.209089,45:0.335582):0.260442):0.0447819):0.114484):0.216589,(38:1.037568,46:0.607714):0.279446):0.306084):0.105262,(((((2:0.385398,23:0.123086):0.0434006,(12:0.088524,47:0.111609):0.219721):0.145057,(32:0.768935,33:0.430377):0.305836):0.0944381,((((4:0.381270,11:0.254516):0.186738,41:0.172392):0.0730324,29:0.193328):0.11592,50:0.516947):0.21173):0.28917,((13:0.602106,31:0.674264):0.374324,52:0.518289):0.553974):0.0527748):0.216591,21:2.700956):0.425628,((((9:0.531298,44:0.083198):0.132062,30:0.052566):0.740376,(16:0.797114,((20:0.087650,(24:0.217138,28:0.085829):0.076812):0.56435,51:1.346825):0.261983):0.289981):0.179597,(((14:1.467404,40:1.021489):0.193545,39:0.983708):0.601015,(15:0.850537,48:1.677327):0.446896):0.43074):0.564161):0.23191,34:0.866670):0.810979,(42:0.041310,43:0.057675):0.056699);
 512: 1 -40526.35953 -40717.21508 (0:0.127686,(((((((((1:0.020379,49:0.043325):0.142042,37:0.121120):0.176805,5:0.256740):0.209665,18:0.466086):0.195279,((((((3:0.064295,10:0.035335):0.333571,19:0.264923):0.2927,27:0.659289):0.168018,(25:0.027494,26:0.019047):0.540269):0.144185,((6:0.407417,36:0.359347):0.136981,((((7:0.208295,8:0.219167):0.0500055,17:0.189749):0.0664262,35:0.343256):0.154773,(22:0.281428,45:0.334141):0.30997):0.0566978):0.116427):0.11325,46:1.067862):0.362671):0.1903,((13:0.751199,31:0.773523):0.39447,52:0.651694):0.501856):0.0825406,(((((2:0.443972,(12:0.099373,47:0.083047):0.2103):0.116468,23:0.169291):0.163902,(32:0.859115,33:0.458815):0.252258):0.129461,(((4:0.389189,11:0.154938):0.172439,50:0.507463):0.0913448,(29:0.267775,41:0.158674):0.0790239):0.242095):0.237521,(21:2.897319,38:0.764783):0.872988):0.108272):0.46564,((((9:0.648102,44:0.116065):0.0596608,30:0.071125):0.697224,((16:0.688009,51:1.319166):0.120363,(20:0.100989,(24:0.179539,28:0.121354):0.0724762):0.760316):0.176644):0.286338,((14:1.366252,(39:0.999235,40:0.928299):0.100576):0.306206,(15:0.778077,48:1.627934):0.636265):0.424912):0.593029):0.279507,34:0.880964):0.707135,(42:0.037917,43:0.055797):0.0823756);
 513: 1 -40007.25334 -40721.37566 (0:0.175822,(((((((((((1:0.012568,49:0.036379):0.116533,37:0.134361):0.0381668,5:0.311896):0.256521,18:0.586667):0.258548,((((((3:0.035432,10:0.043924):0.330488,19:0.174869):0.391996,(25:0.027686,26:0.000002):0.467937):0.142504,27:0.601924):0.168058,(6:0.371327,(((((7:0.213206,8:0.172015):0.057805,17:0.175519):0.0626732,35:0.362562):0.140503,(22:0.334755,45:0.291290):0.185115):0.0507094,36:0.448440):0.0716419):0.150382):0.0899867,46:0.830301):0.239539):0.208387,(((((2:0.360434,23:0.175846):0.0914103,(12:0.059472,47:0.171222):0.203888):0.159163,(32:0.749901,33:0.473007):0.264716):0.0810278,(((4:0.413809,11:0.209416):0.183278,(29:0.264783,41:0.143282):0.0920694):0.124217,50:0.632362):0.161852):0.144544,((13:0.557790,31:0.743553):0.482781,52:0.513992):0.687925):0.124264):0.156925,(21:2.083425,38:1.062998):0.360905):0.653825,(((14:1.498043,40:1.102474):0.132478,39:0.773342):0.295815,(15:0.874126,48:1.379872):0.549433):0.392945):0.152452,(((9:0.507724,44:0.097115):0.0658814,30:0.056525):0.734635,((16:0.816730,51:1.330112):0.0696023,((20:0.147825,28:0.112097):0.0706879,24:0.146573):0.760788):0.279088):0.451463):0.532924,34:1.230000):1.01611,42:0.012613):0.0281487,43:0.055113);
 514: 1 -41397.28224 -40717.54243 (0:0.184727,(((((((((((1:0.029745,49:0.027224):0.134389,37:0.126214):0.0914737,5:0.276164):0.301095,18:0.546948):0.0843213,(((((2:0.392407,(12:0.110619,47:0.116602):0.141036):0.0775369,23:0.161872):0.186169,(32:0.871735,33:0.366961):0.326742):0.144113,(((4:0.383707,11:0.262096):0.214926,(29:0.277639,41:0.201023):0.117983):0.131897,50:0.499124):0.102849):0.404977,((13:0.707284,31:0.662158):0.29912,52:0.566718):0.78987):0.254804):0.122593,((((((3:0.065470,10:0.038085):0.261514,19:0.177204):0.271171,27:0.572778):0.193977,(25:0.018420,26:0.022517):0.450884):0.179926,(((6:0.471240,36:0.466001):0.131123,(22:0.251240,45:0.310265):0.133754):0.0971181,((7:0.224592,8:0.139670):0.0452281,(17:0.151317,35:0.355731):0.0394016):0.117497):0.143606):0.154607,46:0.996776):0.255236):0.350963,(21:2.051871,38:0.884796):0.287584):0.75312,(((14:1.309721,39:0.939488):0.129141,40:0.938114):0.463458,(15:0.999645,48:1.373323):0.534346):0.328384):0.186002,(((9:0.499557,44:0.092245):0.0991765,30:0.044129):0.75255,(16:0.906399,(((20:0.162351,24:0.162992):0.0712143,28:0.043691):0.778604,51:1.590199):0.0795608):0.273374):0.452528):0.719317,34:0.885847):1.03703,43:0.039035):0.0208035,42:0.041779);
 515: 2 -39635.42643 -40712.78727 (0:0.143866,(((((((((1:0.040365,49:0.045655):0.0517189,37:0.138584):0.164629,5:0.297244):0.277211,18:0.451738):0.21916,((((((3:0.063042,10:0.074816):0.288991,19:0.126767):0.355909,(25:0.030026,26:0.012960):0.497523):0.0996452,27:0.598508):0.182711,(((6:0.417684,36:0.324462):0.143884,(22:0.183067,45:0.272897):0.281402):0.0752045,(((7:0.195285,8:0.168793):0.108019,17:0.205419):0.0695679,35:0.333583):0.0842328):0.151644):0.273088,(38:1.269630,46:0.641373):0.348561):0.204205):0.185426,((13:0.664426,31:0.609008):0.313102,52:0.458947):0.771257):0.000567193,((((2:0.459508,23:0.152709):0.0557153,(12:0.074833,47:0.103734):0.210816):0.304376,(32:0.901467,33:0.485700):0.282564):0.0885143,(((4:0.271702,11:0.261858):0.229625,(41:0.090568,50:0.814348):0.112939):0.107895,29:0.184581):0.244696):0.279299):0.249411,21:2.623653):0.467888,(((((9:0.562279,44:0.135997):0.0715783,30:0.091256):0.531804,(16:0.858633,((20:0.091823,(24:0.206875,28:0.092357):0.0640064):0.581371,51:1.271781):0.211182):0.22999):0.402643,((14:1.445263,(39:0.906377,40:1.078755):0.190638):0.45348,(15:1.034479,48:1.573542):0.354735):0.732528):0.391597,34:0.998894):0.0744191):0.819427,(42:0.043407,43:0.055937):0.0468211);
 516: 2 -39643.42938 -40721.49434 (0:0.136289,(((((((((1:0.018665,49:0.039541):0.139543,37:0.147087):0.0737645,5:0.317164):0.322572,18:0.513849):0.186457,((((((2:0.493454,(12:0.064583,47:0.108423):0.238011):0.0926389,23:0.125064):0.21321,33:0.643213):0.135541,32:0.745390):0.125182,((((4:0.323302,11:0.279645):0.0944279,50:0.491490):0.134895,41:0.212773):0.0998642,29:0.171056):0.193027):0.135215,((13:0.613973,31:0.758398):0.360552,52:0.448137):0.843537):0.0796658):0.137979,((((((3:0.050590,10:0.031964):0.253737,19:0.216885):0.189957,27:0.562215):0.194406,(25:0.029868,26:0.011044):0.562552):0.140987,(((6:0.419651,36:0.499519):0.132479,(22:0.343329,45:0.302677):0.161875):0.124671,((7:0.281383,8:0.149596):0.0166095,(17:0.194020,35:0.351379):0.0716873):0.0510848):0.102268):0.173819,46:0.919386):0.29728):0.181969,(21:1.897401,38:1.072306):0.252592):0.524909,((((9:0.578791,44:0.112936):0.0526632,30:0.033919):0.523747,((16:0.701552,51:1.476647):0.156851,((20:0.166848,28:0.099766):0.11059,24:0.077080):0.716217):0.48588):0.399685,(((14:1.321544,40:0.968942):0.0620591,39:0.874712):0.572623,(15:0.801424,48:1.360669):0.482414):0.219179):0.605554):0.117719,34:1.393596):0.600254,(42:0.050439,43:0.049035):0.0383831);
 517: 1 -41792.80222 -40715.8496 (0:0.113020,(((((((((1:0.020255,49:0.039341):0.176323,37:0.141714):0.099196,5:0.273290):0.318114,(18:0.337906,21:2.366747):0.124545):0.224302,(((((((3:0.064411,10:0.030951):0.326528,19:0.181193):0.262168,27:0.680385):0.234442,(25:0.037542,26:0.000003):0.372997):0.279329,(((6:0.508256,36:0.456860):0.169768,(22:0.212204,45:0.393931):0.153853):0.137827,((7:0.286189,(17:0.147072,35:0.395985):0.113313):0.0551064,8:0.132087):0.0927258):0.203624):0.128178,46:0.909833):0.213337,38:1.090132):0.190843):0.231299,((((2:0.364804,(12:0.074129,47:0.125550):0.164114):0.0891066,23:0.166120):0.100281,(32:0.940088,33:0.414022):0.302988):0.137488,(((4:0.282877,11:0.198987):0.222402,(29:0.243120,41:0.148905):0.0614822):0.105239,50:0.514010):0.170704):0.257609):0.0822271,((13:0.552928,31:0.818081):0.545712,52:0.502662):0.503231):0.555469,((((9:0.520184,44:0.083660):0.0583708,30:0.081575):0.707993,(16:0.688465,(((20:0.130812,24:0.151093):0.0955397,28:0.038193):0.77967,51:1.321292):0.0383207):0.228421):0.23443,(((14:1.522216,39:1.019211):0.229716,40:1.043781):0.263206,(15:1.104839,48:1.535263):0.589562):0.346105):0.508478):0.474771,34:1.212755):0.542455,(42:0.020488,43:0.063287):0.0887468);
 518: 1 -40191.47227 -40725.61228 (0:0.212744,((((((((((1:0.014652,49:0.031561):0.148958,37:0.163329):0.0938146,5:0.353552):0.302124,18:0.673428):0.0920692,((((((3:0.061729,10:0.055738):0.261195,19:0.206736):0.256153,27:0.599374):0.320645,(25:0.025415,26:0.015335):0.481617):0.183365,(((6:0.519400,(22:0.188663,45:0.441933):0.224396):0.0672545,36:0.485118):0.0675084,(((7:0.233688,8:0.121948):0.129311,35:0.267985):0.0606877,17:0.160148):0.11013):0.178178):0.0973351,(38:1.397267,46:0.977113):0.183082):0.310305):0.47948,((13:0.643397,31:0.708803):0.598751,52:0.358474):0.726165):0.174297,((((2:0.406702,(12:0.127245,47:0.131642):0.165052):0.112684,23:0.131874):0.106103,(32:0.714152,33:0.620006):0.244142):0.15866,((((4:0.329563,11:0.268599):0.145941,(29:0.350098,41:0.127617):0.102468):0.0997353,50:0.540343):0.017091,21:2.718766):0.2295):0.144255):0.690345,(((9:0.449434,(30:0.106291,44:0.166339):0.130535):0.643339,(16:0.762310,(((20:0.147460,24:0.178372):0.113368,28:0.008713):0.735807,51:1.454842):0.240286):0.173988):0.424119,(((14:1.785879,40:0.760481):0.100183,39:0.914834):0.471482,(15:1.065897,48:1.120321):0.514388):0.315391):0.468397):0.33691,34:1.454932):0.632529,42:0.008493):0.0353657,43:0.040725);
 519: 1 -42836.16956 -40714.51705 (0:0.188472,(((((((((((1:0.021720,49:0.028520):0.124906,37:0.129800):0.199898,5:0.247271):0.251427,18:0.445094):0.133559,((((((3:0.050972,10:0.039441):0.205907,19:0.267743):0.268712,27:0.629003):0.244298,(25:0.030054,26:0.021577):0.352663):0.237629,(((6:0.464193,36:0.365097):0.146484,(22:0.238845,45:0.362662):0.226999):0.0884294,((7:0.234961,(17:0.147752,35:0.356640):0.0657734):0.0418767,8:0.125784):0.0999312):0.188721):0.199071,(38:1.248861,46:0.717300):0.187273):0.408946):0.180066,((13:0.563260,31:0.700161):0.163658,52:0.631853):0.598708):0.0703996,((((2:0.321333,(12:0.094923,47:0.080630):0.194347):0.11571,23:0.155130):0.202112,(32:0.815128,33:0.462458):0.207504):0.209192,((((4:0.314093,11:0.234098):0.176233,50:0.484744):0.0649886,41:0.108933):0.145521,29:0.158641):0.273014):0.251411):0.283019,21:2.715001):0.59106,(((9:0.530058,(30:0.134733,44:0.129818):0.0796742):0.710995,(16:0.563122,(((20:0.172542,24:0.182756):0.0915115,28:0.063271):0.659383,51:1.450945):0.244975):0.356287):0.283261,(((14:1.673865,39:1.108306):0.165601,40:0.771836):0.710472,(15:0.904780,48:1.383744):0.492027):0.244898):0.440264):0.346222,34:1.062690):0.788791,42:0.000002):0.0346911,43:0.035468);
 520: 1 -40734.33554 -40714.98436 (0:0.089436,(((((((((((1:0.028977,49:0.022583):0.219126,37:0.113909):0.167518,5:0.370202):0.282165,18:0.609004):0.121787,((((((3:0.072685,10:0.065501):0.302616,19:0.152552):0.315705,27:0.617578):0.155333,(25:0.031924,26:0.030924):0.516947):0.14994,((6:0.315478,36:0.372239):0.185839,(((7:0.209238,(17:0.215067,35:0.349723):0.0901943):0.0441087,8:0.150833):0.13007,(22:0.221030,45:0.297134):0.260432):0.09012):0.121018):0.149529,(38:1.497578,46:0.756260):0.44361):0.348646):0.216114,((13:0.561720,31:0.769825):0.49047,52:0.426243):0.66414):0.0817599,(((2:0.395151,(12:0.113161,47:0.103169):0.249498):0.0833259,23:0.142498):0.0983379,((((4:0.403768,11:0.267413):0.173364,(29:0.284093,41:0.232545):0.0588238):0.237294,50:0.571632):0.163326,(32:0.819331,33:0.628880):0.337263):0.125681):0.345932):0.557384,21:2.363481):0.522002,(((14:1.494220,40:1.146918):0.0811203,39:0.775242):0.313506,(15:1.078649,48:1.348555):0.452204):0.411426):0.0996811,(((9:0.584779,44:0.095662):0.0995469,30:0.060094):0.627723,((16:0.747719,51:1.372892):0.193966,((20:0.164199,28:0.121717):0.11396,24:0.090773):0.727101):0.187061):0.4713):0.653249,34:1.165744):0.948794,(42:0.044602,43:0.041997):0.133125);
 521: 1 -39494.31446 -40724.95532 (0:0.132619,((((((((((1:0.007203,49:0.041228):0.100256,37:0.111152):0.0196462,5:0.307934):0.307752,18:0.569995):0.0682743,((((((3:0.047224,10:0.060185):0.270068,19:0.192154):0.318765,(25:0.012948,26:0.016942):0.526914):0.172697,27:0.536745):0.0915898,((6:0.466788,36:0.386027):0.0844847,(((7:0.217860,8:0.127578):0.101462,(17:0.180709,35:0.302117):0.0712097):0.118109,(22:0.229993,45:0.327024):0.159947):0.115262):0.0987107):0.114323,(38:1.031988,46:0.625459):0.36339):0.278235):0.249697,((13:0.810734,31:0.913510):0.492653,52:0.621745):0.518246):0.331954,(((4:0.400170,11:0.208167):0.176969,(29:0.239331,41:0.206509):0.0638855):0.0748808,50:0.583080):0.135372):0.150831,(((2:0.465933,23:0.152326):0.0394393,(12:0.111697,47:0.141215):0.234571):0.105215,(32:0.820965,33:0.603112):0.215999):0.124379):0.501136,21:2.376518):0.303285,(((((9:0.503761,44:0.151727):0.0882927,30:0.087147):0.541595,(16:0.677390,(((20:0.167309,28:0.083324):0.0579448,24:0.127849):0.419171,51:1.465808):0.35277):0.297774):0.32606,(((14:1.463218,39:0.824197):0.303494,40:0.962723):0.513223,(15:0.970388,48:1.241506):0.592108):0.176858):0.696212,34:1.090380):0.232331):0.74643,(42:0.041668,43:0.052557):0.0612379);
 522: 1 -38514.34601 -40721.712 (0:0.135235,(((((((((1:0.034361,49:0.040798):0.13329,37:0.098804):0.146197,5:0.221655):0.300397,18:0.584999):0.0945369,((((((3:0.042652,10:0.036571):0.222142,19:0.198494):0.346263,27:0.489907):0.232619,(25:0.027196,26:0.005990):0.563849):0.135977,(((((6:0.401025,(22:0.224565,45:0.363816):0.226708):0.135075,35:0.278318):0.0366101,36:0.582095):0.0470561,17:0.205669):0.0409425,(7:0.293400,8:0.115604):0.0682179):0.165425):0.280555,(38:1.402497,46:0.706123):0.116172):0.406496):0.0591563,(((((2:0.404246,(12:0.113562,47:0.083658):0.210617):0.0284898,23:0.143666):0.291559,(32:0.849004,33:0.403141):0.265494):0.0937519,((((4:0.345473,11:0.208406):0.16125,50:0.537908):0.0816759,41:0.225368):0.135421,29:0.173237):0.185677):0.30723,((13:0.650650,31:0.881565):0.302684,52:0.854216):0.594337):0.170153):0.406239,21:2.427496):0.537638,((((9:0.498003,44:0.102644):0.0635684,30:0.097875):0.746928,(16:0.837673,(((20:0.148762,24:0.205299):0.0542823,28:0.052433):0.60689,51:1.418794):0.253594):0.19286):0.287342,(((14:1.393019,40:0.967957):0.135208,39:0.865983):0.438866,(15:1.116781,48:1.215413):0.540835):0.449411):0.825784):0.30486,34:1.108856):0.683359,(42:0.034872,43:0.049845):0.0631264);
 523: 1 -41501.2867 -40714.11978 (0:0.170702,((((((((((1:0.016335,49:0.047521):0.0721213,37:0.137330):0.111473,5:0.263197):0.207681,18:0.556624):0.143934,(((((2:0.369891,(12:0.120888,47:0.057379):0.202863):0.0348448,23:0.171935):0.138327,(32:0.732391,33:0.480880):0.246456):0.188554,((((4:0.381111,11:0.208593):0.245759,41:0.162322):0.0707368,29:0.193383):0.125374,50:0.523968):0.16066):0.2722,((13:0.520462,31:0.838794):0.425875,52:0.670616):0.591272):0.14492):0.190461,((((((3:0.058020,10:0.022157):0.166614,19:0.225549):0.381819,27:0.499314):0.192598,(25:0.037513,26:0.039662):0.449803):0.123514,(((6:0.436874,36:0.365224):0.104417,(22:0.313472,45:0.226211):0.28533):0.120853,((7:0.284110,(17:0.222897,35:0.418591):0.0708455):0.0540329,8:0.158168):0.108397):0.0966935):0.260524,(38:1.030812,46:0.593410):0.198879):0.166532):0.328337,21:2.251329):0.496741,((((9:0.614700,44:0.122396):0.102222,30:0.051083):0.713128,(16:0.715444,(((20:0.164783,24:0.174100):0.0734047,28:0.052648):0.686071,51:1.406539):0.204592):0.171507):0.52129,(((14:1.706484,40:1.109326):0.135491,39:0.930305):0.405283,(15:0.936285,48:1.406329):0.357716):0.34562):0.270212):0.261254,34:0.739676):0.998221,42:0.006528):0.0453099,43:0.056958);
 524: 1 -42206.2059 -40714.35474 (0:0.102771,((((((((((1:0.027115,49:0.026601):0.211531,37:0.089382):0.036972,5:0.370996):0.287305,18:0.585990):0.135682,(((((2:0.345515,23:0.138045):0.0865855,(12:0.058845,47:0.115130):0.190727):0.157688,(32:0.717119,33:0.471917):0.257259):0.216739,((((4:0.323950,11:0.201721):0.203744,50:0.643390):0.152098,41:0.122770):0.130301,29:0.154109):0.22189):0.303456,((13:0.521136,31:0.888542):0.393173,52:0.533087):0.849182):0.0979975):0.165092,((((((3:0.040272,10:0.068736):0.23757,19:0.211656):0.246252,27:0.653684):0.290066,(25:0.042987,26:0.004363):0.390376):0.140834,((6:0.479246,36:0.363075):0.166116,(((7:0.233329,(8:0.198565,17:0.225746):0.0572579):0.0973614,(22:0.210848,45:0.393062):0.260258):0.0621438,35:0.256186):0.102898):0.0765155):0.0922231,(38:1.178119,46:0.470746):0.3826):0.242668):0.358086,21:1.716974):0.472053,((14:1.244497,(39:0.904502,40:0.805741):0.14912):0.497709,(15:0.887174,48:1.238398):0.835776):0.234363):0.128732,((((9:0.479719,44:0.076535):0.0664761,30:0.081017):0.700371,(((20:0.124596,28:0.095819):0.0849409,24:0.118516):0.719069,51:1.327926):0.233299):0.122413,16:0.833695):0.336291):0.539815,34:0.840790):0.806935,(42:0.053521,43:0.067766):0.0580829);
 525: 1 -42840.74272 -40718.3246 (0:0.192958,(((((((((((1:0.034516,49:0.032329):0.17616,37:0.156833):0.129651,5:0.313285):0.331469,18:0.593282):0.143565,(((((3:0.059448,10:0.039775):0.231411,19:0.168382):0.23362,27:0.608328):0.264957,(25:0.029638,26:0.013385):0.578184):0.0564392,(((6:0.413099,36:0.409882):0.105915,(((7:0.221709,8:0.149116):0.0514481,(17:0.116653,35:0.322362):0.062138):0.0575333,(22:0.185180,45:0.438690):0.175504):0.0990725):0.116154,46:1.135235):0.0433612):0.516649):0.168299,((((2:0.369411,23:0.195788):0.0896511,(12:0.099238,47:0.110652):0.160624):0.104456,(((4:0.322476,11:0.237381):0.193913,(29:0.232902,41:0.182309):0.0982654):0.123727,50:0.521691):0.333071):0.130931,(32:0.724513,33:0.518927):0.226761):0.302351):0.0748362,((13:0.607724,31:0.844149):0.506513,52:0.535673):0.561017):0.290409,(21:1.848631,38:1.099459):0.247471):0.54518,((((((9:0.503806,44:0.069021):0.106107,30:0.065770):0.647334,51:1.543335):0.224055,((20:0.172233,28:0.128215):0.0760199,24:0.143775):0.739987):0.212341,16:0.761734):0.376282,(((14:1.597164,40:1.060812):0.198161,39:0.991623):0.365906,(15:0.836521,48:1.703672):0.574487):0.479551):0.473057):0.447441,34:0.990862):1.03965,42:0.014629):0.02904,43:0.035975);
 526: 1 -38920.18978 -40720.59662 (0:0.210553,((((((((((1:0.011732,49:0.028113):0.0803966,37:0.158680):0.165052,5:0.256451):0.281912,((((((2:0.421068,23:0.162565):0.0725413,(12:0.095147,47:0.114375):0.201921):0.190194,(32:0.856538,33:0.471182):0.369987):0.0873975,50:0.561046):0.180189,(((4:0.211294,11:0.279481):0.266567,41:0.222760):0.101983,29:0.201502):0.112626):0.244135,((13:0.687727,31:0.674431):0.318185,52:0.591436):0.601625):0.224675):0.0896562,18:0.558990):0.0537416,((((((3:0.089101,10:0.022240):0.351766,19:0.167391):0.233981,27:0.601277):0.119324,(25:0.039203,26:0.021167):0.611615):0.229242,(((6:0.433897,(22:0.192436,45:0.321104):0.135028):0.125498,36:0.457052):0.0707592,(((7:0.297195,8:0.131326):0.0449047,35:0.380685):0.0603097,17:0.133598):0.0969736):0.154979):0.274505,(38:1.069574,46:0.701821):0.182253):0.246978):0.491655,21:2.235785):0.444862,((((((9:0.500847,44:0.093867):0.117449,30:0.064673):0.915301,((20:0.139848,24:0.180975):0.100897,28:0.031796):0.78625):0.120201,16:0.642125):0.238599,51:1.503271):0.257677,((14:1.649630,(39:0.814809,40:1.168715):0.33816):0.263672,(15:1.065402,48:1.361542):0.546757):0.350947):0.40533):0.515844,34:0.869310):0.786593,42:0.004362):0.0437883,43:0.076755);
 527: 1 -41260.11281 -40713.76024 (0:0.107545,(((((((((1:0.027242,49:0.022977):0.122464,37:0.177590):0.166144,5:0.210251):0.36511,18:0.506259):0.278374,((((((3:0.065043,10:0.058520):0.235408,19:0.139156):0.315584,27:0.608150):0.229041,(25:0.016978,26:0.011586):0.425577):0.153526,(((((6:0.404183,36:0.478155):0.122039,(22:0.210342,45:0.314628):0.271997):0.113154,8:0.142332):0.0855492,(7:0.194155,17:0.207270):0.0298391):0.115197,35:0.238781):0.112804):0.228774,(38:1.451017,46:0.614970):0.235566):0.20571):0.0778035,((((2:0.471351,23:0.134258):0.0776106,(12:0.132000,47:0.080308):0.238108):0.122055,(((((4:0.321640,11:0.193061):0.270482,29:0.188889):0.0337777,41:0.198864):0.177147,50:0.550760):0.17986,(32:0.917825,33:0.410591):0.346979):0.0841457):0.38503,((13:0.535314,31:0.820407):0.30141,52:0.553868):0.608289):0.0713153):0.225015,21:2.767432):0.584952,((((9:0.516787,44:0.102451):0.0887127,30:0.064413):0.605388,((16:0.747682,51:1.210880):0.117182,(20:0.082729,(24:0.176539,28:0.079219):0.0760796):0.656943):0.198188):0.200419,(((14:1.391259,40:0.805976):0.116251,39:1.055185):0.450483,(15:0.836174,48:1.570968):0.674012):0.351679):0.645794):0.230059,34:1.070394):0.742622,(42:0.035195,43:0.054027):0.0770028);
 528: 1 -39786.44011 -40718.7105 (0:0.152925,(((((((((1:0.030572,49:0.033904):0.185614,37:0.112802):0.148434,5:0.372690):0.208457,18:0.754165):0.168278,((((((3:0.061903,10:0.045697):0.195832,19:0.202593):0.274947,27:0.634254):0.326162,((6:0.431496,36:0.420711):0.0666203,((((7:0.305226,8:0.112519):0.0811827,17:0.234555):0.0725968,35:0.334279):0.0879897,(22:0.149255,45:0.511707):0.327538):0.185851):0.119926):0.181736,(21:2.119519,(25:0.040335,26:0.014365):0.406381):0.0460891):0.217224,(38:1.221859,46:0.613684):0.23213):0.258828):0.104581,((13:0.449268,31:0.798775):0.324545,52:0.451319):0.845069):0.15706,((((2:0.400741,(12:0.077420,47:0.092892):0.173212):0.0763786,23:0.183686):0.127176,(32:0.827041,33:0.496354):0.161616):0.157568,(((4:0.360069,11:0.228594):0.241501,(41:0.114921,50:0.609543):0.0844716):0.107737,29:0.208790):0.363975):0.188632):0.526177,((((9:0.602824,44:0.147646):0.0436772,30:0.070903):0.694584,(16:0.555983,(((20:0.114505,24:0.195099):0.0641841,28:0.081146):0.830493,51:1.374039):0.0767951):0.287603):0.503273,((14:1.560609,(39:0.947295,40:1.064521):0.135309):0.558913,(15:0.944812,48:1.433188):0.662423):0.138659):0.6004):0.213641,34:1.249666):0.802526,(42:0.036645,43:0.056863):0.0832491);
 529: 1 -42213.42998 -40721.92336 (0:0.220928,((((((((((1:0.027538,49:0.051917):0.14654,(5:0.336043,37:0.137963):0.00596237):0.339586,18:0.551845):0.17329,((((((3:0.077094,10:0.026064):0.225675,19:0.305806):0.273101,27:0.455827):0.204584,(25:0.030206,26:0.027994):0.512224):0.129095,((6:0.414660,36:0.414720):0.138327,(((7:0.204323,(8:0.203047,17:0.196235):0.0442423):0.0647899,(22:0.200841,45:0.467146):0.209496):0.0485462,35:0.370814):0.10384):0.0824105):0.231656,(38:1.196602,46:0.948544):0.199406):0.258155):0.206482,(((((2:0.461997,(12:0.120614,47:0.131163):0.121606):0.0894564,23:0.155257):0.0789035,(32:0.769102,33:0.593174):0.194478):0.271658,(((4:0.336705,11:0.256998):0.132165,50:0.526788):0.0938468,(29:0.263572,41:0.122401):0.149744):0.100538):0.294714,((13:0.635971,31:0.656841):0.409094,52:0.700812):0.72088):0.000102178):0.615818,21:2.360566):0.473257,(((14:1.397520,39:0.886408):0.105467,40:0.923608):0.600688,(15:1.220885,48:1.270572):0.696337):0.141478):0.159665,(((9:0.504592,(30:0.129197,44:0.125850):0.0949714):0.702742,(((20:0.188852,24:0.148034):0.0436923,28:0.084439):0.542442,51:1.112143):0.272357):0.081147,16:0.809406):0.314443):0.587113,34:1.032283):0.933856,42:0.000002):0.040583,43:0.048875);
 530: 1 -40048.82673 -40713.86549 (0:0.223031,((((((((((1:0.014436,49:0.031459):0.108009,37:0.141977):0.0875747,5:0.304233):0.26688,18:0.532202):0.148007,((((((3:0.036559,10:0.023011):0.236009,19:0.270428):0.204689,27:0.578167):0.237501,(25:0.021507,26:0.011790):0.435654):0.247184,((6:0.352818,36:0.474042):0.106412,((((7:0.234371,17:0.228049):0.0434789,8:0.180375):0.0806531,35:0.323914):0.10918,(22:0.227293,45:0.311708):0.246767):0.0687208):0.0625496):0.140446,(38:1.266692,46:0.716785):0.2251):0.222871):0.107401,((((((2:0.453105,23:0.155979):0.0559138,(12:0.043547,47:0.131873):0.247986):0.164542,(32:0.617412,33:0.649307):0.2486):0.300982,50:0.606170):0.143831,(((4:0.361202,11:0.255077):0.23537,41:0.164885):0.0523003,29:0.216071):0.076241):0.378881,((13:0.745997,31:0.727579):0.410905,52:0.628890):0.814012):0.0295529):0.505781,21:2.231418):0.485083,((((9:0.613900,44:0.112637):0.0925392,30:0.059684):0.651286,(16:0.708575,(((20:0.157048,24:0.195109):0.0530309,28:0.049079):0.76704,51:1.283888):0.193069):0.427701):0.447857,(((14:1.520690,40:1.143153):0.155465,39:0.761110):0.422294,(15:0.699147,48:1.215688):0.761282):0.42062):0.27812):0.49324,34:1.027378):0.831837,42:0.016476):0.0419113,43:0.051936);
 531: 3 -40912.21785 -40732.87436 (0:0.158946,(((((((((((1:0.036437,49:0.059107):0.167302,37:0.134917):0.0467009,18:0.719136):0.106941,5:0.295678):0.420797,(((((2:0.334660,23:0.121009):0.0994733,(12:0.071756,47:0.090769):0.210878):0.155732,(32:0.839372,33:0.514481):0.246607):0.164745,50:0.606337):0.129644,((4:0.379883,11:0.187206):0.255118,(29:0.229963,41:0.280614):0.0981004):0.1541):0.421542):0.225134,((13:0.709322,31:0.853006):0.137459,52:0.679540):0.952947):0.14032,((((((3:0.056371,10:0.027459):0.251462,19:0.160272):0.376157,27:0.604672):0.0978912,(25:0.074326,26:0.017653):0.44945):0.292008,(((6:0.435823,36:0.346098):0.153734,35:0.287919):0.110472,((7:0.204623,(8:0.134027,17:0.312055):0.0814943):0.0814633,(22:0.182122,45:0.342302):0.288799):0.0635867):0.18732):0.214529,(38:1.328392,46:0.609571):0.132927):0.28714):0.258288,21:2.092478):0.616377,(((9:0.442610,(30:0.161502,44:0.171321):0.155696):0.677963,((16:0.719537,((20:0.159969,24:0.192191):0.104111,28:0.023995):0.798998):0.28417,51:1.348791):0.142711):0.409269,(((14:1.363129,39:1.091708):0.153582,40:0.985815):0.452627,(15:1.065589,48:1.199961):0.770271):0.154835):0.365902):0.406278,34:1.153128):0.816403,42:0.006100):0.027473,43:0.074670);
 532: 1 -42219.49701 -40714.09864 (0:0.184491,(((((((((1:0.026818,49:0.036988):0.119441,37:0.135914):0.15904,5:0.331623):0.183838,18:0.646795):0.279998,(((((2:0.410228,23:0.186152):0.0888052,(12:0.091757,47:0.090763):0.225616):0.248435,(32:0.704673,33:0.508366):0.219133):0.0591854,((((4:0.261905,11:0.248345):0.204142,50:0.562598):0.111925,41:0.180053):0.127749,29:0.239466):0.268135):0.389224,((13:0.622809,31:0.649772):0.46215,52:0.672421):0.580504):0.0295642):0.201524,(((((((3:0.040085,10:0.043493):0.238791,19:0.185464):0.220401,27:0.597003):0.16777,(25:0.030448,26:0.011087):0.570066):0.231443,(((6:0.420907,(22:0.290600,45:0.291658):0.203071):0.107104,36:0.496365):0.0730593,(((7:0.202021,8:0.145580):0.0552335,17:0.185222):0.0838628,35:0.399989):0.0733179):0.150384):0.226469,46:0.909887):0.140646,38:1.201277):0.0862956):0.650464,(((((9:0.567532,44:0.074334):0.0623098,30:0.062000):0.729954,(16:0.764607,(((20:0.183426,28:0.134895):0.0699261,24:0.125220):0.581906,51:1.447128):0.194051):0.193662):0.479125,(((14:1.520584,39:0.713545):0.205241,40:0.764940):0.570261,(15:0.621733,48:1.645272):0.805486):0.382995):0.196001,21:2.845271):0.0493938):0.403389,34:1.105667):0.902688,42:0.019436):0.0279285,43:0.055894);
 533: 2 -40329.07222 -40713.7487 (0:0.188821,((((((((((1:0.016558,49:0.029471):0.168556,37:0.066301):0.0766348,5:0.345538):0.345987,18:0.419790):0.13033,((((((3:0.099864,10:0.029619):0.238663,19:0.223485):0.333168,27:0.676504):0.128865,((6:0.413979,36:0.388087):0.0887154,((((7:0.215667,17:0.158115):0.0570434,8:0.193003):0.0971575,(22:0.199973,45:0.451037):0.222102):0.0410344,35:0.316797):0.126956):0.254049):0.148168,(25:0.028551,26:0.014971):0.360737):0.191135,(38:1.357854,46:0.353224):0.363505):0.341376):0.140394,21:2.024746):0.184948,((((((2:0.295031,23:0.213028):0.0935732,(12:0.083012,47:0.103138):0.202655):0.199688,(32:0.718238,33:0.480574):0.249751):0.193625,50:0.498853):0.076737,(((4:0.400537,11:0.163334):0.177181,41:0.185787):0.0500012,29:0.224734):0.0995644):0.251621,((13:0.693142,31:0.702077):0.475748,52:0.441915):0.611538):0.114373):0.527088,((((9:0.554002,44:0.093611):0.0520358,30:0.092627):0.845878,(16:0.607403,((20:0.109275,(24:0.218578,28:0.096133):0.0607644):0.612122,51:1.449376):0.399734):0.158114):0.347391,(((14:1.408881,40:0.912458):0.241359,39:0.845813):0.576158,(15:1.139128,48:1.243762):0.523666):0.370829):0.444132):0.305214,34:1.139000):1.02823,42:0.014241):0.032239,43:0.054199);
 534: 1 -40173.3286 -40718.85086 (0:0.192942,((((((((((1:0.043072,49:0.031593):0.104182,37:0.145621):0.20699,5:0.199321):0.320477,18:0.454768):0.122328,((((((2:0.416641,23:0.141019):0.0804334,(12:0.114909,47:0.093237):0.283644):0.117633,(32:0.990280,33:0.460942):0.192733):0.160617,50:0.529578):0.0917991,((4:0.368533,11:0.187977):0.144879,(29:0.220367,41:0.192964):0.0769868):0.0871519):0.326664,((13:0.444796,31:0.720774):0.302368,52:0.519646):0.55714):0.160754):0.15883,(((((3:0.037762,(10:0.000002,27:0.796713):0.0521865):0.381869,19:0.174715):0.454815,(25:0.026322,26:0.022978):0.416449):0.147948,((6:0.366587,36:0.403645):0.146503,(((7:0.161786,(17:0.107117,35:0.451183):0.0682765):0.0544781,8:0.094783):0.0662473,(22:0.135657,45:0.473186):0.241178):0.125412):0.289869):0.127634,(38:1.095591,46:0.682760):0.285084):0.341882):0.217972,21:2.318740):0.373248,((((9:0.443582,(30:0.106025,44:0.108922):0.152292):0.630935,51:1.413440):0.157749,(16:0.814183,((20:0.138956,24:0.177573):0.0660072,28:0.028903):0.858034):0.0719889):0.30608,(((14:1.463600,40:1.133068):0.126121,39:0.855976):0.355355,(15:0.800158,48:1.242946):0.40536):0.387866):0.502273):0.187016,34:1.150769):0.818847,42:0.000568):0.0351305,43:0.063098);
 535: 1 -40934.76168 -40715.39652 (0:0.164273,(((((((((1:0.038153,49:0.031035):0.146722,37:0.088866):0.0887968,5:0.289197):0.288142,18:0.646109):0.122018,(((((2:0.359559,(12:0.115379,47:0.080262):0.213283):0.0793029,23:0.111917):0.120862,(32:0.968867,33:0.474881):0.284193):0.104969,(((4:0.322642,11:0.245400):0.177465,(29:0.291901,41:0.208279):0.0997404):0.105532,50:0.603914):0.247414):0.208914,((13:0.758587,31:0.809789):0.39222,52:0.712023):0.783341):0.212031):0.194604,((((((3:0.071439,10:0.066186):0.196963,19:0.229163):0.33961,27:0.623070):0.199052,((6:0.499304,36:0.406613):0.0751362,((((7:0.225004,8:0.137476):0.13261,17:0.148966):0.0540371,35:0.346901):0.106485,(22:0.259138,45:0.373481):0.291253):0.0904378):0.143889):0.129297,(25:0.002358,26:0.045351):0.567375):0.0570158,46:1.034422):0.296445):0.168468,(21:2.089765,38:1.006708):0.265005):0.837795,((((9:0.521207,44:0.108683):0.061108,30:0.062568):0.692447,(16:0.835615,(((20:0.165741,24:0.177017):0.0411838,28:0.073681):0.728162,51:1.246694):0.131857):0.360468):0.389075,(((14:1.433908,39:0.997176):0.206731,40:0.939665):0.452434,(15:1.221176,48:1.254022):0.57765):0.547001):0.26083):0.11284,34:1.169281):1.20704,(42:0.030648,43:0.062860):0.0472879);
 536: 1 -39089.00797 -40715.22082 (0:0.127794,(((((((((1:0.036917,49:0.035449):0.100713,37:0.149901):0.147069,5:0.270727):0.220936,(18:0.366500,21:2.704050):0.11417):0.217469,((((((3:0.065351,10:0.034869):0.195397,19:0.196901):0.179765,27:0.584411):0.11793,(25:0.019044,26:0.029279):0.608838):0.17806,((6:0.406309,36:0.280540):0.116874,(((7:0.222688,(17:0.192603,35:0.292853):0.107444):0.049914,8:0.174443):0.159533,(22:0.278595,45:0.327079):0.159287):0.092409):0.128346):0.231977,(38:1.006012,46:0.758513):0.448176):0.297496):0.118734,((((2:0.435224,23:0.120992):0.052283,(12:0.080165,47:0.110521):0.268864):0.0610422,(32:0.739007,33:0.495762):0.293694):0.127601,(((4:0.376940,11:0.270554):0.204225,(29:0.272933,41:0.187605):0.11602):0.141375,50:0.578099):0.202357):0.237615):0.0256564,((13:0.580223,31:0.761501):0.30972,52:0.339019):0.925565):0.613977,((((9:0.508087,44:0.112102):0.103765,30:0.073089):0.482063,(16:0.912358,((20:0.104188,(24:0.173659,28:0.128330):0.0788447):0.662122,51:1.374102):0.148759):0.258666):0.307989,((14:1.260882,(39:0.799011,40:0.955388):0.150991):0.417162,(15:1.021152,48:1.316845):0.736191):0.438733):0.472709):0.275324,34:1.208506):0.567296,(42:0.034888,43:0.059349):0.0544174);
 537: 1 -40348.51649 -40714.69863 (0:0.125796,((((((((1:0.036363,49:0.047861):0.163394,37:0.137219):0.171249,5:0.289787):0.240839,(((((2:0.304104,23:0.172282):0.0452283,(12:0.053356,47:0.105471):0.204364):0.288589,(32:0.776170,33:0.440713):0.167968):0.124926,(((4:0.314621,11:0.195789):0.178966,50:0.605438):0.096455,(29:0.239248,41:0.218103):0.0591916):0.219807):0.289592,((13:0.713487,31:0.920249):0.207826,52:0.669293):0.532716):0.184756):0.150796,18:0.547571):0.224369,((((((3:0.081429,10:0.053450):0.24078,19:0.172606):0.316962,27:0.729983):0.190671,((((6:0.371119,36:0.467287):0.268549,(17:0.138806,35:0.448449):0.0837224):0.0363398,(7:0.291395,8:0.180978):0.059311):0.0933735,(22:0.182850,45:0.478790):0.169715):0.2003):0.264176,(25:0.014601,26:0.012658):0.431007):0.183099,46:0.585091):0.401748):0.611763,((((9:0.385330,(30:0.119908,44:0.108210):0.169567):0.523385,(16:0.683111,((20:0.083643,(24:0.221064,28:0.072440):0.0785059):0.555632,51:1.381631):0.168305):0.277577):0.38521,((14:1.334887,(39:1.134558,40:1.058067):0.151665):0.516884,(15:1.343816,48:1.238663):0.426291):0.383015):0.448102,21:2.376683):0.180639):0.277192,(34:0.909352,38:1.047438):0.154445):1.08929,(42:0.042702,43:0.038013):0.0835467);
 538: 1 -40231.99187 -40725.09621 (0:0.076371,(((((((((1:0.021165,49:0.016622):0.159822,37:0.112208):0.139018,5:0.281994):0.381842,(18:0.452787,21:2.998314):2.53596e-06):0.209575,((((((3:0.049518,10:0.037000):0.238924,19:0.183849):0.308409,27:0.685076):0.224438,((6:0.419770,36:0.354826):0.083783,((((7:0.250408,8:0.150679):0.0286738,(22:0.218560,45:0.337385):0.367202):0.0586598,35:0.315103):0.0441859,17:0.153557):0.147297):0.218083):0.193662,(25:0.029112,26:0.029284):0.484523):0.115691,(38:1.307109,46:0.821190):0.300583):0.320762):0.138539,(((((2:0.402620,(12:0.135097,47:0.124965):0.2054):0.0611208,23:0.172243):0.174533,(32:0.806812,33:0.498109):0.258229):0.205554,50:0.607272):0.116957,(((4:0.397386,11:0.224654):0.217189,41:0.222078):0.0753107,29:0.225099):0.140866):0.294278):0.147612,((13:0.749096,31:0.785320):0.301393,52:0.653896):0.539771):0.92812,(((9:0.383837,(30:0.114401,44:0.108375):0.156884):0.560121,(16:0.746883,(((20:0.167753,24:0.174648):0.0353924,28:0.095457):0.585342,51:1.522209):0.30304):0.180653):0.337654,(((14:1.565780,39:0.858899):0.248705,40:0.884236):0.494727,(15:0.761934,48:1.575840):0.710449):0.324937):0.538793):0.452606,34:1.359422):0.710939,(42:0.034527,43:0.062592):0.118343);
 539: 2 -39192.91012 -40720.74799 (0:0.192175,(((((((((((1:0.030326,49:0.024831):0.230633,37:0.068596):0.100788,5:0.321855):0.324211,18:0.507385):0.121134,((((((3:0.080947,10:0.062941):0.199277,19:0.211034):0.3629,27:0.536152):0.0921732,(25:0.040765,26:0.028032):0.54196):0.161401,(((((6:0.497344,36:0.376303):0.213945,35:0.347555):0.0427092,17:0.187694):0.0678649,(7:0.233125,8:0.091356):0.0937147):0.0791178,(22:0.219326,45:0.389562):0.283912):0.12903):0.22599,(38:1.119329,46:0.634082):0.292273):0.585148):0.110396,21:2.704628):0.0949192,((13:0.499977,31:0.916391):0.64293,52:0.639562):0.473225):0.0692826,((2:0.285972,((12:0.084468,47:0.116311):0.214108,23:0.177345):0.0625581):0.149011,((((4:0.397767,11:0.258637):0.305828,29:0.226014):0.0276642,41:0.267741):0.236812,((32:0.827456,33:0.393182):0.337437,50:0.582684):0.144537):0.0658783):0.203658):0.599515,((((9:0.496319,44:0.077248):0.089628,30:0.046660):0.790179,(16:0.868261,(((20:0.146005,24:0.194719):0.0737763,28:0.032776):0.71692,51:1.338747):0.0958497):0.112521):0.231909,(((14:1.615154,39:1.177887):0.0836625,40:0.892173):0.522083,(15:1.199824,48:1.402053):0.707611):0.475692):0.461107):0.302038,34:1.133547):1.04931,42:0.026385):0.023626,43:0.071724);
 540: 2 -39068.34987 -40715.8163 (0:0.115111,(((((((((1:0.044214,49:0.028300):0.118357,37:0.043879):0.169251,5:0.212271):0.272228,18:0.366132):0.101342,((((((3:0.057640,10:0.037519):0.27161,19:0.169174):0.335724,27:0.451014):0.112563,((6:0.546325,36:0.278352):0.0767577,(((7:0.183292,(17:0.191379,35:0.380108):0.0432221):0.074002,8:0.101593):0.135248,(22:0.224209,45:0.293610):0.332766):0.0627541):0.30437):0.249732,(25:0.039542,26:0.014660):0.267686):0.179166,(38:1.179432,46:0.431500):0.323964):0.461437):0.178187,((((2:0.324560,(12:0.047663,47:0.142165):0.205648):0.0549968,23:0.144739):0.163243,((((4:0.312394,11:0.235416):0.172451,(29:0.289108,41:0.113251):0.122586):0.13434,50:0.560011):0.174488,(32:0.659990,33:0.464838):0.261096):0.0781733):0.360696,((13:0.524592,31:0.692113):0.538202,52:0.458698):0.424237):0.14735):0.337165,21:2.006937):0.693637,((((9:0.543191,44:0.121458):0.066789,30:0.070815):0.817576,((16:0.532248,51:1.469601):0.13168,((20:0.138077,24:0.160402):0.0654611,28:0.027293):0.790971):0.198847):0.231148,((14:1.315400,(39:0.927406,40:1.085854):0.15848):0.487392,(15:0.984837,48:1.220317):0.599237):0.489666):0.481878):0.124164,34:1.054299):0.915471,(42:0.039195,43:0.062785):0.0736104);
 541: 2 -40967.49209 -40726.33488 (0:0.094624,(((((((((1:0.044333,49:0.029684):0.12431,37:0.140542):0.201816,5:0.197263):0.357178,18:0.415543):0.161262,((((((3:0.070334,10:0.049142):0.244125,19:0.211995):0.241817,27:0.484161):0.265782,((6:0.456977,36:0.304561):0.0854848,((((7:0.200744,8:0.244669):0.0576523,17:0.211255):0.0602885,35:0.321363):0.0635478,(22:0.292010,45:0.355967):0.155947):0.141846):0.173186):0.226819,(25:0.046053,26:0.017381):0.346621):0.143235,46:1.033106):0.440547):0.190239,(((((2:0.390137,(12:0.044085,47:0.147116):0.283421):0.0681717,23:0.159447):0.112909,(32:0.769608,33:0.448660):0.253004):0.20218,((((4:0.330003,11:0.221668):0.158003,50:0.530760):0.119301,41:0.136196):0.137255,29:0.112001):0.274611):0.18933,((13:0.514817,31:0.830222):0.416588,52:0.504221):0.652094):0.0785507):0.23925,(21:1.969524,38:1.215357):0.293976):0.686682,((((((9:0.501357,44:0.103939):0.107237,30:0.059997):0.753531,(20:0.115116,(24:0.148855,28:0.108847):0.080959):0.78128):0.0874158,16:0.715897):0.223338,51:1.210479):0.184541,((14:1.379335,(39:0.855762,40:1.016258):0.114668):0.345166,(15:0.771777,48:1.304105):0.530056):0.456123):0.339379):0.314996,34:0.941070):0.958042,(42:0.037384,43:0.048218):0.0799768);
 542: 1 -42199.05112 -40715.2923 (0:0.172361,(((((((((((1:0.033155,49:0.010854):0.126177,37:0.061927):0.105457,5:0.288269):0.318326,(((((2:0.417015,23:0.175663):0.10084,(12:0.096012,47:0.087795):0.183471):0.169226,(32:0.853514,33:0.567265):0.289257):0.184258,((((4:0.372953,11:0.242067):0.246794,41:0.193989):0.0640123,29:0.265272):0.173134,50:0.603181):0.132112):0.161402,((13:0.816388,31:0.898893):0.303326,52:0.482238):0.576935):0.233475):0.119061,18:0.438948):0.162543,((((((3:0.067307,10:0.031618):0.282793,19:0.250012):0.310021,27:0.652015):0.206593,(25:0.005051,26:0.047436):0.517704):0.102565,(((6:0.392625,36:0.400160):0.156713,(((7:0.205139,8:0.211787):0.0628167,17:0.212331):0.118038,35:0.320710):0.0696643):0.0696524,(22:0.211488,45:0.351623):0.256065):0.219311):0.14737,(38:1.351821,46:0.570599):0.389517):0.24238):0.216685,21:2.300880):0.545716,(((14:1.517944,40:0.983531):0.101845,39:0.909944):0.491722,(15:1.001852,48:1.284369):0.347718):0.399143):0.103827,(((9:0.582499,44:0.096806):0.0976262,30:0.039478):0.59733,(16:0.569136,(((20:0.158595,24:0.197372):0.0997173,28:0.032406):0.560365,51:1.330938):0.304664):0.310837):0.458479):0.697835,34:1.188279):0.823348,42:0.005123):0.0481674,43:0.038844);
 543: 1 -37960.54851 -40717.01567 (0:0.109065,((((((((((1:0.025445,49:0.033479):0.107959,37:0.133952):0.075889,5:0.312471):0.323269,((((((3:0.092003,10:0.040713):0.216189,19:0.222394):0.224424,27:0.569020):0.196683,(25:0.031300,26:0.003203):0.544801):0.24045,((6:0.547279,36:0.399122):0.0550587,((((7:0.212531,8:0.134213):0.0723729,17:0.197053):0.089593,35:0.302674):0.0763538,(22:0.269487,45:0.267449):0.264787):0.099748):0.165986):0.152065,(38:1.413647,46:0.552848):0.544972):0.270653):0.106684,18:0.528693):0.22796,((((2:0.429082,(12:0.113167,47:0.151168):0.239111):0.0864762,23:0.160278):0.265139,(32:0.799621,33:0.498642):0.358299):0.164412,((4:0.313995,11:0.197148):0.256432,((29:0.232363,41:0.172740):0.0781809,50:0.601238):0.114369):0.125518):0.322846):0.0672676,((13:0.721464,31:0.861820):0.583293,52:0.437401):0.504745):0.394467,21:2.167157):0.338218,((((9:0.534430,44:0.089731):0.0635286,30:0.067325):0.590871,(16:0.751573,(((20:0.172125,24:0.204682):0.123335,28:0.028100):0.645047,51:1.254102):0.153932):0.267967):0.32177,((14:1.360312,(39:0.963471,40:1.023632):0.200784):0.368021,(15:1.027185,48:1.629129):0.462766):0.362889):0.36423):0.434347,34:0.907624):1.00691,(42:0.036518,43:0.069216):0.0839585);
 544: 2 -42184.53976 -40716.677 (0:0.224153,((((((((((((1:0.021759,49:0.017060):0.113933,37:0.117921):0.150128,5:0.280430):0.252273,18:0.548934):0.120205,((((((3:0.042284,10:0.045734):0.316117,19:0.115261):0.29595,27:0.642971):0.196104,(((6:0.484180,36:0.268147):0.173851,(22:0.268964,45:0.309049):0.210879):0.0758929,((7:0.268835,(17:0.142924,35:0.347626):0.0556909):0.0534639,8:0.109933):0.0918636):0.231485):0.121625,(25:0.020590,26:0.026782):0.416307):0.170558,(38:1.125966,46:0.833533):0.380393):0.276882):0.195958,((13:0.549312,31:0.773195):0.302457,52:0.633329):0.651499):0.0447671,(((2:0.376478,(12:0.095601,47:0.092264):0.147335):0.120503,23:0.149323):0.2005,(((((4:0.313379,11:0.196132):0.317388,41:0.187499):0.0760292,29:0.161424):0.219143,50:0.580180):0.176258,(32:0.837696,33:0.452509):0.228157):0.145385):0.357374):0.592885,21:1.833049):0.500198,((14:1.385817,(39:0.970524,40:0.974100):0.274627):0.396136,(15:1.129411,48:1.186914):0.717957):0.112134):0.088898,((((9:0.514145,44:0.087614):0.0857963,30:0.066673):0.771034,(((20:0.169409,24:0.179888):0.0492563,28:0.095217):0.755197,51:1.154322):0.067463):0.14902,16:0.711372):0.400572):0.764101,34:1.139048):0.921883,42:0.027269):0.0297355,43:0.053644);
 545: 1 -40463.19878 -40713.98883 (0:0.146581,((((((((1:0.034824,49:0.038279):0.188227,37:0.108117):0.102433,5:0.312615):0.41904,18:0.618371):0.16223,(((((2:0.322795,23:0.161463):0.0875933,(12:0.138465,47:0.090844):0.25105):0.0829336,(32:0.761113,33:0.371536):0.306704):0.0949591,(((4:0.339873,11:0.217134):0.129021,(29:0.251580,41:0.163444):0.103079):0.144894,50:0.504740):0.203485):0.399629,((13:0.576291,31:0.759615):0.514824,52:0.542494):0.520577):0.145994):0.13611,(((((3:0.055098,10:0.025500):0.233207,19:0.225593):0.372289,27:0.605378):0.219996,((6:0.462206,36:0.332125):0.184583,(((7:0.257081,8:0.165796):0.0469552,(17:0.175106,35:0.353406):0.0409834):0.0954986,(22:0.218372,45:0.418496):0.201686):0.0944709):0.126255):0.204089,(((21:2.312379,26:0.000002):0.0125587,25:0.033010):0.304211,(38:1.248966,46:0.594847):0.333219):0.122117):0.285036):0.658739,((((9:0.513492,44:0.084902):0.0709159,30:0.085168):0.95731,(16:0.883201,(((20:0.122130,24:0.195055):0.0670442,28:0.058323):0.420995,51:1.274137):0.223046):0.212494):0.279325,(((14:1.231980,39:0.838753):0.167246,40:1.001887):0.469997,(15:0.822361,48:1.498614):0.701957):0.274814):0.511317):0.319616,34:1.078150):0.702025,(42:0.029981,43:0.052000):0.0592803);
 546: 2 -41107.72338 -40717.97895 (0:0.195708,(((((((((((1:0.017327,49:0.026171):0.132486,37:0.142984):0.10578,5:0.340043):0.287291,18:0.603875):0.204989,((((((3:0.077829,10:0.054551):0.201283,19:0.196213):0.196941,27:0.582424):0.280849,(25:0.007220,26:0.026788):0.512037):0.200964,((6:0.362342,36:0.327716):0.158002,((((7:0.280609,8:0.157306):0.0592735,(22:0.193824,45:0.372009):0.225886):0.0431408,35:0.383538):0.0342954,17:0.184597):0.127018):0.155917):0.0966589,(38:1.546374,46:0.671903):0.336107):0.286211):0.304421,((((2:0.420367,23:0.144853):0.0725644,(12:0.089157,47:0.104791):0.241706):0.229626,(32:0.830932,33:0.476451):0.315433):0.145805,((((4:0.267839,11:0.253378):0.183377,50:0.741136):0.154663,41:0.171838):0.120168,29:0.170666):0.337736):0.309549):0.038887,((13:0.721258,31:0.894810):0.425301,52:0.366338):0.622768):0.408684,21:2.471876):0.489344,((((9:0.490377,44:0.100723):0.057146,30:0.066541):0.701582,((16:0.844547,((20:0.130604,24:0.196182):0.0740047,28:0.052514):0.778796):0.0630614,51:1.442746):0.220451):0.450041,(((14:1.754079,39:0.870566):0.238758,40:0.879784):0.375984,(15:0.933144,48:1.303412):0.705681):0.856438):0.565217):0.273962,34:1.228035):0.888058,42:0.003552):0.0177692,43:0.055551);
 547: 1 -42291.06972 -40714.06925 (0:0.170384,((((((((((1:0.033310,49:0.039677):0.121135,37:0.114981):0.0943978,5:0.327462):0.348479,18:0.579127):0.134244,((((((3:0.083185,10:0.055594):0.214557,19:0.215850):0.333209,27:0.695599):0.116794,(25:0.027873,26:0.027822):0.4457):0.138971,((6:0.369635,36:0.468923):0.0837448,((((7:0.229144,8:0.143514):0.0909902,17:0.125362):0.0805003,35:0.351114):0.0502863,(22:0.177014,45:0.358285):0.260219):0.205508):0.185335):0.184839,46:0.919537):0.318972):0.207416,((13:0.695906,31:0.683495):0.496803,52:0.423363):0.649597):0.0307035,((((2:0.334815,(12:0.106437,47:0.098991):0.206519):0.049686,23:0.155617):0.104843,(32:0.692546,33:0.500029):0.419105):0.0685653,(((4:0.290823,11:0.217625):0.240334,(29:0.228141,41:0.218303):0.107188):0.182301,50:0.544655):0.192866):0.42693):0.234341,(21:2.289281,38:0.870130):0.6268):0.596907,((((9:0.521876,44:0.102945):0.124009,30:0.055571):0.835628,(16:0.705028,(((20:0.153832,24:0.208753):0.0517949,28:0.070632):0.569921,51:1.422162):0.295839):0.205842):0.243843,(((14:1.518431,40:0.855609):0.0968698,39:0.760237):0.37502,(15:1.001688,48:1.541883):0.550854):0.473269):0.3832):0.52633,34:1.005044):0.820562,(42:0.035199,43:0.056229):0.0437752);
 548: 1 -38859.72869 -40712.85278 (0:0.163531,((((((((((1:0.036680,49:0.052876):0.129025,37:0.093530):0.104343,5:0.326771):0.327751,18:0.536266):0.101867,(((((2:0.339678,23:0.178946):0.0671639,(12:0.127939,47:0.105459):0.288505):0.205626,(32:0.685231,33:0.468691):0.226057):0.055086,((((4:0.276207,11:0.235755):0.133086,50:0.489119):0.133559,41:0.189487):0.0550958,29:0.144430):0.203366):0.310407,((13:0.707247,31:0.561387):0.454647,52:0.495524):0.678976):0.196807):0.316666,((((((3:0.068072,10:0.039323):0.22687,19:0.200167):0.38668,27:0.647775):0.174084,((6:0.491379,36:0.381298):0.149393,(((7:0.219063,(17:0.102707,35:0.426651):0.0940518):0.0679239,8:0.169665):0.091323,(22:0.161430,45:0.360681):0.24782):0.029987):0.171874):0.178998,(25:0.029373,26:0.017098):0.41297):0.144988,(38:1.260879,46:0.459824):0.294586):0.19845):0.293179,21:2.091098):0.371572,((((9:0.561426,44:0.090232):0.107693,30:0.059225):0.729666,(16:0.709986,(((20:0.142418,28:0.102911):0.0736081,24:0.162265):0.709812,51:1.404500):0.246524):0.169269):0.222493,((14:1.463219,(39:1.035593,40:0.968171):0.218093):0.511444,(15:0.740208,48:1.529996):0.676467):0.24167):0.321004):0.545394,34:0.920326):0.870327,42:0.019181):0.0401324,43:0.064645);
 549: 5 -43481.27418 -40713.76024 (0:0.100009,((((((((1:0.007706,49:0.068851):0.130802,37:0.077480):0.151999,5:0.333114):0.319985,(18:0.498061,21:2.206315):0.043877):0.180868,((((((3:0.065891,10:0.026913):0.309898,19:0.179941):0.349397,27:0.557711):0.220546,(25:0.045019,26:0.016363):0.487601):0.164091,(((6:0.527116,36:0.230432):0.218318,(((7:0.303308,8:0.171454):0.068181,17:0.215757):0.0899513,35:0.319645):0.0949309):0.0395078,(22:0.203683,45:0.448991):0.239439):0.150846):0.131343,(38:1.217627,46:0.552547):0.532191):0.301071):0.180266,((13:0.696549,31:0.727779):0.306556,52:0.673678):0.440707):0.228219,(((((2:0.377638,(12:0.064183,47:0.115128):0.202305):0.12716,23:0.151566):0.111854,(32:0.785154,33:0.489773):0.176058):0.275958,50:0.468455):0.100561,(((4:0.441346,11:0.212996):0.198564,41:0.168330):0.0683705,29:0.247526):0.145904):0.217319):0.753526,(((((9:0.516167,44:0.103981):0.0888904,30:0.065760):0.634572,(16:0.857447,((20:0.082459,(24:0.195809,28:0.062582):0.0631314):0.798207,51:1.292448):0.0778771):0.243698):0.308069,(((14:1.517157,39:0.950484):0.156124,40:1.050139):0.532766,(15:0.989808,48:1.443225):0.367784):0.608409):0.384742,34:1.052974):0.342028):0.703019,(42:0.041946,43:0.070918):0.091221);
 550: 1 -42801.48934 -40727.32403 (0:0.183777,((((((((((((1:0.019815,49:0.049453):0.16974,37:0.132661):0.111644,5:0.236384):0.476206,18:0.404462):0.100181,(((((3:0.075546,10:0.072749):0.19653,19:0.265776):0.193746,27:0.598379):0.146557,((6:0.397226,36:0.396780):0.0840572,((((7:0.303870,8:0.148146):0.082921,17:0.216273):0.0527431,35:0.317071):0.0770652,(22:0.176065,45:0.485292):0.174054):0.129411):0.164169):0.261027,((25:0.026614,26:0.032441):0.391718,46:1.005491):0.16736):0.392584):0.287035,((13:0.638922,31:0.909240):0.47495,52:0.534700):0.639855):0.0871072,((((2:0.438059,23:0.118699):0.0815839,(12:0.091530,47:0.130045):0.278038):0.128353,(32:0.863072,33:0.360587):0.497681):0.1671,((((4:0.380576,11:0.208135):0.266903,29:0.234849):0.0550332,41:0.200777):0.139858,50:0.556888):0.16885):0.317306):0.345143,(21:2.108351,38:1.371685):0.113756):0.590428,((14:1.498171,(39:0.999630,40:1.042680):0.0417314):0.374973,(15:0.943417,48:1.436503):0.592235):0.389821):0.104216,(((9:0.527661,44:0.113413):0.0640393,30:0.071485):0.592308,(16:0.793722,(((20:0.145650,24:0.213109):0.0746581,28:0.048826):0.601709,51:1.389921):0.0670373):0.261147):0.528713):0.657257,34:0.835906):0.991821,42:0.000002):0.0491901,43:0.047215);
 551: 5 -40852.45423 -40713.49393 (0:0.176599,((((((((((1:0.014265,49:0.032531):0.116532,(21:2.777805,37:0.097288):0.0143753):0.157915,5:0.157022):0.356062,18:0.424897):0.0691353,((((((3:0.064208,10:0.051455):0.235629,19:0.217239):0.304531,27:0.618756):0.195478,(25:0.016873,26:0.019537):0.410561):0.195083,((6:0.337275,36:0.350982):0.113457,(((7:0.251850,(17:0.104589,35:0.286651):0.102668):0.0659321,8:0.159292):0.07991,(22:0.171828,45:0.299411):0.218511):0.101021):0.102096):0.182689,(38:1.361743,46:0.951850):0.322409):0.460541):0.244728,((((2:0.454706,(12:0.078991,47:0.090993):0.167122):0.0841708,23:0.169714):0.242518,(32:0.881464,33:0.437085):0.19476):0.138141,((((4:0.259129,11:0.207452):0.129332,50:0.504170):0.115684,41:0.187537):0.092607,29:0.159831):0.262485):0.255779):0.143959,((13:0.754050,31:0.835408):0.254117,52:0.494587):0.652034):0.883652,((((9:0.585363,44:0.101757):0.0874831,30:0.042002):0.753298,(16:0.755552,(((20:0.158026,24:0.173097):0.0569755,28:0.030482):0.691646,51:1.343701):0.16281):0.187282):0.515971,(((14:1.586168,39:0.988562):0.067348,40:0.900697):0.46437,(15:0.970681,48:1.242644):0.305887):0.359967):0.448834):0.418717,34:1.241018):0.798258,42:0.000003):0.0289294,43:0.057968);
 552: 3 -40659.11337 -40711.2686 (0:0.061159,(((((((((1:0.031021,49:0.024500):0.122304,37:0.150899):0.140137,5:0.260862):0.256475,18:0.495034):0.175798,((((((3:0.059883,10:0.028803):0.248781,19:0.207889):0.422705,27:0.605052):0.165936,(25:0.021269,26:0.028845):0.421488):0.231924,((6:0.587167,36:0.402241):0.0974776,((7:0.236190,(8:0.168082,(17:0.175103,35:0.444388):0.142532):0.0539649):0.170945,(22:0.288943,45:0.306952):0.26805):0.0946042):0.157672):0.0893311,(38:1.202814,46:0.738452):0.233344):0.404419):0.238157,(((((2:0.330193,(12:0.120825,47:0.142649):0.241551):0.0629341,23:0.132235):0.126373,(32:0.897789,33:0.616801):0.304494):0.160358,((((4:0.447897,11:0.280122):0.129413,29:0.259875):0.0549253,41:0.214124):0.163027,50:0.741836):0.163154):0.237373,((13:0.628715,31:0.753561):0.551999,52:0.739943):0.498663):0.0611599):0.538213,21:2.339749):0.585004,((((9:0.609810,44:0.102985):0.080192,30:0.099744):0.783147,(16:0.945491,(((20:0.199597,28:0.106331):0.0580872,24:0.109878):0.532026,51:1.176167):0.07655):0.187358):0.374053,(((14:1.547038,39:0.879171):0.22601,40:0.955618):0.456629,(15:1.128719,48:1.371626):0.623464):0.429837):0.345886):0.368014,34:1.019829):1.03547,(42:0.048579,43:0.056189):0.123526);
 553: 2 -41872.93451 -40717.21508 (0:0.126020,((((((((((1:0.022352,49:0.018174):0.197778,37:0.131833):0.176665,5:0.283270):0.262667,18:0.571002):0.0778183,((((((3:0.103843,10:0.012921):0.262687,19:0.190283):0.185825,27:0.740234):0.282026,(25:0.046672,26:0.008730):0.548782):0.115241,((6:0.474558,36:0.436087):0.0818716,(((7:0.275528,(8:0.146602,17:0.227309):0.0666678):0.0499358,(22:0.193010,45:0.507380):0.242035):0.0523425,35:0.369771):0.209332):0.169514):0.217183,46:0.768720):0.326577):0.217132,((((2:0.390383,(12:0.083359,47:0.117576):0.226831):0.0555643,23:0.182505):0.202044,(32:0.861049,33:0.545491):0.167139):0.145691,((((4:0.292350,11:0.221862):0.173185,50:0.649275):0.136854,41:0.188359):0.131546,29:0.125500):0.323383):0.222913):0.11572,(21:2.393350,38:0.868386):0.326915):0.0288295,((13:0.582437,31:0.875290):0.400269,52:0.719980):0.414287):0.612064,((((9:0.572488,44:0.071834):0.120816,30:0.052377):0.65763,((16:0.809567,51:1.416452):0.0672913,(20:0.093834,(24:0.186254,28:0.115381):0.0484496):0.624319):0.19435):0.42695,(((14:1.404046,40:0.726186):0.105248,39:1.039769):0.451952,(15:0.918343,48:1.574269):0.634146):0.435454):0.627291):0.156882,34:1.072261):0.663547,(42:0.035344,43:0.065159):0.0688263);
 554: 2 -43170.95885 -40713.42137 (0:0.186026,((((((((((((1:0.032932,49:0.036983):0.138623,37:0.101335):0.122671,5:0.273335):0.163273,18:0.513132):0.261582,((((2:0.288835,23:0.182749):0.0568405,(12:0.043255,47:0.106482):0.206711):0.146877,(32:0.648607,33:0.526895):0.183477):0.125139,((((4:0.331238,11:0.198254):0.187598,50:0.615102):0.138592,41:0.158021):0.111778,29:0.161765):0.280625):0.206873):0.0797612,((13:0.655069,31:0.762440):0.25639,52:0.598843):0.769002):0.236316,((((((3:0.060004,10:0.041697):0.197729,19:0.246225):0.305844,27:0.495776):0.176272,(25:0.025390,26:0.018390):0.491638):0.232932,((6:0.369320,36:0.416015):0.142049,(((7:0.169427,8:0.211973):0.0589504,(17:0.167463,35:0.369382):0.0822338):0.0745775,(22:0.223052,45:0.301641):0.286558):0.0235623):0.132603):0.199137,46:0.952847):0.22762):0.274921,(21:2.113477,38:1.176223):0.130147):0.502632,(((14:1.366162,39:0.763798):0.177697,40:1.023571):0.495548,(15:1.045556,48:1.001899):0.548826):0.508064):0.137417,(((9:0.538183,44:0.136008):0.0775832,30:0.097456):0.551727,(16:0.834231,(((20:0.156021,24:0.158275):0.0775613,28:0.063923):0.447467,51:1.181156):0.159131):0.225741):0.46765):0.420021,34:1.242939):1.00541,42:0.003088):0.0440178,43:0.040052);
 555: 1 -42466.34568 -40713.39098 (0:0.150934,(((((((((1:0.051213,49:0.048645):0.127846,37:0.116754):0.157884,5:0.255456):0.229727,((((((((3:0.067942,10:0.046443):0.332592,19:0.182081):0.235764,27:0.664462):0.321168,(25:0.064436,26:0.014129):0.437064):0.232789,((((6:0.452133,36:0.414493):0.187062,(22:0.264042,45:0.313227):0.256209):0.139121,((7:0.234127,8:0.151275):0.0986263,17:0.205464):0.0966453):0.044101,35:0.280864):0.135586):0.242438,(38:1.189522,46:0.759675):0.26921):0.256529,((13:0.595629,31:0.875151):0.230914,52:0.581031):0.743505):0.0855766,18:0.478364):0.0956766):0.184992,((((2:0.366654,(12:0.084586,47:0.112640):0.257359):0.0463871,23:0.155062):0.194644,(32:0.820039,33:0.630960):0.196551):0.243381,((4:0.333864,11:0.218317):0.206521,(29:0.208891,(41:0.106737,50:0.724689):0.124663):0.0807122):0.191876):0.190257):0.566504,21:2.518385):0.086947,((((9:0.554008,44:0.085676):0.081096,30:0.063262):0.625308,(16:0.617183,(((20:0.119513,24:0.206777):0.107209,28:0.021587):0.691826,51:1.318652):0.123113):0.301341):0.571974,(((14:1.507313,40:0.959336):0.300069,39:0.714975):0.606876,(15:0.817769,48:1.475702):0.416997):0.61717):0.300642):0.297739,34:1.010170):0.825134,42:0.006882):0.0428559,43:0.048465);
 556: 1 -40081.47413 -40713.65124 (0:0.199771,((((((((((1:0.031191,49:0.029251):0.117764,37:0.153248):0.0824868,5:0.340784):0.308447,18:0.463903):0.244811,(((((2:0.370502,23:0.163377):0.0783586,(12:0.090511,47:0.135237):0.209984):0.138504,(32:0.835480,33:0.396128):0.257636):0.124223,((((4:0.322631,11:0.265630):0.178349,29:0.246148):0.0318428,41:0.138851):0.190494,50:0.544684):0.202031):0.355869,((13:0.665533,31:0.663664):0.440308,52:0.417193):0.598402):0.142349):0.237935,((((((3:0.031855,10:0.046616):0.229028,19:0.231406):0.370942,27:0.508726):0.190313,((6:0.467920,36:0.441677):0.0884853,(((7:0.180695,8:0.195616):0.0708877,(17:0.168710,35:0.337123):0.0776055):0.126225,(22:0.191107,45:0.373871):0.176585):0.118781):0.244558):0.198125,(25:0.031090,26:0.006181):0.347414):0.140487,(38:1.091804,46:0.527361):0.297916):0.261886):0.242924,21:2.433086):0.572504,((((9:0.657478,44:0.105839):0.0758701,30:0.068500):0.758927,(16:0.635136,(((20:0.144315,24:0.217266):0.071975,28:0.038134):0.753468,51:1.237640):0.075043):0.149951):0.492803,((14:1.506788,(39:1.036704,40:1.070897):0.229012):0.266152,(15:0.919757,48:1.526599):0.405832):0.340608):0.31717):0.491684,34:0.888415):1.02871,42:0.015108):0.0369778,43:0.051452);
 557: 1 -40840.16874 -40714.11978 (0:0.190838,(((((((((((1:0.027747,49:0.024892):0.127152,37:0.086411):0.167575,5:0.254615):0.290251,18:0.534845):0.302385,(((((2:0.339889,(12:0.071080,47:0.134479):0.189531):0.0409765,23:0.170729):0.101528,(32:0.731032,33:0.533466):0.284022):0.167695,(((4:0.304549,11:0.272197):0.182409,(29:0.310554,41:0.228325):0.0813966):0.161635,50:0.536289):0.191936):0.215357,((13:0.591493,31:0.802296):0.43858,52:0.503139):0.448207):0.136003):0.252121,((((((3:0.031871,10:0.036487):0.32776,19:0.146136):0.263597,27:0.734809):0.203616,(25:0.037023,26:0.000002):0.466512):0.282067,((((6:0.579509,(22:0.293266,45:0.318157):0.167444):0.113432,36:0.445544):0.192162,((7:0.297916,8:0.123458):0.0964787,17:0.177289):0.0661559):0.108864,35:0.284244):0.0893098):0.259318,(38:1.481029,46:0.539048):0.229148):0.124346):0.243593,21:2.448544):0.62757,((14:1.393046,(39:0.626256,40:0.964779):0.274805):0.482176,(15:0.848692,48:1.708978):0.611455):0.23765):0.0797104,((9:0.438924,(30:0.121802,44:0.115152):0.101261):0.706778,(16:0.717575,(((20:0.160307,24:0.157121):0.0607751,28:0.063024):0.602746,51:1.250720):0.299328):0.202442):0.458114):0.400147,34:1.073867):0.934577,42:0.015405):0.0378225,43:0.050836);
 558: 1 -39513.07515 -40716.26355 (0:0.183731,((((((((((1:0.040297,49:0.035689):0.116181,37:0.135611):0.0990966,5:0.245761):0.28518,18:0.566598):0.165025,(((((2:0.459980,(12:0.064532,47:0.074567):0.204642):0.106845,23:0.089502):0.136159,(32:0.776372,33:0.580813):0.218088):0.069348,(((4:0.319249,11:0.203613):0.165121,(29:0.227089,41:0.236487):0.0539252):0.119418,50:0.576025):0.149315):0.343914,((13:0.677640,31:0.845827):0.394058,52:0.344795):0.749572):0.122889):0.285651,(((((3:0.061515,10:0.008835):0.274308,19:0.146683):0.267462,27:0.539779):0.187002,((6:0.435800,36:0.348969):0.0544943,(((7:0.209690,(17:0.102870,35:0.370476):0.093604):0.0421612,8:0.107087):0.0635325,(22:0.267030,45:0.305070):0.253943):0.103386):0.282617):0.12715,((25:0.019075,26:0.021520):0.319443,(38:1.302719,46:0.689540):0.283545):0.102509):0.202444):0.734866,21:2.300269):0.376388,((14:1.556271,(39:0.932506,40:1.162039):0.116762):0.295364,(15:1.147720,48:1.323436):0.630056):0.258092):0.189792,(((9:0.565715,44:0.090242):0.115073,30:0.075361):0.58028,(16:0.642571,(((20:0.123364,24:0.239594):0.0725249,28:0.062508):0.829674,51:1.527577):0.0482376):0.288781):0.598524):0.455937,34:0.893776):0.660205,(42:0.035152,43:0.069686):0.0459573);
 559: 1 -40045.04066 -40721.76391 (0:0.196750,((((((((((((1:0.011145,49:0.035966):0.158522,37:0.151355):0.0880921,5:0.193074):0.268955,18:0.582553):0.171559,((((2:0.473184,23:0.165360):0.146382,(12:0.119516,47:0.128403):0.169912):0.205577,(32:0.775015,33:0.501530):0.242228):0.143069,(((4:0.163659,50:0.696478):0.121131,11:0.217543):0.173967,(29:0.327265,41:0.235244):0.0687657):0.246198):0.257001):0.112957,((13:0.656535,31:0.735413):0.452558,52:0.548724):0.621182):0.27818,(((((3:0.063650,10:0.029427):0.23998,19:0.203920):0.316053,27:0.615397):0.11605,(25:0.045560,26:0.022622):0.581832):0.173967,((6:0.442375,36:0.328747):0.189507,((((7:0.328118,8:0.136826):0.0613146,17:0.159920):0.0861851,35:0.293166):0.125142,(22:0.223756,45:0.320953):0.224423):0.0713732):0.159464):0.160118):0.147479,((21:2.117215,46:0.591082):0.142189,38:1.127094):0.27756):0.629681,(((14:1.331843,40:0.915847):0.238234,39:0.811335):0.312236,(15:0.643517,48:1.336174):0.380458):0.520067):0.167932,(((9:0.588243,44:0.106377):0.0794626,30:0.106561):0.608462,((16:0.695340,((20:0.162985,24:0.208405):0.0829483,28:0.050141):0.806562):0.0626239,51:1.174646):0.213922):0.442154):0.442449,34:0.799986):0.919068,42:0.001815):0.0548141,43:0.053684);
 560: 2 -40690.08627 -40716.12568 (0:0.215015,(((((((((((1:0.035170,49:0.053610):0.154273,37:0.153969):0.0601005,5:0.338234):0.308443,18:0.486905):0.295763,((((((3:0.057117,10:0.031297):0.277003,19:0.157112):0.172386,27:0.678846):0.219531,((6:0.532981,36:0.338002):0.104133,(((7:0.168164,(8:0.167538,17:0.250399):0.0483081):0.0991825,35:0.361419):0.0826793,(22:0.170628,45:0.407770):0.22718):0.164005):0.166629):0.150158,(25:0.016928,26:0.014030):0.567725):0.104743,(38:1.354987,46:0.689752):0.386867):0.245417):0.109117,((((2:0.364709,(12:0.102003,47:0.089279):0.252235):0.0736401,23:0.157792):0.263512,(32:0.643921,33:0.598589):0.230654):0.182608,((4:0.240519,11:0.266209):0.210822,(29:0.250108,(41:0.080262,50:0.774721):0.175461):0.0901576):0.164263):0.375396):2.44907e-06,((13:0.746856,31:0.735594):0.269768,52:0.467830):0.746275):0.317761,21:2.136827):0.409841,((((9:0.523928,44:0.097483):0.0438328,30:0.079933):0.819151,(16:0.635496,(((20:0.176459,28:0.061872):0.0737955,24:0.140989):0.553178,51:1.383808):0.240526):0.252121):0.239505,((14:1.520874,(39:0.840062,40:1.122702):0.191523):0.357115,(15:1.035207,48:1.176571):0.708251):0.323783):0.320939):0.48722,34:1.245987):0.941869,42:0.011608):0.0330748,43:0.052134);
 561: 1 -41302.94179 -40720.39713 (0:0.116120,(((((((((1:0.026981,49:0.076743):0.0566135,37:0.107471):0.0685218,5:0.256080):0.328009,18:0.403438):0.060579,((((((3:0.073905,10:0.039057):0.250717,19:0.146893):0.343277,27:0.552069):0.13479,(25:0.023506,26:0.021651):0.505149):0.118785,(((6:0.384071,(22:0.168682,45:0.398905):0.153509):0.122783,36:0.379963):0.0689277,(((7:0.233641,8:0.139986):0.0877949,17:0.095295):0.0657735,35:0.331214):0.0876406):0.176371):0.0824422,(38:1.271063,46:0.530431):0.530126):0.280389):0.179658,(((((((2:0.398387,23:0.122282):0.0516442,(12:0.068445,47:0.104904):0.235059):0.128868,(32:0.703675,33:0.557168):0.321583):0.24611,50:0.484183):0.174656,(29:0.264556,41:0.192010):0.0835074):0.0634968,(4:0.331598,11:0.253165):0.145258):0.299637,((13:0.672788,31:0.718417):0.268244,52:0.653164):0.519742):0.17651):0.640316,21:1.921511):0.676502,(((9:0.373731,(30:0.131640,44:0.132122):0.214409):0.664625,(16:0.742873,(((20:0.132270,24:0.137086):0.0640695,28:0.038292):0.648592,51:1.187561):0.343051):0.262717):0.392025,((14:1.371056,(39:0.924374,40:0.921204):0.10454):0.563805,(15:0.871169,48:1.620834):0.31902):0.461104):0.308875):0.192146,34:1.075824):1.03631,(42:0.044756,43:0.064093):0.08069);
 562: 1 -40275.28082 -40718.91543 (0:0.172669,(((((((((1:0.018874,49:0.039948):0.0846038,37:0.124810):0.117691,5:0.269082):0.27531,((((((((3:0.061590,10:0.054231):0.265475,19:0.185125):0.293986,27:0.623255):0.233569,(25:0.019378,26:0.036590):0.362809):0.232695,((((6:0.488278,(22:0.166927,45:0.326146):0.194069):0.109697,36:0.400753):0.0656471,((7:0.257943,17:0.205913):0.0623535,8:0.178799):0.0779201):0.128223,35:0.292506):0.158434):0.118558,(38:1.204033,46:0.739236):0.338293):0.335755,18:0.434193):0.0641986,((13:0.535038,31:0.784548):0.263285,52:0.630424):0.705821):0.084207):0.0884342,((((2:0.346648,(12:0.135322,47:0.098039):0.150372):0.0875992,23:0.193107):0.138258,(32:0.830954,33:0.458899):0.242589):0.155166,((((4:0.263386,11:0.242859):0.159081,50:0.573327):0.174735,41:0.115916):0.120603,29:0.224304):0.283773):0.266042):0.384603,21:2.386919):0.506958,((((9:0.589665,44:0.111903):0.0871315,30:0.094045):0.72839,(16:0.898031,(((20:0.127721,28:0.095774):0.091183,24:0.144202):0.536212,51:1.421367):0.196817):0.177775):0.279192,(((14:1.289431,40:0.960192):0.146347,39:0.867697):0.488214,(15:1.249981,48:1.242952):0.511167):0.516089):0.445133):0.145323,34:1.177821):1.03974,42:0.011399):0.0245066,43:0.051748);
 563: 1 -41541.45949 -40717.51947 (0:0.135680,((((((((((1:0.030736,49:0.017899):0.147924,37:0.159759):0.133473,5:0.227975):0.260149,18:0.654564):0.148779,((((((3:0.067007,10:0.033820):0.337435,19:0.208265):0.245456,27:0.550021):0.195312,(25:0.017914,26:0.031852):0.453978):0.176191,((6:0.487996,36:0.352105):0.139141,(((7:0.246337,(17:0.184879,35:0.413611):0.0867474):0.052777,8:0.138737):0.0967387,(22:0.217739,45:0.357362):0.293969):0.152011):0.15798):0.0844052,(38:1.111410,46:0.663367):0.512726):0.414082):0.261404,((13:0.563722,31:0.775255):0.256389,52:0.632375):0.566087):0.149312,((((2:0.351096,(12:0.086530,47:0.092984):0.189909):0.0495453,23:0.152871):0.151495,(32:0.701011,33:0.587115):0.177823):0.137806,(((4:0.344045,11:0.223683):0.231624,(29:0.275162,41:0.147747):0.0666102):0.130816,50:0.449585):0.22814):0.265986):0.780471,(((((9:0.480944,44:0.064919):0.0866178,30:0.081001):0.825919,(((20:0.159292,24:0.167285):0.0748463,28:0.063441):0.744276,51:1.194223):0.117705):0.203904,16:0.746128):0.519695,(((14:1.481634,39:0.896018):0.117176,40:0.794181):0.681144,(15:0.967016,48:1.161686):0.520593):0.200573):0.297089):0.0146723,21:2.443725):0.378573,34:1.200276):0.889652,(42:0.023647,43:0.058553):0.0409728);
 564: 2 -39634.17701 -40714.35149 (0:0.103335,(((((((((1:0.033824,49:0.015749):0.190642,37:0.112948):0.174841,5:0.233032):0.251722,18:0.451682):0.178349,((((((3:0.030422,10:0.046227):0.288401,19:0.108534):0.442621,(25:0.023622,26:0.027130):0.389662):0.136979,27:0.678650):0.130195,((6:0.530428,36:0.322612):0.0753561,((((7:0.172340,17:0.240057):0.0882958,8:0.129815):0.128215,35:0.440824):0.101849,(22:0.310832,45:0.279240):0.254686):0.0639987):0.144769):0.232033,(38:0.943570,46:0.814317):0.312984):0.296217):0.133085,(((((2:0.356535,23:0.227013):0.0513962,(12:0.094400,47:0.103283):0.223534):0.20785,(32:0.797962,33:0.479657):0.279076):0.0996591,(((4:0.332707,11:0.327727):0.190238,(41:0.142560,50:0.695494):0.0790914):0.143424,29:0.169539):0.357404):0.247073,((13:0.616125,31:0.768042):0.403913,52:0.541560):0.509588):0.080695):0.559426,21:2.168602):0.15743,((((9:0.573431,44:0.085557):0.0849135,30:0.094726):0.574637,(16:0.851728,(((20:0.146526,28:0.148735):0.100784,24:0.068121):0.571058,51:1.345274):0.100971):0.15377):0.560354,(((14:1.287013,40:0.924167):0.165128,39:0.801679):0.416571,(15:0.925117,48:1.353537):0.528575):0.555097):0.343666):0.294481,34:0.967328):0.824813,(42:0.037760,43:0.048492):0.070926);
 565: 2 -38426.241 -40713.41671 (0:0.196308,((((((((((1:0.043439,49:0.024815):0.0976187,37:0.144708):0.0826319,5:0.243572):0.221766,18:0.647867):0.153449,(((((((3:0.039777,10:0.036380):0.279165,19:0.161481):0.292077,27:0.589474):0.200192,(25:0.033638,26:0.020876):0.541944):0.176874,(((6:0.508966,(22:0.236841,45:0.323587):0.247333):0.0803806,36:0.516698):0.0719484,(((7:0.214180,8:0.183873):0.0563874,17:0.227272):0.0746434,35:0.299530):0.0558442):0.224291):0.125043,(38:1.035967,46:0.671081):0.289265):0.187789,((13:0.588029,31:0.775468):0.36384,52:0.800482):0.563888):0.163419):0.274165,((((2:0.332749,(12:0.081803,47:0.132380):0.174715):0.070615,23:0.089284):0.144704,(32:0.815760,33:0.358418):0.426486):0.035732,(((4:0.401041,11:0.193042):0.149095,(29:0.252186,41:0.123966):0.117152):0.169005,50:0.465532):0.180381):0.231723):0.522805,21:3.128440):0.278695,(((9:0.513288,(30:0.130644,44:0.140059):0.104167):0.421279,(16:0.848027,(((20:0.160523,28:0.122369):0.0628674,24:0.170946):0.536009,51:1.310866):0.274817):0.24067):0.549311,((14:1.417278,(39:0.870025,40:1.009570):0.175658):0.511354,(15:0.932379,48:1.434003):0.509724):0.631715):0.38729):0.388004,34:1.024382):0.707872,42:0.017504):0.0281347,43:0.041825);
 566: 1 -37785.68121 -40719.46339 (0:0.112443,((((((((((1:0.034908,49:0.035312):0.137394,37:0.157067):0.125957,5:0.280817):0.184177,18:0.514544):0.271891,(((((((3:0.059435,10:0.060531):0.22255,19:0.206605):0.262375,27:0.811081):0.186079,(25:0.019755,26:0.026583):0.521354):0.11431,((6:0.301821,36:0.353576):0.197297,(((7:0.237175,(17:0.131111,35:0.313268):0.130331):0.0689989,8:0.129349):0.137238,(22:0.171256,45:0.327056):0.242879):0.094076):0.185821):0.18554,46:0.739114):0.199454,38:1.328745):0.16522):0.105529,((((((2:0.383357,23:0.221812):0.106362,(12:0.074681,47:0.095840):0.257915):0.144102,(32:0.869578,33:0.405946):0.341094):0.0744824,50:0.636051):0.129309,(((4:0.303877,11:0.287776):0.215161,41:0.186970):0.0729715,29:0.166459):0.268518):0.254161,((13:0.596603,31:0.731712):0.260187,52:0.771337):0.635317):0.0662225):0.545881,21:1.849101):0.406666,((14:1.552377,(39:0.892041,40:1.471279):0.144037):0.323015,(15:0.883282,48:1.441715):0.353511):0.365225):0.377077,(((9:0.619909,44:0.114291):0.0755243,30:0.074924):0.699586,((16:0.790234,51:1.599134):0.234004,((20:0.156186,28:0.130604):0.110451,24:0.070422):0.761663):0.224774):0.316647):0.507627,34:1.092268):1.00189,(42:0.030996,43:0.061640):0.110881);
 567: 1 -41437.95539 -40721.49434 (0:0.140801,((((((((1:0.029665,49:0.042350):0.105974,(5:0.416675,37:0.099393):0.0758037):0.332767,(((((2:0.407502,(12:0.078642,47:0.091339):0.211701):0.0536032,23:0.127996):0.201027,(32:0.802425,33:0.428653):0.288071):0.153298,((((4:0.380099,11:0.239359):0.165557,50:0.508941):0.117457,41:0.186118):0.0716166,29:0.182375):0.254624):0.257851,((13:0.622878,31:0.926185):0.327517,52:0.749978):0.649914):0.113504):0.109252,18:0.622472):0.190011,(((((3:0.016846,10:0.065538):0.221749,19:0.143945):0.343826,27:0.599309):0.178436,(((6:0.494683,36:0.397389):0.153769,((22:0.229991,45:0.273131):0.341413,35:0.297616):0.0771565):0.0480648,((7:0.238337,8:0.180032):0.0914271,17:0.155920):0.0374294):0.120282):0.218705,((25:0.024864,26:0.022526):0.354915,(38:1.537060,46:0.646558):0.267245):0.102981):0.364451):0.330311,21:1.971269):0.390942,(((9:0.485579,(30:0.167719,44:0.116039):0.139472):0.676199,((16:0.903368,51:1.772307):0.0887412,((20:0.162305,28:0.128922):0.0812756,24:0.139204):0.717647):0.389648):0.253428,(((14:1.530406,40:0.958948):0.216797,39:0.809807):0.445316,(15:1.047996,48:1.244583):0.467073):0.479917):0.428805):0.145633,34:1.323574):0.854822,(42:0.036188,43:0.066798):0.0597136);
 568: 1 -41939.08698 -40733.01336 (0:0.196441,((((((((((1:0.036946,49:0.042108):0.152452,37:0.097319):0.13555,5:0.264338):0.455961,18:0.521598):0.110601,((((((3:0.041482,10:0.039759):0.281093,19:0.139083):0.327413,27:0.573782):0.176831,(25:0.037060,26:0.016650):0.460641):0.217948,((((6:0.449609,(22:0.145267,45:0.392303):0.229049):0.121823,36:0.535876):0.0564412,(7:0.184067,(8:0.158182,17:0.198240):0.0501944):0.0485878):0.110843,35:0.271579):0.126501):0.277278,(38:1.316778,46:0.773522):0.196568):0.2366):0.105992,(((((2:0.371383,(12:0.087813,47:0.144800):0.210265):0.0443378,23:0.156991):0.146864,(32:0.700756,33:0.442555):0.322172):0.168501,((((4:0.409781,11:0.256902):0.117324,50:0.618959):0.150504,41:0.122876):0.103897,29:0.178944):0.22804):0.325947,((13:0.514912,31:0.903112):0.397289,52:0.793281):0.634538):0.0869423):0.265069,21:2.760183):0.452001,((((9:0.560862,44:0.091304):0.116909,30:0.036814):0.616038,(16:0.757527,((20:0.132793,(24:0.209209,28:0.087821):0.0736934):0.543341,51:1.649674):0.236667):0.189916):0.472681,(((14:1.566500,40:1.062574):0.0245482,39:0.772526):0.539349,(15:0.986778,48:1.267986):0.58864):0.359159):0.370844):0.41307,34:1.380210):0.806712,42:0.013175):0.0181545,43:0.046710);
 569: 1 -41361.0199 -40724.12726 (0:0.215484,((((((((((1:0.018818,49:0.022502):0.17546,37:0.072050):0.145073,5:0.356777):0.427427,18:0.542279):0.19863,(((((((((3:0.053620,10:0.039408):0.282289,19:0.152483):0.261844,27:0.733754):0.33762,((7:0.239766,8:0.221355):0.0401194,(22:0.182348,45:0.338165):0.22876):0.119856):0.00480546,17:0.210025):0.10431,35:0.296290):0.120571,(6:0.337051,36:0.459916):0.208115):0.192353,(25:0.031008,26:0.030633):0.48503):0.0105102,(38:1.430862,46:0.770405):0.265378):0.234126):0.0975076,(((((2:0.416581,23:0.120728):0.0681952,(12:0.102322,47:0.140273):0.221338):0.221488,(32:0.674012,33:0.547654):0.219306):0.210259,((((4:0.291907,11:0.325243):0.191814,50:0.562274):0.151322,41:0.153949):0.131827,29:0.195918):0.207438):0.289544,(13:0.579405,(31:0.835192,52:0.497251):0.189842):0.862923):0.12823):0.498194,21:2.363714):0.182622,((((9:0.575701,44:0.097542):0.0559486,30:0.093105):0.958442,(16:0.822615,(((20:0.158544,24:0.205117):0.0502454,28:0.060628):0.682892,51:1.298749):0.235105):0.0993418):0.314627,((14:1.500609,(39:1.010533,40:0.921268):0.186699):0.425871,(15:0.998696,48:1.235605):0.693949):0.358162):0.655101):0.294227,34:1.125520):0.893485,42:0.001901):0.0340807,43:0.056169);
 570: 2 -39970.33645 -40719.62434 (0:0.163656,(((((((((((1:0.028285,49:0.054198):0.125278,37:0.054421):0.175109,5:0.274806):0.219304,18:0.455280):0.153004,((((((3:0.069516,10:0.026058):0.164281,19:0.352193):0.253025,27:0.497174):0.166635,46:0.843638):0.233012,(25:0.035800,26:0.031058):0.395637):0.162804,((6:0.423202,36:0.348188):0.146147,((((7:0.268592,17:0.175921):0.0360779,8:0.099041):0.0520184,(22:0.154700,45:0.404498):0.24236):0.055563,35:0.383979):0.0908028):0.208135):0.447861):0.119911,((((2:0.490772,23:0.175908):0.108793,(12:0.138464,47:0.126684):0.26133):0.168527,(32:0.677828,33:0.425038):0.297306):0.108786,(((4:0.275737,11:0.273439):0.0854665,(29:0.279746,41:0.154095):0.157223):0.17685,50:0.581596):0.0502083):0.48867):0.164416,((13:0.443450,31:0.897933):0.292756,52:0.558996):0.576841):0.168982,(21:1.963704,38:0.969008):0.204294):0.730638,((((9:0.394109,(30:0.088394,44:0.101648):0.147518):0.543918,(20:0.102199,(24:0.191375,28:0.104061):0.0683739):0.663077):0.148146,(16:0.549412,51:1.237226):0.159609):0.359877,((14:1.325316,(39:0.859340,40:1.005544):0.270927):0.32247,(15:0.846223,48:1.308105):0.655437):0.346778):0.546249):0.186861,34:1.145775):0.874898,42:0.009765):0.0225939,43:0.052349);
 571: 2 -40856.57842 -40711.53006 (0:0.172739,((((((((((1:0.024074,49:0.056158):0.0990227,37:0.115333):0.10323,5:0.285319):0.199724,18:0.553569):0.195735,(((((2:0.417616,23:0.111975):0.101611,(12:0.064430,47:0.112702):0.191782):0.187394,(32:0.633059,33:0.353306):0.159937):0.202085,((4:0.372406,11:0.144239):0.133238,(29:0.217788,(41:0.159781,50:0.461289):0.092573):0.0869015):0.133491):0.239648,((13:0.714706,31:0.648927):0.211043,52:0.627304):0.675966):0.176494):0.251858,((((((3:0.066777,10:0.038676):0.22635,19:0.276413):0.221918,27:0.457625):0.249643,(25:0.039108,26:0.021330):0.371327):0.192931,((6:0.471664,36:0.369437):0.174882,((7:0.233951,(8:0.147412,17:0.191898):0.0333463):0.0732301,((22:0.241497,45:0.239833):0.356907,35:0.232503):0.078912):0.119025):0.106117):0.159212,(38:1.223339,46:0.627035):0.275102):0.285743):0.2484,21:1.865228):0.548879,((((9:0.506568,44:0.110896):0.091977,30:0.101015):0.764404,(16:0.702238,(((20:0.155851,24:0.165752):0.0745143,28:0.049475):0.793116,51:1.171146):0.290782):0.232785):0.386423,(((14:1.425431,39:0.844130):0.0759572,40:1.154597):0.677481,(15:0.898014,48:1.345646):0.442141):0.475143):0.423817):0.230651,34:0.976287):0.858264,43:0.064207):0.0191419,42:0.025509);
 572: 1 -40607.95282 -40727.81142 (0:0.227582,(((((((((((1:0.039108,49:0.035221):0.116409,37:0.062005):0.0807834,5:0.300224):0.391996,18:0.511299):0.21006,(((((2:0.346485,(12:0.082983,47:0.119069):0.187074):0.0328607,23:0.171591):0.0766297,(32:0.770584,33:0.518841):0.390633):0.0781518,(((4:0.341415,11:0.230869):0.164337,(29:0.242406,41:0.192385):0.149063):0.203677,50:0.533224):0.183396):0.314435,(((13:0.473400,31:1.036051):0.310507,52:0.761354):0.331863,38:1.145405):0.407251):0.163613):0.262598,((((((3:0.052200,10:0.039550):0.229484,19:0.170892):0.356599,27:0.634550):0.184592,((((6:0.383443,36:0.434746):0.210982,(22:0.159349,45:0.525145):0.222369):0.112059,((7:0.252256,8:0.221510):0.0425885,17:0.161384):0.0859775):0.0432121,35:0.375317):0.243948):0.195126,(25:0.046866,26:0.012078):0.380694):0.170439,46:0.763005):0.153396):0.32662,21:1.881738):0.512075,((14:1.417177,(39:0.855821,40:1.205300):0.218156):0.280688,(15:1.234335,48:1.305877):0.531788):0.329257):0.206324,(((9:0.573316,44:0.084118):0.0935142,30:0.065822):0.776338,((16:0.936281,((20:0.160481,24:0.229794):0.0395234,28:0.088297):0.696447):0.200985,51:1.403800):0.161162):0.341857):0.389314,34:1.327372):0.962643,42:0.004744):0.018809,43:0.052129);
 573: 2 -41020.95887 -40731.29471 (0:0.090710,(((((((((1:0.020577,49:0.032050):0.182701,37:0.102557):0.127016,5:0.310596):0.371084,(((((2:0.319730,(12:0.146285,47:0.086578):0.210428):0.0551871,23:0.195159):0.152502,(32:0.902594,33:0.388289):0.362361):0.185554,((((4:0.265559,11:0.306644):0.108807,50:0.621187):0.166966,41:0.210733):0.124,29:0.141743):0.162792):0.193755,(13:0.562484,(31:0.939031,52:0.727241):0.0808187):0.67926):0.294231):0.160987,18:0.416424):0.212822,((((((3:0.042389,10:0.044903):0.185672,19:0.249747):0.427691,27:0.512814):0.120719,((6:0.497783,36:0.365260):0.0526466,((((7:0.262875,17:0.244614):0.0582629,8:0.130999):0.0947284,35:0.382347):0.0854553,(22:0.158408,45:0.366794):0.234303):0.0876297):0.199876):0.181167,(25:0.024557,26:0.027342):0.376346):0.165429,(38:1.161487,46:0.716420):0.164831):0.187747):0.59379,21:2.141204):0.549779,((((9:0.552891,44:0.099172):0.0940848,30:0.060900):0.713047,(16:0.720137,(((20:0.192622,28:0.093809):0.0781804,24:0.124518):0.63882,51:1.416459):0.255829):0.224115):0.344544,((14:1.519223,(39:0.864976,40:0.853849):0.227148):0.377968,(15:1.073465,48:1.438940):0.70768):0.298865):0.463557):0.475923,34:1.035117):0.97562,(42:0.048391,43:0.049631):0.0803962);
 574: 1 -42397.98077 -40717.55795 (0:0.210962,((((((((((((1:0.014063,49:0.054883):0.157877,37:0.150378):0.168246,5:0.281533):0.240712,18:0.563263):0.255257,((((((3:0.045983,10:0.069440):0.288233,19:0.218321):0.293013,(25:0.041625,26:0.000002):0.543005):0.119549,27:0.590253):0.134401,(((6:0.449030,36:0.345276):0.111928,(((7:0.211094,8:0.110497):0.0954396,17:0.148316):0.0777465,35:0.245589):0.110486):0.0399845,(22:0.226044,45:0.332612):0.200256):0.212813):0.235487,(38:1.264872,46:0.645280):0.385095):0.285388):0.254108,((13:0.704006,31:0.754085):0.217386,52:0.537289):0.620466):0.0846012,(((((2:0.319796,23:0.225390):0.098486,(32:0.805699,33:0.633401):0.281035):0.0441676,(12:0.096788,47:0.104276):0.184177):0.187224,50:0.623107):0.174418,((4:0.296496,11:0.278147):0.262819,(29:0.256893,41:0.222796):0.102366):0.16894):0.153545):0.486311,21:2.050505):0.352618,(((14:1.560505,40:1.062889):0.19001,39:0.811978):0.58552,(15:1.083593,48:1.253851):0.568628):0.237485):0.0650017,(((9:0.504610,44:0.116606):0.0659692,30:0.097781):0.675532,(16:0.805830,(((20:0.175693,24:0.174051):0.0464528,28:0.070605):0.654119,51:1.269708):0.14955):0.315917):0.416457):0.62645,34:1.070544):1.12672,42:0.001540):0.0379482,43:0.065427);
 575: 2 -43106.25324 -40727.75008 (0:0.184283,(((((((((1:0.031668,49:0.028197):0.157176,37:0.107833):0.0907375,5:0.370452):0.291187,18:0.503387):0.200379,((((((3:0.056307,10:0.050189):0.287487,19:0.231380):0.303347,27:0.689419):0.199323,(25:0.018760,26:0.016403):0.511724):0.15831,((6:0.366401,36:0.424769):0.138099,((((7:0.221666,8:0.167315):0.0707763,17:0.166000):0.0691332,35:0.359992):0.0529499,(22:0.215228,45:0.410776):0.254495):0.104917):0.122832):0.241108,(38:1.084554,46:0.635753):0.277404):0.26562):0.157009,21:2.866442):0.0655781,(((((2:0.409328,(12:0.077485,47:0.114064):0.302058):0.0761973,23:0.189989):0.219175,(32:0.670569,33:0.466099):0.198775):0.101941,((((4:0.335919,11:0.240037):0.214728,50:0.633133):0.109568,41:0.115271):0.153286,29:0.179114):0.24152):0.125309,((13:0.452006,31:0.800114):0.264137,52:0.451867):1.01222):0.0188553):0.576935,((((((9:0.534541,(30:0.121027,44:0.114619):0.141232):0.653292,(20:0.071955,(24:0.192562,28:0.110522):0.0956741):0.919294):0.0724911,16:0.732340):0.215033,51:1.314007):0.330946,((14:1.622438,(39:0.744136,40:0.935846):0.111507):0.516653,(15:0.821532,48:1.304866):0.467511):0.534332):0.448957,34:1.268450):0.100949):0.79492,42:0.013426):0.0200349,43:0.050190);
 576: 1 -42682.01557 -40726.21716 (0:0.181946,((((((((((1:0.034619,49:0.037041):0.177368,37:0.138043):0.111192,5:0.257577):0.229572,18:0.463145):0.233892,(((((2:0.447404,23:0.152741):0.0589403,(12:0.067299,47:0.105543):0.18342):0.173475,(32:0.605926,33:0.399425):0.223031):0.128744,((((4:0.288733,11:0.221516):0.148188,50:0.506083):0.123846,41:0.148845):0.160568,29:0.134710):0.235368):0.248679,((13:0.576041,31:0.663691):0.458625,52:0.457635):0.663341):0.0939999):0.185871,((((((3:0.030193,10:0.025270):0.267629,19:0.148372):0.340226,27:0.698474):0.181673,(25:0.041153,26:0.007271):0.568078):0.102788,((((6:0.563770,(22:0.203858,45:0.416557):0.137267):0.185969,36:0.489027):0.0975118,((7:0.252154,8:0.147234):0.0972509,17:0.205558):0.0413769):0.113359,35:0.299114):0.196937):0.231351,(38:1.352241,46:0.381665):0.458486):0.158437):0.621661,21:2.223687):0.0597231,((((9:0.585383,44:0.095759):0.0795595,30:0.049029):0.698162,(16:0.707545,(((20:0.161060,24:0.197096):0.0486155,28:0.055190):0.604764,51:1.458442):0.0883291):0.190085):0.555614,(((14:1.251493,40:0.975853):0.269854,39:0.905306):0.336472,(15:0.876098,48:1.267961):0.560969):0.498962):0.195159):0.378616,34:0.933574):0.814328,42:0.018768):0.0208543,43:0.056787);
 577: 1 -42219.57549 -40716.26486 (0:0.161622,((((((((1:0.022025,49:0.036969):0.118188,37:0.180831):0.149447,5:0.250473):0.177533,(18:0.292741,21:2.769293):0.293491):0.120709,((((((3:0.048194,10:0.057097):0.345822,19:0.146566):0.398657,(25:0.017030,26:0.018558):0.409275):0.130371,27:0.568493):0.102412,((6:0.462105,36:0.396811):0.105081,((((7:0.225001,8:0.174632):0.118267,17:0.175921):0.0847199,35:0.250054):0.149475,(22:0.185011,45:0.336700):0.175125):0.0537616):0.180782):0.209439,(38:1.219335,46:0.678827):0.480545):0.261139):0.254478,((13:0.711181,31:0.707858):0.263941,52:0.620819):0.583396):0.166716,(((((2:0.450386,(12:0.086813,47:0.095503):0.212887):0.0455274,23:0.187619):0.0723978,(32:0.847006,33:0.527537):0.341789):0.274333,50:0.557527):0.131329,(((4:0.303006,11:0.255650):0.248289,41:0.117536):0.0790527,29:0.243439):0.138574):0.0859041):0.879628,(((((9:0.508445,44:0.089368):0.0742011,30:0.062590):0.662882,((16:0.645058,((20:0.159154,24:0.153327):0.0581074,28:0.038251):0.767743):0.043392,51:1.490309):0.300419):0.502994,(((14:1.593155,40:1.211247):0.0638401,39:0.846183):0.65349,(15:0.973181,48:1.367866):0.454413):0.374724):0.401602,34:0.999654):0.220548):0.807157,(42:0.049570,43:0.056304):0.0522755);
 578: 1 -40288.35777 -40721.49434 (0:0.149327,((((((((((1:0.019931,49:0.040938):0.179345,37:0.092993):0.169244,5:0.253479):0.255589,18:0.478445):0.195523,(((((2:0.383940,(12:0.099030,47:0.086071):0.27669):0.0576409,23:0.180713):0.148739,(32:0.688283,33:0.444541):0.250352):0.0781869,(((4:0.326757,11:0.216347):0.0945964,50:0.435567):0.132241,(29:0.169383,41:0.253071):0.11741):0.179722):0.370712,((13:0.612256,31:0.727058):0.288397,52:0.605866):0.437112):0.131086):0.264227,((((((3:0.061139,10:0.059425):0.172983,19:0.265460):0.342361,27:0.644582):0.269758,((6:0.481092,36:0.349732):0.135417,((((7:0.216739,8:0.124322):0.076051,17:0.196040):0.0772336,35:0.312057):0.0333697,(22:0.212876,45:0.353592):0.296314):0.0896716):0.126006):0.200196,(25:0.015399,26:0.015780):0.514004):0.198963,(38:1.048166,46:0.903079):0.250773):0.205169):0.156993,21:2.317518):0.754601,(((14:1.327211,40:1.020966):0.200586,39:1.024732):0.47932,(15:1.183800,48:1.554797):0.277692):0.124569):0.160907,(((9:0.513040,44:0.088199):0.129978,30:0.050211):0.649265,(16:0.850725,(((20:0.158587,28:0.102399):0.0823718,24:0.093335):0.487961,51:1.292321):0.181863):0.260198):0.30336):0.572081,34:0.861576):1.25292,(42:0.038079,43:0.066399):0.0924051);
 579: 2 -39818.46486 -40730.32648 (0:0.199135,((((((((((1:0.057589,49:0.020503):0.147795,37:0.128187):0.109864,5:0.285936):0.27076,18:0.604687):0.265579,(((((2:0.300477,23:0.211611):0.0711605,(12:0.072839,47:0.106625):0.162852):0.179284,(32:0.780313,33:0.512391):0.309116):0.0480743,((13:0.573163,31:0.941511):0.345504,52:0.514430):0.801639):0.152611,((((4:0.280467,11:0.235196):0.253037,41:0.191939):0.0537275,29:0.265809):0.128834,50:0.723836):0.191621):0.0833971):0.293256,(((((((3:0.085298,10:0.040341):0.365958,19:0.131893):0.468662,(25:0.045436,26:0.003485):0.359676):0.167786,27:0.700297):0.0472758,(((6:0.539919,36:0.436292):0.156561,(22:0.252745,45:0.257978):0.19055):0.0732599,(((7:0.242441,8:0.171414):0.0691083,17:0.248581):0.0680986,35:0.309600):0.0635448):0.180416):0.115574,46:0.844249):0.13679,38:1.139015):0.0801388):0.309044,21:1.968831):0.408267,(((((9:0.509402,44:0.133694):0.0781566,30:0.053591):0.710242,(16:0.732352,(((20:0.162903,24:0.211239):0.0651702,28:0.053224):0.7042,51:1.276541):0.0573874):0.278524):0.345799,(14:1.255436,(39:0.771076,40:0.910847):0.252745):0.410596):0.293159,(15:1.089667,48:1.276146):0.896703):0.136767):0.473368,34:0.986288):1.19361,42:0.026224):0.0391636,43:0.052280);
 580: 1 -39108.18271 -40713.15946 (0:0.186348,(((((((((((1:0.039201,49:0.038031):0.134579,37:0.092358):0.13499,5:0.219407):0.267588,(((((((3:0.094974,10:0.012387):0.200985,19:0.307200):0.206752,27:0.523160):0.209906,((6:0.426974,36:0.358323):0.130237,(((7:0.297007,8:0.106592):0.0635167,17:0.184510):0.062174,((22:0.232913,45:0.350680):0.17811,35:0.344918):0.0583493):0.116498):0.25336):0.19539,(25:0.023456,26:0.046425):0.407567):0.192264,46:0.740526):0.410552,18:0.537664):0.0961607):0.271549,((((2:0.427308,23:0.160178):0.0869058,(12:0.078257,47:0.110294):0.250031):0.236165,(32:0.791399,33:0.396059):0.258447):0.0789822,(((4:0.259939,11:0.190791):0.181758,50:0.660915):0.0945199,(29:0.280345,41:0.178298):0.0673395):0.224258):0.270888):0.172533,((13:0.648729,31:0.874696):0.349111,52:0.677368):0.526436):0.288171,38:0.853992):0.210932,21:2.144437):0.49172,((((9:0.484261,44:0.110952):0.0586957,30:0.104098):0.590535,(16:0.703627,(((20:0.154997,24:0.173746):0.0576732,28:0.059969):0.778579,51:1.442160):0.164591):0.298283):0.353055,(((14:1.292650,39:0.817148):0.271674,40:1.210113):0.413466,(15:0.928489,48:1.397611):0.651444):0.482745):0.239032):0.281164,34:0.862173):1.02244,42:0.013505):0.026497,43:0.066612);
 581: 1 -37820.021 -40717.92405 (0:0.101038,((((((((((1:0.039447,49:0.042319):0.139645,37:0.125638):0.147741,5:0.240295):0.25313,18:0.608448):0.257972,(((((2:0.424344,(12:0.079855,47:0.135741):0.252885):0.0700612,23:0.150721):0.202141,(32:0.655193,33:0.424924):0.415305):0.148984,((((4:0.366811,11:0.166732):0.126005,50:0.620078):0.147526,41:0.159374):0.121993,29:0.195991):0.297252):0.172419,((13:0.473712,31:0.771363):0.544861,52:0.347817):0.622283):0.0897813):0.206208,(((((3:0.033966,10:0.044265):0.220422,19:0.258179):0.20819,27:0.613483):0.257052,(25:0.022757,26:0.002797):0.422679):0.0691466,(((((6:0.469359,(22:0.198704,45:0.300979):0.183366):0.0978809,36:0.377797):0.0690986,((7:0.208549,17:0.218962):0.0633507,8:0.127549):0.0683648):0.0866765,35:0.291100):0.216123,(38:1.212881,46:0.644894):0.346564):0.0760445):0.445684):0.235074,21:2.585428):0.389665,((14:1.546049,(39:0.830899,40:1.123572):0.168708):0.509816,(15:1.118208,48:1.179183):0.64338):0.255024):0.159352,((((9:0.525494,44:0.140186):0.0881868,30:0.097102):0.540218,(((20:0.174565,24:0.191127):0.0424792,28:0.073842):0.73493,51:1.214838):0.218096):0.21028,16:0.890217):0.311477):0.642423,34:1.189605):0.854932,(42:0.031240,43:0.050807):0.0933235);
 582: 1 -41815.24513 -40717.63692 (0:0.174276,(((((((((((1:0.018554,49:0.014974):0.189994,37:0.092931):0.17248,5:0.238219):0.245811,18:0.582768):0.20156,((((((3:0.060616,10:0.038897):0.209813,19:0.182409):0.337192,27:0.597747):0.191139,(25:0.033573,26:0.024724):0.483118):0.207487,((((6:0.578407,36:0.504007):0.124595,35:0.368554):0.0579559,17:0.234661):0.0495051,((7:0.240476,8:0.183563):0.0113829,(22:0.225626,45:0.386106):0.34661):0.0671739):0.203515):0.222099,(38:1.321830,46:0.457600):0.330526):0.398637):0.100642,((13:0.667835,31:0.804119):0.39379,52:0.837328):0.601021):0.0626937,((((2:0.292240,23:0.200859):0.059522,(12:0.070223,47:0.119969):0.193717):0.203911,(32:0.724433,33:0.488613):0.245704):0.150863,((((4:0.402611,11:0.174722):0.201492,50:0.527091):0.120536,41:0.137321):0.106875,29:0.171833):0.239115):0.312905):0.436363,21:2.167508):0.310485,((((9:0.552090,44:0.092219):0.0801426,30:0.060206):0.718786,((16:0.712194,51:1.369077):0.0830348,((20:0.141783,28:0.114013):0.103526,24:0.093087):0.811613):0.301448):0.369263,((14:1.412811,(39:1.079009,40:1.067526):0.0779158):0.541566,(15:0.995401,48:1.365556):0.674351):0.3433):0.288535):0.301526,34:1.257913):1.15481,42:0.009979):0.0311286,43:0.047525);
 583: 1 -38473.3081 -40720.13044 (0:0.183787,((((((((((1:0.045479,49:0.017228):0.12294,37:0.118962):0.203862,5:0.192538):0.301173,18:0.467003):0.304137,(((((2:0.299889,(12:0.080828,47:0.100017):0.236016):0.0331976,23:0.116628):0.164355,(32:0.931020,33:0.347772):0.30939):0.222397,((((4:0.264205,11:0.292738):0.0834704,50:0.608052):0.12219,41:0.124733):0.225502,29:0.157124):0.204656):0.278925,((13:0.609392,31:0.742272):0.196919,52:0.611074):0.672692):0.10139):0.102833,((((((3:0.052440,10:0.051558):0.283566,19:0.176997):0.431961,(25:0.032484,26:0.027001):0.395817):0.0404258,27:0.685612):0.0990131,((6:0.502496,36:0.326523):0.179,(((7:0.210249,8:0.139791):0.0859172,17:0.213327):0.0814898,((22:0.133818,45:0.446121):0.27206,35:0.303800):0.0553027):0.100302):0.259818):0.204138,(38:1.008632,46:0.672222):0.232746):0.175022):0.166342,21:2.234919):0.861238,(((9:0.487627,(30:0.159240,44:0.131949):0.0714267):0.63137,(16:0.762107,(((20:0.180009,24:0.165246):0.0389401,28:0.053847):0.468943,51:1.177680):0.253157):0.135441):0.273019,(((14:1.314496,39:0.916780):0.180062,40:0.932748):0.412253,(15:1.035550,48:1.220847):0.599678):0.333381):0.466543):0.23745,34:1.215665):0.746682,42:0.015382):0.0275859,43:0.053524);
 584: 2 -42871.17662 -40711.29213 (0:0.201508,(((((((((((1:0.055754,49:0.040711):0.139888,37:0.117906):0.167993,5:0.290816):0.196436,18:0.509652):0.198761,((((((3:0.070991,10:0.052417):0.192775,19:0.291017):0.313316,27:0.507811):0.169951,(25:0.033516,26:0.018155):0.464185):0.0990157,(38:1.136790,46:0.653493):0.389896):0.0950288,((6:0.425257,36:0.364943):0.205306,(((7:0.245146,8:0.130049):0.0274701,(17:0.132516,35:0.328922):0.0893747):0.0548735,(22:0.168012,45:0.395895):0.195108):0.0345106):0.145602):0.493739):0.156712,((13:0.504094,31:0.807665):0.181328,52:0.475357):0.60428):0.207104,((((2:0.400273,23:0.161898):0.102151,(12:0.090982,47:0.080256):0.220807):0.0943258,(32:0.788049,33:0.467099):0.283657):0.101105,(((4:0.288568,11:0.206418):0.149995,(29:0.261271,41:0.180248):0.089892):0.174994,50:0.516731):0.187256):0.234497):0.24013,21:2.137969):0.227175,((((9:0.536843,44:0.112036):0.109767,30:0.054833):0.642442,(16:0.770978,((20:0.114754,(24:0.181750,28:0.092624):0.0859721):0.677849,51:1.526197):0.0270082):0.245514):0.54591,((14:1.689095,(39:0.948203,40:1.112780):0.064949):0.480786,(15:0.811191,48:1.434931):0.366546):0.319683):0.319651):0.319322,34:1.108371):0.781356,42:0.023885):0.0419498,43:0.056433);
 585: 1 -42341.06968 -40717.63692 (0:0.190702,(((((((((1:0.019923,49:0.029876):0.126312,37:0.137115):0.127689,5:0.288441):0.280193,18:0.564767):0.0720022,((((((3:0.052275,10:0.041397):0.286712,19:0.216584):0.187047,27:0.556158):0.230328,(25:0.022477,26:0.009694):0.473497):0.168176,(((6:0.380591,36:0.363135):0.256939,(17:0.111458,35:0.384791):0.0547421):0.0293238,((7:0.251673,8:0.149712):0.0578219,(22:0.162870,45:0.434269):0.172759):0.0559246):0.215076):0.150227,(38:1.190050,46:0.828140):0.334779):0.284638):0.205679,(((((2:0.378657,23:0.182174):0.0717925,(12:0.103530,47:0.083574):0.193917):0.224574,(32:0.828560,33:0.435579):0.256377):0.174642,((((4:0.297206,11:0.276976):0.0767574,50:0.517151):0.169374,41:0.192813):0.101362,29:0.218394):0.126125):0.262317,((13:0.835485,31:0.860012):0.194888,52:0.362653):0.737805):0.0810328):0.645332,((((9:0.498416,44:0.073758):0.0708834,30:0.075688):0.580041,(16:0.850176,(((20:0.143236,28:0.142643):0.0980499,24:0.117492):0.777295,51:1.373020):0.162413):0.192359):0.407068,(((14:1.672701,(39:0.929469,40:1.034526):0.230269):0.506491,21:2.345801):0.182288,(15:1.030487,48:1.431322):0.73172):0.207251):0.516287):0.2874,34:1.015886):0.804233,43:0.036626):0.0237065,42:0.040032);
 586: 1 -41852.95386 -40724.30447 (0:0.197120,((((((((((1:0.023438,49:0.033837):0.144195,37:0.116512):0.19631,5:0.202415):0.36316,18:0.446634):0.354446,(((((2:0.509903,(12:0.054432,47:0.160412):0.236984):0.0584431,23:0.224982):0.126357,(32:0.576702,33:0.646056):0.244272):0.183187,((((4:0.304530,11:0.286270):0.179295,29:0.305670):0.0152873,41:0.206234):0.211222,50:0.487832):0.174837):0.298835,((13:0.517822,31:0.818921):0.615392,52:0.462666):0.439289):0.055025):0.34959,((((((3:0.035098,10:0.040598):0.221725,19:0.237825):0.326278,27:0.541533):0.194316,(25:0.012907,26:0.018532):0.450605):0.139319,((6:0.395519,36:0.409871):0.10096,((((7:0.283814,8:0.145757):0.0520907,17:0.205897):0.0813365,(22:0.170218,45:0.385090):0.292538):0.0659955,35:0.248241):0.174737):0.151681):0.233816,(38:1.306573,46:0.736345):0.129008):0.292356):0.466144,21:2.151438):0.31337,((((((9:0.540865,44:0.116985):0.0449442,30:0.081754):0.689066,51:1.228168):0.0657236,((20:0.141504,24:0.185640):0.067727,28:0.055703):0.951184):0.118967,16:0.868235):0.42106,((14:1.329071,(39:1.000735,40:0.988183):0.119144):0.204594,(15:0.768670,48:1.421268):0.732565):0.439273):0.336445):0.291666,34:0.984228):1.00175,42:0.019273):0.0263519,43:0.045015);
 587: 1 -39624.11449 -40712.70858 (0:0.131055,(((((((((1:0.032312,49:0.034759):0.138854,37:0.133393):0.106394,5:0.273122):0.283903,18:0.507004):0.274624,(((((2:0.387000,23:0.120568):0.0867199,(12:0.090348,47:0.097458):0.2264):0.224106,(32:0.845024,33:0.406883):0.342127):0.160231,((((4:0.243933,11:0.280308):0.195733,29:0.198695):0.0266495,41:0.205903):0.233251,50:0.491044):0.160488):0.276555,((13:0.576239,31:0.703586):0.433803,52:0.600648):0.432658):0.140796):0.317943,((((((3:0.067556,10:0.042827):0.232961,19:0.226493):0.294169,27:0.484569):0.192382,((6:0.388165,36:0.348408):0.101994,(((7:0.231261,(17:0.161563,35:0.335000):0.0884108):0.030818,8:0.143368):0.106011,(22:0.220132,45:0.345095):0.256095):0.114754):0.230096):0.201109,(25:0.022150,26:0.025160):0.329997):0.24611,(38:1.145348,46:0.458418):0.303434):0.281615):0.273319,21:2.286166):0.241672,((((9:0.549159,44:0.091010):0.0823684,30:0.057863):0.733177,(16:0.778844,(((20:0.124465,24:0.159558):0.0724216,28:0.028118):0.7132,51:1.417745):0.067458):0.155813):0.425001,(((14:1.424054,40:0.851539):0.179064,39:0.950037):0.264538,(15:1.020021,48:1.466069):0.49247):0.371677):0.482019):0.553257,34:1.076510):0.827201,(42:0.042408,43:0.043571):0.089928);
 588: 4 -41781.88211 -40711.11002 (0:0.164475,((((((((((1:0.037383,49:0.012438):0.138581,37:0.130250):0.166176,5:0.297552):0.290474,18:0.487702):0.213342,(((((2:0.299561,(12:0.082793,47:0.098259):0.207227):0.114033,23:0.153154):0.162748,(32:0.697076,33:0.447325):0.312116):0.200983,((((4:0.306759,11:0.257339):0.146499,50:0.629848):0.11368,41:0.197292):0.0552204,29:0.214499):0.188594):0.150195,((13:0.630776,31:0.611580):0.26611,52:0.502935):0.793369):0.126708):0.16174,((((((3:0.046553,10:0.033662):0.305005,19:0.130629):0.23334,27:0.643015):0.211413,(25:0.032639,26:0.018634):0.365331):0.138023,((6:0.344554,36:0.274028):0.118716,(((7:0.171075,(17:0.172764,35:0.265038):0.116281):0.0273989,8:0.188352):0.110859,(22:0.274753,45:0.260136):0.264094):0.0896127):0.107497):0.172344,(38:1.378290,46:0.417980):0.369329):0.326067):0.129427,21:2.203542):0.512937,((((9:0.522634,44:0.105161):0.073291,30:0.049507):0.70125,(16:0.659351,(((20:0.147105,24:0.167927):0.0653976,28:0.033854):0.911474,51:1.497292):0.0637005):0.428927):0.209758,(((14:1.525085,39:0.704295):0.226115,40:0.888801):0.562402,(15:0.950883,48:1.251643):0.501256):0.391713):0.632457):0.307865,34:0.900766):1.04481,42:0.020884):0.0245152,43:0.044535);
 589: 1 -40353.6837 -40716.86618 (0:0.190862,((((((((((1:0.017750,49:0.047180):0.140681,37:0.140410):0.102032,5:0.335476):0.210056,((((2:0.370759,23:0.178725):0.0754002,(12:0.102092,47:0.065677):0.208487):0.250202,(32:0.911279,33:0.268351):0.293158):0.240659,(((4:0.306160,11:0.200380):0.209457,(41:0.174171,50:0.620960):0.0756996):0.0890197,29:0.150803):0.157004):0.388065):0.158361,(((13:0.443557,31:0.848330):0.309695,52:0.633076):0.57594,18:0.367625):0.146883):0.222214,((((((3:0.085597,10:0.025468):0.194249,19:0.227145):0.321656,27:0.566704):0.174334,(25:0.018976,26:0.026150):0.423082):0.158469,((6:0.455490,36:0.382977):0.0792513,((((7:0.206161,8:0.114566):0.125195,17:0.145766):0.0739811,35:0.334508):0.0824848,(22:0.229200,45:0.304676):0.287381):0.0847081):0.218428):0.18966,(38:1.034507,46:0.604834):0.193238):0.0971123):0.0636455,21:2.605273):0.765552,((((9:0.554299,44:0.130139):0.0589623,30:0.078064):0.761394,(16:0.693894,(((20:0.141373,24:0.217958):0.0555595,28:0.073418):0.704087,51:1.480166):0.201636):0.16706):0.238017,((14:1.409074,(39:0.876406,40:1.043611):0.104779):0.397224,(15:0.887938,48:1.334587):0.640337):0.534834):0.250476):0.341833,34:0.920179):1.25807,42:0.005849):0.0464563,43:0.051721);
 590: 1 -41450.45648 -40723.14861 (0:0.127430,((((((((((1:0.026778,49:0.020424):0.180887,37:0.106087):0.126535,5:0.340711):0.370165,18:0.513506):0.13219,(((((((3:0.073018,10:0.031052):0.179748,19:0.296104):0.227334,27:0.595523):0.168054,(25:0.006469,26:0.053189):0.580019):0.177377,(6:0.476352,36:0.443733):0.0262381):0.0958075,((((7:0.155602,8:0.206616):0.0563812,(22:0.180692,45:0.363118):0.262976):0.0470059,17:0.190200):0.0867739,35:0.307758):0.148829):0.139816,(38:1.453673,46:0.674260):0.412045):0.410254):0.177794,((13:0.755149,31:0.797003):0.385415,52:0.578416):0.623644):0.106047,((((2:0.345385,(12:0.110512,47:0.084044):0.240768):0.0851124,23:0.148490):0.198783,(32:0.888850,33:0.481550):0.264859):0.0801861,(((4:0.451880,11:0.155062):0.194117,50:0.547600):0.0682782,(29:0.232386,41:0.217183):0.0908862):0.165701):0.238381):0.687386,21:2.086239):0.45216,((((9:0.487357,44:0.124543):0.0779968,30:0.065066):0.696536,(16:0.826491,((20:0.078230,(24:0.178520,28:0.109636):0.0802092):0.583137,51:1.397968):0.224505):0.150162):0.356293,((14:1.580583,(39:1.016363,40:1.006965):0.200639):0.384055,(15:1.115225,48:1.659481):0.447298):0.379981):0.442199):0.265256,34:1.035743):0.860475,(42:0.032856,43:0.055317):0.0780738);
 591: 3 -42043.11465 -40715.46489 (0:0.217933,(((((((((((1:0.039941,49:0.012680):0.124994,37:0.118998):0.153175,5:0.334514):0.293891,18:0.538248):0.158287,((((((3:0.085480,10:0.064329):0.190579,19:0.234136):0.337801,27:0.496080):0.184757,((6:0.479481,36:0.408909):0.105421,(((7:0.208350,8:0.170477):0.0468244,(17:0.171870,35:0.291853):0.0537088):0.105176,(22:0.227916,45:0.335192):0.188302):0.0869886):0.148454):0.189217,(25:0.050692,26:0.009825):0.420172):0.0661007,(38:1.505696,46:0.463252):0.386302):0.370887):0.204423,((13:0.619656,31:0.920406):0.332629,52:0.575516):0.713625):0.255229,((((4:0.307640,11:0.230499):0.133139,50:0.570512):0.175093,41:0.208946):0.078172,29:0.153113):0.246341):0.10359,(((2:0.308793,(12:0.108046,47:0.102882):0.168687):0.0657788,23:0.158894):0.190782,(32:0.705672,33:0.490742):0.321525):0.0872849):0.380675,21:2.683289):0.382364,(((((9:0.576033,44:0.094741):0.130068,30:0.015739):0.925333,(16:0.741324,(((20:0.144651,24:0.193668):0.0723205,28:0.046684):0.740177,51:1.377282):0.0665656):0.201562):0.352224,((14:1.535961,(39:1.090194,40:0.875659):0.0878327):0.475981,(15:0.910229,48:1.488055):0.707034):0.274965):0.643784,34:1.158423):0.202386):0.951597,42:0.005946):0.0347891,43:0.032943);
 592: 1 -43182.90853 -40723.4876 (0:0.101065,((((((((1:0.018770,49:0.032510):0.171174,37:0.104474):0.235213,5:0.238103):0.24119,18:0.426973):0.146651,((((((3:0.071848,10:0.037738):0.214553,19:0.256664):0.265181,27:0.745824):0.190214,(6:0.541546,((((7:0.233986,8:0.152604):0.0861978,(17:0.157491,35:0.324050):0.0779686):0.1231,(22:0.323977,45:0.281676):0.268519):0.0497074,36:0.501370):0.104861):0.07365):0.244645,(25:0.042555,26:0.021523):0.406894):0.137298,46:0.810682):0.422776):0.167612,(((13:0.593381,31:0.574952):0.444293,52:0.575187):0.487322,(21:2.052484,38:0.962139):0.388241):0.187642):0.0972373,((((2:0.322098,(12:0.066374,47:0.106097):0.192699):0.0311734,23:0.151281):0.136937,(32:0.776083,33:0.543320):0.281429):0.0998899,(((4:0.296095,11:0.270953):0.109795,(29:0.243237,41:0.169556):0.141622):0.0948367,50:0.496859):0.197525):0.228655):0.767928,((((((9:0.508275,44:0.104046):0.069688,30:0.068253):0.856995,(16:0.634835,((20:0.155573,28:0.085660):0.0725941,24:0.117120):0.67795):0.16045):0.159617,51:1.221076):0.37049,((14:1.637196,(39:0.909225,40:0.778357):0.288066):0.523549,(15:1.030260,48:1.336964):0.408639):0.126265):0.592344,34:0.975575):0.178132):0.925498,(42:0.035299,43:0.051813):0.0698059);
 593: 3 -40463.58401 -40718.52861 (0:0.204777,((((((((((((1:0.025442,49:0.035954):0.153631,37:0.095976):0.15752,5:0.305641):0.5046,18:0.482581):0.158499,((((((2:0.320522,23:0.171029):0.0639027,(32:0.739975,33:0.544403):0.338513):0.0530674,(12:0.114497,47:0.076541):0.202039):0.292859,50:0.542117):0.110478,((4:0.336401,11:0.292548):0.189374,(29:0.313584,41:0.176187):0.109543):0.0821945):0.317756,((13:0.567104,31:0.711127):0.441563,52:0.635078):0.60502):0.221531):0.255301,(((((((3:0.049465,10:0.032906):0.256443,19:0.205752):0.223429,27:0.613007):0.248937,(25:0.039286,26:0.022334):0.350805):0.109174,((6:0.369684,36:0.360816):0.157951,((((7:0.158157,8:0.155340):0.0746406,17:0.192561):0.0444112,35:0.367801):0.0777223,(22:0.218827,45:0.405315):0.225814):0.115252):0.23517):0.172672,46:0.733942):0.240354,38:1.284994):0.0860567):0.354087,21:1.820662):0.731013,((14:1.340889,(39:0.745543,40:0.886906):0.0892568):0.470223,(15:1.062014,48:1.337460):0.472597):0.302804):0.314228,(16:0.917225,(((20:0.124349,28:0.134298):0.0664329,24:0.146411):0.757612,51:1.288706):0.180855):0.245786):0.296015,((9:0.580208,44:0.103362):0.0924597,30:0.084446):0.540761):0.734268,34:1.083534):0.877338,42:0.007893):0.0247341,43:0.058642);
 594: 1 -40964.69361 -40725.04259 (0:0.170919,((((((((((1:0.010357,49:0.015487):0.0549762,37:0.157831):0.0287424,5:0.364956):0.223751,18:0.503004):0.147035,((((((3:0.061957,10:0.018135):0.237401,19:0.254184):0.369492,27:0.527324):0.236108,(25:0.024618,26:0.031991):0.500866):0.11259,(38:1.420923,46:0.719421):0.354856):0.0757667,((6:0.351388,36:0.381949):0.138588,(((7:0.230670,8:0.189608):0.0330923,(17:0.119643,35:0.460554):0.0706995):0.115809,(22:0.220280,45:0.364650):0.155591):0.109896):0.23615):0.307567):0.211019,((((2:0.335336,(12:0.079556,47:0.115573):0.228413):0.0671265,23:0.146051):0.142264,(32:0.932341,33:0.484684):0.318717):0.112701,(((4:0.332990,11:0.262027):0.19003,(29:0.212447,41:0.156576):0.0970337):0.145461,50:0.569550):0.152929):0.337649):0.0259842,((13:0.620103,31:0.811381):0.472557,52:0.467463):0.689378):0.244098,21:2.329841):0.508827,(((((9:0.530594,44:0.105499):0.113484,30:0.041324):0.823189,(((20:0.151808,28:0.135990):0.071648,24:0.141932):0.715665,51:1.364488):0.204428):0.154809,16:0.729856):0.320636,(((14:1.103104,40:0.994484):0.0918073,39:1.166040):0.27011,(15:0.809952,48:1.435681):0.627772):0.451701):0.336994):0.38974,34:0.961356):1.02442,(42:0.031526,43:0.042854):0.0331412);
 595: 1 -39935.11068 -40737.59369 (0:0.187808,((((((((((1:0.041690,49:0.022953):0.110274,(5:0.249371,18:0.645602):0.202037):0.0555735,37:0.157675):0.359114,((((((3:0.040630,10:0.020770):0.206389,19:0.208713):0.244294,27:0.610255):0.132683,(25:0.033782,26:0.009404):0.537781):0.182739,((6:0.452602,36:0.433688):0.148703,(((7:0.218807,8:0.142136):0.0677583,(17:0.197463,35:0.323777):0.0743921):0.0930545,(22:0.273622,45:0.424682):0.197895):0.10759):0.158871):0.230473,(38:0.955742,46:0.669052):0.301748):0.465513):0.334624,((((2:0.334315,(12:0.076328,47:0.102283):0.249634):0.104058,23:0.098802):0.182407,(32:0.839328,33:0.485396):0.224633):0.233251,((4:0.353373,11:0.210556):0.211844,(29:0.242051,(41:0.113935,50:0.685834):0.125967):0.086302):0.16958):0.14269):0.0729575,((13:0.664239,31:0.508706):0.387792,52:0.375827):0.741893):0.637253,21:2.549058):0.201628,((((9:0.534688,44:0.102472):0.0803519,30:0.062868):0.820626,(16:0.926446,((20:0.145094,(24:0.173523,28:0.127415):0.0593602):0.725459,51:1.383515):0.137289):0.174514):0.246668,(((14:1.681386,40:0.753260):0.121833,39:1.045077):0.592869,(15:0.732470,48:1.726204):0.721534):0.43755):0.451818):0.321653,34:1.033661):1.16174,42:0.001422):0.0371683,43:0.067219);
 596: 2 -40353.05665 -40716.05612 (0:0.194101,(((((((((((1:0.024702,49:0.045118):0.0978026,37:0.155429):0.1622,5:0.278196):0.295723,18:0.821047):0.187097,(((((((3:0.052488,10:0.044641):0.239801,19:0.227576):0.329816,27:0.635939):0.174693,(25:0.039226,26:0.030630):0.445385):0.109557,46:1.264354):0.0746181,((6:0.396846,36:0.461374):0.0482933,((((7:0.248293,8:0.167619):0.0748544,17:0.144417):0.0594992,(22:0.169513,45:0.363485):0.358268):0.0658896,35:0.263497):0.148649):0.237578):0.14261,38:1.758869):0.303747):0.0798925,((13:0.756327,31:0.740138):0.325288,52:0.674564):0.975732):0.239703,((((2:0.357712,(12:0.089216,47:0.145060):0.177027):0.0896677,23:0.166595):0.220641,(((4:0.250519,11:0.231996):0.238904,(29:0.304835,41:0.167911):0.0663123):0.177549,50:0.499753):0.272509):0.0811301,(32:0.893388,33:0.660900):0.157275):0.216547):0.476487,21:2.583854):0.408389,((((9:0.522562,44:0.104885):0.112267,30:0.037451):0.75505,(16:1.001218,(((20:0.153990,28:0.139597):0.0818552,24:0.127837):0.77553,51:1.173534):0.135261):0.232798):0.349618,(((14:1.333486,39:0.831784):0.125529,40:0.955367):0.466156,(15:0.733712,48:1.497340):0.874263):0.387471):0.295826):0.512766,34:0.929622):0.953841,42:0.009442):0.0393302,43:0.042582);
 597: 5 -42723.21674 -40721.17388 (0:0.177485,((((((((((1:0.039888,49:0.031733):0.155338,37:0.127373):0.109089,5:0.272716):0.357755,18:0.460788):0.0676614,(((((((3:0.058189,10:0.043295):0.259665,19:0.172625):0.331521,27:0.385253):0.257803,(25:0.025908,26:0.029121):0.376304):0.145274,((6:0.485600,36:0.474286):0.106086,((((7:0.182445,17:0.246261):0.0430837,8:0.150261):0.105672,35:0.357019):0.0618556,(22:0.152567,45:0.367651):0.167494):0.124128):0.134367):0.175499,(38:1.300378,46:0.636645):0.331729):0.304743,(13:0.549178,(31:0.794074,52:0.687639):0.167355):0.781446):0.129457):0.138847,((((2:0.391164,23:0.198314):0.0510874,(12:0.106768,47:0.089409):0.197919):0.122332,(32:0.624036,33:0.481360):0.225635):0.392605,((((4:0.352340,11:0.241556):0.150444,50:0.548485):0.0850574,41:0.173411):0.128584,29:0.216122):0.165916):0.368724):0.472203,21:2.202986):0.427367,((((9:0.611745,44:0.089344):0.133622,30:0.096505):0.657132,(16:0.770550,(((20:0.190136,24:0.161053):0.0477762,28:0.046630):0.745996,51:1.442791):0.220243):0.298012):0.306083,((14:1.621701,(39:0.982964,40:0.896200):0.0903055):0.310596,(15:1.045182,48:1.442930):0.548633):0.551822):0.555846):0.319203,34:1.033763):0.858067,42:0.005148):0.0307554,43:0.073918);
 598: 1 -41441.56279 -40727.57135 (0:0.128388,((((((((1:0.017615,49:0.033400):0.202454,37:0.103715):0.20164,5:0.181625):0.308416,((((((((3:0.052738,10:0.023766):0.364608,19:0.211550):0.286856,27:0.636313):0.275819,((((6:0.436420,36:0.388083):0.188677,(22:0.226519,45:0.272478):0.235676):0.16479,((7:0.225997,8:0.114167):0.0898615,17:0.209433):0.0809215):0.0772882,35:0.293357):0.22336):0.242202,(25:0.059377,26:0.031404):0.402236):0.14962,(38:1.465920,46:0.692757):0.197932):0.49224,21:2.382955):0.248055,18:0.370402):0.134798):0.421485,(((((2:0.359629,23:0.147400):0.0664346,(12:0.081211,47:0.152492):0.175278):0.192694,(32:0.711143,33:0.548998):0.240212):0.327509,50:0.526231):0.101201,(((4:0.307665,11:0.241764):0.243257,41:0.138381):0.0957932,29:0.202284):0.111455):0.215192):0.198858,((13:0.808467,31:0.680543):0.380751,52:0.593699):0.625765):0.757046,((((9:0.511834,44:0.068611):0.0990166,30:0.040315):0.74969,(16:0.921376,(((20:0.167552,24:0.171573):0.0497418,28:0.097724):0.702966,51:1.311966):0.286916):0.148526):0.213915,(((14:1.326452,39:0.945023):0.110148,40:1.003724):0.304866,(15:0.718270,48:1.499698):0.672474):0.646928):0.472385):0.400182,34:1.097243):0.89563,(42:0.027183,43:0.045380):0.0794679);
 599: 2 -39787.12689 -40733.74228 (0:0.174954,((((((((((1:0.022683,49:0.022163):0.176997,37:0.074575):0.183922,5:0.239703):0.321732,18:0.462159):0.190824,((((((3:0.047928,10:0.027151):0.2694,19:0.195849):0.410814,27:0.511806):0.124608,(25:0.044693,26:0.005488):0.438996):0.176121,(((6:0.473255,36:0.400888):0.156861,35:0.317308):0.0820102,(((7:0.312053,17:0.227770):0.0221588,8:0.208640):0.111498,(22:0.246025,45:0.362729):0.24103):0.054838):0.110249):0.200237,(38:1.302559,46:0.801952):0.242719):0.320482):0.142666,(((((2:0.378092,23:0.165990):0.0956039,(12:0.115033,47:0.103076):0.18916):0.171745,(32:0.693074,33:0.451272):0.249171):0.273077,((((4:0.330011,11:0.191101):0.256065,29:0.250572):0.0414705,41:0.235258):0.12814,50:0.657111):0.108586):0.395737,((13:0.642314,31:0.815829):0.374727,52:0.776352):0.504096):0.0533418):0.298184,21:2.209204):0.532291,((((9:0.541756,44:0.116591):0.0486287,30:0.087454):0.728812,(16:0.677248,(((20:0.179934,24:0.192736):0.0647775,28:0.064059):0.691328,51:1.260732):0.232894):0.196424):0.284096,(((14:1.285002,39:0.830428):0.313513,40:0.861559):0.315879,(15:0.876428,48:1.142077):0.793258):0.419204):0.453588):0.324082,34:1.169198):0.927122,42:0.021750):0.0383681,43:0.038863);
 600: 2 -41198.57482 -40715.38393 (0:0.155371,((((((((((((1:0.041089,49:0.053645):0.138426,37:0.091279):0.146185,5:0.307651):0.225917,18:0.531615):0.268444,((13:0.630823,31:0.751999):0.140717,52:0.683005):0.478131):0.0359327,((((2:0.372646,(12:0.076993,47:0.090843):0.221213):0.0671138,23:0.173780):0.213156,(32:0.887231,33:0.477526):0.256794):0.175498,((((4:0.263114,11:0.217215):0.160532,50:0.647441):0.131716,41:0.158749):0.15078,29:0.188706):0.191088):0.348602):0.322379,(((((3:0.057122,10:0.055808):0.226165,19:0.210446):0.326828,27:0.619680):0.221879,(25:0.038929,26:0.012288):0.424474):0.112635,((((6:0.299139,36:0.397837):0.164421,(22:0.172235,45:0.383563):0.149169):0.115871,((7:0.198539,8:0.153817):0.0504221,17:0.152953):0.0707807):0.0740766,35:0.241195):0.303156):0.339398):0.166343,(38:1.169621,46:0.656702):0.115973):0.432098,21:2.050050):0.29093,((14:1.305479,(39:0.946552,40:1.034205):0.113564):0.275438,(15:1.070982,48:1.323169):0.427991):0.213566):0.249957,(((9:0.539511,44:0.113269):0.0802686,30:0.109303):0.607651,((16:0.741390,51:1.444097):0.143936,((20:0.134893,24:0.179132):0.0455555,28:0.064401):0.74499):0.288677):0.301171):0.594,34:1.036364):0.8938,(42:0.036062,43:0.075832):0.0541857);
 601: 1 -41732.63482 -40723.6354 (0:0.110518,((((((((1:0.022100,49:0.040346):0.179506,37:0.132860):0.188521,5:0.394412):0.195505,18:0.645612):0.208719,(((((((3:0.054634,10:0.040025):0.22689,19:0.216105):0.314798,(25:0.041791,26:0.008618):0.649143):0.130807,27:0.653500):0.310986,(6:0.482807,36:0.390495):0.0887583):0.0390746,((((7:0.186965,8:0.137014):0.0770346,17:0.212487):0.0529871,35:0.345237):0.0522753,(22:0.244190,45:0.359160):0.27512):0.0362106):0.361012,((21:1.915837,38:0.889602):0.169958,46:0.694580):0.296405):0.206437):0.158091,(((((2:0.512012,23:0.135076):0.0837896,(12:0.135463,47:0.108509):0.265631):0.187795,(32:0.905440,33:0.517166):0.201009):0.237815,((((4:0.316678,11:0.275483):0.146934,50:0.581658):0.156163,41:0.130934):0.180499,29:0.251844):0.22424):0.239455,((13:0.513456,31:0.898528):0.2176,52:0.604762):0.906231):0.118485):0.793618,((((9:0.508414,44:0.121290):0.0716059,30:0.051108):0.655428,(16:0.997008,((20:0.066764,(24:0.185834,28:0.112795):0.101696):0.522304,51:1.407262):0.252262):0.177579):0.222592,((14:1.346260,(39:0.938304,40:1.042066):0.144756):0.454297,(15:0.934791,48:1.365057):0.597151):0.351725):0.837492):0.121368,34:1.394010):0.973888,(42:0.033782,43:0.065797):0.0967326);
 602: 3 -40052.28175 -40712.95468 (0:0.223754,((((((((((((1:0.030003,49:0.027669):0.1478,37:0.165185):0.128392,5:0.246115):0.356245,18:0.624068):0.171771,(((((2:0.363590,(12:0.085811,47:0.075721):0.20362):0.0883425,23:0.171876):0.142504,32:1.052882):0.0921236,33:0.608427):0.160016,((((4:0.359988,11:0.138164):0.162944,50:0.499089):0.169979,41:0.181318):0.102677,29:0.155962):0.279697):0.406935):0.0927499,((13:0.611557,31:0.649311):0.39917,52:0.403811):0.598786):0.215101,((((((3:0.062425,10:0.042298):0.22324,19:0.218931):0.285077,27:0.580542):0.245786,(((6:0.469449,(22:0.149866,45:0.468499):0.252713):0.143074,((7:0.232659,8:0.129459):0.0498875,(17:0.135630,35:0.318302):0.0944595):0.0878889):0.140546,36:0.415759):0.205301):0.228077,(25:0.025192,26:0.012977):0.407978):0.317516,(38:1.155847,46:0.729967):0.140819):0.124741):0.233895,21:2.265630):0.603535,((14:2.186139,(39:0.782672,40:1.021358):0.185164):0.168611,(15:0.917601,48:1.564058):0.630865):0.339874):0.196817,((((9:0.597373,44:0.079483):0.135878,30:0.066264):0.802125,((20:0.101016,(24:0.188531,28:0.101842):0.0649481):0.526528,51:1.498024):0.25958):0.15166,16:0.780810):0.375138):0.647619,34:1.226597):0.973091,42:0.000003):0.0424991,43:0.057936);
 603: 2 -40541.1194 -40722.77807 (0:0.173305,(((((((((1:0.031392,49:0.031858):0.133779,37:0.155032):0.139311,5:0.327050):0.407689,18:0.630475):0.133585,(((((2:0.249062,23:0.201913):0.0896167,(12:0.067150,47:0.117516):0.193494):0.158838,(32:0.846529,33:0.533139):0.169904):0.221112,(((4:0.373521,11:0.187975):0.208826,(29:0.294738,41:0.154923):0.132168):0.168484,50:0.562440):0.126033):0.374215,((13:0.712023,31:0.700369):0.32916,52:0.535894):0.725808):0.137628):0.158312,(((((((3:0.075718,10:0.058607):0.221589,19:0.255303):0.298622,27:0.582296):0.189803,(25:0.014335,26:0.016514):0.33738):0.136821,46:0.790495):0.091748,((6:0.400534,36:0.431236):0.167188,(((7:0.214323,(17:0.119965,35:0.388665):0.104536):0.0239755,8:0.215504):0.125177,(22:0.207239,45:0.396510):0.178391):0.127795):0.19009):0.369243,38:1.108941):0.13685):0.285091,21:2.201042):0.355767,((((((9:0.554729,44:0.108139):0.0570882,30:0.085909):0.849346,(20:0.064096,(24:0.214613,28:0.109734):0.0463087):0.860615):0.0312336,16:0.763759):0.168195,51:1.203427):0.186202,((14:1.422834,(39:0.713446,40:0.988752):0.142342):0.471201,(15:1.157247,48:1.456625):0.537504):0.405777):0.330033):0.689633,34:0.697213):0.935947,(42:0.032280,43:0.054252):0.0281742);
 604: 1 -38735.25935 -40725.09621 (0:0.199292,(((((((((1:0.021667,49:0.020107):0.134095,37:0.154488):0.148225,5:0.266436):0.280243,(18:0.230626,21:2.245679):0.146143):0.24883,(((((2:0.345395,(12:0.118790,47:0.123375):0.189807):0.0943462,23:0.201740):0.0641632,(32:0.938647,33:0.591069):0.430164):0.180364,50:0.633805):0.104859,((4:0.338544,11:0.314166):0.149825,(29:0.256315,41:0.211019):0.128754):0.121496):0.303387):0.0454383,(((((((3:0.063666,10:0.031252):0.292448,19:0.213001):0.291678,27:0.579274):0.319257,(((6:0.520401,(22:0.181029,45:0.445821):0.155288):0.148639,36:0.506012):0.0108613,((7:0.198272,(17:0.186098,35:0.401193):0.121651):0.0590392,8:0.127329):0.0613204):0.056949):0.182435,(25:0.022017,26:0.009567):0.514799):0.179652,(38:1.396455,46:0.805176):0.411199):0.329468,((13:0.780266,31:0.747265):0.368774,52:0.574248):0.678146):0.155201):1.02402,(((9:0.354481,(30:0.135614,44:0.108487):0.154849):0.760774,((16:0.754773,51:1.252991):0.0785797,((20:0.157802,24:0.207247):0.0949011,28:0.008710):0.86211):0.228194):0.423276,((14:1.796455,(39:0.719259,40:1.104963):0.200068):0.18757,(15:0.913662,48:1.420092):0.731673):0.360773):0.488244):0.414257,34:1.590620):0.790495,42:0.006163):0.036239,43:0.066319);
 605: 1 -39246.39392 -40713.57263 (0:0.223508,(((((((((((1:0.028369,49:0.021761):0.143647,37:0.112872):0.102587,5:0.384378):0.214467,18:0.747192):0.102416,(((((2:0.457659,(12:0.120623,47:0.103304):0.164028):0.1088,23:0.186155):0.128019,(32:0.652595,33:0.426755):0.30121):0.102073,((((4:0.344825,11:0.209279):0.167917,50:0.471418):0.17166,41:0.174549):0.0856304,29:0.181406):0.350939):0.290984,((13:0.625505,31:0.849489):0.382279,52:0.559616):0.802886):0.10992):0.272475,(((((3:0.039582,10:0.038251):0.249023,19:0.190845):0.214635,27:0.627509):0.196693,(((((6:0.484999,36:0.402870):0.1942,17:0.146040):0.0608185,35:0.378924):0.0711809,(7:0.231054,8:0.136414):0.0440871):0.155599,(22:0.205543,45:0.250223):0.1649):0.184089):0.205014,(((25:0.021273,26:0.022694):0.418604,38:1.843718):0.0903478,46:1.129637):2.49782e-06):0.375001):0.416882,21:2.143669):0.436937,((14:1.311940,(39:0.859519,40:1.193083):0.351159):0.396463,(15:0.995080,48:1.530621):0.595944):0.121853):0.13839,(((9:0.559375,44:0.119657):0.0681503,30:0.098053):0.783968,(16:0.668202,(((20:0.174199,24:0.176506):0.0822065,28:0.057088):0.757757,51:1.397563):0.0497347):0.199399):0.416312):0.60979,34:1.180927):1.17358,42:0.006347):0.0396549,43:0.054706);
 606: 1 -41500.4108 -40717.54243 (0:0.164337,((((((((((1:0.032843,49:0.034387):0.121833,37:0.107485):0.137053,5:0.202898):0.303749,18:0.483857):0.0961651,((((((3:0.053266,10:0.021912):0.264607,19:0.164373):0.277365,27:0.586466):0.237169,(25:0.049734,26:0.022749):0.399163):0.0938957,((((6:0.435544,36:0.376538):0.127498,(22:0.251051,45:0.243026):0.196537):0.0777046,35:0.257807):0.0960236,((7:0.231268,8:0.209239):0.0540482,17:0.199931):0.077109):0.196395):0.096388,46:0.698786):0.348956):0.215541,(((((2:0.441423,23:0.151713):0.0777706,(12:0.068447,47:0.116040):0.232133):0.243727,(32:0.765569,33:0.429766):0.220761):0.024939,(((4:0.362468,11:0.194253):0.108434,(29:0.285094,41:0.185293):0.0615516):0.129361,50:0.526452):0.13373):0.0930529,((13:0.808728,31:0.616003):0.199807,52:0.571763):0.799873):0.154014):0.175481,(21:1.912427,38:1.147805):0.312427):0.522502,(((((9:0.558911,44:0.100423):0.103039,30:0.044543):1.00458,(16:0.656059,((20:0.168909,24:0.205275):0.108921,28:0.006930):0.69985):0.147565):0.269842,51:1.089884):0.634646,(((14:1.272919,40:1.108644):0.25026,39:0.758116):0.505455,(15:0.918258,48:1.321275):0.400278):0.494017):0.377685):0.179617,34:1.238058):0.994864,42:0.005422):0.0398601,43:0.059747);
 607: 2 -40314.83871 -40714.35474 (0:0.159533,(((((((((((1:0.021740,49:0.031431):0.149632,37:0.120930):0.138777,5:0.234115):0.219324,18:0.481645):0.324989,((((2:0.396926,23:0.195781):0.0610751,(12:0.089111,47:0.117794):0.186769):0.242442,(32:0.789791,33:0.393548):0.261296):0.113509,((((4:0.254953,11:0.260238):0.11896,50:0.654752):0.0984705,41:0.134968):0.138091,29:0.191840):0.324925):0.285861):0.129823,((13:0.683699,31:0.719779):0.320585,52:0.627884):0.389523):0.299342,((((((3:0.072087,10:0.036675):0.311262,19:0.180747):0.399542,27:0.646696):0.125874,(25:0.040438,26:0.000002):0.542278):0.172072,(((6:0.429156,36:0.381624):0.174706,(22:0.268220,45:0.354624):0.180749):0.16043,((7:0.296065,(17:0.158775,35:0.315520):0.07181):0.066404,8:0.165137):0.0735967):0.247106):0.270332,(38:1.089949,46:0.673815):0.449257):0.0761086):0.380076,21:2.196451):0.328331,((14:1.254585,(39:0.640997,40:1.261760):0.413116):0.159121,(15:0.931788,48:1.354738):0.863247):0.489647):0.115727,(((9:0.618235,44:0.075219):0.0951478,30:0.072422):0.650027,((16:0.646884,51:1.297498):0.141606,((20:0.180694,24:0.194137):0.0759802,28:0.053760):0.775685):0.283207):0.615569):0.367909,34:1.145874):0.784853,(42:0.018310,43:0.049360):0.0601791);
 608: 1 -42460.65684 -40712.45754 (0:0.192591,(((((((((((1:0.017091,49:0.029542):0.152033,37:0.094967):0.0989866,5:0.366639):0.349038,18:0.750357):0.127189,((((((3:0.066990,10:0.039365):0.189093,19:0.157018):0.29141,27:0.602590):0.225222,((6:0.435479,36:0.362202):0.152776,((((7:0.247461,8:0.154402):0.0851446,17:0.154578):0.0881105,35:0.274693):0.0546505,(22:0.212048,45:0.397340):0.186476):0.102193):0.138484):0.189846,(25:0.056744,26:0.014967):0.424102):0.108385,(38:0.993602,46:0.631132):0.234165):0.243811):0.110871,((13:0.582681,31:0.817666):0.46664,52:0.712248):0.592861):0.126124,((((2:0.370016,23:0.125588):0.103085,(12:0.092135,47:0.104268):0.214775):0.163693,(32:0.601513,33:0.560910):0.272881):0.121468,(((4:0.281885,11:0.205511):0.185417,(29:0.247891,41:0.122428):0.0781583):0.116901,50:0.647425):0.172116):0.306133):0.246274,21:2.272653):0.231466,(((9:0.487837,(30:0.092914,44:0.107358):0.102621):0.732686,((16:0.758631,((20:0.163182,24:0.179981):0.089389,28:0.049022):0.794114):0.0853737,51:1.382586):0.116143):0.309772,((14:1.397338,(39:0.880654,40:0.853394):0.0911949):0.278888,(15:1.006717,48:1.168207):0.592416):0.471271):0.322561):0.336528,34:1.353392):0.737961,42:0.014988):0.031252,43:0.043198);
 609: 1 -39601.34415 -40721.712 (0:0.142712,(((((((((1:0.012500,49:0.014909):0.0889995,37:0.120892):0.123188,5:0.351350):0.359106,18:0.551452):0.160531,((((((3:0.055638,10:0.058842):0.333653,19:0.155708):0.446048,(25:0.016460,26:0.016878):0.420921):0.211924,27:0.697194):0.100407,(((6:0.459249,(22:0.112640,45:0.398507):0.274175):0.0680822,36:0.522178):0.0167709,((7:0.241438,8:0.130108):0.0833819,(17:0.171980,35:0.350808):0.0555434):0.0832856):0.154255):0.132711,(38:1.331156,46:0.791108):0.165225):0.414111):0.185396,(((((2:0.354281,23:0.187025):0.0416234,(12:0.119531,47:0.110178):0.235159):0.198985,(32:0.828774,33:0.683231):0.114878):0.196638,(((4:0.341436,11:0.272673):0.175719,(41:0.096908,50:0.745418):0.112691):0.142882,29:0.263490):0.102317):0.11865,((13:0.665882,31:0.952526):0.346174,52:0.541641):0.80324):0.229953):0.428232,21:2.583826):0.242103,((((9:0.615037,44:0.115566):0.0787075,30:0.058395):0.798892,(16:0.717385,(((20:0.173599,24:0.202936):0.064849,28:0.055993):0.751096,51:1.462682):0.159825):0.133717):0.471444,(((14:1.596785,39:0.824822):0.101732,40:0.878054):0.464786,(15:0.940961,48:1.450073):0.736518):0.191709):0.450174):0.61205,34:1.370076):0.913668,(42:0.021345,43:0.050509):0.084964);
 610: 1 -41227.05015 -40725.54171 (0:0.201373,(((((((((((((1:0.021958,49:0.015129):0.0866428,37:0.130500):0.17426,5:0.272502):0.358232,18:0.589025):0.223002,((13:0.614529,31:0.879544):0.488125,52:0.591482):0.810133):0.0343031,(((((2:0.440380,23:0.161259):0.0932475,(12:0.085004,47:0.130870):0.222817):0.0880127,(32:0.696139,33:0.548637):0.240139):0.146501,50:0.650069):0.147089,(((4:0.347472,11:0.268521):0.184025,41:0.149255):0.13176,29:0.172862):0.171051):0.27704):0.187569,((((((3:0.061379,10:0.041952):0.249229,19:0.166779):0.26412,27:0.770469):0.137203,(25:0.057770,26:0.006023):0.540989):0.232026,((6:0.456889,36:0.336593):0.215416,(((7:0.214357,8:0.120475):0.0890217,(17:0.188305,35:0.375639):0.10283):0.059493,(22:0.193211,45:0.413308):0.31725):0.0659267):0.179254):0.146652,(38:1.352733,46:0.598913):0.291533):0.181992):0.41714,21:2.040790):0.437034,((14:1.518837,(39:0.748158,40:1.166867):0.159044):0.250119,(15:0.927450,48:1.362406):0.526633):0.51568):0.157984,51:1.320193):0.0943528,((((9:0.567417,44:0.132242):0.114576,30:0.042324):0.752285,((20:0.167685,24:0.165763):0.0934883,28:0.021421):0.755799):0.109051,16:0.722350):0.252494):0.725924,34:1.090935):0.922419,42:0.010575):0.0280219,43:0.051439);
 611: 1 -41833.8782 -40716.00647 (0:0.107078,(((((((((1:0.020431,49:0.044844):0.168469,37:0.079195):0.141459,(18:0.312479,21:2.040751):0.424873):0.11912,5:0.138398):0.484035,((((((3:0.046625,10:0.035816):0.341155,19:0.170084):0.25371,27:0.678178):0.140622,(25:0.022518,26:0.007381):0.44748):0.198637,(((6:0.539693,36:0.354780):0.121533,(22:0.271650,45:0.254298):0.224227):0.130315,(((7:0.249721,17:0.222044):0.0635477,8:0.173973):0.0585535,35:0.367397):0.0967769):0.110861):0.20934,(38:1.276455,46:0.712485):0.238812):0.37853):0.11286,((((2:0.423078,(12:0.069581,47:0.136026):0.189271):0.0931243,23:0.201076):0.0900829,(32:0.773139,33:0.537034):0.173608):0.135615,((((4:0.287436,11:0.259452):0.243971,41:0.132762):0.080021,29:0.207761):0.189782,50:0.615807):0.216757):0.208534):0.0241432,((13:0.668247,31:0.772438):0.304159,52:0.514016):0.666194):0.752928,((((9:0.557135,44:0.118083):0.064527,30:0.059726):0.593598,(16:0.787334,(((20:0.155300,24:0.185265):0.0410384,28:0.058910):0.749796,51:1.328597):0.11986):0.27384):0.443337,((14:1.504602,(39:0.823548,40:1.130407):0.097279):0.464554,(15:1.010269,48:1.355012):0.403568):0.456895):0.315391):0.27811,34:1.025332):0.816711,(42:0.031868,43:0.055527):0.0727835);
 612: 1 -41049.09886 -40721.14329 (0:0.132208,((((((((((1:0.026294,49:0.043558):0.113394,37:0.137701):0.22003,5:0.255618):0.262895,((((2:0.391944,(12:0.108836,47:0.118759):0.249262):0.0629252,23:0.236519):0.224934,(32:0.893009,33:0.570121):0.178074):0.201283,(((4:0.353320,11:0.217627):0.240574,(41:0.149048,50:0.590932):0.089787):0.1409,29:0.118719):0.236673):0.478083):0.157942,18:0.653564):0.0948904,((13:0.555587,31:0.965023):0.404312,52:0.780852):0.535988):0.267227,((((((3:0.051384,10:0.047868):0.278282,19:0.213192):0.340405,27:0.526277):0.299136,((6:0.473971,((22:0.302216,45:0.218983):0.256004,36:0.332591):0.0373759):0.0679726,(((7:0.205940,17:0.149876):0.0621226,8:0.104744):0.113749,35:0.374708):0.0654367):0.143586):0.166707,(25:0.032807,26:0.014585):0.388747):0.0846927,(38:1.279444,46:0.787944):0.172768):0.181945):0.635608,21:2.324578):0.357314,(((((9:0.498041,44:0.084411):0.0705598,30:0.104489):0.766556,16:0.815826):0.189391,(((20:0.181019,24:0.212164):0.0544526,28:0.085521):0.672044,51:1.432126):0.27688):0.309239,((14:1.334267,(39:0.991125,40:1.021341):0.218048):0.310501,(15:1.097548,48:1.205688):0.60172):0.20715):0.214241):0.311815,34:1.141497):0.940086,(42:0.031373,43:0.056350):0.0388221);
 613: 1 -39950.84097 -40712.9575 (0:0.130308,((((((((((1:0.030947,49:0.037227):0.155932,37:0.117852):0.218794,5:0.254387):0.226096,18:0.451201):0.257795,((13:0.553972,31:0.652092):0.370272,52:0.549162):0.613926):0.0562206,((((2:0.369573,(12:0.094919,47:0.113436):0.207103):0.0436422,23:0.159712):0.133272,(32:0.768609,33:0.531994):0.162456):0.175113,((((4:0.263787,11:0.207916):0.0981361,50:0.475493):0.129543,41:0.122056):0.0775857,29:0.205126):0.133321):0.349287):0.194694,((((((3:0.079537,10:0.044157):0.189211,19:0.249842):0.249679,27:0.586328):0.165141,(25:0.022547,26:0.040381):0.590119):0.206363,((6:0.500704,36:0.352453):0.147324,((((7:0.243818,8:0.159162):0.0426466,17:0.202047):0.0588677,(22:0.130654,45:0.439767):0.267802):0.0390776,35:0.302728):0.131565):0.153283):0.256613,(38:1.152096,46:0.772961):0.302642):0.185907):0.303201,21:2.110350):0.46627,((((9:0.567462,44:0.112825):0.108569,30:0.091204):0.855007,(16:0.772815,((20:0.103057,(24:0.185220,28:0.090843):0.045615):0.657957,51:1.484388):0.171879):0.175044):0.274817,(((14:1.867321,39:0.744007):0.355014,40:1.107516):0.347851,(15:0.935228,48:1.303772):0.564896):0.450145):0.608359):0.285922,34:0.961382):0.8062,(42:0.031566,43:0.082205):0.0962967);
 614: 1 -39630.26731 -40731.04442 (0:0.074754,(((((((((1:0.052767,49:0.013157):0.168165,37:0.060480):0.129871,5:0.256786):0.252217,18:0.465117):0.173964,((((((2:0.321535,(12:0.050399,47:0.094230):0.216833):0.0637409,23:0.121004):0.228371,(32:0.743995,33:0.538150):0.335356):0.123179,50:0.525083):0.160237,(((4:0.408794,11:0.207926):0.197004,41:0.190719):0.0610773,29:0.206755):0.11946):0.270615,((13:0.613914,31:0.881612):0.508521,52:0.637306):0.405706):0.172228):0.200482,((((((3:0.051535,10:0.078870):0.314124,19:0.178952):0.29819,27:0.603394):0.266557,(25:0.038679,26:0.005908):0.619744):0.179502,(((6:0.371236,36:0.468933):0.235384,(22:0.227758,45:0.436165):0.168797):0.131184,(((7:0.260325,8:0.172549):0.0684204,35:0.389254):0.0699451,17:0.171119):0.0209464):0.123741):0.267984,(38:1.277258,46:0.659855):0.164426):0.254104):0.0125111,21:2.071241):0.847379,(((((9:0.556696,44:0.083682):0.0863249,30:0.058355):0.518721,(((20:0.171413,28:0.091325):0.110177,24:0.079591):0.665656,51:1.294553):0.204444):0.239589,16:0.712510):0.342781,(((14:1.245969,39:0.862689):0.0955117,40:0.953990):0.511764,(15:1.293602,48:1.154727):0.825871):0.473694):0.291223):0.523577,34:1.286704):0.754555,(42:0.039769,43:0.061451):0.0998288);
 615: 2 -39135.84142 -40716.90787 (0:0.172623,((((((((((((1:0.021445,49:0.038242):0.162624,37:0.122710):0.151954,5:0.272583):0.162626,18:0.527656):0.278264,((((2:0.458622,(12:0.089669,47:0.106948):0.210394):0.0855003,23:0.163421):0.13212,(32:0.759815,33:0.479365):0.206681):0.240701,((4:0.203191,11:0.302884):0.165455,(29:0.247784,(41:0.204979,50:0.615381):0.0657166):0.198051):0.134019):0.277192):0.113423,((13:0.672696,31:0.822626):0.448974,52:0.469814):0.708269):0.297749,((((((3:0.108412,10:0.046030):0.259472,19:0.255380):0.25276,27:0.624467):0.21378,(25:0.026610,26:0.017255):0.540295):0.270784,((6:0.434251,36:0.404693):0.0947564,(((7:0.211613,(8:0.188188,17:0.202489):0.0613576):0.101881,(22:0.264421,45:0.300682):0.251922):0.0359175,35:0.300019):0.0599011):0.110079):0.224627,(38:1.274690,46:0.464668):0.463871):0.136636):0.332424,21:2.186226):0.415439,((14:1.581647,(39:0.961550,40:0.854955):0.0997005):0.316217,(15:1.241115,48:1.127291):0.499811):0.32729):0.120439,(((9:0.521109,44:0.114378):0.0741056,30:0.073337):0.527348,((16:0.780530,((20:0.162882,24:0.173434):0.0804411,28:0.067348):0.736211):0.0821734,51:1.213159):0.330796):0.547488):0.543559,34:1.111957):0.822626,42:0.024788):0.0229466,43:0.052005);
 616: 1 -40925.54468 -40726.51889 (0:0.182994,((((((((((1:0.026489,49:0.049628):0.134042,37:0.103488):0.132163,5:0.275462):0.262791,18:0.691712):0.272314,(((((2:0.467692,(12:0.102459,47:0.088408):0.270462):0.0290799,23:0.158386):0.126484,(32:0.681712,33:0.629497):0.267082):0.20859,(((4:0.267570,11:0.222283):0.293962,(41:0.152506,50:0.629415):0.087006):0.107536,29:0.169580):0.301953):0.371554,((13:0.494027,31:0.900944):0.39345,52:0.543353):0.739116):0.038652):0.266113,((((((3:0.057013,10:0.039597):0.176889,19:0.249492):0.254697,27:0.551379):0.193166,(25:0.029443,26:0.024770):0.545189):0.159067,((6:0.328271,36:0.410198):0.157868,((((7:0.152966,8:0.210628):0.0674098,17:0.131263):0.0327318,35:0.315819):0.082823,(22:0.188598,45:0.207471):0.211969):0.0537972):0.151717):0.0979468,(38:1.375264,46:0.818311):0.238682):0.109405):0.755415,(((14:1.677140,(39:0.662441,40:1.150845):0.203043):0.270155,(15:1.011212,48:1.298107):0.786177):0.275612,21:2.714518):0.164838):0.168862,(((((9:0.623658,44:0.076776):0.089907,30:0.109287):0.841656,16:0.833744):0.0674688,((20:0.156880,24:0.200241):0.0862846,28:0.064721):0.751113):0.225247,51:1.279403):0.45769):0.426957,34:0.960266):1.03739,42:0.025163):0.0247769,43:0.059113);
 617: 2 -39629.96058 -40729.84386 (0:0.214666,((((((((((((1:0.022945,49:0.038375):0.111088,37:0.102479):0.152461,5:0.272479):0.200376,18:0.468870):0.180327,((((((3:0.059810,10:0.026950):0.238595,19:0.246665):0.198136,27:0.572088):0.269032,(25:0.036984,26:0.028857):0.537166):0.13208,((6:0.366877,36:0.307986):0.131454,((((7:0.190766,8:0.155627):0.0997719,(17:0.147096,35:0.407209):0.0439298):0.078234,38:1.335709):0.00962695,(22:0.211348,45:0.313496):0.169703):0.0727531):0.300914):0.171293,46:0.803688):0.201652):0.306082,((13:0.575163,31:0.717240):0.492004,52:0.451171):0.701127):0.237198,((((2:0.487137,23:0.129050):0.0714565,(12:0.079294,47:0.103692):0.242451):0.142418,(32:0.851483,33:0.597079):0.156617):0.104339,(((4:0.354949,11:0.242430):0.165983,(29:0.337500,41:0.203668):0.0542773):0.096524,50:0.579621):0.192844):0.164447):0.301265,21:2.549596):0.341192,(((14:1.321435,40:1.110796):0.152315,39:0.853734):0.491759,(15:0.952108,48:1.325410):0.709325):0.352448):0.16902,(((9:0.582546,44:0.100732):0.104003,30:0.070988):0.742295,(16:0.778857,((20:0.093451,(24:0.197900,28:0.094889):0.064188):0.712696,51:1.428541):0.154976):0.232526):0.457486):0.432599,34:1.179598):0.667798,42:0.001645):0.0334312,43:0.038805);
 618: 1 -40010.7834 -40735.582 (0:0.194962,(((((((((((1:0.050362,49:0.021404):0.173403,37:0.120523):0.189664,5:0.263414):0.296179,18:0.586438):0.217632,((((((3:0.067131,10:0.030461):0.241524,19:0.224445):0.279313,27:0.524410):0.174106,((6:0.458116,36:0.458796):0.11344,((((7:0.227285,8:0.127376):0.0625857,(22:0.153304,45:0.407978):0.289499):0.0690953,35:0.326560):0.0641498,17:0.135105):0.0657628):0.205498):0.133595,(25:0.024628,26:0.020854):0.393472):0.140766,46:0.993760):0.303731):0.249607,(((2:0.364447,((12:0.075546,47:0.122918):0.252085,23:0.218418):0.0454027):0.21547,(32:0.868338,33:0.388044):0.291197):0.0787188,(((4:0.289732,11:0.271785):0.171754,(41:0.156765,50:0.492999):0.1002):0.173404,29:0.181300):0.169498):0.293269):0.114494,((13:0.612283,31:0.727386):0.394636,52:0.499502):0.520794):0.072712,(21:2.891156,38:0.601197):0.319519):0.721138,((((9:0.436582,(30:0.124155,44:0.114491):0.0975178):0.902057,((20:0.140889,24:0.174821):0.0756482,28:0.047365):0.703148):0.133917,16:0.816903):0.350759,((((14:1.282078,39:0.889044):0.107389,40:0.937884):0.545458,(15:0.742965,48:1.357104):0.918445):0.334993,51:1.091779):0.0373635):0.635758):0.204442,34:1.158375):0.780891,42:0.011189):0.0170134,43:0.057577);
 619: 2 -39034.92467 -40710.67925 (0:0.153764,((((((((((1:0.023102,49:0.025728):0.164332,37:0.121502):0.155256,5:0.240579):0.205339,18:0.511669):0.184058,((((((3:0.056679,10:0.040719):0.229572,19:0.218725):0.199322,27:0.616065):0.254686,(25:0.021629,26:0.031231):0.487163):0.219134,((6:0.397162,36:0.387008):0.154986,((((7:0.198435,8:0.204396):0.0672639,17:0.221940):0.0502739,35:0.370659):0.0672518,(22:0.233229,45:0.422918):0.36216):0.105535):0.0919268):0.194245,(38:1.303757,46:0.853912):0.224361):0.511794):0.176432,(((((2:0.395403,(12:0.087630,47:0.100501):0.180254):0.0681538,23:0.166288):0.159531,(32:0.707348,33:0.477793):0.219998):0.108477,(((4:0.294039,11:0.248782):0.178013,(29:0.232193,41:0.201010):0.109871):0.146929,50:0.651404):0.198473):0.218586,((13:0.613727,31:0.743031):0.458618,52:0.435606):0.67445):0.0651565):0.640224,21:2.167763):0.117629,(((((9:0.597060,44:0.129502):0.0907254,30:0.069958):0.619036,(16:0.761511,(((20:0.156956,24:0.199306):0.0616111,28:0.066861):0.660587,51:1.413966):0.16815):0.35274):0.358212,((14:1.358323,39:0.806227):0.258482,40:0.943611):0.549531):0.237531,(15:1.078322,48:1.409691):0.577131):0.475564):0.208299,34:0.967797):1.07592,43:0.019871):0.024914,42:0.035114);
 620: 2 -40186.50004 -40729.6845 (0:0.173028,(((((((((((1:0.038568,49:0.019225):0.132392,37:0.149703):0.0959537,5:0.270902):0.349844,18:0.514673):0.129533,(((((3:0.068862,10:0.042783):0.238641,19:0.148635):0.234862,27:0.695741):0.129825,(25:0.032828,26:0.027280):0.520231):0.180262,((6:0.340789,36:0.435963):0.100464,(((7:0.191617,8:0.178331):0.0182557,(17:0.158551,35:0.243080):0.0821706):0.137581,(22:0.212579,45:0.292974):0.150866):0.0910444):0.11176):0.368055):0.136376,(38:1.231509,46:0.551443):0.267509):0.180338,(((((2:0.321955,(12:0.069217,47:0.097060):0.214841):0.0821871,23:0.158462):0.143868,(32:0.840495,33:0.421090):0.266251):0.0733168,((((4:0.379382,11:0.152787):0.185978,50:0.573418):0.104225,41:0.116644):0.132941,29:0.216854):0.285176):0.341927,((13:0.600216,31:0.869995):0.39427,52:0.369786):0.735475):0.0653275):0.399671,21:2.107522):0.370168,((((9:0.523718,44:0.114504):0.0978878,30:0.092496):0.544145,((16:0.693503,((20:0.136974,24:0.173545):0.0728402,28:0.057357):0.789883):0.093831,51:1.432642):0.416864):0.485899,(((14:1.880863,40:1.010430):0.150725,39:0.895991):0.418537,(15:1.116603,48:1.671020):0.168973):0.371628):0.364191):0.333016,34:1.002097):0.939352,42:0.024481):0.0264751,43:0.052735);
 621: 4 -36892.3087 -40715.71745 (0:0.182996,((((((((((1:0.024474,49:0.031807):0.158009,37:0.106909):0.136349,5:0.184118):0.422116,18:0.583274):0.0517993,((((((3:0.086009,10:0.029690):0.325397,19:0.061349):0.400027,27:0.647594):0.126026,(25:0.021148,26:0.029660):0.443857):0.164392,((6:0.438380,36:0.356940):0.0910346,(((7:0.228111,8:0.180654):0.0129252,(17:0.129254,35:0.306205):0.0550794):0.0646576,(22:0.195212,45:0.406262):0.185081):0.0894452):0.188608):0.160097,(38:1.051344,46:0.793916):0.286429):0.224953):0.092865,(((((2:0.401579,23:0.102090):0.0492335,(12:0.093618,47:0.085775):0.175305):0.231975,(32:0.672552,33:0.448668):0.220256):0.14478,((((4:0.276937,11:0.183001):0.124032,50:0.398941):0.137612,41:0.153256):0.081843,29:0.162939):0.180243):0.348389,((13:0.549307,31:0.757872):0.231536,52:0.755237):0.635633):0.112297):0.4231,21:2.245145):0.742545,((((9:0.570373,44:0.137970):0.0745861,30:0.054028):0.698978,(16:0.791316,(((20:0.159067,24:0.172589):0.0605659,28:0.044968):0.743237,51:1.277617):0.132802):0.172985):0.41318,((14:1.374544,(39:0.744908,40:1.115482):0.0769339):0.561406,(15:1.139528,48:1.123840):0.652422):0.262915):0.621337):0.254568,34:1.055121):1.0263,42:0.005500):0.0188396,43:0.063127);
 622: 1 -40943.13889 -40735.72887 (0:0.175768,((((((((((1:0.020127,49:0.030586):0.151952,37:0.130958):0.102525,5:0.284433):0.251533,((((2:0.405794,((12:0.099758,47:0.067939):0.205427,23:0.174404):0.0720205):0.167354,(32:0.823198,33:0.318166):0.26355):0.180829,(((4:0.284686,11:0.245121):0.222157,(41:0.169491,50:0.665492):0.094242):0.0897397,29:0.196410):0.181837):0.168279,((13:0.600013,31:0.790968):0.280405,52:0.677558):0.685717):0.294437):0.197686,18:0.515266):0.129519,((((((3:0.069203,10:0.027602):0.32664,19:0.156610):0.29279,27:0.689468):0.142637,((6:0.507831,36:0.419887):0.0951749,(((7:0.254130,8:0.184377):0.0188472,(22:0.164288,45:0.431769):0.315746):0.0746909,(17:0.197313,35:0.348083):0.0447125):0.122206):0.120407):0.163924,(25:0.029268,26:0.032275):0.407531):0.195157,(38:1.069335,46:0.812185):0.335395):0.211187):0.224552,21:3.000610):0.604361,((((((9:0.572268,44:0.089382):0.0870025,30:0.062356):0.522412,51:1.547612):0.117233,((20:0.148242,24:0.153651):0.0743413,28:0.057263):0.792375):0.20219,16:0.580670):0.591133,((14:1.385297,(39:0.839885,40:1.061670):0.167593):0.341769,(15:1.081363,48:1.409976):0.504371):0.26143):0.278483):0.350768,34:0.848558):0.750443,42:0.006237):0.0246725,43:0.065390);
 623: 3 -40309.06758 -40720.74878 (0:0.203613,((((((((((1:0.017449,49:0.033654):0.161752,37:0.125387):0.130232,5:0.369676):0.363183,18:0.495756):0.251303,((((((3:0.056119,10:0.027746):0.255184,19:0.202417):0.284926,27:0.634618):0.305346,(25:0.028152,26:0.007853):0.5179):0.155325,((6:0.475048,36:0.433160):0.116088,(((7:0.241681,17:0.114095):0.0324855,(8:0.181101,35:0.313202):0.0485413):0.0139544,(22:0.172000,45:0.430607):0.425473):0.124035):0.0768101):0.144434,(38:1.207853,46:0.617345):0.422318):0.275226):0.101242,(((((2:0.402995,23:0.119971):0.0492506,(12:0.083185,47:0.080071):0.272329):0.165126,(32:0.641308,33:0.533262):0.227006):0.163407,((((4:0.299391,11:0.189030):0.107712,50:0.433965):0.167597,41:0.142617):0.122342,29:0.134243):0.208268):0.233137,((13:0.855782,31:0.579384):0.35692,52:0.639158):0.577419):0.120615):0.233247,21:2.556792):0.492014,((((9:0.612037,44:0.087693):0.0691143,30:0.051292):0.650037,(16:0.821579,(((20:0.159760,28:0.076103):0.132287,24:0.080681):0.642212,51:1.163563):0.170589):0.226013):0.332938,(((14:1.705577,40:0.920624):0.0905982,39:0.876986):0.425885,(15:0.985938,48:1.376360):0.710673):0.507286):0.318256):0.371817,34:1.009806):0.715961,42:0.018582):0.0250966,43:0.079077);
 624: 1 -41291.90006 -40716.90784 (0:0.204474,(((((((((1:0.012946,49:0.036775):0.110403,37:0.138646):0.107917,5:0.269983):0.292506,(((((((3:0.047575,10:0.050384):0.284538,19:0.166558):0.283609,27:0.576643):0.291601,((((6:0.369971,36:0.333107):0.125884,(22:0.211097,45:0.370480):0.2109):0.0739808,((7:0.227965,8:0.150328):0.0660142,17:0.162261):0.0437573):0.0618429,35:0.286917):0.16492):0.195728,(25:0.052429,26:0.011261):0.427481):0.111635,((21:1.958939,38:1.179019):0.428024,46:0.760231):0.3082):0.376073,18:0.445510):0.13356):0.2902,((2:0.417992,(12:0.066366,47:0.110757):0.185339):0.0334222,(((((4:0.370949,11:0.183882):0.143857,(29:0.228446,41:0.143075):0.113662):0.111287,50:0.465525):0.156844,(32:0.758790,33:0.466713):0.238192):0.105808,23:0.164847):0.0460232):0.29358):0.0733213,((13:0.714671,31:0.642198):0.565718,52:0.659543):0.577435):0.764315,((((9:0.541404,44:0.107230):0.114579,30:0.059004):0.547435,(16:0.726762,(((20:0.141044,24:0.184070):0.0757276,28:0.048180):0.632205,51:1.545430):0.0738844):0.308914):0.490442,(((14:1.475652,39:0.835713):0.1705,40:1.010690):0.510837,(15:0.842380,48:1.189380):0.5231):0.260606):0.299347):0.192594,34:0.964139):0.863136,43:0.033051):0.0147469,42:0.022334);
 625: 2 -41494.01744 -40722.33782 (0:0.167259,((((((((((1:0.020218,49:0.017956):0.177607,37:0.096431):0.0697437,5:0.230754):0.498577,18:0.475199):0.176553,((((((3:0.056703,10:0.028160):0.30887,19:0.192424):0.305949,27:0.633204):0.173745,((6:0.437123,36:0.366204):0.192068,((((7:0.174214,8:0.146585):0.0383561,(22:0.091665,45:0.478549):0.30855):0.0822781,35:0.369140):0.021404,17:0.195614):0.152056):0.174979):0.222013,(25:0.023587,26:0.009834):0.451052):0.218594,(38:1.060309,46:0.695194):0.194028):0.186048):0.0972316,(((((2:0.419985,23:0.166170):0.0253655,(12:0.066696,47:0.162079):0.234378):0.203742,(32:0.822593,33:0.417784):0.244424):0.212461,((((4:0.307291,11:0.246275):0.0548437,50:0.620861):0.146946,41:0.211268):0.119303,29:0.209689):0.233623):0.270746,((13:0.684028,31:0.752881):0.42413,52:0.576053):0.639209):0.306784):0.0148022,21:2.611326):0.634199,((((((9:0.561577,44:0.089982):0.0693374,30:0.081439):0.792408,((20:0.128561,24:0.162418):0.0689226,28:0.023010):0.713271):0.106731,16:0.708850):0.270503,51:1.195087):0.240027,(((14:1.503475,39:0.871545):0.152281,40:0.927340):0.249585,(15:0.955292,48:1.367171):0.797565):0.432554):0.554244):0.115015,34:1.112878):0.977261,42:0.008588):0.0498087,43:0.071673);
 626: 3 -41844.73253 -40716.02229 (0:0.197821,(((((((((((1:0.041040,49:0.034132):0.150492,37:0.118580):0.100329,5:0.328663):0.277302,18:0.631858):0.117835,((((((3:0.068542,10:0.068427):0.249226,19:0.190326):0.231292,(25:0.037135,26:0.005587):0.573837):0.146037,27:0.564824):0.0900253,((6:0.423554,36:0.292732):0.201509,((((7:0.275273,8:0.176062):0.0772892,(22:0.124589,45:0.467137):0.259719):0.0323984,17:0.183502):0.0914325,35:0.323201):0.146841):0.110402):0.106836,(38:0.950385,46:0.919065):0.340025):0.4021):0.238687,((((2:0.384026,(12:0.068917,47:0.144957):0.176329):0.0674423,23:0.163059):0.160497,(32:0.793748,33:0.335850):0.324001):0.1966,((4:0.412973,11:0.106748):0.320842,(29:0.225208,(41:0.195563,50:0.642750):0.114299):0.11012):0.150076):0.253652):0.0347806,((13:0.578551,31:0.942875):0.293983,52:0.503268):0.646292):0.356737,21:2.539679):0.352589,(((((9:0.564962,44:0.097484):0.088083,30:0.065552):0.754803,(((20:0.139753,24:0.200477):0.065166,28:0.075367):0.769321,51:1.419143):0.127232):0.350521,16:0.702098):0.180156,((14:1.413134,(39:1.176705,40:0.948154):0.0821871):0.415153,(15:1.066773,48:1.366702):0.676357):0.51297):0.511966):0.306116,34:1.082078):1.07598,42:0.004101):0.0327519,43:0.053663);
 627: 1 -41990.27946 -40723.03389 (0:0.122208,(((((((((1:0.022742,49:0.046940):0.188955,37:0.092210):0.218343,5:0.225998):0.277737,((((((2:0.355228,23:0.173881):0.0690508,(12:0.094670,47:0.113761):0.250886):0.0938704,(32:0.956350,33:0.491716):0.318006):0.139607,50:0.610693):0.0690434,((4:0.349222,11:0.242543):0.161928,(29:0.260030,41:0.224120):0.0929152):0.149817):0.325445,((13:0.519817,31:0.790853):0.512815,52:0.363018):0.724038):0.110576):0.147483,18:0.428799):0.276143,(((((((3:0.046496,10:0.031421):0.195681,19:0.210279):0.244455,27:0.721397):0.103339,(25:0.020920,26:0.021648):0.494056):0.196817,(6:0.465632,36:0.358424):0.104039):0.089972,((((7:0.172570,8:0.181788):0.0575839,17:0.161325):0.0409432,35:0.285456):0.105079,(22:0.202295,45:0.391545):0.249171):0.110638):0.211186,(38:1.088869,46:0.626300):0.316734):0.167289):0.255275,21:1.927599):0.564957,(((((9:0.541967,44:0.100413):0.0831284,30:0.085517):0.875722,(16:0.687474,((20:0.106465,24:0.144589):0.0743064,28:0.045943):0.751836):0.133303):0.135145,51:1.130456):0.369988,((14:1.481813,(39:0.735522,40:0.978873):0.204975):0.318438,(15:0.964406,48:1.356440):0.486371):0.472468):0.393069):0.312725,34:0.869163):0.747749,(42:0.039335,43:0.070064):0.0988207);
 628: 1 -41907.71185 -40714.93132 (0:0.204658,(((((((((((1:0.032041,49:0.038201):0.148137,37:0.149065):0.147121,5:0.283966):0.150948,18:0.445933):0.228248,((((((3:0.062714,10:0.031733):0.244226,19:0.207568):0.241393,27:0.491421):0.207772,(25:0.032081,26:0.014916):0.493635):0.178813,((6:0.511622,36:0.355497):0.147505,(((7:0.227044,(17:0.262770,35:0.431124):0.0679555):0.0481329,8:0.120794):0.0854403,(22:0.212737,45:0.350445):0.24562):0.125285):0.112746):0.35389,(38:1.087758,46:0.637290):0.392552):0.250328):0.122315,21:2.195313):0.123822,((((2:0.382384,(12:0.103033,47:0.129654):0.270393):0.0532062,23:0.180054):0.231982,(32:0.922795,33:0.436957):0.332595):0.26071,((((4:0.311338,11:0.286682):0.0805681,50:0.636988):0.174361,41:0.129062):0.117491,29:0.171829):0.236807):0.131437):0.136051,((13:0.700338,31:0.752250):0.338316,52:0.424396):0.583725):0.711243,((((9:0.489527,44:0.104002):0.0691219,30:0.080550):0.546781,((16:0.777077,51:1.420501):0.127037,((20:0.194522,28:0.088069):0.127262,24:0.098335):0.71756):0.229781):0.348943,(((14:1.510226,39:0.866342):0.201539,40:0.886245):0.344072,(15:1.373387,48:0.996050):0.912737):0.45798):0.797714):0.0847707,34:1.136661):0.832306,42:0.015113):0.042796,43:0.060703);
 629: 1 -41328.70773 -40738.3797 (0:0.142199,(((((((((1:0.024126,49:0.038649):0.105919,37:0.167806):0.203566,5:0.108839):0.347043,(((2:0.461633,((12:0.117552,47:0.140115):0.225659,23:0.186038):0.0566829):0.156464,(32:0.992447,33:0.375101):0.257918):0.164259,(((4:0.299022,11:0.255834):0.260183,(41:0.134782,50:0.738630):0.0843145):0.134204,29:0.164578):0.202112):0.569811):0.155571,(((13:0.556408,31:0.903660):0.352088,52:0.707426):0.653344,18:0.427185):0.118125):0.249459,(((((((3:0.048495,10:0.059931):0.329948,19:0.130019):0.149359,27:0.688082):0.286589,(((((((6:0.305583,36:0.454767):0.190647,45:0.303165):0.187404,22:0.226513):0.290716,8:0.164079):0.0719691,7:0.267286):0.0863104,17:0.158004):0.130755,35:0.340908):0.244801):0.230564,(25:0.041999,26:0.010387):0.517438):0.104377,46:0.952674):0.272165,38:1.077128):0.151605):0.197335,21:2.647477):0.470626,((((9:0.561427,44:0.107659):0.0529741,30:0.080735):0.809057,(16:0.594024,(((20:0.139461,24:0.183970):0.0711773,28:0.042263):0.702307,51:1.581220):0.186032):0.24622):0.35005,((14:1.450784,(39:0.849347,40:1.099115):0.230363):0.339779,(15:1.119495,48:1.823667):0.461256):0.24807):0.504603):0.485267,34:0.934737):0.783346,(42:0.050068,43:0.064950):0.0950777);
 630: 1 -39959.55834 -40725.66275 (0:0.205483,(((((((((((1:0.024657,49:0.025610):0.0774986,37:0.133496):0.096091,5:0.328597):0.32784,18:0.690380):0.0984268,(((((2:0.320451,(12:0.081536,47:0.081140):0.197298):0.0361366,23:0.204014):0.0661052,(32:0.770498,33:0.662713):0.293302):0.17231,(((4:0.270749,11:0.214888):0.177722,(29:0.294386,41:0.124155):0.0806724):0.149891,50:0.500637):0.187284):0.32955,((13:0.629010,31:0.819176):0.392952,52:0.675768):0.731862):0.0887296):0.295074,((((((3:0.076927,10:0.041763):0.234557,19:0.257648):0.330686,27:0.537766):0.159443,(25:0.035606,26:0.009505):0.496553):0.131576,((6:0.558954,36:0.385063):0.243859,(((7:0.171499,(8:0.194733,17:0.223579):0.0474108):0.108217,35:0.335341):0.0524131,(22:0.235275,45:0.409566):0.284344):0.0494315):0.209206):0.19587,(38:1.393344,46:0.553641):0.249722):0.124513):0.776062,21:2.354422):0.126116,(((14:1.596547,40:0.945004):0.150131,39:0.673068):0.702128,(15:0.917057,48:1.471527):0.624461):0.345404):0.154657,(((((9:0.582508,44:0.106125):0.0960395,30:0.029436):0.940846,16:0.800299):0.115907,((20:0.151435,24:0.181933):0.0813493,28:0.029687):0.882195):0.213549,51:1.256666):0.247887):0.381593,34:1.047031):1.37618,42:0.000003):0.0600568,43:0.037613);
 631: 2 -41052.58358 -40723.59893 (0:0.122898,((((((((((1:0.033628,49:0.034941):0.135183,37:0.187653):0.0969669,5:0.243718):0.353279,18:0.523011):0.210892,(((((3:0.042724,10:0.065143):0.345406,19:0.138933):0.402377,27:0.740367):0.166233,((25:0.042551,26:0.016651):0.377353,46:0.984635):0.220824):0.238818,(((6:0.511852,(22:0.232453,45:0.356502):0.19475):0.118765,36:0.465405):0.0687916,(((7:0.234173,8:0.115307):0.0887374,(17:0.197876,38:1.971974):0.0515811):0.085967,35:0.315048):0.0521807):0.0996002):0.463743):0.165031,((13:0.501870,31:0.895492):0.496548,52:0.703352):0.574106):0.141719,(((((2:0.399804,23:0.202539):0.0898845,(12:0.073932,47:0.136641):0.226237):0.211777,(32:0.926042,33:0.651616):0.328704):0.174924,50:0.585178):0.1537,(((4:0.408708,11:0.312347):0.279872,41:0.172142):0.122049,29:0.209073):0.089169):0.275006):0.605254,21:2.438614):0.553554,((((9:0.595480,44:0.162358):0.066977,30:0.078006):0.609747,(16:0.964470,((20:0.089145,(24:0.212400,28:0.112068):0.0714343):0.805857,51:1.452286):0.185744):0.18866):0.34229,((14:1.616389,(39:1.029746,40:1.068926):0.200028):0.43323,(15:0.813805,48:1.693675):0.516001):0.441714):0.399008):0.292158,34:1.021362):0.785458,(42:0.043510,43:0.075198):0.0701714);
 632: 2 -40079.1407 -40714.62901 (0:0.181798,(((((((((1:0.014686,49:0.053365):0.139597,37:0.143133):0.176797,5:0.280645):0.345417,18:0.636265):0.0588319,((((((3:0.059832,10:0.060401):0.301132,19:0.181108):0.329074,27:0.578061):0.170112,(25:0.035419,26:0.002662):0.383153):0.223382,(((6:0.474999,36:0.396014):0.157323,(22:0.260199,45:0.378552):0.231494):0.103669,((7:0.231972,(17:0.149256,35:0.345306):0.0762596):0.0380112,8:0.141962):0.106549):0.194888):0.282473,((21:1.893970,38:0.949097):0.148405,46:0.675119):0.316985):0.29195):0.273442,(((((2:0.530253,(12:0.071122,47:0.091604):0.216115):0.0757405,23:0.163596):0.151341,(32:0.762221,33:0.401392):0.252515):0.111742,((((4:0.349173,11:0.184070):0.138883,50:0.511423):0.102103,41:0.155669):0.122968,29:0.200730):0.248398):0.207655,((13:0.545034,31:0.762656):0.338709,52:0.282890):0.842946):0.0748109):0.665654,((((9:0.536607,44:0.097739):0.0539236,30:0.112985):0.752662,(16:0.597755,((20:0.103471,(24:0.210880,28:0.105617):0.0632002):0.589692,51:1.384616):0.156445):0.152628):0.465176,((14:1.329612,(39:0.890971,40:1.051601):0.129586):0.386382,(15:0.785843,48:1.435459):0.72011):0.187266):0.407533):0.0893038,34:1.130029):0.859971,42:0.003416):0.0355933,43:0.040525);
 633: 1 -37975.54313 -40723.32879 (0:0.201178,((((((((((1:0.017792,49:0.063621):0.0969432,37:0.089255):0.0680598,5:0.352165):0.245401,18:0.643541):0.074689,((((((3:0.052445,10:0.044703):0.214112,19:0.196580):0.265878,27:0.580310):0.149756,(25:0.026257,26:0.011792):0.424563):0.191819,(((6:0.380193,36:0.390020):0.121699,(((7:0.176066,8:0.177795):0.11011,17:0.158175):0.0760886,35:0.403209):0.0866762):0.0473307,(22:0.149694,45:0.311797):0.223921):0.185545):0.169776,(38:1.355059,46:0.479759):0.418405):0.39332):0.214309,(((((2:0.330702,23:0.158862):0.059362,((12:0.064027,47:0.079941):0.103189,(32:0.707386,33:0.609397):0.411318):0.107153):0.223718,50:0.654355):0.142194,((4:0.325919,11:0.177044):0.202727,(29:0.268539,41:0.151584):0.0703386):0.132237):0.334994,((13:0.491046,31:0.780488):0.606925,52:0.303310):0.746884):0.0309947):0.391159,21:2.205726):0.50601,(((((9:0.540329,44:0.107661):0.0849561,30:0.097922):0.736511,((16:0.685243,51:1.400185):0.0398847,((20:0.131938,24:0.174203):0.100048,28:0.009672):0.749161):0.320763):0.434313,((14:1.656475,39:0.938376):0.152836,40:1.066545):0.51852):0.101624,(15:0.974704,48:1.099757):0.867561):0.380369):0.286415,34:1.267285):0.965438,42:0.023753):0.0162176,43:0.056650);
 634: 2 -39569.77753 -40716.55094 (0:0.116423,(((((((((1:0.018690,49:0.067337):0.141466,37:0.120867):0.131678,5:0.232680):0.344883,(18:0.395352,21:2.183425):0.138506):0.161974,((((((3:0.036697,10:0.043895):0.127968,27:0.796238):0.190646,19:0.147656):0.424982,(25:0.044599,26:0.007726):0.393944):0.152889,((6:0.488493,36:0.329646):0.0726594,((((7:0.270879,17:0.202743):0.0383534,8:0.113379):0.068622,35:0.297838):0.134013,(22:0.233197,45:0.324627):0.303298):0.100444):0.207114):0.119086,46:0.958816):0.374145):0.148294,((((2:0.354420,23:0.169893):0.0759696,(12:0.066663,47:0.125733):0.155987):0.181773,(32:0.879818,33:0.380180):0.261735):0.0655062,((((4:0.367806,11:0.279112):0.211081,29:0.222477):0.0407426,41:0.172618):0.136081,50:0.559359):0.196775):0.336934):0.112367,(((13:0.506518,31:0.755358):0.510794,52:0.583577):0.385123,38:1.056337):0.155327):0.628821,((((9:0.558480,44:0.091678):0.0648083,30:0.088856):0.741924,(16:0.664914,(((20:0.140364,24:0.179619):0.0654018,28:0.051864):0.861851,51:1.352140):0.0681572):0.247126):0.228035,(((14:1.566372,39:0.893091):0.328933,40:1.062075):0.244223,(15:0.906101,48:1.809396):0.561522):0.397011):0.694555):0.180226,34:1.301721):0.850451,(42:0.037393,43:0.055420):0.0811252);
 635: 1 -37554.63123 -40712.70858 (0:0.076468,((((((((((1:0.032483,49:0.020028):0.142495,37:0.151366):0.150211,5:0.251426):0.26515,18:0.447272):0.143577,(13:0.506884,(31:0.709049,52:0.938037):0.0960117):0.559169):0.113017,((((((3:0.070458,10:0.035402):0.296956,19:0.271721):0.336338,27:0.615107):0.266495,(25:0.017921,26:0.035621):0.465997):0.0969539,((6:0.572774,36:0.291489):0.181257,((((7:0.350186,8:0.100148):0.0560458,17:0.159974):0.078412,35:0.377827):0.0508021,(22:0.170826,45:0.388449):0.346102):0.107668):0.162835):0.337341,(38:1.054246,46:0.854965):0.476003):0.24086):0.131531,(((((2:0.346452,23:0.229167):0.0877188,(12:0.108668,47:0.100978):0.212154):0.113804,(32:0.913487,33:0.529200):0.344838):0.207694,50:0.558732):0.166869,(((4:0.233369,11:0.284962):0.240545,41:0.213431):0.108044,29:0.117612):0.223974):0.222586):0.413843,21:2.682733):0.386847,((((((9:0.545374,44:0.091022):0.0988887,30:0.063681):0.725471,51:1.410476):0.0902411,(20:0.115104,(24:0.135560,28:0.096923):0.0583809):0.741763):0.300866,16:0.814811):0.305102,(((14:1.666428,39:0.860921):0.110528,40:1.016155):0.514118,(15:1.247855,48:1.026433):0.589038):0.505569):0.480328):0.372537,34:1.146708):0.935494,(42:0.049156,43:0.067200):0.148639);
 636: 1 -40746.16882 -40713.8758 (0:0.147157,((((((((1:0.039058,49:0.040850):0.114595,37:0.106419):0.116353,5:0.286721):0.253303,18:0.638813):0.136767,((((((3:0.085941,10:0.034776):0.204578,19:0.264360):0.322966,(25:0.024392,26:0.020216):0.550243):0.123954,27:0.589373):0.240881,((((6:0.514144,(22:0.212022,45:0.329087):0.278863):0.0408017,36:0.483039):0.0702878,((7:0.224471,8:0.142654):0.0902037,17:0.245377):0.0687066):0.0636927,35:0.369760):0.0503904):0.152808,46:1.020001):0.331003):0.273506,((((2:0.351470,(12:0.115006,47:0.189498):0.272722):0.08008,23:0.210731):0.174135,(32:0.838025,33:0.481720):0.215446):0.144466,((((4:0.325894,11:0.259644):0.224793,41:0.158848):0.0647862,29:0.249126):0.0969588,50:0.683065):0.168521):0.211549):0.202733,(((13:0.674326,31:0.786292):0.241822,52:0.793956):0.592994,(21:2.521869,38:0.788711):0.496165):0.204619):0.484584,(((((9:0.574670,44:0.106079):0.125078,30:0.064711):0.824114,(16:0.876819,((20:0.103372,(24:0.159518,28:0.103049):0.0649118):0.590809,51:1.229167):0.0765729):0.168085):0.269416,((14:1.397531,(39:0.834361,40:1.120037):0.170973):0.51405,(15:1.031772,48:1.345731):0.577724):0.314849):0.749512,34:1.033680):0.105247):0.763041,(42:0.041233,43:0.052447):0.0849827);
 637: 1 -40917.49151 -40716.51005 (0:0.179013,(((((((((1:0.027353,49:0.021556):0.135745,37:0.111845):0.08769,5:0.292277):0.273771,18:0.462197):0.0587072,((((((3:0.052585,10:0.041447):0.292502,19:0.165932):0.202007,27:0.591964):0.147052,(25:0.041120,26:0.008155):0.52857):0.126906,(((6:0.456479,36:0.349397):0.230347,(22:0.218823,45:0.450347):0.126888):0.164674,((7:0.228543,8:0.167928):0.0919683,(17:0.157444,35:0.330528):0.0515871):0.0883337):0.144198):0.321299,(38:1.004150,46:0.575278):0.393593):0.276288):0.188884,(((((2:0.350903,(12:0.059967,47:0.109474):0.181297):0.0843531,23:0.100938):0.207918,(32:0.743762,33:0.337972):0.251162):0.228721,((4:0.303921,11:0.227332):0.190356,(29:0.235072,(41:0.111133,50:0.725005):0.115529):0.119939):0.193014):0.176994,((13:0.489782,31:0.891329):0.518364,52:0.485573):0.706307):0.0605745):0.742003,(((((9:0.461494,44:0.114744):0.0927321,30:0.041400):0.741098,(16:0.789520,(((20:0.151585,28:0.122905):0.0807022,24:0.093374):0.826712,51:1.407119):0.131842):0.149712):0.478395,(15:0.852579,48:1.323460):0.599262):0.0961479,((14:1.632347,(39:0.762236,40:0.946479):0.11037):0.558283,21:2.026839):0.164301):0.387849):0.423284,34:1.208385):0.82947,42:0.012594):0.0379945,43:0.047063);
 638: 1 -40066.95445 -40718.99271 (0:0.127076,(((((((((1:0.027877,49:0.061385):0.090723,37:0.219423):0.157525,5:0.379724):0.260033,18:0.696406):0.207754,(((((2:0.405747,23:0.120519):0.0996595,(12:0.081093,47:0.120016):0.19878):0.13656,(32:0.846419,33:0.526458):0.2169):0.122759,(((4:0.334132,11:0.272619):0.208783,(29:0.218334,41:0.244447):0.106823):0.117267,50:0.562023):0.249926):0.313399,((13:0.609943,31:1.026713):0.44512,52:0.551932):0.64822):0.217566):0.165982,((((((3:0.050391,10:0.052143):0.354933,19:0.118316):0.249595,27:0.704647):0.118049,(25:0.037904,26:0.019182):0.503336):0.19002,((6:0.413251,36:0.337181):0.185217,((((7:0.209188,8:0.210970):0.0523121,17:0.194819):0.087345,35:0.391531):0.0831492,(22:0.232306,45:0.364749):0.167196):0.116004):0.142332):0.122756,(38:1.358650,46:0.680279):0.31213):0.341457):0.284988,21:2.275894):0.624525,(((9:0.422904,(30:0.165674,44:0.137922):0.127951):0.735889,(16:0.802240,(((20:0.154614,24:0.186241):0.0613855,28:0.045243):0.616729,51:1.298702):0.11041):0.212459):0.579431,((14:1.340522,(39:0.936814,40:0.871914):0.180923):0.546369,(15:0.930545,48:1.239347):0.494314):0.350174):0.453891):0.190436,34:0.887928):1.03284,(42:0.039378,43:0.064892):0.0462566);
 639: 1 -41170.8812 -40717.86956 (0:0.133378,((((((((((1:0.029987,49:0.037955):0.106479,37:0.141527):0.19538,5:0.226622):0.36815,18:0.431487):0.356842,(((((((3:0.065473,10:0.047715):0.203677,19:0.217816):0.2893,27:0.627644):0.268092,(25:0.029772,26:0.011552):0.458777):0.231152,(((6:0.304132,36:0.516929):0.28615,(22:0.169635,45:0.332478):0.194668):0.0916518,(((7:0.170559,8:0.190849):0.0610409,17:0.144168):0.0685318,35:0.298000):0.0463436):0.128728):0.146454,46:0.975971):0.219154,38:1.190311):0.296541):0.126514,21:2.648719):2.24832e-06,((13:0.510214,31:0.912457):0.536646,52:0.559211):0.623447):0.396302,(((2:0.340682,(12:0.115889,47:0.104098):0.227786):0.0688608,23:0.175914):0.0678364,((((4:0.284352,11:0.268132):0.232374,(29:0.294337,41:0.141577):0.0959118):0.101005,50:0.530425):0.337037,(32:0.788842,33:0.604137):0.232911):0.0947759):0.420928):0.567789,(((9:0.378103,(30:0.101746,44:0.115604):0.133752):0.52586,((16:0.662217,51:1.415569):0.141042,((20:0.142480,24:0.186656):0.0919533,28:0.024243):0.796343):0.253923):0.320041,(((14:1.336999,39:0.997006):0.0889207,40:0.899509):0.460971,(15:1.097224,48:1.624498):0.707091):0.354047):0.331813):0.214491,34:1.126846):0.795456,(42:0.036445,43:0.043255):0.083506);
 640: 1 -41447.90466 -40719.3666 (0:0.157821,(((((((((((1:0.037329,49:0.037087):0.183254,37:0.167253):0.177837,5:0.325895):0.337524,18:0.495647):0.255758,((((((3:0.061918,10:0.061409):0.338165,19:0.193102):0.280426,27:0.810512):0.206801,(25:0.035567,26:0.029621):0.464871):0.343126,(((6:0.374331,36:0.268413):0.232457,(22:0.322538,45:0.277046):0.230759):0.132089,(((7:0.200540,8:0.195317):0.120782,17:0.145239):0.104866,35:0.379153):0.070311):0.0878189):0.0693904,(38:1.104898,46:0.893413):0.309905):0.25338):0.0647257,((13:0.452981,31:0.797968):0.312117,52:0.453859):0.800465):0.110648,((((2:0.449100,(12:0.097730,47:0.104071):0.224688):0.0623729,23:0.190474):0.155358,(32:0.868925,33:0.420350):0.308672):0.174977,((((4:0.305121,11:0.201795):0.29076,41:0.115168):0.103911,29:0.163772):0.152817,50:0.645014):0.214761):0.268837):0.282941,21:2.253852):0.218853,(((((9:0.604431,44:0.106338):0.0608715,30:0.086246):0.828069,((20:0.112161,(24:0.155051,28:0.086527):0.0542917):0.65737,51:1.278096):0.0606951):0.129438,16:0.694110):0.506494,((14:1.315343,(39:0.655260,40:1.065989):0.278102):0.328103,(15:1.027282,48:1.226584):0.732445):0.221413):0.285401):0.351732,34:1.114247):0.70238,42:0.007401):0.0314291,43:0.060734);
 641: 2 -40620.80175 -40715.20678 (0:0.124938,(((((((((1:0.032318,49:0.013952):0.115277,37:0.145010):0.132731,5:0.330107):0.259435,18:0.636400):0.135452,((((((3:0.089423,10:0.026880):0.271817,19:0.138224):0.310684,27:0.570574):0.137134,(25:0.038811,26:0.024640):0.605122):0.234805,((6:0.468100,36:0.415608):0.0547415,(((7:0.230191,17:0.193108):0.0268225,(8:0.149251,35:0.353474):0.0610748):0.0783147,(22:0.227260,45:0.493696):0.219339):0.124108):0.0909398):0.191441,(38:1.185520,46:0.690030):0.302544):0.249659):0.16791,((((((2:0.406328,(12:0.058668,47:0.140011):0.19611):0.0271941,23:0.197207):0.122267,(32:0.585743,33:0.553299):0.304799):0.328651,50:0.510368):0.149387,(((4:0.283706,11:0.249454):0.314054,41:0.162562):0.0862254,29:0.273548):0.119307):0.32173,((13:0.682158,31:0.738412):0.467599,52:0.666670):0.498908):0.0503294):0.152143,21:2.462389):0.490097,((((9:0.555849,44:0.086531):0.0729381,30:0.063895):0.854463,(16:0.872528,(((20:0.153926,24:0.208224):0.066137,28:0.072936):0.753932,51:1.290219):0.0850534):0.204846):0.347508,((14:1.554060,(39:0.666413,40:1.353090):0.295545):0.327313,(15:1.248847,48:1.317210):0.820699):0.208789):0.45332):0.504612,34:1.286793):0.665634,(42:0.033231,43:0.051150):0.0872941);
 642: 1 -39583.5816 -40717.55795 (0:0.209587,((((((((((((1:0.013171,49:0.040545):0.136511,37:0.111979):0.0572011,5:0.258356):0.35598,18:0.487591):0.182185,((((((3:0.065500,10:0.035188):0.341028,19:0.127802):0.275037,27:0.615689):0.165463,(25:0.035155,26:0.022625):0.492009):0.229723,((6:0.455371,36:0.365981):0.109745,(((7:0.222499,8:0.154163):0.0611957,(17:0.222048,35:0.384315):0.0823071):0.0998549,(22:0.181518,45:0.397992):0.195787):0.0934947):0.243949):0.297012,(38:1.278487,46:0.480087):0.282398):0.26203):0.18979,((13:0.777557,31:0.732981):0.420823,52:0.688633):0.642001):0.0941916,(((((2:0.355686,23:0.125267):0.0702769,(12:0.045851,47:0.162749):0.170585):0.129202,(32:0.605812,33:0.819880):0.294747):0.265159,50:0.671278):0.102424,((4:0.380405,11:0.293755):0.154905,(29:0.290915,41:0.113537):0.0524046):0.114927):0.21662):0.720635,21:2.018601):0.393113,((14:1.501027,(39:0.735521,40:1.031119):0.267847):0.422909,(15:1.027091,48:1.217794):0.54929):0.0591784):0.343095,((9:0.550525,(30:0.095943,44:0.155017):0.121925):0.551609,(16:0.798146,(((20:0.176683,24:0.165610):0.0621846,28:0.035768):0.820404,51:1.555968):0.148628):0.242957):0.397249):0.583641,34:1.187602):0.996236,42:0.000003):0.0310635,43:0.057129);
 643: 3 -38993.82641 -40716.48513 (0:0.151609,((((((((((((1:0.037127,49:0.042338):0.176914,37:0.140353):0.205265,5:0.205021):0.293618,18:0.459794):0.148875,(((((2:0.394071,23:0.183342):0.065163,(12:0.091904,47:0.088268):0.314263):0.209881,(32:0.819620,33:0.540693):0.139835):0.083789,((((4:0.351990,11:0.171646):0.184637,50:0.587116):0.0956142,41:0.110821):0.13155,29:0.162815):0.281534):0.333671,((13:0.545831,31:0.654765):0.367521,52:0.579503):0.335012):0.230218):0.43415,(((((3:0.043286,10:0.055836):0.300997,19:0.176970):0.279638,27:0.643396):0.206503,((6:0.456574,36:0.397055):0.120699,(((7:0.164142,(17:0.139071,35:0.425961):0.11672):0.0515466,8:0.127949):0.162778,(22:0.250069,45:0.301946):0.207948):0.0783871):0.199511):0.208235,(25:0.035911,26:0.021085):0.331862):0.161081):0.228219,46:0.600257):0.239373,38:1.033101):0.0553293,21:1.954863):0.588016,((9:0.404694,(30:0.154193,44:0.100985):0.129107):0.517869,(16:0.913412,(((20:0.153239,28:0.124288):0.0605301,24:0.159868):0.530087,51:1.394047):0.271219):0.164381):0.421967):0.0511136,(((14:1.443952,39:1.018925):0.0999358,40:0.998334):0.402333,(15:1.015564,48:1.196769):0.450837):0.350373):0.540205,34:1.041735):1.03643,(42:0.038630,43:0.052324):0.0800667);
 644: 1 -40217.02457 -40719.25237 (0:0.147262,((((((((((1:0.028493,49:0.036855):0.176466,37:0.111986):0.184619,5:0.247344):0.249273,18:0.563492):0.168924,((((((3:0.067600,10:0.037888):0.357643,19:0.128814):0.385455,27:0.496062):0.280978,(25:0.041568,26:0.011725):0.437876):0.170984,(((6:0.483176,36:0.336210):0.125584,(22:0.237003,45:0.426160):0.188972):0.0298794,(7:0.240199,(8:0.111666,(17:0.117637,35:0.380403):0.0949293):0.0759602):0.113148):0.1986):0.212227,(38:1.169286,46:0.490246):0.464749):0.371046):0.142702,(((((2:0.446936,(12:0.096772,47:0.101062):0.198729):0.0325858,23:0.193097):0.181189,(32:0.944180,33:0.454066):0.251847):0.13575,((((4:0.262920,11:0.287048):0.171156,50:0.535141):0.0969524,41:0.127724):0.131479,29:0.163528):0.22232):0.269801,((13:0.714692,31:0.698567):0.232276,52:0.706336):0.546957):0.127917):0.945856,21:2.221967):0.295851,((14:1.437450,(39:0.731271,40:1.076383):0.299988):0.495326,(15:1.120981,48:1.455694):0.566475):0.469965):0.14046,(((9:0.574803,44:0.102780):0.0832496,30:0.076853):0.859297,(16:0.875479,(((20:0.162560,24:0.168637):0.0533196,28:0.060449):0.598861,51:1.301487):0.145627):0.153747):0.496974):0.682052,34:1.042729):0.747831,(42:0.044825,43:0.069647):0.0469663);
 645: 1 -38672.65371 -40712.51875 (0:0.119508,(((((((((1:0.023785,49:0.044591):0.150411,37:0.196395):0.131378,5:0.224340):0.309562,(((((2:0.432397,23:0.228064):0.119252,(12:0.085408,47:0.146796):0.126057):0.204088,(32:0.981238,33:0.491378):0.193489):0.0870548,(((4:0.353740,11:0.249540):0.154158,(29:0.245141,41:0.263900):0.0685771):0.139793,50:0.592564):0.218263):0.397405,((13:0.738822,31:0.634974):0.428572,52:0.616774):0.598696):0.191314):0.116124,18:0.640366):0.173839,((((((3:0.042331,10:0.046689):0.285033,19:0.206269):0.36735,27:0.617640):0.212414,(((6:0.534994,(22:0.232115,45:0.421183):0.22073):0.0980824,36:0.527419):0.0810243,(((7:0.271510,8:0.158039):0.0917093,17:0.206764):0.0320879,35:0.334905):0.145172):0.112141):0.241805,(25:0.021599,26:0.013691):0.438579):0.137121,(38:1.401811,46:0.718308):0.142844):0.236703):0.674084,21:1.985811):0.248552,(((9:0.401970,(30:0.109622,44:0.128883):0.165727):0.572684,(16:0.758746,(((20:0.131941,24:0.178917):0.0673455,28:0.087149):0.437619,51:1.437305):0.255511):0.231608):0.459907,(((14:1.717725,40:0.881537):0.176894,39:0.918635):0.487445,(15:0.794197,48:1.418636):0.66341):0.252882):0.272863):0.571358,34:1.309636):0.85953,(42:0.046203,43:0.053502):0.0983622);
 646: 1 -40297.63237 -40714.47592 (0:0.056078,((((((((((1:0.038986,49:0.025047):0.142122,37:0.122419):0.202379,5:0.287870):0.296918,18:0.442036):0.23593,((((2:0.406576,23:0.148897):0.060397,(12:0.092093,47:0.104473):0.22538):0.166577,(32:0.704980,33:0.572570):0.205714):0.267248,((((4:0.275716,11:0.261220):0.125297,50:0.622609):0.154388,41:0.137229):0.151543,29:0.207068):0.155302):0.31851):0.157064,(((((((3:0.058948,10:0.061036):0.288731,19:0.133949):0.344393,27:0.669892):0.0944896,(25:0.020904,26:0.022440):0.427811):0.263649,((6:0.402657,36:0.365272):0.114104,(((7:0.184414,(17:0.146294,35:0.397999):0.126814):0.0550712,8:0.115763):0.112586,(22:0.214876,45:0.283209):0.239746):0.0479653):0.116364):0.230139,(38:1.024282,46:0.592400):0.347855):0.250776,21:2.505491):0.0428326):0.0675367,((13:0.665908,31:0.857548):0.310283,52:0.462238):0.676856):0.685292,((14:1.374959,(39:1.068309,40:0.907217):0.03197):0.570058,(15:0.822800,48:1.279606):0.563955):0.301735):0.118237,(((9:0.540458,44:0.124408):0.0677754,30:0.070644):0.723154,(16:0.633002,(((20:0.159746,24:0.156569):0.0488141,28:0.050310):0.774398,51:1.348389):0.271759):0.240918):0.566417):0.381055,34:1.150496):0.731578,(42:0.046665,43:0.073822):0.117285);
 647: 1 -42563.43756 -40724.49495 (0:0.173030,(((((((((1:0.034435,49:0.020866):0.131001,37:0.121523):0.145384,5:0.228554):0.277183,18:0.490884):0.13549,((((((3:0.074970,10:0.030055):0.271851,19:0.216226):0.221183,27:0.467213):0.122436,(25:0.029796,26:0.014734):0.429564):0.212498,(((6:0.345478,(22:0.173429,45:0.331790):0.189291):0.0842879,36:0.329136):0.0496155,((7:0.217886,(17:0.143772,35:0.342334):0.0922782):0.0387915,8:0.113593):0.101204):0.158598):0.172977,(38:1.287867,46:0.655854):0.34366):0.496592):0.156862,((((((2:0.371077,(12:0.098173,47:0.108759):0.240964):0.0698589,23:0.210834):0.142158,(32:0.778029,33:0.518330):0.216572):0.203718,50:0.477693):0.103073,(((4:0.345480,11:0.255863):0.195771,29:0.291066):0.0424488,41:0.178974):0.252659):0.313592,((13:0.546312,31:0.648350):0.345979,52:0.684938):0.602421):0.0719486):0.838946,(((((9:0.549208,44:0.082346):0.0873858,30:0.042416):0.583066,((16:0.824000,((20:0.131216,24:0.180899):0.0855378,28:0.056925):0.811466):0.0625151,51:1.177971):0.15321):0.441269,(((14:1.435699,40:0.907328):0.12317,39:0.956507):0.276567,(15:0.874583,48:1.380564):0.633551):0.484034):0.287019,21:2.425649):0.119733):0.245039,34:1.050263):0.932707,42:0.014498):0.0244489,43:0.046174);
 648: 1 -40039.4712 -40718.91543 (0:0.168082,((((((((((1:0.017882,49:0.032354):0.146564,37:0.128256):0.138301,5:0.233255):0.256964,18:0.414639):0.131361,((((((3:0.045523,10:0.026073):0.272168,19:0.176795):0.323231,27:0.565509):0.185402,(25:0.029639,26:0.010092):0.48189):0.153065,((((6:0.420375,(22:0.234188,45:0.325973):0.187975):0.118927,36:0.500763):0.0602686,((7:0.209858,8:0.150559):0.0993879,17:0.250194):0.0555576):0.0577555,35:0.304059):0.204664):0.288719,(38:1.197519,46:0.619281):0.192331):0.335153):0.207243,((((2:0.435306,((12:0.064749,47:0.088835):0.207579,23:0.159648):0.0738535):0.148666,(32:0.896793,33:0.432011):0.163268):0.173235,(((4:0.340391,11:0.163245):0.183017,(41:0.202616,50:0.558758):0.0876856):0.0807973,29:0.199590):0.175994):0.170459,((13:0.741821,31:0.610253):0.214957,52:0.550415):0.734275):0.107598):0.379172,21:2.439209):0.373007,((((9:0.521967,44:0.124742):0.087884,30:0.065592):0.839076,(16:0.678896,(((20:0.168458,24:0.179358):0.0752831,28:0.034821):0.646041,51:1.376984):0.172626):0.237709):0.453111,((14:1.322165,(39:1.017013,40:0.963205):0.25185):0.391712,(15:1.053149,48:1.301292):0.551158):0.41832):0.60622):0.193564,34:1.433332):0.926364,42:0.013658):0.0253827,43:0.053801);
 649: 1 -41727.84234 -40714.0456 (0:0.153558,((((((((((1:0.006228,49:0.043138):0.167555,37:0.069014):0.174806,5:0.219611):0.264751,18:0.488842):0.084882,(((((3:0.061937,10:0.040690):0.230112,19:0.196440):0.201362,27:0.644731):0.159692,(25:0.014278,26:0.017769):0.642673):0.116915,((((6:0.335399,36:0.460391):0.142333,(22:0.209483,45:0.309694):0.191498):0.123618,(((7:0.249257,8:0.153036):0.0671503,17:0.171841):0.0752528,35:0.295514):0.0613003):0.160279,46:1.084813):0.0592966):0.503412):0.209398,((((2:0.424827,23:0.140889):0.0712558,(12:0.102516,47:0.111562):0.186837):0.263033,(32:0.806837,33:0.445671):0.197631):0.137886,((((4:0.275713,11:0.195779):0.134468,50:0.551070):0.138992,41:0.238349):0.105967,29:0.197280):0.298269):0.34542):0.128813,((13:0.637825,31:0.793181):0.614124,52:0.646656):0.36983):0.466836,(21:2.512752,38:0.948431):0.245276):0.414623,((((9:0.550648,44:0.084805):0.0452939,30:0.107058):0.687959,(16:0.734433,(((20:0.141195,24:0.188569):0.0906846,28:0.036419):0.611418,51:1.290571):0.236718):0.296369):0.322106,((14:1.337017,(39:1.185509,40:0.859219):0.112088):0.499584,(15:1.213117,48:1.230590):0.484939):0.632165):0.378452):0.391457,34:1.151611):0.729233,(42:0.045255,43:0.052881):0.0544448);
 650: 1 -40882.15013 -40711.17445 (0:0.098344,(((((((((1:0.020873,49:0.036278):0.159037,37:0.119107):0.18097,5:0.329114):0.25513,18:0.563245):0.117265,((((((3:0.091275,10:0.044957):0.225818,19:0.204892):0.270693,27:0.678707):0.223076,(25:0.056189,26:0.013161):0.436858):0.195837,((6:0.462779,36:0.356101):0.0990931,(((7:0.191692,(17:0.139901,35:0.465134):0.104966):0.0220826,8:0.162283):0.108788,(22:0.237248,45:0.352020):0.126853):0.0796509):0.13981):0.107504,(38:1.180869,46:0.532824):0.40019):0.323256):0.181681,(((((2:0.403366,23:0.125620):0.0581008,(12:0.090296,47:0.109014):0.293337):0.159064,(32:0.913273,33:0.569421):0.281634):0.0990091,((((4:0.299457,11:0.221715):0.144229,50:0.549688):0.087201,41:0.203862):0.0925537,29:0.186083):0.239734):0.307147,((13:0.456865,31:0.917918):0.446538,52:0.542977):0.654867):0.238098):0.41364,21:2.197284):0.546165,((((9:0.517547,44:0.081704):0.103784,30:0.080277):0.810562,(16:0.779075,(((20:0.175549,24:0.213156):0.0604904,28:0.058431):0.581493,51:1.544769):0.112351):0.232775):0.557499,((14:1.443218,(39:1.041549,40:1.136740):0.149404):0.487356,(15:0.959852,48:1.548806):0.42817):0.389022):0.402715):0.268894,34:0.982306):0.841274,(42:0.035112,43:0.055393):0.0798123);
 651: 2 -41590.23021 -40715.41742 (0:0.197332,(((((((((((1:0.026343,49:0.029879):0.161319,37:0.117754):0.220648,5:0.219732):0.326604,18:0.665544):0.142728,((((((3:0.080023,10:0.020773):0.2728,19:0.213666):0.240783,27:0.573014):0.237676,(25:0.024465,26:0.021562):0.362118):0.212392,((6:0.393185,36:0.421037):0.123507,(((7:0.141887,8:0.174629):0.0648153,(17:0.140345,35:0.381181):0.0914595):0.066278,(22:0.202265,45:0.334027):0.250966):0.0779497):0.179629):0.0650009,(38:1.091948,46:0.385389):0.473189):0.30171):0.209056,((13:0.617329,31:0.705705):0.339336,52:0.713328):0.559351):0.33141,((((2:0.358503,(12:0.092906,47:0.112349):0.263474):0.0392763,23:0.200979):0.127724,(32:0.900353,33:0.535013):0.294005):0.0890109,((((4:0.349011,11:0.197010):0.238512,41:0.111822):0.0925622,29:0.244380):0.192084,50:0.549788):0.180068):0.157119):0.328863,21:2.478947):0.297139,34:1.145072):0.0635779,(((((9:0.559610,44:0.096293):0.0860489,30:0.039227):0.706376,(16:0.687744,(((20:0.181749,24:0.143537):0.0583433,28:0.019800):0.71435,51:1.542290):0.146587):0.36534):0.290995,(14:1.268170,(39:1.015570,40:0.891396):0.165552):0.620606):0.165842,(15:1.174889,48:1.319636):0.685864):0.655272):1.00369,42:0.025301):0.0188619,43:0.061847);
 652: 1 -39318.64292 -40715.74253 (0:0.202377,((((((((((1:0.025180,49:0.037884):0.120469,37:0.093284):0.219143,5:0.339733):0.176798,18:0.693471):0.162928,(((((2:0.472389,(12:0.069310,47:0.134466):0.211443):0.0222537,23:0.185582):0.159082,(32:0.780384,33:0.400487):0.213959):0.250905,((((4:0.354996,11:0.231791):0.156968,50:0.523330):0.114416,41:0.149684):0.0899356,29:0.239375):0.20944):0.318209,((13:0.823932,31:0.418586):0.437556,52:0.447866):0.760896):0.0800605):0.30683,((((((3:0.057689,10:0.049520):0.258331,19:0.238550):0.287777,27:0.535836):0.284539,(25:0.018831,26:0.039345):0.535076):0.0867574,((6:0.477645,36:0.353791):0.151762,((((7:0.229931,8:0.190075):0.0727116,17:0.214837):0.0559449,35:0.315316):0.0907158,(22:0.221898,45:0.291464):0.24985):0.129993):0.167424):0.226337,(38:0.911432,46:0.702068):0.374084):0.135138):0.441974,21:2.169771):0.291117,((((9:0.592740,44:0.099785):0.0657249,30:0.101408):0.758272,(16:0.884990,((20:0.110644,(24:0.204762,28:0.097118):0.0395883):0.816841,51:1.395066):0.127917):0.287481):0.320814,((14:1.391450,(39:0.976741,40:1.160403):0.158387):0.453129,(15:0.991544,48:1.575085):0.569245):0.458237):0.256702):0.313803,34:0.866244):1.10364,42:0.020333):0.0349018,43:0.053462);
 653: 1 -41552.81197 -40719.62434 (0:0.190043,((((((((((1:0.030052,49:0.042078):0.124582,37:0.127760):0.117664,5:0.273179):0.266751,18:0.597146):0.0880972,((((((3:0.057796,10:0.063970):0.210481,19:0.295110):0.316705,27:0.630834):0.185696,46:1.003859):0.107864,(25:0.046565,26:0.013022):0.369907):0.115701,((6:0.416807,36:0.438936):0.166462,((((7:0.239593,8:0.134794):0.0803875,17:0.142100):0.0514013,35:0.300208):0.0559104,(22:0.237247,45:0.338261):0.270207):0.121936):0.175587):0.387542):0.186425,(((((2:0.371473,(12:0.110702,47:0.098428):0.183604):0.0904318,23:0.170016):0.199476,(32:0.847055,33:0.502542):0.239149):0.107355,((((4:0.387324,11:0.198607):0.203992,41:0.141962):0.101968,29:0.194130):0.176803,50:0.532085):0.116704):0.374248,((13:0.456766,31:0.845874):0.474167,52:0.577269):0.75373):0.0483497):0.400955,(21:2.134186,38:1.271249):0.213732):0.487851,(((9:0.422170,(30:0.127693,44:0.123378):0.181817):0.622357,((16:0.761823,51:1.601035):0.113433,((20:0.161470,28:0.100491):0.0842525,24:0.130334):0.874996):0.219407):0.570581,((14:1.562716,(39:0.671803,40:1.108636):0.124448):0.475951,(15:1.123974,48:1.568178):0.397995):0.3685):0.411291):0.224659,34:1.110367):0.842202,42:0.031397):0.0234993,43:0.033388);
 654: 1 -41438.95247 -40712.81094 (0:0.188296,(((((((((((1:0.014617,49:0.031429):0.169632,37:0.129807):0.148784,5:0.222477):0.293427,18:0.575098):0.0887662,((((((3:0.074588,10:0.066000):0.215807,19:0.212694):0.162544,27:0.597754):0.128651,(25:0.021302,26:0.013031):0.536584):0.197624,((6:0.292396,36:0.395740):0.254986,(((7:0.217714,8:0.143174):0.0479966,(22:0.153565,45:0.342095):0.187416):0.0293894,(17:0.112800,35:0.349500):0.0745853):0.0604756):0.108588):0.155472,(38:0.846840,46:0.667503):0.39621):0.412312):0.113054,((13:0.407335,31:0.863052):0.358479,52:0.532380):0.551045):0.129963,((((2:0.468208,(12:0.113724,47:0.106359):0.205287):0.0607844,23:0.208827):0.0641055,(32:0.808188,33:0.371091):0.354765):0.149464,(((4:0.278687,11:0.162936):0.214765,(29:0.273198,41:0.196347):0.100016):0.180056,50:0.409927):0.222266):0.343071):0.550332,21:2.736599):0.34133,((((9:0.487493,44:0.091305):0.103243,30:0.101832):0.783146,(16:0.863715,((20:0.107434,(24:0.206468,28:0.117178):0.0697069):0.53963,51:1.387240):0.243024):0.204808):0.366189,(((14:1.699049,40:0.929049):0.0744419,39:1.039170):0.420717,(15:1.079905,48:1.261975):0.442593):0.199033):0.417431):0.353376,34:1.295761):0.786329,42:0.011024):0.0197038,43:0.051167);
 655: 1 -39296.29341 -40718.91543 (0:0.221630,(((((((((1:0.039166,49:0.025606):0.133037,37:0.154411):0.162883,5:0.220777):0.387121,(((13:0.485045,31:0.784786):0.366224,52:0.807073):0.611038,18:0.450216):0.211618):0.0680008,((((((3:0.070731,10:0.037135):0.25336,19:0.204449):0.327769,27:0.467202):0.247631,(((6:0.530993,(22:0.122127,45:0.512685):0.170149):0.191772,(((7:0.237264,8:0.162085):0.0521811,17:0.177140):0.0546874,35:0.277465):0.100609):0.118604,36:0.532174):0.155187):0.171348,(25:0.040894,26:0.017130):0.394533):0.185444,(38:1.273467,46:0.642503):0.277149):0.298985):0.200147,((((2:0.403537,23:0.158098):0.125959,(12:0.134081,47:0.122933):0.244367):0.175284,(32:0.932554,33:0.379418):0.283543):0.270155,((((4:0.336850,11:0.158627):0.125645,50:0.512266):0.14401,41:0.101814):0.0797036,29:0.214048):0.199951):0.345774):0.661171,((((9:0.498707,44:0.093752):0.0843011,30:0.049298):0.68685,(16:0.751180,(((20:0.119471,24:0.183282):0.056847,28:0.064264):0.713402,51:1.223074):0.0717464):0.174621):0.489201,((((14:1.517736,40:0.936643):0.265479,39:0.884830):0.362376,(15:0.946078,48:1.429667):0.723192):0.294818,21:2.589848):0.113146):0.367476):0.309559,34:1.115642):1.05213,42:0.017777):0.0341771,43:0.061971);
 656: 1 -39207.92615 -40716.51005 (0:0.238372,((((((((((1:0.018185,49:0.043259):0.148496,37:0.220382):0.0789959,5:0.307585):0.158837,(((((((3:0.093162,10:0.010462):0.227236,19:0.287480):0.164212,27:0.633172):0.196571,(25:0.037161,26:0.037835):0.512875):0.126922,((6:0.388957,36:0.426409):0.0836214,(((7:0.245870,8:0.172940):0.0489242,(22:0.191099,45:0.398284):0.309059):0.0786086,(17:0.151819,35:0.331924):0.0387664):0.241798):0.137596):0.130027,(38:1.505246,46:0.804005):0.206474):0.318276,(18:0.378750,21:2.386184):0.169212):0.211421):0.149779,((13:0.575355,31:0.992226):0.505291,52:0.382407):0.763628):0.331572,(((4:0.376241,11:0.190935):0.202849,(41:0.132447,50:0.694505):0.128811):0.0921823,29:0.250704):0.252757):0.214053,(32:0.833630,33:0.457869):0.203477):0.117667,((2:0.283023,(12:0.107761,47:0.137260):0.177124):0.0861241,23:0.143055):0.0353442):0.914892,(((((9:0.509595,44:0.112804):0.119422,30:0.026539):0.596568,(16:0.840685,(((20:0.107688,24:0.168685):0.0482595,28:0.066732):0.680547,51:1.387529):0.0211102):0.283186):0.386342,(((14:1.568056,40:0.869051):0.17634,39:1.011311):0.523519,(15:0.943358,48:1.171333):0.465692):0.24371):0.470528,34:0.942584):0.0821071):1.04175,42:0.005908):0.0384087,43:0.055691);
 657: 2 -41198.7799 -40718.41184 (0:0.171986,(((((((((1:0.028658,49:0.033091):0.11399,37:0.139296):0.12604,5:0.298535):0.335559,(((((2:0.385239,23:0.163057):0.0827056,(12:0.072937,47:0.085127):0.20662):0.231581,(32:0.723396,33:0.523561):0.23282):0.23341,(((4:0.467346,11:0.224203):0.152156,50:0.558284):0.113928,(29:0.191843,41:0.291006):0.119557):0.0829562):0.308936,((13:0.705039,31:0.866050):0.236323,52:0.527810):0.637394):0.10395):0.170507,18:0.368620):0.140463,((((((3:0.040056,10:0.051713):0.280708,19:0.200630):0.307446,27:0.513144):0.189071,((6:0.423218,36:0.385426):0.166043,((((7:0.203513,8:0.195025):0.0737982,17:0.204980):0.0908102,35:0.304675):0.0213158,(22:0.169995,45:0.494890):0.269876):0.0852125):0.175454):0.227366,(25:0.016306,26:0.047566):0.494985):0.161002,((21:1.790221,38:1.205552):0.335903,46:0.401920):0.466528):0.286837):0.997226,((((9:0.548938,44:0.082364):0.127237,30:0.072486):0.746643,(16:0.814306,(((20:0.163242,28:0.082945):0.100845,24:0.124663):0.509026,51:1.589619):0.304947):0.152773):0.368826,(((14:1.729727,39:0.892838):0.1274,40:1.023613):0.548398,(15:1.030072,48:1.176337):0.59648):0.410929):0.433581):0.28906,34:1.026403):0.834085,42:0.018372):0.0365637,43:0.042506);
 658: 1 -40376.21882 -40711.59369 (0:0.125191,(((((((((1:0.030623,49:0.040402):0.129309,37:0.133844):0.142786,5:0.270008):0.274788,((((((3:0.107101,10:0.067040):0.243487,19:0.191795):0.280246,27:0.500665):0.158046,(25:0.025150,26:0.032515):0.469901):0.136902,((6:0.355848,36:0.410897):0.0446957,((((7:0.200375,8:0.146521):0.0639861,(22:0.195383,45:0.298836):0.211964):0.0379797,35:0.380840):0.0303498,17:0.170577):0.113661):0.0644944):0.0900666,(38:0.970927,46:0.746722):0.593729):0.369312):0.0783619,(((13:0.629830,31:0.858212):0.20203,52:0.644062):0.631298,18:0.510044):0.174909):0.203041,((((2:0.410714,(12:0.082442,47:0.122885):0.214399):0.06845,23:0.136765):0.142132,(32:0.645785,33:0.457956):0.340956):0.196416,((((4:0.351406,11:0.236015):0.230886,50:0.472945):0.0914573,41:0.184649):0.0816264,29:0.204490):0.265227):0.201954):0.331614,21:3.134146):0.274599,34:1.000013):0.130106,(((9:0.481107,(30:0.094815,44:0.132945):0.0963636):0.602609,(16:0.726033,(((20:0.126978,24:0.185672):0.096628,28:0.055659):0.69161,51:1.351990):0.123531):0.268007):0.377893,(((14:1.253495,39:1.154701):0.0722189,40:0.905966):0.478362,(15:1.243958,48:1.200876):0.620074):0.281229):0.578286):0.937924,(42:0.033952,43:0.060701):0.0580484);
 659: 1 -40773.48444 -40714.62901 (0:0.173131,(((((((((1:0.031996,49:0.035573):0.113968,37:0.143396):0.175699,5:0.307050):0.172398,18:0.654992):0.151615,((((((3:0.057794,10:0.032378):0.332223,19:0.176658):0.254956,27:0.702182):0.149855,(25:0.025834,26:0.014190):0.492312):0.249745,(((6:0.400940,36:0.394958):0.170986,(22:0.246484,45:0.262397):0.265873):0.0629024,((7:0.178006,8:0.193912):0.0825234,(17:0.177074,35:0.371367):0.070925):0.143454):0.193475):0.173132,(38:1.372478,46:0.610265):0.324029):0.472039):0.153706,((13:0.749974,31:0.668325):0.323023,52:0.428545):0.74266):0.0799165,((((2:0.297934,(12:0.064594,47:0.132096):0.204915):0.0291678,23:0.179576):0.188331,(32:0.813691,33:0.574167):0.273811):0.111308,((((4:0.336951,11:0.231895):0.112022,50:0.675369):0.125826,41:0.117348):0.104554,29:0.248362):0.275801):0.171109):0.356336,21:2.579850):0.613906,(((((9:0.546507,44:0.101751):0.0889056,30:0.068190):0.605202,(16:0.866753,((20:0.088928,(24:0.204589,28:0.110467):0.072143):0.711235,51:1.241140):0.0746331):0.293102):0.405849,((14:1.678378,(39:0.889512,40:0.905337):0.255256):0.571748,(15:0.890307,48:1.226541):0.692708):0.252247):0.380856,34:0.949789):0.210911):0.876845,(42:0.032650,43:0.077327):0.0616187);
 660: 1 -40853.60568 -40734.59251 (0:0.151166,((((((((((1:0.022685,49:0.014798):0.194719,37:0.150759):0.105807,5:0.259193):0.244778,18:0.590592):0.0878777,(((((3:0.054480,10:0.058109):0.271643,19:0.177190):0.262286,27:0.682420):0.163524,(25:0.030005,26:0.007535):0.526182):0.214772,((((6:0.476144,36:0.293647):0.0883452,(22:0.267656,45:0.248338):0.216529):0.117605,((7:0.196421,8:0.212658):0.0770971,(17:0.173328,35:0.319218):0.11137):0.0915025):0.141563,(38:1.409630,46:0.408434):0.500818):0.0582229):0.409805):0.498098,((((2:0.330715,23:0.201374):0.101127,(12:0.063112,47:0.131969):0.224456):0.25071,(32:0.846807,33:0.426175):0.283475):0.12081,((((4:0.447417,11:0.282261):0.194117,41:0.166635):0.109724,29:0.229752):0.0888413,50:0.595060):0.158326):0.0795208):0.152187,((13:0.706828,31:0.807401):0.523229,52:0.315223):0.838444):0.358752,21:1.922426):0.582181,((((9:0.543100,44:0.096943):0.116733,30:0.055687):0.679295,(16:0.538279,(((20:0.178592,24:0.220229):0.0405196,28:0.061351):0.580322,51:1.499857):0.252017):0.380211):0.383892,(((14:1.352280,39:1.086532):0.283337,40:0.902463):0.563524,(15:0.995848,48:1.445193):0.566692):0.291513):0.704798):0.345961,34:1.231100):0.474584,(42:0.047325,43:0.058500):0.0547207);
 661: 1 -40497.00611 -40725.12491 (0:0.234643,(((((((((((1:0.037286,49:0.030216):0.154675,37:0.074885):0.160755,5:0.267077):0.387465,18:0.632789):0.190345,((13:0.555987,31:1.014489):0.391129,52:0.808683):0.669458):0.121397,(((((2:0.322620,(12:0.066453,47:0.106329):0.236175):0.0505859,23:0.163955):0.124112,(32:0.740798,33:0.509720):0.321669):0.204046,50:0.683882):0.10705,(((4:0.380744,11:0.174345):0.288509,41:0.169664):0.0296048,29:0.232192):0.178834):0.314297):0.255842,((((((3:0.063920,10:0.025573):0.292108,19:0.255782):0.207919,27:0.619600):0.278951,((6:0.328808,36:0.453218):0.190706,((((7:0.260122,8:0.230441):0.0693911,17:0.171520):0.0915484,35:0.419247):0.0784649,(22:0.244732,45:0.375194):0.230994):0.133378):0.139201):0.20392,(25:0.039717,26:0.007883):0.558443):0.0434713,(38:1.256892,46:0.822451):0.225144):0.246835):0.286024,21:1.955017):0.376655,((((((9:0.586957,44:0.037636):0.0899258,30:0.071882):0.601839,((20:0.163349,24:0.187124):0.0792398,28:0.015434):0.942833):0.122894,16:0.742342):0.279899,51:1.168924):0.161547,((14:1.599491,(39:0.779749,40:1.274391):0.116237):0.293997,(15:0.935191,48:1.367100):0.680185):0.50184):0.40713):0.454868,34:1.132907):0.848052,42:0.018242):0.0159861,43:0.053375);
 662: 1 -40092.88063 -40717.06539 (0:0.093804,(((((((((1:0.052936,49:0.038803):0.162412,37:0.112092):0.113094,5:0.227203):0.231073,18:0.518176):0.249763,((((((2:0.374386,(12:0.067781,47:0.094889):0.2425):0.069001,23:0.123740):0.0771139,(32:0.740890,33:0.403695):0.480173):0.293917,50:0.569983):0.048831,(((4:0.321704,11:0.197914):0.224078,41:0.078790):0.103118,29:0.169313):0.122721):0.298894,((13:0.704453,31:0.713657):0.44988,52:0.508277):0.646737):0.11833):0.392226,((((((3:0.035856,10:0.056914):0.287389,19:0.268656):0.237478,27:0.600860):0.190974,(((6:0.484604,36:0.388031):0.148946,(22:0.221912,45:0.298076):0.233324):0.0558524,(((7:0.179905,17:0.200015):0.0365589,8:0.165779):0.118704,35:0.332941):0.06573):0.154907):0.169275,(25:0.027388,26:0.005354):0.43082):0.0950225,(38:1.561292,46:0.449096):0.311441):0.231996):2.3514e-06,21:2.209367):0.601546,((((9:0.560292,44:0.065957):0.0867342,30:0.064379):0.675091,((16:0.770464,51:1.397138):0.105527,((20:0.146939,28:0.098494):0.108102,24:0.104558):0.727327):0.175042):0.395756,((14:1.281125,(39:0.746844,40:0.909231):0.13646):0.464381,(15:0.922412,48:1.099711):0.61157):0.363049):0.314663):0.518183,34:1.083349):0.797491,(42:0.044813,43:0.065297):0.0609881);
 663: 1 -41060.50809 -40714.0456 (0:0.112767,(((((((((1:0.019390,49:0.025470):0.0873115,(5:0.405646,37:0.105007):0.0616925):0.304929,18:0.612142):0.0500818,((((((3:0.037150,10:0.038596):0.244103,19:0.222879):0.375173,27:0.619252):0.263368,((6:0.520051,36:0.405761):0.215384,((((7:0.260607,8:0.217145):0.0936479,17:0.153185):0.0400686,35:0.304478):0.0907943,(22:0.117482,45:0.479226):0.361624):0.109775):0.111281):0.199109,(25:0.014909,26:0.019611):0.547537):0.0465424,46:0.977226):0.327778):0.294523,((((2:0.294140,(12:0.088756,47:0.094625):0.228498):0.0682738,23:0.101525):0.180213,(32:0.796586,33:0.384723):0.183947):0.161396,((((4:0.367158,11:0.203755):0.171571,50:0.559072):0.140988,41:0.160423):0.144827,29:0.150397):0.201586):0.198865):0.0911005,((13:0.414724,31:0.771795):0.539705,52:0.413413):0.5839):0.174539,(21:2.292945,38:0.841222):0.131863):0.458121,((((9:0.500848,44:0.112082):0.0634087,30:0.066074):0.663406,(16:0.766386,(((20:0.130576,24:0.180085):0.0558217,28:0.041869):0.644391,51:1.306391):0.208022):0.180108):0.476235,(((14:1.533770,39:0.801016):0.103562,40:1.054073):0.400142,(15:0.881881,48:1.224124):0.751692):0.333313):0.496408):0.357505,34:1.178028):0.698028,(42:0.036860,43:0.061541):0.0921737);
 664: 1 -40585.52124 -40717.41365 (0:0.125439,((((((((((1:0.026436,49:0.024713):0.13197,37:0.140529):0.117684,5:0.311753):0.389178,18:0.647706):0.105092,((((((3:0.099863,10:0.032197):0.252577,19:0.164765):0.347762,27:0.790877):0.12874,(25:0.025280,26:0.034702):0.466703):0.271504,((6:0.433169,36:0.410617):0.111164,(((7:0.248786,8:0.137546):0.0691188,(17:0.103513,35:0.379233):0.0560598):0.0953681,(22:0.177746,45:0.355688):0.251197):0.141145):0.207759):0.13762,(38:1.004229,46:0.893412):0.327124):0.255173):0.161212,((13:0.669644,31:0.869344):0.223717,52:0.611312):0.741392):0.147946,(((((2:0.358864,(12:0.107543,47:0.121741):0.195261):0.0505208,23:0.147246):0.0826287,(32:0.856875,33:0.450376):0.310407):0.262087,50:0.607694):0.0519488,((4:0.281258,11:0.252318):0.176746,(29:0.299634,41:0.279438):0.093836):0.107109):0.287724):0.712437,21:3.109695):0.39246,(((9:0.382467,(30:0.148957,44:0.153369):0.115068):0.719092,(16:0.702877,(((20:0.115744,24:0.180003):0.0734832,28:0.085540):0.523255,51:1.239547):0.125032):0.231229):0.388311,(((14:1.376163,40:0.990503):0.129531,39:0.911657):0.570818,(15:1.017021,48:1.363235):0.405709):0.449888):0.387804):0.256157,34:0.861777):0.999227,(42:0.036151,43:0.066022):0.0813998);
 665: 1 -40794.79321 -40712.91092 (0:0.256588,((((((((((1:0.029543,49:0.027108):0.17025,37:0.064832):0.10164,5:0.252908):0.258609,18:0.675431):0.158225,(((((2:0.442248,23:0.105875):0.0996228,(12:0.061150,47:0.120174):0.210307):0.145482,(32:0.659391,33:0.535466):0.283797):0.157106,((((4:0.279249,11:0.220861):0.288001,41:0.183213):0.0716358,29:0.228740):0.204179,50:0.535803):0.174741):0.399617,((13:0.612423,31:0.717416):0.372515,52:0.452953):0.672889):2.69755e-06):0.38123,((((((3:0.064779,10:0.051352):0.205874,19:0.193457):0.261947,27:0.594792):0.166597,((6:0.381113,36:0.428232):0.077278,((((7:0.228903,8:0.154618):0.0527237,17:0.231656):0.0681877,35:0.295647):0.116024,(22:0.259835,45:0.367806):0.267267):0.118934):0.216595):0.143347,(25:0.052195,26:0.003052):0.443812):0.154709,(38:1.248688,46:0.685603):0.123935):0.12903):0.394361,21:2.176802):0.512617,((((9:0.569162,44:0.064236):0.0919988,30:0.072915):0.650684,(16:0.767005,(((20:0.162392,24:0.166552):0.0890229,28:0.060677):0.580483,51:1.412993):0.141147):0.165699):0.59198,(((14:1.690425,40:0.615777):0.330184,39:0.898864):0.368559,(15:0.963820,48:1.212718):0.450572):0.150019):0.35488):0.708475,34:1.173015):0.885702,42:0.000468):0.0458434,43:0.064260);
 666: 1 -40923.60371 -40717.92405 (0:0.117824,(((((((((1:0.021370,49:0.027560):0.12115,37:0.130308):0.165364,5:0.261430):0.314288,18:0.499285):0.149278,(((((2:0.367661,(12:0.129908,47:0.092980):0.209721):0.0496462,23:0.203637):0.149872,(32:0.783225,33:0.410422):0.340842):0.098988,((((4:0.249822,11:0.200827):0.206719,50:0.564529):0.179603,41:0.210009):0.153463,29:0.115423):0.245198):0.330234,((13:0.777145,31:0.900548):0.318651,52:0.530146):0.714377):0.0706073):0.23133,((((((3:0.058501,10:0.047077):0.276501,19:0.180670):0.240646,27:0.594954):0.179192,(25:0.023231,26:0.011865):0.427348):0.0931544,((6:0.438025,36:0.361914):0.1893,(((7:0.209825,8:0.159193):0.0188953,(17:0.145592,35:0.333585):0.0466899):0.0666064,(22:0.201219,45:0.370091):0.258315):0.154582):0.0795556):0.140231,(38:1.306423,46:0.685058):0.396939):0.372396):0.303695,21:2.043231):0.540084,(((((9:0.567939,44:0.076749):0.0963248,30:0.057367):0.856863,((20:0.109027,(24:0.182160,28:0.132988):0.0807522):0.616541,51:1.270585):0.220192):0.196768,16:0.850347):0.29692,((14:1.938522,(39:0.923030,40:1.086199):0.129371):0.339362,(15:1.074210,48:1.326574):0.724186):0.293489):0.499788):0.512021,34:0.990855):0.883483,(42:0.028893,43:0.044453):0.0771028);
 667: 1 -38100.03211 -40729.05759 (0:0.150087,((((((((((1:0.035071,49:0.044029):0.163218,37:0.044243):0.140635,5:0.265978):0.263758,18:0.568993):0.0445523,((((((3:0.045131,10:0.052675):0.219575,19:0.194731):0.332411,27:0.497805):0.220841,(25:0.051552,26:0.016537):0.357564):0.22085,((6:0.443533,36:0.402138):0.124506,((((7:0.205541,8:0.130544):0.0590078,17:0.181108):0.124911,35:0.305708):0.0406525,(22:0.239743,45:0.341794):0.246267):0.0576807):0.163106):0.206057,(38:1.307319,46:0.645087):0.184829):0.252062):0.158931,(13:0.628427,(31:0.843320,52:0.577870):0.335758):0.737034):0.170606,21:2.383749):0.12879,((((2:0.354304,(12:0.080686,47:0.122385):0.162625):0.0799834,23:0.172887):0.130111,(32:0.703916,33:0.508202):0.234249):0.0939312,(((4:0.279465,11:0.186416):0.206555,(29:0.261985,41:0.125165):0.117475):0.13604,50:0.622934):0.193689):0.300761):0.66734,((((9:0.399786,(30:0.133256,44:0.119400):0.0860761):0.593126,(((20:0.143437,24:0.180753):0.0639473,28:0.073566):0.645089,51:1.372175):0.109605):0.168434,16:0.674850):0.390238,(((14:1.239181,40:0.829028):0.108024,39:0.823422):0.559735,(15:1.008390,48:1.064217):0.400165):0.34869):0.481428):0.179397,34:1.045668):0.998959,(42:0.040818,43:0.060685):0.0580511);
 668: 1 -39698.33219 -40713.77986 (0:0.144379,(((((((((1:0.017708,49:0.012144):0.100554,37:0.112099):0.0984643,5:0.299523):0.4534,18:0.428550):0.134276,((((((3:0.061490,10:0.026559):0.186158,19:0.188311):0.328787,27:0.658329):0.293106,(25:0.040871,26:0.007766):0.436194):0.134204,((6:0.483275,36:0.433539):0.176766,((((7:0.215840,(22:0.128448,45:0.473881):0.450283):0.0143,8:0.189704):0.129363,17:0.154230):0.0973384,35:0.374817):0.089571):0.186315):0.187783,(38:1.146906,46:0.875301):0.285624):0.279654):0.210383,(((13:0.586425,31:1.018229):0.36104,52:0.479083):0.522275,21:2.502209):0.13576):0.0653802,(((((2:0.362913,(12:0.079208,47:0.119982):0.176747):0.057735,23:0.154274):0.196155,(32:0.802653,33:0.488454):0.312691):0.13304,50:0.561062):0.0962575,(((4:0.254414,11:0.220706):0.209316,29:0.254782):0.0289028,41:0.200988):0.143642):0.364169):0.775942,(((9:0.432748,(30:0.088885,44:0.146357):0.111812):0.518673,(16:0.671509,(((20:0.144431,28:0.105756):0.0784069,24:0.139950):0.569116,51:1.435605):0.104033):0.271777):0.313195,(((14:1.311123,39:0.928676):0.294913,40:0.829719):0.445258,(15:0.969057,48:1.306040):0.657136):0.338262):0.459943):0.223423,34:1.076818):0.639989,(42:0.035270,43:0.058135):0.0917279);
 669: 2 -40284.81639 -40721.62692 (0:0.205337,(((((((((((((1:0.024995,49:0.039829):0.154497,37:0.086832):0.0888759,5:0.331695):0.230718,(((((2:0.329372,23:0.153584):0.0842508,(12:0.069996,47:0.123367):0.115263):0.133906,(32:0.630992,33:0.510508):0.137295):0.172263,50:0.558489):0.140069,(((4:0.345984,11:0.238489):0.299122,41:0.212610):0.0613393,29:0.302339):0.219192):0.471681):0.171202,18:0.656771):0.148358,((13:0.612032,31:0.846186):0.245686,52:0.861127):0.638041):0.213731,((((((3:0.087833,10:0.059826):0.321597,19:0.135335):0.376156,27:0.562936):0.178111,(25:0.064620,26:0.009137):0.418417):0.172097,((6:0.498658,36:0.383246):0.108794,((((7:0.263500,8:0.135823):0.0572196,17:0.222742):0.0783869,35:0.342710):0.0699147,(22:0.218733,45:0.410129):0.195039):0.0840733):0.223908):0.201567,46:0.889750):0.231247):0.416085,38:0.876688):0.154315,21:2.036738):0.478123,((14:1.611977,(39:0.868390,40:1.276479):0.163507):0.368106,(15:0.855364,48:1.321092):0.684996):0.372923):0.202762,(((9:0.625931,44:0.101367):0.0870294,30:0.077819):0.82611,(16:0.851734,(((20:0.115065,24:0.173724):0.0533577,28:0.063708):0.80128,51:1.461653):0.125071):0.213211):0.393887):0.868501,34:1.273138):1.22384,42:0.000002):0.0470265,43:0.057462);
 670: 1 -40721.83716 -40717.66617 (0:0.153085,(((((((((1:0.024985,49:0.003970):0.117798,37:0.194288):0.169175,5:0.327048):0.354942,18:0.393400):0.171613,((((((3:0.065491,10:0.030337):0.255363,19:0.178487):0.324186,27:0.589045):0.292077,(25:0.041847,26:0.009581):0.437337):0.143346,((6:0.331274,36:0.379921):0.11031,(((7:0.226918,8:0.178430):0.0497356,(17:0.137927,35:0.374172):0.103753):0.0815293,(22:0.224783,45:0.366677):0.252879):0.119183):0.217025):0.118442,(38:1.390887,46:0.595364):0.513634):0.377844):0.231333,(((((2:0.396774,23:0.191702):0.0815161,(32:0.732634,33:0.420915):0.427645):0.0434191,(12:0.109834,47:0.145673):0.195556):0.294222,50:0.600613):0.119377,(((4:0.284302,11:0.282870):0.227564,41:0.147458):0.110258,29:0.172297):0.186944):0.281846):0.0996213,((13:0.497830,31:0.867333):0.428761,52:0.498345):0.871185):0.766081,((((9:0.597813,44:0.074945):0.129291,30:0.089482):0.768724,(16:0.688383,(((20:0.162405,28:0.124378):0.146593,24:0.109336):0.874547,51:1.470976):0.209564):0.208076):0.530566,(((14:1.646586,(39:0.573589,40:1.051115):0.141193):0.383547,(15:1.173562,48:1.146545):0.670921):0.505587,21:2.400937):0.0817721):0.476568):0.0449501,34:1.163486):1.06158,(42:0.047705,43:0.053230):0.0560215);
 671: 1 -41923.1227 -40720.49773 (0:0.159290,(((((((((1:0.010382,49:0.040748):0.173122,37:0.139579):0.104459,5:0.237351):0.383809,18:0.512870):0.15345,((((((3:0.023981,10:0.048611):0.285618,19:0.193018):0.225571,27:0.633483):0.214344,((6:0.321962,36:0.290599):0.111096,(((7:0.187353,8:0.150564):0.0554013,(17:0.178844,35:0.369957):0.0575141):0.0949713,(22:0.222973,45:0.342264):0.20654):0.16083):0.153981):0.192305,(25:0.034949,26:0.021601):0.361922):0.0587469,(38:1.465088,46:0.632736):0.324482):0.329951):0.163571,(((((2:0.303335,(12:0.098521,47:0.100488):0.225298):0.0869847,23:0.119671):0.206899,(32:0.741720,33:0.413546):0.239407):0.142719,(((4:0.294018,11:0.250432):0.158395,(29:0.226339,41:0.213988):0.108556):0.187601,50:0.604535):0.0949778):0.26574,((13:0.529263,31:0.926563):0.360983,52:0.612313):0.548833):0.0628017):0.400098,21:2.305486):0.366691,(((((9:0.610004,44:0.055728):0.133007,30:0.052776):0.716693,(((20:0.115833,28:0.125269):0.0730349,24:0.132309):0.75638,51:1.320707):0.106266):0.234668,16:0.809237):0.221785,(((14:1.424425,39:0.922476):0.335752,40:0.863785):0.436154,(15:0.974698,48:1.444575):0.728724):0.297699):0.551037):0.410053,34:1.050235):0.793777,(42:0.035733,43:0.072039):0.0512958);
 672: 1 -39440.96656 -40713.06788 (0:0.239743,(((((((((((1:0.053470,49:0.027107):0.139719,37:0.138602):0.164163,5:0.233224):0.336342,(((((2:0.382091,23:0.169206):0.0504286,(12:0.117288,47:0.071499):0.247576):0.201648,(32:0.835749,33:0.494219):0.261296):0.11265,(((4:0.281201,11:0.258284):0.171295,50:0.583006):0.127072,(29:0.181443,41:0.301911):0.0827054):0.150179):0.206423,((13:0.638076,31:0.783978):0.225006,52:0.667025):0.715628):0.275449):0.165981,18:0.448809):0.24945,((((((3:0.044547,10:0.044481):0.311986,19:0.140514):0.383335,27:0.765218):0.11024,(25:0.031429,26:0.013507):0.457337):0.125435,((6:0.418935,36:0.437612):0.0966873,(((7:0.184020,(17:0.193559,35:0.373757):0.111128):0.0437858,8:0.226871):0.0875086,(22:0.219222,45:0.328181):0.275114):0.0890862):0.191283):0.0416158,(38:1.244459,46:0.739796):0.387071):0.225132):0.572387,21:1.841658):0.582027,(((14:1.289039,40:0.982242):0.160251,39:0.882375):0.358719,(15:0.772646,48:1.457026):0.958962):0.540837):0.121698,((9:0.492477,(30:0.147364,44:0.121955):0.140193):0.572883,(16:0.770834,(((20:0.148237,24:0.209389):0.0797918,28:0.051715):0.611024,51:1.304781):0.145524):0.184841):0.537995):0.553237,34:0.974719):0.993855,42:0.013753):0.0365698,43:0.053321);
 673: 1 -40801.70336 -40728.7394 (0:0.189260,((((((((((1:0.034090,49:0.017341):0.140045,37:0.137927):0.234083,5:0.216769):0.282857,((((2:0.301457,(12:0.132673,47:0.103567):0.277299):0.0478696,23:0.149665):0.133073,(32:0.916541,33:0.625054):0.165939):0.143502,(((4:0.354075,11:0.283702):0.177526,(29:0.220820,41:0.189942):0.0558612):0.117835,50:0.553977):0.0845622):0.487115):0.103108,18:0.397362):0.0952476,((13:0.528909,31:0.585146):0.413055,52:0.584195):0.589471):0.249096,((((((3:0.039754,10:0.045995):0.304095,19:0.222792):0.292881,27:0.643405):0.32937,((6:0.504458,36:0.397225):0.229322,(((7:0.212714,(8:0.167521,(22:0.185388,45:0.460706):0.358891):0.0377385):0.086259,17:0.163079):0.0749041,35:0.366623):0.120981):0.170706):0.163533,(25:0.028852,26:0.037489):0.380385):0.192193,((21:1.959462,38:1.417655):0.144341,46:0.622970):0.384984):0.293534):0.715916,(((((9:0.548217,44:0.138973):0.0520073,30:0.063345):0.677909,((20:0.088214,(24:0.144895,28:0.119220):0.077056):0.641314,51:1.355256):0.194728):0.185925,16:0.879285):0.310448,(((14:1.399541,40:1.005219):0.193918,39:0.758170):0.532496,(15:0.802169,48:1.582769):0.514709):0.330579):0.605039):0.217223,34:1.157736):0.879574,43:0.056321):0.0200083,42:0.035905);
 674: 2 -41764.46375 -40726.91677 (0:0.124125,(((((((((1:0.029305,49:0.034252):0.150537,37:0.116358):0.15556,5:0.301263):0.355383,18:0.509127):0.230076,((((((3:0.032325,10:0.061325):0.241949,19:0.226427):0.220852,27:0.511411):0.341515,(((6:0.458411,36:0.356191):0.159237,35:0.363507):0.0389852,(((7:0.163451,17:0.228990):0.0409888,8:0.169863):0.093983,(22:0.206635,45:0.507197):0.141411):0.0431834):0.206255):0.136871,((25:0.034487,26:0.005903):0.367487,(38:1.521377,46:0.693333):0.442334):0.20646):0.320792,21:2.401136):0.141636):0.308652,((13:0.350527,31:0.995678):0.502287,52:0.459972):0.646312):0.00217981,((((2:0.420195,23:0.234682):0.0581962,(12:0.101171,47:0.121557):0.223782):0.146725,(32:0.833899,33:0.568424):0.251875):0.199429,((((4:0.324888,11:0.293855):0.159272,50:0.571898):0.162223,41:0.164270):0.0746827,29:0.210502):0.332702):0.169411):0.633894,(((9:0.450035,(30:0.118923,44:0.124624):0.16031):0.656241,(16:0.835684,((20:0.126675,(24:0.212441,28:0.105787):0.040222):0.670463,51:1.376291):0.163467):0.15758):0.331513,(((14:1.388227,40:0.978609):0.0808799,39:0.784628):0.57447,(15:1.255295,48:1.172017):0.45887):0.284097):0.600748):0.272196,34:0.999674):0.790402,(42:0.032586,43:0.049557):0.0798969);
 675: 1 -41884.97997 -40715.9528 (0:0.124928,(((((((((((1:0.036394,49:0.051227):0.147421,37:0.107724):0.0788498,5:0.250940):0.20893,((((((3:0.061346,10:0.056334):0.276097,19:0.163396):0.306844,27:0.498917):0.145188,(25:0.046181,26:0.017080):0.474838):0.112196,((6:0.392304,36:0.399210):0.0746712,(((7:0.264908,8:0.158159):0.0448016,(17:0.157774,35:0.321494):0.0393894):0.100313,(22:0.272318,45:0.299941):0.188763):0.0612592):0.184643):0.102421,46:0.900552):0.332972):0.06109,18:0.568917):0.20218,(((((2:0.393981,23:0.166791):0.077655,(12:0.072604,47:0.129990):0.160527):0.174857,(32:0.770344,33:0.317160):0.241015):0.0975908,50:0.495828):0.0867122,((4:0.352171,11:0.171757):0.182237,(29:0.203977,41:0.196609):0.088779):0.126824):0.290117):0.0974384,((13:0.505627,31:0.738459):0.544143,52:0.518796):0.669521):0.225149,38:1.039814):0.121834,21:1.683618):0.25917,((((9:0.518138,44:0.071532):0.0617091,30:0.078430):0.558215,((16:0.730161,51:1.402344):0.0186764,((20:0.161193,24:0.173767):0.0440685,28:0.057568):0.710952):0.321596):0.321564,(((14:1.532671,40:1.099218):0.133356,39:1.028020):0.493102,(15:0.908193,48:1.459948):0.532882):0.283948):0.37317):0.446494,34:0.981798):0.874076,(42:0.034865,43:0.049882):0.072323);
 676: 1 -40602.24376 -40719.33484 (0:0.222565,(((((((((((1:0.022022,49:0.028378):0.144235,37:0.139013):0.217943,5:0.314812):0.27888,18:0.448169):0.203694,((((((3:0.066367,10:0.042925):0.280965,19:0.249532):0.24352,27:0.522606):0.27295,(25:0.064130,26:0.009710):0.52271):0.251361,((((6:0.432539,36:0.395654):0.172728,(22:0.284823,45:0.366170):0.156215):0.108127,(7:0.214322,(8:0.173999,17:0.218408):0.0902511):0.0715049):0.100753,35:0.328255):0.0629611):0.154402,(38:1.283781,46:0.639776):0.249283):0.357465):0.165659,((13:0.530875,31:0.854223):0.256072,52:0.724681):0.567496):0.113146,((((2:0.351070,23:0.225561):0.0456829,(12:0.070957,47:0.129404):0.272231):0.232006,(32:0.855937,33:0.376962):0.220466):0.244184,((((4:0.320430,11:0.182854):0.159908,50:0.636260):0.100143,41:0.182812):0.0850742,29:0.155045):0.141252):0.221327):0.602233,21:2.009271):0.210294,(((9:0.472905,(30:0.147771,44:0.126560):0.133912):0.677457,((16:0.854968,51:1.295313):0.161695,(20:0.136637,(24:0.169839,28:0.120857):0.0548765):0.874905):0.240926):0.216406,(((14:1.375003,40:0.807392):0.0633088,39:0.836489):0.603706,(15:1.038692,48:1.513607):0.591549):0.1995):0.433625):0.361085,34:1.137343):0.762272,42:0.007659):0.0336806,43:0.068707);
 677: 3 -40773.43587 -40714.28068 (0:0.167078,((((((((((1:0.011518,49:0.033488):0.159251,37:0.162219):0.150296,5:0.228296):0.292806,18:0.585409):0.0949189,((((((3:0.049034,10:0.023094):0.213265,19:0.173280):0.17683,27:0.585890):0.16654,(25:0.023118,26:0.014748):0.420284):0.255443,((6:0.428006,36:0.339372):0.154164,((((7:0.206404,8:0.132373):0.0203266,(22:0.183677,45:0.400621):0.258897):0.0667627,17:0.140710):0.0624668,35:0.230851):0.130654):0.0835735):0.146017,(38:1.438749,46:0.422364):0.360466):0.42432):0.150132,(((((2:0.432150,(12:0.110451,47:0.131946):0.183659):0.050948,23:0.200407):0.190313,(32:0.600112,33:0.508711):0.268442):0.113936,((4:0.267905,11:0.252270):0.179815,(29:0.223084,(41:0.108870,50:0.695658):0.138457):0.0881088):0.246305):0.320425,((13:0.581206,31:0.774302):0.359262,52:0.372726):0.690042):0.109099):0.685263,21:2.096899):0.395213,((((9:0.505493,44:0.103033):0.0980582,30:0.039174):0.713962,(16:0.665463,(((20:0.161580,24:0.214129):0.0654038,28:0.043701):0.708619,51:1.431677):0.124894):0.320156):0.399681,(((14:1.463094,40:1.167051):0.275184,39:1.103124):0.227609,(15:0.796628,48:1.371030):0.788235):0.466048):0.186993):0.236117,34:1.203042):0.742133,42:0.016983):0.0453792,43:0.045781);
 678: 1 -39497.33582 -40721.94764 (0:0.140648,((((((((1:0.019986,49:0.033968):0.170914,37:0.114288):0.102483,5:0.346096):0.299577,18:0.646848):0.195515,((((((3:0.043873,10:0.041801):0.265294,19:0.251757):0.26006,27:0.624773):0.118806,(25:0.026282,26:0.021647):0.572266):0.180996,((6:0.427371,36:0.411810):0.152559,(((7:0.219312,8:0.159098):0.0359651,(17:0.156181,35:0.342235):0.0654181):0.105476,(22:0.171217,45:0.378529):0.250512):0.122136):0.154224):0.087079,((21:1.810182,46:0.430443):0.149189,38:1.134736):0.543097):0.361747):0.299821,((((2:0.391732,23:0.117644):0.0743173,(12:0.084129,47:0.105132):0.245591):0.187958,(32:0.787988,33:0.549994):0.131377):0.0905927,((((4:0.385197,11:0.182484):0.108478,50:0.458358):0.105104,41:0.151377):0.0828682,29:0.167814):0.271786):0.200852):0.194177,((13:0.647626,31:0.504015):0.427632,52:0.475038):0.583606):0.544717,((((((9:0.588726,44:0.103765):0.0804669,30:0.066313):0.873634,(16:0.718090,((20:0.179098,24:0.204198):0.0640912,28:0.053208):0.827037):0.139354):0.298837,51:1.031719):0.406567,(((14:1.605581,40:0.940711):0.224827,39:0.859348):0.832702,(15:0.929976,48:1.215324):0.340402):0.49415):0.394406,34:1.124287):0.289007):0.833713,(42:0.036183,43:0.052545):0.0931737);
 679: 2 -39628.26017 -40720.75749 (0:0.200999,((((((((((1:0.053237,49:0.031660):0.092868,37:0.168815):0.102267,5:0.388592):0.262561,18:0.642762):0.0970271,((((((3:0.043153,10:0.036916):0.256357,19:0.171587):0.294771,27:0.627159):0.179213,(25:0.026462,26:0.042802):0.526328):0.170455,((6:0.389956,36:0.341227):0.0997527,(((7:0.257766,8:0.157028):0.0274354,(17:0.187330,35:0.323823):0.0343483):0.0617747,(22:0.246091,45:0.303055):0.285497):0.0639882):0.124234):0.151443,(38:1.157850,46:0.613507):0.383906):0.393906):0.328451,(((((2:0.372566,(12:0.130461,47:0.082064):0.233818):0.064338,23:0.140712):0.106376,(32:0.829568,33:0.553384):0.192984):0.0942785,(((4:0.249263,11:0.262117):0.16695,(29:0.284070,41:0.198426):0.132676):0.128769,50:0.479438):0.191676):0.314504,((13:0.581266,31:0.647345):0.623342,52:0.410530):0.736694):0.021758):0.562746,21:2.270083):0.0775796,((((((9:0.481161,44:0.133750):0.0613571,30:0.057613):0.658939,51:1.403235):0.160381,((20:0.157966,24:0.181535):0.0734674,28:0.059405):0.744721):0.231182,16:0.717645):0.502028,((14:1.401577,(39:0.889656,40:1.036587):0.129011):0.427255,(15:0.871692,48:1.482470):0.467006):0.280931):0.242256):0.387096,34:1.029123):0.894387,42:0.005581):0.0458086,43:0.046824);
 680: 1 -41217.44046 -40735.04501 (0:0.170337,(((((((((1:0.022865,49:0.055977):0.178135,37:0.102220):0.206145,5:0.280600):0.28012,(18:0.308711,21:2.340590):0.160286):0.274543,((((((3:0.060841,10:0.046620):0.279552,19:0.253487):0.227271,27:0.669448):0.252406,(25:0.024072,26:0.012995):0.506219):0.178328,((((6:0.482428,(22:0.182465,45:0.422266):0.208012):0.123207,36:0.419225):0.111426,((7:0.205906,17:0.207053):0.0429779,8:0.101849):0.109012):0.0909454,35:0.319406):0.12053):0.250782,(38:1.207945,46:0.848202):0.188226):0.441746):0.106704,(((((2:0.371514,(12:0.108619,47:0.115583):0.212215):0.0591303,23:0.200510):0.251157,(32:0.790871,33:0.461192):0.271895):0.0990283,((((4:0.349000,11:0.248345):0.0704962,50:0.616631):0.200331,41:0.195563):0.16483,29:0.213272):0.24166):0.246074,((13:0.577447,31:1.036993):0.376019,52:0.746617):0.421818):0.0302929):0.74755,(((9:0.465367,(30:0.123318,44:0.160184):0.100245):0.623701,(16:0.656205,(((20:0.160482,24:0.210770):0.0959081,28:0.030995):0.527489,51:1.494738):0.263096):0.293832):0.274663,(((14:1.486125,40:0.871273):0.147678,39:0.866957):0.552182,(15:1.011754,48:1.285441):0.627642):0.397414):0.497255):0.328633,34:1.072348):0.712995,42:0.007146):0.0346996,43:0.050417);
 681: 1 -42580.38759 -40725.166 (0:0.113793,((((((((((1:0.019301,49:0.032478):0.136378,37:0.135476):0.0981874,5:0.264251):0.170146,(((((2:0.357334,23:0.185872):0.0794294,(12:0.107521,47:0.085936):0.188729):0.246376,(32:0.627945,33:0.580704):0.232193):0.115293,(((4:0.300751,11:0.241828):0.105358,50:0.595952):0.0782707,(29:0.291938,41:0.176409):0.0955831):0.190965):0.281873,((13:0.637448,31:0.894380):0.145395,52:0.569362):1.02047):0.181112):0.195606,18:0.476159):0.131478,((((((3:0.059924,10:0.048009):0.16698,19:0.292973):0.337696,27:0.552471):0.277009,(25:0.033217,26:0.033443):0.453009):0.118986,46:0.854722):0.200647,((6:0.472128,((((7:0.228139,8:0.168263):0.117589,17:0.161928):0.069023,(22:0.208022,45:0.400850):0.275707):0.0539534,35:0.325760):0.112838):0.0961236,36:0.453475):0.0933924):0.349777):0.0867804,38:1.407239):0.00901719,21:2.413288):0.785409,((((9:0.533924,44:0.103330):0.0955154,30:0.110965):0.608907,((16:0.698296,51:1.440388):0.158207,((20:0.159699,28:0.109681):0.136242,24:0.086933):0.843068):0.216778):0.335404,(((14:1.553639,39:0.968674):0.181957,40:0.735929):0.662808,(15:1.151737,48:1.058046):0.518762):0.48425):0.41967):0.125785,34:0.962117):1.20972,(42:0.050250,43:0.052530):0.0937467);
 682: 4 -41672.39438 -40724.89114 (0:0.192204,((((((((((1:0.021327,49:0.049112):0.115836,37:0.106030):0.0879538,5:0.289644):0.277809,((((((2:0.437179,(12:0.114013,47:0.083701):0.203826):0.0686853,23:0.144886):0.147916,(32:0.724670,33:0.401819):0.251229):0.247195,50:0.483956):0.129783,((4:0.281881,11:0.257631):0.232848,(29:0.215711,41:0.267902):0.103847):0.0582461):0.449559,((13:0.774410,31:0.616974):0.289868,52:0.549346):0.681324):0.155571):0.155299,18:0.384455):0.175118,((((((3:0.063857,10:0.055922):0.234213,19:0.238951):0.279703,27:0.607511):0.228888,((6:0.422015,36:0.417510):0.0537355,((((7:0.229960,8:0.177094):0.0656317,17:0.199554):0.0772364,35:0.326257):0.0941332,(22:0.280592,45:0.295632):0.223986):0.0652162):0.200032):0.210538,(25:0.021883,26:0.033279):0.532761):0.0940176,(38:1.139272,46:0.646434):0.243747):0.216568):0.120717,21:1.992760):0.588344,(((((9:0.429164,(30:0.142852,44:0.102409):0.118032):0.617642,(20:0.113840,(24:0.167884,28:0.107756):0.0636422):0.706508):0.0918903,16:0.856159):0.203749,51:1.282659):0.400316,((14:1.625890,(39:0.833580,40:0.935768):0.0846376):0.64019,(15:0.903220,48:1.378740):0.492077):0.203035):0.365901):0.442655,34:0.711025):1.02412,42:0.019523):0.0314812,43:0.049450);
 683: 1 -38792.54164 -40715.23471 (0:0.110894,(((((((((1:0.043264,49:0.045965):0.186321,37:0.153621):0.154765,5:0.412176):0.217001,((((((((3:0.053695,10:0.012476):0.134615,27:0.570917):0.152877,19:0.268094):0.317546,((6:0.367865,36:0.358270):0.0769797,((((7:0.133084,17:0.206347):0.0527287,8:0.126660):0.0615893,35:0.281749):0.093214,(22:0.212780,45:0.279649):0.224231):0.0776706):0.190827):0.105149,(25:0.040725,26:0.017198):0.342345):0.0900174,46:0.834175):0.170943,38:1.571779):0.192003,18:0.601153):0.16596):0.228286,((13:0.388100,31:0.775410):0.547542,52:0.446347):0.858736):2.60513e-06,((((2:0.289071,(12:0.094478,47:0.078408):0.233392):0.118551,23:0.150104):0.191185,(32:0.873561,33:0.559863):0.22826):0.0767486,(((4:0.376034,11:0.207933):0.165984,(29:0.306254,41:0.153469):0.11506):0.139812,50:0.597671):0.145921):0.244327):0.499293,21:1.697051):0.172178,((((9:0.595394,44:0.081732):0.0780551,30:0.092074):0.794459,(16:0.808208,(((20:0.117872,24:0.192610):0.0700229,28:0.074081):0.559992,51:1.418569):0.268109):0.258006):0.32667,(((14:1.521683,40:0.912800):0.190896,39:0.827613):0.557184,(15:1.094968,48:1.134642):0.669076):0.203882):0.531644):0.316213,34:1.066564):0.74356,(42:0.036291,43:0.037978):0.0875369);
 684: 1 -41905.30016 -40717.24022 (0:0.194165,((((((((((1:0.025460,49:0.029568):0.133583,37:0.107051):0.0897338,5:0.303364):0.371104,18:0.475100):0.196961,((((((3:0.036147,10:0.066917):0.334598,19:0.172811):0.363131,27:0.668194):0.269593,(25:0.021851,26:0.028804):0.457594):0.132429,(((6:0.498343,36:0.427509):0.194328,((7:0.242103,(8:0.149584,(22:0.209113,45:0.370423):0.34202):0.068931):0.0773355,17:0.195398):0.0774868):0.0811924,35:0.253426):0.171492):0.134366,(38:0.965415,46:0.667604):0.280673):0.259431):0.224589,((((((2:0.479590,(12:0.114431,47:0.116114):0.227196):0.0490446,23:0.151905):0.206378,(32:0.826103,33:0.418951):0.372492):0.141057,50:0.626216):0.12283,((4:0.191821,11:0.306160):0.216229,(29:0.231999,41:0.204578):0.0714692):0.0815844):0.225505,((13:0.488613,31:0.841850):0.527826,52:0.417027):0.69181):0.0841779):0.380234,21:1.993357):0.40412,(((((9:0.477105,44:0.099762):0.0974939,30:0.058437):0.733367,(((20:0.113873,24:0.201770):0.049142,28:0.105734):0.648116,51:1.373325):0.0980191):0.234248,16:0.614745):0.536123,(((14:1.470902,40:0.849603):0.247508,39:0.715443):0.642542,(15:0.947517,48:1.490902):0.387839):0.457526):0.362079):0.369849,34:0.826946):0.990574,43:0.056748):0.0166409,42:0.039783);
 685: 1 -40133.30368 -40713.79585 (0:0.160332,(((((((((1:0.022357,49:0.031338):0.12969,37:0.135631):0.119997,5:0.293135):0.260151,((((((3:0.067078,10:0.018345):0.234689,19:0.233757):0.296906,27:0.456416):0.210947,((6:0.414026,36:0.367530):0.0650363,((7:0.203635,((8:0.171659,17:0.176388):0.0416925,35:0.324146):0.0606695):0.0561168,(22:0.162414,45:0.398822):0.341492):0.145161):0.185755):0.144673,((25:0.017393,26:0.031815):0.315718,(38:1.423969,46:0.603493):0.386265):0.0634937):0.494029,18:0.541968):0.0767975):0.143087,((13:0.601939,31:0.894856):0.297766,52:0.600755):0.7134):0.136941,(((((2:0.412257,(12:0.104380,47:0.117172):0.215244):0.0613648,23:0.131490):0.0809845,(32:0.786856,33:0.567234):0.339272):0.141142,50:0.549323):0.120811,((4:0.339216,11:0.227469):0.208901,(29:0.188894,41:0.186243):0.081303):0.136853):0.260806):0.481908,21:2.378042):0.462997,((((9:0.551834,44:0.074408):0.135079,30:0.034739):0.618386,(16:0.891075,(((20:0.127527,24:0.178532):0.0689928,28:0.072224):0.562333,51:1.504677):0.153996):0.273455):0.399172,(((14:1.228082,39:0.985618):0.241977,40:0.865641):0.504118,(15:0.901692,48:1.249539):0.402344):0.462043):0.584833):0.460587,34:1.197242):0.95383,(42:0.038822,43:0.052226):0.0586657);
 686: 1 -42983.82356 -40724.65707 (0:0.222925,((((((((((1:0.014479,49:0.044350):0.145053,37:0.098280):0.156651,5:0.289722):0.230173,(((((((3:0.035086,10:0.045752):0.219491,19:0.158344):0.38019,(25:0.019548,26:0.026829):0.598029):0.135792,27:0.613007):0.226833,(6:0.387719,36:0.457503):0.101628):0.110589,((((7:0.257082,8:0.249677):0.0226792,(22:0.163720,45:0.420664):0.303082):0.0584935,17:0.157847):0.0477755,35:0.353924):0.0738248):0.180789,(38:1.267551,46:0.847893):0.335766):0.465029):0.0827066,18:0.744107):0.231749,((13:0.620759,31:0.699593):0.64248,52:0.517160):0.688794):0.124633,((2:0.353930,((12:0.063232,47:0.123022):0.180749,23:0.192857):0.0162842):0.0574953,((((4:0.394178,11:0.184190):0.234647,(29:0.214039,41:0.230683):0.0584711):0.151328,50:0.528547):0.299655,(32:0.759935,33:0.607378):0.145441):0.103009):0.207405):0.418624,21:2.685128):0.555452,(((((9:0.619562,44:0.128068):0.0949764,30:0.022064):0.703834,((16:0.848001,(20:0.082474,(24:0.198990,28:0.088126):0.0646523):0.83518):0.125998,51:1.436817):0.265595):0.306195,(((14:1.491699,40:1.076111):0.0900671,39:0.822996):0.530461,(15:0.842166,48:1.399557):0.560461):0.277814):0.397521,34:1.100917):0.0428107):1.0538,42:0.003188):0.0363458,43:0.056566);
 687: 1 -39183.64198 -40718.83144 (0:0.141290,((((((((((1:0.008952,49:0.032810):0.157091,37:0.128732):0.20514,5:0.253744):0.232535,18:0.459663):0.101817,(((((3:0.034910,10:0.028609):0.166818,19:0.280622):0.280029,27:0.453889):0.27185,(25:0.023325,26:0.024916):0.504967):0.222469,(((6:0.510389,36:0.353900):0.203667,(((7:0.196534,(17:0.105359,35:0.530579):0.117055):0.0871829,8:0.128653):0.105938,(22:0.270899,45:0.345358):0.25145):0.0665755):0.139287,(38:1.296331,46:0.630361):0.565895):0.0760214):0.419583):0.0771677,((13:0.782179,31:0.628148):0.278456,52:0.592245):0.593335):0.23425,(((((2:0.400398,(12:0.113724,47:0.132452):0.174553):0.110689,23:0.212942):0.129519,33:0.641831):0.0957646,32:0.842308):0.16245,((((4:0.299321,11:0.313518):0.202351,50:0.627674):0.0931206,41:0.153700):0.0855381,29:0.210096):0.166024):0.373369):0.39257,21:2.469116):0.364058,((((9:0.569319,44:0.095487):0.0675636,30:0.062544):0.671606,(16:0.599364,(((20:0.119244,24:0.172225):0.0741567,28:0.019501):0.657768,51:1.462092):0.134526):0.527823):0.343675,(((14:1.304907,39:0.748931):0.312143,40:0.892686):0.64439,(15:1.130342,48:1.194385):0.634771):0.265154):0.821389):0.310553,34:1.102094):0.771951,(42:0.049156,43:0.059648):0.0592595);
 688: 1 -41638.72244 -40717.21508 (0:0.164840,((((((((((1:0.019447,49:0.045693):0.19317,37:0.127285):0.209962,5:0.269603):0.26127,18:0.655279):0.205174,((((2:0.401780,(12:0.103967,47:0.165923):0.309514):0.0399005,23:0.180037):0.111431,(32:0.731397,33:0.658975):0.242422):0.190677,((((4:0.277267,11:0.311337):0.140009,50:0.669490):0.131161,41:0.152933):0.107865,29:0.154288):0.324027):0.216088):0.135111,((13:0.536066,31:0.636773):0.516887,52:0.617079):0.527089):0.154567,((((((3:0.053418,10:0.045094):0.199932,19:0.169092):0.30585,27:0.554328):0.206006,(25:0.029340,26:0.018482):0.591377):0.1522,((6:0.483554,36:0.381207):0.0367449,((((7:0.227628,8:0.138445):0.0579107,17:0.203226):0.100633,(22:0.220384,45:0.454840):0.273266):0.0231008,35:0.321348):0.1457):0.186816):0.165949,46:1.064807):0.283749):0.125336,(21:1.986905,38:0.948677):0.508433):0.674696,((((9:0.575886,44:0.116317):0.116463,30:0.064698):0.569395,(16:0.906619,((20:0.055395,(24:0.176497,28:0.119304):0.085743):0.690636,51:1.297020):0.189219):0.224045):0.513785,(((14:1.433884,39:0.833601):0.0530514,40:0.908512):0.457809,(15:0.894895,48:1.371842):0.452434):0.273335):0.393301):0.254824,34:1.312394):0.770987,(42:0.042881,43:0.066088):0.0556433);
 689: 1 -38404.9165 -40719.40558 (0:0.178804,((((((((((1:0.048992,49:0.045792):0.158305,37:0.115994):0.063645,5:0.403074):0.164339,18:0.627508):0.13842,((((((3:0.072446,10:0.049599):0.222083,19:0.205747):0.256786,27:0.567608):0.0952057,(25:0.031527,26:0.009873):0.551512):0.231499,((6:0.413555,36:0.409167):0.0318276,((((7:0.209189,8:0.165198):0.0648096,17:0.175838):0.0654424,35:0.413137):0.0647175,(22:0.218204,45:0.389987):0.237753):0.0925844):0.155149):0.160324,(38:1.364549,46:0.490096):0.381073):0.361705):0.1053,(((((2:0.362116,(12:0.062225,47:0.151692):0.220252):0.107141,23:0.093319):0.132264,(32:0.754250,33:0.603293):0.196328):0.191714,(((4:0.321722,11:0.265712):0.184203,(29:0.201060,41:0.254641):0.0799919):0.177665,50:0.569253):0.190662):0.254439,((13:0.454856,31:1.051290):0.604963,52:0.648715):0.529646):0.142462):0.30759,21:2.182103):0.558969,(((((9:0.613132,44:0.111445):0.0775146,30:0.099976):0.840043,((20:0.070486,(24:0.181520,28:0.108467):0.0849553):0.749621,51:1.266680):0.170579):0.320894,16:0.617902):0.421561,(((14:1.723744,40:0.964747):0.0710759,39:1.029888):0.376356,(15:0.788092,48:1.624870):0.739345):0.339242):0.535842):0.381514,34:0.985808):0.876524,42:0.018392):0.0416928,43:0.037632);
 690: 2 -40852.592 -40711.23789 (0:0.136239,((((((((((1:0.025100,49:0.021381):0.148879,37:0.137289):0.0699786,5:0.376341):0.227295,18:0.719187):0.219628,((((((3:0.047913,10:0.049291):0.293736,19:0.154028):0.340136,27:0.624212):0.18,(25:0.028495,26:0.022476):0.413846):0.126475,((6:0.361783,36:0.341366):0.13589,(((7:0.206804,8:0.136330):0.0632556,(17:0.126298,35:0.321128):0.0579463):0.0998766,(22:0.215740,45:0.388486):0.217381):0.0357041):0.176965):0.233896,(38:1.243421,46:0.663449):0.348562):0.259186):0.214813,(((2:0.365667,(12:0.061527,47:0.111789):0.19786):0.0495172,23:0.123506):0.104675,((((4:0.280719,11:0.234722):0.163607,(29:0.291005,41:0.169242):0.0859536):0.159203,50:0.537227):0.268889,(32:1.026576,33:0.419159):0.253794):0.0777703):0.383633):2.34558e-06,((13:0.550360,31:0.811022):0.474269,52:0.670310):0.595217):0.539351,21:2.465233):0.413789,((((9:0.537473,44:0.083334):0.108268,30:0.049865):0.69867,((16:0.782356,(20:0.127341,(24:0.211173,28:0.116160):0.0471352):0.805872):0.102999,51:1.510239):0.196239):0.387064,((14:1.382184,(39:0.941305,40:1.158184):0.112688):0.433804,(15:0.930032,48:1.399050):0.510024):0.299656):0.524043):0.325993,34:1.156437):0.823912,(42:0.036583,43:0.046376):0.0516379);
 691: 4 -42316.22664 -40713.86621 (0:0.191782,((((((((((1:0.047830,49:0.027052):0.0821887,37:0.144055):0.175003,5:0.231928):0.283043,18:0.425602):0.341322,((((((3:0.034603,10:0.025475):0.223529,27:0.655608):0.199278,19:0.139656):0.309666,((6:0.385525,36:0.426735):0.197843,(((7:0.246931,8:0.140188):0.024177,(17:0.170470,35:0.359692):0.0897123):0.161663,(22:0.220163,45:0.368867):0.190558):0.0808059):0.281706):0.153076,(25:0.016300,26:0.026982):0.40322):0.314446,(38:1.258866,46:0.732204):0.289184):0.244485):0.178057,(((((2:0.424969,23:0.157905):0.0325705,(12:0.092609,47:0.070423):0.209969):0.167874,(32:0.770310,33:0.421482):0.196846):0.0970123,((((4:0.316500,11:0.223953):0.225067,41:0.144937):0.135204,29:0.193561):0.175879,50:0.586405):0.186922):0.27909,((13:0.455765,31:0.662736):0.253334,52:0.590059):0.796279):0.0575442):0.264535,21:2.506458):0.518568,((((9:0.510571,44:0.115568):0.0875518,30:0.079701):0.728728,(16:0.766385,((20:0.148903,(24:0.209836,28:0.098859):0.067682):0.67651,51:1.514661):0.232091):0.228114):0.481023,((14:1.507429,(39:1.010697,40:0.883788):0.235115):0.491896,(15:0.833185,48:1.623521):0.55503):0.316222):0.61132):0.20703,34:1.116241):0.882036,42:0.007595):0.0305432,43:0.068598);
 692: 1 -42964.89597 -40720.94036 (0:0.088604,((((((((((1:0.022151,49:0.036504):0.154908,37:0.130167):0.140806,5:0.250308):0.310133,18:0.537822):0.147268,(((((((((3:0.049890,10:0.015515):0.233998,19:0.239772):0.24281,27:0.504918):0.217727,(25:0.020783,26:0.014568):0.609978):0.276284,((6:0.475661,36:0.350233):0.160804,(22:0.210090,45:0.240021):0.215334):0.0662707):0.0824236,8:0.160067):0.0594434,7:0.214765):2.1968e-06,(17:0.157905,35:0.302828):0.0910944):0.184736,(38:1.382704,46:0.637820):0.304686):0.413974):0.141761,((13:0.718221,31:0.566303):0.392802,52:0.481614):0.765208):0.104872,((((2:0.329439,(12:0.096392,47:0.102333):0.19122):0.0489824,23:0.210097):0.149557,(32:0.800225,33:0.664538):0.34448):0.159221,(((4:0.387216,11:0.183739):0.218485,(29:0.235918,41:0.157620):0.088341):0.112795,50:0.432698):0.126334):0.223622):0.377623,21:2.782409):0.387341,((((9:0.559879,44:0.117015):0.0719231,30:0.057323):0.73859,(16:0.768281,(((20:0.158599,24:0.180776):0.050571,28:0.055345):0.703806,51:1.066912):0.0736876):0.262424):0.467376,(((14:1.648713,40:0.903940):0.072349,39:0.908598):0.387613,(15:1.025555,48:1.388044):0.407252):0.422014):0.450782):0.318139,34:0.860147):0.865876,(42:0.036669,43:0.063115):0.0987637);
 693: 1 -41409.00181 -40716.54921 (0:0.203381,((((((((((1:0.015779,49:0.018041):0.136701,37:0.111136):0.13192,5:0.298292):0.366879,18:0.589540):0.0041068,((((((3:0.072494,10:0.013678):0.168434,19:0.269799):0.375452,27:0.552387):0.123964,(25:0.020163,26:0.040540):0.456503):0.109309,(38:1.277827,46:0.636992):0.408321):0.0621002,((6:0.510765,36:0.336686):0.116376,(((7:0.301388,(17:0.150923,35:0.345314):0.0381448):0.0243219,8:0.123956):0.0809468,(22:0.167886,45:0.386991):0.273596):0.155757):0.125503):0.464792):0.169436,((((((2:0.458430,(12:0.112815,47:0.103132):0.224978):0.0748067,23:0.172937):0.0912083,(32:0.847970,33:0.496350):0.261204):0.234283,50:0.528367):0.134978,(((4:0.296615,11:0.198286):0.223487,29:0.219945):0.043654,41:0.213832):0.132134):0.318494,((13:0.611083,31:0.687358):0.213679,52:0.732438):0.752702):0.0849464):0.553577,21:2.512338):0.266115,((((9:0.492995,44:0.089183):0.103532,30:0.072401):0.818915,(16:0.780532,((20:0.073236,(24:0.181894,28:0.100947):0.0753786):0.785716,51:1.591058):0.178583):0.240144):0.237116,(((14:1.436001,39:0.923988):0.163169,40:0.832127):0.502701,(15:0.849568,48:1.460354):0.682617):0.325052):0.461823):0.514633,34:1.038505):0.964094,42:0.003010):0.0229098,43:0.065434);
 694: 1 -41071.28953 -40727.16597 (0:0.117913,((((((((1:0.044699,49:0.034720):0.145961,37:0.110938):0.137817,5:0.303614):0.282132,(((((((3:0.056858,10:0.047756):0.340296,19:0.123428):0.369729,27:0.672700):0.217487,(21:2.509433,(25:0.036453,26:0.008306):0.468042):0.0239259):0.102714,((6:0.516089,36:0.410200):0.0288143,((((7:0.242159,8:0.170916):0.0691024,17:0.193596):0.0942715,35:0.289426):0.0448698,(22:0.176363,45:0.454690):0.172346):0.113642):0.153486):0.197103,(38:1.278131,46:0.692817):0.234253):0.311403,18:0.527025):0.0978202):0.237465,((13:0.379721,31:0.926336):0.403443,52:0.594784):0.662837):0.0472633,((((2:0.371974,(12:0.068853,47:0.116592):0.218086):0.034025,23:0.203083):0.14885,(32:0.692503,33:0.562560):0.23352):0.179567,((((4:0.303792,11:0.213530):0.0955484,50:0.597060):0.174626,41:0.174157):0.126184,29:0.123262):0.278549):0.191894):1.02941,(((((9:0.561846,44:0.097636):0.0643783,30:0.078120):0.901029,(((20:0.134512,24:0.184365):0.0511874,28:0.041370):0.597433,51:1.721055):0.393748):0.135523,16:0.769790):0.423328,(((14:1.623940,39:0.902879):0.223512,40:1.070008):0.561585,(15:0.859146,48:1.433189):0.416338):0.364442):0.697436):0.082618,34:1.188057):0.837623,(42:0.052007,43:0.057702):0.0911379);
 695: 1 -43289.74189 -40713.47274 (0:0.143511,(((((((((1:0.030588,49:0.027786):0.0754449,37:0.149552):0.127687,5:0.344871):0.211078,18:0.595481):0.127994,((((((3:0.062991,10:0.042481):0.160475,19:0.337636):0.332851,27:0.528306):0.310553,(25:0.026647,26:0.031157):0.387055):0.0876358,(38:1.560116,46:0.794897):0.259967):0.0993769,((6:0.521031,36:0.334495):0.038061,(((7:0.245804,8:0.127065):0.0651359,(17:0.193695,35:0.375825):0.0825381):0.0945881,(22:0.296009,45:0.281784):0.279506):0.099761):0.149836):0.446372):0.182061,(((((2:0.427757,(12:0.077464,47:0.098030):0.19484):0.0897347,(32:0.841108,33:0.422198):0.36418):0.0359066,23:0.183154):0.23975,((((4:0.372111,11:0.230216):0.221181,29:0.261164):0.0323573,41:0.149258):0.16394,50:0.450729):0.180894):0.250209,((13:0.564120,31:0.784808):0.40494,52:0.570500):0.685991):2.90324e-06):0.444992,21:2.184631):0.475619,(((((9:0.495556,44:0.119210):0.10328,30:0.073188):0.776933,(((20:0.129007,24:0.235016):0.0635267,28:0.059072):0.715005,51:1.832862):0.117169):0.208531,16:0.775997):0.375263,((14:1.415163,(39:0.980968,40:0.923801):0.17252):0.504725,(15:1.035933,48:1.198537):0.693447):0.206273):0.528973):0.285058,34:0.950277):0.909276,(42:0.038247,43:0.059329):0.0700003);
 696: 1 -40879.91718 -40718.0237 (0:0.178747,((((((((((1:0.018640,49:0.043294):0.139819,37:0.106661):0.0893843,5:0.288048):0.22698,(18:0.345131,21:2.177913):0.23869):0.225281,(((((2:0.303270,(12:0.098110,47:0.101208):0.145148):0.0897868,23:0.143055):0.148824,(32:0.648509,33:0.445914):0.265976):0.198596,50:0.510667):0.138407,(((4:0.280707,11:0.352476):0.246435,41:0.221001):0.0820005,29:0.206827):0.153563):0.402347):0.0815196,((13:0.574170,31:0.804162):0.190445,52:0.523605):0.729198):0.196361,((((((((3:0.042190,10:0.052666):0.251174,19:0.196800):0.243708,(25:0.039430,26:0.015056):0.623561):0.16097,27:0.620324):0.123411,(6:0.468244,36:0.364816):0.181699):0.087927,(22:0.176593,45:0.406578):0.254941):2.14471e-06,(((7:0.221915,8:0.161658):0.0616148,35:0.315482):0.06107,17:0.117151):0.109989):0.518048,(38:1.207940,46:0.835096):0.181373):0.152503):0.494631,((((9:0.547894,44:0.098107):0.094012,30:0.067183):0.798551,(16:0.756826,((20:0.125029,(24:0.205398,28:0.112085):0.0489799):0.744605,51:1.198498):0.234151):0.177216):0.312467,(((14:1.380760,39:0.915432):0.146417,40:0.918616):0.477426,(15:0.975514,48:1.396388):0.473156):0.321819):0.552242):0.272007,34:0.952993):0.787588,42:0.014357):0.0297887,43:0.066038);
 697: 1 -38667.98667 -40715.86423 (0:0.141617,(((((((((1:0.014068,49:0.038463):0.0953996,37:0.092293):0.109542,5:0.281600):0.345688,(18:0.349533,21:2.564876):0.0999173):0.144292,((((((3:0.071849,10:0.040479):0.197142,19:0.181994):0.230188,27:0.566677):0.254948,(25:0.023884,26:0.001641):0.411185):0.162204,((6:0.276851,36:0.307805):0.0464333,(((7:0.165840,(17:0.121052,35:0.357935):0.0883022):0.064696,8:0.150675):0.08316,(22:0.115531,45:0.350372):0.192015):0.0554218):0.16195):0.157142,(38:1.152861,46:0.776110):0.257383):0.427029):0.13894,(((((2:0.296978,(12:0.073810,47:0.099633):0.254319):0.059874,23:0.164990):0.127386,(32:0.602576,33:0.453501):0.36806):0.291357,50:0.464635):0.120833,(((4:0.471680,11:0.248952):0.252774,41:0.165661):0.0881363,29:0.183279):0.108545):0.404825):0.0699577,((13:0.599464,31:0.725923):0.220824,52:0.538808):0.580341):0.728411,((((9:0.520435,44:0.114980):0.091849,30:0.065463):0.725133,(16:0.891853,(((20:0.199212,24:0.173863):0.0734158,28:0.033559):0.762566,51:1.313933):0.20452):0.159247):0.331815,((14:1.365584,(39:0.809161,40:0.933919):0.165812):0.653088,(15:1.025698,48:1.491293):0.483708):0.461643):0.376891):0.276561,34:1.205479):1.08909,(42:0.043525,43:0.058511):0.066683);
 698: 1 -39702.6068 -40719.94564 (0:0.184266,(((((((((((1:0.017028,49:0.044789):0.0843506,(5:0.371714,37:0.139273):0.0116822):0.222582,18:0.632379):0.252773,(((2:0.380999,((12:0.065852,47:0.119209):0.240282,23:0.149689):0.0505111):0.222828,(32:0.739628,33:0.440881):0.238506):0.202759,((((4:0.339237,11:0.215414):0.153892,50:0.676792):0.11985,41:0.181049):0.0724925,29:0.210659):0.219386):0.260049):0.0748398,((13:0.701119,31:0.729483):0.364309,52:0.560910):0.76814):0.199869,38:1.247308):0.0246072,((((((3:0.063476,10:0.032973):0.303682,19:0.221693):0.271822,27:0.663038):0.180262,(25:0.026197,26:0.006027):0.503966):0.119565,46:1.268764):0.180539,(((6:0.443915,36:0.314040):0.269115,(22:0.224916,45:0.384619):0.162403):0.0793757,((7:0.254711,(8:0.237947,17:0.198801):0.0636625):0.0712638,35:0.367891):0.0588932):0.194352):0.343616):0.384809,21:2.260999):0.403623,((((9:0.501410,44:0.107181):0.10561,30:0.044026):0.598869,((16:0.732860,51:1.361396):0.0809267,((20:0.133560,24:0.222855):0.10365,28:0.050724):0.726749):0.30129):0.337046,(((14:1.478523,40:1.164925):0.137905,39:0.689007):0.508327,(15:0.733864,48:1.408248):0.720679):0.51622):0.273038):0.352509,34:0.995446):0.764582,42:0.008754):0.0277355,43:0.054898);
 699: 1 -39371.4445 -40722.08098 (0:0.162025,(((((((((1:0.034757,49:0.020850):0.184162,37:0.108462):0.133885,5:0.336685):0.294254,18:0.551110):0.21085,(((((2:0.356317,(12:0.104849,47:0.072915):0.251033):0.0301499,23:0.214639):0.160634,(32:0.721481,33:0.599179):0.311065):0.14679,((((4:0.247620,11:0.285082):0.130938,50:0.634911):0.104595,41:0.160765):0.0805572,29:0.267650):0.268512):0.289173,((13:0.769876,31:0.751486):0.274083,52:0.650364):0.756828):0.0488605):0.426038,((((((3:0.058911,10:0.051549):0.226774,19:0.211814):0.252573,27:0.685030):0.146011,((6:0.425137,36:0.392941):0.156258,(((7:0.175678,17:0.211499):0.0654622,8:0.164256):0.099614,((22:0.179249,45:0.368614):0.177772,35:0.363600):0.0767982):0.0929667):0.268718):0.213699,(25:0.039072,26:0.034524):0.382726):0.144749,(38:1.040075,46:0.695041):0.316987):0.191112):0.166044,21:2.075205):0.275814,((((((9:0.610841,44:0.093507):0.120671,30:0.075381):0.824553,((20:0.178890,28:0.107450):0.098425,24:0.115219):0.809536):0.134373,16:0.956224):0.266182,51:1.276600):0.156634,(((14:1.602992,39:0.755718):0.170864,40:0.978237):0.327509,(15:1.040953,48:1.077491):0.602053):0.544656):0.352766):0.523101,34:1.174200):0.701974,(42:0.039156,43:0.067226):0.0636649);
 700: 1 -40179.41939 -40717.9726 (0:0.193926,(((((((((((1:0.034548,49:0.018654):0.115629,37:0.147909):0.184293,5:0.192065):0.228994,18:0.563580):0.129957,((((((3:0.059360,10:0.020913):0.273468,19:0.266552):0.28386,27:0.506054):0.153493,(25:0.032177,26:0.034774):0.589999):0.147307,((6:0.364413,36:0.399162):0.129824,(((7:0.215952,(8:0.149339,17:0.167434):0.0601312):0.0346249,35:0.325796):0.0333263,(22:0.182763,45:0.259434):0.164891):0.118773):0.168444):0.18831,(38:1.333086,46:0.446833):0.432831):0.464839):0.266484,((((2:0.332658,23:0.172365):0.0828886,(12:0.086988,47:0.102203):0.235367):0.0727163,(32:0.843782,33:0.543498):0.259763):0.204335,(((4:0.377509,11:0.178545):0.164162,(29:0.222756,41:0.218836):0.167331):0.125904,50:0.537033):0.15354):0.234561):0.117083,((13:0.633624,31:0.740643):0.504512,52:0.588370):0.404446):0.723436,21:2.205638):0.437612,((((9:0.566377,44:0.123314):0.118574,30:0.065201):0.687276,(16:0.899326,(((20:0.166323,28:0.111100):0.0459713,24:0.155386):0.704556,51:1.477327):0.240301):0.172304):0.436276,(((14:1.436455,40:1.003158):0.193554,39:1.170200):0.284969,(15:0.913454,48:1.462114):0.78379):0.354988):0.452363):0.475807,34:0.945402):1.00355,42:0.017849):0.0343403,43:0.050241);
 701: 2 -41847.6554 -40736.4285 (0:0.172851,(((((((((((1:0.032222,49:0.042897):0.122361,37:0.129901):0.244376,5:0.254843):0.42041,18:0.444601):0.142351,(((((((3:0.099011,10:0.041303):0.239951,27:0.814282):0.169226,19:0.094547):0.312774,(25:0.041512,26:0.018764):0.498431):0.163226,((6:0.430201,36:0.282402):0.128001,((((7:0.237889,8:0.152810):0.0617001,17:0.171801):0.0537772,35:0.353129):0.0685437,(22:0.176660,45:0.369664):0.316317):0.0628084):0.176382):0.19162,46:1.099869):0.234595,38:1.153257):0.212275):0.0911068,((13:0.663648,31:0.714363):0.237556,52:0.472775):0.692977):0.19894,((((2:0.431436,(12:0.065036,47:0.132599):0.197482):0.0409915,23:0.148162):0.262772,(32:0.867916,33:0.476379):0.200165):0.106709,((4:0.281560,11:0.271894):0.166396,(29:0.246520,(41:0.115737,50:0.610437):0.147654):0.0896788):0.177273):0.242964):0.289963,21:2.344327):0.469973,(((9:0.464669,(30:0.147853,44:0.107098):0.111556):0.733531,(16:0.683865,(((20:0.162942,24:0.202509):0.0539488,28:0.049384):0.73746,51:1.299128):0.120894):0.249007):0.558797,(((14:1.500266,39:0.931429):0.166811,40:1.192313):0.308611,(15:1.071151,48:1.650393):0.558879):0.241146):0.433626):0.211463,34:1.364290):0.647346,42:0.011611):0.0200168,43:0.082429);
 702: 1 -41367.30478 -40724.22109 (0:0.183267,((((((((((1:0.020789,49:0.032737):0.17239,37:0.138511):0.160496,5:0.189619):0.3473,18:0.497010):0.131361,((((((2:0.349073,23:0.149670):0.161978,(12:0.083725,47:0.115580):0.175853):0.125421,(32:0.675500,33:0.562573):0.232289):0.217555,50:0.529372):0.107455,((4:0.287051,11:0.283186):0.173487,(29:0.160745,41:0.256352):0.117958):0.129881):0.443662,((13:0.574264,31:0.849718):0.16379,52:0.782750):0.725745):0.169618):0.242731,((((((3:0.053070,10:0.054297):0.237685,19:0.224377):0.405157,27:0.578576):0.119452,(25:0.044698,26:0.000778):0.442126):0.202322,((((6:0.512347,36:0.360802):0.144684,45:0.394841):0.173206,22:0.216334):0.113858,(7:0.177522,(8:0.153882,(17:0.125251,35:0.390218):0.0785951):0.0385339):0.141831):0.271248):0.179767,(38:1.073720,46:0.516908):0.424804):0.254169):0.207437,21:2.240790):0.713551,((((((9:0.560310,44:0.093455):0.0718118,30:0.086470):0.845811,((20:0.158253,24:0.178607):0.0621939,28:0.050043):0.669733):0.0937875,16:0.553950):0.228317,51:1.380154):0.281115,(((14:1.494938,39:0.886028):0.170186,40:1.096242):0.406713,(15:1.042011,48:1.260471):0.521446):0.225226):0.445091):0.586096,34:1.252333):0.777974,42:0.013880):0.0232289,43:0.040242);
 703: 4 -41267.75169 -40713.52238 (0:0.189024,(((((((((((1:0.024877,49:0.030780):0.106754,37:0.177216):0.12666,5:0.281428):0.377519,18:0.433609):0.226584,((((((3:0.086332,10:0.024109):0.363889,19:0.164963):0.309356,27:0.555582):0.223162,(25:0.038901,26:0.009986):0.438698):0.204302,((6:0.384559,36:0.371518):0.148031,(((7:0.214849,(8:0.165445,17:0.185732):0.0460749):0.0928323,35:0.289295):0.0265083,(22:0.186046,45:0.435465):0.249509):0.0994617):0.170151):0.111834,(38:1.142882,46:0.609192):0.453736):0.378878):0.157746,((13:0.594066,31:0.785130):0.561616,52:0.424088):0.756808):0.0425446,((((2:0.389303,23:0.141632):0.0962723,((12:0.067667,47:0.136141):0.197099,(32:0.724276,33:0.511135):0.273888):0.0737145):0.322265,50:0.581418):0.102841,(((4:0.262190,11:0.169629):0.266747,41:0.156258):0.089851,29:0.164642):0.211981):0.283493):0.223124,21:2.324581):0.662856,((((9:0.507458,44:0.109801):0.117189,30:0.040513):0.714213,(16:0.803941,(((20:0.156844,24:0.184178):0.0534322,28:0.045206):0.825619,51:1.445215):0.0785223):0.175937):0.223741,((14:1.337482,(39:0.793813,40:0.971597):0.141029):0.423785,(15:0.963233,48:1.146104):0.63062):0.30352):0.198554):0.420927,34:0.978989):0.932278,42:0.015581):0.0398091,43:0.053097);
 704: 1 -39851.40821 -40716.54134 (0:0.144960,(((((((((1:0.028920,49:0.048514):0.115664,37:0.107853):0.0994351,5:0.224907):0.398494,18:0.542793):0.299019,((((((2:0.434733,(12:0.055928,47:0.104184):0.165122):0.0381862,23:0.169595):0.103765,(32:0.851966,33:0.531313):0.285665):0.224695,50:0.430961):0.153214,(((4:0.388944,11:0.203521):0.212868,41:0.183753):0.100422,29:0.241603):0.203145):0.221058,((13:0.653174,31:0.740483):0.342305,52:0.683370):0.507815):0.196566):0.208343,(((((((3:0.057055,10:0.046986):0.300454,19:0.186571):0.341387,27:0.656638):0.251622,((((7:0.230737,8:0.231788):0.0650428,17:0.192421):0.115823,35:0.336182):0.0324135,(22:0.206007,45:0.414059):0.220404):0.0575378):0.109633,(6:0.329962,36:0.434363):0.141326):0.337951,(25:0.033461,26:0.016859):0.409504):0.309154,(38:1.145086,46:0.544400):0.15214):0.223181):0.315222,21:1.790070):0.202008,(((((9:0.593291,44:0.104922):0.0862013,30:0.075772):0.83715,(((20:0.135372,24:0.189693):0.0564358,28:0.053947):0.730062,51:1.586626):0.198221):0.201588,16:0.916261):0.492621,((14:1.635820,(39:0.954032,40:0.949655):0.168845):0.368708,(15:1.086839,48:1.331992):0.501707):0.279232):0.521618):0.315285,34:1.105506):0.680817,(42:0.042146,43:0.055378):0.0753589);
 705: 1 -40734.26501 -40715.90031 (0:0.140563,(((((((((1:0.023047,49:0.027817):0.101061,37:0.113983):0.0876363,5:0.367867):0.211055,18:0.614493):0.282829,((((((3:0.064691,10:0.009787):0.248831,19:0.216075):0.30954,27:0.431130):0.235018,(25:0.037861,26:0.025706):0.433476):0.242229,((6:0.434556,36:0.319907):0.0907095,(((7:0.160690,(8:0.155959,17:0.167556):0.0573568):0.0755507,(22:0.219405,45:0.382286):0.203143):0.0583646,35:0.310203):0.036339):0.0887353):0.125337,(38:0.785383,46:0.561559):0.365016):0.246497):0.318703,(((((2:0.347332,(12:0.057906,47:0.104402):0.217966):0.0368521,23:0.135418):0.103351,(32:0.754306,33:0.477168):0.251765):0.0229821,(((4:0.332072,11:0.192578):0.152549,(29:0.285981,41:0.111503):0.118746):0.180154,50:0.505724):0.179079):0.281287,((13:0.545869,31:0.757135):0.510871,52:0.628715):0.418666):0.0069489):0.315364,21:2.186593):0.508605,((((9:0.558058,44:0.113924):0.130482,30:0.056651):0.730565,(16:0.777305,((20:0.082692,(24:0.214616,28:0.138894):0.0746459):0.738454,51:1.361640):0.145504):0.201131):0.416717,(((14:1.591937,40:0.990678):0.111463,39:1.054535):0.373585,(15:1.184005,48:1.316911):0.508213):0.442617):0.119415):0.310308,34:0.936534):0.947694,(42:0.035968,43:0.063762):0.0471112);
 706: 1 -41688.7879 -40721.712 (0:0.101467,((((((((1:0.019738,49:0.035456):0.119319,37:0.151080):0.0921648,5:0.322449):0.374368,((((((((3:0.042384,10:0.035328):0.259306,19:0.227345):0.234959,27:0.467685):0.20469,(25:0.043016,26:0.005836):0.587201):0.187031,(((6:0.510632,(22:0.191240,45:0.512799):0.228305):0.173365,36:0.431148):0.0916072,(((7:0.223502,8:0.120850):0.0797906,17:0.200611):0.0464065,35:0.298732):0.102404):0.0523345):0.177569,38:1.201547):0.141967,46:0.932173):0.275402,18:0.483861):0.113745):0.234614,(((((2:0.403353,(12:0.120844,47:0.110861):0.24563):0.0517154,23:0.110585):0.188721,(32:0.753824,33:0.483781):0.363033):0.196569,(((4:0.440613,11:0.251371):0.110989,50:0.529402):0.152656,(29:0.268640,41:0.262594):0.0755066):0.165083):0.204699,((13:0.638110,31:0.558840):0.747546,52:0.446393):0.512201):0.134303):0.377884,21:1.881954):0.538503,((((9:0.512840,44:0.083523):0.0786318,30:0.083402):0.729741,(16:0.759105,(((20:0.142202,28:0.110633):0.0664093,24:0.136170):0.633675,51:1.325797):0.203756):0.231112):0.515437,(((14:1.779919,40:1.079946):0.155724,39:0.691020):0.683119,(15:1.038858,48:1.336525):0.433159):0.347065):0.374051):0.3519,34:1.090631):0.888866,(42:0.037720,43:0.072904):0.0704685);
 707: 1 -40951.812 -40722.8831 (0:0.186595,(((((((((((1:0.030338,49:0.024229):0.122189,37:0.104522):0.145897,5:0.257447):0.26723,18:0.592172):0.187844,((((((3:0.091899,10:0.033563):0.211237,19:0.215161):0.280959,27:0.651984):0.183168,(25:0.034446,26:0.023804):0.51413):0.174823,((6:0.462647,36:0.394718):0.104552,((((7:0.230642,8:0.149317):0.0905325,17:0.168013):0.0907496,35:0.346218):0.0883049,(22:0.211958,45:0.395692):0.164952):0.0831079):0.149119):0.127742,(38:1.088807,46:0.609655):0.458336):0.319382):0.231916,((13:0.608622,31:0.771207):0.334684,52:0.423025):0.747934):0.108376,((((2:0.332136,23:0.121103):0.0923946,(12:0.082575,47:0.076474):0.206863):0.223652,(32:0.687153,33:0.501642):0.294037):0.209928,((((4:0.301642,11:0.168182):0.111397,50:0.511987):0.175967,41:0.128170):0.0827533,29:0.265082):0.227953):0.241028):0.44569,21:2.365912):0.359323,((((((9:0.555693,44:0.111547):0.0621231,30:0.094792):0.738704,((20:0.151225,28:0.112619):0.0682449,24:0.141013):0.904112):0.198379,16:0.771754):0.206988,51:1.207178):0.373447,((14:1.538288,(39:0.806786,40:0.855263):0.142688):0.399631,(15:0.903833,48:1.287236):0.752205):0.259686):0.323248):0.0973129,34:1.205067):1.21922,42:0.012198):0.0265442,43:0.057228);
 708: 2 -41071.50005 -40717.21508 (0:0.096494,(((((((((((1:0.049858,49:0.017096):0.170509,37:0.118528):0.15723,5:0.268842):0.269704,18:0.446760):0.231516,(((((3:0.058960,10:0.051959):0.288727,19:0.252982):0.381376,27:0.597941):0.188106,((6:0.507634,36:0.377093):0.0998217,((((7:0.217240,8:0.195311):0.0825432,17:0.226081):0.0963885,35:0.416984):0.0702544,(22:0.177544,45:0.421397):0.25281):0.0782052):0.170962):0.180836,((25:0.039053,26:0.019363):0.404357,46:1.200377):0.0522372):0.531167):0.25208,(((2:0.386240,(12:0.108369,47:0.116272):0.238612):0.0588457,23:0.155451):0.160331,((((4:0.274493,11:0.237051):0.220331,(29:0.219755,41:0.159355):0.0938514):0.175083,50:0.571602):0.12353,(32:0.754376,33:0.440889):0.246718):0.0605824):0.325591):0.201798,((13:0.603107,31:0.729182):0.379729,52:0.781253):0.342331):0.183048,38:1.196728):0.192914,21:2.119383):0.351754,((((9:0.485208,44:0.116962):0.0678101,30:0.050541):0.67824,(16:0.852074,((20:0.103564,(24:0.175947,28:0.082438):0.0988712):0.618106,51:1.343638):0.0978555):0.196285):0.253727,(((14:1.362467,39:0.756475):0.165382,40:0.925004):0.57701,(15:1.182987,48:1.190434):0.515142):0.29763):0.40698):0.554029,34:1.095515):1.03853,(42:0.048115,43:0.048690):0.0871927);
 709: 1 -41569.80702 -40731.48396 (0:0.112236,(((((((((1:0.019296,49:0.022957):0.119301,37:0.120201):0.130821,5:0.226401):0.317241,18:0.460130):0.188214,((((((3:0.047042,10:0.037910):0.235888,19:0.239848):0.184011,27:0.588747):0.256711,(((6:0.374659,36:0.405754):0.115245,(22:0.175536,45:0.270694):0.285267):0.0735659,(((7:0.234307,8:0.182683):0.0681772,17:0.186258):0.0433887,35:0.240539):0.0950838):0.149286):0.138825,(25:0.038433,26:0.018249):0.514028):0.168545,46:0.918582):0.311608):0.209103,(((((2:0.405835,23:0.141269):0.0518701,(12:0.133338,47:0.065683):0.179925):0.128412,(32:0.764813,33:0.367323):0.274337):0.10206,((((4:0.299003,11:0.231405):0.279659,41:0.147767):0.111815,29:0.254068):0.131191,50:0.533689):0.194119):0.30712,(((13:0.724867,31:0.555664):0.439606,52:0.471472):0.54806,38:1.306005):0.380458):0.0282963):0.139613,21:2.462711):0.396994,(((((9:0.457741,44:0.088466):0.0873539,30:0.080170):0.733327,(((20:0.169812,28:0.102968):0.0757229,24:0.108351):0.695904,51:1.261692):0.210561):0.235872,16:0.813905):0.517813,((14:1.569039,(39:0.937026,40:1.035308):0.0281338):0.386592,(15:0.925596,48:1.441935):0.886844):0.365693):0.262087):0.553203,34:1.137684):0.721099,(42:0.035905,43:0.055700):0.0795166);
 710: 1 -39579.78373 -40722.8831 (0:0.175395,(((((((((((1:0.028154,49:0.046381):0.152197,37:0.115036):0.259084,5:0.200663):0.25865,18:0.662447):0.170735,(((2:0.407034,23:0.148363):0.0579757,((12:0.058906,47:0.099921):0.183731,(32:0.789754,33:0.666648):0.220605):0.0850971):0.33323,((((4:0.289551,11:0.245103):0.0777628,50:0.553315):0.120753,41:0.111062):0.155669,29:0.177181):0.272397):0.280615):0.0846393,((13:0.531488,31:0.736339):0.206717,52:0.754536):0.647346):0.259354,((((((3:0.035534,10:0.041532):0.313569,19:0.129445):0.183332,27:0.565509):0.279521,(25:0.040436,26:0.014264):0.42488):0.188002,((((6:0.438707,36:0.336623):0.139027,(22:0.257163,45:0.359650):0.203694):0.108896,((7:0.225683,8:0.110249):0.0933398,17:0.181104):0.083035):0.0820116,35:0.184128):0.150444):0.339869,(38:1.265181,46:0.575790):0.190238):0.129824):0.448584,21:2.179256):0.537348,(((9:0.483534,(30:0.109928,44:0.150325):0.0824923):0.673843,(16:0.785507,(((20:0.151782,24:0.145561):0.0423661,28:0.066746):0.60441,51:1.351736):0.0747834):0.231456):0.463726,(((14:1.623004,40:1.119868):0.0961004,39:0.791564):0.480753,(15:1.100414,48:1.534980):0.327274):0.504701):0.340178):0.287767,34:0.909197):0.833016,42:0.015666):0.0264748,43:0.071305);
 711: 1 -40875.84015 -40715.51433 (0:0.134876,(((((((((1:0.031383,49:0.038623):0.124631,37:0.140071):0.12045,5:0.252157):0.252287,18:0.714985):0.0858216,(((((3:0.066082,10:0.024767):0.215954,19:0.239853):0.279722,27:0.583912):0.211519,((6:0.399459,36:0.330911):0.0779794,(((7:0.226513,8:0.115890):0.0520847,(22:0.186615,45:0.370230):0.249289):0.0680101,(17:0.123111,35:0.366907):0.060928):0.135958):0.184844):0.161726,((25:0.030150,26:0.025981):0.360505,(38:1.238295,46:0.603475):0.321618):0.148405):0.401368):0.205339,(((((2:0.505876,23:0.161330):0.0482942,(12:0.121157,47:0.074625):0.331107):0.140245,(32:0.792472,33:0.463014):0.247062):0.163896,((4:0.321296,11:0.190197):0.199371,(29:0.254756,(41:0.097341,50:0.610696):0.0692041):0.0634165):0.31307):0.216287,((13:0.752890,31:0.705926):0.464411,52:0.459240):0.735797):0.254788):0.304081,21:2.305711):0.323067,((((9:0.522957,44:0.073507):0.122897,30:0.041991):0.680977,(16:0.695310,(((20:0.159958,24:0.168640):0.0581898,28:0.067753):0.667242,51:1.490594):0.0793494):0.196892):0.477393,((14:1.608116,(39:0.938647,40:1.040803):0.105249):0.332849,(15:1.096331,48:1.384918):0.612891):0.238928):0.483943):0.308643,34:1.028448):0.950554,(42:0.056354,43:0.058671):0.0648045);
 712: 1 -39285.34463 -40720.9428 (0:0.100971,(((((((((1:0.014676,49:0.039894):0.177618,37:0.087767):0.132176,5:0.323721):0.304128,(18:0.309432,21:2.513838):0.208603):0.152457,(((((3:0.074003,10:0.023513):0.288898,19:0.224364):0.281965,(25:0.012474,26:0.028958):0.448246):0.103847,27:0.615839):0.185977,((((6:0.601960,(22:0.152890,45:0.503688):0.160757):0.11726,36:0.446133):0.0939376,(((7:0.314928,17:0.170405):0.0495865,8:0.107723):0.0705696,35:0.312658):0.0785168):0.09938,(38:0.815255,46:0.556468):0.49897):0.114142):0.441757):0.354122,((((2:0.420171,(12:0.094456,47:0.100903):0.250484):0.0747015,23:0.143053):0.16757,(32:0.646620,33:0.489994):0.207598):0.187958,(((4:0.282862,11:0.211661):0.105299,50:0.490132):0.10147,(29:0.224734,41:0.148041):0.104754):0.196918):0.209012):0.0892337,((13:0.546842,31:0.619184):0.335992,52:0.487392):0.412356):0.58332,(((9:0.401996,(30:0.106226,44:0.101273):0.17389):0.539666,(16:0.777799,(((20:0.166254,28:0.101473):0.0615929,24:0.129053):0.559656,51:1.394329):0.258317):0.227215):0.221619,(((14:1.312122,39:0.909942):0.201748,40:0.764930):0.492721,(15:1.078379,48:1.261406):0.469956):0.465662):0.501941):0.372,34:1.068665):0.658354,(42:0.031516,43:0.045951):0.102844);
 713: 1 -40372.15568 -40727.88238 (0:0.131220,((((((((((1:0.008231,49:0.038738):0.177622,37:0.126252):0.132551,5:0.266867):0.279932,21:2.612839):0.0532674,18:0.600120):0.159725,(((((3:0.054989,10:0.081240):0.142014,19:0.250171):0.286663,27:0.637305):0.216165,((25:0.024956,26:0.033879):0.332162,46:1.075418):0.284583):0.167972,((6:0.450148,36:0.320786):0.101766,(((7:0.294942,8:0.156142):0.0745654,((17:0.172805,38:1.660613):0.0480877,35:0.321151):0.0495314):0.0940089,(22:0.199317,45:0.416930):0.210554):0.173823):0.153338):0.455458):0.108049,((13:0.598086,31:0.838248):0.303904,52:0.632843):0.650855):0.152868,((((2:0.420844,(12:0.083343,47:0.148154):0.160923):0.0605011,23:0.226429):0.193278,(32:0.740249,33:0.506762):0.204415):0.120206,(((4:0.317678,11:0.282213):0.202794,(29:0.308726,41:0.186880):0.104124):0.17367,50:0.554515):0.185803):0.260721):0.867512,((((9:0.576867,44:0.124186):0.0764577,30:0.056280):0.678905,(16:0.745606,(((20:0.136621,28:0.116179):0.0791223,24:0.123693):0.735025,51:1.348413):0.108829):0.227748):0.262818,(((14:1.486563,39:0.928009):0.208832,40:0.938384):0.352419,(15:0.957593,48:1.469401):0.731464):0.476615):0.461952):0.305564,34:0.955341):1.0272,(42:0.035314,43:0.053194):0.0707343);
 714: 1 -40115.33749 -40744.46894 (0:0.119412,(((((((((1:0.007895,49:0.028410):0.135389,37:0.177311):0.141392,5:0.385383):0.325469,18:0.523821):0.0765566,21:2.429387):0.240918,(((((((3:0.047454,10:0.023705):0.314798,19:0.170612):0.262143,27:0.620571):0.143734,((6:0.529609,36:0.441741):0.125758,(((7:0.223363,(17:0.193112,(35:0.239408,38:1.454593):0.135384):0.0894546):0.0655844,8:0.151269):0.0904155,(22:0.115879,45:0.443207):0.261701):0.190156):0.16217):0.241974,(25:0.021964,26:0.018348):0.419275):0.117442,46:1.120984):0.510276,((13:0.552013,31:0.752987):0.499354,52:0.652001):0.40602):0.261939):0.203241,(((((2:0.381471,(12:0.074243,47:0.097257):0.18083):0.0834516,23:0.180523):0.0645516,(32:0.809705,33:0.524883):0.312992):0.320841,50:0.698369):0.072695,(((4:0.282592,11:0.237506):0.272003,41:0.223408):0.0860922,29:0.231494):0.158996):0.167883):0.697567,((((((9:0.559299,44:0.126473):0.0596553,30:0.105012):0.731665,51:1.727820):0.0798093,((20:0.150530,28:0.093075):0.108408,24:0.118425):0.905821):0.210937,16:0.752379):0.47463,((14:1.829579,(39:0.728810,40:1.022089):0.352882):0.253453,(15:1.150522,48:1.140171):0.621031):0.326274):0.413063):0.296893,34:1.108756):0.72816,(42:0.032061,43:0.062181):0.0656346);
 715: 1 -40595.22003 -40724.22109 (0:0.195355,((((((((((1:0.024179,49:0.022857):0.15359,37:0.139573):0.0826403,5:0.359807):0.299969,18:0.667151):0.22514,((((((2:0.354006,23:0.207639):0.0751711,(32:0.773704,33:0.627600):0.362809):0.0628574,(12:0.085448,47:0.115166):0.182147):0.248888,50:0.557905):0.0881347,((4:0.388736,11:0.251778):0.178857,(29:0.272227,41:0.245638):0.0655244):0.128167):0.352312,((13:0.577003,31:0.880765):0.329607,52:0.620163):0.688538):0.163444):0.176891,((((((3:0.068854,10:0.021723):0.272156,19:0.261457):0.303952,27:0.584718):0.142193,(25:0.006757,26:0.039684):0.488849):0.195323,((6:0.433411,36:0.426970):0.130852,(((7:0.185795,(8:0.167466,17:0.219598):0.0324759):0.0891134,35:0.326378):0.0779989,(22:0.128878,45:0.410318):0.276633):0.171641):0.112344):0.152932,(38:1.164995,46:0.656922):0.39666):0.25915):0.244587,21:2.655677):0.669499,((((((9:0.615727,44:0.090444):0.100121,30:0.078352):0.643841,51:1.531508):0.167619,(20:0.152713,(24:0.196350,28:0.084709):0.0430601):0.859187):0.214918,16:0.820455):0.416171,((14:1.847260,(39:0.871512,40:1.029528):0.142655):0.370265,(15:1.100271,48:1.377923):0.545442):0.206704):0.198684):0.553305,34:1.101731):0.861361,42:0.000003):0.0586352,43:0.054396);
 716: 1 -41682.26965 -40716.54134 (0:0.157370,(((((((((1:0.036707,49:0.046549):0.135783,37:0.135897):0.172575,5:0.341737):0.268104,((((((2:0.450839,(12:0.111810,47:0.092479):0.171828):0.0716451,23:0.129763):0.10874,(32:0.795758,33:0.556548):0.253557):0.147619,50:0.424891):0.127469,((4:0.278903,11:0.237475):0.15384,(29:0.276450,41:0.198804):0.0691867):0.1606):0.398797,((13:0.685257,31:0.715152):0.438538,52:0.614547):0.575245):0.291712):0.148465,18:0.541923):0.406416,((((((3:0.061104,10:0.040853):0.196446,19:0.283037):0.342649,27:0.519435):0.21576,((6:0.359914,36:0.429386):0.123995,(((7:0.140370,(8:0.118410,17:0.153960):0.0753189):0.0898652,(22:0.131807,45:0.440845):0.32878):0.0519686,35:0.306942):0.118788):0.189799):0.285315,(25:0.016068,26:0.014048):0.45106):0.181192,(38:1.390249,46:0.404878):0.43399):0.164885):0.64899,21:1.999124):0.306185,((((9:0.645872,44:0.092208):0.0654413,30:0.099863):0.719389,(16:0.762814,(((20:0.178269,24:0.185430):0.0844493,28:0.058452):0.637969,51:1.354643):0.189459):0.325692):0.377545,((14:1.798631,(39:0.996962,40:1.142182):0.298898):0.109794,(15:0.711923,48:1.717960):0.545975):0.347394):0.539456):0.332946,34:1.060993):0.878638,(42:0.058900,43:0.057850):0.0630892);
 717: 3 -41265.39954 -40729.17543 (0:0.211201,((((((((((1:0.026481,49:0.017304):0.13536,37:0.091313):0.194852,5:0.243701):0.403954,18:0.523800):0.123885,((((((3:0.064918,10:0.063315):0.29155,19:0.148359):0.303486,27:0.746500):0.117251,(((6:0.327065,36:0.423160):0.276511,(22:0.225118,45:0.391093):0.150777):0.0902903,((7:0.226252,8:0.127991):0.131997,(17:0.160133,35:0.335671):0.0318092):0.0716205):0.140117):0.237782,(25:0.055143,26:0.000835):0.43782):0.293529,46:0.769161):0.301624):0.158734,(((((2:0.387651,23:0.176411):0.0616373,(12:0.064305,47:0.114824):0.123844):0.169321,(32:0.727877,33:0.408463):0.352837):0.17113,((((4:0.368420,11:0.225832):0.147636,50:0.650170):0.0887306,41:0.224108):0.145421,29:0.215404):0.286428):0.22339,((13:0.572342,31:0.810309):0.607437,52:0.544308):0.719079):0.0649998):0.196566,(21:2.079422,38:1.198778):0.199173):0.299018,((((((9:0.464730,44:0.081119):0.0579493,30:0.093649):0.752554,16:0.869795):0.0478811,((20:0.152381,24:0.166706):0.071522,28:0.037818):0.829454):0.333912,51:1.349235):0.270192,(((14:1.365165,39:0.856355):0.157071,40:0.949775):0.514713,(15:0.794287,48:1.533344):0.416751):0.251053):0.45775):0.401094,34:1.175416):0.910402,42:0.008568):0.0469565,43:0.058170);
 718: 1 -39751.25231 -40714.18777 (0:0.131223,((((((((((1:0.032263,49:0.039487):0.118098,37:0.124696):0.20046,5:0.270305):0.372884,18:0.467731):0.156358,(((((2:0.400062,23:0.211935):0.0717172,(12:0.092960,47:0.094255):0.143326):0.140994,(32:0.722764,33:0.607007):0.279312):0.213693,50:0.676818):0.158775,(((4:0.284400,11:0.280857):0.251745,41:0.153635):0.127372,29:0.203774):0.171896):0.267922):0.10029,((13:0.742570,31:0.696787):0.297316,52:0.575131):0.686321):0.182597,((((((3:0.052256,10:0.041497):0.292447,19:0.172506):0.29899,27:0.582151):0.116619,(25:0.042128,26:0.012803):0.516821):0.198065,((6:0.449915,36:0.399760):0.142837,((((7:0.229543,8:0.175258):0.0497187,17:0.178869):0.101439,35:0.327053):0.0484071,(22:0.137855,45:0.361957):0.240243):0.12705):0.12602):0.193168,(38:1.279052,46:0.562175):0.345764):0.189628):0.332178,21:2.003269):0.740486,((((9:0.597491,44:0.102176):0.0825693,30:0.077025):0.782798,(16:0.672950,(((20:0.170138,24:0.202491):0.0524398,28:0.036936):0.665549,51:1.188599):0.133671):0.172132):0.470485,((14:1.609113,(39:0.855609,40:0.876062):0.0928829):0.712063,(15:1.105137,48:1.260756):0.647851):0.300466):0.241799):0.443683,34:0.976336):0.839424,(42:0.039546,43:0.072873):0.0833604);
 719: 1 -38899.69836 -40716.26486 (0:0.075947,((((((((1:0.008074,49:0.046332):0.152909,37:0.101004):0.148343,(18:0.279672,21:2.924404):0.401065):0.143058,5:0.159957):0.333498,((((((2:0.333217,23:0.213550):0.0447895,(12:0.057928,47:0.163616):0.199864):0.154357,(32:0.837150,33:0.424827):0.3325):0.136547,50:0.667311):0.0971338,((4:0.331304,11:0.232251):0.157528,(29:0.263170,41:0.233780):0.139508):0.0633833):0.397594,((13:0.693055,31:0.568770):0.282255,52:0.496451):0.825287):0.0923241):0.364027,((((((3:0.047562,10:0.058369):0.221192,19:0.305813):0.252408,27:0.602534):0.361195,((((6:0.484269,36:0.367855):0.221161,(22:0.162978,45:0.403938):0.227131):0.136271,((7:0.232008,8:0.154822):0.0650925,17:0.124751):0.0753272):0.0890768,35:0.270824):0.22004):0.166523,(25:0.025134,26:0.022199):0.405888):0.253009,(38:1.292329,46:0.614004):0.309477):0.277036):0.674039,((((9:0.560028,44:0.121311):0.0937152,30:0.096714):0.728144,(16:0.695269,((20:0.103387,(24:0.180746,28:0.107299):0.0646079):0.73246,51:1.477131):0.138548):0.259891):0.240319,((14:1.876830,(39:1.087600,40:1.099699):0.289105):0.265026,(15:0.922024,48:1.590674):0.423055):0.525044):0.689765):0.252442,34:0.952052):1.06661,(42:0.043416,43:0.073488):0.124612);
 720: 1 -40555.43638 -40713.57263 (0:0.167511,((((((((((1:0.036724,49:0.021095):0.202311,37:0.132595):0.211329,5:0.209690):0.196082,18:0.627432):0.285914,(((((2:0.422742,(12:0.049379,47:0.103160):0.200699):0.0609614,23:0.164068):0.166888,(32:0.724024,33:0.513613):0.296748):0.122055,(((4:0.373381,11:0.242839):0.208451,(41:0.119947,50:0.579633):0.0546322):0.142011,29:0.201073):0.319445):0.257698,((13:0.556024,31:0.887681):0.293318,52:0.823013):0.548549):0.0773523):0.247574,(((((3:0.035388,10:0.044123):0.28744,19:0.169716):0.335364,27:0.689488):0.182748,(((6:0.545255,36:0.457124):0.12656,(22:0.358414,45:0.342820):0.177395):0.0916801,(((7:0.253792,8:0.164562):0.0986008,17:0.212739):0.0513082,35:0.334410):0.102169):0.234569):0.232667,(25:0.037108,26:0.021189):0.307705):0.145257):0.083988,((21:1.763115,38:1.074796):0.167032,46:0.665470):0.334493):0.785392,(((((9:0.585315,44:0.112698):0.0908164,30:0.087050):0.786854,(((20:0.180967,28:0.148935):0.103666,24:0.095796):0.582345,51:1.476361):0.354191):0.253064,16:0.729036):0.742825,(((14:1.596142,40:0.946843):0.185441,39:0.916016):0.579719,(15:0.739034,48:1.316261):0.830284):0.328123):0.174914):0.386687,34:1.115155):1.10046,42:0.006125):0.0294941,43:0.035101);
 721: 1 -42379.71266 -40726.11823 (0:0.110906,((((((((((1:0.011852,49:0.049282):0.194827,37:0.112021):0.168881,5:0.328871):0.247024,((((((3:0.064888,10:0.046765):0.277788,19:0.173060):0.271621,27:0.640708):0.222063,(25:0.052453,26:0.015498):0.409369):0.190247,46:1.104690):0.0705709,((6:0.512509,36:0.421340):0.162254,((((7:0.197321,17:0.231776):0.0712123,8:0.146007):0.118686,(35:0.327527,38:1.528590):0.0514253):0.0585906,(22:0.187492,45:0.368078):0.263005):0.0844266):0.117721):0.507264):0.0503585,18:0.542826):0.157798,((((2:0.466555,(12:0.120909,47:0.101997):0.165825):0.0824407,23:0.203364):0.16949,(32:0.819646,33:0.458958):0.238771):0.14393,(((4:0.297265,11:0.248969):0.182741,(29:0.270614,41:0.171992):0.0839679):0.1502,50:0.482661):0.108885):0.483045):0.0717816,((13:0.441000,31:0.860338):0.520862,52:0.541407):0.584398):0.393425,21:1.921748):0.394655,((((9:0.528196,44:0.076111):0.0694979,30:0.083643):0.557111,((16:0.729065,51:1.306934):0.105571,((20:0.140065,24:0.202651):0.0682575,28:0.079383):0.777979):0.241524):0.379893,((14:1.403992,(39:0.944011,40:0.984155):0.303938):0.256937,(15:1.023437,48:1.478567):0.443898):0.270493):0.452946):0.27649,34:0.972834):0.853172,(42:0.040084,43:0.048005):0.0865096);
 722: 1 -41773.53622 -40712.45754 (0:0.187925,(((((((((1:0.022668,49:0.025683):0.129742,37:0.108503):0.0595776,5:0.282398):0.302936,(((((((3:0.057610,10:0.071797):0.339922,19:0.149421):0.36254,27:0.573787):0.212576,(25:0.037791,26:0.012927):0.354044):0.164033,(38:1.335935,46:0.664491):0.414885):0.0912854,((6:0.480575,36:0.427477):0.0697808,((((7:0.238527,8:0.159126):0.0721045,17:0.171990):0.048468,35:0.272774):0.0414728,(22:0.179066,45:0.458150):0.276184):0.130147):0.161191):0.471041,(((13:0.563282,31:0.869856):0.340344,52:0.585355):0.726047,18:0.439455):0.100813):0.175959):0.11199,((((2:0.370340,23:0.145239):0.0898807,(12:0.098378,47:0.100536):0.145349):0.128518,(32:0.585761,33:0.601330):0.259456):0.191278,(((4:0.247078,11:0.271300):0.158104,(29:0.220388,41:0.185680):0.136994):0.0908969,50:0.510579):0.165377):0.277347):0.388076,21:2.236512):0.925724,((((9:0.512807,44:0.101494):0.062968,30:0.067130):0.752798,(16:0.701556,(((20:0.140400,24:0.177743):0.0759014,28:0.058486):0.853912,51:1.304947):0.0727638):0.255397):0.263826,((14:1.579747,(39:0.854947,40:0.852053):0.0956138):0.457843,(15:0.938033,48:1.303333):0.341557):0.240337):0.57973):0.339346,34:1.002932):1.09505,42:0.002266):0.0405538,43:0.067956);
 723: 1 -39644.83788 -40716.18681 (0:0.086361,(((((((((1:0.029558,49:0.024080):0.13657,37:0.118154):0.0806738,5:0.245916):0.200041,(18:0.329944,21:2.767913):0.147381):0.141173,((((((3:0.075775,10:0.056949):0.270367,19:0.142557):0.37888,27:0.657814):0.180534,(25:0.023367,26:0.054981):0.513777):0.170213,((6:0.408851,36:0.403973):0.0766068,((((7:0.200326,17:0.201339):0.0638806,8:0.193094):0.0645749,35:0.313192):0.107054,(22:0.216006,45:0.316149):0.311301):0.108116):0.119738):0.115369,(38:1.344687,46:0.695862):0.355969):0.33128):0.167528,((((2:0.369286,(12:0.073905,47:0.090533):0.22504):0.106444,23:0.137414):0.129242,(32:0.784381,33:0.572854):0.360061):0.109757,(((4:0.329214,11:0.193047):0.101104,50:0.512642):0.0898331,(29:0.287668,41:0.133752):0.115435):0.215091):0.225719):0.047026,((13:0.740596,31:0.663846):0.194617,52:0.663531):0.606503):0.869344,((((9:0.541191,44:0.133094):0.0784662,30:0.082856):0.810504,(16:0.677973,(((20:0.167644,24:0.194094):0.0646943,28:0.056605):0.697911,51:1.372541):0.0377889):0.154726):0.393598,(((14:1.355636,39:0.952216):0.160731,40:1.031883):0.411985,(15:1.121573,48:1.202493):0.571962):0.25483):0.39302):0.451937,34:1.246482):0.70176,(42:0.027867,43:0.069022):0.101201);
 724: 1 -40674.06879 -40715.13835 (0:0.201515,(((((((((1:0.025677,49:0.039587):0.101355,37:0.155793):0.148507,5:0.280527):0.320885,18:0.593881):0.193908,(((((2:0.385805,(12:0.107275,47:0.068323):0.20678):0.0660295,23:0.138697):0.163233,(32:0.757562,33:0.484101):0.20688):0.341301,((((4:0.346421,11:0.155011):0.216551,50:0.573062):0.128949,41:0.154479):0.106003,29:0.173820):0.19933):0.28793,((13:0.490524,31:0.772978):0.372906,52:0.425838):0.76069):0.0978514):0.301253,((((((3:0.030451,10:0.050264):0.298269,19:0.235479):0.284546,27:0.545399):0.264674,(25:0.041465,26:0.017560):0.406335):0.316416,((6:0.386018,36:0.343030):0.174605,(((7:0.205435,8:0.181746):0.0612302,17:0.208548):0.0905805,((22:0.200330,45:0.301543):0.30686,35:0.327135):0.0316959):0.122419):0.172749):0.0940128,((21:1.936303,38:0.999590):0.324168,46:0.804356):0.168884):0.160575):0.811737,(((9:0.453176,(30:0.133550,44:0.112120):0.147693):0.547477,(16:0.813764,(((20:0.166187,24:0.209802):0.0523459,28:0.061787):0.690644,51:1.245100):0.476012):0.178475):0.547966,(((14:1.496413,40:0.911730):0.241281,39:0.852632):0.376262,(15:0.827889,48:1.322761):0.453487):0.539718):0.395826):0.406926,34:1.130623):0.698113,42:0.027561):0.0254888,43:0.063668);
 725: 1 -39031.73811 -40722.93524 (0:0.196971,((((((((((1:0.028952,49:0.069035):0.132935,(5:0.377759,37:0.114871):0.022655):0.157677,18:0.680800):0.0935385,((((((3:0.043627,10:0.056203):0.232225,19:0.129662):0.421141,(25:0.020855,26:0.018908):0.474217):0.175097,27:0.682744):0.158455,((6:0.435194,36:0.332591):0.0763082,(((7:0.208355,(17:0.117695,35:0.310857):0.0773916):0.0726926,8:0.098646):0.10018,(22:0.210123,45:0.290554):0.292644):0.0957315):0.108773):0.110299,46:1.016733):0.295668):0.419007,((((2:0.432412,(12:0.101265,47:0.094693):0.156525):0.0881334,23:0.171894):0.0461894,(32:0.787100,33:0.593035):0.25651):0.0840775,(((4:0.323750,11:0.180867):0.234426,(29:0.278910,41:0.158229):0.122921):0.148119,50:0.329882):0.189493):0.307456):0.107728,((13:0.686226,31:0.731572):0.313668,52:0.823766):0.527251):0.288855,(21:1.559109,38:0.932755):0.453314):0.452082,((((9:0.572181,44:0.118922):0.0657032,30:0.068327):0.58148,(16:0.996957,((20:0.116045,(24:0.146816,28:0.136917):0.0701817):0.63081,51:1.367080):0.0777407):0.326272):0.381349,(((14:1.432552,40:1.057060):0.119828,39:0.994541):0.433966,(15:0.820040,48:1.423859):0.415419):0.425993):0.399046):0.246463,34:1.070120):1.10328,43:0.033411):0.0134122,42:0.029298);
 726: 2 -39899.40134 -40712.92427 (0:0.180088,((((((((((1:0.029359,49:0.019407):0.126046,37:0.129584):0.197611,5:0.209021):0.392576,18:0.466690):0.187409,((13:0.938754,31:0.706652):0.344566,52:0.647368):0.689323):0.0345232,((((((3:0.093907,10:0.026059):0.346392,19:0.189367):0.178188,27:0.653886):0.184174,(25:0.009025,26:0.018265):0.54254):0.222686,((6:0.421889,36:0.417570):0.0586172,((((7:0.168498,17:0.225087):0.0265314,8:0.170203):0.098959,35:0.335858):0.0607693,(22:0.192998,45:0.415468):0.231826):0.116059):0.142667):0.306713,(38:0.919059,46:0.734169):0.239592):0.246255):0.137583,((((2:0.485786,23:0.165280):0.108366,(12:0.087608,47:0.153260):0.205097):0.274898,(32:0.903253,33:0.395118):0.207277):0.123718,((((4:0.335742,11:0.275804):0.148919,50:0.589400):0.150738,41:0.152995):0.101307,29:0.209199):0.315622):0.34409):0.391732,21:2.656197):0.433119,(((((9:0.532605,44:0.072437):0.10609,30:0.062770):0.689182,(16:0.791866,((20:0.072631,(24:0.191605,28:0.108904):0.0846062):0.776484,51:1.445215):0.0757681):0.277475):0.301184,((14:1.277810,(39:0.828478,40:0.888043):0.310603):0.54781,(15:0.880167,48:1.682226):0.600682):0.273723):0.429573,34:1.021487):0.272403):0.859732,43:0.032375):0.0246325,42:0.045842);
 727: 1 -43457.51972 -40713.79585 (0:0.153622,((((((((((1:0.014470,49:0.036693):0.165708,37:0.107310):0.0702864,5:0.279442):0.234062,18:0.552264):0.0973491,((((((3:0.055645,10:0.039146):0.213291,19:0.198616):0.422927,27:0.598726):0.159496,(25:0.031555,26:0.015561):0.430223):0.0751347,(38:1.112561,46:0.519321):0.383757):0.169024,((6:0.471352,36:0.295812):0.11277,(((7:0.186977,8:0.127317):0.0608989,(17:0.140078,35:0.368669):0.0592116):0.0810085,(22:0.146171,45:0.405692):0.232256):0.119863):0.215845):0.347037):0.0867037,((13:0.504984,31:0.763580):0.279282,52:0.468558):0.7494):0.032397,(((((2:0.494524,23:0.148772):0.167043,(12:0.086328,47:0.100838):0.221761):0.0774606,(32:0.733780,33:0.498404):0.358447):0.19443,50:0.538835):0.130993,(((4:0.234712,11:0.230161):0.245673,41:0.130714):0.0675417,29:0.150052):0.117893):0.391056):0.422121,21:2.424222):0.201126,((((9:0.542257,44:0.104902):0.0899494,30:0.055626):0.615111,((16:0.660397,((20:0.119930,24:0.176410):0.0414313,28:0.050065):0.702483):0.0818921,51:1.321198):0.249857):0.569198,(((14:1.532768,40:1.083397):0.169058,39:0.833273):0.625909,(15:0.939223,48:1.393822):0.68128):0.276532):0.477274):0.167226,34:1.007478):0.731186,(42:0.045552,43:0.069504):0.0574729);
 728: 1 -40093.97316 -40724.3666 (0:0.188863,(((((((((((1:0.033468,49:0.019393):0.130066,37:0.089729):0.130172,5:0.306573):0.301839,18:0.440319):0.107368,((((((3:0.045104,10:0.015707):0.309957,19:0.170687):0.387738,27:0.609687):0.101326,(25:0.019992,26:0.017193):0.438131):0.192929,((6:0.566567,36:0.382663):0.0946843,((((7:0.219217,35:0.432550):0.0621383,17:0.262483):0.0641146,8:0.123804):0.102844,(22:0.251496,45:0.340956):0.289751):0.0475133):0.229999):0.177052,(38:1.163927,46:0.531925):0.413515):0.379171):0.165189,((13:0.680564,31:0.810936):0.277587,52:0.752004):0.539988):0.0841119,((((2:0.342170,(12:0.113727,47:0.114434):0.171707):0.0767648,23:0.175330):0.15978,(32:0.754433,33:0.546774):0.205613):0.109109,(((4:0.335623,11:0.308597):0.17782,(29:0.229848,41:0.186543):0.0732222):0.193682,50:0.590238):0.107031):0.308141):0.37639,21:1.800613):0.345625,(((((9:0.420712,(30:0.122967,44:0.107717):0.110664):0.857358,((20:0.169659,24:0.195246):0.0787703,28:0.045025):0.956209):0.0262681,16:0.833868):0.199593,51:1.296742):0.310994,((14:1.397315,(39:0.971963,40:0.987838):0.176146):0.578676,(15:0.966708,48:1.331159):0.573293):0.301783):0.323012):0.330847,34:1.245397):0.892567,42:0.009512):0.0397974,43:0.035152);
 729: 1 -40247.87187 -40718.85086 (0:0.168911,(((((((((((1:0.024515,49:0.036704):0.115878,37:0.104357):0.0529938,5:0.341380):0.361331,18:0.471120):0.154999,(((((((3:0.064913,10:0.035712):0.237287,19:0.145596):0.257607,27:0.655633):0.34851,(25:0.052679,26:0.012237):0.337834):0.200303,(((6:0.459158,36:0.393211):0.182119,(22:0.229177,45:0.364498):0.131998):0.0870606,((7:0.267040,(17:0.250153,35:0.337750):0.0459108):0.0871893,8:0.144757):0.0787278):0.249793):0.107667,46:0.856241):0.114482,38:1.371741):0.134615):0.28919,((13:0.592615,31:0.998884):0.346049,52:0.624967):0.824603):0.0208715,(((((2:0.373562,(12:0.090169,47:0.099422):0.160952):0.067747,23:0.172456):0.28228,(32:0.564274,33:0.553919):0.245635):0.216165,50:0.491997):0.103935,(((4:0.302417,11:0.252551):0.309522,29:0.207108):0.0292713,41:0.159556):0.182304):0.47437):0.358212,21:2.295947):0.207991,((((((9:0.538966,44:0.097705):0.0978392,30:0.041928):0.875267,((20:0.136576,24:0.176197):0.0684904,28:0.046773):0.884314):0.227003,16:0.807895):0.242672,51:1.348159):0.203872,(((14:1.637218,40:0.947105):0.111123,39:0.864999):0.48562,(15:0.908568,48:1.302240):0.655266):0.102015):0.409928):0.461736,34:1.026890):0.840558,42:0.012123):0.0349705,43:0.064477);
 730: 1 -41524.05887 -40731.03443 (0:0.088887,((((((((((1:0.033536,49:0.042519):0.180401,37:0.119039):0.128768,5:0.326182):0.441334,18:0.582974):0.270151,((((2:0.304071,(12:0.074866,47:0.123991):0.258937):0.058589,23:0.162604):0.201772,(32:0.890481,33:0.415942):0.220917):0.0656813,((((4:0.279829,50:0.563203):0.122415,11:0.194021):0.245242,41:0.110512):0.102043,29:0.243855):0.266475):0.323084):0.0412762,((13:0.526197,31:0.809124):0.305662,52:0.522906):0.648209):0.109114,(((((((((3:0.053152,10:0.048905):0.314321,19:0.126239):0.308513,(25:0.027673,26:0.026818):0.674979):0.184522,27:0.563769):0.15854,(6:0.522066,36:0.424439):0.206128):0.0884014,(22:0.185451,45:0.368004):0.380439):0.111176,((7:0.237577,8:0.201734):0.160944,17:0.148882):0.0859438):0.101863,35:0.305593):0.398679,(38:0.941856,46:0.727264):0.2249):0.18812):0.559114,21:2.406298):0.161339,((((((9:0.501363,44:0.080702):0.10942,30:0.051791):0.731886,16:0.860287):0.116504,((20:0.192374,28:0.120561):0.0797935,24:0.102517):0.81431):0.272911,51:1.034257):0.174125,(((14:1.443066,39:0.779354):0.193002,40:0.941341):0.508616,(15:0.840759,48:1.747329):0.466784):0.250855):0.49459):0.204108,34:1.055339):1.09403,(42:0.046685,43:0.057638):0.104558);
 731: 1 -41024.03967 -40715.56313 (0:0.219331,((((((((((1:0.032914,49:0.018660):0.16137,37:0.126184):0.0967789,5:0.388523):0.225365,18:0.585749):0.216866,((((((3:0.061009,10:0.030854):0.200625,19:0.308701):0.312175,27:0.497305):0.197516,((6:0.483784,36:0.409190):0.12974,((((7:0.219876,8:0.127354):0.0545412,17:0.143575):0.0434353,35:0.247496):0.094946,(22:0.157972,45:0.378070):0.226523):0.0866061):0.0618787):0.216295,(25:0.017581,26:0.014350):0.683909):0.0856533,46:1.070017):0.502622):0.146925,((((((2:0.351034,(12:0.065314,47:0.158483):0.227123):0.0785781,23:0.226326):0.0914148,(32:0.868077,33:0.558221):0.179991):0.125555,((13:0.879792,31:0.493486):0.693888,52:0.365245):0.796987):0.0983306,50:0.609788):0.0838039,((4:0.282099,11:0.279713):0.134651,(29:0.296390,41:0.183602):0.139106):0.167181):0.287336):0.350243,(21:2.295617,38:1.124688):0.118984):0.528612,(((9:0.405175,(30:0.126058,44:0.126037):0.145353):0.658771,(16:0.813849,(((20:0.133682,24:0.212218):0.0748939,28:0.067169):0.661527,51:1.219216):0.228594):0.247678):0.396717,(((14:1.771913,39:0.884368):0.216445,40:0.775068):0.47372,(15:0.897825,48:1.466151):0.414196):0.60036):0.379527):0.43085,34:1.304190):0.747623,42:0.028793):0.020304,43:0.036617);
 732: 1 -40503.6564 -40716.5531 (0:0.194423,(((((((((1:0.031340,49:0.043167):0.181646,37:0.106854):0.109077,5:0.285832):0.295791,(18:0.345431,21:2.737452):0.108557):0.261358,((((((2:0.445571,23:0.140593):0.100666,(12:0.079449,47:0.109785):0.223485):0.154907,(32:0.861170,33:0.435213):0.252479):0.18221,50:0.460732):0.0965855,(((4:0.353338,11:0.283878):0.220882,41:0.175793):0.0995585,29:0.203538):0.114474):0.379424,((13:0.632691,31:0.670126):0.444483,52:0.693414):0.539155):0.0688297):0.309403,(((((((3:0.026265,10:0.094018):0.327562,19:0.211843):0.271051,27:0.631548):0.217605,((((6:0.375736,36:0.467436):0.159061,(22:0.218727,45:0.307696):0.225323):0.119664,((7:0.216528,8:0.142581):0.053272,17:0.192097):0.0409718):0.0700497,35:0.282872):0.275972):0.179508,(25:0.012540,26:0.024980):0.352862):0.116215,46:0.962091):0.146734,38:1.440936):0.0933416):0.584163,((((9:0.435786,44:0.098865):0.0785372,30:0.076047):0.560732,((16:0.684599,51:1.487613):0.0884458,((20:0.166417,28:0.101149):0.0688985,24:0.131907):0.839647):0.206995):0.554723,(((14:1.545250,39:0.835425):0.133499,40:1.105954):0.437722,(15:0.886535,48:1.381329):0.833283):0.336198):0.392825):0.520218,34:1.138491):0.634442,42:0.007469):0.02446,43:0.045721);
 733: 1 -39415.87301 -40717.13572 (0:0.118760,((((((((1:0.037783,49:0.022793):0.159337,37:0.080123):0.128999,5:0.258409):0.313759,18:0.376966):0.313177,(((((((3:0.064187,10:0.071888):0.171548,19:0.200548):0.298489,27:0.584412):0.233388,(25:0.027867,26:0.010337):0.562083):0.172737,(((((6:0.366684,36:0.367097):0.136182,(22:0.187008,45:0.312988):0.182539):0.120805,(7:0.240580,8:0.158524):0.0729705):0.0680615,17:0.159025):0.154361,35:0.248686):0.105992):0.111736,46:1.078453):0.226607,38:1.612938):0.149821):0.108745,21:3.021477):0.0323558,((((2:0.350771,(12:0.072196,47:0.095231):0.223956):0.0741777,23:0.136779):0.205936,((((4:0.332645,(11:0.144199,50:0.669493):0.130438):0.194315,41:0.217665):0.0968501,29:0.143396):0.328518,(32:0.875705,33:0.396131):0.278319):0.0385618):0.185333,((13:0.834601,31:0.722548):0.493079,52:0.527647):0.549019):0.100229):0.769266,(((((9:0.588802,44:0.110054):0.115073,30:0.033600):0.68765,(16:0.732045,(((20:0.161657,28:0.098002):0.0758343,24:0.110156):0.730388,51:1.470743):0.0681759):0.144748):0.45538,(((14:1.742357,39:0.908044):0.0626957,40:1.109933):0.361666,(15:0.988413,48:1.107635):0.619818):0.266285):0.43258,34:1.318521):0.200533):0.938062,(42:0.032383,43:0.060677):0.0813983);
 734: 2 -42488.02178 -40716.57183 (0:0.169926,(((((((((1:0.028584,49:0.045958):0.125274,37:0.129852):0.0863058,5:0.381501):0.239185,((((((2:0.294008,(12:0.069282,47:0.082442):0.206024):0.0723977,23:0.196584):0.176407,(32:0.805071,33:0.585783):0.320722):0.264718,50:0.589283):0.0861818,((4:0.386909,11:0.214498):0.278024,(29:0.305538,41:0.233538):0.0678283):0.013687):0.398662,((13:0.530607,31:0.899545):0.450593,52:0.626104):0.60264):0.224322):0.139733,18:0.505953):0.30027,(((((((3:0.065314,10:0.040150):0.23429,19:0.176402):0.233005,27:0.606434):0.234611,((6:0.455399,36:0.365491):0.0857254,((((7:0.216027,8:0.177490):0.0694756,35:0.324651):0.0446275,17:0.180174):0.0919775,(22:0.167746,45:0.385629):0.261206):0.108661):0.230168):0.276283,(25:0.030550,26:0.012358):0.345589):0.149916,46:0.811573):0.248634,38:1.316791):0.0972708):0.491833,21:2.182475):0.259778,((((9:0.525564,44:0.126996):0.0896271,30:0.044481):0.770009,(16:0.747952,(((20:0.117401,24:0.191610):0.0617634,28:0.047437):0.760572,51:1.371047):0.154309):0.25091):0.299657,((14:1.766998,(39:0.990035,40:0.729244):0.153529):0.335341,(15:1.136653,48:1.513738):0.438695):0.506885):0.4617):0.455034,34:1.042522):1.06211,(42:0.041905,43:0.047950):0.0434404);
 735: 1 -40291.72826 -40721.20097 (0:0.120844,(((((((((1:0.032838,49:0.035759):0.112844,37:0.151936):0.138845,5:0.365848):0.347056,((13:0.639630,(31:0.708388,52:0.767502):0.0794924):0.737973,18:0.505094):0.208007):0.064744,((((((3:0.059305,10:0.055773):0.276018,19:0.236580):0.306254,27:0.615702):0.210627,(25:0.016008,26:0.024050):0.480711):0.154169,((6:0.399130,36:0.425983):0.0956012,((((7:0.187228,8:0.228398):0.0864457,17:0.212447):0.0871071,35:0.316373):0.0962707,(22:0.196852,45:0.321754):0.248584):0.139921):0.0969264):0.117308,(38:1.326102,46:0.703216):0.36373):0.318102):0.278733,((((2:0.406180,(12:0.086291,47:0.125221):0.209399):0.11134,23:0.168962):0.117262,(32:0.684741,33:0.485156):0.200102):0.244241,((((4:0.321704,11:0.182920):0.171725,50:0.608558):0.126622,41:0.103380):0.149416,29:0.192320):0.128837):0.261117):0.265509,21:2.719246):0.395478,(((9:0.502596,(30:0.076402,44:0.121833):0.0952893):0.4957,(16:0.657655,(((20:0.155411,24:0.154854):0.0671018,28:0.037535):0.735907,51:1.337595):0.132182):0.289264):0.33934,((14:1.546152,(39:0.880151,40:1.049779):0.165429):0.375729,(15:1.044474,48:1.347211):0.290811):0.334376):0.451287):0.303471,34:1.223642):0.747241,(42:0.052793,43:0.060189):0.0654582);
 736: 1 -39564.81669 -40715.51433 (0:0.155056,(((((((((1:0.022550,49:0.030964):0.161979,37:0.182333):0.156465,5:0.327065):0.363876,18:0.694192):0.169878,((((((3:0.073677,10:0.030367):0.209352,19:0.208279):0.227727,27:0.506736):0.164056,((6:0.486085,36:0.339477):0.157539,(((7:0.242454,8:0.131965):0.0868466,(17:0.162515,35:0.376051):0.0870794):0.0977784,(22:0.251806,45:0.358838):0.155186):0.10893):0.299988):0.125164,(25:0.039352,26:0.021685):0.444585):0.0961399,(38:1.223413,46:0.725504):0.351855):0.328898):0.178643,21:2.332057):0.0917745,(((((2:0.479309,(12:0.090422,47:0.099201):0.147063):0.106243,23:0.130249):0.234634,(32:0.742128,33:0.387983):0.232074):0.119601,(((4:0.303932,11:0.230535):0.153109,50:0.581692):0.0748837,(29:0.368226,41:0.199970):0.067706):0.279519):0.194923,((13:0.509558,31:0.820120):0.390721,52:0.485223):0.906508):0.205404):0.646293,((((9:0.552640,44:0.117011):0.0785212,30:0.081756):0.742729,(16:0.791163,(((20:0.151021,24:0.169310):0.0618248,28:0.021028):0.619991,51:1.482690):0.240684):0.260164):0.475974,((14:1.481277,(39:0.932534,40:0.978150):0.132438):0.398811,(15:1.146527,48:1.029651):0.400318):0.47191):0.488412):0.223412,34:0.931579):1.00526,(42:0.048318,43:0.048137):0.0657148);
 737: 1 -40922.37504 -40713.54349 (0:0.156655,((((((((((1:0.010699,49:0.032372):0.143841,37:0.084784):0.100196,5:0.312744):0.341162,18:0.470943):0.280272,((13:0.815213,31:0.780399):0.440822,52:0.680806):0.462385):0.0510327,((((2:0.387894,23:0.235005):0.0760186,(12:0.103296,47:0.093544):0.143178):0.226303,(32:0.654334,33:0.519133):0.254636):0.132422,((((4:0.341616,11:0.304273):0.104162,50:0.554388):0.141697,41:0.200689):0.0554935,29:0.318980):0.291565):0.319401):0.240022,((((((3:0.095702,10:0.044241):0.295854,19:0.150737):0.311073,27:0.629570):0.245661,(((6:0.399717,36:0.373624):0.152053,(22:0.269260,45:0.348133):0.189502):0.146011,(((7:0.218793,8:0.187486):0.0763347,17:0.160744):0.089145,35:0.360137):0.0986872):0.158398):0.150134,(25:0.036926,26:0.013037):0.483923):0.300762,46:0.763867):0.286546):0.100716,(21:2.064747,38:0.910656):0.130447):0.635662,((((9:0.498573,44:0.085723):0.0666405,30:0.073002):0.556912,(16:0.829113,(((20:0.134163,24:0.195893):0.0687337,28:0.040131):0.638016,51:1.381159):0.117724):0.300207):0.386318,(((14:1.338729,40:1.005371):0.119382,39:0.989474):0.41818,(15:1.073563,48:1.296221):0.538489):0.697401):0.416029):0.362836,34:0.999699):0.789602,(42:0.045222,43:0.039164):0.0552488);
 738: 1 -40955.80388 -40715.10871 (0:0.105959,((((((((((1:0.012388,49:0.029763):0.139537,37:0.135601):0.20092,5:0.270003):0.203223,(((((2:0.428706,(12:0.127291,47:0.086567):0.219109):0.0315887,23:0.183733):0.223402,(32:0.884431,33:0.360255):0.264076):0.214959,((((4:0.263007,11:0.232084):0.175007,50:0.553763):0.0876343,41:0.176271):0.124053,29:0.154717):0.257612):0.317352,((13:0.554625,31:0.848930):0.454339,52:0.514742):0.714815):0.148337):0.0970708,18:0.512469):0.372129,((((((3:0.033273,10:0.032443):0.190607,27:0.758743):0.19082,19:0.060422):0.421301,(25:0.033561,26:0.010379):0.494684):0.230507,(((6:0.394031,36:0.378208):0.146145,(22:0.260727,45:0.306812):0.205828):0.113655,((7:0.227264,(8:0.199307,17:0.221936):0.0688831):0.0966498,35:0.368019):0.117725):0.193724):0.19984,(38:1.154284,46:0.756942):0.271663):0.20975):0.342578,21:2.322168):0.300128,(((14:1.464960,39:0.911365):0.0771945,40:1.081726):0.399846,(15:0.919602,48:1.427048):0.364587):0.424947):0.120006,(((9:0.572906,44:0.123060):0.0796491,30:0.054558):0.725805,(16:0.732691,(((20:0.137697,24:0.207605):0.0767971,28:0.049298):0.634831,51:1.425913):0.151331):0.358639):0.576595):0.77481,34:0.908060):0.636969,(42:0.041573,43:0.059851):0.12574);
 739: 1 -41325.75152 -40718.91543 (0:0.168442,(((((((((((1:0.024691,49:0.045422):0.145955,37:0.155667):0.221781,5:0.208737):0.273079,18:0.464456):0.192486,((((((3:0.039261,10:0.067055):0.245773,19:0.205701):0.330571,27:0.494694):0.244997,(25:0.043707,26:0.010196):0.38968):0.203389,(((6:0.334614,(22:0.274451,45:0.330356):0.211528):0.0745235,36:0.322077):0.116491,(((7:0.209944,8:0.114928):0.0964411,17:0.144035):0.0885213,35:0.396277):0.057303):0.145521):0.157222,(38:1.194099,46:0.533985):0.401852):0.382657):0.0929051,((13:0.581045,31:0.826016):0.188465,52:0.556677):0.55224):0.16111,((((2:0.493749,23:0.200179):0.0741394,(12:0.078365,47:0.092831):0.220686):0.184683,(32:0.880293,33:0.401992):0.273082):0.164515,((((4:0.255618,11:0.234370):0.127353,50:0.573677):0.119079,41:0.101797):0.112969,29:0.199445):0.239731):0.180317):0.207651,21:2.247649):0.552189,(((9:0.393511,(30:0.126726,44:0.103540):0.143524):0.528875,(16:0.702819,((20:0.090229,(24:0.191112,28:0.126070):0.0585437):0.622804,51:1.424416):0.149322):0.25336):0.300231,((14:1.591386,(39:0.782646,40:0.988364):0.0314871):0.41154,(15:1.129299,48:1.030796):0.452501):0.361282):0.540127):0.287836,34:1.121356):0.757487,42:0.013982):0.0262784,43:0.073938);
 740: 1 -40511.58261 -40712.15067 (0:0.155921,(((((((((1:0.024645,49:0.020547):0.144905,37:0.096638):0.0730671,5:0.286898):0.411677,18:0.489034):0.172016,((((((3:0.044330,10:0.032443):0.246359,19:0.161654):0.371503,27:0.516073):0.294824,(25:0.025349,26:0.006134):0.483601):0.152033,((6:0.397569,36:0.364391):0.0848437,((((7:0.199601,8:0.211245):0.0505672,17:0.190612):0.0512555,35:0.304089):0.0566792,(22:0.200023,45:0.438037):0.269901):0.130266):0.200963):0.180046,(38:1.081456,46:0.638653):0.360002):0.221088):0.145954,((((((2:0.296088,23:0.131067):0.08186,(12:0.074838,47:0.085915):0.206149):0.126541,(32:0.738317,33:0.429215):0.203847):0.158728,50:0.573181):0.0810912,((4:0.330112,11:0.180243):0.15842,(29:0.217389,41:0.188860):0.0719596):0.0917573):0.197309,((13:0.722008,31:0.535600):0.387679,52:0.506294):0.634949):0.119988):0.257433,21:2.255963):0.426917,((((9:0.593009,44:0.091057):0.0640856,30:0.059761):0.574309,(16:0.878582,(((20:0.159065,24:0.149874):0.0884318,28:0.000002):0.613184,51:1.467657):0.18916):0.210006):0.327721,((14:1.520362,(39:0.921803,40:0.939004):0.115735):0.398272,(15:0.982142,48:1.326935):0.57474):0.337526):0.479358):0.152255,34:1.287376):0.774241,(42:0.044258,43:0.063439):0.0828037);
 741: 1 -40467.1537 -40715.38393 (0:0.119252,(((((((((((1:0.016788,49:0.060572):0.0916767,37:0.141682):0.0955878,5:0.260587):0.256765,((((2:0.410823,23:0.152031):0.0770143,(12:0.101173,47:0.095600):0.227385):0.231599,(32:0.683823,33:0.551427):0.269876):0.20268,((((4:0.262444,11:0.192372):0.149928,50:0.551973):0.181621,41:0.111927):0.102379,29:0.200425):0.187683):0.429767):0.10563,((13:0.666033,31:0.893416):0.347798,52:0.585160):0.713425):0.105995,18:0.512543):0.13962,((((((3:0.067675,10:0.044853):0.192906,19:0.249669):0.246212,27:0.667144):0.197737,(25:0.036056,26:0.021300):0.51319):0.178455,((((6:0.373546,36:0.444261):0.137101,(22:0.199565,45:0.262949):0.189623):0.098951,((7:0.208132,8:0.146255):0.0546597,17:0.157651):0.0660011):0.0555525,35:0.211927):0.133155):0.189123,(38:1.231960,46:0.681190):0.222127):0.165313):0.655951,21:2.001056):0.497107,(((14:1.623631,40:1.103712):0.0498843,39:0.957788):0.36741,(15:0.866737,48:1.311618):0.691433):0.242306):0.211379,(((9:0.563611,44:0.135693):0.0747031,30:0.065958):0.600155,(16:0.658994,(((20:0.184164,24:0.192813):0.0689658,28:0.032915):0.575643,51:1.159720):0.22916):0.222524):0.470149):0.33143,34:0.998363):0.99047,(42:0.045172,43:0.043741):0.0785985);
 742: 1 -40390.98116 -40718.88478 (0:0.196601,((((((((((1:0.024612,49:0.014705):0.183491,37:0.069579):0.122503,5:0.318172):0.184792,18:0.549675):0.164947,((((((3:0.046842,10:0.020770):0.162089,19:0.215331):0.218533,27:0.578813):0.268751,(25:0.007349,26:0.025881):0.455033):0.127976,((6:0.487014,36:0.386210):0.140336,(((7:0.181716,(17:0.105213,35:0.390579):0.118196):0.0606317,8:0.111404):0.099151,(22:0.217826,45:0.471304):0.255223):0.0987029):0.179798):0.191725,(38:1.310272,46:0.413981):0.534024):0.502446):0.214664,(((((2:0.380807,(12:0.035426,47:0.122866):0.191537):0.10742,23:0.192616):0.129746,(32:0.853942,33:0.562334):0.137839):0.0697304,(((4:0.267997,11:0.236670):0.236709,(29:0.235357,41:0.166052):0.0889631):0.111028,50:0.455247):0.221373):0.303952,((13:0.589204,31:0.751398):0.3776,52:0.612118):0.561315):0.0569203):0.474216,21:2.067364):0.393992,(((((9:0.593730,44:0.054661):0.0886219,30:0.048565):0.713782,(((20:0.176647,28:0.109505):0.111866,24:0.091323):0.624998,51:1.378575):0.17449):0.23715,16:0.768086):0.291014,(((14:1.301693,39:0.956764):0.175321,40:0.899191):0.393314,(15:0.893945,48:1.397177):0.719011):0.532642):0.597447):0.45536,34:1.501650):0.755247,42:0.024693):0.0304122,43:0.072485);
 743: 1 -40184.281 -40720.78025 (0:0.087347,((((((((((1:0.024920,49:0.048095):0.118784,37:0.148529):0.084862,5:0.346504):0.268971,18:0.505247):0.207641,((((((3:0.052731,10:0.050042):0.210008,19:0.202670):0.346741,27:0.792872):0.208654,(((6:0.559131,(22:0.322035,45:0.266266):0.199684):0.0672033,36:0.471961):0.110793,(((7:0.242919,8:0.191614):0.0964614,17:0.201152):0.0756995,35:0.298994):0.123426):0.10368):0.200836,(25:0.050859,26:0.003115):0.506982):0.0972315,46:0.872823):0.140686):0.220887,(((((2:0.357346,(12:0.058019,47:0.105663):0.184739):0.0296137,23:0.162203):0.231778,(32:0.748606,33:0.430708):0.208923):0.214575,((((4:0.349426,11:0.219844):0.12353,50:0.447515):0.110051,41:0.173611):0.121047,29:0.176600):0.223525):0.218661,(((13:0.531918,31:0.660548):0.267057,52:0.507497):0.500773,38:0.908804):0.303174):0.15623):0.210289,21:2.222310):0.311792,((14:1.379392,(39:0.716920,40:1.235260):0.262718):0.439157,(15:1.096587,48:1.127762):0.75015):0.335062):0.168189,(((((9:0.567370,44:0.079024):0.0870205,30:0.113802):0.707423,51:1.236244):0.0857046,((20:0.103673,24:0.173675):0.0900141,28:0.037218):0.572028):0.141322,16:0.623160):0.463535):0.42914,34:0.922788):0.959976,(42:0.035432,43:0.060736):0.0671905);
 744: 2 -39482.13125 -40711.63121 (0:0.104616,((((((((((1:0.029772,49:0.035643):0.134807,37:0.126550):0.144667,5:0.362067):0.342587,18:0.600435):0.19661,((((((3:0.050877,10:0.037653):0.286734,19:0.196483):0.305419,27:0.665547):0.274804,(25:0.027980,26:0.026432):0.427124):0.169894,(((6:0.469535,36:0.464851):0.194558,(((7:0.189709,8:0.181928):0.105054,17:0.199977):0.0710795,35:0.384370):0.0573461):0.0351686,(22:0.185880,45:0.323196):0.321171):0.133491):0.221167,(38:1.080331,46:0.663965):0.311166):0.396747):0.133763,((13:0.481841,31:0.752676):0.68897,52:0.415791):0.768506):0.067637,((((2:0.453574,(12:0.096504,47:0.151412):0.172357):0.0482881,23:0.177614):0.192865,(32:0.737541,33:0.356104):0.364996):0.159049,((((4:0.335710,11:0.263922):0.0984476,50:0.616129):0.157065,41:0.204982):0.0805314,29:0.228909):0.289375):0.242833):0.368935,21:2.621841):0.309861,((((9:0.554648,44:0.116899):0.100128,30:0.034703):0.714136,((16:0.732640,51:1.675966):0.0438644,((20:0.158566,24:0.193693):0.0745448,28:0.028122):0.818775):0.297062):0.354734,(((14:1.693019,40:0.868836):0.064487,39:0.888015):0.541048,(15:0.953920,48:1.436050):0.541282):0.334242):0.647449):0.33184,34:0.972920):0.865544,(42:0.037771,43:0.064288):0.0887884);
 745: 1 -39063.02665 -40713.17243 (0:0.159120,((((((((((1:0.027188,49:0.045541):0.133834,37:0.128313):0.181518,5:0.268253):0.392879,(((((2:0.294705,((12:0.074062,47:0.107396):0.226664,23:0.183450):0.0808629):0.116844,(32:0.954319,33:0.472691):0.386942):0.265827,50:0.618103):0.0616453,((4:0.335972,11:0.184133):0.207901,(29:0.257604,41:0.179390):0.0865889):0.069933):0.418623,((13:0.739176,31:0.857687):0.286726,52:0.495205):0.806352):0.177866):0.100105,18:0.531829):0.201197,((((((3:0.049741,10:0.060687):0.292597,19:0.204341):0.324629,27:0.541623):0.326893,(25:0.032330,26:0.010980):0.362538):0.152749,((6:0.429855,36:0.312574):0.096069,((((7:0.209676,8:0.174281):0.102856,17:0.130767):0.044698,35:0.384039):0.130958,(22:0.219902,45:0.355895):0.18055):0.0609913):0.282159):0.170265,(38:1.228779,46:0.483609):0.403495):0.26293):0.221163,21:1.760984):0.818544,((((9:0.576057,44:0.120348):0.107138,30:0.082999):0.820941,(16:0.701471,(((20:0.179785,24:0.187260):0.0748923,28:0.023063):0.713822,51:1.343599):0.177497):0.320189):0.280403,(((14:1.253446,40:0.929430):0.145836,39:0.941133):0.30755,(15:0.927243,48:1.501617):0.639522):0.472314):0.0892608):0.702214,34:0.908057):0.793706,42:0.028344):0.0254035,43:0.064015);
 746: 2 -41269.74461 -40722.50079 (0:0.095162,((((((((1:0.039163,49:0.027538):0.146653,37:0.117287):0.0845099,5:0.223760):0.369389,18:0.519794):0.112037,((((((3:0.035498,10:0.042388):0.352113,19:0.135564):0.398445,(21:1.900204,(25:0.034964,26:0.000003):0.32145):0.180346):0.0618061,27:0.603052):0.134723,((6:0.478451,36:0.429477):0.142411,(((7:0.232512,8:0.215671):0.0472778,(17:0.139448,35:0.440474):0.100754):0.138789,(22:0.174629,45:0.439324):0.24048):0.109887):0.230104):0.147149,(38:1.365588,46:0.611571):0.216949):0.416423):0.249217,(((((2:0.298066,(12:0.063962,47:0.105554):0.229396):0.053264,23:0.174961):0.212826,(32:0.851913,33:0.437284):0.273678):0.105068,((((4:0.351376,11:0.171732):0.2085,50:0.715942):0.128641,41:0.121048):0.0882774,29:0.213335):0.181928):0.285657,((13:0.649649,31:0.749424):0.369012,52:0.535829):0.562866):0.00355857):0.620984,((((9:0.545959,44:0.098799):0.0581121,30:0.058420):0.787196,(16:0.707941,(((20:0.140611,24:0.169084):0.0942597,28:0.024775):0.617287,51:1.267778):0.111398):0.163817):0.40448,((14:1.574539,(39:0.870058,40:1.085717):0.13035):0.341939,(15:1.100855,48:1.242970):0.53307):0.402559):0.254764):0.399221,34:0.929873):0.941341,(42:0.051167,43:0.066046):0.11087);
 747: 1 -40050.97778 -40714.58149 (0:0.231329,((((((((((((1:0.033062,49:0.025941):0.147437,37:0.202124):0.137971,5:0.239205):0.203943,(((((2:0.399995,(12:0.080782,47:0.078247):0.16836):0.0507695,23:0.214052):0.0981333,(32:0.901068,33:0.283461):0.394375):0.229076,50:0.445502):0.124716,((4:0.302343,11:0.149353):0.162178,(29:0.155868,41:0.341733):0.144251):0.0903917):0.483674):0.141524,18:0.455178):0.119383,(((((3:0.053314,10:0.032154):0.318035,19:0.226316):0.266451,27:0.737270):0.204589,(25:0.038818,26:0.009806):0.54734):0.131221,(((6:0.393258,36:0.401604):0.216453,(((7:0.230454,8:0.158798):0.0804019,(17:0.179594,35:0.343722):0.0647407):0.0918354,(22:0.172039,45:0.398058):0.221607):0.0659459):0.16408,46:1.151684):0.0787582):0.5346):0.180517,((13:0.489943,31:0.803213):0.264785,52:0.731305):0.803469):2.28081e-06,38:1.336912):0.632221,21:2.769643):0.439434,(((9:0.412670,(30:0.120958,44:0.122089):0.143577):0.378151,(16:0.822838,(((20:0.141401,28:0.126548):0.0747076,24:0.143730):0.466935,51:1.570199):0.214606):0.353333):0.452211,((14:1.769379,(39:0.800427,40:1.157468):0.255722):0.286796,(15:0.944028,48:1.620655):0.536025):0.230026):0.406191):0.172749,34:1.107495):1.04489,42:0.000003):0.0480893,43:0.053961);
 748: 1 -42797.57672 -40719.34837 (0:0.183901,(((((((((1:0.023647,49:0.029847):0.159456,37:0.142306):0.218356,5:0.229868):0.185987,18:0.536544):0.324143,(((((2:0.377359,(12:0.095773,47:0.129243):0.177044):0.0636711,23:0.182079):0.14314,(32:0.742237,33:0.422047):0.297416):0.0629654,(((4:0.325028,11:0.250530):0.147956,(29:0.276389,41:0.159582):0.0826201):0.168647,50:0.447092):0.18014):0.236251,((13:0.653696,31:0.752078):0.517063,52:0.580747):0.542182):0.0898519):0.224966,((((((3:0.031637,10:0.043756):0.307965,19:0.179701):0.222043,27:0.734526):0.201323,(25:0.039728,26:0.027381):0.447464):0.213753,((6:0.373613,36:0.345377):0.158621,((((7:0.194793,8:0.169563):0.0751846,17:0.130803):0.0920973,(22:0.170475,45:0.346875):0.305006):0.0558734,35:0.302311):0.091693):0.125857):0.197288,(38:1.396478,46:0.700297):0.33814):0.40826):0.279554,21:2.387072):0.396195,(((9:0.403902,(30:0.132411,44:0.149727):0.165442):0.471035,(16:0.814888,(((20:0.130570,24:0.186473):0.0777147,28:0.053475):0.726727,51:1.123295):0.183162):0.302309):0.342961,((14:1.312623,(39:0.850239,40:1.108492):0.241354):0.459819,(15:1.351645,48:1.332348):0.236486):0.437692):0.440806):0.197395,34:1.164518):0.990735,(42:0.039923,43:0.053925):0.0464222);
 749: 1 -39440.10462 -40715.20678 (0:0.136716,((((((((((1:0.042115,49:0.014248):0.165138,37:0.146027):0.153109,5:0.358111):0.209308,18:0.719063):0.150204,((((((3:0.042528,10:0.035020):0.230346,19:0.243118):0.335603,27:0.569361):0.174526,(25:0.029808,26:0.030790):0.554317):0.177417,((6:0.482440,36:0.320430):0.229596,(((7:0.227489,17:0.167654):0.0669401,(8:0.167088,35:0.470293):0.0530558):0.116426,(22:0.205237,45:0.466587):0.166996):0.144206):0.163038):0.130854,(38:1.010688,46:0.671451):0.330215):0.446956):0.233741,((13:0.525400,31:0.872913):0.366679,52:0.533204):0.634753):0.112225,((((2:0.361115,(12:0.112165,47:0.104117):0.229068):0.0862723,23:0.197786):0.0403648,(32:0.931563,33:0.647624):0.248873):0.0926937,(((4:0.329316,11:0.197395):0.162616,(29:0.284357,41:0.149865):0.169442):0.20566,50:0.532616):0.212482):0.310365):0.417376,21:2.334616):0.319158,(((9:0.524051,(30:0.149195,44:0.133739):0.0790205):0.708966,(16:0.770097,(((20:0.160080,24:0.188742):0.076716,28:0.041404):0.784055,51:1.383079):0.131741):0.163208):0.38132,((14:1.294802,(39:0.879628,40:0.996757):0.117085):0.413831,(15:0.962409,48:1.348727):0.630708):0.379764):0.391348):0.374073,34:0.884827):0.944727,(42:0.031808,43:0.043234):0.0838309);
 750: 2 -38083.08877 -40718.70834 (0:0.098244,(((((((((1:0.007549,49:0.051330):0.165817,37:0.077954):0.14406,5:0.305871):0.210503,18:0.548245):0.224024,(((((2:0.388660,(12:0.110524,47:0.108202):0.172367):0.0445634,23:0.176557):0.155276,(32:0.687538,33:0.495518):0.282297):0.123445,50:0.613557):0.12339,((4:0.288051,11:0.325238):0.232981,(29:0.294130,41:0.180127):0.141839):0.158088):0.292208):0.0566261,((13:0.447724,31:0.839430):0.519489,52:0.488743):0.676938):0.182351,(((((((3:0.077860,10:0.053547):0.222004,19:0.235985):0.315179,27:0.446555):0.249949,(25:0.034001,26:0.039967):0.350522):0.157268,((6:0.410031,36:0.274484):0.119287,(((7:0.200200,17:0.244048):0.0439971,8:0.140984):0.0734722,((22:0.108033,45:0.385366):0.334035,35:0.295272):0.0652055):0.13039):0.126323):0.173095,(38:1.042166,46:0.723038):0.196869):0.297353,21:2.382495):0.0464796):0.527177,((((9:0.516665,44:0.104248):0.102526,30:0.072937):0.676492,(16:0.699099,(((20:0.158739,24:0.197505):0.0673285,28:0.052295):0.639705,51:1.409015):0.102738):0.179121):0.372668,((14:1.785672,(39:0.859534,40:1.005350):0.114408):0.468539,(15:1.138613,48:1.346024):0.361558):0.675042):0.414674):0.394934,34:0.954961):0.877465,(42:0.040221,43:0.047763):0.0829441);
 751: 1 -41310.86794 -40735.59492 (0:0.145657,(((((((((1:0.015605,49:0.026844):0.125198,37:0.132609):0.169303,5:0.228708):0.28739,(((((((((3:0.071329,10:0.015125):0.269499,19:0.132057):0.252437,(25:0.043082,26:0.012942):0.576007):0.102491,27:0.585869):0.184655,6:0.348047):0.0865012,36:0.400352):0.13791,((7:0.195620,((8:0.159449,17:0.168576):0.0455635,35:0.309222):0.0480475):0.0705416,(22:0.178330,45:0.317574):0.213102):0.0273317):0.261774,(38:1.171502,46:0.775330):0.224447):0.335896,18:0.566320):0.164892):0.210842,((((2:0.395371,23:0.201383):0.0369222,(12:0.080617,47:0.157782):0.183658):0.114855,(32:0.644172,33:0.494484):0.302995):0.188687,(((4:0.367267,11:0.220210):0.137102,(29:0.230646,41:0.254581):0.155522):0.107225,50:0.517043):0.0958257):0.303544):0.0227497,((13:0.637445,31:0.815687):0.569057,52:0.768325):0.519488):0.765079,21:2.351040):0.175836,((((9:0.631268,44:0.088114):0.11373,30:0.060937):0.693427,(16:0.767175,(((20:0.132519,24:0.173669):0.0566896,28:0.039192):0.716324,51:1.422846):0.0594598):0.244262):0.448512,(((14:1.494472,40:0.929335):0.144189,39:0.798835):0.378344,(15:0.750099,48:1.389502):0.820838):0.440278):0.501298):0.29074,34:0.894148):0.930337,(42:0.030611,43:0.056535):0.0520411);
 752: 2 -40012.78452 -40715.56313 (0:0.195773,((((((((((1:0.019006,49:0.057904):0.0995358,37:0.130541):0.139584,5:0.263922):0.226371,(((((((3:0.035781,10:0.038363):0.182591,19:0.216200):0.271919,27:0.538377):0.239297,((6:0.390842,36:0.283335):0.0906662,((((7:0.175420,8:0.169838):0.0643341,17:0.203132):0.0886532,35:0.341770):0.0580635,(22:0.192099,45:0.276276):0.270168):0.0815651):0.103904):0.141147,(25:0.027318,26:0.002373):0.456852):0.137029,46:0.817967):0.417219,18:0.499952):0.114778):0.268476,((13:0.656308,31:0.838931):0.35606,52:0.610446):0.660175):0.10987,((((2:0.356124,(12:0.081897,47:0.128493):0.248033):0.0857236,23:0.263307):0.107623,(32:0.841179,33:0.557500):0.302167):0.169859,((((4:0.346659,11:0.238990):0.248029,29:0.326403):0.0388017,41:0.098398):0.25213,50:0.679709):0.181261):0.225577):0.481272,(21:1.890108,38:1.069915):0.255274):0.334982,((((9:0.484168,44:0.112558):0.055295,30:0.095448):0.638542,(16:0.930419,(((20:0.156551,24:0.172799):0.0893563,28:0.019721):0.548364,51:1.197615):0.209343):0.320428):0.382046,(((14:1.366556,39:0.853783):0.104894,40:1.005711):0.617648,(15:1.165114,48:1.103653):0.552255):0.316227):0.359031):0.206643,34:1.340614):0.956233,42:0.014625):0.0343462,43:0.058163);
 753: 1 -39234.73232 -40724.22109 (0:0.222412,(((((((((((1:0.029091,49:0.012662):0.129846,37:0.138847):0.175711,5:0.249748):0.270975,((((((2:0.337390,23:0.197034):0.0932689,(12:0.053775,47:0.108443):0.19939):0.182722,(32:0.985805,33:0.523522):0.260296):0.137154,50:0.688170):0.0811279,(((4:0.293548,11:0.296224):0.253172,41:0.198650):0.101705,29:0.167897):0.17331):0.32807,((13:0.750417,31:0.669106):0.291464,52:0.548903):0.699114):0.182831):0.0712607,18:0.531419):0.254267,((((((3:0.065808,10:0.045615):0.195147,19:0.265722):0.241852,27:0.501640):0.1456,(25:0.029236,26:0.012282):0.491006):0.194565,((6:0.329881,36:0.386915):0.298118,(((7:0.300353,8:0.125038):0.117737,(17:0.141754,35:0.337047):0.0601555):0.0741556,(22:0.189966,45:0.377356):0.213029):0.0720562):0.150175):0.179129,(38:1.304984,46:0.614661):0.273959):0.200958):1.00957,21:2.191340):0.328107,((14:1.502076,(39:0.881666,40:0.976666):0.275105):0.42497,(15:1.118717,48:1.270353):0.519641):0.317033):0.163204,(((9:0.549295,44:0.081195):0.118549,30:0.039617):0.764185,((16:0.946423,((20:0.173479,24:0.198187):0.105745,28:0.040904):0.863455):0.0846596,51:1.506802):0.229875):0.286708):0.714842,34:1.135028):0.830604,42:0.000002):0.0511741,43:0.056320);
 754: 1 -41043.22585 -40724.33862 (0:0.161941,((((((((((1:0.025717,49:0.025283):0.160925,37:0.116019):0.0684059,5:0.341789):0.285906,18:0.436027):0.0989679,((((((3:0.071331,10:0.043464):0.254648,19:0.137058):0.477155,(25:0.025089,26:0.020745):0.441599):0.0943519,27:0.543441):0.119397,(38:1.188650,46:0.516012):0.336731):0.116925,((6:0.545366,36:0.308799):0.0400428,((((7:0.156476,35:0.373184):0.0896201,17:0.178778):0.0644591,8:0.154568):0.107046,(22:0.173606,45:0.498196):0.346434):0.0929299):0.196525):0.684066):0.128658,((((((2:0.401605,(12:0.082159,47:0.109807):0.188011):0.0805006,23:0.159292):0.110763,(32:0.683777,33:0.435475):0.354562):0.164921,50:0.599014):0.0667253,((4:0.228009,11:0.231895):0.210233,(29:0.225655,41:0.169778):0.102333):0.0968171):0.302042,((13:0.625909,31:0.846571):0.337475,52:0.474098):0.615057):0.167227):0.408291,21:2.427637):0.281685,((((9:0.619890,44:0.085875):0.0693261,30:0.080661):0.9448,(16:0.727790,(((20:0.111711,24:0.204684):0.0771124,28:0.048004):0.558229,51:1.249252):0.132555):0.293979):0.249527,((14:1.350530,(39:1.046970,40:0.971668):0.190356):0.440827,(15:0.965779,48:1.448167):0.473998):0.323562):0.615142):0.594064,34:1.069800):0.663301,42:0.000003):0.0372557,43:0.049992);
 755: 1 -39538.16283 -40720.47328 (0:0.134621,((((((((((1:0.037039,49:0.042542):0.0926897,37:0.168266):0.0978846,5:0.292704):0.236428,((((((3:0.049835,10:0.053450):0.359226,19:0.153659):0.33514,27:0.545655):0.173926,(25:0.047188,26:0.007578):0.512078):0.141793,(((6:0.409858,(22:0.226762,45:0.322067):0.227628):0.142805,36:0.334981):0.116983,(((7:0.221738,8:0.142640):0.0713176,17:0.181206):0.0624966,35:0.334299):0.159382):0.124107):0.130092,46:1.119584):0.370054):0.0817957,18:0.592315):0.33741,((((2:0.432693,(12:0.082184,47:0.089950):0.20788):0.0747549,23:0.142584):0.233459,(32:0.733899,33:0.394405):0.33901):0.178039,((((4:0.375866,11:0.208886):0.13305,50:0.636587):0.134778,41:0.202313):0.158042,29:0.116765):0.218612):0.275435):0.10251,((13:0.556239,31:0.778179):0.717474,(21:1.889246,52:0.755127):0.175195):0.251062):0.185475,38:1.302240):0.451257,(((9:0.386177,(30:0.118829,44:0.116469):0.144188):0.66519,(16:0.790385,(((20:0.159396,24:0.184273):0.0866692,28:0.032630):0.650489,51:1.346249):0.130534):0.149757):0.230222,(((14:1.638701,39:0.963303):0.128107,40:0.899461):0.404098,(15:1.213999,48:1.185835):0.621939):0.400578):0.555404):0.501424,34:1.296220):0.684987,(42:0.039763,43:0.070721):0.0591765);
 756: 1 -38728.76168 -40716.1486 (0:0.193711,((((((((((1:0.054584,49:0.021132):0.128229,37:0.091271):0.142475,5:0.198602):0.337036,18:0.471024):0.34073,((((((3:0.077453,10:0.030936):0.286137,19:0.268703):0.256314,27:0.651956):0.179489,((6:0.490347,36:0.348163):0.100153,((((7:0.259344,8:0.155025):0.0636216,17:0.208759):0.0611441,35:0.347199):0.118781,(22:0.276734,45:0.370455):0.271685):0.0590019):0.224417):0.184207,((25:0.030598,26:0.020060):0.367697,46:0.949434):0.0526332):0.261714,38:1.398528):0.195035):0.145111,(((((2:0.438456,(12:0.061531,47:0.070824):0.196769):0.0802807,23:0.156797):0.169851,(32:0.753339,33:0.395327):0.349693):0.136506,((((4:0.326435,11:0.247095):0.248991,41:0.208837):0.0625706,29:0.207464):0.165076,50:0.634916):0.202407):0.276839,((13:0.642974,31:0.772223):0.248435,52:0.514672):0.782096):0.0529117):0.451431,21:1.813642):0.48882,((((9:0.637679,44:0.119406):0.0565585,30:0.113125):0.674432,(16:0.663057,(((20:0.170990,28:0.104684):0.0987695,24:0.130503):0.622379,51:1.375439):0.153974):0.294328):0.499358,(((14:1.519946,40:1.189404):0.168655,39:0.857798):0.413919,(15:0.886112,48:1.064830):0.696604):0.706886):0.326954):0.384712,34:1.381098):0.671482,42:0.019416):0.0297272,43:0.051998);
 757: 1 -40979.78795 -40720.47328 (0:0.121508,((((((((((1:0.025391,49:0.032928):0.15246,37:0.164432):0.205031,5:0.178493):0.327118,18:0.600153):0.072268,((((((3:0.074870,10:0.049220):0.267805,19:0.181235):0.28088,27:0.617402):0.210753,(25:0.039171,26:0.016715):0.368516):0.111982,((6:0.446386,36:0.347357):0.121226,(((7:0.221281,8:0.147512):0.0812992,(17:0.202730,35:0.318100):0.0660863):0.0630571,(22:0.182335,45:0.359099):0.293506):0.151317):0.233146):0.0827804,46:0.961115):0.475005):0.278011,((((2:0.337534,23:0.193121):0.0771919,(12:0.111849,47:0.085530):0.198613):0.162015,(32:0.874287,33:0.441524):0.202524):0.0774668,((4:0.339191,11:0.264312):0.0866725,((29:0.202678,41:0.208941):0.0872796,50:0.577418):0.0983769):0.229972):0.150321):0.291852,(((13:0.578197,31:0.810034):0.210402,52:0.673092):0.6444,38:1.027325):0.114898):0.20792,21:2.682238):0.391039,34:1.090839):0.118076,(((9:0.317844,(30:0.161079,44:0.083567):0.198225):0.495084,(16:0.596895,(((20:0.137555,24:0.161737):0.0431268,28:0.076453):0.625901,51:1.507858):0.16834):0.331079):0.40152,((14:1.466179,(39:1.110913,40:1.007838):0.12565):0.505207,(15:0.949413,48:1.513400):0.594124):0.210808):0.650236):0.998501,(42:0.046978,43:0.066173):0.0775955);
 758: 3 -38840.52692 -40714.12609 (0:0.170649,((((((((((1:0.028832,49:0.052449):0.0745491,37:0.176323):0.114871,5:0.301954):0.280513,18:0.613798):0.143087,(((((((3:0.069526,10:0.026183):0.279951,19:0.224592):0.288874,27:0.469446):0.131638,(25:0.044437,26:0.012627):0.658171):0.144139,((6:0.454599,36:0.396897):0.105282,((((7:0.229072,8:0.162921):0.0656636,17:0.136915):0.059943,35:0.364448):0.0375816,(22:0.203147,45:0.386632):0.241643):0.0931433):0.105573):0.208005,46:0.858544):0.250751,38:1.529300):0.192629):0.114649,(((((2:0.400318,(12:0.068328,47:0.109904):0.142693):0.0636912,23:0.134343):0.15926,(32:0.787590,33:0.537364):0.21864):0.114916,((((4:0.390128,11:0.197320):0.123125,50:0.445420):0.137531,41:0.209640):0.112315,29:0.184187):0.269325):0.273089,((13:0.780232,31:0.733810):0.463286,52:0.286204):0.886118):0.0654941):0.468641,21:2.048791):0.400882,((((9:0.527791,44:0.105863):0.067938,30:0.071487):0.638853,(16:0.684168,(((20:0.159907,24:0.177205):0.0475604,28:0.040987):0.760686,51:1.462695):0.168976):0.130242):0.521834,(((14:1.557421,40:1.092448):0.127383,39:0.860231):0.474663,(15:0.946539,48:1.677401):0.54987):0.428075):0.18124):0.371242,34:1.094194):1.09806,42:0.012224):0.0282741,43:0.070172);
 759: 3 -39960.49603 -40716.96646 (0:0.129483,((((((((((1:0.016276,49:0.039659):0.176474,37:0.130637):0.145206,5:0.281522):0.376051,18:0.548631):0.15326,((((((3:0.050350,10:0.049407):0.397862,19:0.102441):0.223937,27:0.672174):0.228556,(25:0.007746,26:0.035423):0.490356):0.141749,((6:0.380257,36:0.344579):0.134227,(((7:0.226222,8:0.141175):0.0968386,(17:0.202701,35:0.425995):0.0573565):0.0934975,(22:0.204279,45:0.331675):0.343762):0.104507):0.205372):0.124723,(38:1.631380,46:0.671476):0.412975):0.288996):0.204514,(((((2:0.518621,(12:0.089033,47:0.058215):0.246738):0.0495784,23:0.122651):0.143507,(32:0.681826,33:0.577191):0.337127):0.100615,(((4:0.289810,11:0.278405):0.163406,(29:0.273473,41:0.180250):0.109647):0.0941859,50:0.593843):0.267585):0.250931,((13:0.485445,31:0.899425):0.626438,52:0.413205):0.448277):2.18649e-06):0.541751,21:2.094827):0.402329,(((14:1.359265,40:1.231459):0.251419,39:0.853501):0.376211,(15:1.238145,48:1.401278):0.348681):0.329515):0.197628,((((9:0.655986,44:0.087416):0.0555696,30:0.079091):0.764296,(((20:0.140978,24:0.180793):0.0729631,28:0.075485):0.639227,51:1.413176):0.0597952):0.13474,16:0.678020):0.510102):0.622228,34:1.287278):0.768679,(42:0.028096,43:0.067506):0.0674693);
 760: 2 -41078.21593 -40717.05363 (0:0.179123,((((((((((1:0.032456,49:0.012404):0.149493,37:0.122645):0.211751,5:0.299094):0.295225,18:0.551735):0.150885,(((((2:0.425341,(12:0.109379,47:0.103697):0.177248):0.0956512,23:0.212496):0.305717,(32:0.704995,33:0.327075):0.262227):0.0678958,((((4:0.360375,11:0.250889):0.107934,50:0.653265):0.113736,41:0.206777):0.126994,29:0.180563):0.271895):0.209443,((13:0.619355,31:0.696588):0.360669,52:0.459275):0.674537):0.129331):0.168642,(21:2.065814,38:1.095928):0.381183):0.042005,((((((3:0.076844,10:0.046066):0.323624,19:0.173028):0.294008,27:0.594572):0.112029,(25:0.024148,26:0.027730):0.380247):0.0825182,((6:0.446966,36:0.346434):0.0738658,(((7:0.251164,(17:0.175854,35:0.375385):0.0805198):0.043494,8:0.140463):0.0986183,(22:0.176383,45:0.377523):0.26598):0.134586):0.241314):0.135616,46:0.982884):0.501919):0.770954,((((9:0.551050,44:0.102544):0.0934297,30:0.045216):0.832066,(16:0.768166,(((20:0.141347,28:0.092923):0.106494,24:0.100816):0.696539,51:1.516345):0.101383):0.170049):0.388922,((14:1.384388,(39:0.860183,40:0.958611):0.213468):0.237472,(15:0.890926,48:1.342645):0.738506):0.510299):0.477908):0.296571,34:1.183264):0.961419,42:0.007832):0.0347407,43:0.070860);
 761: 1 -40940.47229 -40720.75749 (0:0.198055,((((((((((1:0.023726,49:0.023605):0.185648,37:0.059579):0.0750229,5:0.266589):0.419188,(((((((((3:0.059536,10:0.054610):0.225007,19:0.258223):0.338723,27:0.577171):0.103847,46:1.002658):0.150116,(25:0.034229,26:0.018290):0.442376):0.256718,(6:0.417402,36:0.355796):0.0561206):0.102082,(((7:0.193500,8:0.155545):0.0408647,(17:0.152617,35:0.379199):0.0905619):0.0745109,(22:0.207986,45:0.435773):0.211504):0.0619205):0.125933,38:1.320263):0.459407,18:0.497300):0.0453479):0.265947,((((((2:0.439175,(12:0.075252,47:0.142072):0.248803):0.0525,23:0.137174):0.133921,(32:0.820712,33:0.374033):0.374999):0.246826,50:0.488441):0.0490403,((4:0.355866,11:0.230866):0.179281,(29:0.218091,41:0.166459):0.10397):0.0830938):0.418307,((13:0.535402,31:0.968510):0.617872,52:0.711317):0.514951):0.0839443):0.480895,21:2.123015):0.775368,((14:1.717437,(39:0.832735,40:1.173669):0.180035):0.330953,(15:1.275256,48:1.305330):0.433595):0.222109):0.109791,((9:0.342633,(30:0.131469,44:0.131426):0.130678):0.658681,(16:0.718363,((20:0.101595,(24:0.157422,28:0.120294):0.0541526):0.783858,51:1.244657):0.00150375):0.133401):0.411579):0.66507,34:1.085009):1.03268,42:0.000003):0.0296841,43:0.059873);
 762: 2 -40695.00549 -40719.46339 (0:0.143608,(((((((((((1:0.022611,49:0.042609):0.115464,37:0.157293):0.141182,5:0.302176):0.209868,18:0.580942):0.126587,((((((3:0.051176,10:0.035302):0.16766,19:0.260840):0.235979,27:0.563723):0.181537,(25:0.048694,26:0.011531):0.572831):0.181485,((6:0.414817,36:0.429588):0.0457101,((((7:0.215313,8:0.169147):0.0519758,17:0.202326):0.072655,35:0.315498):0.0983478,(22:0.223270,45:0.301986):0.138288):0.103923):0.0598198):0.185396,(38:1.016790,46:0.892930):0.321335):0.322206):0.235788,((((2:0.441065,(12:0.090140,47:0.094016):0.195264):0.0706905,23:0.207531):0.121519,(32:0.846461,33:0.339120):0.353101):0.175453,(((4:0.264779,11:0.187192):0.280912,(29:0.212924,41:0.211939):0.0754352):0.12502,50:0.536568):0.0968382):0.371083):0.0329478,((13:0.573343,31:0.786723):0.55341,52:0.294396):0.789312):0.324432,21:2.194805):0.440619,((14:1.629945,(39:1.133704,40:0.922184):0.110401):0.321162,(15:1.196965,48:1.274619):0.47858):0.184362):0.212019,((9:0.404217,(30:0.095519,44:0.157688):0.139821):0.549756,((16:0.810356,51:1.186789):0.116078,((20:0.124202,28:0.128576):0.0907047,24:0.109325):0.693071):0.18504):0.447282):0.5238,34:0.742076):0.914196,(42:0.040273,43:0.041714):0.0710736);
 763: 1 -39515.26609 -40735.53412 (0:0.179703,((((((((1:0.034140,49:0.021793):0.200083,37:0.130463):0.127944,5:0.262063):0.329527,(18:0.440062,21:2.781213):0.127574):0.163698,(((((((3:0.071182,10:0.039503):0.159445,19:0.224752):0.321232,27:0.538682):0.144258,(25:0.054337,26:0.000248):0.500482):0.276661,((((6:0.507638,(22:0.204619,45:0.399485):0.162729):0.0885492,36:0.465324):0.102917,(7:0.230171,8:0.126369):0.0650531):0.104153,17:0.139850):0.0879064):0.10791,35:0.206468):0.217117,(38:1.076995,46:0.780092):0.292111):0.42232):0.117521,((((2:0.413137,23:0.120161):0.0531564,(12:0.074080,47:0.090474):0.246909):0.139515,(32:0.771284,33:0.383322):0.268611):0.180381,((((4:0.229073,11:0.182312):0.128219,50:0.541738):0.0728536,41:0.202958):0.143395,29:0.180770):0.227131):0.231294):0.193643,((13:0.540479,31:0.776723):0.34431,52:0.635362):0.615405):0.773966,((((9:0.339449,(30:0.121442,44:0.130046):0.174671):0.598493,(16:0.748591,(((20:0.140132,24:0.173645):0.0501988,28:0.038388):0.668104,51:1.260811):0.0965022):0.312643):0.340522,(((14:1.562255,40:1.008984):0.16416,39:0.912769):0.635265,(15:1.088943,48:1.232126):0.542556):0.473305):0.622798,34:1.103667):0.109687):1.01384,(42:0.044290,43:0.055762):0.0497427);
 764: 1 -39308.43086 -40717.24022 (0:0.142453,(((((((((1:0.014395,49:0.027532):0.197743,37:0.092396):0.0925498,5:0.304966):0.403213,18:0.480560):0.0922996,((((((3:0.058094,10:0.046944):0.228407,19:0.193657):0.352352,27:0.564771):0.194154,(25:0.033885,26:0.006677):0.449101):0.189461,(((6:0.448399,36:0.361723):0.208659,35:0.228464):0.0643408,(((7:0.214558,(22:0.150433,45:0.496528):0.32107):0.0430171,8:0.116063):0.0646044,17:0.160848):0.0955356):0.214375):0.140353,((21:2.034507,38:0.910475):0.236347,46:0.643962):0.281664):0.427498):0.169206,(((((2:0.448667,23:0.185005):0.0874788,(12:0.099382,47:0.108665):0.130155):0.214809,(32:0.761410,33:0.376557):0.25973):0.174909,50:0.469706):0.143925,((4:0.341529,11:0.207046):0.161769,(29:0.241477,41:0.192168):0.102001):0.0742135):0.327331):0.080952,((13:0.622939,31:0.732699):0.348051,52:0.600198):0.345008):0.801887,(((9:0.599363,44:0.102960):0.0715202,30:0.063830):0.672719,((((14:1.621102,39:1.128114):0.155631,40:1.016061):0.372722,(15:0.864294,48:1.305822):0.686169):0.495672,((16:0.738718,51:1.510406):0.0667824,((20:0.169694,24:0.169701):0.0965596,28:0.030217):0.908176):0.208752):0.192423):0.430635):0.334679,34:1.110162):0.719086,(42:0.031619,43:0.058083):0.0733784);
 765: 1 -40562.43959 -40714.44915 (0:0.122339,((((((((((1:0.049905,49:0.025980):0.14569,37:0.091924):0.181912,5:0.276622):0.274374,18:0.562208):0.139188,((((((3:0.058478,10:0.046474):0.284489,19:0.205303):0.212482,27:0.883863):0.34828,(25:0.036655,26:0.035500):0.354204):0.194332,(38:1.181500,46:0.726685):0.18085):0.0963839,((6:0.455748,36:0.352252):0.149991,((((7:0.204157,8:0.151334):0.056267,17:0.249211):0.13861,(22:0.125532,45:0.390085):0.350247):0.0251375,35:0.324952):0.118705):0.135819):0.391351):0.200088,((13:0.448695,31:0.757971):0.33869,52:0.481034):0.585594):0.0332894,((((2:0.349694,(12:0.114464,47:0.096882):0.185107):0.0745991,23:0.125523):0.107262,(32:0.666537,33:0.584885):0.339443):0.101063,((((4:0.323274,11:0.205326):0.237975,29:0.177505):0.0451188,41:0.107618):0.237979,50:0.486695):0.186792):0.35361):0.279724,21:2.621325):0.443415,(((((9:0.548627,44:0.123681):0.0747786,30:0.075598):0.749315,16:0.707985):0.15898,(((20:0.144839,24:0.235772):0.0416971,28:0.052464):0.702196,51:1.153111):0.106754):0.317009,((14:1.394210,(39:0.748427,40:0.947450):0.132507):0.397804,(15:0.923567,48:1.311251):0.658747):0.371643):0.398402):0.381768,34:1.067846):0.814713,(42:0.048098,43:0.040802):0.0467446);
 766: 1 -39134.10295 -40726.72103 (0:0.163743,((((((((((1:0.028954,49:0.056298):0.170054,37:0.124665):0.127541,5:0.295601):0.317179,18:0.496724):0.19454,((((((3:0.068166,10:0.039236):0.240568,19:0.155892):0.267596,27:0.623855):0.229468,(25:0.014429,26:0.013087):0.406806):0.126127,(((6:0.374547,36:0.333847):0.14732,(22:0.206417,45:0.255782):0.23807):0.0778001,((7:0.193792,(17:0.111827,35:0.347168):0.0718748):0.0594375,8:0.119625):0.109639):0.139838):0.111354,(38:1.384442,46:0.529398):0.289455):0.404679):0.215499,(((((2:0.350876,(12:0.126424,47:0.074739):0.264427):0.0730704,23:0.143407):0.208669,(32:0.775835,33:0.466207):0.303113):0.0685526,(((4:0.308517,11:0.213869):0.179285,(29:0.163280,41:0.216401):0.121489):0.118689,50:0.476087):0.15508):0.464067,21:2.328968):0.00395672):0.146008,((13:0.753816,31:0.803105):0.591363,52:0.595613):0.476674):0.837147,(((9:0.447765,(30:0.104865,44:0.116762):0.152226):0.791037,(16:0.762302,(((20:0.157115,28:0.106472):0.0619727,24:0.156699):0.690418,51:1.087480):0.182736):0.102028):0.381,(((14:1.438568,39:0.899628):0.106227,40:0.982634):0.210136,(15:0.903450,48:1.373436):0.786425):0.371688):0.505352):0.442734,34:1.665209):0.645435,42:0.004775):0.0305051,43:0.066549);
 767: 1 -40438.06165 -40713.79585 (0:0.095867,((((((((((1:0.004941,49:0.041192):0.151816,37:0.092335):0.182947,5:0.278916):0.237434,18:0.530941):0.172211,((((((3:0.033128,10:0.034496):0.271459,19:0.195594):0.239062,27:0.538669):0.213456,(25:0.039127,26:0.011251):0.509264):0.144224,((6:0.431858,36:0.277762):0.14516,(((7:0.196660,8:0.120150):0.0650366,(17:0.139694,35:0.348348):0.0436249):0.0979858,(22:0.167570,45:0.345071):0.237692):0.111558):0.116773):0.209615,(38:1.283396,46:0.646373):0.349104):0.332185):0.19098,((13:0.686562,31:0.614611):0.393066,52:0.609848):0.472745):0.119874,(((((2:0.391471,(12:0.073855,47:0.109962):0.225604):0.0526174,23:0.121596):0.138393,(32:0.824603,33:0.571420):0.290057):0.174218,50:0.525019):0.0952127,((4:0.318043,11:0.192424):0.243978,(29:0.239926,41:0.203206):0.0860786):0.125895):0.295328):0.499694,21:2.976789):0.340952,((((9:0.582223,44:0.124645):0.12855,30:0.048564):0.862534,(16:0.748286,(((20:0.151843,24:0.166412):0.05907,28:0.065274):0.486747,51:1.278502):0.324136):0.116345):0.407602,(((14:1.490529,39:0.880153):0.147965,40:1.128098):0.532595,(15:0.961927,48:1.692238):0.479282):0.182612):0.358129):0.486377,34:1.152321):0.944376,(42:0.034491,43:0.035055):0.0881825);
 768: 1 -41280.86968 -40716.10807 (0:0.192030,((((((((((1:0.040434,49:0.017915):0.12554,37:0.151700):0.18304,5:0.316402):0.322851,18:0.606083):0.0663144,((((((3:0.077031,10:0.048674):0.272308,19:0.194402):0.255144,27:0.653923):0.273268,(25:0.061328,26:0.002589):0.552638):0.14481,(((6:0.355104,36:0.448065):0.188386,(22:0.237697,45:0.340556):0.200798):0.0403648,((7:0.191862,8:0.106125):0.0491185,(17:0.111487,35:0.308744):0.0608229):0.0738829):0.165379):0.0929172,46:0.977776):0.53136):0.161438,((13:0.671362,31:0.740904):0.348754,52:0.556951):0.760593):0.0255895,(((((2:0.376228,(12:0.091061,47:0.071898):0.203743):0.0387275,23:0.179985):0.148222,(32:0.789929,33:0.470180):0.411545):0.0554669,(((4:0.299284,11:0.232673):0.193455,50:0.531117):0.0922275,(29:0.279046,41:0.162995):0.151541):0.339885):0.169149,(21:2.463900,38:0.672977):0.669382):0.165849):0.745967,((((((9:0.497405,44:0.058982):0.107383,30:0.038731):0.930954,51:1.442636):0.0486716,(20:0.072923,(24:0.188033,28:0.118109):0.0703453):0.702893):0.170188,16:0.793330):0.484383,((14:1.719265,(39:0.683636,40:0.944432):0.176414):0.309371,(15:0.852487,48:1.447092):0.703176):0.338116):0.716329):0.32872,34:1.145980):0.927656,42:0.002590):0.0428929,43:0.054001);
 769: 1 -41195.56328 -40717.24022 (0:0.076573,((((((((((1:0.005294,49:0.039576):0.136728,37:0.098932):0.151874,5:0.371286):0.242362,18:0.518719):0.209619,(((((((3:0.074962,10:0.060813):0.253146,19:0.196069):0.26708,27:0.574140):0.23909,(25:0.052858,26:0.011702):0.442323):0.193997,46:0.899742):0.163593,38:1.320510):0.0782108,((((6:0.504236,36:0.355629):0.167419,(22:0.230161,45:0.253091):0.176487):0.120462,((7:0.193636,8:0.160135):0.069418,17:0.197445):0.0873686):0.126359,35:0.205173):0.133613):0.306303):0.278567,((((((2:0.487290,(12:0.075364,47:0.100372):0.15516):0.0805219,23:0.189694):0.22748,(32:0.673882,33:0.472828):0.332099):0.131016,50:0.662768):0.0623452,((4:0.294590,11:0.190699):0.250467,(29:0.219775,41:0.204805):0.10089):0.0898022):0.328685,((13:0.533233,31:0.860833):0.527647,52:0.576578):0.558212):0.0701179):0.263335,21:2.220512):0.409425,((14:1.525445,(39:0.959254,40:0.967219):0.213443):0.467626,(15:1.364759,48:1.356151):0.728474):0.39007):0.1524,(((9:0.546803,44:0.137357):0.0909708,30:0.087546):0.814768,(16:0.716964,(((20:0.165758,24:0.141629):0.0927119,28:0.022869):0.682287,51:1.579416):0.129636):0.214362):0.520265):0.430903,34:0.943539):0.954103,(42:0.044426,43:0.056478):0.0994944);
 770: 2 -39417.33848 -40712.15067 (0:0.116585,(((((((((1:0.039065,49:0.045696):0.126956,37:0.090225):0.157385,5:0.225310):0.303146,18:0.436964):0.190938,((((((3:0.059328,10:0.027578):0.324047,19:0.147928):0.248836,27:0.651036):0.190537,(25:0.035835,26:0.008355):0.436384):0.174741,((6:0.433308,36:0.304355):0.128811,((((7:0.239600,8:0.129725):0.0792696,17:0.181901):0.078233,35:0.358384):0.0922445,(22:0.187232,45:0.292960):0.216917):0.0675224):0.211651):0.304592,(38:1.289588,46:0.587848):0.326383):0.199104):0.172383,(((((2:0.453555,23:0.103933):0.0548465,(12:0.079800,47:0.094304):0.231711):0.162417,(((4:0.282056,11:0.175144):0.165146,(29:0.217650,41:0.163708):0.106007):0.138076,50:0.559412):0.220241):0.0390403,(32:0.716426,33:0.318432):0.338564):0.369979,((13:0.603325,31:0.598268):0.494863,52:0.346898):0.596171):0.111584):0.390357,21:2.196419):0.570302,((((9:0.488713,44:0.099097):0.0765711,30:0.086239):0.654812,(16:0.695863,(((20:0.132293,24:0.170295):0.0372825,28:0.044319):0.658364,51:1.432902):0.128297):0.154443):0.596411,(((14:1.389693,39:1.049154):0.225727,40:1.203728):0.535468,(15:0.932367,48:1.298198):0.871319):0.402224):0.448687):0.146912,34:1.119612):0.969597,(42:0.039715,43:0.065952):0.0912073);
 771: 2 -38999.38161 -40715.56313 (0:0.195221,((((((((((1:0.020011,49:0.024675):0.160571,37:0.123122):0.0852718,5:0.285597):0.2255,18:0.463907):0.107025,(((((((3:0.063910,10:0.046247):0.226909,19:0.224899):0.295804,27:0.684505):0.234725,(6:0.345557,36:0.344690):0.192114):0.0767761,(((7:0.228975,8:0.177157):0.0755803,17:0.225373):0.0604349,((22:0.191381,45:0.514651):0.195731,35:0.321362):0.0502639):0.112443):0.314593,(25:0.043343,26:0.032968):0.409166):0.0701704,46:0.687432):0.416422):0.274574,(((((2:0.474670,(12:0.076337,47:0.166008):0.179017):0.0737015,23:0.229402):0.183566,(32:0.847716,33:0.536224):0.248673):0.213475,(((4:0.271077,11:0.272176):0.102532,50:0.719872):0.0750381,(29:0.207984,41:0.180576):0.0953945):0.173386):0.20047,(((13:0.597454,31:0.787773):0.317049,38:1.427073):0.309954,52:0.622366):0.586773):0.0827358):0.361279,21:2.227425):0.623588,((((9:0.557668,44:0.132567):0.100472,30:0.058369):0.6239,((16:0.724790,51:1.603280):0.125832,((20:0.156108,28:0.121280):0.106126,24:0.112113):0.758491):0.179119):0.473211,((14:1.422002,(39:0.927953,40:1.173447):0.112637):0.481292,(15:0.911785,48:1.204119):0.538983):0.31445):0.621932):0.229923,34:1.208110):0.785792,42:0.014157):0.0429623,43:0.032805);
 772: 1 -41378.93401 -40718.95689 (0:0.160031,(((((((((((1:0.026002,49:0.027272):0.152181,37:0.114051):0.0697064,5:0.251884):0.362701,18:0.455686):0.183719,((((((3:0.075290,10:0.051026):0.181546,19:0.240021):0.254588,27:0.502035):0.223281,(25:0.022616,26:0.021935):0.380606):0.226531,(((6:0.460628,36:0.316420):0.205778,((7:0.224154,8:0.150735):0.0468233,(17:0.137909,35:0.289621):0.0601487):0.112846):0.0475773,(22:0.245274,45:0.379038):0.17498):0.11407):0.0860245,(38:1.112928,46:0.872257):0.359142):0.436802):0.0807404,((13:0.670621,31:0.700947):0.320197,52:0.630114):0.53989):0.171284,(((((2:0.360611,23:0.164931):0.0577455,(12:0.089441,47:0.090017):0.160687):0.185691,(32:0.810596,33:0.367202):0.223968):0.176016,50:0.523906):0.110276,((4:0.270866,11:0.301130):0.185069,(29:0.188597,41:0.240650):0.0859743):0.155638):0.388067):0.293872,21:2.345251):0.52651,(((9:0.391864,(30:0.092488,44:0.108084):0.116563):0.713947,(16:0.536038,((20:0.112181,(24:0.198553,28:0.082838):0.0515092):0.812009,51:1.185379):0.047021):0.183898):0.396204,(((14:1.480217,40:0.918949):0.0863898,39:1.074889):0.431372,(15:0.774963,48:1.430500):0.428282):0.260131):0.344322):0.470186,34:1.205079):0.690269,42:0.012131):0.0315241,43:0.062943);
 773: 1 -40908.97446 -40713.19701 (0:0.177386,((((((((((1:0.009876,49:0.033906):0.188355,37:0.102963):0.1264,5:0.233988):0.295228,18:0.472104):0.0546612,((((((3:0.081284,10:0.061959):0.29892,19:0.188329):0.319218,27:0.575564):0.151442,(25:0.025443,26:0.047218):0.436568):0.154501,((6:0.342501,36:0.330875):0.143729,(((7:0.223957,(17:0.157442,35:0.377513):0.124419):0.0609686,8:0.143655):0.0835793,(22:0.232123,45:0.309823):0.216127):0.0993285):0.195731):0.162611,(38:1.296030,46:0.528496):0.360978):0.397111):0.205172,((((2:0.297199,23:0.197598):0.049594,(12:0.092174,47:0.109640):0.206696):0.156285,(((((4:0.348330,11:0.222405):0.16264,50:0.586992):0.096213,41:0.206106):0.134973,29:0.234245):0.260343,(32:0.848374,33:0.447366):0.153076):0.0978001):0.284329,((13:0.461227,31:0.960238):0.397523,52:0.533215):0.701322):0.187557):0.386271,21:2.071659):0.483313,((((9:0.511291,44:0.103667):0.0729359,30:0.084096):0.652397,(16:0.760380,(((20:0.108457,24:0.197348):0.0734766,28:0.076894):0.765333,51:1.368709):0.0467084):0.242614):0.421027,((14:1.563662,(39:0.828324,40:1.168908):0.12521):0.315474,(15:1.128256,48:1.312657):0.416383):0.388525):0.239782):0.500059,34:0.917300):0.971174,42:0.000002):0.0371547,43:0.063794);
 774: 2 -41483.3799 -40714.06869 (0:0.205208,(((((((((1:0.024067,49:0.026723):0.110067,37:0.119891):0.170503,5:0.285782):0.360082,18:0.585415):0.180205,((((2:0.312945,((12:0.063767,47:0.139826):0.21,23:0.171890):0.079535):0.154101,(32:0.786917,33:0.367944):0.314663):0.202553,((((4:0.444300,11:0.208701):0.131154,50:0.602238):0.125285,41:0.192711):0.137034,29:0.206436):0.217211):0.282536,((13:0.638049,31:0.688154):0.280067,52:0.533672):0.750106):0.138965):0.171292,((((((3:0.022435,10:0.066629):0.325766,19:0.115528):0.312007,(25:0.045467,26:0.019740):0.533673):0.0815287,27:0.673096):0.125206,((6:0.350711,36:0.389118):0.124138,((((7:0.212756,8:0.205650):0.0664063,17:0.147614):0.0595753,35:0.315559):0.0681991,(22:0.185186,45:0.420368):0.224503):0.108895):0.156432):0.278564,((21:2.182492,38:0.704718):0.280971,46:0.695660):0.293283):0.215791):0.702297,((((9:0.592460,44:0.124351):0.0895446,30:0.061455):0.758364,(16:0.711631,(((20:0.158143,28:0.096538):0.0853867,24:0.155508):0.68935,51:1.499564):0.17865):0.108823):0.361641,((14:1.299064,(39:0.825104,40:0.984795):0.0587264):0.487965,(15:1.022903,48:1.194694):0.808153):0.40238):0.528778):0.242478,34:0.947140):0.92093,42:0.009235):0.0414549,43:0.069868);
 775: 2 -40024.56615 -40713.24166 (0:0.144910,(((((((((1:0.031026,49:0.009602):0.107487,37:0.141995):0.147324,5:0.300031):0.322552,18:0.515705):0.145095,((((((2:0.348345,23:0.185046):0.0709207,(12:0.092246,47:0.104476):0.186864):0.129126,(32:0.757891,33:0.478352):0.215384):0.255623,50:0.638365):0.0829876,(((4:0.350134,11:0.294489):0.302192,29:0.233129):0.0142374,41:0.220369):0.12564):0.234743,((13:0.534347,31:0.818492):0.48426,52:0.622990):0.535115):0.164822):0.159808,((((((3:0.054145,10:0.044370):0.219286,19:0.213254):0.358203,27:0.535110):0.152215,(25:0.034796,26:0.018735):0.372243):0.185641,((6:0.439960,36:0.448115):0.116836,((((7:0.299976,8:0.161574):0.0694954,17:0.247824):0.116655,35:0.271651):0.0932719,(22:0.269320,45:0.294255):0.152657):0.111089):0.162721):0.172202,(38:1.183921,46:0.581706):0.255158):0.341573):0.390935,21:1.942190):0.405815,((((9:0.567401,44:0.098515):0.0876689,30:0.042980):0.757293,(16:0.792880,(((20:0.153460,24:0.191694):0.057191,28:0.055136):0.683767,51:1.442021):0.141903):0.287469):0.37568,(((14:1.341865,40:1.034006):0.116756,39:0.916016):0.403273,(15:1.060619,48:1.367974):0.530837):0.761673):0.31474):0.531819,34:1.003357):0.927459,(42:0.055484,43:0.049858):0.0487797);
 776: 1 -39322.60945 -40717.46736 (0:0.140461,(((((((((1:0.013240,49:0.030770):0.0956137,(5:0.413821,37:0.089905):0.0780655):0.338209,18:0.736210):0.139701,((((((3:0.043238,10:0.050953):0.173938,19:0.186920):0.256819,27:0.637909):0.200204,(25:0.040524,26:0.013327):0.573661):0.138799,((6:0.396480,36:0.407558):0.143848,((((7:0.185275,8:0.139503):0.0570599,(22:0.139287,45:0.392187):0.262608):0.0527306,35:0.332388):0.0378984,17:0.210457):0.0817089):0.107765):0.263998,(38:1.111542,46:0.740535):0.326351):0.404731):0.161927,21:2.655383):0.0271921,((((2:0.411549,(12:0.067961,47:0.129250):0.204784):0.0457093,23:0.144490):0.197321,(32:0.731719,33:0.474444):0.200462):0.180348,((((4:0.309503,11:0.184881):0.120732,50:0.465042):0.109945,41:0.155823):0.119697,29:0.262328):0.219428):0.189401):0.168147,((13:0.622480,31:0.788969):0.38471,52:0.506892):0.570839):0.610423,(((9:0.434240,(30:0.095509,44:0.145326):0.155921):0.499619,((16:0.744013,((20:0.141655,28:0.103480):0.111784,24:0.094169):0.832081):0.159982,51:1.342084):0.305472):0.380341,(((14:1.935170,40:1.044406):0.132152,39:0.888741):0.579513,(15:0.963687,48:1.429417):0.430682):0.161058):0.431587):0.222671,34:1.236765):0.804133,(42:0.034547,43:0.069176):0.0600456);
 777: 2 -41425.06437 -40717.43282 (0:0.198559,((((((((((1:0.018489,49:0.043184):0.132307,37:0.157979):0.0255156,5:0.356631):0.397046,18:0.393362):0.188641,((((((3:0.067237,10:0.032759):0.254695,19:0.213534):0.341291,27:0.513186):0.217309,(25:0.023709,26:0.016609):0.485988):0.175937,((6:0.433355,36:0.410698):0.15081,(((7:0.233926,8:0.186953):0.0874544,(17:0.156647,35:0.330527):0.0636315):0.0884852,(22:0.202767,45:0.329246):0.241571):0.0820914):0.148452):0.138542,(38:1.162339,46:0.805948):0.281233):0.200832):0.125685,21:2.377925):0.0679754,((((((((2:0.419323,(12:0.078119,47:0.113062):0.201338):0.0595375,23:0.144765):0.106408,(32:0.699004,33:0.508142):0.271876):0.327931,50:0.584776):0.152754,41:0.184408):0.0464878,(4:0.315737,11:0.275405):0.229551):0.0462012,29:0.169110):0.410014,((13:0.579150,31:0.707647):0.42075,52:0.450950):0.710263):0.142209):0.804813,((((9:0.513482,44:0.104135):0.078623,30:0.058087):0.628627,(16:0.800168,((20:0.083807,(24:0.172213,28:0.095860):0.0715653):0.818995,51:1.217759):0.174769):0.231859):0.372779,(((14:1.466644,39:0.743017):0.0904634,40:0.930819):0.481698,(15:0.929768,48:1.308212):0.729823):0.450187):0.288409):0.355205,34:1.095471):1.06039,42:0.000002):0.0546453,43:0.066325);
 778: 2 -38941.83394 -40723.59893 (0:0.124957,(((((((((1:0.034355,49:0.027407):0.160695,37:0.098352):0.150908,5:0.298350):0.363173,18:0.496310):0.127049,((((((3:0.093231,10:0.072719):0.247566,19:0.227376):0.303908,27:0.585551):0.21542,((6:0.474969,36:0.397202):0.13398,(((7:0.238489,8:0.187898):0.0677457,(17:0.151141,(35:0.278386,38:1.605916):0.171862):0.0520884):0.075368,(22:0.182353,45:0.387550):0.218813):0.12853):0.164038):0.201689,(25:0.033975,26:0.004253):0.347364):0.0532159,46:1.178884):0.450808):0.151718,((((((2:0.380501,(12:0.060569,47:0.146731):0.179055):0.148025,23:0.134098):0.154356,(32:0.829117,33:0.414582):0.360995):0.205297,50:0.582041):0.0697452,(((4:0.243473,11:0.237187):0.209561,41:0.178515):0.0380246,29:0.203949):0.155157):0.329378,((13:0.493597,31:0.807431):0.49963,52:0.484398):0.625794):0.106877):0.319201,21:1.896100):0.408821,((((9:0.489613,44:0.102916):0.0284281,30:0.093032):0.755351,(16:0.651210,(((20:0.137000,24:0.186469):0.061712,28:0.055797):0.666401,51:1.334020):0.11281):0.14482):0.550407,((14:1.489973,(39:0.813372,40:1.001691):0.202557):0.686318,(15:1.191652,48:1.159244):0.337934):0.366533):0.36544):0.199947,34:1.170201):0.935527,(42:0.035350,43:0.062695):0.0669051);
 779: 1 -39515.7624 -40715.32667 (0:0.201489,((((((((((1:0.021261,49:0.032307):0.165877,37:0.097077):0.158602,5:0.246364):0.221937,18:0.486482):0.117831,((((((3:0.078420,10:0.012647):0.255595,19:0.206362):0.243046,27:0.525531):0.179217,(25:0.046724,26:0.005521):0.554273):0.186126,((6:0.413950,36:0.430791):0.0770665,((((7:0.216712,17:0.243120):0.0404616,8:0.157766):0.0454383,35:0.420295):0.0512507,(22:0.218515,45:0.332532):0.305194):0.082722):0.0461738):0.238314,(38:1.057850,46:0.591986):0.344889):0.378557):0.197199,(((((2:0.407235,(12:0.075125,47:0.095616):0.230881):0.0284705,23:0.119963):0.0996119,(32:0.777177,33:0.390797):0.322335):0.166449,(((4:0.347178,11:0.158937):0.138847,(29:0.176496,41:0.157392):0.125012):0.131406,50:0.418027):0.141452):0.296004,((13:0.591501,31:0.837606):0.308892,52:0.661763):0.397093):0.0749789):0.310603,21:2.309120):0.486519,((((9:0.608978,44:0.139887):0.0724685,30:0.064096):0.521598,(16:0.837041,((20:0.118812,(24:0.192381,28:0.113472):0.0667647):0.552511,51:1.391080):0.111301):0.319153):0.416956,((14:1.712932,(39:0.823708,40:1.120153):0.146282):0.526307,(15:1.026088,48:1.377938):0.438148):0.0712656):0.270694):0.216848,34:1.236331):0.995718,42:0.006858):0.037103,43:0.054942);
 780: 1 -39935.93335 -40734.59594 (0:0.177114,((((((((((((1:0.038581,49:0.027345):0.120028,37:0.135673):0.206465,5:0.190630):0.28608,18:0.446682):0.0585158,(((((3:0.042262,10:0.055182):0.167504,27:0.722891):0.252772,19:0.102153):0.439697,(25:0.058642,26:0.007403):0.418091):0.261955,((((6:0.408849,36:0.321162):0.15294,(22:0.209684,45:0.422503):0.168807):0.0589251,((7:0.180942,(17:0.142316,35:0.321076):0.0426887):0.0656052,8:0.152255):0.0578642):0.149935,46:1.117273):0.0751664):0.512328):0.338872,((((2:0.349462,(12:0.061756,47:0.118849):0.216197):0.101264,23:0.132727):0.135587,(32:0.774081,33:0.415205):0.464099):0.0958202,((4:0.254993,11:0.251237):0.130083,((29:0.236823,41:0.093870):0.0934399,50:0.479379):0.126128):0.232474):0.357628):0.119453,((13:0.425813,31:0.880271):0.447552,52:0.782386):0.56664):0.200561,38:1.088219):2.17263e-06,21:2.869019):0.590391,(((9:0.434566,(30:0.090827,44:0.147858):0.0914275):0.468885,((16:0.709142,51:1.279526):0.146442,((20:0.138105,28:0.102275):0.129353,24:0.062793):0.693547):0.365597):0.305978,(((14:1.408775,39:0.877975):0.200186,40:0.979050):0.444152,(15:0.959633,48:1.444295):0.704528):0.270848):0.253139):0.338819,34:1.118514):0.813672,42:0.023855):0.0219148,43:0.048707);
 781: 1 -39067.55667 -40719.00226 (0:0.115892,(((((((((1:0.003653,49:0.071900):0.170615,(5:0.330109,37:0.122053):0.0669888):0.348965,18:0.586860):0.0845613,(((((3:0.064058,10:0.041551):0.235842,19:0.259790):0.302673,27:0.476600):0.15321,(25:0.051488,26:0.020786):0.448047):0.197962,((((6:0.522598,36:0.415480):0.156259,(22:0.214550,45:0.351791):0.240217):0.11196,((7:0.235162,8:0.205139):0.0702843,(17:0.157124,35:0.350609):0.0707925):0.044983):0.0817248,(38:1.122103,46:0.757895):0.433062):0.0548635):0.511709):0.255979,((((2:0.467177,(12:0.074297,47:0.130754):0.166991):0.0311993,23:0.161591):0.224196,(32:0.724977,33:0.471534):0.307485):0.190877,((((4:0.313444,11:0.217283):0.14397,50:0.517145):0.149254,41:0.178622):0.0717622,29:0.264723):0.192762):0.276066):0.0602575,((13:0.508765,31:0.839643):0.512034,52:0.752080):0.614074):0.420631,21:2.172081):0.432977,((((9:0.392342,(30:0.134356,44:0.107869):0.182411):0.660406,(16:0.813206,((20:0.160691,28:0.099615):0.0946024,24:0.132509):0.783148):0.235027):0.277206,(((14:1.494314,39:0.941244):0.241136,40:0.870200):0.428942,(15:1.081380,48:1.279028):0.526681):0.371658):0.25478,51:1.085675):0.32894):0.138236,34:1.025544):0.854452,(42:0.028198,43:0.064679):0.117233);
 782: 3 -40544.33763 -40719.16075 (0:0.228553,((((((((1:0.022887,49:0.035029):0.161985,37:0.108431):0.139964,5:0.314037):0.287019,(((((((3:0.046699,10:0.034378):0.30413,19:0.224439):0.334533,27:0.552578):0.144255,(25:0.020030,26:0.012160):0.523531):0.189402,(((6:0.459986,36:0.325840):0.129598,(22:0.208923,45:0.306401):0.249233):0.0453262,((7:0.274654,(17:0.181827,35:0.355007):0.108458):0.055506,8:0.166696):0.134798):0.196979):0.162032,(38:1.017969,46:0.599861):0.518585):0.41771,18:0.633396):0.0589633):0.227986,(((((2:0.393378,(12:0.090399,47:0.155322):0.191967):0.0695386,23:0.163509):0.170759,(32:0.721016,33:0.410400):0.349651):0.0787802,(((4:0.407919,11:0.189477):0.254122,(29:0.285884,41:0.171199):0.106825):0.182609,50:0.632472):0.134505):0.321191,((13:0.484772,31:0.592138):0.462929,52:0.403891):0.804166):0.05039):0.516213,((((((9:0.604548,44:0.103038):0.0808321,30:0.059574):0.837097,16:0.776711):0.0682,((20:0.139652,24:0.162058):0.0941748,28:0.046772):0.81454):0.261453,51:1.130260):0.346392,(((14:1.544821,(39:0.787266,40:1.024513):0.271233):0.353388,(15:0.977034,48:1.446569):0.688522):0.213601,21:2.643051):0.138899):0.366808):0.311771,34:1.242254):1.25053,42:0.006868):0.0309757,43:0.047342);
 783: 1 -37340.20595 -40717.21205 (0:0.161434,((((((((((1:0.043942,49:0.030597):0.106013,37:0.095158):0.089039,5:0.296702):0.310252,18:0.468132):0.134043,(((((3:0.079689,10:0.019784):0.276194,19:0.147329):0.279839,27:0.603883):0.175971,(25:0.034910,26:0.029652):0.428579):0.185673,((((6:0.399350,36:0.263886):0.160337,(22:0.172362,45:0.285112):0.239469):0.0490088,((7:0.199685,(8:0.163722,17:0.156201):0.0446499):0.058642,35:0.198505):0.0937822):0.2082,(38:1.115784,46:0.628333):0.313447):0.0774878):0.44383):0.239106,(((((2:0.383370,(12:0.077645,47:0.132860):0.208664):0.0972456,23:0.154821):0.167471,(32:0.682225,33:0.517245):0.264043):0.155479,50:0.614114):0.147548,(((4:0.291227,11:0.246964):0.256612,41:0.167157):0.0326481,29:0.251879):0.18312):0.246235):0.18195,((13:0.661016,31:0.855991):0.6742,52:0.653784):0.465242):0.456416,21:2.321738):0.334477,((((9:0.577986,44:0.080280):0.0807786,30:0.095560):0.712629,(16:0.806344,(((20:0.149172,24:0.200238):0.0834028,28:0.034595):0.816245,51:1.101454):0.0924938):0.270527):0.357542,(((14:1.618268,39:0.766049):0.158613,40:0.891220):0.376363,(15:1.069042,48:1.325332):0.44685):0.402695):0.322468):0.427665,34:1.500067):0.505144,(42:0.030421,43:0.053636):0.065154);
 784: 1 -42092.20457 -40715.56313 (0:0.242980,(((((((((((1:0.031669,49:0.032170):0.137705,37:0.158002):0.135133,5:0.415440):0.259095,18:0.487127):0.312483,(((((3:0.069143,10:0.043677):0.218336,19:0.272973):0.2947,27:0.639566):0.217637,((6:0.403950,36:0.366044):0.153897,((((7:0.260418,8:0.154405):0.0841111,17:0.218327):0.0519066,(22:0.154810,45:0.372490):0.306072):0.0571352,35:0.328702):0.118508):0.0928685):0.168148,((25:0.044623,26:0.010526):0.471358,46:0.856902):0.111489):0.402936):0.178512,((((2:0.363875,(12:0.061782,47:0.131382):0.225182):0.0481178,23:0.146198):0.187777,(32:0.832381,33:0.559506):0.228482):0.122826,(((4:0.399095,11:0.201213):0.142111,50:0.690538):0.110805,(29:0.293655,41:0.189261):0.115118):0.261406):0.171846):0.2037,(((13:0.660556,31:0.901971):0.350527,52:0.647353):0.547535,38:1.124236):0.148211):0.111893,21:2.646926):0.320959,(((9:0.459975,(30:0.141885,44:0.127752):0.175571):0.573583,(16:0.779443,(((20:0.159025,24:0.170938):0.093477,28:0.010418):0.712359,51:1.415427):0.0499885):0.316595):0.523358,(((14:1.639090,39:1.023984):0.15478,40:0.747791):0.426208,(15:0.967834,48:1.312417):0.509004):0.490982):0.454749):0.307132,34:1.260927):0.878358,42:0.000003):0.040725,43:0.062946);
 785: 1 -40278.33174 -40727.73355 (0:0.203289,(((((((((((1:0.006576,49:0.056348):0.183206,37:0.085127):0.171418,5:0.211544):0.264618,(((((2:0.493134,(12:0.095940,47:0.138050):0.153023):0.0379264,23:0.222171):0.0933295,(32:0.804210,33:0.527015):0.399426):0.221791,50:0.583077):0.120793,((4:0.375474,11:0.244935):0.136574,(29:0.291234,41:0.240301):0.161395):0.114916):0.455094):0.185311,18:0.444250):0.119871,((13:0.563302,31:0.886714):0.234923,52:0.688394):0.622949):0.142689,(((((3:0.059705,10:0.060185):0.352576,19:0.111212):0.393492,((25:0.054442,26:0.004145):0.448989,27:0.615933):0.10967):0.170373,((6:0.523367,36:0.282836):0.227348,((((7:0.249850,8:0.138452):0.120439,17:0.138641):0.0551018,35:0.274072):0.118639,(22:0.214330,45:0.370581):0.232395):0.0286635):0.127113):0.182011,(38:1.103209,46:0.751334):0.23967):0.230168):0.472989,21:2.368643):0.81778,((((9:0.527633,44:0.109980):0.10524,30:0.065713):0.685709,(16:0.769384,((20:0.112491,(24:0.159248,28:0.100059):0.0560188):0.639247,51:1.420605):0.219476):0.293748):0.372033,((14:1.563139,(39:0.914212,40:0.982330):0.113289):0.314341,(15:1.114997,48:1.228103):0.650188):0.456692):0.407859):0.253959,34:0.967074):1.10224,42:0.006763):0.0395962,43:0.068178);
 786: 2 -41649.53707 -40714.41286 (0:0.118887,(((((((((1:0.021292,49:0.029361):0.154797,37:0.085593):0.195888,5:0.202208):0.286789,18:0.457601):0.273886,(((((2:0.418135,(12:0.073856,47:0.111283):0.265794):0.0226301,23:0.190399):0.183615,(32:0.790032,33:0.354901):0.252255):0.209962,((((4:0.407563,11:0.149172):0.17495,50:0.470697):0.088974,41:0.210454):0.0842096,29:0.220922):0.178722):0.2548,((13:0.584752,31:1.056593):0.288222,52:0.686830):0.728332):0.0145748):0.258111,(((((((3:0.053822,10:0.042084):0.29501,19:0.168395):0.368755,27:0.545385):0.175692,(25:0.037521,26:0.013490):0.425902):0.216787,((((((6:0.420279,(22:0.215161,45:0.378353):0.246773):0.128235,36:0.418039):0.130369,8:0.105321):0.0646732,7:0.252099):0.0722283,17:0.179252):0.135196,35:0.248554):0.21287):0.213238,46:0.698871):0.163858,38:1.142551):0.217184):0.259711,21:2.372965):0.593635,((((9:0.635030,44:0.089851):0.119935,30:0.055647):0.63985,(16:0.749564,(((20:0.153724,24:0.184119):0.0893456,28:0.042875):0.70048,51:1.185328):0.250859):0.211254):0.398678,((14:1.524413,(39:0.994237,40:0.988720):0.0356754):0.423738,(15:0.983869,48:1.377039):0.595565):0.362139):0.201273):0.434465,34:0.819734):0.67947,(42:0.031409,43:0.072202):0.0874498);
 787: 1 -40118.99675 -40725.12491 (0:0.109316,(((((((((((1:0.015155,49:0.023451):0.10182,37:0.134206):0.13127,5:0.268506):0.265338,((((((2:0.367448,(12:0.102367,47:0.112156):0.169726):0.0460237,23:0.167069):0.102091,(32:0.768516,33:0.502305):0.341612):0.331153,50:0.457856):0.149891,(((4:0.345454,11:0.178236):0.217032,41:0.158599):0.0807808,29:0.238231):0.111369):0.354152,((13:0.718703,31:0.861602):0.289946,52:0.721231):0.767014):0.150005):0.162261,18:0.568881):0.30175,(((((3:0.084070,10:0.045510):0.38463,19:0.112058):0.378274,27:0.698980):0.111164,((6:0.340685,36:0.460659):0.174942,((((7:0.243996,8:0.189409):0.0848239,17:0.181776):0.0641241,35:0.265124):0.148384,(22:0.205022,45:0.309654):0.255989):0.0648062):0.168991):0.194989,(25:0.023185,26:0.033204):0.472246):0.202963):0.160836,(38:1.393579,46:0.429019):0.251107):0.344681,21:2.451114):0.492986,((14:1.397347,(39:0.789243,40:1.023551):0.205673):0.438318,(15:0.984976,48:1.433782):0.424104):0.380649):0.0887495,(((((9:0.565565,44:0.078626):0.0757927,30:0.051563):0.822266,((20:0.158984,24:0.161651):0.107562,28:0.041309):0.805616):0.0654556,16:0.674256):0.207914,51:1.129584):0.227974):0.493021,34:0.864392):0.965024,(42:0.039946,43:0.047378):0.108172);
 788: 1 -40370.14771 -40715.76911 (0:0.148492,(((((((((1:0.014511,49:0.023194):0.159347,37:0.129090):0.138204,5:0.280793):0.356718,((((((2:0.330768,23:0.225753):0.0658134,(12:0.041191,47:0.123023):0.23372):0.223775,(32:0.719376,33:0.474854):0.340078):0.138018,50:0.579863):0.112339,((4:0.367471,11:0.263285):0.213104,(29:0.244027,41:0.157485):0.0702243):0.0945028):0.228052,((13:0.687423,31:0.505237):0.121065,52:0.554620):0.852744):0.121228):0.114995,18:0.633412):0.0409044,((((((3:0.064465,10:0.041254):0.285795,19:0.150114):0.236525,27:0.567459):0.27919,(25:0.038191,26:0.018337):0.474745):0.0947899,((6:0.400408,36:0.393219):0.136264,(((7:0.228925,8:0.143140):0.0540145,(17:0.138068,35:0.331261):0.0589816):0.079413,(22:0.150056,45:0.406033):0.22585):0.073249):0.182025):0.170652,(38:1.512829,46:0.366953):0.512557):0.382954):0.41619,21:2.518648):0.450693,((((9:0.612264,44:0.097368):0.110243,30:0.044656):0.660074,(16:0.749508,(((20:0.178003,24:0.192470):0.0569021,28:0.084800):0.693202,51:1.356986):0.221072):0.182839):0.67991,(((14:1.674305,39:0.979704):0.258519,40:1.124021):0.319022,(15:0.751302,48:1.430094):0.743228):0.450576):0.600203):0.326799,34:1.447853):0.681169,(42:0.040809,43:0.041799):0.0945956);
 789: 1 -38589.25624 -40712.85278 (0:0.181795,((((((((((1:0.013964,49:0.017555):0.177391,37:0.141621):0.113636,5:0.259908):0.304842,((((2:0.340482,23:0.168196):0.0473033,(12:0.110210,47:0.150403):0.12655):0.214381,(32:0.888746,33:0.468614):0.190887):0.0820891,((((4:0.328365,11:0.195128):0.116808,50:0.504458):0.114264,41:0.125438):0.10182,29:0.204602):0.288781):0.318345):0.0665631,((13:0.380166,31:0.845948):0.479482,52:0.435361):0.652149):0.0958999,18:0.510378):0.107175,((((((3:0.076626,10:0.061754):0.215621,19:0.228900):0.338446,27:0.569553):0.167199,(25:0.019134,26:0.014089):0.419909):0.264916,(((6:0.532094,36:0.378781):0.229589,((7:0.252234,8:0.126699):0.101723,(17:0.091015,35:0.378399):0.0415199):0.0785663):0.0477211,(22:0.206605,45:0.497768):0.239684):0.0755101):0.200773,(21:2.111641,(38:0.957026,46:0.681114):0.188702):0.165445):0.432914):0.722764,((((9:0.489698,44:0.125411):0.0643229,30:0.061196):0.646192,(16:0.735748,(((20:0.139215,24:0.158300):0.0742067,28:0.047420):0.563674,51:1.375454):0.213255):0.164163):0.359922,((14:1.298610,(39:0.959304,40:0.809726):0.172584):0.496696,(15:1.069572,48:1.248929):0.673604):0.488319):0.319053):0.253708,34:1.044563):1.0191,42:0.000002):0.0447143,43:0.057911);
 790: 3 -38801.85712 -40713.76024 (0:0.120453,(((((((((1:0.039116,49:0.022821):0.156478,37:0.073123):0.106711,5:0.324289):0.304338,18:0.393042):0.150565,((((((3:0.056895,10:0.034349):0.313354,19:0.184050):0.338352,27:0.570926):0.100042,(25:0.032598,26:0.024804):0.492007):0.148464,((6:0.479002,36:0.313948):0.0862055,(((7:0.167413,(8:0.201941,17:0.139191):0.0545084):0.105366,35:0.238953):0.05292,(22:0.145704,45:0.317964):0.293703):0.0632559):0.101841):0.151836,(38:1.055696,46:0.591416):0.515529):0.332955):0.24005,((((((2:0.424798,(12:0.070325,47:0.133169):0.256145):0.0717388,23:0.253450):0.134972,(32:0.698779,33:0.434717):0.259699):0.197819,50:0.559371):0.0755496,((4:0.289761,11:0.237339):0.192469,(29:0.292590,41:0.103549):0.101784):0.124294):0.224835,((13:0.490979,31:0.826063):0.27576,52:0.612309):0.439206):0.0548997):0.275227,21:1.913875):0.515963,((((9:0.523431,44:0.089268):0.0525781,30:0.062881):0.615845,((16:0.779665,51:1.226943):0.0694502,(20:0.105314,(24:0.165537,28:0.116285):0.0725894):0.760334):0.125114):0.446034,(((14:1.442411,40:0.939272):0.169693,39:0.944709):0.328496,(15:0.952299,48:1.392975):0.415731):0.367985):0.377635):0.330945,34:1.070255):0.691808,(42:0.034997,43:0.058795):0.0848395);
 791: 1 -39572.12912 -40720.34595 (0:0.124950,((((((((((1:0.032293,49:0.009459):0.151248,37:0.178642):0.0799353,5:0.372498):0.318242,18:0.465955):0.229261,((((((((3:0.051541,10:0.045263):0.268872,19:0.280769):0.326797,27:0.617024):0.238132,36:0.467144):0.0314078,6:0.449730):0.096685,((((7:0.208931,8:0.207594):0.0586517,17:0.199104):0.107647,35:0.294986):0.0938559,(22:0.197201,45:0.268472):0.194759):0.0986604):0.282469,(25:0.025564,26:0.000002):0.467622):0.0363256,(38:1.217025,46:0.481674):0.443406):0.227667):0.261412,((((2:0.449749,(12:0.087086,47:0.105728):0.230404):0.0909415,23:0.172285):0.101811,(32:0.686405,33:0.457571):0.358724):0.241017,(((4:0.227024,11:0.271376):0.128858,50:0.641432):0.0897708,(29:0.226862,41:0.177644):0.14164):0.13503):0.321876):2.39212e-06,((13:0.489332,31:0.645664):0.453941,52:0.505171):0.581138):0.381204,21:2.492817):0.389037,(((9:0.460839,(30:0.116215,44:0.154032):0.0728103):0.51962,(16:0.546784,(((20:0.141291,24:0.199799):0.0724071,28:0.039204):0.740265,51:1.273061):0.222922):0.426998):0.415907,(((14:1.482382,40:1.097055):0.0960814,39:0.715092):0.57292,(15:1.127269,48:1.138355):0.372379):0.337984):0.27297):0.641202,34:1.388968):0.607019,(42:0.037981,43:0.045208):0.0363247);
```
