## Supplementary material for "Tertiary-interaction characters enable fast, model-based structural phylogenetics beyond the twilight zone": partitions_v1.raxml.ckp (part 2 of 2)

```
 792: 1 -40665.8704 -40723.73108 (0:0.221295,(((((((((1:0.022400,49:0.058023):0.105539,37:0.072717):0.0816163,5:0.255822):0.336125,18:0.645162):0.176495,(((((2:0.471779,23:0.085740):0.0795086,(12:0.082080,47:0.111766):0.201182):0.126952,(32:0.723897,33:0.574127):0.122588):0.197914,((((4:0.320216,11:0.156363):0.12638,50:0.486383):0.0966557,41:0.124723):0.079946,29:0.202858):0.264007):0.257393,((13:0.718628,31:0.715728):0.412642,52:0.426913):0.719694):0.0965416):0.251586,(((((((3:0.041776,10:0.042695):0.209698,19:0.259897):0.26838,27:0.609338):0.321307,(6:0.449684,36:0.369924):0.10179):0.086403,((((7:0.178409,8:0.170318):0.0448957,17:0.172217):0.0658531,(22:0.192677,45:0.381169):0.325375):0.0727346,35:0.208532):0.0727355):0.25078,(25:0.025370,26:0.021637):0.518851):0.20306,((21:2.373496,38:1.081526):0.313717,46:0.661383):0.269741):2.40865e-06):0.776535,(((9:0.440806,(30:0.114384,44:0.169814):0.150328):0.486163,(16:0.693965,(((20:0.144354,24:0.178971):0.0841119,28:0.015640):0.685456,51:1.216800):0.133807):0.13354):0.603315,(((14:1.416973,40:0.978708):0.184619,39:0.922591):0.439257,(15:1.015833,48:1.363068):0.586305):0.316837):0.172219):0.161401,34:1.163636):0.822079,42:0.019864):0.0395204,43:0.054865);
 793: 1 -40888.1193 -40725.08727 (0:0.201612,((((((((((((1:0.032644,49:0.042396):0.153354,37:0.152056):0.165517,5:0.214362):0.35655,18:0.526188):0.226016,(((((2:0.380842,(12:0.093360,47:0.104438):0.203692):0.075698,23:0.155898):0.157635,(32:0.842454,33:0.513603):0.273644):0.150742,50:0.584999):0.163388,((4:0.386472,11:0.221290):0.180082,(29:0.253734,41:0.251737):0.0880442):0.0717054):0.297234):0.0982807,((13:0.903015,31:0.560632):0.292881,52:0.590056):0.682143):0.251563,((((((3:0.079511,10:0.020999):0.219381,19:0.196475):0.152718,27:0.595617):0.238325,(25:0.040772,26:0.019565):0.58194):0.14461,((6:0.387268,36:0.338882):0.0540888,((((7:0.209674,8:0.178107):0.0632845,17:0.177516):0.0473268,35:0.283030):0.0568654,(22:0.181552,45:0.342959):0.278192):0.121335):0.101154):0.255622,(38:1.207394,46:0.768759):0.252445):0.189178):0.685651,21:2.585891):0.0668148,(((14:1.312593,40:0.989987):0.143276,39:0.980502):0.426205,(15:1.040239,48:1.377525):0.621494):0.333265):0.0710268,((((9:0.593420,44:0.090219):0.148228,30:0.033419):0.804336,(((20:0.169314,28:0.105675):0.086052,24:0.095784):0.760253,51:1.121820):0.157038):0.232932,16:0.866139):0.557122):0.23901,34:0.907750):1.14959,42:0.019027):0.0375674,43:0.047497);
 794: 1 -40608.71732 -40718.47041 (0:0.210073,((((((((((1:0.029312,49:0.037850):0.0905355,37:0.119377):0.166277,5:0.289080):0.418847,18:0.431812):0.165874,((((((2:0.422687,(12:0.085651,47:0.100564):0.165441):0.120624,23:0.141029):0.151246,(32:0.654478,33:0.365350):0.287866):0.205851,50:0.557370):0.107047,((4:0.266533,11:0.255684):0.21363,(29:0.219572,41:0.189775):0.0691456):0.0645371):0.443628,((13:0.631393,31:0.579539):0.477081,52:0.664008):0.425728):0.183455):0.354781,((((((3:0.068565,10:0.024914):0.226991,19:0.183536):0.305305,27:0.611019):0.135343,(((6:0.467551,(22:0.157568,45:0.367118):0.235694):0.0849985,(((7:0.232959,8:0.139611):0.0417058,17:0.214081):0.0399371,35:0.355227):0.090256):0.0907821,36:0.357321):0.225942):0.282821,(25:0.031554,26:0.016837):0.393066):0.129455,(38:1.210108,46:0.497852):0.401947):0.265048):0.398458,21:2.319735):0.366944,((((9:0.569918,44:0.087954):0.099889,30:0.082383):0.736217,(16:0.671351,(((20:0.127075,28:0.076376):0.0871299,24:0.125561):0.516861,51:1.818358):0.247436):0.157417):0.468431,(((14:1.406666,39:1.178565):0.124489,40:1.044819):0.379049,(15:1.017096,48:1.417908):0.940787):0.139891):0.342716):0.349882,34:1.167647):1.15891,42:0.012523):0.0400523,43:0.051627);
 795: 1 -40229.70774 -40728.40703 (0:0.203443,(((((((((((1:0.033368,49:0.015596):0.176192,37:0.114749):0.249725,5:0.302857):0.32308,18:0.439708):0.14161,((((((3:0.037419,10:0.042073):0.349419,19:0.206098):0.270021,27:0.650669):0.159148,((6:0.396278,36:0.394910):0.174111,((((7:0.176561,8:0.165325):0.0707303,17:0.244631):0.0795381,35:0.336811):0.0800068,(22:0.275304,45:0.395542):0.179197):0.0890052):0.218116):0.238602,(25:0.021604,26:0.009326):0.317368):0.0666359,46:0.795671):0.462787):0.186591,((13:0.369835,31:0.911274):0.557591,52:0.444163):0.641447):0.345706,((((2:0.410541,23:0.142842):0.0868819,(12:0.078867,47:0.097571):0.203138):0.107832,(32:0.691028,33:0.463692):0.339612):0.0534865,(((4:0.350014,11:0.249280):0.175308,(29:0.233549,41:0.194934):0.0905072):0.130548,50:0.641705):0.231331):0.0920785):0.226617,(21:1.925642,38:1.065895):0.336535):0.243007,(((((9:0.363108,(30:0.169060,44:0.079998):0.152524):0.916407,16:0.977819):0.102682,((20:0.159495,24:0.172696):0.0771388,28:0.041770):0.720023):0.389312,51:1.593542):0.239422,((14:1.398139,(39:0.818108,40:1.081445):0.245983):0.532196,(15:0.997206,48:1.263054):0.572031):0.371384):0.600867):0.533171,34:1.410581):0.639742,42:0.015306):0.0373579,43:0.053557);
 796: 1 -39284.56472 -40736.61382 (0:0.148099,((((((((((1:0.028190,49:0.024515):0.155809,37:0.140589):0.083064,5:0.286032):0.434345,18:0.422565):0.095163,(((((3:0.067347,10:0.037842):0.183687,19:0.224522):0.14543,27:0.554893):0.140404,((25:0.041922,26:0.005498):0.371278,46:1.295574):0.182841):0.144857,((6:0.406341,36:0.282420):0.175846,(((7:0.207009,8:0.166253):0.0526865,(17:0.169171,35:0.361862):0.0435387):0.102108,(22:0.160027,45:0.364897):0.143437):0.114306):0.161043):0.526972):0.09198,((((2:0.451967,23:0.188138):0.0639699,(12:0.076743,47:0.106355):0.236367):0.124931,(32:0.693089,33:0.569068):0.286887):0.191062,(((4:0.232057,11:0.250965):0.0977377,50:0.589320):0.104085,(29:0.259623,41:0.178402):0.130325):0.174212):0.516131):0.292267,((13:0.763316,31:0.722897):0.356462,52:0.685912):0.407457):0.268253,(21:2.414357,38:0.859801):0.261698):0.675979,(((9:0.353096,(30:0.145904,44:0.157918):0.163265):0.427194,(16:0.651534,(((20:0.149925,24:0.214650):0.0827146,28:0.055573):0.546232,51:1.543663):0.189886):0.506016):0.142545,(((14:1.642122,39:1.269363):0.120411,40:0.863713):0.641261,(15:0.891674,48:1.265201):0.56173):0.556501):0.513496):0.172631,34:1.048981):0.975809,(42:0.036013,43:0.028758):0.0744998);
 797: 2 -41557.60142 -40714.95003 (0:0.194119,((((((((((1:0.026647,49:0.022636):0.146874,37:0.114288):0.0889813,5:0.311444):0.257681,18:0.657380):0.126654,(((((2:0.355869,(12:0.091145,47:0.094670):0.205385):0.0797914,23:0.188028):0.189935,(((4:0.338221,11:0.162028):0.211254,(29:0.249927,41:0.184596):0.0990414):0.177589,50:0.559363):0.191163):0.0721479,(32:0.624129,33:0.531964):0.230608):0.207587,((13:0.629735,31:0.816257):0.439064,52:0.512405):0.634763):0.181683):0.198197,((((((3:0.075804,10:0.025830):0.248855,19:0.256399):0.333444,27:0.580356):0.109675,(25:0.031764,26:0.030451):0.501836):0.132955,((6:0.443338,36:0.446426):0.175294,(((7:0.245425,8:0.132185):0.113739,17:0.165543):0.0604882,((22:0.185548,45:0.348686):0.293327,35:0.378080):0.0286742):0.125284):0.149365):0.0617284,46:0.959431):0.3297):0.332218,(21:2.127954,38:1.006433):0.209031):0.823801,((((9:0.567278,44:0.103598):0.113793,30:0.061118):0.832458,(16:0.675587,(((20:0.167847,24:0.165401):0.0416543,28:0.093303):0.93123,51:1.397303):0.0845265):0.233218):0.431011,(((14:1.388579,39:0.835246):0.136001,40:1.024111):0.48953,(15:0.853785,48:1.384088):0.597452):0.350331):0.345434):0.209248,34:1.062014):1.14252,42:0.011425):0.04229,43:0.077766);
 798: 1 -41874.45935 -40725.29068 (0:0.176970,((((((((1:0.043495,49:0.032125):0.129275,37:0.143209):0.0757919,5:0.268593):0.293171,18:0.543641):0.146914,(((((3:0.055355,10:0.068099):0.263505,19:0.166971):0.346629,27:0.494028):0.17583,((((6:0.369010,36:0.375730):0.146323,45:0.287645):0.149703,22:0.207287):0.169566,(((7:0.257726,8:0.135000):0.0925438,17:0.172147):0.0809206,35:0.303178):0.0634986):0.215888):0.170258,((21:1.932020,46:0.891530):0.248818,(25:0.025856,26:0.018755):0.329753):0.0431292):0.458587):0.246315,(((((2:0.433670,23:0.124393):0.0515995,(12:0.084614,47:0.063591):0.18867):0.13987,(((((4:0.315381,11:0.229936):0.109668,50:0.657125):0.130409,41:0.155829):0.172096,29:0.219564):0.363479,(32:0.861160,33:0.389052):0.148265):0.0593713):0.188546,38:1.190472):0.0933022,((13:0.308710,31:0.964372):0.40053,52:0.648482):0.562097):0.0149902):0.715344,(((9:0.352373,(30:0.170985,44:0.085246):0.153015):0.778213,(16:0.606526,(((20:0.133442,24:0.155871):0.0568749,28:0.051362):0.626934,51:1.308400):0.183519):0.125041):0.540787,((14:1.433705,(39:0.994272,40:0.973692):0.0838985):0.229987,(15:1.151284,48:1.087182):0.766716):0.229303):0.648398):0.133867,34:1.231927):1.02257,(42:0.034535,43:0.071245):0.0607291);
 799: 2 -41006.71807 -40718.31246 (0:0.207758,(((((((((1:0.009022,49:0.053066):0.133088,37:0.081290):0.124413,5:0.343174):0.301047,(((((((3:0.065507,10:0.046814):0.349328,19:0.196271):0.226752,27:0.585333):0.187261,(25:0.038732,26:0.016337):0.47801):0.127333,((6:0.446877,36:0.323953):0.109258,(((7:0.223244,(8:0.120964,17:0.171163):0.0582207):0.0450748,35:0.313778):0.111597,(22:0.194506,45:0.405085):0.256581):0.0963081):0.19744):0.0821576,46:1.087639):0.474929,(((13:0.665823,31:0.937355):0.371259,52:0.664120):0.553326,18:0.452244):0.205385):0.078923):0.15635,(((((2:0.356118,(12:0.084968,47:0.153081):0.164047):0.0729046,23:0.172103):0.147007,(32:0.642328,33:0.469553):0.280291):0.143239,50:0.577524):0.0433227,((4:0.376094,11:0.220737):0.159773,(29:0.229311,41:0.208810):0.167494):0.184651):0.318777):0.25191,(21:2.128675,38:0.878024):0.378119):0.640457,(((((9:0.534081,44:0.099005):0.107186,30:0.064803):0.733842,(((20:0.150134,28:0.142653):0.0969555,24:0.136070):0.761812,51:1.242197):0.146554):0.15133,16:0.821388):0.277713,((14:1.284390,(39:0.793149,40:1.148358):0.0883393):0.489526,(15:1.069064,48:1.455327):0.645271):0.342063):0.518872):0.161173,34:0.957674):1.05748,42:0.007545):0.0378858,43:0.039825);
 800: 1 -40049.6344 -40714.51705 (0:0.184596,(((((((((1:0.033313,49:0.021622):0.163513,37:0.147654):0.136392,5:0.278567):0.354358,18:0.520583):0.29905,((((((3:0.050666,10:0.037454):0.302848,19:0.227222):0.282592,27:0.580368):0.185938,(25:0.022698,26:0.012373):0.494235):0.185156,(((6:0.466764,36:0.426782):0.154434,(22:0.326882,45:0.360024):0.206352):0.132028,((7:0.217421,8:0.161796):0.0299472,(17:0.169417,35:0.385389):0.105197):0.0662582):0.176977):0.206271,(38:1.079572,46:0.783821):0.3679):0.235586):0.217719,(((((2:0.409315,23:0.151659):0.0382895,(12:0.051804,47:0.119543):0.231486):0.219502,(32:0.852793,33:0.516217):0.229196):0.146647,(((4:0.314266,11:0.292450):0.184318,(41:0.147050,50:0.654665):0.0861709):0.0645783,29:0.214650):0.270684):0.0991888,((13:0.746408,31:0.639953):0.431507,52:0.496992):0.877579):0.0983715):0.152027,21:3.273528):0.452133,((((((9:0.423336,(30:0.113242,44:0.130726):0.0810382):0.655505,(20:0.106281,(24:0.177285,28:0.079451):0.0938801):0.713858):0.0701142,16:0.801685):0.178613,51:1.262688):0.425429,(((14:1.278720,40:0.896595):0.112531,39:0.681929):0.479461,(15:0.730672,48:1.207575):0.576151):0.424192):0.336548,34:1.383068):0.122977):0.870374,42:0.016000):0.0356206,43:0.071592);
 801: 1 -40814.18999 -40715.80446 (0:0.121263,((((((((((1:0.033403,49:0.030134):0.158978,37:0.094067):0.110383,5:0.268327):0.343882,18:0.509723):0.0600142,((((((3:0.057308,10:0.038865):0.291677,19:0.194592):0.283309,27:0.588075):0.20328,(25:0.074498,26:0.005887):0.430097):0.0882456,(38:1.354775,46:0.716810):0.233617):0.206309,(((6:0.616444,36:0.355506):0.103989,((22:0.217546,45:0.360126):0.246023,35:0.340071):0.0702884):0.0496315,((7:0.263578,8:0.152721):0.0477831,17:0.243294):0.0816181):0.112649):0.488012):0.154872,(((((2:0.393794,23:0.204328):0.0455431,(12:0.062179,47:0.105913):0.217155):0.241519,(32:0.645767,33:0.472632):0.239815):0.112984,50:0.559082):0.103628,((4:0.265642,11:0.212288):0.210293,(29:0.187966,41:0.193622):0.062216):0.119072):0.338515):0.0350572,((13:0.531230,31:0.960150):0.412614,52:0.514972):0.691545):0.466724,21:1.923836):0.456713,((((9:0.591854,44:0.078667):0.0936209,30:0.070567):0.770179,(16:0.805293,(((20:0.165756,24:0.230956):0.0552086,28:0.049744):0.919483,51:1.301289):0.0769768):0.104468):0.349504,(((14:1.600070,39:0.791415):0.270512,40:1.217435):0.403584,(15:0.885455,48:1.328678):0.608281):0.379549):0.350648):0.314882,34:1.016813):0.639895,(42:0.039017,43:0.043153):0.0632365);
 802: 1 -39932.54502 -40721.59424 (0:0.132199,((((((((1:0.045944,49:0.028235):0.102506,37:0.131241):0.169769,5:0.321950):0.18492,18:0.578234):0.218874,(((((((3:0.056370,10:0.018869):0.205749,19:0.246878):0.260927,27:0.563424):0.431155,(((((6:0.409944,36:0.402792):0.163374,35:0.305649):0.0634921,17:0.199936):0.0319428,(7:0.227427,8:0.115992):0.0705623):0.0774235,(22:0.207901,45:0.388094):0.238158):0.165302):0.116089,(21:2.221622,(25:0.043347,26:0.007528):0.279598):0.124129):0.151663,46:0.769390):0.195027,38:1.177594):0.15281):0.33575,((((2:0.352927,(12:0.081121,47:0.089043):0.222407):0.0855807,23:0.159154):0.135252,(32:0.946626,33:0.480190):0.264886):0.0853577,((((4:0.347233,11:0.242686):0.123582,50:0.699942):0.127572,41:0.170273):0.119631,29:0.163844):0.31642):0.118987):0.0273667,((13:0.542299,31:0.908377):0.492572,52:0.520257):0.596403):0.80207,(((((9:0.561626,44:0.109675):0.0853055,30:0.067408):0.54351,(16:0.910093,(((20:0.115342,24:0.181115):0.0660191,28:0.066217):0.600156,51:1.422620):0.164453):0.165427):0.407944,(((14:1.422761,39:1.158810):0.137398,40:0.839771):0.333937,(15:1.088287,48:1.408312):0.658013):0.606751):0.723849,34:1.074469):0.243164):0.628813,(42:0.041486,43:0.057325):0.0454524);
 803: 1 -41478.88614 -40714.91769 (0:0.152055,((((((((1:0.019143,49:0.043515):0.145949,37:0.150782):0.163333,5:0.329746):0.324617,18:0.488297):0.216476,((((((3:0.069631,10:0.028118):0.261848,19:0.178823):0.28608,27:0.628013):0.144091,((6:0.467343,36:0.422417):0.103603,((((7:0.211525,35:0.406326):0.0530652,8:0.100562):0.0624548,(22:0.255545,45:0.375934):0.225035):0.0950832,17:0.155452):0.134266):0.183752):0.251784,(25:0.031190,26:0.016970):0.496201):0.217012,(38:1.480876,46:0.695557):0.204745):0.34778):0.122087,(((((2:0.493205,(12:0.055210,47:0.099020):0.265578):0.057577,23:0.139430):0.124671,(32:0.774375,33:0.459124):0.263358):0.203588,((((4:0.278398,11:0.157447):0.118394,50:0.644864):0.18006,41:0.167652):0.0748116,29:0.225573):0.188723):0.29611,((13:0.618641,31:0.715468):0.552368,52:0.468466):0.456534):0.00295563):0.480429,21:2.579246):0.488566,(((((9:0.526599,44:0.127223):0.0631648,30:0.089316):0.596283,(16:0.736036,(((20:0.124377,24:0.147984):0.0570325,28:0.074747):0.62762,51:1.365819):0.153255):0.382662):0.363275,(((14:1.722516,39:0.842974):0.118492,40:1.083989):0.551162,(15:0.850166,48:1.654117):0.633248):0.432612):0.176258,34:0.978239):0.270712):1.04703,(42:0.029190,43:0.062323):0.0493997);
 804: 3 -40264.92962 -40718.75212 (0:0.204044,((((((((((((1:0.030550,49:0.017283):0.193673,37:0.114990):0.160422,5:0.205159):0.300699,18:0.403108):0.21148,((((((3:0.062906,10:0.027342):0.253186,19:0.211745):0.194898,27:0.543794):0.260163,(25:0.046931,26:0.009971):0.531729):0.0919073,((6:0.388641,36:0.320557):0.0567506,(((7:0.243679,(17:0.185189,35:0.313654):0.055711):0.032223,8:0.202613):0.0196743,(22:0.146908,45:0.389041):0.271538):0.104608):0.161158):0.195834,46:0.988618):0.4507):0.248577,(((2:0.396379,(12:0.077611,47:0.076658):0.210427):0.052816,23:0.127367):0.166476,((((4:0.328498,11:0.183130):0.164771,(29:0.274716,41:0.167332):0.143516):0.145899,50:0.428541):0.247271,(32:0.898788,33:0.338237):0.3331):0.0440976):0.389969):0.0870379,((13:0.630874,31:0.865949):0.298143,52:0.755281):0.495462):0.142092,(21:2.445360,38:0.929187):0.254785):0.80673,((14:1.470902,(39:0.968155,40:0.954453):0.128772):0.312263,(15:0.892128,48:1.507904):0.2595):0.493922):0.109814,(((9:0.633383,44:0.150292):0.0584015,30:0.082325):0.579617,(16:0.697408,(((20:0.151206,24:0.154939):0.052183,28:0.047474):0.549857,51:1.434896):0.331356):0.505754):0.39835):0.511754,34:0.983525):0.808189,42:0.012941):0.0248801,43:0.056747);
 805: 1 -42429.54969 -40715.81047 (0:0.126761,((((((((((1:0.046754,49:0.013173):0.143571,37:0.115707):0.1791,5:0.269990):0.281618,18:0.497537):0.172143,((13:0.513425,31:0.776750):0.487608,52:0.675050):0.582062):0.0713598,((((2:0.358955,(12:0.102218,47:0.130612):0.190712):0.0898878,23:0.110184):0.138209,(32:0.846775,33:0.370623):0.279496):0.0916428,(((4:0.291710,11:0.175208):0.188617,(29:0.335031,41:0.128359):0.0993836):0.121325,50:0.641442):0.2043):0.398741):0.221352,((((((3:0.094492,10:0.020534):0.221853,19:0.303883):0.305461,27:0.551810):0.277886,(((6:0.491930,36:0.508710):0.103015,(22:0.251250,45:0.370337):0.167689):0.11415,(((7:0.222748,8:0.220482):0.0590031,17:0.213791):0.038482,35:0.383682):0.0832121):0.129146):0.150735,(25:0.015587,26:0.034290):0.477879):0.21393,(38:1.112310,46:0.582860):0.268161):0.168821):0.393142,21:1.867511):0.566059,((((9:0.569111,44:0.127810):0.0627932,30:0.079344):0.693187,(16:0.788349,(((20:0.145095,28:0.111283):0.0746532,24:0.108956):0.660332,51:1.526282):0.138956):0.29907):0.256462,(((14:1.631900,39:0.808361):0.146718,40:0.869264):0.492978,(15:0.979767,48:1.518108):0.738283):0.336414):0.503973):0.447557,34:0.955704):0.907249,(42:0.057311,43:0.044267):0.0692495);
 806: 1 -41993.95791 -40717.37096 (0:0.147417,(((((((((1:0.014853,49:0.026999):0.134708,37:0.073698):0.132623,5:0.368746):0.288114,18:0.393279):0.160124,((((((3:0.062247,10:0.048394):0.251717,19:0.242584):0.365867,27:0.553582):0.297262,(25:0.053291,26:0.016741):0.402783):0.0738518,(38:1.684322,46:0.689822):0.255453):0.180582,((6:0.450261,36:0.439511):0.104171,((((7:0.189128,8:0.142431):0.0709015,17:0.149264):0.0530343,(22:0.118814,45:0.486863):0.347153):0.0918306,35:0.194747):0.170709):0.0706951):0.473849):0.185003,((((2:0.310073,(((13:0.481689,31:0.981013):0.38894,52:0.435124):0.976759,23:0.111277):0.0408745):0.0757814,(12:0.066589,47:0.088262):0.190122):0.111039,(32:0.663078,33:0.588329):0.116489):0.160588,(((4:0.227522,11:0.278569):0.232935,(29:0.247780,41:0.188420):0.0856599):0.161174,50:0.498504):0.0733522):0.377928):0.343748,21:2.173994):0.625646,(((((9:0.599820,44:0.115406):0.10171,30:0.066721):0.888349,(((20:0.136530,28:0.110085):0.102132,24:0.083443):0.535947,51:1.396001):0.226599):0.118415,16:0.755203):0.56395,(((14:1.539242,39:0.666474):0.234679,40:0.906076):0.621322,(15:1.028196,48:1.375900):0.817491):0.417496):0.396645):0.186205,34:1.012800):0.987273,(42:0.042910,43:0.049709):0.0663963);
 807: 1 -38774.86805 -40714.87841 (0:0.207525,(((((((((((1:0.024375,49:0.025328):0.137084,37:0.155426):0.138544,5:0.289163):0.378192,18:0.383083):0.0636365,(((((((3:0.053260,10:0.052126):0.269697,19:0.148365):0.217099,27:0.632117):0.150967,(25:0.062738,26:0.033643):0.427034):0.185423,((6:0.421359,36:0.379169):0.124162,((7:0.180314,(8:0.155501,(17:0.214816,35:0.426960):0.101438):0.0767364):0.0673533,(22:0.132424,45:0.410983):0.24889):0.110292):0.175771):0.13896,46:0.825916):0.266029,38:1.520984):0.204337):0.129586,((13:0.414074,31:0.863994):0.162887,52:0.817808):0.869965):0.098206,((((2:0.336893,23:0.183853):0.0488023,(12:0.084748,47:0.127410):0.183417):0.264415,(32:0.775858,33:0.491448):0.258617):0.138531,((((4:0.389754,11:0.243742):0.163233,50:0.540761):0.161527,41:0.122436):0.166956,29:0.217086):0.275437):0.301543):0.572045,21:2.279531):0.520383,((((9:0.542423,44:0.093237):0.143773,30:0.051460):0.685302,(16:0.813391,((20:0.104624,(24:0.192126,28:0.131021):0.061392):0.584748,51:1.330736):0.0998765):0.164959):0.346572,((14:1.525987,(39:0.902608,40:1.054075):0.0478718):0.337408,(15:1.182040,48:1.446906):0.534465):0.655171):0.317178):0.176199,34:0.975686):1.09648,42:0.009530):0.0337559,43:0.057168);
 808: 1 -39969.98156 -40725.72088 (0:0.123080,((((((((((1:0.029372,49:0.045083):0.144968,37:0.123121):0.0521496,5:0.374519):0.347395,((((((3:0.037522,10:0.075489):0.273271,19:0.177402):0.26798,27:0.567381):0.194667,(25:0.021836,26:0.028476):0.551681):0.16023,((6:0.378717,36:0.431152):0.136943,((((7:0.245613,8:0.178618):0.117454,17:0.177172):0.0709437,35:0.344642):0.0990643,(22:0.260480,45:0.325598):0.226213):0.0933604):0.11019):0.162952,46:1.095293):0.294332):0.098551,(((13:0.538810,31:0.870418):0.475372,52:0.614131):0.746773,18:0.334567):0.22217):0.182894,((((2:0.394403,(12:0.067894,47:0.086920):0.206617):0.0352416,23:0.132132):0.188286,(32:0.730515,33:0.597707):0.282407):0.107607,((((4:0.317954,11:0.232048):0.302547,29:0.267567):0.0425754,41:0.182644):0.166073,50:0.628668):0.221617):0.317349):0.279664,38:1.174651):0.0975258,21:2.470655):0.265221,((((9:0.560854,44:0.089290):0.0795533,30:0.087153):0.711004,(16:0.738724,(((20:0.182693,24:0.201568):0.111089,28:0.036523):0.683585,51:1.247576):0.105921):0.211339):0.413578,((14:1.441532,(39:0.674254,40:1.014993):0.18505):0.292628,(15:1.151753,48:1.361552):0.70979):0.323516):0.30198):0.456876,34:1.074384):0.950558,(42:0.043460,43:0.062278):0.0748482);
 809: 3 -40999.87345 -40714.20084 (0:0.149617,(((((((((1:0.040107,49:0.027291):0.145163,37:0.154427):0.0548802,5:0.314722):0.289327,18:0.481968):0.109161,(((((2:0.460049,(12:0.075070,47:0.091885):0.190579):0.0747919,23:0.199156):0.201247,(32:0.754634,33:0.461301):0.182615):0.195919,(((4:0.347394,11:0.143612):0.161086,50:0.510875):0.0986423,(29:0.272197,41:0.140817):0.0567712):0.237378):0.240276,((13:0.776062,31:0.597867):0.520977,52:0.455430):1.00196):0.129757):0.240932,(((((((((3:0.063805,10:0.030023):0.216214,19:0.266987):0.287754,27:0.672844):0.154558,(25:0.009932,26:0.025294):0.724327):0.164353,6:0.505927):0.0723369,36:0.602421):0.132957,(22:0.232161,45:0.358901):0.266637):0.00464674,((7:0.242589,8:0.213513):0.0758662,(17:0.160321,35:0.402870):0.0809325):0.11458):0.241643,(38:1.149763,46:0.965389):0.215481):0.283219):0.452296,21:2.611938):0.292841,((((9:0.506108,44:0.088911):0.0900944,30:0.057645):0.65433,(16:0.723204,(((20:0.140185,24:0.188728):0.0515809,28:0.068614):0.586788,51:1.367909):0.25411):0.100156):0.579101,((14:1.339443,(39:0.771819,40:0.979915):0.200227):0.596302,(15:0.799354,48:1.131780):0.515064):0.452086):0.196906):0.289342,34:1.035349):0.984239,(42:0.045091,43:0.060745):0.0762751);
 810: 1 -39095.99471 -40713.90571 (0:0.121915,(((((((((1:0.024063,49:0.035022):0.0939618,37:0.105797):0.0540497,5:0.341646):0.326066,18:0.481643):0.176005,(((((2:0.322665,(12:0.078439,47:0.132534):0.211563):0.0533875,23:0.164303):0.123416,(32:0.992041,33:0.336247):0.266707):0.169237,(((4:0.373456,11:0.215711):0.183177,50:0.482080):0.10851,(29:0.267880,41:0.222530):0.0953385):0.182831):0.373334,((13:0.643475,31:0.769758):0.433167,52:0.495142):0.684934):0.0255612):0.256359,(((((((3:0.051550,10:0.039308):0.260084,19:0.219959):0.269666,27:0.657207):0.206147,(22:0.260077,45:0.285441):0.243203):0.131415,(((6:0.480084,36:0.365844):0.18965,(17:0.177821,35:0.321132):0.0602126):0.0717942,(7:0.191344,8:0.157504):0.0761799):0.0632542):0.191976,(25:0.020069,26:0.018403):0.558486):0.218625,(38:1.060390,46:0.685366):0.279903):0.270071):0.430471,21:2.583826):0.472328,(((((9:0.528207,44:0.092773):0.0703564,30:0.070256):0.714745,((20:0.082837,(24:0.218357,28:0.110988):0.0829453):0.592327,51:1.783278):0.342226):0.153347,16:0.826230):0.468864,(((14:1.412361,39:0.877058):0.258393,40:0.891223):0.5224,(15:1.074412,48:1.486830):0.821554):0.463909):0.261188):0.418153,34:1.235585):0.727932,(42:0.026678,43:0.061574):0.0871439);
 811: 1 -40901.02402 -40713.98883 (0:0.116868,(((((((((1:0.025267,49:0.039808):0.180714,37:0.143381):0.0753581,5:0.265904):0.293698,(((((2:0.484494,(12:0.114695,47:0.089315):0.232623):0.0848211,23:0.116121):0.248651,(32:0.804257,33:0.403911):0.323318):0.197593,(((4:0.363563,11:0.216688):0.117642,(29:0.350126,41:0.157894):0.128921):0.0720247,50:0.550386):0.21513):0.272191,((13:0.489693,31:0.748670):0.369465,52:0.421854):0.620902):0.404642):0.143817,18:0.400568):0.243566,((((((3:0.038355,10:0.036090):0.25116,19:0.166180):0.208046,27:0.538885):0.306018,((6:0.579038,36:0.428833):0.11428,((((7:0.207563,17:0.200345):0.0905907,8:0.155963):0.0673985,35:0.382153):0.125834,(22:0.264908,45:0.415034):0.241358):0.0837629):0.134127):0.222101,(25:0.014476,26:0.021012):0.394516):0.190371,(38:1.266658,46:0.727080):0.143464):0.144458):0.271564,21:2.521354):0.430525,((((9:0.520802,44:0.080947):0.0807485,30:0.099561):0.608984,(16:0.742078,(((20:0.130980,24:0.182594):0.0637874,28:0.052167):0.642817,51:1.314796):0.183922):0.270529):0.371834,(((14:1.689914,40:0.913931):0.170061,39:0.753437):0.44479,(15:0.953417,48:1.198087):0.487728):0.324408):0.385116):0.11017,34:1.074641):1.05211,(42:0.033918,43:0.061315):0.0605839);
 812: 2 -40362.43356 -40717.83377 (0:0.183683,(((((((((1:0.018564,49:0.040356):0.169282,37:0.094290):0.129672,5:0.286104):0.278149,18:0.434427):0.22768,(((((2:0.406049,23:0.098434):0.0668648,(12:0.084525,47:0.144088):0.240644):0.181726,(32:0.735627,33:0.381785):0.180455):0.127643,((((4:0.339259,11:0.237557):0.112727,50:0.544229):0.130989,41:0.209270):0.120963,29:0.169374):0.294659):0.438461,((13:0.510321,31:0.908181):0.39252,52:0.424678):0.744048):0.151908):0.109577,((((((3:0.042441,10:0.039352):0.273405,19:0.188594):0.308223,27:0.650114):0.336061,(((6:0.486154,36:0.297459):0.255418,(22:0.188015,45:0.462275):0.303962):0.064847,(((7:0.235006,8:0.145008):0.128981,17:0.145661):0.0907478,35:0.409798):0.0668935):0.199814):0.230815,(25:0.036829,26:0.002678):0.355653):0.185343,(38:1.024790,46:0.713111):0.247539):0.289564):0.647218,((((9:0.559340,44:0.103754):0.0931941,30:0.055509):0.642024,(16:0.584455,(((20:0.129039,24:0.181154):0.0639531,28:0.069301):0.741465,51:1.316113):0.102416):0.255821):0.660834,(((14:1.332844,(39:0.902270,40:1.094241):0.173954):0.399128,21:2.043249):0.0936751,(15:0.908965,48:1.270738):0.689923):0.249976):0.411776):0.393733,34:0.846086):0.839787,42:0.015169):0.0290711,43:0.046539);
 813: 1 -42475.62539 -40713.83871 (0:0.115748,((((((((((1:0.027047,49:0.026288):0.153223,37:0.094288):0.253479,5:0.201068):0.318421,18:0.496444):0.125792,((((((3:0.066891,10:0.014957):0.22824,19:0.292768):0.241846,27:0.543807):0.148831,(25:0.040714,26:0.005152):0.463969):0.224209,(((6:0.410675,36:0.430661):0.193697,(22:0.203853,45:0.297839):0.304664):0.0763975,((7:0.250790,(17:0.176762,35:0.488624):0.0883051):0.0669092,8:0.149684):0.088147):0.241802):0.100238,(38:1.183401,46:0.592120):0.339395):0.529973):0.118586,((13:0.658496,31:0.655853):0.399238,52:0.428599):0.743084):0.0400318,((((2:0.410300,(12:0.086723,47:0.133945):0.198286):0.0833448,23:0.188956):0.246692,(32:0.714618,33:0.450455):0.227412):0.0810046,(((4:0.312089,11:0.269765):0.0940978,50:0.625309):0.0821421,(29:0.217542,41:0.212918):0.0710617):0.269947):0.450068):0.174052,21:2.341090):0.529941,((((9:0.557433,44:0.136360):0.0748367,30:0.046535):0.861565,(16:0.856683,((20:0.120340,(24:0.193269,28:0.081223):0.0654751):0.784267,51:1.323211):0.0932584):0.131007):0.221423,(((14:1.446411,39:0.803068):0.139495,40:0.895057):0.419357,(15:0.770027,48:1.338450):0.55097):0.543193):0.576416):0.22625,34:0.974262):0.908786,(42:0.041993,43:0.050774):0.0904062);
 814: 1 -40441.40057 -40729.3756 (0:0.099953,(((((((((1:0.031638,49:0.019169):0.161362,37:0.158439):0.20092,5:0.175967):0.305705,18:0.552011):0.128785,((((((3:0.041479,10:0.038463):0.313876,19:0.193351):0.215615,27:0.595670):0.104246,(25:0.024145,26:0.005838):0.473967):0.210568,((6:0.303902,36:0.385072):0.138023,(((7:0.181144,8:0.177938):0.0508683,(17:0.199649,35:0.326329):0.0795378):0.0699514,(22:0.213324,45:0.359135):0.265176):0.175985):0.118729):0.130186,(38:1.535756,46:0.981961):0.204844):0.477989):0.159105,((13:0.595540,31:0.878252):0.454364,52:0.698190):0.650402):0.00833188,(((((2:0.363685,(12:0.091829,47:0.123846):0.176357):0.0382832,23:0.220725):0.16037,(32:0.880242,33:0.462474):0.310538):0.187253,50:0.741643):0.158258,(((4:0.297401,11:0.251671):0.201689,41:0.268646):0.0926252,29:0.173348):0.148088):0.195942):0.534692,21:2.485764):0.486456,((((9:0.457508,(30:0.131914,44:0.126614):0.129205):0.592107,(16:0.626458,(((20:0.137596,24:0.183172):0.0874714,28:0.023530):0.848625,51:1.345169):0.0363361):0.231628):0.324412,(((14:1.511322,40:0.866795):0.120112,39:1.126716):0.44159,(15:0.865025,48:1.512677):0.899304):0.311134):0.686628,34:1.110798):0.118049):0.659611,(42:0.039175,43:0.064628):0.100941);
 815: 1 -39296.03051 -40714.18777 (0:0.133248,((((((((((1:0.022654,49:0.047680):0.146914,37:0.117885):0.154469,5:0.192907):0.299524,18:0.341296):0.192423,(((((((2:0.471230,23:0.143415):0.0424505,(12:0.068724,47:0.061327):0.224185):0.153151,(32:0.698940,33:0.437965):0.224434):0.248065,50:0.611292):0.153648,(4:0.287205,11:0.230502):0.195575):0.0454682,(29:0.179879,41:0.249578):0.0539862):0.404752,((13:0.677743,31:0.837424):0.270304,52:0.544967):0.72946):0.0525798):0.545635,(((((3:0.067416,10:0.044778):0.241272,19:0.186700):0.35696,27:0.515196):0.14006,((6:0.360891,36:0.390302):0.127379,(((7:0.182363,(8:0.167470,17:0.220929):0.0529849):0.0589113,35:0.368699):0.0580844,(22:0.191765,45:0.341742):0.296319):0.113862):0.161767):0.203266,(25:0.021669,26:0.027739):0.375433):0.158996):0.157134,(38:1.248876,46:0.577464):0.158148):0.296216,21:1.782943):0.43514,((((9:0.627585,44:0.072202):0.0864156,30:0.091144):0.594359,(16:0.728615,(((20:0.136180,24:0.192932):0.0985332,28:0.024521):0.698732,51:1.465150):0.0549533):0.325582):0.551489,((14:1.892292,(39:1.137339,40:1.133609):0.108742):0.250421,(15:1.042124,48:1.256801):0.649963):0.354087):0.458069):0.248805,34:1.165941):0.619195,(42:0.043158,43:0.047025):0.129104);
 816: 1 -40747.48904 -40726.65851 (0:0.114803,((((((((((1:0.015689,49:0.033637):0.125132,37:0.093409):0.130405,5:0.252536):0.369883,18:0.511504):0.143382,(((((3:0.047899,10:0.023266):0.247255,19:0.219056):0.333104,27:0.469379):0.144508,((25:0.038535,26:0.006620):0.368846,(38:1.289082,46:0.424925):0.63244):0.207496):0.196265,((6:0.428967,36:0.428325):0.154099,(((7:0.186840,(8:0.123884,17:0.210210):0.0448058):0.0590305,(22:0.096109,45:0.430164):0.293585):0.0494699,35:0.300771):0.0698408):0.118007):0.536826):0.153234,((13:0.584223,31:0.585329):0.313163,52:0.638423):0.639972):0.0488699,((((2:0.414517,(12:0.094911,47:0.118040):0.249472):0.0399495,23:0.197626):0.177613,(32:0.767121,33:0.529774):0.195918):0.366957,((((4:0.289438,11:0.262350):0.126184,50:0.600307):0.0975018,41:0.125860):0.132041,29:0.184523):0.158423):0.222578):0.510269,21:2.437303):0.211355,((((9:0.520779,44:0.117156):0.055164,30:0.075166):0.818194,(16:0.709088,(((20:0.152366,24:0.189029):0.0857514,28:0.025364):0.656146,51:1.711904):0.131386):0.17918):0.4175,((14:1.437945,(39:1.031440,40:0.967241):0.107175):0.467977,(15:1.113684,48:1.243279):0.503041):0.547785):0.436751):0.21051,34:1.288159):0.76704,(42:0.035261,43:0.037985):0.0702123);
 817: 3 -40875.3157 -40711.19729 (0:0.171867,(((((((((((1:0.023917,49:0.031177):0.10298,37:0.150608):0.211431,5:0.251169):0.362556,18:0.546080):0.160171,((((((3:0.111725,10:0.024490):0.25313,19:0.290481):0.311022,27:0.483124):0.224047,(25:0.016947,26:0.035583):0.537496):0.149127,((6:0.413437,36:0.431168):0.119527,(((7:0.262108,8:0.138093):0.0625915,(17:0.120706,35:0.354491):0.07257):0.1216,(22:0.257190,45:0.327332):0.162103):0.0890381):0.110646):0.29658,(38:1.030086,46:0.599609):0.204506):0.108597):0.248289,((13:0.629699,31:0.704264):0.339298,52:0.340625):0.759147):0.0247515,((((2:0.389436,23:0.161129):0.0617438,(12:0.086096,47:0.143050):0.187437):0.198803,(32:0.992678,33:0.494908):0.13911):0.100248,((((4:0.364923,11:0.205150):0.0645596,50:0.577549):0.158524,41:0.176062):0.114376,29:0.202700):0.331732):0.181345):0.278352,21:2.029069):0.687544,((((9:0.550462,44:0.141319):0.0618774,30:0.087744):0.777038,(16:0.689308,(((20:0.174420,24:0.157590):0.0485011,28:0.053861):0.698453,51:1.344648):0.143893):0.185364):0.45992,((14:1.538409,(39:1.009591,40:0.902468):0.169052):0.320272,(15:1.038067,48:1.358587):0.54102):0.289938):0.538574):0.217307,34:1.157364):0.958909,42:0.000003):0.0340771,43:0.049712);
 818: 1 -38088.09494 -40715.8496 (0:0.097963,(((((((((1:0.004397,49:0.023963):0.0980893,37:0.148318):0.105182,5:0.275078):0.317987,18:0.473049):0.0290027,((((((3:0.060627,10:0.031843):0.285762,19:0.172635):0.270674,27:0.628508):0.234328,(25:0.052590,26:0.003183):0.444196):0.178223,(((6:0.476834,36:0.276562):0.156648,(22:0.247734,45:0.417158):0.245062):0.10397,((7:0.236367,(17:0.175760,35:0.329175):0.0454954):0.0682972,8:0.122183):0.0918301):0.13148):0.137699,(38:1.198705,46:0.662945):0.342741):0.376331):0.228839,(((((2:0.470960,(12:0.091185,47:0.103371):0.15596):0.122558,23:0.151845):0.207504,(32:0.745987,33:0.423029):0.199845):0.160327,(((4:0.332720,11:0.223795):0.140536,(29:0.216173,41:0.202821):0.116139):0.136204,50:0.496986):0.122016):0.244808,((13:0.450995,31:0.815683):0.276671,52:0.540767):0.663697):0.102727):0.179491,21:2.284701):0.561826,((((9:0.621356,44:0.114319):0.0722526,30:0.089350):0.737644,((16:0.661477,51:1.419339):0.104538,((20:0.139591,24:0.194574):0.0483623,28:0.080066):0.765547):0.1852):0.414122,((14:1.627573,(39:0.840201,40:0.954957):0.0392374):0.586318,(15:0.777344,48:1.445998):0.355693):0.43782):0.426974):0.279571,34:0.942500):0.649613,(42:0.028546,43:0.067303):0.0677155);
 819: 2 -42060.09743 -40718.34088 (0:0.158165,((((((((((1:0.035752,49:0.045930):0.127729,37:0.082838):0.263336,5:0.223996):0.400258,18:0.771910):0.0934258,((((((3:0.089803,10:0.031911):0.274356,19:0.317726):0.173469,27:0.629317):0.347928,(25:0.056230,26:0.031189):0.418927):0.150055,46:1.029902):0.137826,((6:0.429725,36:0.289885):0.0962521,((((7:0.234532,17:0.242822):0.0346079,8:0.133686):0.107614,(22:0.255543,45:0.292428):0.261984):0.0973626,35:0.317835):0.127664):0.152444):0.423664):0.150493,(((13:0.415518,31:0.911991):0.590786,52:0.805486):0.0944576,38:1.414357):0.243221):0.0609415,((((2:0.433009,(12:0.048448,47:0.123229):0.235038):0.0323323,23:0.141480):0.169289,(32:0.807779,33:0.422554):0.290647):0.0518026,((4:0.390137,11:0.136740):0.171655,((29:0.339969,41:0.164035):0.0645314,50:0.627145):0.0817074):0.333932):0.249439):0.539658,21:2.345121):0.1569,(((9:0.381319,(30:0.113418,44:0.172624):0.166682):0.741466,(16:0.909113,(((20:0.163309,24:0.202935):0.0934776,28:0.027823):0.632882,51:1.408527):0.0832297):0.197123):0.317611,((14:1.409701,(39:0.864020,40:1.053008):0.16117):0.50111,(15:1.114225,48:1.351209):0.457267):0.445941):0.44422):0.318957,34:0.865222):0.918522,(42:0.043308,43:0.060990):0.0324401);
 820: 1 -41855.98764 -40717.59892 (0:0.203258,((((((((((((1:0.014826,49:0.016929):0.155855,37:0.127642):0.186457,5:0.264238):0.325466,((((2:0.385050,(12:0.094575,47:0.105416):0.181892):0.0965253,23:0.219089):0.21031,(((4:0.337037,11:0.206030):0.149175,(29:0.287269,41:0.148280):0.114211):0.15668,50:0.623599):0.203396):0.10678,(32:0.746591,33:0.434770):0.262013):0.347268):0.162511,18:0.564152):0.104431,((13:0.523197,31:0.844183):0.190307,52:0.700904):0.618047):0.33417,((((((3:0.054409,10:0.080516):0.313916,19:0.186073):0.337871,27:0.630244):0.229992,(25:0.057787,26:0.003322):0.469535):0.17321,((((((6:0.430488,36:0.310293):0.185513,(22:0.278151,45:0.300468):0.263059):0.153313,8:0.084405):0.0948751,7:0.232552):0.0903179,17:0.193779):0.130953,35:0.290810):0.067004):0.264891,(38:1.431527,46:0.616636):0.423531):0.104305):0.276382,21:2.272476):0.687347,((14:1.431274,(39:0.799547,40:1.033782):0.193162):0.64886,(15:1.098362,48:1.138132):0.748551):0.225804):0.0449986,((((9:0.634580,44:0.088546):0.100617,30:0.093605):0.7669,(((20:0.194132,24:0.195108):0.071599,28:0.055529):0.759331,51:1.524279):0.176063):0.240789,16:0.634823):0.552327):0.607269,34:1.205824):0.905496,42:0.003108):0.0445525,43:0.069058);
 821: 1 -39425.74229 -40713.60376 (0:0.154746,(((((((((((1:0.037246,49:0.010583):0.150692,37:0.156339):0.0882982,5:0.333059):0.207663,18:0.587230):0.17886,((((((3:0.054518,10:0.038605):0.262524,19:0.190968):0.34886,(25:0.030588,26:0.017781):0.50643):0.115601,27:0.702485):0.166132,(((6:0.447616,36:0.460734):0.20044,(22:0.288535,45:0.375075):0.175531):0.101411,((7:0.273071,8:0.130085):0.0760419,(17:0.167720,35:0.326779):0.121941):0.106458):0.271144):0.167354,(38:0.984789,46:0.652473):0.163565):0.361542):0.243241,((((2:0.348264,23:0.222323):0.0625451,(12:0.086749,47:0.111933):0.173318):0.244154,(32:0.825530,33:0.505184):0.221437):0.149689,((((4:0.297056,11:0.214731):0.150043,50:0.523825):0.0760834,41:0.139718):0.10556,29:0.265691):0.251203):0.23081):0.0390878,((13:0.606441,31:0.717489):0.331799,52:0.499387):0.595985):0.348917,21:2.015696):0.161747,((((9:0.593153,44:0.078306):0.123937,30:0.031696):0.919622,(16:0.745204,(((20:0.149824,24:0.185244):0.0654755,28:0.061634):0.720695,51:1.378429):0.0867858):0.179541):0.32628,((14:1.416081,(39:0.869477,40:0.950090):0.15347):0.338544,(15:1.224661,48:1.169091):0.569592):0.340035):0.465617):0.239175,34:1.185284):0.706831,42:0.012748):0.0417908,43:0.064035);
 822: 1 -38960.34918 -40721.712 (0:0.134250,(((((((((1:0.028588,49:0.037974):0.0937631,37:0.113952):0.124785,5:0.218820):0.352698,18:0.390101):0.188461,((((((3:0.063610,10:0.029398):0.236148,19:0.225734):0.174668,27:0.608259):0.182417,(((6:0.493580,(22:0.195990,45:0.360410):0.144102):0.114139,36:0.498437):0.0610784,((7:0.306122,8:0.128412):0.0332924,(17:0.139917,35:0.342953):0.0791796):0.0866058):0.298027):0.185978,(25:0.020330,26:0.011135):0.517036):0.206876,(38:1.182426,46:0.516560):0.386576):0.205045):0.113098,(((((2:0.407046,23:0.130414):0.068767,(12:0.106658,47:0.119790):0.256691):0.241007,(32:0.756323,33:0.371720):0.293825):0.134517,((((4:0.348605,11:0.252041):0.126377,50:0.625974):0.166732,41:0.206595):0.111676,29:0.155883):0.243909):0.328352,((13:0.686294,31:0.874550):0.401783,52:0.440908):0.626791):0.0357159):0.379361,21:2.257941):0.336099,((((9:0.523176,44:0.091335):0.0810388,30:0.065432):0.7314,(16:0.781607,(((20:0.121064,24:0.197918):0.0671733,28:0.036825):0.793218,51:1.156999):0.0453037):0.209383):0.373596,(((14:1.346626,39:1.007319):0.119631,40:1.123800):0.367099,(15:0.917839,48:1.474771):0.608688):0.417759):0.343851):0.239067,34:1.084784):0.899913,(42:0.041887,43:0.035346):0.0702891);
 823: 1 -40619.92926 -40713.8758 (0:0.129536,((((((((((1:0.016398,49:0.034529):0.193635,37:0.100409):0.0980622,5:0.232175):0.311743,18:0.503885):0.172755,((((((3:0.036494,10:0.058258):0.294695,19:0.188915):0.240326,27:0.615352):0.165126,(25:0.044584,26:0.019427):0.461908):0.124041,((6:0.432312,36:0.381726):0.0952474,(((7:0.221348,8:0.194785):0.0615801,(17:0.204988,35:0.376754):0.0540504):0.0958572,(22:0.200962,45:0.337468):0.277595):0.0652634):0.144888):0.203807,46:0.899625):0.359775):0.270454,(((2:0.438786,(12:0.100535,47:0.099373):0.151772):0.0941119,23:0.118098):0.0759412,(((4:0.400609,11:0.201193):0.133461,((29:0.242589,41:0.214801):0.104203,50:0.529766):0.0723709):0.279145,(32:0.855663,33:0.426848):0.172292):0.0829384):0.325483):0.11728,(21:2.163507,38:0.965126):0.470158):0.0911779,((13:0.477023,31:0.844971):0.301004,52:0.494741):0.455163):0.554356,((((9:0.499558,44:0.120955):0.0850721,30:0.070584):0.588651,(16:0.876784,((20:0.161326,(24:0.198466,28:0.094106):0.0728218):0.512028,51:1.526119):0.0961225):0.329801):0.375965,((14:1.617880,(39:0.858601,40:0.984139):0.0708539):0.499119,(15:1.101485,48:1.187117):0.701135):0.139339):0.552866):0.192735,34:1.006467):0.828784,(42:0.037499,43:0.069971):0.102021);
 824: 1 -40607.09382 -40720.39713 (0:0.115788,((((((((((1:0.015572,49:0.041692):0.138035,37:0.192246):0.215927,5:0.276233):0.224254,18:0.525674):0.2506,((((((3:0.039165,10:0.037178):0.160563,19:0.179143):0.305286,27:0.422448):0.193847,(25:0.036140,26:0.020317):0.484668):0.122736,(6:0.486098,(((((7:0.222884,17:0.181650):0.044244,8:0.135631):0.0847566,35:0.383842):0.0867138,(22:0.284820,45:0.400754):0.280234):0.0774128,36:0.446197):0.0672103):0.118399):0.227411,(38:1.209036,46:0.527255):0.316896):0.454259):0.161755,((13:0.690873,31:0.777654):0.524156,52:0.703623):0.398781):0.0795931,(((((2:0.380364,(12:0.090767,47:0.099296):0.17016):0.0630217,23:0.264802):0.177333,(32:0.802337,33:0.676251):0.246414):0.18965,50:0.611105):0.141773,(((4:0.341119,11:0.315674):0.163223,41:0.231157):0.0684183,29:0.299714):0.155772):0.202682):0.454563,21:2.177931):0.360441,(((9:0.549206,(30:0.106001,44:0.175778):0.114892):0.631323,(16:0.720837,(((20:0.142031,24:0.213194):0.0646952,28:0.085939):0.685888,51:1.269464):0.281947):0.351622):0.221677,(((14:1.485178,39:0.785744):0.278515,40:0.923407):0.756248,(15:0.971705,48:1.226235):0.730514):0.341072):0.746634):0.365569,34:1.044414):0.938332,(42:0.047972,43:0.048512):0.0528982);
 825: 1 -39716.87243 -40717.58138 (0:0.104587,(((((((((1:0.038830,49:0.018978):0.12289,37:0.109347):0.136276,5:0.261490):0.270926,(((((2:0.436780,(12:0.073974,47:0.121092):0.241735):0.0480962,23:0.215353):0.212342,(32:0.952446,33:0.417243):0.247241):0.208717,((((4:0.333497,11:0.230790):0.0705702,50:0.581153):0.131025,41:0.142537):0.13117,29:0.223073):0.182385):0.165088,((13:0.678915,31:0.593115):0.428954,52:0.310232):0.796228):0.259849):0.119576,18:0.520548):0.260622,((((((3:0.034856,10:0.061202):0.274945,19:0.161117):0.337097,27:0.688778):0.169024,(25:0.031082,26:0.015419):0.443492):0.12715,((6:0.426996,36:0.316262):0.124841,(((7:0.272180,8:0.187575):0.078446,(17:0.190468,35:0.284888):0.0599768):0.12381,(22:0.230228,45:0.301095):0.182466):0.0731403):0.23372):0.162879,(38:1.133438,46:0.676598):0.350229):0.107456):0.402756,21:2.263248):0.447991,((((9:0.627898,44:0.065523):0.0745105,30:0.092757):0.637942,(16:0.720736,(((20:0.136696,24:0.185622):0.0961085,28:0.047532):0.724024,51:1.262996):0.202045):0.295459):0.426149,((14:1.464220,(39:1.031707,40:1.146980):0.0935607):0.465804,(15:0.902452,48:1.522213):0.451188):0.542343):0.318207):0.338933,34:1.014242):0.769436,(42:0.021571,43:0.059350):0.0667823);
 826: 3 -42340.64969 -40722.07229 (0:0.169303,((((((((1:0.011723,49:0.042079):0.103549,37:0.123828):0.141615,5:0.305845):0.223178,(((((((3:0.067924,10:0.052886):0.207349,19:0.258346):0.295692,27:0.604519):0.292316,(25:0.011990,26:0.027824):0.448162):0.280509,((6:0.594297,36:0.426864):0.101967,(((7:0.271743,(8:0.168806,17:0.214261):0.0463184):0.0487694,35:0.313665):0.0514512,(22:0.205617,45:0.532811):0.264216):0.136395):0.113891):0.123867,(38:1.199579,46:0.795607):0.374324):0.377786,((((13:0.597479,31:0.780179):0.16615,52:0.728864):0.690576,18:0.235451):0.192223,21:2.643015):0.127524):0.155211):0.382588,((((2:0.321129,(12:0.059523,47:0.155824):0.247475):0.055936,23:0.142704):0.18044,(32:0.930594,33:0.568190):0.274145):0.166139,(((4:0.349457,11:0.194376):0.215233,(29:0.315198,41:0.176293):0.150262):0.110793,50:0.523489):0.132101):0.222116):0.612424,(((((9:0.412248,(30:0.124434,44:0.114555):0.149561):0.73962,((20:0.152325,24:0.162700):0.112173,28:0.002793):0.693535):0.193716,16:0.645071):0.133142,51:1.227252):0.302649,(((14:1.492794,39:0.983735):0.109409,40:0.743455):0.509773,(15:1.265031,48:1.405357):0.399476):0.320733):0.797501):0.16405,34:1.178088):0.89622,42:0.009321):0.0313514,43:0.052363);
 827: 2 -42103.04159 -40711.0849 (0:0.199707,((((((((((1:0.048692,49:0.030763):0.133878,37:0.117717):0.125618,5:0.236005):0.263021,18:0.540648):0.225706,((((((3:0.054700,10:0.034656):0.235076,19:0.207122):0.244084,27:0.574644):0.262495,(25:0.021496,26:0.034115):0.487254):0.0754348,((6:0.364218,36:0.314569):0.143227,(((7:0.193356,8:0.152180):0.0385089,(17:0.196235,35:0.393167):0.0791366):0.102293,(22:0.185341,45:0.406777):0.235248):0.151233):0.183489):0.185771,(38:1.244533,46:0.623649):0.357707):0.245146):0.15342,(((((2:0.386117,23:0.175454):0.0520434,(12:0.099892,47:0.080853):0.254792):0.128327,(32:0.759282,33:0.446852):0.254158):0.0728998,((((4:0.375985,11:0.207049):0.186711,29:0.280177):0.034708,41:0.185729):0.130959,50:0.566545):0.280269):0.270005,((13:0.656713,31:0.758007):0.197465,52:0.741003):0.578225):0.119646):0.145963,21:2.146457):0.382638,((((9:0.565316,44:0.087488):0.125488,30:0.058113):0.695278,(16:0.649227,(((20:0.123675,24:0.169250):0.0370107,28:0.062333):0.651595,51:1.463224):0.165082):0.1787):0.473932,(((14:1.281127,40:1.022387):0.13022,39:1.019212):0.523578,(15:1.044672,48:1.166124):0.622728):0.265194):0.493303):0.137489,34:1.050161):1.00179,42:0.005938):0.0272747,43:0.060761);
 828: 3 -37559.57261 -40715.34969 (0:0.119169,(((((((((1:0.008490,49:0.035001):0.0950026,37:0.160812):0.144984,5:0.290390):0.228187,(((((((3:0.055648,10:0.049676):0.297783,19:0.174980):0.34315,27:0.511055):0.131693,(25:0.032077,26:0.008149):0.390979):0.139017,((6:0.397126,36:0.296202):0.17352,((7:0.231716,(8:0.172331,(17:0.089861,35:0.332413):0.0948024):0.0398294):0.111058,(22:0.187821,45:0.350772):0.19338):0.0469971):0.139919):0.0586669,(38:1.206511,46:0.377379):0.464059):0.329504,18:0.520242):0.131621):0.260237,((((2:0.310002,(12:0.092752,47:0.095210):0.218958):0.047364,23:0.134448):0.163818,(32:0.732552,33:0.453287):0.262772):0.1873,((((4:0.269606,11:0.207419):0.188384,50:0.542920):0.131797,41:0.129626):0.0970562,29:0.149703):0.221217):0.146675):2.66236e-06,((13:0.495606,31:0.836871):0.293582,52:0.448102):0.732354):0.517867,21:2.359735):0.692833,((((9:0.541921,44:0.088348):0.0556576,30:0.064715):0.580894,((16:0.656625,((20:0.159822,24:0.134919):0.0904698,28:0.020666):0.882972):0.0392771,51:1.470233):0.173432):0.32527,(((14:1.581864,39:0.972841):0.155226,40:1.146292):0.384453,(15:1.095240,48:1.450515):0.303697):0.334481):0.450719):0.1739,34:1.240789):0.77707,(42:0.038606,43:0.088624):0.100787);
 829: 2 -39438.91164 -40713.06788 (0:0.184918,(((((((((((1:0.028061,49:0.025294):0.124868,37:0.143973):0.209547,5:0.273734):0.389934,18:0.456288):0.240405,((((2:0.276582,(12:0.083050,47:0.161029):0.190012):0.0815335,23:0.199212):0.282255,(32:0.854631,33:0.540230):0.236521):0.0836177,((((4:0.329025,11:0.250949):0.104103,50:0.595409):0.157863,41:0.148187):0.0924286,29:0.208870):0.170449):0.312999):0.165583,((13:0.593865,31:0.726909):0.40409,52:0.563562):0.665006):0.155367,((((((3:0.086777,10:0.027674):0.294304,19:0.234994):0.274094,27:0.661117):0.190187,(25:0.036563,26:0.009461):0.573841):0.157164,((6:0.339374,36:0.482975):0.0982777,((((7:0.180632,8:0.169808):0.0275703,(22:0.089023,45:0.408788):0.394504):0.0654114,17:0.230812):0.0800533,35:0.292978):0.11977):0.175299):0.224788,(38:1.338887,46:0.608405):0.14189):0.409883):0.322833,21:2.278199):0.400147,((((9:0.563106,44:0.098152):0.11271,30:0.052459):0.807959,(16:0.750418,(((20:0.179738,24:0.211061):0.048636,28:0.077441):0.628727,51:1.315460):0.198608):0.20668):0.33493,((14:1.576231,(39:1.106105,40:0.914879):0.17282):0.197512,(15:0.885475,48:1.675604):0.489179):0.661326):0.346643):0.459354,34:1.142768):0.792473,42:0.004281):0.0418974,43:0.074943);
 830: 1 -40383.40362 -40715.67946 (0:0.130704,(((((((((1:0.023870,49:0.031797):0.218616,37:0.107771):0.182903,5:0.206786):0.305874,18:0.397538):0.239046,(((((2:0.483964,23:0.184240):0.064991,(12:0.081391,47:0.131606):0.195796):0.240575,(32:0.827047,33:0.390125):0.297502):0.124581,((((4:0.285046,11:0.232925):0.15503,50:0.619546):0.159956,41:0.163682):0.128867,29:0.264348):0.328829):0.14074,((13:0.600339,31:0.922716):0.4777,52:0.480893):0.509179):0.174135):0.167198,(((((((3:0.041451,10:0.066111):0.26914,19:0.183315):0.218559,27:0.671623):0.226208,(25:0.043054,26:0.006423):0.578696):0.207719,(((6:0.421580,36:0.326540):0.19423,(22:0.291616,45:0.346745):0.134351):0.187673,(((7:0.237842,8:0.159427):0.0770762,17:0.254352):0.0444286,35:0.301157):0.0795802):0.104522):0.328943,46:0.917288):0.217114,38:1.160122):0.0241482):0.401038,21:2.228161):0.222888,((((9:0.538215,44:0.093417):0.115409,30:0.067941):0.630319,((16:0.775364,51:1.336182):0.055289,((20:0.165219,28:0.120273):0.0852992,24:0.100147):0.637052):0.21097):0.451121,(((14:1.283382,40:1.062728):0.341092,39:0.750124):0.187354,(15:0.802856,48:1.591891):0.494682):0.487392):0.354628):0.262037,34:1.001833):1.11012,(42:0.032560,43:0.056384):0.0458264);
 831: 1 -37867.13777 -40728.30629 (0:0.163631,((((((((((1:0.054919,49:0.040519):0.100372,37:0.155518):0.150934,5:0.194261):0.394915,21:2.440338):0.0253498,18:0.502691):0.26777,((((((3:0.060606,10:0.015632):0.254463,19:0.260839):0.274273,27:0.610500):0.216524,((6:0.454781,36:0.380405):0.0950079,(((7:0.224850,(8:0.138791,(22:0.216983,45:0.362365):0.317599):0.0299551):0.0710876,17:0.165288):0.0495427,35:0.299461):0.108242):0.23714):0.234343,(25:0.026404,26:0.013006):0.352291):0.123205,(38:1.337145,46:0.707357):0.465488):0.291859):0.193217,((13:0.632518,31:0.744508):0.204773,52:0.544277):0.627128):0.165494,(((((2:0.449850,(12:0.069707,47:0.130454):0.19267):0.0812365,23:0.188238):0.111125,(32:0.928540,33:0.431251):0.342477):0.175404,50:0.577181):0.089019,((4:0.342620,11:0.195910):0.130774,(29:0.279216,41:0.222026):0.107345):0.19591):0.147705):0.684043,((((9:0.477348,44:0.093844):0.0754144,30:0.072068):0.599609,(16:0.734013,(((20:0.158074,24:0.172981):0.066583,28:0.033169):0.534189,51:1.502408):0.117861):0.205696):0.554119,(((14:1.692407,40:1.002081):0.191027,39:0.860713):0.474385,(15:1.220063,48:1.228030):0.540836):0.470233):0.353894):0.244566,34:1.209424):0.617486,(42:0.038581,43:0.080475):0.0803809);
 832: 1 -39635.83197 -40720.34595 (0:0.106822,(((((((((1:0.024055,49:0.048009):0.128802,37:0.135371):0.0925851,5:0.265439):0.331067,18:0.543882):0.0948343,(((((3:0.020809,10:0.076397):0.365011,19:0.197153):0.32641,((25:0.040541,26:0.005412):0.24978,(38:1.460816,46:0.484776):0.437893):0.238583):0.181453,27:0.609545):0.0948398,((6:0.436162,36:0.328575):0.0578687,((((7:0.244285,17:0.215997):0.0308489,8:0.151347):0.0566703,35:0.359287):0.0652762,(22:0.187672,45:0.367928):0.282174):0.12479):0.119269):0.459035):0.244996,(((((2:0.375846,(12:0.147668,47:0.078563):0.239368):0.0593016,23:0.179150):0.18997,(32:0.760065,33:0.543194):0.387708):0.101761,(((4:0.361526,11:0.244770):0.147501,(29:0.249945,41:0.189307):0.135859):0.124217,50:0.529914):0.217276):0.316535,((13:0.657628,31:0.907968):0.532094,52:0.640342):0.548891):0.0931591):0.427005,21:2.222651):0.482948,((((9:0.478764,(30:0.126171,44:0.134698):0.142942):0.508865,(16:0.694224,((20:0.161003,24:0.189987):0.0839424,28:0.046003):0.584876):0.131957):0.300655,51:1.076558):0.269715,(((14:1.581573,40:1.049102):0.0811094,39:0.722650):0.46953,(15:1.115720,48:1.225381):0.542457):0.399929):0.296256):0.400714,34:1.264045):0.643542,(42:0.034392,43:0.063526):0.0744368);
 833: 1 -38740.62067 -40721.2021 (0:0.189158,(((((((((((1:0.031093,49:0.039658):0.0733622,37:0.148392):0.188426,5:0.201660):0.399114,((((((3:0.058783,10:0.050705):0.271013,19:0.157492):0.279831,27:0.463427):0.20525,((25:0.047509,26:0.035374):0.231262,46:1.154954):0.286183):0.130976,(((6:0.500613,(22:0.392102,45:0.316740):0.232674):0.0781087,36:0.256551):0.125784,((7:0.242919,(8:0.149408,17:0.166454):0.0568006):0.0807406,35:0.318466):0.122718):0.109182):0.450266,18:0.600977):0.0956385):0.269276,((((2:0.347751,(12:0.108699,47:0.117775):0.229397):0.0492162,23:0.191728):0.194998,(32:0.952027,33:0.486965):0.176033):0.182415,((((4:0.329625,11:0.312886):0.251904,41:0.154324):0.066536,29:0.182447):0.156695,50:0.596042):0.248812):0.193701):0.0429409,((13:0.588784,31:0.778841):0.367444,52:0.826305):0.487901):0.387493,38:1.245004):0.121158,21:1.801419):0.369121,(((9:0.471786,(30:0.112618,44:0.128720):0.137528):0.55089,(16:0.728593,(((20:0.191642,24:0.161265):0.0789448,28:0.067207):0.735357,51:1.409150):0.20323):0.256328):0.434505,((14:1.610947,(39:1.218592,40:0.810012):0.12822):0.438316,(15:1.183417,48:1.472848):0.475307):0.331096):0.649271):0.202277,34:1.180248):0.996489,42:0.018229):0.0193776,43:0.051410);
 834: 2 -41204.98831 -40713.06788 (0:0.218222,(((((((((((1:0.015359,49:0.052475):0.177928,37:0.099891):0.140238,5:0.234041):0.300628,18:0.553192):0.229011,(((((2:0.417832,(12:0.098430,47:0.115571):0.189148):0.0744897,23:0.108286):0.190337,(32:1.034355,33:0.459930):0.345126):0.218479,((((4:0.316932,11:0.317966):0.145035,50:0.591484):0.186248,41:0.081583):0.120027,29:0.249718):0.199596):0.325588,((13:0.619656,31:0.616841):0.352187,52:0.606777):0.540468):0.101546):0.249813,((((((3:0.043740,10:0.030773):0.223182,19:0.240779):0.295628,27:0.521215):0.23553,(25:0.058598,26:0.000002):0.509398):0.205759,(((6:0.440591,36:0.306200):0.142493,(22:0.256517,45:0.399354):0.175107):0.0634263,((7:0.222003,8:0.158945):0.0567193,(17:0.196051,35:0.417030):0.0788611):0.099835):0.175076):0.164285,(38:1.160998,46:0.721787):0.32012):0.218386):0.336178,21:2.270777):0.435127,((14:1.424392,(39:0.815599,40:1.171497):0.127368):0.320994,(15:0.832910,48:1.465901):0.69776):0.399492):0.185944,(((9:0.523320,44:0.119294):0.0866283,30:0.086780):0.690943,(16:0.602763,(((20:0.157772,24:0.201483):0.0615184,28:0.052145):0.788344,51:1.370070):0.102274):0.395691):0.384448):0.600272,34:0.974178):0.851326,42:0.006142):0.0326668,43:0.060195);
 835: 1 -39989.68172 -40713.19701 (0:0.180158,((((((((((1:0.027318,49:0.022323):0.18394,37:0.095042):0.0986966,5:0.275144):0.282719,18:0.595671):0.178475,((((((3:0.057814,10:0.031932):0.334567,19:0.183815):0.281546,27:0.669133):0.135973,(25:0.029285,26:0.015866):0.352027):0.134025,((6:0.376098,36:0.384156):0.125717,(((7:0.190483,(17:0.141240,35:0.321258):0.074085):0.0371243,8:0.132475):0.0888299,(22:0.251770,45:0.285357):0.234706):0.0638121):0.212466):0.147009,(38:1.511710,46:0.555181):0.266167):0.341413):0.202117,(((((2:0.382830,(12:0.047169,47:0.139247):0.217817):0.0850616,23:0.142251):0.187812,(32:0.798752,33:0.484763):0.298346):0.154375,((((4:0.342596,11:0.239257):0.128481,50:0.591567):0.0900398,41:0.154809):0.125344,29:0.129973):0.224194):0.199892,((13:0.553035,31:0.582811):0.323353,52:0.540279):0.741066):0.0242841):0.210665,21:2.311885):0.676054,(((((9:0.562861,44:0.108229):0.0757276,30:0.079919):0.684529,(16:0.855884,((20:0.184196,24:0.174417):0.0412785,28:0.067497):0.807959):0.161358):0.154114,51:1.268494):0.357334,(((14:1.555170,39:0.761700):0.119093,(15:0.752655,48:1.331322):0.740965):0.0548881,40:0.955607):0.460173):0.345081):0.311593,34:1.092894):0.819867,42:0.004272):0.0414247,43:0.047063);
 836: 1 -40272.73183 -40715.34732 (0:0.115236,(((((((((1:0.046611,49:0.035321):0.104423,37:0.181639):0.103823,5:0.319402):0.383768,18:0.484914):0.192046,((((((2:0.429301,(12:0.095651,47:0.113484):0.18011):0.0517842,23:0.199591):0.140861,(32:0.773209,33:0.439830):0.260162):0.227989,50:0.525345):0.103886,(((4:0.281799,11:0.298146):0.243131,29:0.189553):0.0366629,41:0.176941):0.121449):0.360041,((13:0.638705,31:0.652739):0.544361,52:0.438692):0.626438):0.161825):0.208543,((((((3:0.029094,10:0.043741):0.224083,19:0.302444):0.300493,27:0.468232):0.179832,(25:0.028525,26:0.017284):0.43563):0.148951,((6:0.421916,36:0.550202):0.0246001,((((7:0.222678,17:0.215732):0.0350074,8:0.161510):0.0781979,35:0.294145):0.0660697,(22:0.267027,45:0.334659):0.215357):0.102054):0.198683):0.0896051,(38:1.197402,46:0.573895):0.409321):0.194715):0.490993,21:2.596907):0.463749,((((9:0.552453,44:0.087803):0.0532198,30:0.087595):0.779412,((16:0.661287,51:1.457015):0.0417581,((20:0.128822,24:0.155444):0.0704456,28:0.013072):0.799324):0.108645):0.489966,(((14:1.541560,39:0.842577):0.193627,40:0.888897):0.419128,(15:1.019627,48:1.498772):0.439981):0.207939):0.399763):0.472242,34:0.992957):0.858712,(42:0.039707,43:0.050512):0.0824202);
 837: 1 -40176.05105 -40719.00226 (0:0.169606,(((((((((1:0.019054,49:0.030479):0.140754,37:0.138826):0.132565,5:0.294475):0.297682,18:0.650239):0.175537,(((((((3:0.053373,10:0.075028):0.286197,19:0.198257):0.378119,27:0.661639):0.170644,(25:0.029127,26:0.008146):0.416376):0.169821,(((6:0.361261,36:0.368086):0.246783,(22:0.246864,45:0.352657):0.206392):0.121593,((7:0.183883,8:0.152503):0.0996578,(17:0.154465,35:0.349423):0.0304527):0.0628582):0.172053):0.175104,(38:1.153418,46:0.664436):0.272106):0.38546,((13:0.463746,31:1.052178):0.442845,52:0.644381):0.888113):0.0813662):0.203142,((((2:0.338611,23:0.237931):0.0599852,(12:0.096717,47:0.162898):0.140882):0.260481,(32:0.728660,33:0.565101):0.214551):0.116344,(((4:0.292020,11:0.264352):0.125301,50:0.688506):0.0709442,(29:0.278097,41:0.188905):0.076028):0.330278):0.251951):0.608813,21:2.112260):0.124915,(((9:0.455056,(30:0.109018,44:0.139161):0.171423):0.54529,(16:0.796471,(((20:0.155299,24:0.170861):0.0605695,28:0.057768):0.781465,51:1.199774):0.0695313):0.168117):0.311982,((14:1.487075,(39:0.843691,40:0.886398):0.0801576):0.4358,(15:1.128169,48:1.319757):0.600731):0.171032):0.553808):0.218336,34:1.088176):0.865169,(42:0.036077,43:0.057207):0.0625603);
 838: 1 -43381.0574 -40715.20678 (0:0.120446,(((((((((1:0.036617,49:0.023131):0.133305,37:0.149498):0.162673,5:0.320380):0.22694,18:0.582016):0.176956,((((((3:0.048612,10:0.065408):0.327624,19:0.134107):0.389104,27:0.653999):0.166831,(25:0.019323,26:0.017781):0.538931):0.173351,((6:0.485671,36:0.444718):0.105825,((((7:0.245752,17:0.180999):0.0811615,8:0.231770):0.132084,35:0.330610):0.0990737,(22:0.307970,45:0.334595):0.242746):0.0453881):0.152069):0.0898845,(38:1.162607,46:0.739217):0.334203):0.262527):0.298681,(((((2:0.497718,(12:0.087851,47:0.104620):0.170474):0.107496,23:0.204240):0.129664,(32:0.853630,33:0.499649):0.278911):0.137987,(((4:0.299530,11:0.312593):0.201713,(29:0.225057,41:0.190369):0.134062):0.179494,50:0.553457):0.191873):0.304226,((13:0.583853,31:0.800571):0.550039,52:0.431781):0.831327):0.034659):0.0597215,21:2.641639):0.676244,((((((9:0.528980,44:0.075911):0.0501492,30:0.101698):0.629571,(20:0.128751,(24:0.130922,28:0.142049):0.0463773):0.646991):0.153143,16:0.712028):0.184025,51:1.455605):0.179741,(((14:1.379397,39:0.859069):0.15162,40:0.990786):0.545514,(15:1.231599,48:1.277546):0.462966):0.439322):0.595879):0.365061,34:0.952646):0.769593,(42:0.054359,43:0.050807):0.0880025);
 839: 1 -40665.64692 -40723.60357 (0:0.122282,((((((((((1:0.039619,49:0.014467):0.162497,37:0.169584):0.165673,5:0.282010):0.262504,18:0.450429):0.272081,((((2:0.444429,(12:0.080324,47:0.172650):0.164895):0.0870213,23:0.194597):0.0856406,(32:0.899221,33:0.501336):0.338542):0.167789,((((4:0.290197,11:0.348447):0.206229,41:0.222870):0.0419178,29:0.219544):0.214738,50:0.701201):0.133293):0.254166):0.232284,((((((3:0.079937,10:0.015195):0.195455,19:0.250093):0.248341,27:0.655082):0.194156,46:1.021746):0.14947,((6:0.478454,36:0.373375):0.136384,((((7:0.282747,8:0.167239):0.0567078,17:0.207459):0.114158,35:0.313076):0.0797411,(22:0.233685,45:0.319010):0.288655):0.137157):0.231379):0.0719673,(25:0.027573,26:0.034549):0.527798):0.305573):0.0975821,(21:2.432198,38:1.075534):0.38016):0.114212,((13:0.683725,31:0.692490):0.569337,52:0.498302):0.551813):0.643308,((((9:0.556373,44:0.098736):0.0952925,30:0.037051):0.820283,(16:0.778328,(((20:0.141350,24:0.186222):0.0668535,28:0.074914):0.788079,51:1.315840):0.162663):0.18221):0.40809,((14:1.327374,(39:1.029508,40:0.842049):0.0622229):0.460546,(15:0.719508,48:1.365103):0.799658):0.36181):0.422982):0.4037,34:1.072993):0.706243,(42:0.041578,43:0.037846):0.0465879);
 840: 2 -40763.25852 -40714.14879 (0:0.152187,((((((((((1:0.041383,49:0.045891):0.11575,37:0.096517):0.120433,5:0.276934):0.232511,18:0.403107):0.293463,((((((3:0.060862,10:0.044500):0.197722,19:0.231351):0.308874,27:0.569210):0.26089,(25:0.041748,26:0.020509):0.409178):0.157391,(((6:0.412813,36:0.357060):0.119402,(((7:0.240104,8:0.171952):0.0511263,17:0.167416):0.0728688,35:0.317163):0.0964062):0.0322237,(22:0.230813,45:0.347314):0.241367):0.127145):0.145181,(38:1.072232,46:0.728200):0.29307):0.246889):0.188427,((13:0.589854,31:0.785732):0.480129,52:0.539595):0.636644):0.0655775,(((((2:0.364098,(12:0.103161,47:0.079971):0.251984):0.0980217,23:0.119285):0.130629,(32:0.703321,33:0.420974):0.327708):0.0976559,50:0.576185):0.111842,((4:0.293019,11:0.221172):0.144964,(29:0.203298,41:0.148043):0.0952418):0.183546):0.179656):0.341989,21:2.072277):0.247153,((((9:0.597380,44:0.098591):0.0857338,30:0.075265):0.730332,((16:0.710953,51:1.323384):0.0713392,(20:0.084478,(24:0.173305,28:0.118137):0.0689803):0.803834):0.090957):0.37057,(((14:1.324142,39:0.830678):0.111984,40:1.013194):0.376451,(15:1.024783,48:1.375939):0.415603):0.130748):0.512979):0.220468,34:1.093604):0.764318,(42:0.032849,43:0.047088):0.060807);
 841: 1 -42126.92381 -40713.06788 (0:0.190426,((((((((((1:0.020494,49:0.028598):0.156118,37:0.137220):0.139728,5:0.245115):0.305232,((((2:0.395680,(12:0.083850,47:0.099636):0.260074):0.0516278,23:0.164107):0.245748,(32:0.904639,33:0.372064):0.282575):0.124856,((4:0.289885,11:0.195813):0.16934,(29:0.246416,(41:0.093579,50:0.634582):0.0788126):0.0813075):0.26554):0.378533):0.135179,(((13:0.539290,31:0.813217):0.199814,52:0.817393):0.65088,18:0.453825):0.212539):0.219195,(((((((3:0.058125,10:0.042458):0.189948,19:0.261713):0.192671,27:0.605823):0.259088,(25:0.040630,26:0.013772):0.433151):0.16948,(((6:0.412416,36:0.382807):0.198059,(22:0.268490,45:0.290485):0.198784):0.0941163,((7:0.271797,8:0.142739):0.0522397,(17:0.119728,35:0.451533):0.13121):0.103755):0.250158):0.140541,46:0.822679):0.166642,38:1.081141):0.0563806):0.290901,21:2.685558):0.6466,((((9:0.608782,44:0.097488):0.0777953,30:0.089980):0.716838,(16:0.882126,(((20:0.146844,24:0.163718):0.0509114,28:0.063121):0.570392,51:1.439411):0.0917234):0.322046):0.481024,((14:1.493757,(39:0.774760,40:0.855370):0.212327):0.295164,(15:0.905510,48:1.272133):0.695018):0.466559):0.186037):0.307833,34:1.002009):0.952152,42:0.013161):0.0297015,43:0.050961);
 842: 3 -41490.51249 -40713.67708 (0:0.189795,((((((((((1:0.041950,49:0.056361):0.214249,37:0.089227):0.204979,5:0.237805):0.238728,18:0.421935):0.245689,(((((2:0.376920,(12:0.102787,47:0.110813):0.232902):0.0874966,23:0.162891):0.203176,(32:0.842035,33:0.538061):0.1645):0.136745,50:0.598683):0.126649,(((4:0.325375,11:0.249953):0.209645,41:0.205813):0.0491425,29:0.241356):0.101142):0.396171):0.106953,((13:0.526209,31:0.754693):0.296586,52:0.593543):0.547917):0.227134,((((((3:0.070705,10:0.040516):0.227701,19:0.239653):0.39047,27:0.677365):0.165628,((6:0.422289,36:0.403733):0.0846216,(((7:0.229018,8:0.137905):0.0457201,(17:0.182969,35:0.327391):0.0746597):0.0697724,(22:0.214249,45:0.387565):0.296381):0.135676):0.17768):0.169154,(25:0.031307,26:0.038550):0.407693):0.183839,(38:1.308642,46:0.398092):0.391726):0.241945):0.553562,(((((9:0.542425,44:0.105187):0.0625092,30:0.088047):0.703568,(((20:0.139150,28:0.109557):0.0717783,24:0.101527):0.565047,51:1.314398):0.139736):0.151568,16:0.951226):0.496822,(((14:1.076401,21:2.297750):0.104354,(39:0.988390,40:0.915500):0.152662):0.469227,(15:1.055739,48:1.414042):0.522717):0.220116):0.41278):0.216442,34:1.235392):1.22094,42:0.000003):0.0273842,43:0.054625);
 843: 1 -41075.22289 -40727.18203 (0:0.094112,((((((((((1:0.036613,49:0.029401):0.180578,37:0.059768):0.139672,5:0.326472):0.306089,18:0.565495):0.221729,((((2:0.395287,(12:0.130014,47:0.087784):0.231575):0.0636802,23:0.203535):0.181307,(32:0.656699,33:0.588912):0.282412):0.192069,(((4:0.304870,11:0.234649):0.163734,50:0.519125):0.118246,(29:0.223036,41:0.186166):0.0671592):0.177081):0.430486):0.127088,((13:0.438241,31:1.022031):0.654694,52:0.732537):0.377982):0.22586,((((((3:0.048910,10:0.061362):0.298916,19:0.186135):0.462638,27:0.545428):0.151478,(25:0.035450,26:0.002247):0.558354):0.208493,(((6:0.589384,(22:0.267735,45:0.426107):0.236954):0.205462,((7:0.293841,17:0.273411):0.0706303,8:0.096758):0.0464521):0.0817203,(35:0.338918,36:0.478855):0.10767):0.189878):0.216731,(38:1.234382,46:0.568521):0.401272):0.26081):0.0503139,21:2.803246):0.524187,(((((9:0.518916,44:0.119404):0.0727212,30:0.071624):0.732628,(((20:0.184752,24:0.153977):0.0645531,28:0.048415):0.636308,51:1.327214):0.079871):0.184119,16:0.719635):0.355611,(((14:1.189861,39:1.223511):0.120606,40:0.927202):0.586723,(15:0.953294,48:1.345069):0.583344):0.55748):0.176821):0.433689,34:0.895085):0.73989,(42:0.037639,43:0.062028):0.0693689);
 844: 3 -42592.62177 -40712.45754 (0:0.200246,((((((((((((1:0.040184,49:0.046830):0.123102,37:0.150875):0.0977156,5:0.300770):0.256567,18:0.586673):0.159023,((((((2:0.434890,23:0.141817):0.0640376,(12:0.099918,47:0.094045):0.209684):0.103734,(32:0.688954,33:0.527372):0.362463):0.277489,50:0.529443):0.123047,((4:0.297064,11:0.293815):0.149581,(29:0.250595,41:0.214715):0.0590369):0.144791):0.352794,((13:0.785785,31:0.779752):0.360569,52:0.577231):0.626412):0.147395):0.273031,(((((3:0.058630,10:0.040395):0.288412,19:0.204034):0.248736,27:0.670488):0.0665057,(25:0.022114,26:0.017811):0.480101):0.187127,((6:0.407051,36:0.342827):0.0612402,((((7:0.216231,17:0.239977):0.0496454,8:0.173671):0.0950043,35:0.401839):0.116472,(22:0.269838,45:0.277260):0.151774):0.118891):0.21104):0.225798):0.268861,46:0.615889):0.128078,38:1.004849):0.394487,21:2.267996):0.469922,((((9:0.583674,44:0.095541):0.0630761,30:0.080816):0.80091,(16:0.810423,(((20:0.139872,24:0.213993):0.11455,28:0.054558):0.736677,51:1.388518):0.0619321):0.311527):0.229943,((14:1.495617,(39:0.974571,40:1.031591):0.182868):0.232602,(15:0.878206,48:1.170288):0.694897):0.580848):0.261087):0.615702,34:0.973238):0.935372,42:0.000002):0.0484151,43:0.060116);
 845: 5 -40148.73807 -40715.80393 (0:0.216712,((((((((((1:0.024112,49:0.049545):0.0918936,37:0.167698):0.189705,5:0.234775):0.192686,18:0.557793):0.19765,((((((3:0.046721,10:0.015458):0.240615,19:0.211255):0.244893,27:0.484009):0.157809,(25:0.044389,26:0.012839):0.410765):0.127737,((6:0.443298,36:0.400744):0.126594,((((7:0.183417,17:0.231784):0.0509125,8:0.133211):0.0686182,35:0.355035):0.0650336,(22:0.235518,45:0.294396):0.253323):0.051129):0.17396):0.18177,(38:1.350228,46:0.536005):0.144601):0.384882):0.149218,(((((2:0.303084,(12:0.087526,47:0.089385):0.145144):0.0807328,23:0.189154):0.123349,(32:0.740468,33:0.520980):0.20227):0.0843857,((((4:0.334622,11:0.216929):0.290354,29:0.197371):0.0230071,41:0.198439):0.147377,50:0.544690):0.131962):0.270865,((13:0.349344,31:0.758551):0.491916,52:0.517690):0.814362):0.0432812):0.388668,21:2.065877):0.310888,(((((9:0.523185,44:0.080403):0.100495,30:0.065653):0.692277,(((20:0.117855,24:0.205109):0.0667355,28:0.070964):0.736418,51:1.215911):0.203807):0.145877,16:0.795337):0.45114,(((14:1.482317,40:1.139075):0.1047,39:0.939153):0.484405,(15:1.016770,48:1.303617):0.491182):0.426713):0.265896):0.378774,34:0.905562):0.955722,42:0.017545):0.030194,43:0.038199);
 846: 2 -40612.99925 -40712.15067 (0:0.166738,(((((((((1:0.035480,49:0.026216):0.0919524,37:0.126803):0.101742,5:0.300863):0.306198,18:0.562150):0.0886669,((((((3:0.058678,10:0.032852):0.180286,19:0.225463):0.275773,27:0.583563):0.248351,(25:0.042840,26:0.016997):0.513897):0.110718,((6:0.418734,36:0.305990):0.0634509,(((7:0.237067,(8:0.154565,17:0.177085):0.0538783):0.068407,35:0.367321):0.0801378,(22:0.202344,45:0.331177):0.218516):0.0874345):0.124149):0.299349,(38:1.095783,46:0.595201):0.458972):0.221239):0.230563,(((((2:0.373667,23:0.151737):0.0841258,(12:0.116274,47:0.066259):0.224379):0.118322,(32:0.782204,33:0.424339):0.467417):0.145661,(((4:0.349287,11:0.293365):0.129459,(29:0.330310,41:0.149175):0.190285):0.138021,50:0.488766):0.226958):0.351745,((13:0.717770,31:0.856070):0.369517,52:0.515056):0.898832):0.139324):0.28088,21:2.230166):0.339692,((((9:0.632463,44:0.096409):0.0823547,30:0.067618):0.783444,((16:0.782050,51:1.485289):0.082734,((20:0.140723,24:0.214256):0.0640683,28:0.069863):0.994673):0.153962):0.633206,(((14:1.570674,39:1.000662):0.184579,40:0.986844):0.513137,(15:0.828176,48:1.409154):0.321023):0.301328):0.423419):0.434097,34:1.299765):0.941415,(42:0.034952,43:0.058880):0.0967914);
 847: 2 -41805.85806 -40715.6692 (0:0.140139,((((((((((1:0.021507,49:0.027311):0.174219,37:0.143240):0.14818,5:0.283801):0.302585,18:0.548717):0.0881801,((((((3:0.066957,10:0.059738):0.156183,19:0.266075):0.353879,27:0.573518):0.325963,(25:0.038571,26:0.010117):0.406793):0.182524,(38:1.276913,46:0.621598):0.445129):0.107755,((6:0.506214,36:0.371338):0.0877484,((((7:0.276386,8:0.180477):0.0896636,(22:0.145485,45:0.472422):0.307275):0.0786283,17:0.159796):0.0810462,35:0.343254):0.134416):0.13935):0.415513):0.253158,((13:0.635171,31:0.877681):0.362686,52:0.583656):0.812179):0.181611,((((2:0.436767,(12:0.084239,47:0.120185):0.208996):0.0727533,23:0.165491):0.13749,(32:0.940385,33:0.557794):0.293694):0.143906,((((4:0.341336,11:0.220849):0.26268,29:0.272302):0.0198034,41:0.183362):0.209771,50:0.468586):0.145391):0.272712):0.35425,21:2.266833):0.288487,((((9:0.609586,44:0.082076):0.0673943,30:0.082310):0.590012,((16:0.872092,(20:0.103581,(24:0.185257,28:0.107787):0.0775882):0.674886):0.118311,51:1.597866):0.237493):0.46532,(((14:1.755452,39:0.889604):0.334414,40:1.146697):0.469431,(15:1.183698,48:1.226515):0.606882):0.462601):0.4608):0.319926,34:1.095567):0.830467,(42:0.036408,43:0.045260):0.0678089);
 848: 1 -41248.49583 -40718.99271 (0:0.188242,((((((((((1:0.030891,49:0.032027):0.126262,37:0.131444):0.156055,5:0.233606):0.287775,18:0.489562):0.220184,((((((2:0.421129,23:0.152414):0.105218,(12:0.064918,47:0.073362):0.153877):0.164036,33:0.663304):0.0964333,32:0.955906):0.139645,50:0.585109):0.0588585,(((4:0.376809,11:0.280904):0.196237,41:0.212359):0.110723,29:0.199326):0.203384):0.446469):0.112344,((13:0.581562,31:0.815634):0.33525,52:0.436340):0.640443):0.131598,((((((3:0.081554,10:0.023218):0.264509,19:0.240268):0.239386,27:0.660255):0.275558,(25:0.024830,26:0.029439):0.577832):0.231533,((6:0.418695,36:0.309416):0.178532,((((7:0.222997,17:0.223624):0.0643456,8:0.104021):0.0773178,35:0.435880):0.0725789,(22:0.246298,45:0.370935):0.259189):0.120049):0.0884238):0.337528,(38:1.436514,46:0.588255):0.383693):0.183638):0.522167,21:2.451369):0.465813,((((9:0.403791,(30:0.069433,44:0.172019):0.158141):0.553567,((16:0.796232,((20:0.165550,28:0.104336):0.0899899,24:0.113262):0.80133):0.10585,51:1.558816):0.218797):0.342882,(((14:1.596182,40:1.102133):0.170037,39:0.844992):0.390565,(15:0.939705,48:1.442920):0.473422):0.47075):0.433259,34:1.038129):0.341669):0.797728,42:0.019233):0.0131402,43:0.061772);
 849: 2 -40623.46872 -40724.00681 (0:0.222008,(((((((((((1:0.032827,49:0.036648):0.135448,37:0.122875):0.284602,5:0.154789):0.355586,18:0.500809):0.178619,((13:0.551155,31:0.783969):0.320816,52:0.493445):0.693131):0.148123,(((((2:0.376771,23:0.128676):0.101986,(12:0.111178,47:0.079368):0.254264):0.180384,(32:0.810799,33:0.616161):0.181909):0.2347,50:0.550979):0.0947329,(((4:0.273522,11:0.247362):0.268471,41:0.102885):0.0736464,29:0.251815):0.193386):0.34899):0.233259,((((((3:0.032504,10:0.084528):0.211281,19:0.244749):0.262351,27:0.535341):0.287934,(25:0.031758,26:0.016338):0.478985):0.164268,((6:0.484157,36:0.458980):0.0833905,(((7:0.233435,8:0.194769):0.0756066,17:0.275131):0.0793481,((22:0.280546,45:0.367593):0.289086,35:0.310083):0.0558856):0.139946):0.174545):0.12821,(38:1.467367,46:0.772717):0.350349):0.250041):0.614087,((((9:0.589755,44:0.096254):0.0759737,30:0.082474):0.853818,((16:0.626719,((20:0.151897,24:0.160343):0.0423855,28:0.051623):0.7741):0.101613,51:1.338082):0.122151):0.406677,(((14:1.434883,40:1.176481):0.153538,39:0.715901):0.492932,(15:0.935467,48:1.215930):0.476328):0.236103):0.533139):0.143651,21:2.204792):0.283318,34:1.291640):0.872733,42:0.009240):0.0476356,43:0.055468);
 850: 1 -41981.0121 -40716.18788 (0:0.197052,((((((((((((1:0.024437,49:0.016732):0.124356,37:0.127637):0.171714,5:0.333377):0.254632,18:0.563995):0.141158,((((((3:0.052243,10:0.020540):0.220227,19:0.233192):0.249576,27:0.542669):0.179679,(25:0.036536,26:0.036145):0.468197):0.231026,((6:0.427279,36:0.422803):0.174438,((((7:0.287752,8:0.172112):0.071399,17:0.198240):0.0747145,35:0.303913):0.0527378,(22:0.255046,45:0.291349):0.292311):0.130314):0.172349):0.209607,(38:1.017150,46:0.744814):0.357132):0.306864):0.164512,((13:0.725674,31:0.579957):0.376666,52:0.425216):0.706416):0.06762,((((2:0.344093,(12:0.094947,47:0.097632):0.262466):0.0655432,23:0.156313):0.1794,(32:0.826827,33:0.580325):0.18767):0.188799,((((4:0.280886,11:0.262086):0.139117,50:0.621163):0.130535,41:0.172660):0.108141,29:0.252442):0.117854):0.239771):0.443612,21:2.355811):0.369876,((14:1.557997,(39:0.844979,40:1.124623):0.0583179):0.764466,(15:0.957623,48:1.287961):0.502428):0.40169):0.139414,(((9:0.487042,44:0.120124):0.105937,30:0.056515):0.708059,(16:0.782046,(((20:0.148647,24:0.161059):0.0487916,28:0.067729):0.615356,51:1.577667):0.244655):0.204316):0.418849):0.61242,34:1.078103):0.936887,42:0.010550):0.047857,43:0.070353);
 851: 1 -40039.52067 -40711.53006 (0:0.136949,((((((((((1:0.018789,49:0.044266):0.157885,37:0.157124):0.159224,5:0.294010):0.235338,18:0.676515):0.17783,((((((3:0.037794,10:0.033966):0.327011,19:0.157556):0.292627,(25:0.008782,26:0.021499):0.504612):0.109094,27:0.587230):0.18274,(((6:0.477351,(22:0.197746,45:0.337659):0.206543):0.104307,36:0.531375):0.0399131,(((7:0.206122,8:0.149243):0.102949,17:0.189572):0.0585995,35:0.333274):0.105342):0.131085):0.120261,(38:1.396933,46:0.690150):0.260139):0.36296):0.143099,((13:0.657233,31:0.614865):0.412444,52:0.526398):0.57692):0.179675,((((2:0.425989,23:0.109912):0.0866853,(12:0.044369,47:0.104071):0.233447):0.18899,(32:0.820190,33:0.551020):0.271174):0.202777,((((4:0.348019,11:0.180465):0.206853,50:0.788892):0.128976,41:0.169814):0.10242,29:0.165874):0.275574):0.246457):0.499541,21:1.837968):0.247653,(((9:0.462907,(30:0.112008,44:0.137391):0.112008):0.519219,(16:0.819543,(((20:0.158170,24:0.160261):0.0561639,28:0.048394):0.778514,51:1.316884):0.124383):0.257869):0.580197,((14:1.404152,(39:0.852763,40:1.129371):0.0948282):0.600824,(15:0.976197,48:1.509860):0.325005):0.547025):0.418552):0.250906,34:1.162350):0.840028,(42:0.042481,43:0.041282):0.091203);
 852: 1 -40607.16357 -40716.95491 (0:0.161430,((((((((1:0.026598,49:0.029259):0.111791,37:0.208307):0.17413,5:0.242192):0.388983,18:0.610173):0.112952,(((((3:0.023428,10:0.061533):0.338814,19:0.138302):0.271127,27:0.701166):0.214602,((6:0.392081,36:0.398994):0.125152,(((7:0.165951,8:0.210838):0.0632543,(17:0.156906,35:0.386494):0.0684749):0.110896,(22:0.192396,45:0.344973):0.242442):0.160255):0.18389):0.156865,((25:0.032153,26:0.003831):0.27852,46:1.029913):0.119204):0.416184):0.327861,(((2:0.342729,((12:0.097042,47:0.099379):0.225918,23:0.171173):0.0510369):0.249653,((((4:0.423947,11:0.215162):0.229769,(29:0.216115,41:0.184967):0.0592523):0.136139,50:0.640935):0.218104,(32:0.930728,33:0.444331):0.279183):0.0623715):0.217191,((13:0.774949,31:0.781847):0.448784,52:0.414553):0.869849):0.167171):0.357663,(21:2.285293,38:1.145309):0.319008):0.545372,(((((9:0.509006,44:0.094259):0.110403,30:0.065274):0.747402,(16:0.739658,(((20:0.143066,24:0.169659):0.0768647,28:0.057311):0.85565,51:1.477500):0.0826496):0.225187):0.467551,((14:1.739518,(39:0.671748,40:1.192966):0.028573):0.607968,(15:0.818472,48:1.433117):0.528478):0.606547):0.321846,34:0.963263):0.300819):1.0621,(42:0.050943,43:0.071536):0.0393122);
 853: 1 -40855.75836 -40721.712 (0:0.130659,((((((((1:0.031698,49:0.016927):0.166789,37:0.104523):0.081678,5:0.327047):0.305425,(((((((3:0.084950,10:0.049935):0.271848,19:0.138572):0.288883,27:0.511416):0.136223,(25:0.041191,26:0.030090):0.593291):0.143635,(((6:0.471341,(22:0.244792,45:0.453055):0.174871):0.135256,((7:0.189675,(17:0.129401,35:0.362132):0.077466):0.0501241,8:0.160688):0.0910772):0.0262123,36:0.443322):0.115034):0.338259,(38:1.281799,46:0.815733):0.133993):0.336026,18:0.534665):0.0902649):0.244656,(((((2:0.345671,(12:0.071750,47:0.154742):0.196243):0.0582508,23:0.215204):0.179818,(32:0.675037,33:0.599618):0.213448):0.245351,((((4:0.260898,11:0.233944):0.153924,50:0.665599):0.118944,41:0.121544):0.0904662,29:0.241829):0.198579):0.288621,((13:0.672559,31:0.828810):0.489047,52:0.648773):0.741999):0.0337557):0.479343,21:2.096673):0.369786,((((9:0.575244,44:0.104477):0.0740028,30:0.061149):0.596975,(16:0.790044,(((20:0.176733,24:0.167307):0.0632654,28:0.089619):0.768763,51:1.140986):0.0469186):0.296058):0.224809,((14:1.453967,(39:0.841469,40:0.991771):0.102236):0.476688,(15:0.909395,48:1.342813):0.647942):0.267827):0.495547):0.261601,34:1.071467):0.958194,(42:0.043560,43:0.045603):0.0851513);
 854: 1 -41962.17379 -40715.12454 (0:0.170334,(((((((((((1:0.033429,49:0.022466):0.142225,37:0.130718):0.156173,5:0.224554):0.38045,18:0.452920):0.0951292,((((((3:0.074660,10:0.038052):0.267964,19:0.167970):0.296828,27:0.561537):0.282649,(25:0.041389,26:0.000003):0.453762):0.183238,((((6:0.411659,36:0.379398):0.248331,(22:0.163628,45:0.430207):0.219498):0.131826,((7:0.296573,8:0.183348):0.0588048,17:0.224327):0.0490412):0.0950934,35:0.308044):0.158243):0.289193,(38:1.326934,46:0.680203):0.206936):0.37993):0.231147,((((2:0.384849,(12:0.105240,47:0.060804):0.227994):0.0537101,23:0.198120):0.165106,(32:0.721055,33:0.425657):0.397447):0.261681,((((4:0.321352,11:0.247871):0.0919451,50:0.609462):0.146517,41:0.225289):0.150836,29:0.170437):0.20892):0.324626):0.0544327,((13:0.610808,31:0.905155):0.201074,52:0.628353):0.646294):0.310457,21:2.413887):0.376359,((((9:0.505717,44:0.117488):0.0800627,30:0.069907):0.813661,(16:0.702960,(((20:0.206803,24:0.184866):0.0546691,28:0.027319):0.671019,51:1.757641):0.141437):0.270212):0.422426,((14:1.653549,(39:1.121094,40:0.824110):0.224883):0.529985,(15:1.027668,48:1.153306):0.439835):0.356051):0.570996):0.27561,34:0.964215):0.795471,42:0.018376):0.0277837,43:0.059059);
 855: 1 -40633.40825 -40715.86423 (0:0.218686,((((((((((1:0.036783,49:0.020977):0.127871,37:0.088110):0.168293,5:0.269896):0.301326,(18:0.193188,21:2.141081):0.282976):0.271777,((((((3:0.052344,10:0.019876):0.198801,19:0.226092):0.377191,27:0.588916):0.211675,(25:0.024424,26:0.016958):0.514931):0.137251,(((6:0.550679,36:0.363033):0.200475,(((7:0.250756,8:0.172364):0.0985611,17:0.193855):0.0795875,35:0.387887):0.0577061):0.0256059,(22:0.227538,45:0.388039):0.342607):0.17142):0.205579,(38:1.037631,46:0.867876):0.226941):0.264856):0.0406965,((13:0.590557,31:0.621021):0.30667,52:0.575936):0.735002):0.162122,((((2:0.404713,(12:0.108137,47:0.084390):0.251269):0.065053,23:0.139447):0.221675,(32:0.834351,33:0.514708):0.241957):0.135171,((((4:0.338942,11:0.304691):0.27362,41:0.177134):0.106676,29:0.204458):0.153326,50:0.714096):0.120215):0.26379):0.740136,((((9:0.531100,44:0.097298):0.0611272,30:0.071533):0.72232,(16:0.708071,(((20:0.160870,24:0.133168):0.111428,28:0.034156):0.598159,51:1.347466):0.180034):0.211561):0.355528,(((14:1.417810,39:0.901314):0.167453,40:0.931121):0.654561,(15:0.941639,48:1.395874):0.599001):0.345686):0.420617):0.453711,34:1.191031):0.762114,42:0.015831):0.0260589,43:0.035092);
 856: 1 -41135.39521 -40717.97895 (0:0.208895,((((((((((1:0.034702,49:0.029578):0.186983,37:0.131824):0.128188,5:0.246328):0.347966,18:0.594358):0.0695902,((((((3:0.066935,10:0.063121):0.238899,19:0.146605):0.256425,27:0.506599):0.171744,(25:0.040977,26:0.022077):0.492426):0.161676,((6:0.462532,36:0.361820):0.0882496,(((7:0.278381,8:0.162620):0.0338566,(22:0.186877,45:0.342670):0.247931):0.0535197,(17:0.181183,35:0.338111):0.0910055):0.0861387):0.0809937):0.110114,(38:1.410216,46:0.741352):0.361277):0.346463):0.208419,(((((2:0.466443,(12:0.049236,47:0.134424):0.239041):0.0654617,23:0.189941):0.147159,(32:0.966394,33:0.534644):0.199588):0.231702,((((4:0.358546,11:0.286164):0.163172,50:0.609239):0.09719,41:0.209662):0.137667,29:0.160237):0.221734):0.253771,((13:0.570163,31:0.725159):0.476422,52:0.694019):0.671972):0.116741):0.405626,21:2.479223):0.522417,((((9:0.521776,44:0.097465):0.096169,30:0.084706):0.652746,(16:0.939100,((20:0.100340,(24:0.215353,28:0.085481):0.0697703):0.655347,51:1.412238):0.21431):0.190845):0.373694,((14:1.410211,(39:0.922941,40:1.020188):0.205972):0.421211,(15:0.895656,48:1.385544):0.469919):0.549505):0.434424):0.121189,34:1.222247):0.749076,42:0.018943):0.03026,43:0.052012);
 857: 2 -41566.33627 -40720.4477 (0:0.159114,((((((((((1:0.022928,49:0.025455):0.109429,37:0.165300):0.195172,5:0.146031):0.208282,18:0.487501):0.141601,((((((3:0.071399,10:0.035495):0.350289,19:0.195644):0.263041,(25:0.030868,26:0.024675):0.589391):0.0578389,27:0.515585):0.224749,((6:0.450725,36:0.423265):0.0512295,(((7:0.215554,8:0.192101):0.0563364,(17:0.177854,35:0.409786):0.0378337):0.0948566,(22:0.308494,45:0.225668):0.257006):0.098333):0.0922482):0.170237,(38:1.099948,46:0.829640):0.267237):0.334952):0.175727,(((2:0.423160,(12:0.055184,47:0.140093):0.230768):0.0298696,23:0.193760):0.277313,(((((4:0.273824,11:0.230482):0.132399,50:0.578188):0.113607,41:0.173313):0.109413,29:0.200909):0.296689,(32:0.793985,33:0.427880):0.151969):0.0284175):0.234244):0.0866474,((13:0.631301,31:0.786004):0.487642,52:0.473986):0.644789):0.387618,21:3.446291):0.508842,(((9:0.462289,(30:0.084933,44:0.172707):0.143068):0.503013,(16:0.736256,(((20:0.161651,24:0.180885):0.0781481,28:0.027989):0.650595,51:1.293599):0.155221):0.409608):0.3355,(((14:1.555650,39:0.984235):0.0895926,40:0.785898):0.632427,(15:0.914649,48:1.326037):0.650411):0.32099):0.569427):0.183267,34:1.104189):0.820261,(42:0.048730,43:0.042519):0.0955003);
 858: 1 -40919.5 -40725.25528 (0:0.214665,((((((((((1:0.036158,49:0.028974):0.191061,37:0.164582):0.175207,5:0.300789):0.340486,18:0.835938):0.127074,((((((3:0.063714,10:0.037280):0.200038,19:0.240721):0.306288,27:0.638066):0.165529,(25:0.023307,26:0.012525):0.561011):0.227256,((6:0.523262,36:0.468747):0.0513801,(((((7:0.148489,38:1.625033):0.121178,8:0.192182):0.0687813,17:0.177452):0.0697824,35:0.355258):0.0772958,(22:0.273375,45:0.354181):0.209185):0.171147):0.11383):0.178912,46:0.994710):0.290236):0.217079,((((2:0.398744,23:0.203060):0.067702,(12:0.122447,47:0.103077):0.124508):0.0999935,((((4:0.290560,11:0.212279):0.28226,29:0.275140):0.0416355,41:0.225098):0.137828,50:0.511645):0.328288):0.065794,(32:0.926188,33:0.634713):0.340047):0.220907):0.0103656,((13:0.692548,31:0.893778):0.568224,52:0.430298):0.657187):0.588931,(((((9:0.597400,44:0.094714):0.0791229,30:0.060222):0.770043,(16:0.751148,(((20:0.175353,24:0.172026):0.0710546,28:0.039934):0.837661,51:1.280019):0.191862):0.240954):0.257438,((14:1.579678,(39:0.879639,40:0.823833):0.242412):0.343945,(15:0.861544,48:1.508527):0.664744):0.297042):0.291576,21:2.509027):0.296674):0.332765,34:1.052046):0.779773,42:0.010680):0.0289343,43:0.047848);
 859: 1 -40384.52783 -40721.881 (0:0.190852,((((((((((1:0.045603,49:0.035795):0.13256,37:0.128129):0.0986469,5:0.322326):0.336721,18:0.549170):0.140243,(((((3:0.058922,10:0.053489):0.243009,19:0.162861):0.198255,27:0.597727):0.233818,((6:0.388077,36:0.383507):0.137937,((7:0.202184,(8:0.151093,(17:0.171724,35:0.353557):0.0667282):0.0307803):0.0923502,(22:0.232422,45:0.497843):0.192111):0.103292):0.200023):0.188826,((25:0.020452,26:0.014359):0.424466,(38:1.349695,46:0.835286):0.489019):0.106606):0.460516):0.183998,(((13:0.434578,31:0.786902):0.44717,52:0.503252):0.506337,21:2.294070):0.15058):0.0464155,((((2:0.370269,23:0.079936):0.0798574,(12:0.079127,47:0.125778):0.212842):0.180584,(32:0.696410,33:0.532056):0.190022):0.165132,((((4:0.291762,11:0.244153):0.242993,41:0.204592):0.068956,29:0.218002):0.129573,50:0.476623):0.186502):0.219099):0.721638,((((((9:0.581469,44:0.064744):0.0855317,30:0.086758):0.717313,((20:0.193281,24:0.172024):0.0709321,28:0.030362):0.802312):0.101624,16:0.730982):0.222622,51:1.220367):0.293942,(((14:1.372110,39:0.810718):0.0962597,40:0.862187):0.352607,(15:0.855210,48:1.271960):0.710136):0.169249):0.544005):0.285283,34:1.312141):0.638411,42:0.006580):0.0393109,43:0.048055);
 860: 2 -39198.76245 -40713.97348 (0:0.176470,((((((((((1:0.031299,49:0.015520):0.137101,37:0.140209):0.0747109,5:0.295624):0.380955,(((((2:0.376470,(12:0.078723,47:0.106725):0.185173):0.0461655,23:0.122105):0.0913891,(32:0.802205,33:0.459251):0.288921):0.139687,((((4:0.333921,11:0.190727):0.216985,41:0.147926):0.0629283,29:0.228422):0.150754,50:0.547663):0.136577):0.344258,((13:0.439594,31:0.828609):0.437831,52:0.581797):0.552617):0.133994):0.173659,18:0.469743):0.257971,((((((3:0.071338,10:0.055868):0.254688,19:0.272327):0.3161,27:0.639794):0.161903,((6:0.404814,36:0.325648):0.140078,((((7:0.244181,8:0.167725):0.0870084,17:0.141579):0.0734545,35:0.333050):0.0691935,(22:0.139041,45:0.417224):0.33116):0.0986417):0.120065):0.313267,(25:0.025573,26:0.015696):0.447743):0.0879006,(38:1.195624,46:0.613320):0.216327):0.266445):0.300486,21:2.000178):0.591156,((((9:0.597563,44:0.106282):0.0661541,30:0.097335):0.604942,(16:0.648292,(((20:0.142007,24:0.215418):0.0412054,28:0.070352):0.704713,51:1.483459):0.129658):0.297602):0.514719,(((14:1.651820,39:0.894140):0.121206,40:1.087556):0.5735,(15:0.952801,48:1.386765):0.428347):0.327466):0.339028):0.131378,34:1.052518):1.0574,42:0.013110):0.0282467,43:0.051559);
 861: 4 -42728.25805 -40715.8945 (0:0.200585,(((((((((1:0.034167,49:0.027221):0.156506,37:0.135822):0.169729,5:0.243557):0.252213,(18:0.508873,21:2.392916):0.0399364):0.251067,((((((3:0.080362,10:0.027181):0.304431,19:0.177735):0.307429,27:0.476775):0.235542,(25:0.037425,26:0.027518):0.506266):0.200421,((6:0.570076,36:0.481168):0.0937811,(((7:0.191511,8:0.155267):0.0423119,(17:0.204542,35:0.370412):0.0534571):0.191883,(22:0.243618,45:0.317284):0.198876):0.0920268):0.202311):0.210913,(38:1.222022,46:0.461605):0.391622):0.293775):0.216673,((((((2:0.381803,(12:0.059745,47:0.107680):0.191422):0.0798534,23:0.183105):0.0626603,(32:0.619180,33:0.456231):0.261091):0.282648,50:0.528541):0.0976994,(((4:0.340067,11:0.244740):0.196575,41:0.143738):0.10137,29:0.296435):0.142953):0.42956,((13:0.602716,31:0.716991):0.344596,52:0.703317):0.802249):0.110567):0.710946,((((9:0.654725,44:0.080447):0.156639,30:0.066244):0.715761,(16:0.653199,(((20:0.150891,24:0.195002):0.0607551,28:0.045157):0.70216,51:1.303368):0.278291):0.275719):0.437689,(((14:1.500942,39:0.826884):0.20908,40:1.112069):0.491001,(15:1.020850,48:1.509399):0.454644):0.338674):0.446667):0.222757,34:1.060823):0.794196,42:0.016212):0.0314534,43:0.062102);
 862: 1 -40683.60721 -40723.6354 (0:0.215704,(((((((((((1:0.022888,49:0.030782):0.125679,37:0.145215):0.129554,5:0.258156):0.269685,18:0.646807):0.225047,(((((((3:0.050916,10:0.041526):0.354224,19:0.120507):0.263158,(25:0.040463,26:0.007779):0.719977):0.169779,27:0.582148):0.299641,(6:0.518125,36:0.513015):0.0936278):0.048254,((((7:0.218598,8:0.181895):0.0970728,17:0.229349):0.0664785,35:0.348398):0.105091,(22:0.232299,45:0.295862):0.323079):0.0582568):0.293295,(38:1.136896,46:0.815841):0.337297):0.26153):0.183181,(((((2:0.458495,23:0.164956):0.0918802,(12:0.090459,47:0.108993):0.197745):0.134263,(32:0.758938,33:0.531708):0.178868):0.205722,((((4:0.287263,11:0.278866):0.105018,50:0.588749):0.161386,41:0.168646):0.162271,29:0.168289):0.304639):0.218441,((13:0.798300,31:0.845814):0.614968,52:0.433071):0.692651):0.091302):0.535854,21:2.081148):0.62433,(((14:1.490394,40:0.884460):0.161082,39:0.944929):0.335439,(15:0.827067,48:1.195716):0.719327):0.411198):0.131852,((((9:0.495834,44:0.080424):0.0745417,30:0.086928):0.608615,((20:0.070632,(24:0.206446,28:0.109175):0.0986474):0.540177,51:1.594102):0.242907):0.228583,16:0.723930):0.521125):0.540325,34:1.050703):0.79949,42:0.011310):0.030952,43:0.041432);
 863: 1 -40668.03161 -40715.56313 (0:0.219324,(((((((((((1:0.040887,49:0.033825):0.11212,37:0.156050):0.203728,5:0.218098):0.309613,18:0.468582):0.338594,((((((3:0.039695,10:0.049993):0.269953,19:0.174123):0.23836,27:0.612055):0.24867,((6:0.375349,36:0.446307):0.185178,((((7:0.236176,8:0.256928):0.0464227,(22:0.214401,45:0.425955):0.26051):0.078804,17:0.199912):0.0863164,35:0.319753):0.175104):0.162389):0.198943,(25:0.037339,26:0.009359):0.536339):0.116594,46:0.915365):0.156932):0.144908,((13:0.583696,31:1.032636):0.330283,52:0.515275):0.63133):0.124785,((((2:0.362153,(12:0.117897,47:0.053770):0.191483):0.05252,23:0.239041):0.141114,((((4:0.277134,11:0.255819):0.257556,29:0.290678):0.0479101,41:0.172190):0.158,50:0.690321):0.297681):0.045457,(32:0.911929,33:0.488684):0.252667):0.275066):0.110046,(21:2.206870,38:0.785913):0.285824):0.535612,((((9:0.572269,44:0.098492):0.132289,30:0.031687):0.818671,((16:0.650901,51:1.243776):0.127972,((20:0.160594,28:0.093642):0.0897855,24:0.122124):0.709677):0.160326):0.520297,((14:1.356531,(39:0.778057,40:1.112947):0.141578):0.329728,(15:0.984011,48:1.122065):0.842683):0.345565):0.483867):0.106187,34:1.261333):0.861812,43:0.044841):0.018454,42:0.024169);
 864: 1 -40509.36263 -40713.57263 (0:0.192942,(((((((((((1:0.025126,49:0.030132):0.175062,37:0.112963):0.108519,5:0.281815):0.302956,18:0.557044):0.175126,(((((2:0.322933,(12:0.042254,47:0.162128):0.178974):0.16648,23:0.092613):0.225442,(32:0.785177,33:0.366616):0.25099):0.141061,((((4:0.345680,11:0.168018):0.116021,50:0.510510):0.123272,41:0.152713):0.123231,29:0.141291):0.215278):0.365157,((13:0.730051,31:0.498603):0.308748,52:0.529489):0.577385):0.077471):0.353432,((((((3:0.055992,10:0.072968):0.332483,19:0.197949):0.233502,27:0.722940):0.157596,((6:0.527408,36:0.427260):0.0408731,(((7:0.214969,(17:0.173084,35:0.339720):0.0713351):0.0454611,8:0.120494):0.102265,(22:0.218684,45:0.318497):0.2384):0.0893912):0.180895):0.247476,(25:0.022689,26:0.027108):0.317352):0.0773397,46:1.041269):0.186568):0.0936349,38:1.114360):0.334999,21:1.850801):0.364886,((((9:0.562406,44:0.139966):0.0698114,30:0.080295):0.749351,(16:0.701793,((20:0.077821,(24:0.168420,28:0.086934):0.0761065):0.753251,51:1.205739):0.156725):0.176397):0.360856,(((14:1.314833,40:0.948910):0.0743267,39:0.768168):0.214356,(15:1.079889,48:1.474568):0.622768):0.344025):0.353948):0.227694,34:1.221188):0.918977,42:0.007352):0.0261463,43:0.069932);
 865: 1 -39808.44999 -40716.51005 (0:0.163943,((((((((((1:0.031595,49:0.025890):0.187993,37:0.125599):0.170341,5:0.268941):0.363088,18:0.611706):0.177901,(((((((3:0.081059,10:0.038798):0.319454,19:0.103672):0.218643,27:0.754564):0.13652,(25:0.019669,26:0.027179):0.582616):0.164298,(((6:0.314873,36:0.424653):0.254244,(22:0.245621,45:0.357392):0.200378):0.0872626,(7:0.227605,(8:0.148786,(17:0.183387,35:0.363461):0.0951552):0.0616204):0.0382036):0.234347):0.179487,46:0.995487):0.148004,38:1.305591):0.200502):0.0890902,((((2:0.462762,23:0.118512):0.0779529,(12:0.056845,47:0.113418):0.239464):0.273121,(((4:0.348272,11:0.230126):0.202569,(29:0.216300,(41:0.171766,50:0.602903):0.0794709):0.0409031):0.267461,(32:0.901068,33:0.319378):0.338372):0.072407):0.3735,((13:0.453839,31:0.900716):0.405962,52:0.738993):0.568252):0.0560374):0.526147,21:2.181929):0.260971,((((9:0.620160,44:0.046855):0.138291,30:0.059892):0.819266,(16:0.917044,((20:0.102709,(24:0.184154,28:0.117766):0.066848):0.646582,51:1.391116):0.211435):0.165417):0.391867,((14:1.314108,(39:0.841739,40:1.043066):0.155231):0.29542,(15:0.945911,48:1.534752):0.666969):0.311687):0.369495):0.26848,34:1.328976):0.810112,42:0.022224):0.00861857,43:0.031274);
 866: 1 -39686.02736 -40715.77396 (0:0.199434,(((((((((((1:0.030641,49:0.027499):0.115552,37:0.101396):0.0853841,5:0.205749):0.222321,18:0.426146):0.108153,((((((3:0.063964,10:0.018219):0.269028,19:0.188257):0.39776,27:0.607832):0.207463,(25:0.032325,26:0.000002):0.440358):0.114525,(38:1.697167,46:0.375950):0.493774):0.10959,(((6:0.462447,36:0.352337):0.250407,(((7:0.220285,8:0.138066):0.0839858,17:0.153914):0.0658539,35:0.318165):0.0567121):0.0448217,(22:0.120065,45:0.422943):0.234859):0.161755):0.626874):0.249921,(((((2:0.321168,(12:0.056151,47:0.087427):0.192928):0.0664372,23:0.100925):0.126203,(32:0.822695,33:0.433563):0.322363):0.115718,50:0.529381):0.0499211,((4:0.308808,11:0.219211):0.193107,(29:0.154909,41:0.202156):0.113628):0.140879):0.327582):0.0297027,((13:0.439320,31:0.850612):0.451458,52:0.598553):0.567789):0.336848,21:2.103911):0.494912,((((9:0.493629,44:0.088760):0.101175,30:0.042539):0.631385,((16:0.783155,51:1.410031):0.035593,(20:0.112807,(24:0.176835,28:0.101235):0.0682513):0.675012):0.25487):0.381934,(((14:1.570102,39:0.904243):0.185429,40:1.089937):0.429001,(15:0.938248,48:1.409644):0.321838):0.536068):0.743736):0.0563422,34:1.316681):0.776037,42:0.018508):0.0432524,43:0.051199);
 867: 1 -40817.66462 -40712.91851 (0:0.116617,((((((((((1:0.018919,49:0.016714):0.125002,37:0.112709):0.0592521,5:0.369288):0.324397,18:0.684177):0.216754,((((((3:0.079856,10:0.029464):0.219035,19:0.198744):0.335826,27:0.587457):0.212435,(25:0.031235,26:0.008778):0.512988):0.164339,((6:0.337738,36:0.336014):0.0748088,(((7:0.218072,(17:0.154142,35:0.414477):0.0592181):0.0776638,8:0.139633):0.0517673,(22:0.263313,45:0.379437):0.232082):0.192649):0.172624):0.1226,46:0.853575):0.180441):0.159813,((((2:0.440428,23:0.133563):0.075061,(12:0.091388,47:0.133528):0.204635):0.180681,(32:0.750807,33:0.516093):0.186224):0.136848,((((4:0.312651,11:0.234254):0.215529,50:0.530207):0.0900144,41:0.185300):0.114352,29:0.212597):0.233713):0.417556):0.00340355,(((13:0.650214,31:0.789784):0.540963,52:0.640022):0.484379,38:1.042648):0.131572):0.397922,21:2.614794):0.465665,((((9:0.567678,44:0.098688):0.076006,30:0.052255):0.774891,(16:0.651660,(((20:0.165625,24:0.197979):0.0824108,28:0.038053):0.607825,51:1.426405):0.170532):0.139882):0.266457,((14:1.340119,(39:0.977735,40:0.923661):0.245873):0.393822,(15:1.022971,48:1.245239):0.824915):0.205653):0.444786):0.265975,34:1.045435):0.697103,(42:0.018533,43:0.048854):0.0507767);
 868: 2 -41298.18512 -40717.4744 (0:0.160134,(((((((((((1:0.025980,49:0.040374):0.139529,37:0.138357):0.10461,5:0.234829):0.224183,18:0.436564):0.259479,((((((3:0.057800,10:0.028762):0.207695,19:0.200152):0.251696,27:0.652753):0.22979,(6:0.565182,(((((7:0.267851,17:0.240801):0.0738859,8:0.119691):0.111747,35:0.438776):0.0792395,(22:0.279172,45:0.377725):0.249716):0.152256,36:0.448656):0.0578993):0.162016):0.0884621,(25:0.034231,26:0.012538):0.500486):0.132686,46:0.968214):0.362632):0.181934,((((2:0.423193,(12:0.079675,47:0.144821):0.0874478):0.103427,23:0.187105):0.0998048,(32:0.817189,33:0.634389):0.220422):0.253242,((((4:0.342358,11:0.294686):0.13077,50:0.601011):0.137529,41:0.142952):0.12611,29:0.315523):0.331917):0.211603):0.0653688,((13:0.724098,31:0.851365):0.460516,52:0.620244):0.742958):0.35376,38:1.431075):0.1083,21:1.830791):0.342763,((((9:0.636461,44:0.140169):0.0603651,30:0.094691):0.733606,(16:0.763396,(((20:0.153655,24:0.191433):0.0610808,28:0.068269):0.48389,51:1.571597):0.289442):0.20096):0.310959,(((14:1.488340,39:0.930881):0.121141,40:1.039954):0.719288,(15:1.140495,48:1.279949):0.482682):0.339447):0.509042):0.177318,34:0.976141):1.03022,(42:0.052052,43:0.042636):0.0605946);
 869: 1 -40029.38412 -40721.96753 (0:0.179776,(((((((((((((1:0.036676,49:0.045921):0.129037,37:0.109772):0.0977664,5:0.231976):0.236861,18:0.516453):0.385419,((((((3:0.082033,10:0.037475):0.207455,19:0.165366):0.26413,(6:0.452566,((((7:0.223133,8:0.143243):0.0384843,(17:0.154852,35:0.341243):0.0308948):0.0679178,(22:0.142013,45:0.375526):0.213769):0.154176,36:0.438253):0.115604):0.228504):0.184989,27:0.604295):0.0535262,(25:0.031527,26:0.029757):0.487397):0.15414,(38:1.088271,46:0.726135):0.220078):0.238046):0.0689046,((13:0.798647,31:0.601952):0.420137,52:0.591494):0.662234):0.302046,((((4:0.317393,11:0.259569):0.0944403,50:0.583337):0.113039,41:0.155782):0.10438,29:0.239846):0.18542):0.184532,(32:0.808194,33:0.474022):0.293883):0.0651307,((2:0.357998,(12:0.093869,47:0.150296):0.221791):0.0452425,23:0.196071):0.231968):0.473496,21:2.479667):0.372504,((((9:0.610206,44:0.123413):0.101165,30:0.059495):0.645331,(16:0.807979,(((20:0.148515,24:0.262086):0.0613889,28:0.061952):0.687721,51:1.133823):0.0676079):0.181611):0.398824,((14:1.536942,(39:1.240764,40:0.972201):0.0611176):0.409537,(15:0.916586,48:1.533985):0.586718):0.316349):0.528571):0.168507,34:0.964202):0.82368,42:0.010071):0.0368573,43:0.061399);
 870: 2 -39531.32024 -40716.12568 (0:0.181443,(((((((((((1:0.043409,49:0.042212):0.143905,37:0.124713):0.127208,5:0.314289):0.307415,18:0.624561):0.271243,(((((3:0.086387,10:0.029233):0.266832,19:0.289661):0.242354,27:0.505912):0.279207,((6:0.440257,36:0.350026):0.058418,(((7:0.183387,(8:0.138654,17:0.169397):0.0488926):0.0674028,35:0.346170):0.0729268,(22:0.248216,45:0.288896):0.238706):0.104246):0.168676):0.0845311,((25:0.032660,26:0.037622):0.310121,(38:1.215557,46:0.499957):0.419515):0.1306):0.348683):0.0846111,((13:0.461393,31:0.787271):0.439034,52:0.589242):0.570577):0.0230178,((((2:0.336716,(12:0.062143,47:0.116998):0.237187):0.0325406,23:0.144601):0.128192,(32:1.040160,33:0.418599):0.286032):0.112251,((((4:0.316706,11:0.286370):0.129863,50:0.760648):0.0928876,41:0.169269):0.139421,29:0.133969):0.32608):0.231975):0.555352,21:2.506027):0.354056,(((9:0.509439,(30:0.123045,44:0.135918):0.149525):0.647283,(16:0.811791,(((20:0.128408,28:0.112780):0.0872231,24:0.130695):0.772933,51:1.427785):0.0427031):0.239039):0.450153,((14:1.712741,(39:0.779560,40:0.850176):0.226306):0.363331,(15:1.131850,48:1.280094):0.692481):0.126738):0.429486):0.220316,34:1.266232):0.998586,42:0.004179):0.0242119,43:0.060927);
 871: 4 -39707.42688 -40714.35474 (0:0.177897,((((((((((1:0.025351,49:0.022138):0.125048,37:0.117436):0.110549,5:0.341784):0.329651,18:0.527643):0.240283,((13:0.671804,31:0.761767):0.377606,52:0.821600):0.592056):0.137738,((((2:0.328438,23:0.158822):0.0571637,(12:0.050404,47:0.088219):0.179754):0.213646,(32:0.754241,33:0.419238):0.288933):0.272611,((((4:0.276371,11:0.229441):0.0950015,50:0.771134):0.148949,41:0.177278):0.133768,29:0.189685):0.106459):0.305569):0.263121,(((((((3:0.038768,10:0.056107):0.259687,19:0.205978):0.224871,27:0.653082):0.192317,((((6:0.404256,36:0.401394):0.220775,35:0.384525):0.103944,((7:0.199089,8:0.179693):0.112358,(22:0.121383,45:0.439660):0.276352):0.0841631):0.0647172,17:0.151931):0.210676):0.264569,(25:0.043654,26:0.000002):0.461647):0.247645,46:0.768145):0.221214,(21:2.239804,38:1.032478):0.143223):0.0988467):0.847342,((((9:0.604209,44:0.118902):0.0701109,30:0.061312):0.512804,(16:0.738296,(((20:0.158781,24:0.144696):0.059364,28:0.061381):0.583722,51:1.440685):0.371247):0.272254):0.572839,(((14:1.663359,39:0.834612):0.223633,40:1.008164):0.721145,(15:0.771303,48:1.595368):0.433533):0.368296):0.300359):0.171292,34:1.282559):0.818701,42:0.015434):0.0173714,43:0.062255);
 872: 1 -39055.10431 -40718.99271 (0:0.078905,((((((((((1:0.009403,49:0.027709):0.124893,37:0.120289):0.152016,5:0.287603):0.375901,18:0.417361):0.214525,((((((3:0.064422,10:0.033260):0.226076,19:0.272020):0.259377,27:0.549444):0.210374,(25:0.043010,26:0.023502):0.512901):0.153073,(((6:0.374618,36:0.425056):0.223219,((7:0.241218,(8:0.164419,(22:0.196900,45:0.418422):0.286357):0.0241134):0.0967018,17:0.160942):0.0603693):0.0572581,35:0.280734):0.182811):0.166222,(38:1.046426,46:0.788985):0.233711):0.185799):0.138096,((13:0.530892,31:0.810059):0.372801,52:0.581170):0.524795):2.74109e-06,((((2:0.398441,23:0.151698):0.0545077,(12:0.127330,47:0.102474):0.265903):0.156521,(32:0.792505,33:0.391557):0.259731):0.0885774,(((4:0.242551,11:0.220885):0.115713,50:0.547088):0.0727121,(29:0.207363,41:0.211609):0.0908612):0.197749):0.357376):0.184147,21:2.170124):0.835855,(((9:0.445573,(30:0.084500,44:0.144171):0.125741):0.624253,(16:0.730028,(((20:0.176839,24:0.158679):0.0524737,28:0.047221):0.501749,51:1.375740):0.12751):0.23337):0.307162,(((14:1.422420,40:0.721209):0.125851,39:0.866633):0.608061,(15:0.998251,48:1.247988):0.629616):0.350893):0.547984):0.317104,34:1.007974):0.703437,(42:0.042830,43:0.065681):0.114177);
 873: 2 -38829.85192 -40715.33395 (0:0.179811,((((((((((1:0.029324,49:0.044281):0.117317,37:0.122617):0.150109,5:0.221572):0.307332,((((((2:0.394674,(12:0.093273,47:0.092816):0.187769):0.0873042,23:0.149184):0.0685428,(32:0.759262,33:0.543238):0.340441):0.221873,50:0.408270):0.12833,(((4:0.329339,11:0.198065):0.233214,41:0.110561):0.0737941,29:0.208430):0.156821):0.268781,((13:0.596536,31:0.716161):0.330447,52:0.541886):0.657798):0.126205):0.139366,18:0.397976):0.281629,((((((3:0.041078,10:0.041930):0.223758,19:0.181847):0.339341,(25:0.025501,26:0.010248):0.533582):0.0930171,27:0.604351):0.151314,((6:0.430000,36:0.299101):0.148809,(((7:0.210402,8:0.209067):0.0605295,(17:0.109332,35:0.411134):0.0932178):0.110386,(22:0.186813,45:0.381140):0.260067):0.0457184):0.0976936):0.123237,(38:1.223148,46:0.489704):0.454572):0.373017):0.57908,21:2.197248):0.390071,((((9:0.561173,44:0.102088):0.104179,30:0.059823):0.765639,(16:0.790168,(((20:0.133957,24:0.198408):0.0570433,28:0.057117):0.819639,51:1.070989):0.130311):0.200026):0.333058,(((14:1.072183,40:1.199688):0.170146,39:0.864200):0.389215,(15:0.843018,48:1.403480):0.581191):0.319681):0.186199):0.294714,34:0.836832):1.05898,42:0.006744):0.0355449,43:0.048265);
 874: 5 -41335.64587 -40724.29714 (0:0.165983,(((((((((((1:0.036684,49:0.026656):0.183723,37:0.144156):0.0556646,5:0.390021):0.313774,18:0.617822):0.156694,((((((3:0.049971,10:0.057439):0.247992,19:0.170188):0.383018,(25:0.038839,26:0.008385):0.529337):0.124568,27:0.738764):0.122245,46:0.899791):0.119777,((6:0.445970,36:0.469876):0.162619,((((7:0.183382,8:0.196287):0.0438622,(22:0.186610,45:0.507528):0.339286):0.052261,17:0.166518):0.117195,35:0.276214):0.0692562):0.109227):0.452541):0.352861,((13:0.289627,31:1.063935):0.73864,52:0.572003):0.599134):2.39762e-06,(((2:0.374047,23:0.155772):0.0972487,(12:0.128334,47:0.099298):0.177068):0.0912578,(((((4:0.381459,11:0.278934):0.15201,(29:0.213430,41:0.257846):0.081132):0.128845,50:0.599660):0.216663,(32:0.924132,33:0.432721):0.249465):2.34294e-06,38:1.565964):0.0898411):0.297813):0.437401,21:2.185613):0.457856,((((9:0.555024,44:0.122058):0.0733068,30:0.089263):0.85356,((16:0.840886,51:1.480606):0.068577,(20:0.117027,(24:0.183291,28:0.114389):0.0546955):0.683856):0.291091):0.458843,(((14:1.665893,40:1.090185):0.138881,39:0.841980):0.406973,(15:0.813062,48:1.504629):0.663814):0.332764):0.369002):0.238963,34:0.955648):0.85108,42:0.002995):0.0303999,43:0.033524);
 875: 2 -39458.01317 -40718.54902 (0:0.096011,(((((((1:0.044229,49:0.030522):0.130543,37:0.106624):0.163395,5:0.245657):0.292119,18:0.479870):0.0936654,((((((3:0.063228,10:0.041333):0.297844,19:0.192880):0.345702,27:0.624949):0.229318,(21:2.804226,(25:0.030970,26:0.015493):0.270968):0.0351578):0.157028,(38:1.150237,46:0.645925):0.378146):0.147394,((6:0.390742,36:0.323996):0.099423,(((7:0.242956,8:0.115600):0.0438405,(17:0.241638,35:0.433360):0.0620381):0.0911787,(22:0.302531,45:0.356063):0.272628):0.0601981):0.201379):0.450995):0.257564,(((((2:0.337044,(12:0.100554,47:0.087912):0.199711):0.0350865,23:0.158028):0.243473,(32:0.825579,33:0.401268):0.164995):0.150861,((((4:0.354925,11:0.259700):0.119735,50:0.562543):0.0965113,41:0.200286):0.106334,29:0.181578):0.241121):0.271737,((13:0.640912,31:0.879472):0.358737,52:0.524367):0.659912):0.0794291):0.726111,(((((9:0.507984,44:0.145768):0.0584489,30:0.081539):0.753737,(16:0.908237,(((20:0.184176,24:0.226153):0.0558839,28:0.039706):0.701515,51:1.499446):0.0585908):0.240022):0.348523,((14:1.302347,(39:0.908178,40:1.014799):0.146888):0.498407,(15:0.981393,48:1.327800):0.629778):0.349421):0.853789,34:0.864501):0.201777):0.753605,(42:0.044020,43:0.073484):0.0624624);
 876: 1 -40014.83578 -40715.12454 (0:0.199744,(((((((((1:0.016235,49:0.023908):0.135129,37:0.165268):0.0916392,5:0.269009):0.393435,(18:0.365148,21:2.458805):0.157289):0.147639,((((((3:0.051108,10:0.055806):0.278155,19:0.196993):0.287693,27:0.631949):0.17998,(25:0.044183,26:0.013534):0.467755):0.253696,((((((6:0.412487,36:0.534989):0.192753,(22:0.199472,45:0.365947):0.241743):0.110727,7:0.196130):0.0580481,8:0.162863):0.0770207,17:0.199455):0.0866251,35:0.237313):0.145385):0.193354,(38:1.101551,46:0.942444):0.229416):0.318838):0.0877762,(((((2:0.475728,(12:0.065296,47:0.104884):0.236737):0.0807978,23:0.169795):0.08984,(32:0.886978,33:0.457588):0.244128):0.205702,((((4:0.302303,11:0.270789):0.206667,50:0.497131):0.138414,41:0.173078):0.134271,29:0.145766):0.229576):0.280903,((13:0.450563,31:0.673285):0.443241,52:0.403134):0.739938):2.60862e-06):0.933434,((((9:0.464078,44:0.067776):0.092749,30:0.071714):0.716644,(16:0.752287,(((20:0.164728,24:0.201215):0.065023,28:0.051474):0.627576,51:1.464078):0.115142):0.234089):0.525314,((14:1.496910,(39:0.772201,40:1.092559):0.0678066):0.53604,(15:0.937483,48:1.413066):0.727823):0.383147):0.202663):0.381517,34:1.180536):0.657456,42:0.002992):0.0559728,43:0.053263);
 877: 2 -39231.10913 -40741.3094 (0:0.239009,((((((((((1:0.031969,49:0.045155):0.102677,37:0.193777):0.134965,5:0.304151):0.219163,18:0.650053):0.269247,(((((2:0.372846,23:0.178151):0.0670202,(12:0.056230,47:0.138528):0.224561):0.205664,(32:1.084142,33:0.392293):0.211862):0.176887,(((4:0.381328,11:0.262339):0.179748,(41:0.161546,50:0.633708):0.0887343):0.137236,29:0.210344):0.232809):0.29118,((13:0.496859,31:0.843543):0.392712,52:0.706441):0.618561):0.0132468):0.189902,(((((((3:0.081568,10:0.067610):0.297826,19:0.235493):0.13786,27:0.685183):0.31096,(25:0.035536,26:0.019365):0.60606):0.164858,((6:0.319787,36:0.333870):0.121927,(((7:0.219763,8:0.183199):0.0645031,(17:0.219937,35:0.335949):0.0592992):0.162244,(22:0.265906,45:0.303539):0.166879):0.162508):0.104906):0.15592,46:0.924251):0.170183,38:1.240933):0.0473642):0.515845,21:1.935064):0.564759,((((9:0.490993,(30:0.096936,44:0.137711):0.0997899):0.760647,16:0.799021):0.185378,((20:0.073350,(24:0.196660,28:0.112991):0.0433645):0.737638,51:1.158045):0.148901):0.273141,(((14:1.183470,40:0.959404):0.293884,39:0.937800):0.38004,(15:0.973702,48:1.526268):0.282361):0.299998):0.414512):0.141885,34:1.081962):1.08249,42:0.000003):0.0273688,43:0.059779);
 878: 1 -39771.06656 -40714.55756 (0:0.099621,((((((((((1:0.041580,49:0.044208):0.159159,37:0.139695):0.11883,5:0.254746):0.310191,18:0.482286):0.223892,((((2:0.392179,(12:0.082253,47:0.126701):0.294417):0.0544512,23:0.132877):0.225579,(32:0.959915,33:0.429973):0.290027):0.0457306,((4:0.290793,11:0.146469):0.137428,(29:0.172425,(41:0.156340,50:0.734510):0.072574):0.133975):0.196792):0.324182):0.0780003,((13:0.606341,31:0.929799):0.523698,52:0.351080):0.579055):0.273863,((((((3:0.043604,10:0.021527):0.335955,19:0.208603):0.29142,27:0.530120):0.157625,(25:0.024026,26:0.017506):0.415558):0.176803,((6:0.355000,36:0.386392):0.255318,((((7:0.232515,17:0.181176):0.0490467,8:0.143828):0.0352301,(22:0.215935,45:0.407649):0.276779):0.047087,35:0.426262):0.0651627):0.224891):0.159436,(38:1.084775,46:0.566804):0.236349):0.115398):0.350838,21:2.198462):0.550961,((((9:0.502161,44:0.099769):0.0772994,30:0.069100):0.597881,(16:0.713972,(((20:0.148301,24:0.188885):0.0562145,28:0.050615):0.599485,51:1.504908):0.256509):0.256433):0.453251,(((14:1.668119,40:0.759007):0.0788409,39:0.927228):0.25799,(15:0.811794,48:1.595169):0.520255):0.324465):0.17894):0.727556,34:0.950422):0.742086,(42:0.048606,43:0.039651):0.0996574);
 879: 1 -41254.51015 -40720.82433 (0:0.119087,(((((((((1:0.029859,49:0.018992):0.138637,37:0.095891):0.225186,5:0.219865):0.275931,18:0.699050):0.272793,((((2:0.322559,(12:0.069908,47:0.113354):0.172571):0.0602029,23:0.178328):0.170873,(32:0.727025,33:0.516643):0.238633):0.138411,((((4:0.364622,11:0.261531):0.166351,50:0.617788):0.124166,41:0.174418):0.102273,29:0.244848):0.247919):0.295937):0.11776,((13:0.731155,31:0.704453):0.33865,52:0.586964):0.621111):0.202206,((((((3:0.031024,10:0.036128):0.31311,19:0.174938):0.298116,27:0.626741):0.150077,(25:0.028548,26:0.015804):0.380085):0.195303,((6:0.477936,36:0.423254):0.0409255,((((7:0.203469,8:0.216671):0.0613453,17:0.254936):0.0786736,(22:0.210001,45:0.457906):0.36152):0.0566123,35:0.369970):0.136145):0.277485):0.310562,((21:1.920826,38:0.971347):0.18123,46:0.751973):0.174217):0.162042):0.562147,((((9:0.589048,44:0.105779):0.103793,30:0.063353):0.629919,(16:0.865350,(((20:0.161133,28:0.097666):0.0739408,24:0.106734):0.902577,51:1.433804):0.102226):0.216798):0.599612,(((14:1.204021,39:0.878089):0.120836,40:1.054232):0.27725,(15:0.802791,48:1.574693):0.728852):0.406177):0.220658):0.3616,34:1.019802):1.11592,(42:0.048541,43:0.064082):0.0792756);
 880: 2 -41403.10873 -40716.45772 (0:0.185550,(((((((((((1:0.022571,49:0.040672):0.114302,37:0.103445):0.159036,5:0.282232):0.269169,18:0.631565):0.0896343,((((((3:0.081655,10:0.017994):0.239432,19:0.224090):0.181013,27:0.610905):0.237871,(25:0.045983,26:0.020605):0.552423):0.163012,(38:1.240128,46:0.563178):0.338689):0.100664,((6:0.419339,36:0.367953):0.175305,((((7:0.218044,8:0.119775):0.0647105,17:0.186720):0.0659457,35:0.337155):0.0774395,(22:0.231053,45:0.428027):0.220969):0.11009):0.0927773):0.484911):0.28718,((13:0.520429,31:0.848742):0.298305,52:0.671788):0.719272):0.0531485,((((2:0.410997,23:0.172986):0.0540707,(12:0.096762,47:0.108394):0.191994):0.153857,(32:0.661064,33:0.490847):0.225519):0.246593,(((4:0.332269,11:0.233458):0.183808,(29:0.297970,41:0.159901):0.159066):0.121338,50:0.715161):0.0747481):0.245886):0.291949,21:2.205684):0.329415,(((((9:0.446262,(30:0.123013,44:0.092095):0.106441):0.820248,((20:0.175483,24:0.174972):0.0750019,28:0.032405):0.738186):0.194156,16:0.664487):0.139756,51:1.336056):0.318676,(((14:1.503411,40:0.957070):0.133822,39:0.798183):0.41385,(15:0.971625,48:1.100923):0.761244):0.260461):0.481699):0.401825,34:1.095148):0.723366,42:0.007715):0.0344695,43:0.044231);
 881: 1 -41046.10686 -40717.27204 (0:0.158861,(((((((((((1:0.029307,49:0.039161):0.122161,37:0.133625):0.131591,5:0.278726):0.43497,18:0.539677):0.097956,((((((3:0.076832,10:0.049233):0.266948,19:0.203616):0.233262,27:0.540650):0.246048,(25:0.026064,26:0.023580):0.428866):0.138837,((6:0.357573,36:0.448154):0.146912,(((7:0.219284,8:0.183226):0.0464056,(17:0.139768,35:0.337988):0.0632711):0.0779383,(22:0.130955,45:0.353976):0.183182):0.0997257):0.137625):0.270748,(38:1.130217,46:0.646135):0.295764):0.226682):0.198379,((((2:0.461098,23:0.097140):0.0765449,(12:0.087896,47:0.102455):0.228467):0.113674,(32:0.655559,33:0.480238):0.31026):0.338826,((4:0.324376,11:0.340085):0.145951,(29:0.227534,(41:0.127890,50:0.566563):0.0475596):0.134781):0.093849):0.370137):0.0687796,((13:0.707325,31:0.736364):0.371973,52:0.406452):0.674792):0.273048,21:2.302204):0.366195,(((((9:0.527527,44:0.104875):0.0542111,30:0.068822):0.725829,((20:0.149068,(24:0.240135,28:0.072082):0.0909012):0.798993,51:1.221074):0.136889):0.0815774,16:0.724897):0.341287,((14:1.456989,(39:0.824491,40:0.841338):0.244412):0.413765,(15:0.952140,48:1.506633):0.41474):0.347671):0.306771):0.244518,34:1.210835):1.06948,42:0.006103):0.0291313,43:0.061602);
 882: 1 -41648.4012 -40725.29068 (0:0.122680,(((((((((((1:0.033996,49:0.020385):0.133068,37:0.151500):0.158153,5:0.270353):0.273936,18:0.597097):0.242333,((((((3:0.071651,10:0.053888):0.405345,19:0.171169):0.447886,((25:0.054220,26:0.011123):0.335101,46:0.953728):0.262462):0.168657,27:0.766737):0.216029,((((6:0.403398,(22:0.286255,45:0.426258):0.216454):0.145982,36:0.464684):0.195069,((7:0.239443,8:0.166869):0.107844,17:0.143252):0.0924307):0.0573009,35:0.248528):0.104633):0.432587,((13:0.671700,31:0.742228):0.328527,52:0.646151):0.410553):0.122669):0.301697,((((4:0.390400,11:0.205477):0.151354,50:0.543539):0.117045,41:0.201577):0.14143,29:0.132655):0.260666):0.112446,(((2:0.375194,23:0.200429):0.0832257,(12:0.068193,47:0.112222):0.208126):0.180713,(32:1.092794,33:0.357678):0.191845):0.158719):0.185044,38:1.133170):0.508012,(((9:0.454772,(30:0.139350,44:0.142523):0.160016):0.571317,((16:0.832383,((20:0.152464,24:0.169097):0.110042,28:0.011438):0.814745):0.136871,51:1.355513):0.234214):0.527841,((14:1.306624,(39:0.827102,40:0.978957):0.103964):0.379955,(15:0.893498,48:1.495429):0.457401):0.536667):0.400105):0.104393,21:2.321485):0.185762,34:1.221553):0.629777,(42:0.034862,43:0.069650):0.101161);
 883: 2 -42753.99363 -40715.69097 (0:0.201028,((((((((((1:0.030545,49:0.037570):0.144952,37:0.142550):0.0617809,5:0.385707):0.19227,18:0.506301):0.155829,((((((2:0.379287,23:0.170513):0.103134,(12:0.054162,47:0.111475):0.168849):0.118907,(32:0.765068,33:0.438769):0.252745):0.192354,50:0.506851):0.188758,(((4:0.294953,11:0.320461):0.233801,41:0.211667):0.0758364,29:0.251303):0.0951048):0.260989,((13:0.649709,31:0.772669):0.38198,52:0.477047):0.831004):0.165825):0.163374,((((((3:0.055592,10:0.036507):0.222749,19:0.240232):0.357449,27:0.595658):0.167658,((6:0.385605,36:0.387436):0.100758,((((7:0.212808,8:0.164871):0.0687851,17:0.210117):0.0814026,35:0.374775):0.0613713,(22:0.175834,45:0.365973):0.255601):0.0767315):0.226692):0.130133,(25:0.040146,26:0.030184):0.340731):0.163806,(38:1.191775,46:0.487970):0.243969):0.372751):0.338164,21:1.732628):0.507672,((((9:0.520500,44:0.089402):0.0848159,30:0.071251):0.780274,(16:0.747189,(((20:0.125657,24:0.186985):0.0712088,28:0.073427):0.68528,51:1.509723):0.159517):0.313509):0.288601,(((14:1.884796,40:0.913173):0.101635,39:0.835441):0.490041,(15:0.850646,48:1.330753):0.407501):0.592643):0.183579):0.540576,34:0.886424):1.02308,42:0.000003):0.0414307,43:0.059201);
 884: 1 -41087.60956 -40717.23912 (0:0.166022,((((((((((((1:0.032388,49:0.040909):0.198044,37:0.099268):0.117072,5:0.228816):0.259923,18:0.442940):0.244807,((((2:0.408585,(12:0.078302,47:0.186160):0.207351):0.0630389,23:0.188314):0.224468,(32:0.861925,33:0.459306):0.287086):0.138786,((((4:0.313110,11:0.274529):0.190189,41:0.163932):0.0994559,29:0.196629):0.165341,50:0.594196):0.0655422):0.270944):0.0863573,((13:0.505007,31:0.749281):0.441646,52:0.495087):0.396007):0.251692,((((((3:0.042949,10:0.036650):0.225949,19:0.268765):0.23621,27:0.508256):0.192643,(25:0.032419,26:0.014504):0.438312):0.127429,((((6:0.410934,36:0.422565):0.179631,(22:0.149080,45:0.346359):0.233386):0.118307,35:0.245439):0.0392127,((7:0.224897,8:0.110472):0.0609445,17:0.190256):0.0725848):0.117492):0.1394,46:1.023633):0.318214):0.195165,38:1.302661):0.220541,21:1.991576):0.517908,((((9:0.530031,44:0.097183):0.0689043,30:0.072074):0.605066,((16:0.707452,((20:0.160252,24:0.207233):0.0535018,28:0.088576):0.730018):0.0923067,51:1.319372):0.344563):0.292774,(((14:1.562146,40:1.186881):0.085098,39:0.882333):0.391748,(15:1.130781,48:1.200789):0.855114):0.563371):0.270737):0.466206,34:1.008370):0.791419,42:0.024176):0.0138007,43:0.058293);
 885: 1 -40965.00714 -40721.04843 (0:0.121738,((((((((1:0.027014,49:0.033147):0.143954,37:0.127265):0.22261,5:0.180141):0.30466,18:0.492691):0.17767,((((((2:0.367285,(12:0.070124,47:0.105172):0.256571):0.0370917,23:0.179499):0.183999,(32:0.808046,33:0.517971):0.242839):0.119501,50:0.645326):0.136285,(((4:0.369122,11:0.265799):0.223829,41:0.124228):0.110703,29:0.206633):0.196054):0.264601,((13:0.534723,31:0.676947):0.310845,52:0.469180):0.61576):0.133511):0.173506,((((((3:0.020660,10:0.052495):0.2289,19:0.142164):0.284752,27:0.617538):0.195259,(25:0.052914,26:0.000648):0.479474):0.20678,(((6:0.449085,36:0.354444):0.208634,(((7:0.241544,8:0.166067):0.0317162,(22:0.236866,45:0.378266):0.280418):0.0824736,17:0.178789):0.054083):0.107254,35:0.318620):0.116066):0.205987,(38:1.114955,46:0.596464):0.304463):0.296164):0.477241,21:2.500376):0.348804,((((9:0.411557,(30:0.115833,44:0.113091):0.146077):0.428185,(16:0.801129,(((20:0.147150,28:0.114474):0.0895619,24:0.140350):0.636631,51:1.481489):0.151084):0.186855):0.422534,(((14:1.424795,40:0.938534):0.191316,39:0.773485):0.537106,(15:0.826875,48:1.325776):0.332593):0.449943):0.488243,34:1.055940):0.110098):0.913896,(42:0.031778,43:0.048690):0.055532);
 886: 1 -38712.17697 -40715.55226 (0:0.188003,((((((((((1:0.031083,49:0.027900):0.134844,37:0.136501):0.0852711,5:0.252547):0.464518,(((((2:0.354167,(12:0.094559,47:0.181613):0.22171):0.0245214,23:0.149533):0.158461,(32:0.786352,33:0.450467):0.511109):0.156067,(((4:0.317776,11:0.305259):0.155006,50:0.693483):0.121817,(29:0.182654,41:0.276848):0.113689):0.178735):0.26365,((13:0.429222,31:1.073939):0.842717,52:0.364002):0.461668):0.169456):0.0851848,18:0.436105):0.154156,(((((3:0.053300,10:0.033830):0.353752,19:0.124279):0.25205,((25:0.018199,26:0.015929):0.48623,27:0.566986):0.161363):0.175217,((6:0.381253,36:0.410255):0.118463,((((7:0.257693,17:0.216295):0.0463254,35:0.314670):0.0416223,8:0.176446):0.117041,(22:0.245314,45:0.311642):0.173672):0.100193):0.124428):0.426565,(38:1.333680,46:0.697838):0.165984):0.224828):0.160902,21:2.354976):0.709915,(((((9:0.543755,44:0.105495):0.0801139,30:0.074092):0.752135,(((20:0.163198,24:0.154864):0.0676304,28:0.039805):0.666103,51:1.309910):0.108399):0.165072,16:0.616333):0.481295,((14:1.391461,(39:0.671952,40:1.086639):0.140825):0.332452,(15:1.261605,48:1.378296):0.609653):0.313124):0.443588):0.161125,34:1.089695):1.01691,42:0.006962):0.0355847,43:0.065758);
 887: 1 -40812.58137 -40717.98398 (0:0.096035,((((((((((1:0.015211,49:0.033107):0.118878,37:0.110295):0.16011,5:0.227551):0.237052,18:0.492254):0.127734,((((((3:0.050499,10:0.030933):0.376818,19:0.154203):0.331398,27:0.716045):0.11521,(25:0.053619,26:0.002952):0.475632):0.208112,(((6:0.520554,36:0.387508):0.20472,(22:0.343805,45:0.255906):0.192581):0.0923556,(((7:0.341369,8:0.159485):0.0855964,17:0.214321):0.0787305,35:0.342168):0.102966):0.092218):0.203316,(38:1.211463,46:0.605720):0.377819):0.305984):0.17527,((13:0.521871,31:0.720673):0.40749,52:0.486246):0.680966):0.0441469,(((2:0.322516,((12:0.054686,47:0.130264):0.22908,23:0.160061):0.0407403):0.186741,(32:0.963049,33:0.377229):0.368407):0.17955,((4:0.246990,11:0.257807):0.179155,(29:0.215458,(41:0.215412,50:0.598415):0.0946845):0.0534782):0.184082):0.409227):0.144898,21:2.306998):0.719431,((((9:0.436891,44:0.156143):0.0339454,30:0.103287):0.84752,((16:0.733140,((20:0.141919,24:0.198065):0.0691037,28:0.047751):0.592329):0.0466439,51:1.378692):0.13688):0.326454,((14:1.305805,(39:0.927690,40:0.700855):0.151681):0.505655,(15:0.944612,48:1.572786):0.383413):0.28915):0.524843):0.215492,34:0.962391):0.818434,(42:0.049453,43:0.052917):0.100122);
 888: 1 -39526.57734 -40750.90462 (0:0.169780,(((((((((((1:0.029320,49:0.025941):0.1496,37:0.157145):0.0698179,5:0.246065):0.2558,((((2:0.356165,23:0.121241):0.0774938,((12:0.117518,47:0.084143):0.230009,50:0.606111):0.0192794):0.105555,(32:0.787272,33:0.355881):0.384154):0.0925436,((4:0.362369,11:0.194163):0.193491,(29:0.219453,41:0.265352):0.08365):0.186676):0.474887):0.106511,18:0.516476):0.129627,((13:0.511817,31:0.712040):0.231626,52:0.783737):0.804207):0.158217,((((((3:0.044929,10:0.035352):0.239786,19:0.226004):0.280012,27:0.493062):0.186678,(25:0.061246,26:0.013394):0.371309):0.248553,((((6:0.415561,(22:0.201830,45:0.377147):0.146385):0.170024,36:0.427582):0.111185,((7:0.289004,8:0.118880):0.0854093,17:0.218510):0.0715762):0.103136,35:0.245349):0.157068):0.249063,(38:1.239438,46:0.592295):0.307589):0.280637):0.361672,21:2.311137):0.448094,(((((9:0.555965,44:0.087885):0.100475,30:0.063898):0.929934,((20:0.083047,(24:0.172264,28:0.100236):0.0583887):0.752101,51:1.395795):0.0982637):0.214099,16:0.786230):0.42254,(((14:1.878797,40:0.867716):0.0680275,39:0.919447):0.41371,(15:0.777556,48:1.264815):0.617257):0.547956):0.386749):0.504795,34:1.052159):0.89988,42:0.011273):0.0432637,43:0.046713);
 889: 1 -40099.29418 -40719.00226 (0:0.125857,(((((((((1:0.033967,49:0.028209):0.124112,37:0.085726):0.132143,5:0.262955):0.357754,18:0.494157):0.237022,((((((3:0.058058,10:0.056075):0.267733,19:0.202002):0.331543,27:0.667728):0.167542,(25:0.019253,26:0.018738):0.497627):0.183293,(((6:0.352567,36:0.413354):0.200622,(22:0.142868,45:0.357722):0.272271):0.110185,((7:0.280030,8:0.156641):0.0644065,(17:0.176586,35:0.352177):0.0492697):0.0656384):0.178203):0.224154,(38:1.101058,46:0.656647):0.262673):0.348969):0.139673,(((((2:0.444829,23:0.146910):0.0671662,(12:0.125545,47:0.076810):0.244076):0.174809,(32:0.754988,33:0.495142):0.193856):0.0860215,((((4:0.244382,11:0.241622):0.176946,50:0.520112):0.159154,41:0.170661):0.108509,29:0.177626):0.38101):0.282605,((13:0.575554,31:0.869492):0.348091,52:0.525981):0.651264):0.074442):0.329471,21:2.603688):0.387893,(((9:0.487109,(30:0.138847,44:0.126448):0.0909117):0.508692,(16:0.789001,((20:0.096704,(24:0.188059,28:0.148377):0.0573826):0.589933,51:1.465661):0.347196):0.19372):0.316695,((14:1.389110,(39:0.853046,40:1.020705):0.25011):0.444987,(15:0.892720,48:1.406062):0.610647):0.47058):0.495948):0.193196,34:1.277733):0.805283,(42:0.030011,43:0.079057):0.0967952);
 890: 1 -42669.09674 -40720.38381 (0:0.139989,((((((((((1:0.027848,49:0.037949):0.14368,37:0.155533):0.151201,5:0.302413):0.301398,18:0.656341):0.069092,(((((3:0.069863,10:0.010689):0.252568,19:0.172419):0.237246,27:0.574269):0.201765,((6:0.433289,36:0.317857):0.111739,((((7:0.228478,8:0.141117):0.0889561,17:0.137740):0.0521366,35:0.319169):0.0747517,(22:0.178781,45:0.356011):0.179151):0.131316):0.244422):0.14455,((25:0.031971,26:0.025820):0.353881,46:1.027130):0.0764598):0.501059):0.213539,((((2:0.453113,(12:0.075174,47:0.122627):0.212476):0.0799396,23:0.120104):0.235457,(32:0.635490,33:0.417455):0.216982):0.103394,((((4:0.350484,11:0.160480):0.164145,50:0.686858):0.163376,41:0.121162):0.108092,29:0.219070):0.310886):0.348874):0.128127,((13:0.534251,31:0.684784):0.355533,52:0.603930):0.721998):0.151464,(21:2.038714,38:1.417749):0.141254):0.537339,(((((9:0.536893,44:0.141118):0.0591696,30:0.111816):0.773325,((20:0.085432,(24:0.209376,28:0.107283):0.0848623):0.800584,51:1.551212):0.16975):0.168788,16:0.824435):0.404043,((14:1.487630,(39:0.895163,40:1.188239):0.101645):0.302971,(15:0.788925,48:1.367298):0.605291):0.610864):0.316757):0.386633,34:0.902396):0.821853,(42:0.041073,43:0.051846):0.0794324);
 891: 1 -40794.41385 -40712.51875 (0:0.132883,((((((((((1:0.018040,49:0.043315):0.155398,37:0.128347):0.170833,5:0.259836):0.224473,18:0.483805):0.192068,((((((3:0.075489,10:0.067682):0.229728,19:0.301849):0.25831,27:0.551211):0.222608,(25:0.047425,26:0.016019):0.450174):0.184189,((6:0.490080,36:0.438078):0.0937267,((((7:0.288296,17:0.190412):0.0863892,8:0.168295):0.0467214,(22:0.209896,45:0.387026):0.36017):0.0372671,35:0.316314):0.115778):0.107929):0.159188,(38:1.159484,46:0.759658):0.441229):0.385686):0.138899,((13:0.490478,31:0.877674):0.378962,52:0.278513):0.696373):0.0514288,((((2:0.460061,23:0.153305):0.0635199,(12:0.054558,47:0.137560):0.223614):0.109641,(32:0.741829,33:0.549890):0.234077):0.188864,((4:0.326965,11:0.196363):0.164304,(29:0.218367,(41:0.144835,50:0.592609):0.0682082):0.0826379):0.214673):0.146082):0.270454,21:2.460747):0.349549,((((9:0.515612,44:0.131761):0.106306,30:0.052398):0.655512,(16:0.793793,(((20:0.174536,28:0.111073):0.0999949,24:0.142375):0.707201,51:1.460784):0.142713):0.261935):0.528521,(((14:1.469657,40:1.103367):0.176609,39:0.720241):0.793853,(15:0.990046,48:1.427130):0.35626):0.324618):0.335618):0.418372,34:0.954430):0.853647,(42:0.039567,43:0.060134):0.0781559);
 892: 1 -41394.03961 -40713.19701 (0:0.190622,(((((((((1:0.031737,49:0.015478):0.132869,5:0.367758):0.049549,37:0.069593):0.425366,(((((2:0.383119,(12:0.055012,47:0.177555):0.253069):0.0881641,23:0.134277):0.356598,(32:0.756521,33:0.343911):0.249202):0.139641,(((4:0.316923,11:0.249403):0.166321,50:0.579733):0.137625,(29:0.236100,41:0.208596):0.0852706):0.281225):0.260216,((13:0.479793,31:0.813068):0.323468,52:0.588017):0.614765):0.120719):0.139252,(18:0.439905,21:2.409667):0.133546):0.134634,((((((3:0.051222,10:0.026060):0.302827,19:0.142555):0.23698,27:0.789322):0.259971,(25:0.026806,26:0.021919):0.513257):0.154517,(((6:0.425619,36:0.367944):0.229163,(22:0.212154,45:0.383758):0.135253):0.131766,((7:0.266971,(17:0.142899,35:0.432702):0.112472):0.0360414,8:0.160644):0.0443251):0.218319):0.246797,(38:0.884010,46:0.599029):0.350215):0.259626):0.660844,(((9:0.391115,(30:0.084525,44:0.100023):0.123832):0.614984,(16:0.695625,(((20:0.167644,28:0.072672):0.0800808,24:0.082922):0.6454,51:1.447342):0.16358):0.22333):0.438537,(((14:1.243892,39:0.919976):0.143844,40:0.874804):0.416633,(15:0.927295,48:1.397297):0.852342):0.389353):0.424781):0.361824,34:1.011889):0.988645,42:0.000002):0.0398719,43:0.062854);
 893: 1 -40764.05084 -40721.881 (0:0.217261,((((((((((1:0.027285,49:0.012850):0.136356,37:0.173986):0.157941,5:0.296631):0.319717,18:0.560462):0.137211,(((((((3:0.061657,10:0.060303):0.228244,19:0.190315):0.300655,27:0.613202):0.185496,(25:0.043947,26:0.012450):0.474879):0.287005,(((7:0.266806,8:0.171339):0.0959389,(17:0.187261,35:0.354357):0.0547802):0.0727059,(22:0.149629,45:0.369923):0.245027):0.065791):0.0561099,(6:0.452865,36:0.458741):0.200587):0.165273,(38:1.063270,46:0.741143):0.252047):0.231032):0.168776,((13:0.275349,31:0.867693):0.416633,52:0.606854):0.68899):0.107327,((((2:0.357182,23:0.133421):0.0726855,(12:0.088352,47:0.087059):0.262142):0.279124,((((4:0.311458,11:0.222877):0.321215,29:0.186068):0.0400958,41:0.199151):0.206399,50:0.631284):0.209195):0.0972059,(32:0.908266,33:0.333899):0.267605):0.26374):0.674743,((((((9:0.559252,44:0.091977):0.0721885,30:0.066051):0.681855,(16:0.660870,((20:0.167020,24:0.148382):0.0855743,28:0.043809):0.759231):0.178097):0.298917,51:1.192177):0.266823,(((14:1.549605,40:0.973772):0.253358,39:0.934752):0.372639,(15:0.906978,48:1.319473):0.750451):0.283395):0.068501,21:2.380282):0.463793):0.121141,34:1.125827):0.889795,42:0.000002):0.0481153,43:0.067521);
 894: 1 -41995.6899 -40715.31478 (0:0.184053,(((((((((((1:0.026127,49:0.033557):0.136741,37:0.124202):0.198329,5:0.207925):0.213138,18:0.549356):0.197393,((13:0.585854,31:0.679465):0.327519,52:0.515743):0.560298):0.0362663,(((((2:0.347551,(12:0.064770,47:0.102519):0.206393):0.106667,23:0.163927):0.18635,(32:0.723186,33:0.305869):0.368407):0.174825,50:0.502369):0.104249,(((4:0.285341,11:0.215467):0.268286,41:0.154030):0.104195,29:0.192375):0.180569):0.332462):0.211666,((((((3:0.033533,10:0.028865):0.218917,19:0.231751):0.232569,27:0.557627):0.180242,((6:0.371761,36:0.339572):0.115938,((((7:0.215360,8:0.153806):0.0638597,17:0.188988):0.0738492,35:0.275754):0.0800891,(22:0.177192,45:0.389791):0.238646):0.109753):0.181052):0.179818,(25:0.046851,26:0.015964):0.307085):0.120575,(38:1.337841,46:0.505274):0.362321):0.321384):0.340715,21:2.260952):0.368788,((((9:0.477991,44:0.147742):0.0800107,30:0.056351):0.767116,(16:0.587477,(((20:0.156114,24:0.172841):0.0678197,28:0.032577):0.64869,51:1.231371):0.23168):0.168022):0.53207,(((14:1.504940,40:0.957007):0.182735,39:0.927926):0.606432,(15:1.118165,48:1.106692):0.571329):0.286604):0.0833359):0.463756,34:0.960851):0.949571,42:0.000003):0.0357066,43:0.058358);
 895: 2 -41395.78131 -40713.24166 (0:0.109076,(((((((((1:0.033001,49:0.046667):0.140111,37:0.087188):0.0807054,5:0.322878):0.310211,18:0.599839):0.199615,(((((((3:0.056944,10:0.034816):0.305319,19:0.124015):0.296152,27:0.631386):0.250308,(25:0.030966,26:0.020156):0.48127):0.139528,(((6:0.393972,36:0.379507):0.146611,(22:0.223175,45:0.303355):0.166024):0.103747,((7:0.225310,(8:0.180349,17:0.197488):0.0651284):0.0851317,35:0.394038):0.0359726):0.163486):0.170045,46:1.097603):0.296122,38:1.285452):0.233628):0.132304,((((((2:0.410241,(12:0.088535,47:0.111728):0.269514):0.058953,23:0.171910):0.155373,(32:0.853234,33:0.442817):0.334585):0.279587,50:0.497379):0.0746379,(((4:0.323025,11:0.198094):0.234683,41:0.136763):0.0816395,29:0.251454):0.114278):0.272058,((13:0.712913,31:0.694501):0.29513,52:0.602779):0.749728):0.185916):0.414218,21:1.623783):0.479345,((((9:0.542110,44:0.113756):0.0540481,30:0.106664):0.72349,((16:0.761710,((20:0.153099,24:0.197049):0.0547519,28:0.062430):0.710338):0.101055,51:1.247623):0.219364):0.208065,((14:1.271898,(39:0.757123,40:1.143969):0.172976):0.617375,(15:1.217359,48:1.430050):0.377758):0.211001):0.466043):0.3545,34:0.860793):1.01614,(42:0.039241,43:0.070644):0.070821);
 896: 1 -39233.47815 -40714.64624 (0:0.181345,((((((((((1:0.024490,49:0.020767):0.0857664,37:0.104316):0.0921348,5:0.286897):0.327007,18:0.440973):0.165602,((((((3:0.047167,10:0.040222):0.302554,19:0.219931):0.255881,27:0.573935):0.175524,(25:0.016037,26:0.017424):0.447344):0.139907,(((6:0.388508,36:0.389035):0.120004,(22:0.151101,45:0.308267):0.155695):0.0988933,(((7:0.188991,17:0.181219):0.0404573,8:0.120062):0.0476211,35:0.265902):0.0493418):0.227881):0.240252,(38:1.033115,46:0.577412):0.426908):0.344369):0.32418,(((((2:0.358705,23:0.130146):0.0542184,(12:0.065913,47:0.105213):0.200929):0.146139,(32:0.835783,33:0.428691):0.297002):0.0798233,(((4:0.298322,11:0.216560):0.166991,(29:0.264281,41:0.147980):0.114914):0.167392,50:0.453948):0.141144):0.220926,((13:0.589628,31:0.761839):0.453128,52:0.471169):0.5337):0.00970198):0.168804,21:2.389401):0.488088,((((9:0.489484,44:0.106716):0.0935781,30:0.056012):0.737942,(16:0.750619,(((20:0.191506,24:0.189376):0.0616417,28:0.025993):0.742995,51:1.220378):0.144625):0.14928):0.422101,(((14:1.374599,40:0.974800):0.0566978,39:0.931917):0.402659,(15:1.256664,48:1.230918):0.611172):0.371577):0.250401):0.463249,34:1.113545):0.692047,42:0.018216):0.0249049,43:0.048603);
 897: 1 -37482.58699 -40716.55094 (0:0.104952,((((((((1:0.031521,49:0.040953):0.0938858,(21:2.328673,37:0.156011):0.00352455):0.103695,5:0.251865):0.387138,18:0.444545):0.192598,(((2:0.435654,((((((4:0.245146,11:0.259443):0.232692,29:0.272660):0.061768,41:0.197674):0.15085,50:0.514764):0.228317,(32:0.720744,33:0.485974):0.274331):0.111825,23:0.174212):0.0269545):0.0372429,(12:0.117827,47:0.104110):0.152709):0.355278,((13:0.473178,31:0.850596):0.447454,52:0.511768):0.675945):0.195499):0.0565973,((((((3:0.073480,10:0.044302):0.199717,19:0.167790):0.319101,27:0.534506):0.117735,(25:0.047880,26:0.002817):0.618981):0.112645,((6:0.372472,36:0.306663):0.119726,(((7:0.222418,(17:0.187284,35:0.412397):0.0605564):0.0300457,8:0.179484):0.0683888,(22:0.208315,45:0.219502):0.225842):0.117467):0.187323):0.22557,(38:1.120278,46:0.662827):0.242397):0.1956):0.701225,((((9:0.420757,44:0.090672):0.0731951,30:0.065034):0.712531,(16:0.682263,(((20:0.170872,24:0.167377):0.0667917,28:0.066549):0.53403,51:1.258240):0.214159):0.247705):0.335398,(((14:1.412880,40:1.096866):0.0935741,39:0.895185):0.537247,(15:0.769184,48:1.403796):0.71874):0.185772):0.312077):0.164055,34:0.968065):0.974379,(42:0.053770,43:0.054273):0.0939196);
 898: 1 -41115.22021 -40717.06006 (0:0.192387,(((((((((((1:0.036556,49:0.043599):0.129407,37:0.160410):0.0641032,5:0.329532):0.251429,18:0.658273):0.242903,((((((2:0.449632,23:0.145163):0.12341,(12:0.102533,47:0.092987):0.151641):0.115344,(32:0.730570,33:0.491365):0.266689):0.203186,50:0.548105):0.0731363,(((4:0.313559,11:0.289253):0.255076,41:0.158677):0.0769835,29:0.214519):0.153715):0.297059,((13:0.582739,31:0.744268):0.420595,52:0.385517):1.07977):0.0632848):0.252185,((((((3:0.069166,10:0.062746):0.141979,19:0.311014):0.284986,27:0.606083):0.227667,(25:0.016793,26:0.049146):0.458399):0.153004,((6:0.432258,(((7:0.263416,8:0.222390):0.117736,((22:0.146266,45:0.366222):0.300244,35:0.365165):0.101949):0.0591761,17:0.211354):0.226752):0.0976903,36:0.446390):0.163669):0.0949104,(38:1.207198,46:0.794053):0.284565):0.173424):0.480931,21:2.161142):0.414053,(((14:1.653230,40:1.204373):0.131251,39:0.881412):0.377332,(15:1.166460,48:1.226076):0.581157):0.391382):0.169422,(((9:0.618519,44:0.111037):0.109375,30:0.095371):0.608753,((16:0.954901,(20:0.086777,(24:0.201654,28:0.112396):0.0750099):0.861247):0.0537239,51:1.271556):0.274327):0.322599):0.618926,34:1.058656):0.865791,42:0.024343):0.0330464,43:0.070363);
 899: 2 -39566.91347 -40714.00291 (0:0.192950,((((((((((1:0.021620,49:0.042024):0.108634,37:0.140122):0.149034,5:0.246839):0.294684,18:0.485643):0.153901,((((((3:0.069125,10:0.023092):0.222851,19:0.251980):0.271954,27:0.606333):0.163657,(25:0.037603,26:0.019804):0.532246):0.204955,(((6:0.431287,36:0.320841):0.209316,(((7:0.234997,8:0.123051):0.0686111,17:0.178396):0.0536196,(22:0.229205,45:0.435580):0.313268):0.0671205):0.0959085,35:0.291796):0.100569):0.191323,(38:1.288730,46:0.678261):0.399304):0.424198):0.100851,(((((2:0.411886,(12:0.113284,47:0.109598):0.21462):0.0640271,23:0.136922):0.213634,(32:0.768325,33:0.456746):0.194829):0.187252,((((4:0.340313,11:0.224167):0.102794,50:0.475113):0.0948108,41:0.157247):0.0858639,29:0.245705):0.249339):0.243095,((13:0.651172,31:0.691024):0.436952,52:0.605366):0.493655):0.115515):0.319686,21:2.330680):0.458066,((((9:0.524035,44:0.104843):0.102631,30:0.076384):0.750744,(16:0.935007,((20:0.108575,(24:0.202426,28:0.072800):0.059077):0.608946,51:1.712974):0.16808):0.0856265):0.458771,(((14:1.511708,39:0.918334):0.0671697,40:0.949191):0.538144,(15:0.740056,48:1.470619):0.374827):0.290817):0.482267):0.121117,34:1.141959):1.01811,42:0.000298):0.0482829,43:0.056619);
 900: 1 -42126.22677 -40721.99138 (0:0.128120,((((((((((1:0.011528,49:0.030248):0.179048,37:0.099982):0.127691,5:0.251322):0.247451,18:0.656655):0.224479,((((((3:0.074187,10:0.060729):0.173694,19:0.297066):0.313195,27:0.540126):0.23102,(25:0.027188,26:0.026289):0.504219):0.101035,((6:0.428843,36:0.400354):0.0909255,(((7:0.221372,((17:0.115655,38:1.688913):0.0348394,35:0.325885):0.0675657):0.0445802,8:0.156340):0.0763461,(22:0.144902,45:0.425210):0.345385):0.176329):0.21708):0.0736612,46:0.927768):0.397272):0.176761,((13:0.666745,31:0.592978):0.284021,52:0.520127):0.643146):0.0239914,((((2:0.311242,(12:0.078334,47:0.127327):0.218195):0.0762002,23:0.179567):0.171479,(32:0.809500,33:0.521360):0.21413):0.043518,(((4:0.365269,11:0.155266):0.22583,(29:0.293018,41:0.187716):0.105783):0.133674,50:0.543955):0.177976):0.315308):0.535589,21:2.145223):0.34629,((((9:0.561317,44:0.119785):0.0633049,30:0.073674):0.863562,(16:0.798032,(((20:0.163063,24:0.208994):0.0443518,28:0.097715):0.741587,51:1.246710):0.130295):0.250823):0.322136,((14:1.784721,(39:0.984071,40:1.167178):0.150381):0.313894,(15:1.055754,48:1.292783):0.740776):0.25589):0.308228):0.647149,34:1.162662):0.755559,(42:0.043806,43:0.055777):0.0929958);
 901: 1 -41898.20533 -40715.86423 (0:0.154146,((((((((1:0.016923,49:0.047124):0.137368,37:0.127108):0.140616,5:0.273604):0.354688,(((13:0.459210,31:0.820042):0.379508,52:0.733615):0.522588,(18:0.270421,21:2.536760):0.10746):0.186806):0.21141,(((((3:0.058465,10:0.036076):0.260898,19:0.134315):0.283871,27:0.701520):0.259639,(25:0.026834,26:0.025796):0.492915):0.113996,(((6:0.398884,36:0.386758):0.134261,((((7:0.254108,17:0.155387):0.0556397,8:0.173736):0.044798,(22:0.192319,45:0.370100):0.212263):0.0671686,35:0.299439):0.127957):0.10803,(38:1.179219,46:0.631055):0.399908):0.0652764):0.517407):0.169152,((((2:0.409686,(12:0.102440,47:0.101280):0.17337):0.0450111,23:0.235929):0.0757913,(32:0.823414,33:0.488403):0.392828):0.155961,((((4:0.359638,11:0.239375):0.269654,41:0.162991):0.0478533,29:0.219734):0.136265,50:0.544045):0.206686):0.260636):0.673927,((((9:0.565979,44:0.076666):0.0939398,30:0.059531):0.675295,(16:0.861497,((20:0.106661,(24:0.203014,28:0.096668):0.0666242):0.587103,51:1.635320):0.0869857):0.244735):0.481136,(((14:1.830363,40:0.971859):0.21049,39:0.799784):0.701381,(15:0.922722,48:1.439610):0.187065):0.576899):0.41838):0.0755716,34:1.155953):1.12948,(42:0.044863,43:0.043509):0.048242);
 902: 1 -41227.04813 -40715.19867 (0:0.187966,(((((((((1:0.006274,49:0.045190):0.154192,37:0.125255):0.158775,5:0.195484):0.261686,(((((((3:0.054338,10:0.041217):0.319819,19:0.191023):0.30053,27:0.566490):0.148195,(25:0.017209,26:0.026897):0.500162):0.28477,((6:0.371773,36:0.368101):0.160401,((((7:0.244775,8:0.147274):0.0462179,17:0.185310):0.0343091,35:0.338518):0.12303,(22:0.198440,45:0.329475):0.213295):0.055813):0.144295):0.166992,(38:1.265116,46:0.743733):0.186878):0.412168,(18:0.347610,21:2.573652):0.108128):0.0655092):0.294098,((13:0.531312,31:0.671460):0.331616,52:0.515866):0.535481):0.0820221,((((2:0.304639,23:0.160735):0.060413,(12:0.063822,47:0.106468):0.221736):0.184652,(32:0.897219,33:0.441892):0.237522):0.0822364,((((4:0.304911,11:0.188253):0.160763,50:0.557460):0.118766,41:0.151580):0.116144,29:0.150962):0.159931):0.214051):0.800696,(((9:0.444869,44:0.104362):0.0661105,30:0.084508):0.588004,((((14:1.328476,39:0.761606):0.181023,40:1.028912):0.539078,(15:1.764118,48:1.201110):0.341524):0.585995,(16:0.737483,(((20:0.146830,24:0.201020):0.0494335,28:0.071701):0.629742,51:1.175355):0.185696):0.166617):0.278198):0.46688):0.310253,34:1.287480):0.812026,42:0.000003):0.025369,43:0.052061);
 903: 1 -39759.1055 -40713.19701 (0:0.188086,((((((((((1:0.014649,49:0.048529):0.128965,37:0.161438):0.0323204,5:0.330165):0.265521,(((((2:0.405882,(12:0.104044,47:0.125198):0.212302):0.0521995,23:0.118300):0.233409,(32:0.719406,33:0.420097):0.205272):0.0770579,((((4:0.337032,11:0.179914):0.143533,50:0.513165):0.121427,41:0.124242):0.0840436,29:0.228905):0.237959):0.254191,((13:0.563392,31:0.819359):0.560409,52:0.402674):0.751127):0.269077):0.0789963,18:0.517330):0.216712,(21:2.177192,38:0.745902):0.855602):0.0238561,((((((3:0.048502,10:0.021006):0.154281,19:0.274094):0.219989,27:0.515280):0.206086,(25:0.027472,26:0.025955):0.483312):0.171909,((6:0.478949,36:0.421578):0.116738,(((7:0.236179,(17:0.137044,35:0.399810):0.119784):0.0344692,8:0.134194):0.0335196,(22:0.238425,45:0.396038):0.246132):0.0588019):0.136077):0.184927,46:0.981557):0.253325):1.07558,((((9:0.565317,44:0.073305):0.111201,30:0.054819):0.733063,(16:0.903470,(((20:0.128477,28:0.081804):0.054631,24:0.201732):0.82351,51:1.386050):0.146175):0.201036):0.401882,(((14:1.633631,40:1.016436):0.112544,39:0.822380):0.732911,(15:0.972466,48:1.415058):0.759314):0.219362):0.178756):0.341905,34:0.850019):1.11611,42:0.000002):0.0435692,43:0.051349);
 904: 1 -42845.56817 -40718.91543 (0:0.151166,(((((((((((1:0.011353,49:0.045647):0.157982,37:0.104279):0.125431,5:0.306330):0.296197,18:0.555525):0.0917454,((((((3:0.030398,10:0.045188):0.266951,19:0.177005):0.338253,27:0.576291):0.171322,(25:0.037771,26:0.013995):0.509209):0.192149,(((((6:0.605094,(22:0.207178,45:0.438188):0.213295):0.186581,35:0.318115):0.0375474,36:0.670391):0.0479104,(7:0.270517,8:0.169380):0.138272):0.0795271,17:0.226565):0.148254):0.335189,(38:1.307330,46:0.763689):0.135023):0.287131):0.135549,21:2.158040):0.0800217,((13:0.666958,31:0.896259):0.410254,52:0.514613):0.651599):0.13521,((((2:0.325630,(12:0.111384,47:0.125773):0.204083):0.0269923,23:0.195795):0.281536,(32:0.802456,33:0.446806):0.152906):0.200985,((((4:0.311212,11:0.240447):0.240825,50:0.567550):0.0980673,41:0.175682):0.170917,29:0.181904):0.320652):0.19575):0.583969,((((((9:0.500039,44:0.119605):0.0696233,30:0.062326):0.706267,51:1.252401):0.111646,(20:0.097408,(24:0.182867,28:0.099418):0.0681305):0.702385):0.211689,16:0.660190):0.463345,(((14:1.482669,40:0.819159):0.091426,39:1.019061):0.473245,(15:1.063691,48:1.096399):0.519536):0.316695):0.367349):0.286237,34:0.983992):0.961966,42:0.009091):0.0315941,43:0.042169);
 905: 1 -39204.46021 -40722.67781 (0:0.176868,(((((((((1:0.053565,49:0.039356):0.155418,37:0.106530):0.116333,5:0.286910):0.278271,18:0.501318):0.245471,(((((2:0.396425,23:0.148950):0.0574372,(12:0.104763,47:0.084608):0.202375):0.224428,(32:0.760037,33:0.332140):0.285605):0.182779,((((4:0.372071,11:0.234615):0.146077,50:0.606989):0.143946,41:0.179511):0.083623,29:0.195882):0.23442):0.202315,((13:0.602324,31:0.713782):0.397726,52:0.590142):0.639843):0.12958):0.131496,((((((3:0.042413,10:0.053463):0.277989,19:0.211722):0.309467,((25:0.023603,26:0.022956):0.24563,46:1.025692):0.166052):0.148585,27:0.590174):0.175585,(((6:0.443775,36:0.367141):0.0793505,(22:0.280820,45:0.261619):0.206719):0.0837865,(((7:0.161393,8:0.168497):0.132697,17:0.197026):0.116766,35:0.356565):0.126315):0.0833465):0.230949,(21:1.847532,38:0.966536):0.254174):0.140269):0.712917,(((((9:0.517996,44:0.086166):0.0514062,30:0.087619):0.761807,16:0.778558):0.0247936,((20:0.172531,28:0.103026):0.0770026,24:0.109583):0.882582):0.251258,(((14:1.518389,(39:1.032176,40:0.886352):0.238312):0.404911,(15:0.874646,48:1.189206):0.677392):0.195392,51:1.095486):0.098557):0.419071):0.242544,34:0.897735):1.05259,42:0.009581):0.0305206,43:0.055442);
 906: 3 -42269.77074 -40722.93617 (0:0.178511,((((((((((1:0.039942,49:0.038542):0.144762,37:0.105472):0.113565,5:0.319702):0.268947,18:0.494014):0.363053,(((((2:0.403719,23:0.211282):0.077063,(12:0.089241,47:0.135864):0.250121):0.189814,(32:1.085785,33:0.417341):0.330057):0.201426,((((4:0.329088,11:0.340522):0.125157,50:0.703128):0.109789,41:0.236471):0.17272,29:0.196121):0.220524):0.317807,((13:0.761064,31:0.828092):0.468363,52:0.768725):0.532783):0.128253):0.229387,((((((3:0.070723,10:0.031723):0.197185,19:0.233824):0.322175,27:0.561622):0.164947,((6:0.400011,36:0.406598):0.137962,((((7:0.217215,8:0.152361):0.079537,17:0.156977):0.0720954,35:0.304228):0.0893554,(22:0.238776,45:0.329863):0.213368):0.0829639):0.2655):0.137861,(25:0.039914,26:0.025546):0.477971):0.206598,(38:1.191242,46:0.646788):0.260352):0.116145):0.191549,21:2.245149):0.852059,(((9:0.462314,(30:0.111739,44:0.132798):0.17498):0.52599,((16:0.860150,((20:0.157002,24:0.176458):0.0842066,28:0.051513):0.613627):0.0887059,51:1.277678):0.235052):0.370973,(((14:1.539764,40:0.899363):0.122559,39:0.889165):0.261995,(15:1.005615,48:1.549110):0.415152):0.438152):0.562413):0.247198,34:1.001172):0.783964,42:0.015757):0.0313566,43:0.061728);
 907: 1 -41144.5692 -40717.21508 (0:0.113085,((((((((((1:0.041518,49:0.027023):0.165878,37:0.076516):0.254322,5:0.230653):0.291355,18:0.574628):0.237099,((((((3:0.053627,10:0.031444):0.266401,19:0.257613):0.303725,27:0.605786):0.204224,(25:0.043742,26:0.024058):0.443228):0.128831,((6:0.401400,36:0.421365):0.0663316,(((7:0.212190,8:0.131129):0.0591484,(17:0.226890,35:0.327971):0.0615481):0.0876994,(22:0.274556,45:0.338867):0.288302):0.0774757):0.201221):0.138187,46:0.920971):0.418135):0.213619,((13:0.542532,31:0.806605):0.448033,52:0.924155):0.607977):0.0827264,((((2:0.369803,(12:0.096843,47:0.102622):0.188575):0.0360999,23:0.195362):0.0981541,(32:0.929010,33:0.573231):0.199103):0.0928535,((((4:0.381998,11:0.179515):0.175709,50:0.625254):0.105797,41:0.149110):0.122636,29:0.235324):0.279824):0.211933):0.335024,(21:2.189798,38:1.009591):0.281772):0.481852,((((9:0.496345,44:0.116167):0.0943721,30:0.041771):0.761368,(16:0.996590,((20:0.131475,(24:0.170647,28:0.087293):0.061355):0.572212,51:1.414335):0.156403):0.160097):0.531155,(((14:1.445821,40:0.918452):0.180245,39:0.951058):0.465387,(15:1.234220,48:1.370655):0.471777):0.251344):0.507768):0.402292,34:1.058080):0.77097,(42:0.040207,43:0.048248):0.0725999);
 908: 1 -41611.26096 -40724.3666 (0:0.172933,((((((((((1:0.018196,49:0.019465):0.126427,37:0.120921):0.0632651,5:0.353238):0.336145,18:0.523587):0.0577324,((((((3:0.062539,10:0.016414):0.256761,19:0.188490):0.244034,27:0.632090):0.231127,(25:0.035508,26:0.023071):0.407397):0.142299,(38:1.079081,46:0.508906):0.412786):0.092777,((6:0.403844,36:0.362455):0.125973,((7:0.234135,((8:0.206910,17:0.191525):0.0735894,35:0.273732):0.0585184):0.115061,(22:0.190452,45:0.343821):0.24644):0.0731276):0.19039):0.474342):0.253615,(((((2:0.398442,(12:0.055389,47:0.122864):0.222103):0.0660169,23:0.149671):0.121517,(32:0.758817,33:0.518675):0.324599):0.18909,((((4:0.277971,11:0.254654):0.250644,29:0.238678):0.0349919,41:0.131612):0.202004,50:0.632927):0.1428):0.387703,((13:0.516925,31:0.715278):0.468856,52:0.597051):0.671693):2.49553e-06):0.681076,21:2.169191):0.281277,((((((9:0.465840,44:0.079501):0.0639225,30:0.055406):0.623501,(((20:0.134180,28:0.112016):0.0906969,24:0.138412):0.722158,51:1.839674):0.116877):0.168255,16:0.883326):0.400454,((14:1.379192,39:0.849451):0.486705,40:0.664336):0.586061):0.11177,(15:1.115851,48:1.308600):0.592378):0.591045):0.44952,34:1.005045):0.99635,42:0.008823):0.0501794,43:0.066675);
 909: 1 -38985.46176 -40717.43282 (0:0.168657,(((((((((1:0.008854,49:0.042382):0.15217,37:0.136380):0.138106,5:0.199272):0.273089,(((13:0.585205,31:0.745729):0.200255,52:0.815348):0.674104,(18:0.292872,21:2.481663):0.0622028):0.205018):0.108612,(((((2:0.374646,23:0.206345):0.0616803,(12:0.075022,47:0.068793):0.153391):0.136561,(32:0.912088,33:0.597569):0.232995):0.257125,50:0.527362):0.130961,(((4:0.331823,11:0.295243):0.202784,41:0.195256):0.0854319,29:0.224618):0.112696):0.369535):0.124886,((((((3:0.052638,10:0.045029):0.180735,19:0.256699):0.221284,27:0.511405):0.17863,(25:0.048849,26:0.033003):0.532459):0.140563,((6:0.469025,36:0.346307):0.128975,((((7:0.281872,8:0.153872):0.0573475,(22:0.168594,45:0.420998):0.255162):0.0756106,35:0.324940):0.0368273,17:0.206271):0.122293):0.0710909):0.198962,(38:1.326487,46:0.572155):0.485699):0.316932):1.14981,((((9:0.509662,44:0.081890):0.101687,30:0.087503):0.715255,(16:0.835676,(((20:0.114692,24:0.218531):0.0557611,28:0.066306):0.564418,51:1.398517):0.176311):0.20374):0.413526,(((14:1.516492,39:0.702501):0.279214,40:1.010738):0.280823,(15:1.101374,48:1.120302):0.571117):0.32545):0.453392):0.251888,34:1.197808):0.894095,42:0.003623):0.0269157,43:0.051560);
 910: 1 -42016.65282 -40717.06539 (0:0.182030,(((((((((((1:0.038307,49:0.037049):0.154466,37:0.076308):0.219937,5:0.192317):0.252621,18:0.491385):0.171016,((13:0.613819,31:0.681888):0.431582,52:0.685498):0.526882):0.103217,((((2:0.393798,23:0.182331):0.107482,(12:0.047578,47:0.096523):0.242276):0.126389,(32:1.058783,33:0.555008):0.163727):0.199572,(((4:0.380961,11:0.251892):0.142168,(29:0.242334,41:0.185441):0.122349):0.120339,50:0.499667):0.179188):0.35575):0.258061,(((((((3:0.061997,10:0.039763):0.300024,19:0.216939):0.180598,27:0.658973):0.249021,(((6:0.459637,36:0.383504):0.245771,(22:0.283477,45:0.407038):0.197297):0.0822961,(((7:0.249896,8:0.154187):0.0738607,17:0.243067):0.118843,35:0.368264):0.0802556):0.144431):0.238618,(25:0.030557,26:0.004932):0.503923):0.251009,46:0.751641):0.155826,38:1.221790):0.0732814):0.302642,21:1.889323):0.433572,((((9:0.578499,44:0.104545):0.0414683,30:0.076791):0.634617,(16:0.763643,((20:0.124596,(24:0.204850,28:0.085353):0.0625556):0.635563,51:1.194845):0.188306):0.259995):0.347646,(((14:1.309138,40:0.980327):0.254895,39:0.945133):0.678776,(15:0.791258,48:1.331226):0.643817):0.395595):0.23822):0.328264,34:0.901207):0.880763,42:0.003545):0.0415164,43:0.040426);
 911: 1 -43594.87607 -40716.0966 (0:0.145617,((((((((((1:0.018911,49:0.037453):0.104337,37:0.172388):0.133933,5:0.226496):0.346062,18:0.528246):0.229048,((((((3:0.030180,10:0.037967):0.214252,19:0.163929):0.328238,27:0.515356):0.139561,((6:0.494209,36:0.490740):0.11004,((((7:0.233086,8:0.197156):0.0564659,17:0.178982):0.05067,35:0.319667):0.111697,(22:0.267675,45:0.362887):0.280552):0.104288):0.188553):0.151922,(25:0.029226,26:0.009698):0.433862):0.184431,(38:1.086891,46:0.700715):0.139327):0.243126):0.215671,((13:0.519418,31:0.764315):0.373811,52:0.567109):0.637238):0.0951336,((((2:0.380948,(12:0.069435,47:0.109538):0.198944):0.0234508,23:0.167368):0.275387,(32:0.812061,33:0.407666):0.18635):0.160426,(((4:0.232884,11:0.258221):0.278717,(41:0.162919,50:0.618582):0.0529682):0.123998,29:0.134359):0.255306):0.239596):0.318194,21:2.184911):0.266545,(((9:0.407139,(30:0.145171,44:0.100752):0.145512):0.673143,(16:0.636741,(((20:0.181316,24:0.150549):0.0707965,28:0.036039):0.675057,51:1.151756):0.132586):0.228088):0.648571,(((14:1.470466,40:0.895707):0.111491,39:0.857386):0.562387,(15:1.024871,48:1.483061):0.447274):0.22615):0.468745):0.187807,34:0.951811):0.954126,(42:0.027941,43:0.068381):0.0622329);
 912: 1 -41413.79695 -40723.35414 (0:0.116233,((((((((((1:0.015883,49:0.033940):0.130826,37:0.138961):0.173749,5:0.170071):0.311496,18:0.563783):0.141111,((13:0.400388,31:0.857202):0.348798,52:0.647307):0.712798):0.103984,((((2:0.386768,(12:0.096525,47:0.109512):0.156738):0.0485897,23:0.133249):0.125431,(32:0.853620,33:0.327435):0.261286):0.154357,((((4:0.317275,11:0.190991):0.165755,50:0.509508):0.0740732,41:0.132274):0.110147,29:0.158200):0.276189):0.302247):0.197367,((((((3:0.060112,10:0.034242):0.310555,19:0.203255):0.350114,27:0.602824):0.111361,(25:0.041006,26:0.007827):0.421976):0.188389,(((6:0.392078,36:0.417136):0.218883,(22:0.206290,45:0.325044):0.229082):0.103051,((7:0.185462,(17:0.142741,35:0.291488):0.120818):0.0267105,8:0.174083):0.0643319):0.145093):0.172525,46:0.925343):0.341181):0.25317,(21:1.908686,38:0.896228):0.482898):0.842172,(((((9:0.470180,44:0.081799):0.0739888,30:0.090863):0.820404,(16:0.643035,((20:0.178226,24:0.150462):0.0363076,28:0.037196):0.641651):0.116616):0.213985,51:1.299385):0.27246,((14:1.500103,(39:0.871337,40:1.091064):0.146547):0.640968,(15:0.945124,48:1.393632):0.540157):0.0624252):0.269997):0.444329,34:0.818600):1.09547,(42:0.030533,43:0.058648):0.0672984);
 913: 3 -39842.67077 -40711.39236 (0:0.169850,(((((((((((1:0.032037,49:0.030677):0.1344,37:0.120679):0.157829,5:0.220816):0.365974,18:0.581456):0.0705417,(((((((3:0.044040,10:0.028662):0.281274,19:0.189324):0.267159,27:0.580782):0.0902946,(25:0.025323,26:0.013559):0.563254):0.240282,(((7:0.216297,(17:0.188986,35:0.298752):0.107143):0.0447523,8:0.149060):0.10689,(22:0.209970,45:0.410840):0.248055):0.0614039):0.139864,(6:0.473126,36:0.461570):0.0556027):0.211974,(38:0.949453,46:0.610104):0.383498):0.431489):0.15624,((13:0.572801,31:0.693577):0.454905,52:0.629231):0.506438):0.0300261,((((2:0.326854,(12:0.054446,47:0.115738):0.219141):0.0729471,23:0.147310):0.205236,(32:0.975410,33:0.409413):0.242801):0.110287,((((4:0.273427,11:0.205631):0.284287,41:0.133109):0.0866226,29:0.283876):0.181067,50:0.489883):0.112605):0.377167):0.422723,21:2.682572):0.375812,((((9:0.543810,44:0.098310):0.101911,30:0.053938):0.715093,(16:0.742697,(((20:0.124375,24:0.214446):0.071321,28:0.056810):0.545971,51:1.394403):0.165849):0.278767):0.209585,((14:1.428189,(39:0.822063,40:0.996977):0.154532):0.739288,(15:0.973241,48:1.420651):0.657054):0.26318):0.56405):0.228234,34:1.106206):1.13882,42:0.000002):0.0449742,43:0.064884);
 914: 1 -40623.98481 -40726.6987 (0:0.174982,(((((((((((1:0.024252,49:0.027377):0.12544,37:0.200939):0.18554,5:0.238814):0.313744,18:0.616548):0.106404,((((((3:0.073671,10:0.030032):0.300371,19:0.247026):0.190459,27:0.589913):0.267266,((6:0.396364,36:0.375606):0.143969,(((7:0.214089,(17:0.143890,35:0.394367):0.075957):0.0310553,8:0.136968):0.148936,(22:0.270828,45:0.410965):0.201049):0.129438):0.171382):0.177564,(25:0.027843,26:0.020040):0.491064):0.12139,46:0.829567):0.226467):0.214162,((13:0.353558,31:0.853425):0.271155,52:0.578665):0.799764):0.167797,(((((2:0.473204,(12:0.076786,47:0.118372):0.171682):0.133877,23:0.255710):0.105007,(32:0.851093,33:0.509161):0.30093):0.0865223,(((4:0.387114,11:0.199321):0.176395,(29:0.262318,41:0.195559):0.110872):0.123677,50:0.539669):0.318744):0.0920885,38:1.393529):0.265426):0.548799,21:1.935563):0.215701,((((9:0.460023,44:0.083802):0.0942698,30:0.059889):0.681404,(16:1.079254,((20:0.080332,(24:0.181809,28:0.095959):0.0939452):0.82079,51:1.513116):0.114674):0.284594):0.268465,(((14:1.590419,40:0.943057):0.220127,39:0.702663):0.424182,(15:0.762076,48:1.216416):0.543223):0.435733):0.526286):0.270708,34:0.921532):0.762153,42:0.015496):0.0162832,43:0.044510);
 915: 1 -41371.78962 -40726.52712 (0:0.202446,(((((((((1:0.008835,49:0.038021):0.0795565,(5:0.362600,37:0.135714):0.0616951):0.30918,(((((2:0.393609,(12:0.057639,47:0.112090):0.246031):0.0384911,23:0.137706):0.213954,(32:0.922270,33:0.457507):0.27614):0.232843,(((4:0.257340,11:0.210656):0.315225,(41:0.099762,50:0.769518):0.081262):0.0760189,29:0.163264):0.185138):0.16087,((13:0.777552,31:0.682432):0.422999,52:0.672852):0.585057):0.288663):0.117054,18:0.517107):0.218269,((((((3:0.054139,10:0.032977):0.278119,19:0.258096):0.30714,27:0.574725):0.193043,(25:0.029563,26:0.016906):0.575331):0.120072,((6:0.485015,36:0.453564):0.112975,(((7:0.232627,8:0.162524):0.0611496,((22:0.179107,45:0.430676):0.263801,35:0.291780):0.0752374):0.0401714,17:0.176836):0.0650075):0.196269):0.146754,(38:1.301922,46:0.534999):0.307492):0.255704):0.661984,21:2.318048):0.255296,((((9:0.489886,44:0.096479):0.0949928,30:0.040027):0.732889,(16:0.827465,(((20:0.134018,24:0.159172):0.0674103,28:0.068076):0.730567,51:1.334097):0.115282):0.223367):0.336802,((14:1.704149,(39:0.728060,40:1.145446):0.141436):0.370349,(15:1.034375,48:1.390410):0.609199):0.408021):0.279168):0.548156,34:0.902401):0.967574,42:0.000003):0.0387402,43:0.061929);
 916: 1 -41984.80114 -40714.19018 (0:0.214641,((((((((((1:0.040850,49:0.054089):0.157182,37:0.106932):0.170813,5:0.237146):0.293209,18:0.535969):0.231815,((((((3:0.041354,10:0.036227):0.185916,19:0.256612):0.214418,27:0.462589):0.246807,(25:0.022528,26:0.035385):0.444516):0.205412,((6:0.386254,36:0.378468):0.122412,((((7:0.289283,17:0.180714):0.04237,8:0.147163):0.0675859,(22:0.186256,45:0.369057):0.253365):0.0624975,35:0.297573):0.0838774):0.137111):0.242031,(38:1.148062,46:0.643358):0.296947):0.244575):0.288419,(((((2:0.327238,(12:0.114578,47:0.089862):0.247537):0.0728222,23:0.165565):0.162426,(32:0.890663,33:0.541615):0.146338):0.053811,(((4:0.409701,11:0.215780):0.209404,(29:0.238027,41:0.184215):0.0820449):0.152396,50:0.476615):0.203189):0.222073,((13:0.590409,31:0.760620):0.260007,52:0.610753):0.54667):0.0749881):0.419312,21:2.638455):0.294269,((((9:0.545368,44:0.124870):0.121303,30:0.028721):0.605298,(16:0.700218,(((20:0.175540,24:0.178063):0.0668867,28:0.056922):0.776419,51:1.743079):0.106423):0.342738):0.274368,(((14:1.491751,40:0.909184):0.131694,39:0.958115):0.437822,(15:0.876369,48:1.284696):0.55127):0.56066):0.46936):0.130836,34:1.136576):0.661002,42:0.009950):0.0436394,43:0.057155);
 917: 1 -38781.10914 -40714.10965 (0:0.158833,((((((((((1:0.019274,49:0.041818):0.111985,37:0.120485):0.148689,5:0.168587):0.311223,18:0.582699):0.139155,((((((3:0.078285,10:0.015516):0.315122,19:0.128367):0.151941,27:0.735229):0.188096,(25:0.029765,26:0.031722):0.476851):0.162746,((6:0.393370,36:0.322930):0.162584,(((7:0.231789,(17:0.147790,35:0.430291):0.0984972):0.0302933,8:0.206124):0.103974,(22:0.279321,45:0.291521):0.205362):0.0609369):0.114386):0.0206608,(38:1.018747,46:0.687203):0.421085):0.351216):0.146771,((13:0.570139,31:0.829074):0.216843,52:0.701447):0.609594):0.0785846,((((2:0.412358,(12:0.077669,47:0.087412):0.212612):0.0771673,23:0.135478):0.146143,(32:0.819623,33:0.459385):0.303535):0.172515,((((4:0.331294,11:0.220608):0.229352,29:0.233783):0.0464233,41:0.212863):0.115727,50:0.552217):0.182756):0.317573):0.270415,21:2.364019):0.393471,((((9:0.516055,44:0.103276):0.0730067,30:0.112298):0.671842,((16:0.646921,51:1.221654):0.137704,(20:0.097007,(24:0.210763,28:0.110057):0.0699844):0.692897):0.246472):0.317475,((14:1.445314,(39:0.820275,40:0.994113):0.183174):0.409089,(15:1.003359,48:1.457739):0.693096):0.265468):0.467391):0.153994,34:1.008896):0.857798,(42:0.033873,43:0.058839):0.0266317);
 918: 3 -39788.90012 -40712.04518 (0:0.120505,(((((((((1:0.020836,49:0.040195):0.156944,37:0.142752):0.197073,5:0.227155):0.2409,18:0.350209):0.280778,((((((3:0.045498,10:0.040819):0.27683,19:0.129756):0.407016,(25:0.030816,26:0.008915):0.389569):0.141499,27:0.526829):0.0832842,((((6:0.411695,36:0.347621):0.175601,(22:0.227917,45:0.319257):0.234203):0.112657,((7:0.173450,8:0.176723):0.0794254,17:0.182908):0.085413):0.0880172,35:0.255355):0.193044):0.134356,(38:1.315656,46:0.508102):0.442679):0.388115):0.225609,(((((2:0.424117,(12:0.077114,47:0.110293):0.247276):0.0942204,23:0.162668):0.194056,(32:0.762090,33:0.424086):0.225174):0.159471,((((4:0.271811,11:0.234397):0.152976,50:0.782129):0.11177,41:0.152644):0.120064,29:0.148815):0.204409):0.18576,((13:0.553271,31:0.707912):0.567569,52:0.422182):0.715674):0.0496973):0.38772,21:1.938031):0.441445,((((9:0.489318,44:0.108892):0.0854211,30:0.080720):0.692987,((16:0.691335,51:1.515413):0.122022,((20:0.170613,24:0.184510):0.051519,28:0.080079):0.684697):0.298072):0.188008,((14:1.497156,(39:1.074708,40:0.980808):0.22239):0.37447,(15:1.055283,48:1.181389):0.491426):0.324861):0.412448):0.395785,34:0.982767):0.753415,(42:0.036317,43:0.044306):0.0595732);
 919: 1 -40363.30962 -40716.10807 (0:0.189020,((((((((((((1:0.025159,49:0.040104):0.159922,37:0.123492):0.13771,5:0.322172):0.271176,18:0.555570):0.187459,((((((3:0.063261,10:0.040593):0.316986,19:0.124469):0.392013,(25:0.027759,26:0.036468):0.434513):0.158841,27:0.633998):0.217107,(((6:0.416232,(22:0.205534,45:0.357812):0.24986):0.0734743,(((7:0.218646,17:0.219631):0.0807814,8:0.156055):0.0932873,35:0.287779):0.0823353):0.0662147,36:0.427046):0.153862):0.213905,46:0.889088):0.343221):0.317203,((((2:0.405445,(12:0.131826,47:0.095444):0.199799):0.0605298,23:0.176529):0.123477,(32:0.596896,33:0.512137):0.262678):0.1133,(((4:0.322243,11:0.223310):0.18227,(29:0.294989,41:0.183919):0.147341):0.168117,50:0.514301):0.220857):0.292552):0.0775087,((13:0.554530,31:0.860654):0.460007,52:0.610620):0.535004):0.225153,38:1.150561):0.275333,21:2.209640):0.448861,((((9:0.559175,44:0.087694):0.114851,30:0.076646):0.691568,(16:1.078515,((20:0.071921,(24:0.210947,28:0.123638):0.0781519):0.628227,51:1.333219):0.119798):0.344219):0.2855,(((14:1.548679,39:0.787649):0.133911,40:0.931272):0.44483,(15:0.980808,48:1.417534):0.312655):0.380906):0.650103):0.250781,34:1.084369):0.861808,42:0.010383):0.0278381,43:0.049502);
 920: 1 -41513.79916 -40718.1454 (0:0.136867,((((((((1:0.033486,49:0.034126):0.169909,37:0.105906):0.0955969,5:0.223108):0.29504,(((13:0.471294,31:0.861803):0.322539,52:0.892748):0.564252,18:0.386382):0.217344):0.155827,((((((3:0.071345,10:0.036587):0.197375,19:0.176578):0.271534,27:0.538755):0.158324,(25:0.033106,26:0.016755):0.45648):0.13572,((6:0.403203,36:0.361603):0.0711772,((((7:0.181062,8:0.159930):0.054346,17:0.201586):0.0451087,35:0.266646):0.0999964,(22:0.205209,45:0.350275):0.233782):0.134095):0.116762):0.111955,(38:1.136368,46:0.623952):0.397874):0.420052):0.201543,((((2:0.395570,(12:0.086057,47:0.090044):0.158515):0.0598987,23:0.143318):0.0708414,(32:0.798650,33:0.438879):0.302338):0.0609633,(((4:0.322840,11:0.240837):0.112311,(29:0.245317,41:0.183695):0.138761):0.163104,50:0.503540):0.193917):0.305368):0.18312,21:2.265946):0.939481,(((((9:0.568684,44:0.112981):0.0911364,30:0.065332):0.758434,(16:0.807622,(((20:0.157817,28:0.098166):0.103705,24:0.112189):0.663364,51:1.483877):0.105485):0.22141):0.429456,((14:1.255922,(39:0.964433,40:1.095556):0.200527):0.493395,(15:0.909575,48:1.605415):0.659955):0.498066):0.438568,34:0.989232):0.243428):0.886164,(42:0.045751,43:0.085563):0.0637999);
 921: 1 -39206.68471 -40725.7339 (0:0.161719,(((((((((((1:0.037826,49:0.043920):0.133645,37:0.155647):0.130822,5:0.304898):0.239993,18:0.466821):0.204424,(((((3:0.075633,10:0.027325):0.228565,19:0.205325):0.375337,27:0.644951):0.225501,((6:0.538124,36:0.327531):0.102524,(((7:0.218429,(17:0.146480,35:0.333813):0.105981):0.0727881,8:0.108818):0.163024,(22:0.320331,45:0.297816):0.242487):0.134661):0.118595):0.173165,((25:0.040015,26:0.020680):0.450512,46:1.055564):0.0462135):0.379529):0.119734,((13:0.769584,31:0.796565):0.395079,52:0.640967):0.552036):0.108418,((((2:0.332566,(12:0.069632,47:0.114786):0.206179):0.0642328,23:0.150980):0.124294,(32:0.827215,33:0.564023):0.341974):0.160675,((4:0.358730,11:0.193244):0.177728,(29:0.272102,(41:0.136064,50:0.610851):0.0784203):0.0898314):0.183719):0.324102):0.286734,38:1.068691):0.249162,21:2.024615):0.313532,(((9:0.429520,(30:0.110921,44:0.118235):0.146129):0.654879,((16:0.603192,51:1.211361):0.075587,((20:0.161271,28:0.084369):0.0776051,24:0.079839):0.753618):0.150588):0.551922,(((14:1.732896,39:0.695343):0.162186,40:1.132386):0.455161,(15:0.976946,48:1.272945):0.325391):0.183177):0.386762):0.269714,34:1.176114):1.06676,(42:0.039272,43:0.054141):0.0410056);
 922: 3 -43583.26224 -40713.03214 (0:0.234859,(((((((((((1:0.019795,49:0.042497):0.112343,37:0.125698):0.0241811,5:0.425350):0.247699,18:0.617055):0.0952009,((((((3:0.044834,10:0.027998):0.388558,19:0.279579):0.259519,27:0.458190):0.138949,(25:0.048692,26:0.011629):0.629312):0.155794,(((6:0.497054,(22:0.186109,45:0.354615):0.135422):0.120449,(7:0.234207,((8:0.136667,17:0.209965):0.055761,35:0.307250):0.033377):0.107349):0.0554896,36:0.430497):0.13366):0.210099,(38:1.422495,46:0.890457):0.297768):0.329599):0.38953,((((2:0.392570,23:0.146233):0.0860769,((12:0.087500,47:0.156864):0.18452,(32:0.735602,33:0.536996):0.340262):0.061298):0.282834,(((4:0.355887,11:0.228374):0.252047,(29:0.262584,41:0.181755):0.110565):0.141768,50:0.501324):0.148654):0.207142,((13:0.754508,31:0.737968):0.574544,52:0.700177):0.615716):0.0609469):0.466107,21:2.328082):0.336032,((14:1.358915,(39:0.648581,40:1.199660):0.2054):0.684877,(15:1.054870,48:1.468048):0.40802):0.291103):0.135675,((((9:0.515844,44:0.103727):0.0876677,30:0.058883):0.748382,(((20:0.163025,24:0.154759):0.0583157,28:0.078638):0.538929,51:1.415596):0.221134):0.153283,16:0.769607):0.462415):0.560519,34:0.899809):1.03902,42:0.007601):0.0405398,43:0.046255);
 923: 1 -42084.34972 -40713.19701 (0:0.189059,((((((((((1:0.002880,49:0.044286):0.150082,37:0.096018):0.16798,5:0.154884):0.378259,18:0.532585):0.134587,(((((2:0.395921,23:0.176292):0.0660609,(12:0.100623,47:0.082366):0.196256):0.234974,(32:0.869556,33:0.524777):0.271505):0.049961,((((4:0.454809,11:0.148663):0.162486,50:0.448810):0.119237,41:0.117928):0.12928,29:0.233622):0.215405):0.348301,((13:0.599010,31:0.775086):0.401599,52:0.652082):0.492499):0.17665):0.17921,(((((((3:0.053947,10:0.062134):0.363062,19:0.098744):0.476676,(25:0.017174,26:0.034398):0.489872):0.0791915,27:0.749740):0.0914884,((6:0.428855,36:0.411078):0.0366509,(((7:0.177172,(17:0.107720,35:0.426080):0.128314):0.0859816,8:0.159055):0.0767323,(22:0.200527,45:0.319084):0.227616):0.099878):0.156092):0.250289,46:1.111815):0.118515,38:1.148586):0.154458):0.272448,21:2.394939):0.562167,((((9:0.550817,44:0.129282):0.0840939,30:0.059278):0.588368,(16:0.685980,(((20:0.179355,24:0.187904):0.0543273,28:0.052857):0.685657,51:1.241959):0.0883842):0.298944):0.368743,((14:1.294521,(39:1.035880,40:0.954905):0.177848):0.332814,(15:1.283082,48:1.283830):0.716932):0.329903):0.151936):0.342539,34:1.177587):1.25458,42:0.009738):0.0293397,43:0.063741);
 924: 1 -41034.10769 -40713.98883 (0:0.100605,((((((((((1:0.030105,49:0.005763):0.15311,37:0.107137):0.267528,5:0.148615):0.317537,18:0.339440):0.157718,((((2:0.343698,23:0.168621):0.0710247,(12:0.099477,47:0.079798):0.27163):0.194048,(((4:0.350324,11:0.222413):0.154576,(29:0.229402,41:0.216753):0.082431):0.163179,50:0.561661):0.210129):0.055989,(32:0.802176,33:0.442919):0.18582):0.31596):0.0919733,((13:0.446678,31:0.807756):0.448615,52:0.642340):0.423923):0.165734,((((((3:0.078847,10:0.045162):0.248996,19:0.189908):0.200986,27:0.627907):0.154008,((6:0.439940,36:0.576453):0.1534,(((7:0.182210,((22:0.150606,45:0.425889):0.319482,35:0.375034):0.116083):0.0316051,8:0.151444):0.148451,17:0.117075):0.104926):0.235228):0.232308,(25:0.025424,26:0.033956):0.37068):0.123006,(38:1.565849,46:0.609982):0.328041):0.375128):0.276973,21:2.218351):0.441651,(((9:0.406929,(30:0.089528,44:0.104934):0.157158):0.674612,(16:0.729613,(((20:0.200447,24:0.160519):0.063318,28:0.037930):0.627038,51:1.497925):0.105872):0.251362):0.352266,((14:1.582196,(39:0.869326,40:1.076100):0.118212):0.261909,(15:0.884979,48:1.562145):0.595842):0.49633):0.494584):0.313605,34:1.315985):0.749782,(42:0.042424,43:0.049901):0.0927182);
 925: 1 -42739.96277 -40712.81094 (0:0.189587,((((((((((1:0.020788,49:0.036794):0.169287,37:0.123993):0.178139,5:0.233805):0.25914,18:0.499282):0.047506,((((((3:0.075695,10:0.058915):0.279657,19:0.203311):0.176582,27:0.821807):0.264569,(25:0.025891,26:0.009535):0.55745):0.285178,(((6:0.417425,36:0.351988):0.149983,(22:0.222970,45:0.370434):0.132679):0.0732763,((7:0.261260,(17:0.114077,35:0.358918):0.10483):0.0467764,8:0.152138):0.107563):0.148154):0.203859,(38:1.219756,46:0.639958):0.32108):0.273504):0.213572,((13:0.538374,31:0.789628):0.244865,52:0.427974):0.82721):0.0122346,(((((2:0.328855,(12:0.112350,47:0.076260):0.238888):0.0507351,23:0.223559):0.0646587,(32:0.873131,33:0.391552):0.326309):0.258214,50:0.477729):0.0723667,(((4:0.260258,11:0.240289):0.22153,41:0.188652):0.127968,29:0.197758):0.133724):0.291926):0.464084,(((((9:0.598694,44:0.061466):0.0718319,30:0.087710):0.761556,(16:0.628447,(((20:0.157545,24:0.182255):0.0892627,28:0.059418):0.559167,51:1.468424):0.100031):0.318101):0.37906,((14:1.316977,(39:0.846167,40:0.817192):0.299207):0.321662,(15:1.096345,48:1.514102):0.528948):0.165555):0.370547,21:2.237024):0.140623):0.470784,34:1.235133):0.600559,42:0.026918):0.0113363,43:0.073267);
 926: 3 -41195.29401 -40714.14155 (0:0.225462,((((((((((1:0.038376,49:0.021393):0.141721,37:0.113727):0.196115,5:0.225717):0.269413,21:2.632280):0.0443294,18:0.364053):0.233612,(((((3:0.092274,10:0.033554):0.376583,19:0.174086):0.393932,(25:0.034011,26:0.036760):0.428624):0.136747,(((6:0.490790,36:0.304695):0.135893,((((7:0.288001,17:0.155796):0.0313558,8:0.145436):0.0860643,35:0.354135):0.0698892,(22:0.274139,45:0.370332):0.19085):0.112013):0.177916,27:0.791732):0.056687):0.221497,(38:0.873487,46:0.687229):0.349105):0.261789):0.107234,(((((2:0.502336,23:0.222962):0.0742573,(12:0.144936,47:0.088261):0.194159):0.133612,(32:0.896183,33:0.383221):0.313843):0.117415,((((4:0.320517,11:0.246174):0.226304,29:0.243038):0.0375088,41:0.165137):0.197097,50:0.467338):0.18879):0.283337,((13:0.663500,31:0.756427):0.201604,52:0.672612):0.492794):0.110364):0.580088,(((9:0.356469,(30:0.148573,44:0.109748):0.116207):0.541626,(16:0.841068,((20:0.095980,(24:0.227850,28:0.112102):0.0711718):0.578948,51:1.211282):0.204659):0.262217):0.410241,((14:1.565371,(39:0.872214,40:0.926703):0.15534):0.565239,(15:1.061828,48:1.243324):0.536869):0.38632):0.331475):0.379191,34:1.042261):0.824192,42:0.010481):0.0404621,43:0.048931);
 927: 1 -38739.36521 -40724.12726 (0:0.152869,(((((((((1:0.020873,49:0.021354):0.20347,37:0.104371):0.0377439,5:0.204849):0.411104,18:0.459895):0.0700416,((((((3:0.048817,10:0.040473):0.228294,19:0.189894):0.275896,27:0.542680):0.130866,(25:0.040517,26:0.007928):0.438498):0.125143,((((6:0.404400,36:0.396493):0.175217,35:0.237307):0.113069,17:0.220340):0.0434308,((7:0.159425,(22:0.120541,45:0.343896):0.306457):0.0526715,8:0.186988):0.038198):0.165245):0.24625,((21:2.392218,46:0.302237):0.161421,38:1.249967):0.421716):0.350465):0.254863,((((2:0.431029,23:0.191700):0.0482335,(12:0.085038,47:0.108108):0.15726):0.126924,(32:0.757337,33:0.427085):0.304829):0.13115,(((4:0.386202,11:0.258257):0.13639,50:0.416637):0.103253,(29:0.244066,41:0.188389):0.0828074):0.184732):0.192602):0.0896493,(13:0.506888,(31:0.831850,52:0.678585):0.185289):0.87872):0.762741,(((((9:0.501457,44:0.082509):0.0637775,30:0.074480):0.666577,(16:0.634460,(((20:0.160383,24:0.178203):0.054828,28:0.049823):0.5815,51:1.438736):0.238459):0.24642):0.420687,(((14:1.656665,39:0.931455):0.0354718,40:0.900925):0.418852,(15:0.871658,48:1.345846):0.672412):0.302001):0.686193,34:0.927464):0.275042):0.754298,42:0.000002):0.0290682,43:0.052484);
 928: 1 -39083.98158 -40727.31561 (0:0.171137,((((((((((((1:0.025120,49:0.063876):0.132896,37:0.116021):0.107298,5:0.331615):0.305498,((((((2:0.310962,(12:0.112914,47:0.105434):0.187985):0.0577599,23:0.173071):0.0592215,(32:0.799847,33:0.457088):0.238134):0.151068,50:0.591500):0.0991104,((4:0.347618,11:0.256109):0.167926,(29:0.191981,41:0.207726):0.118341):0.152953):0.282585,((13:0.569880,31:0.804865):0.399944,52:0.716207):0.649491):0.212392):0.0921457,18:0.537140):0.257698,(((((3:0.083484,10:0.075289):0.222179,19:0.258600):0.324898,27:0.587336):0.251877,((6:0.414111,36:0.316070):0.139313,(((7:0.209737,(8:0.202938,17:0.208976):0.0333092):0.0273632,35:0.350449):0.0606302,(22:0.161560,45:0.393500):0.237591):0.0924914):0.132224):0.205408,((25:0.032926,26:0.019951):0.369749,46:1.107175):0.0348406):0.33808):0.172385,38:1.196742):0.334097,21:1.791313):0.774565,(((14:1.418693,40:1.152560):0.110437,39:0.788441):0.498603,(15:1.252115,48:1.216180):0.350698):0.246533):0.102177,(((9:0.542710,44:0.085782):0.0629878,30:0.120195):0.758467,(16:0.929850,(((20:0.159935,24:0.199581):0.0547757,28:0.063374):0.644413,51:1.277250):0.0929502):0.140775):0.470692):0.692686,34:0.846529):1.05259,42:0.005369):0.0197491,43:0.041954);
 929: 1 -40173.42295 -40716.54921 (0:0.195192,((((((((((1:0.028460,49:0.042013):0.158308,37:0.177350):0.112386,5:0.240813):0.32806,18:0.408688):0.130661,((((((3:0.073114,10:0.029766):0.218835,19:0.182636):0.285186,27:0.541193):0.211708,(25:0.038949,26:0.000597):0.530512):0.215416,(((6:0.461865,36:0.403719):0.191663,(22:0.243744,45:0.393508):0.142556):0.0908429,((7:0.263626,17:0.200007):0.0569049,(8:0.124314,35:0.349402):0.078141):0.0269706):0.0766984):0.336252,(38:1.113903,46:0.642199):0.474189):0.338448):0.104181,(((((2:0.455649,((12:0.060936,47:0.129524):0.283009,23:0.148054):0.101043):0.0686636,(32:0.879540,33:0.497814):0.274302):0.206242,50:0.530212):0.105061,(((4:0.271018,11:0.257606):0.231024,29:0.200369):0.0395446,41:0.181336):0.125055):0.379234,((13:0.469549,31:0.775172):0.569371,52:0.608804):0.36475):0.120028):0.379496,21:2.655269):0.770059,((((9:0.539745,44:0.120306):0.0951776,30:0.075988):0.675004,((16:0.813704,51:1.260430):0.078206,((20:0.167883,24:0.186213):0.0508108,28:0.053444):0.664559):0.239722):0.429427,((14:1.517358,(39:1.095016,40:1.003879):0.202095):0.35792,(15:1.005024,48:1.235507):0.495806):0.355078):0.474001):0.149251,34:0.914999):1.06806,42:0.005188):0.0458502,43:0.073003);
 930: 1 -39295.94509 -40713.67708 (0:0.207159,((((((((((1:0.019379,49:0.034240):0.120304,37:0.116053):0.0890326,5:0.285040):0.181103,(((((((3:0.054521,10:0.043472):0.20897,19:0.169416):0.268393,27:0.562242):0.176554,(25:0.023103,26:0.019771):0.503226):0.187046,((6:0.394644,36:0.345297):0.100012,(((7:0.244377,8:0.149951):0.0279996,(17:0.110316,35:0.345834):0.12241):0.074973,(22:0.159784,45:0.338318):0.222756):0.0689724):0.117855):0.109585,(38:1.388270,46:0.587870):0.427489):0.485711,18:0.439057):0.148813):0.251297,((13:0.477347,31:0.714006):0.315586,52:0.621635):0.966315):0.091111,(((((2:0.405483,(12:0.103734,47:0.078749):0.159173):0.0688675,23:0.125464):0.138907,(32:0.736259,33:0.476897):0.254957):0.192215,50:0.490052):0.167014,(((4:0.307572,11:0.195780):0.296425,41:0.144890):0.105622,29:0.234040):0.196588):0.143941):0.649426,21:2.387273):0.224395,((((((9:0.608500,44:0.080377):0.109481,30:0.073670):0.724344,16:0.919014):0.163431,((20:0.124725,28:0.096775):0.0845598,24:0.136644):0.752991):0.136264,51:1.208116):0.181714,((14:1.392064,(39:0.926315,40:0.979445):0.153456):0.419238,(15:0.981038,48:1.486531):0.908853):0.429655):0.578344):0.173628,34:1.056027):0.86112,42:0.028604):0.0348052,43:0.057780);
 931: 1 -41804.98616 -40712.15067 (0:0.128177,((((((((((1:0.013810,49:0.038668):0.173264,37:0.127949):0.14133,5:0.265061):0.22923,18:0.359917):0.281241,((((2:0.480190,23:0.119991):0.0887964,(12:0.080304,47:0.123083):0.198488):0.111202,(32:0.794597,33:0.424692):0.364726):0.181824,(((4:0.257759,11:0.307197):0.182767,(29:0.229715,41:0.235621):0.121122):0.111896,50:0.593998):0.124152):0.384339):0.0745874,((13:0.520056,31:0.693394):0.478957,52:0.730941):0.64576):0.157787,((((((3:0.088849,10:0.035948):0.170811,19:0.227063):0.277101,27:0.602200):0.270465,(25:0.017701,26:0.000002):0.547676):0.206145,(((6:0.551286,(22:0.319785,45:0.237201):0.18004):0.0712549,36:0.412419):0.0752179,((7:0.265911,8:0.143403):0.0575688,(17:0.167356,35:0.371313):0.0652906):0.107075):0.0772102):0.259247,(38:1.161748,46:0.652431):0.361819):0.245182):0.306642,21:2.313455):0.543157,((((9:0.591726,44:0.087341):0.11108,30:0.065261):0.70108,((16:0.852159,((20:0.147828,24:0.174605):0.0439409,28:0.082757):0.739658):0.125367,51:1.563842):0.204372):0.313948,(((14:1.696229,39:0.864691):0.191387,40:1.146309):0.441813,(15:0.831425,48:1.331601):0.648853):0.418865):0.425413):0.328053,34:1.185055):0.70388,(42:0.050345,43:0.068372):0.0621129);
 932: 1 -40091.79781 -40716.10807 (0:0.172124,(((((((((1:0.026077,49:0.042309):0.116438,37:0.118873):0.158139,5:0.315135):0.423687,18:0.586255):0.206852,((((((3:0.061836,10:0.050412):0.296607,19:0.188541):0.401978,27:0.573606):0.129891,(25:0.044288,26:0.015657):0.56106):0.286554,(((6:0.510946,((7:0.201995,(17:0.226792,35:0.377056):0.0891176):0.0472053,8:0.190407):0.1376):0.0441057,36:0.446138):0.0623624,(22:0.228900,45:0.328431):0.198652):0.130946):0.296921,46:1.052866):0.277051):0.215605,(((((2:0.425342,23:0.180601):0.0556257,(12:0.112215,47:0.119083):0.225266):0.127281,(32:0.827615,33:0.583471):0.23537):0.227149,(((4:0.363060,11:0.259747):0.184168,(29:0.344609,41:0.148271):0.0681825):0.162801,50:0.574075):0.184461):0.320237,((13:0.560318,31:0.838614):0.592718,52:0.454647):0.560813):0.186107):0.143464,(21:2.348646,38:1.106474):0.158841):0.369619,((((9:0.480503,44:0.102616):0.0568784,30:0.072797):0.64888,((16:0.717189,(20:0.120311,(24:0.183818,28:0.114966):0.0856768):0.807686):0.137878,51:1.249849):0.121962):0.463036,((14:1.281899,(39:0.790168,40:1.167784):0.312011):0.488437,(15:1.120151,48:1.549878):0.380318):0.202823):0.307887):0.218307,34:0.970304):1.03932,(42:0.047650,43:0.064227):0.031014);
 933: 1 -38784.729 -40723.73108 (0:0.181134,(((((((((((1:0.024171,49:0.048543):0.145961,37:0.104886):0.104279,5:0.332644):0.222857,18:0.480865):0.130979,(((((2:0.324923,23:0.131744):0.091573,(12:0.098202,47:0.082856):0.146103):0.115508,(32:0.700170,33:0.599828):0.220293):0.226234,(((4:0.368998,11:0.249985):0.193542,50:0.515770):0.0729537,(29:0.181773,41:0.276312):0.0799357):0.107785):0.39546,((13:0.576559,31:0.819328):0.361439,52:0.639679):0.712191):0.0542944):0.144521,((((((3:0.074977,10:0.049654):0.273814,19:0.140475):0.310165,27:0.511275):0.170951,(25:0.039274,26:0.014152):0.530559):0.109083,((6:0.469305,36:0.450445):0.0769797,(((7:0.190214,(8:0.223623,17:0.177906):0.0740983):0.0817101,(22:0.199328,45:0.364827):0.217914):0.0832699,35:0.237038):0.101962):0.0695197):0.188394,(38:1.410170,46:0.665802):0.416838):0.240668):0.40735,21:2.197593):0.585832,((14:1.629828,(39:0.956645,40:0.956371):0.205502):0.516267,(15:1.136951,48:1.493110):0.618077):0.265377):0.168326,(((9:0.485696,44:0.106542):0.100002,30:0.041240):0.67274,(16:0.722007,(((20:0.191518,24:0.172455):0.08594,28:0.027475):0.8043,51:1.359676):0.0363589):0.335048):0.384818):0.47609,34:1.130694):1.26192,42:0.021693):0.0267336,43:0.062621);
 934: 1 -40592.02607 -40714.0456 (0:0.131781,((((((((((1:0.031606,49:0.018457):0.132192,37:0.098533):0.128875,5:0.302969):0.315837,18:0.647272):0.171026,((((((3:0.083384,10:0.034993):0.245018,19:0.213975):0.34142,27:0.702833):0.136638,(25:0.012237,26:0.033102):0.530038):0.0964031,((6:0.449407,36:0.392201):0.0787123,(((7:0.236014,(8:0.183696,17:0.212806):0.0398856):0.0742389,35:0.240018):0.0847993,(22:0.238125,45:0.323935):0.229702):0.138535):0.0962419):0.098869,46:0.933748):0.41482):0.157537,((13:0.837061,31:0.759512):0.276786,52:0.558809):0.618615):0.0664466,((((2:0.394888,(12:0.106390,47:0.114595):0.176903):0.0460709,23:0.212404):0.171455,(32:0.652840,33:0.527388):0.351597):0.0936437,(((4:0.305643,11:0.244404):0.20448,(41:0.110576,50:0.582033):0.120475):0.100433,29:0.223195):0.236643):0.20526):0.320955,(21:2.162699,38:0.868249):0.35826):0.601667,((((9:0.528700,44:0.115280):0.0516685,30:0.091424):0.804906,(16:0.724016,(((20:0.121208,24:0.171481):0.0628791,28:0.034084):0.728081,51:1.234307):0.0886135):0.192382):0.27778,(((14:1.312092,40:0.977398):0.132345,39:0.894681):0.424436,(15:1.017417,48:1.506968):0.594659):0.408566):0.44545):0.199135,34:1.111318):1.04064,(42:0.035088,43:0.043128):0.0557207);
 935: 1 -38895.06862 -40713.57263 (0:0.189521,((((((((((((1:0.051428,49:0.029550):0.105272,37:0.104802):0.129958,5:0.339655):0.315381,18:0.710542):0.283941,(((2:0.398131,23:0.186207):0.0392118,((12:0.107447,47:0.104132):0.0952094,(32:0.712604,33:0.574077):0.462396):0.111182):0.306702,(((4:0.335565,11:0.254617):0.157807,50:0.656631):0.170057,(29:0.262358,41:0.228833):0.125583):0.193159):0.273647):0.141229,((13:0.673759,31:0.902438):0.554632,52:0.478829):0.486139):0.383935,((((((3:0.070653,10:0.036645):0.275363,19:0.169641):0.232297,27:0.604089):0.193826,((6:0.539172,((((7:0.206011,17:0.167932):0.0318709,8:0.148808):0.143848,35:0.249013):0.0822562,(22:0.225240,45:0.405113):0.225353):0.113639):0.0572876,36:0.311012):0.226577):0.253232,(25:0.019667,26:0.027852):0.321927):0.0660118,(38:1.258700,46:0.803284):0.350388):0.192951):0.0838762,21:2.265023):0.762591,(((14:1.503621,39:0.962974):0.106066,40:0.987650):0.414268,(15:0.941105,48:1.167658):0.583631):0.284571):0.121693,((((9:0.479682,44:0.093344):0.0853029,30:0.077604):0.809273,(((20:0.156866,24:0.180078):0.0912852,28:0.044905):0.691954,51:1.254608):0.148693):0.114637,16:0.776585):0.505511):0.762564,34:1.031398):0.767553,42:0.028854):0.0147697,43:0.048927);
 936: 1 -39193.15561 -40717.80071 (0:0.084905,(((((((((1:0.030733,49:0.012288):0.174432,37:0.108012):0.241912,5:0.240444):0.341612,18:0.449795):0.253504,((((((3:0.045154,10:0.038444):0.310888,19:0.191442):0.380128,(((6:0.553649,36:0.376482):0.0562457,((((7:0.199883,(22:0.168143,45:0.364425):0.34011):0.0321689,8:0.215309):0.147547,35:0.338982):0.0379244,17:0.147739):0.171378):0.149567,27:0.763597):0.0711121):0.191862,(25:0.040661,26:0.010022):0.341187):0.0534962,(38:1.220665,46:0.856530):0.308266):0.356608,((13:0.645877,31:0.895456):0.390811,52:0.509849):0.571213):0.201253):0.128921,(((2:0.464787,(12:0.093352,47:0.101471):0.15432):0.0774554,23:0.186976):0.129546,(((((4:0.250599,11:0.268178):0.251801,29:0.275623):0.0655775,41:0.180806):0.175403,50:0.595233):0.210788,(32:0.629108,33:0.502031):0.41564):0.0823704):0.386932):0.0962088,21:2.424586):0.505672,((((((9:0.582287,44:0.120431):0.0754143,30:0.048473):0.783197,(20:0.088549,(24:0.182605,28:0.132153):0.0685717):0.777639):0.0156924,51:1.428260):0.253365,16:0.743895):0.426982,((14:1.329104,(39:0.772174,40:1.141973):0.219327):0.262528,(15:0.851308,48:1.222451):0.719225):0.466727):0.368102):0.478941,34:1.003797):0.825643,(42:0.032404,43:0.054879):0.0740169);
 937: 1 -39729.68304 -40724.68704 (0:0.207825,((((((((((1:0.037363,49:0.020576):0.087888,37:0.117863):0.10681,5:0.295375):0.332837,18:0.536341):0.147693,((((((3:0.062473,10:0.026352):0.277488,19:0.157734):0.36243,27:0.639053):0.181514,(25:0.032151,26:0.016983):0.581843):0.214822,((6:0.501475,36:0.403340):0.0838352,(((7:0.270385,8:0.149537):0.0786944,(17:0.148205,35:0.415141):0.0637995):0.156018,(22:0.238609,45:0.323567):0.255344):0.129717):0.0849124):0.236539,(38:1.329697,46:0.593340):0.307994):0.362939):0.330993,(((((2:0.301156,(12:0.117883,47:0.135718):0.252494):0.10224,23:0.143275):0.222735,(32:0.696753,33:0.552490):0.284049):0.163177,(((4:0.462268,11:0.192462):0.183164,(29:0.332858,41:0.169165):0.133738):0.119054,50:0.575707):0.148248):0.361187,((13:0.834332,31:1.011584):0.585161,52:0.519448):0.671641):0.0528752):0.323801,21:2.519269):0.254737,((((((9:0.551997,44:0.130779):0.0885822,30:0.061500):0.675412,(((20:0.151827,24:0.170950):0.100444,28:0.059595):0.545163,51:1.522531):0.199289):0.215807,16:0.632688):0.434705,(14:1.443170,(39:1.153922,40:0.942472):0.118007):0.650109):0.178962,(15:1.044282,48:1.322954):0.71148):0.314322):0.323022,34:1.165878):0.889876,42:0.010829):0.0346793,43:0.037717);
 938: 2 -42766.61643 -40726.52712 (0:0.167266,((((((((1:0.021685,49:0.017647):0.134042,(5:0.377835,37:0.091927):0.0299772):0.38555,(((((2:0.298665,23:0.166683):0.0998298,(12:0.041166,47:0.123363):0.232824):0.24073,(32:0.829459,33:0.350112):0.320375):0.114431,(((4:0.353941,11:0.183044):0.122622,50:0.581274):0.0910631,(29:0.234774,41:0.218479):0.083592):0.183063):0.235212,((13:0.686259,31:0.746686):0.518368,52:0.594163):0.621157):0.177982):0.211057,18:0.602485):0.119934,((((((3:0.066089,10:0.033366):0.315633,19:0.199602):0.397162,27:0.684446):0.223277,(25:0.034205,26:0.000002):0.385614):0.180316,((((6:0.376999,36:0.459622):0.323382,(22:0.144866,45:0.446456):0.207579):0.0943835,((7:0.246795,17:0.222415):0.0364269,8:0.165323):0.075399):0.05549,35:0.345236):0.185996):0.259372,((21:2.344405,38:1.224830):0.1587,46:0.513293):0.279668):0.160007):0.648807,((((9:0.547288,44:0.099591):0.106043,30:0.068345):0.698857,((16:0.689933,51:1.404609):0.145636,((20:0.135712,24:0.209419):0.0874146,28:0.039201):0.686034):0.197177):0.352461,(((14:1.370366,39:0.837518):0.223708,40:0.973035):0.320875,(15:1.020859,48:1.303927):0.670505):0.32727):0.421121):0.3561,34:1.051481):0.882239,42:0.018348):0.0369714,43:0.071848);
 939: 1 -40536.27707 -40725.25528 (0:0.148235,(((((((((1:0.031025,49:0.010072):0.184767,37:0.101111):0.168665,(((((((3:0.069613,10:0.043172):0.23919,19:0.200455):0.187754,27:0.575777):0.209697,((6:0.487950,36:0.314744):0.162822,((((7:0.094216,38:1.747479):0.0901448,(17:0.209754,35:0.340088):0.0457661):0.0720839,8:0.151408):0.118407,(22:0.230583,45:0.378933):0.314496):0.0871061):0.236233):0.23614,(25:0.044806,26:0.007833):0.418657):0.0934037,46:0.875860):0.615303,18:0.339242):0.392003):0.14979,5:0.115646):0.41758,((13:0.508701,31:0.902726):0.67572,52:0.600825):0.557459):0.112943,((((2:0.371968,23:0.135833):0.0947504,(12:0.069289,47:0.121653):0.172025):0.164785,(32:0.883310,33:0.496973):0.191721):0.0714393,(((4:0.351064,11:0.129752):0.205936,(29:0.240770,41:0.176084):0.0647026):0.188118,50:0.547542):0.231146):0.214095):0.633893,21:2.026795):0.587307,((((9:0.545544,44:0.081841):0.123652,30:0.068341):0.746309,(16:0.802510,(((20:0.148569,24:0.172650):0.0514043,28:0.070983):0.609838,51:1.395390):0.136727):0.215224):0.281117,((14:1.251872,(39:0.967315,40:0.903180):0.121328):0.433052,(15:0.781408,48:1.229222):0.735672):0.247126):0.452596):0.317039,34:1.239483):0.810808,(42:0.041182,43:0.049001):0.0777811);
 940: 1 -39743.82233 -40719.00102 (0:0.184903,(((((((((((1:0.014802,49:0.040424):0.166645,37:0.133546):0.117938,5:0.358831):0.151076,18:0.703577):0.197361,(((((2:0.349713,(12:0.072528,47:0.140215):0.214115):0.0661977,23:0.159550):0.17962,(32:0.802968,33:0.591957):0.286451):0.153078,((((4:0.325586,11:0.240400):0.125679,50:0.553707):0.11092,41:0.195825):0.0869873,29:0.207627):0.240043):0.105319,((13:0.604789,31:0.796048):0.502865,52:0.391591):0.782949):0.111978):0.439157,(((((3:0.021986,10:0.030435):0.218699,19:0.304354):0.249369,27:0.620015):0.163799,((25:0.037111,26:0.000002):0.344057,(38:1.238785,46:0.666480):0.46111):0.16002):0.183033,(((6:0.438433,36:0.397595):0.185178,(22:0.252991,45:0.358408):0.204993):0.0413376,((7:0.203724,8:0.131358):0.0771251,(17:0.190477,35:0.397211):0.0632518):0.0459924):0.14301):0.277191):0.241356,21:2.360340):0.807339,(((14:1.777465,40:0.876360):0.30699,39:0.675941):0.483329,(15:1.039779,48:1.509312):0.450023):0.293704):0.0935951,(((9:0.642169,44:0.060275):0.0971762,30:0.034831):0.605228,(16:0.810424,(((20:0.139494,28:0.139924):0.084726,24:0.136853):0.710785,51:1.215265):0.182846):0.26242):0.597104):0.737182,34:1.132084):0.693876,42:0.007852):0.0458007,43:0.044275);
 941: 3 -40830.56972 -40715.13835 (0:0.150681,((((((((((1:0.024513,49:0.030304):0.164546,37:0.130308):0.231111,5:0.213446):0.31278,18:0.629535):0.20936,((13:0.522459,31:0.849109):0.415354,52:0.461078):0.62749):0.0809996,((((2:0.468157,(12:0.054413,47:0.108093):0.263221):0.0685696,23:0.126330):0.255483,(32:0.766283,33:0.470982):0.350846):0.0859063,((((4:0.319239,11:0.158270):0.0953984,50:0.630226):0.22395,41:0.150446):0.152508,29:0.275429):0.267066):0.364191):0.0986197,(21:2.840933,38:1.413732):0.121508):0.115626,((((((3:0.079596,10:0.052854):0.343542,19:0.161633):0.309664,27:0.646646):0.162021,(25:0.050446,26:0.006042):0.558321):0.174493,((6:0.401945,36:0.417569):0.104186,(((7:0.200732,(17:0.143249,35:0.397463):0.12162):0.0296169,8:0.110603):0.0993009,(22:0.229377,45:0.291785):0.251491):0.154192):0.200731):0.15118,46:0.998614):0.296474):0.523126,((((9:0.633120,44:0.123805):0.0535611,30:0.076158):0.798251,(16:0.798918,(((20:0.129663,24:0.206782):0.0794369,28:0.039183):0.787197,51:1.598254):0.131632):0.204569):0.481506,((14:1.451129,(39:0.824211,40:0.900490):0.126071):0.499778,(15:1.018480,48:1.194484):0.725253):0.273748):0.278885):0.381135,34:0.970669):0.84756,(42:0.016180,43:0.076042):0.0567178);
 942: 1 -41614.91227 -40724.0404 (0:0.155053,((((((((((1:0.028030,49:0.032033):0.12386,37:0.131119):0.11848,5:0.253815):0.234862,18:0.572472):0.228713,((((((2:0.375788,(12:0.108374,47:0.087170):0.163851):0.0820923,23:0.183131):0.0349689,(32:0.776480,33:0.592658):0.319553):0.199703,50:0.530049):0.0555632,((4:0.291265,11:0.247271):0.185325,(29:0.238747,41:0.261440):0.104099):0.167973):0.338254,(13:0.760454,(31:0.658770,52:0.615391):0.215839):0.760673):0.126639):0.230141,((((((3:0.034105,10:0.046865):0.295559,19:0.140556):0.336726,(25:0.017554,26:0.023327):0.53914):0.1381,27:0.734646):0.105444,((6:0.578912,36:0.428785):0.0356527,(((7:0.138946,(8:0.209242,17:0.205069):0.0674468):0.10144,35:0.315991):0.0903194,(22:0.250287,45:0.322027):0.251875):0.0493049):0.14314):0.16232,(38:1.361886,46:0.700107):0.61324):0.157314):0.43988,21:2.817625):0.411053,((((9:0.541153,44:0.112387):0.0811983,30:0.095195):0.859344,(16:0.665956,(((20:0.127435,24:0.193743):0.0496256,28:0.079020):0.693347,51:1.347903):0.175401):0.157407):0.555453,(((14:1.317384,40:1.142100):0.13902,39:0.936523):0.408225,(15:0.951093,48:1.452530):0.622665):0.452575):0.425734):0.210371,34:1.075221):0.916984,42:0.004274):0.0339169,43:0.052890);
 943: 1 -40544.6281 -40717.01599 (0:0.151500,(((((((((1:0.023515,49:0.022803):0.111072,37:0.140050):0.0952283,5:0.267174):0.233774,(18:0.270350,21:2.468915):0.192026):0.199101,((((2:0.360030,(12:0.086366,47:0.077924):0.248156):0.0501362,23:0.158905):0.127787,(32:0.877138,33:0.433393):0.214708):0.188993,(((4:0.244797,11:0.274106):0.215053,(29:0.215720,41:0.226704):0.0545432):0.119615,50:0.627536):0.144454):0.297184):0.00578257,((13:0.591227,31:0.683024):0.520822,52:0.263643):0.802901):0.170295,((((((3:0.064149,10:0.017716):0.286935,19:0.162613):0.374351,27:0.467838):0.123999,(25:0.044297,26:0.001318):0.592917):0.189033,(((6:0.414962,(22:0.277709,45:0.341272):0.202792):0.103575,((7:0.184199,8:0.184833):0.0612148,(17:0.151065,35:0.326116):0.0482629):0.104521):0.0352356,36:0.454678):0.163991):0.287895,(38:1.047308,46:0.520204):0.345195):0.264509):0.511202,((((9:0.494401,44:0.088119):0.0692308,30:0.067781):0.770821,(16:0.798945,(((20:0.121277,24:0.178897):0.121165,28:0.006354):0.731175,51:1.390987):0.184308):0.145082):0.461369,((14:1.437763,(39:0.746847,40:0.930966):0.19016):0.331965,(15:0.901283,48:1.516593):0.553812):0.362403):0.548374):0.36622,34:1.013140):0.621831,(42:0.035167,43:0.061923):0.070022);
 944: 1 -40084.97537 -40722.22032 (0:0.153202,(((((((((((1:0.017380,49:0.026413):0.153882,37:0.170644):0.143468,5:0.272366):0.291755,18:0.461912):0.14443,((((((3:0.076037,10:0.028075):0.236862,19:0.206408):0.170207,27:0.684629):0.207461,(25:0.033289,26:0.028265):0.541703):0.191334,((6:0.549121,36:0.476993):0.150337,((((7:0.217389,17:0.196064):0.0561414,8:0.140618):0.0552099,(22:0.176963,45:0.442884):0.321372):0.0503408,35:0.340375):0.130397):0.119592):0.0915457,(38:1.249019,46:0.593660):0.365644):0.477598):0.313018,((13:0.608935,31:0.732579):0.518755,52:0.525488):0.707431):2.45755e-06,(((((2:0.337623,(12:0.099561,47:0.124274):0.189315):0.0782871,23:0.198206):0.0744019,(32:0.691323,33:0.449256):0.299568):0.308902,50:0.516211):0.0660388,((4:0.214026,11:0.259924):0.194096,(29:0.334620,41:0.142720):0.112622):0.0989627):0.22429):0.762905,21:1.777666):0.0978247,(((14:1.584837,40:0.873915):0.122596,39:0.742251):0.375689,(15:1.038941,48:1.287581):0.416873):0.425594):0.195239,((((9:0.394792,(30:0.117968,44:0.122684):0.145959):0.747646,16:0.834324):0.151028,((20:0.154025,24:0.238887):0.0645262,28:0.093351):0.817246):0.314767,51:0.880059):0.25321):0.643858,34:0.954108):0.724174,(42:0.029645,43:0.060684):0.0555539);
 945: 2 -40812.62969 -40720.94036 (0:0.094849,(((((((((((1:0.011888,49:0.052057):0.173155,37:0.114502):0.157613,5:0.389278):0.277726,18:0.430595):0.248784,((((((((3:0.020188,10:0.041071):0.333467,19:0.218309):0.289582,27:0.602403):0.159045,(25:0.012923,26:0.015035):0.561351):0.279582,(6:0.526140,36:0.397225):0.0916804):0.0778514,(22:0.251675,45:0.275208):0.347567):0.0495515,(7:0.163581,(8:0.205278,(17:0.208257,35:0.342093):0.100494):0.0688305):0.0842672):0.22715,(38:1.013868,46:0.763900):0.34957):0.350726):0.151645,((13:0.629981,31:0.684287):0.41959,52:0.471473):0.56577):0.154132,((((2:0.264018,(12:0.064752,47:0.128451):0.217584):0.0466002,23:0.169018):0.19043,(32:0.758221,33:0.636940):0.266028):0.225033,(((4:0.371140,11:0.248501):0.18332,50:0.650072):0.125239,(29:0.252175,41:0.155395):0.133791):0.126753):0.249308):0.500326,21:2.305061):0.255077,((14:1.486991,(39:0.974764,40:0.852468):0.202065):0.495388,(15:0.998066,48:1.320400):0.622848):0.353607):0.156161,((((9:0.558876,44:0.088093):0.0788827,30:0.084092):0.807837,((20:0.131611,(24:0.198455,28:0.131080):0.0630379):0.552991,51:1.281285):0.244829):0.152886,16:0.831761):0.214508):0.600246,34:0.905970):1.06823,(42:0.035605,43:0.077239):0.0741319);
 946: 1 -41509.4382 -40732.73163 (0:0.117216,((((((((((1:0.022177,49:0.032024):0.116593,37:0.118194):0.195966,5:0.215389):0.252366,18:0.460273):0.115682,(((((((3:0.071987,10:0.054083):0.143287,27:0.821925):0.244147,19:0.124506):0.221956,(25:0.057182,26:0.000003):0.527305):0.251433,(6:0.500831,36:0.524252):0.0712751):0.118401,((((7:0.215960,8:0.115094):0.138484,17:0.178028):0.0962527,35:0.411350):0.0863306,(22:0.257967,45:0.270383):0.312136):0.0376249):0.213913,(38:1.388714,46:0.841451):0.23652):0.304109):0.0831689,21:3.017361):0.0852457,((13:0.714382,31:0.805263):0.454792,52:0.427159):0.628196):0.0920713,(((2:0.422053,((12:0.095875,47:0.108269):0.269097,23:0.178350):0.0891792):0.130295,(32:0.699294,33:0.596032):0.268324):0.160338,((((4:0.248201,11:0.166669):0.107976,50:0.534785):0.131452,41:0.139352):0.0676701,29:0.187942):0.132098):0.331443):0.684861,((((9:0.528240,44:0.143810):0.0424153,30:0.089953):0.708057,((16:0.698049,51:1.556415):0.110152,((20:0.192784,28:0.100240):0.0753847,24:0.113319):0.71041):0.187138):0.309721,(((14:1.459261,39:0.935961):0.0535202,40:0.784644):0.622885,(15:1.000716,48:1.399925):0.445824):0.392682):0.459544):0.21076,34:0.961494):0.77023,(42:0.056396,43:0.052871):0.062882);
 947: 3 -41031.07252 -40715.8945 (0:0.182460,(((((((((((1:0.023236,49:0.018211):0.156513,37:0.125659):0.145,5:0.276343):0.259532,18:0.539098):0.165333,((((((3:0.048469,10:0.043751):0.218192,19:0.165224):0.32333,27:0.561188):0.157085,(25:0.038762,26:0.013334):0.42565):0.194976,((6:0.355288,36:0.402278):0.191454,(((7:0.184435,8:0.120944):0.0632119,(17:0.154990,35:0.354899):0.0696903):0.0974779,(22:0.227108,45:0.293921):0.241179):0.0368209):0.144348):0.206863,(38:1.173467,46:0.658170):0.30889):0.273218):0.109915,((13:0.545275,31:0.737571):0.386691,52:0.641772):0.532759):0.149789,(((((2:0.448611,23:0.199307):0.0657472,(12:0.106617,47:0.060552):0.171322):0.200162,(32:0.797067,33:0.445150):0.324962):0.165009,50:0.573062):0.125981,(((4:0.250166,11:0.221401):0.209543,41:0.172221):0.119801,29:0.158173):0.196511):0.313163):0.0447391,21:2.557212):0.45697,((((((9:0.496005,44:0.082472):0.0633486,30:0.058722):0.669979,51:1.247225):0.0809441,(20:0.119751,(24:0.179443,28:0.126286):0.0636618):0.783547):0.2046,16:0.778769):0.432973,((14:1.395781,(39:1.087132,40:0.916140):0.0665174):0.571249,(15:1.085747,48:1.255992):0.515425):0.0658539):0.541797):0.183049,34:1.121558):1.0196,42:0.000002):0.035128,43:0.062921);
 948: 1 -40874.15542 -40715.93556 (0:0.205426,((((((((((1:0.033116,49:0.034001):0.15189,37:0.113270):0.160552,5:0.250045):0.32278,18:0.577458):0.148738,(((((2:0.396430,(12:0.110518,47:0.114393):0.161961):0.039017,23:0.172228):0.112568,(32:0.840261,33:0.465397):0.308036):0.114309,((((4:0.364912,11:0.290235):0.186252,41:0.165933):0.105026,29:0.225648):0.182842,50:0.524733):0.155904):0.395173,((13:0.532399,31:0.950838):0.486838,52:0.494619):0.54265):0.164307):0.291725,((((((3:0.020711,10:0.059161):0.305348,19:0.252741):0.286704,27:0.706156):0.28456,(25:0.040385,26:0.007599):0.536537):0.160082,((6:0.424193,36:0.485674):0.0793848,((((7:0.311735,8:0.139530):0.0685842,17:0.237411):0.0649655,35:0.352536):0.0764568,(22:0.262067,45:0.363074):0.310692):0.118294):0.198551):0.234438,(38:1.087217,46:0.678334):0.324254):0.137914):0.324207,21:2.000886):0.846732,((((9:0.589856,44:0.125231):0.0794712,30:0.068585):0.614671,(16:0.804945,(((20:0.184561,24:0.210287):0.0731469,28:0.042534):0.644192,51:1.309213):0.0782026):0.226963):0.344029,(((14:1.780129,39:0.995502):0.128843,40:1.359403):0.173571,(15:0.964096,48:1.470508):0.652693):0.463158):0.451112):0.220848,34:1.241865):0.98114,42:0.025218):0.030242,43:0.059624);
 949: 1 -42194.18004 -40714.35474 (0:0.131177,((((((((((1:0.025515,49:0.042861):0.164706,37:0.143888):0.123385,5:0.264623):0.285632,18:0.472109):0.267063,((13:0.701936,31:0.717517):0.233428,52:0.493149):0.65288):0.0853898,((((2:0.513507,23:0.164443):0.0959501,(12:0.097363,47:0.087184):0.238715):0.128014,(32:0.802938,33:0.518502):0.236946):0.231221,((((4:0.333400,11:0.196915):0.102345,50:0.529674):0.135459,41:0.145882):0.0992412,29:0.179419):0.294974):0.266192):0.210198,((((((3:0.053687,10:0.028021):0.324236,19:0.218297):0.243494,27:0.659491):0.254566,(25:0.028609,26:0.015157):0.540016):0.162082,((6:0.422071,36:0.394972):0.193107,((((7:0.180598,17:0.188844):0.0451746,8:0.188242):0.0491976,35:0.398686):0.0518517,(22:0.195034,45:0.405788):0.22701):0.0668279):0.131986):0.150057,(38:1.318736,46:0.713200):0.368427):0.2088):0.350362,21:2.423638):0.416937,((((9:0.608182,44:0.115712):0.103426,30:0.083935):0.716274,(16:0.711064,(((20:0.175214,24:0.227051):0.0769524,28:0.031179):0.615496,51:1.396786):0.221863):0.274527):0.407228,((14:1.427967,(39:0.759738,40:1.040721):0.0704716):0.647586,(15:1.184180,48:0.952721):0.504244):0.231615):0.274003):0.502997,34:0.977138):0.698978,(42:0.042775,43:0.068530):0.0783475);
 950: 2 -39702.27548 -40718.6642 (0:0.199689,((((((((((1:0.023298,49:0.038876):0.128606,37:0.131394):0.0742527,18:0.804837):0.155249,5:0.272185):0.362036,(((((2:0.465463,(12:0.085691,47:0.136152):0.169323):0.0978501,23:0.145795):0.17205,(32:0.841719,33:0.453731):0.19499):0.118265,(((4:0.381564,11:0.182330):0.113032,50:0.505588):0.10896,(29:0.282875,41:0.164101):0.0923741):0.258876):0.206871,((13:0.449125,31:0.801896):0.594725,52:0.441593):0.52062):0.1704):0.341361,((((((3:0.037850,10:0.043902):0.206464,19:0.309860):0.220612,27:0.621733):0.24538,((6:0.358000,36:0.438906):0.110289,((((7:0.211836,8:0.157777):0.0311212,(22:0.136921,45:0.428849):0.425852):0.035815,35:0.327548):0.0442539,17:0.118264):0.16144):0.120992):0.198131,(25:0.028782,26:0.015017):0.457718):0.0337305,(38:1.580747,46:0.618945):0.188776):0.245675):0.180016,21:2.685180):0.536526,(((((9:0.502165,44:0.088953):0.0650098,30:0.051171):0.776206,(((20:0.110689,24:0.181133):0.0525362,28:0.097410):0.574792,51:1.378527):0.116971):0.162646,16:0.706664):0.52571,((14:1.244787,40:0.965145):0.193399,((15:0.867787,48:1.246204):0.691782,39:0.802050):0.21389):0.450336):0.254599):0.524253,34:1.004228):0.923359,42:0.006494):0.0439004,43:0.061103);
 951: 2 -40597.60758 -40718.30791 (0:0.100589,(((((((((1:0.039176,49:0.046985):0.111149,37:0.106810):0.168739,5:0.345034):0.153186,18:0.711686):0.362837,(((((2:0.379882,(12:0.075601,47:0.128650):0.22905):0.112341,23:0.106409):0.080865,(32:0.767908,33:0.687969):0.273231):0.196317,(((4:0.335722,11:0.254160):0.19384,(29:0.266920,41:0.179604):0.0830428):0.12078,50:0.531595):0.23339):0.364203,((13:0.536844,31:0.798655):0.548491,52:0.467386):0.840601):0.0935499):0.169106,((((((3:0.087613,10:0.029231):0.234078,19:0.171463):0.162731,27:0.621716):0.282807,(25:0.033689,26:0.027221):0.522522):0.239246,((6:0.403810,36:0.321198):0.0989667,((((7:0.227106,17:0.191021):0.0522558,8:0.149633):0.0547965,35:0.300285):0.0688901,(22:0.188997,45:0.297788):0.223523):0.0793215):0.196476):0.208656,(38:1.138310,46:0.645323):0.362803):0.217802):0.445169,21:2.367663):0.173934,((((9:0.585949,44:0.177729):0.0880487,30:0.079633):0.645258,(16:0.850100,(((20:0.178444,28:0.106044):0.0817538,24:0.158560):0.758553,51:1.423225):0.113224):0.276537):0.267239,((14:1.302556,(39:0.950560,40:0.978418):0.123525):0.557053,(15:1.144882,48:1.406421):0.595107):0.30084):0.518978):0.271133,34:0.817824):0.91115,(42:0.039609,43:0.067842):0.063809);
 952: 1 -40982.87139 -40714.98436 (0:0.163848,(((((((((1:0.035913,49:0.030662):0.176471,37:0.127586):0.188612,5:0.302649):0.216049,18:0.571238):0.290768,(((((((3:0.034853,10:0.054926):0.256318,19:0.240874):0.320769,27:0.525663):0.173047,(25:0.020502,26:0.014639):0.452259):0.133417,((6:0.366454,36:0.392646):0.158055,((((7:0.172978,8:0.196502):0.0977526,17:0.203610):0.059105,35:0.350205):0.103803,(22:0.142433,45:0.372871):0.235871):0.0470812):0.194066):0.152936,(38:1.298971,46:0.521263):0.337322):0.259813,((13:0.710889,31:0.678890):0.280731,52:0.438442):0.901446):0.136423):0.133838,((((2:0.337733,(12:0.092743,47:0.094470):0.228891):0.0700827,23:0.189458):0.22642,(32:0.802128,33:0.501636):0.200277):0.0989849,(((4:0.287886,11:0.227343):0.190489,(29:0.233239,41:0.151684):0.070994):0.156992,50:0.563287):0.163302):0.283457):0.225279,21:2.436314):0.378597,((((9:0.511759,44:0.101156):0.0846057,30:0.041460):0.541444,((16:0.698021,51:1.371641):0.0875565,((20:0.171509,28:0.114882):0.0805968,24:0.067959):0.751819):0.237874):0.545553,(((14:1.130273,40:1.070668):0.232963,39:0.840696):0.312557,(15:0.854341,48:1.620334):0.59317):0.570636):0.372985):0.334715,34:1.009012):0.803302,(42:0.049358,43:0.049968):0.0313424);
 953: 2 -39374.35519 -40714.0456 (0:0.132465,((((((((((1:0.008805,49:0.050234):0.0997668,37:0.103331):0.123318,5:0.290870):0.238733,18:0.581128):0.131502,((((((3:0.036789,10:0.038185):0.280824,19:0.211548):0.14437,27:0.543123):0.234767,(25:0.039627,26:0.018239):0.504755):0.183749,((6:0.406215,36:0.305834):0.187187,((((7:0.147465,17:0.189479):0.0471081,8:0.142037):0.056674,35:0.314355):0.0559829,(22:0.156467,45:0.316751):0.241975):0.103887):0.084371):0.20339,46:1.000357):0.182537):0.275803,((((2:0.567122,(12:0.085307,47:0.131325):0.2639):0.0738477,23:0.162530):0.157242,(32:0.661796,33:0.528839):0.270835):0.215473,((((4:0.257042,11:0.229543):0.139631,50:0.565492):0.13632,41:0.121128):0.102492,29:0.159675):0.219917):0.299185):0.11543,((13:0.475147,31:0.813146):0.395167,52:0.492168):0.611501):0.0945429,(21:2.354462,38:1.162212):0.193153):0.619523,(((9:0.473335,(30:0.145436,44:0.107066):0.106966):0.505091,(16:0.830097,(((20:0.135258,24:0.163743):0.0503566,28:0.046159):0.659646,51:1.192924):0.148651):0.3389):0.311013,(((14:1.409879,39:0.884533):0.301959,40:1.023375):0.313987,(15:1.086523,48:1.246396):0.587699):0.586614):0.4616):0.23289,34:1.013377):0.835882,(42:0.031631,43:0.066060):0.0925377);
 954: 2 -38856.40771 -40718.0155 (0:0.187620,((((((((1:0.018350,49:0.048883):0.133439,37:0.102278):0.158481,5:0.302432):0.256963,((((((((3:0.070051,10:0.054662):0.294853,19:0.098458):0.211484,27:0.587164):0.216593,(25:0.054922,26:0.000002):0.400687):0.294208,(38:1.245106,46:0.559691):0.556207):0.0724016,((6:0.399492,36:0.348360):0.21241,((((7:0.287146,8:0.199385):0.0543384,17:0.173525):0.0736889,35:0.304355):0.108712,(22:0.189090,45:0.362439):0.169748):0.0967998):0.135969):0.143641,21:2.015224):0.383428,18:0.493774):0.11829):0.340658,((13:0.617574,31:0.811335):0.22696,52:0.673429):0.655455):0.126699,(((((2:0.307624,(12:0.069155,47:0.119713):0.243978):0.0476473,23:0.159198):0.198147,(32:0.717517,33:0.504565):0.144001):0.129517,50:0.719268):0.0700059,(((4:0.247468,11:0.290153):0.267899,41:0.109098):0.132968,29:0.203308):0.148078):0.171348):1.12085,((((9:0.445833,(30:0.122191,44:0.119830):0.166743):0.548937,(16:0.827550,(((20:0.131342,24:0.179693):0.0835352,28:0.051889):0.749,51:1.579329):0.101969):0.163687):0.28785,(((14:1.331657,39:0.985970):0.135436,40:1.041634):0.548196,(15:1.075930,48:1.232583):0.725731):0.562282):0.689781,34:1.101554):0.393091):0.817269,42:0.011014):0.0273838,43:0.061091);
 955: 1 -41376.52312 -40718.34088 (0:0.145475,(((((((((1:0.041046,49:0.016083):0.139439,37:0.084586):0.183397,5:0.281434):0.280649,18:0.513065):0.366085,(((((3:0.097976,10:0.054889):0.327656,19:0.177921):0.450587,(25:0.012932,26:0.033695):0.501253):0.0906239,27:0.738022):2.41957e-06,(((6:0.384235,36:0.404500):0.116316,(((7:0.204412,8:0.167012):0.0413354,(17:0.177886,35:0.334888):0.0938617):0.0855287,(22:0.204310,45:0.341936):0.163068):0.143414):0.0914931,46:1.073118):0.140808):0.47332):0.264016,((((2:0.344285,23:0.179596):0.0539696,(12:0.095471,47:0.125901):0.17083):0.143503,(((((4:0.337449,11:0.242181):0.18577,50:0.694081):0.110061,41:0.180138):0.193259,29:0.202410):0.318535,(32:0.859801,33:0.447967):0.264156):0.134939):0.101874,((13:0.583365,31:0.941407):0.44584,52:0.592806):0.667612):0.110568):0.30886,(21:1.988516,38:1.055009):0.313255):0.546959,(((9:0.396823,(30:0.117210,44:0.122804):0.0821148):0.790158,(16:0.697816,(((20:0.159625,24:0.179863):0.0672423,28:0.028974):0.648866,51:1.498238):0.169181):0.284238):0.221456,((14:1.203362,(39:1.007976,40:0.816723):0.21262):0.327695,(15:1.079190,48:1.183944):0.663194):0.499115):0.500017):0.339829,34:1.310345):0.971202,(42:0.051859,43:0.058886):0.0541323);
 956: 1 -38256.98943 -40713.45007 (0:0.151818,((((((((((1:0.027743,49:0.038649):0.159947,37:0.160723):0.0653866,5:0.317467):0.361609,18:0.460429):0.0933846,((((((3:0.054604,10:0.034055):0.257873,19:0.201498):0.255877,27:0.476376):0.194074,(25:0.036781,26:0.020479):0.358871):0.13872,((6:0.377815,36:0.319621):0.101769,((7:0.216351,((8:0.147485,35:0.327319):0.0510594,17:0.134259):0.0585612):0.0551632,(22:0.076585,45:0.455106):0.242179):0.098218):0.251505):0.0975699,(38:1.251643,46:0.470526):0.289962):0.249975):0.232569,(((((((2:0.370647,23:0.139055):0.0840168,(12:0.095723,47:0.061470):0.169841):0.174556,(32:0.668906,33:0.550298):0.2373):0.196413,50:0.491710):0.300423,41:0.109168):0.0943426,29:0.223144):0.076588,(4:0.298801,11:0.274790):0.218444):0.459492):0.0642981,((13:0.416022,31:0.886308):0.536194,52:0.509864):0.647524):0.502288,21:1.797198):0.299299,((((9:0.460113,44:0.083922):0.0945358,30:0.049022):0.721247,((16:0.716125,((20:0.142042,24:0.163027):0.0901645,28:0.014923):0.773105):0.0914509,51:1.468870):0.292438):0.181791,(((14:1.545530,39:0.897873):0.260489,40:1.148322):0.235767,(15:0.988031,48:1.331901):0.690883):0.317343):0.499511):0.206446,34:1.094886):0.846375,(42:0.030587,43:0.068063):0.0811769);
 957: 1 -38832.72037 -40725.5559 (0:0.222656,(((((((((((((1:0.041353,49:0.034820):0.120679,37:0.084687):0.169265,5:0.279637):0.18636,18:0.587584):0.405918,((((2:0.415968,23:0.233142):0.0821655,(12:0.075472,47:0.135974):0.194217):0.106403,(32:0.870402,33:0.618193):0.171168):0.0676064,(((4:0.318505,11:0.305315):0.175361,(29:0.324745,41:0.151978):0.0650433):0.158938,50:0.516048):0.250137):0.147039):0.0783292,(13:0.677300,(31:0.811733,52:0.542703):0.264778):0.609938):0.22606,(((((3:0.030380,10:0.075223):0.247835,19:0.140513):0.356193,((25:0.035792,26:0.018578):0.50563,27:0.640251):0.0893998):0.173293,(((((6:0.449425,36:0.354986):0.116441,35:0.311198):0.0922557,17:0.136819):0.0442799,(7:0.201791,8:0.116894):0.0464708):0.129251,(22:0.254932,45:0.351291):0.140782):0.15959):0.324249,46:0.790396):0.363296):0.0732323,38:1.138562):0.172224,21:2.105896):0.375323,((14:1.537077,(39:0.961345,40:1.074770):0.083401):0.425646,(15:0.817421,48:1.440106):0.401919):0.248288):0.187238,((9:0.514091,(30:0.119465,44:0.146028):0.0969654):0.640922,((16:0.741514,((20:0.200151,24:0.160276):0.0534748,28:0.058190):0.740813):0.0737688,51:1.281489):0.169877):0.498815):0.408981,34:1.217638):0.854256,42:0.010762):0.0464094,43:0.036994);
 958: 2 -39765.17497 -40715.36986 (0:0.201723,((((((((((1:0.029986,49:0.038598):0.0748486,37:0.114787):0.125609,5:0.295728):0.266358,18:0.621449):0.239407,((((((2:0.391646,(12:0.084883,47:0.092345):0.156581):0.0852369,23:0.172347):0.0603381,(32:0.887281,33:0.488460):0.222741):0.160059,50:0.514210):0.168633,((4:0.286236,11:0.180020):0.253933,(29:0.232389,41:0.224352):0.0762428):0.0906837):0.277458,((13:0.604355,31:0.822085):0.413457,52:0.415313):0.631545):0.153463):0.246386,((((((3:0.073597,10:0.039096):0.210606,19:0.290804):0.352218,27:0.535808):0.174977,(25:0.035432,26:0.008890):0.546262):0.197886,((6:0.441618,36:0.409173):0.0348154,((((7:0.269968,8:0.183045):0.0585908,17:0.175250):0.0984491,35:0.358943):0.0785392,(22:0.198224,45:0.330172):0.278982):0.0695454):0.161424):0.17371,(38:0.915674,46:0.772221):0.46722):0.291768):0.247758,21:2.600276):0.474277,((((9:0.611780,44:0.109367):0.0681086,30:0.095318):0.880119,(16:0.798909,(((20:0.112217,24:0.166936):0.0839693,28:0.052873):0.866194,51:1.243601):0.194289):0.121945):0.451349,((14:1.791899,(39:0.996787,40:1.099401):0.225298):0.232457,(15:1.047378,48:1.433075):0.41025):0.193043):0.152674):0.655295,34:0.958499):1.09436,42:0.013818):0.0263289,43:0.039382);
 959: 2 -39660.21155 -40727.24013 (0:0.167042,((((((((((((1:0.020746,49:0.039863):0.268073,37:0.111690):0.0729247,5:0.369744):0.324821,18:0.532290):0.289711,(((((2:0.411068,(12:0.074861,47:0.133147):0.246152):0.103564,23:0.141501):0.0997346,(32:0.724354,33:0.482510):0.30927):0.0959967,(((4:0.330900,11:0.228981):0.152876,(29:0.248212,41:0.171389):0.0683462):0.143112,50:0.495235):0.247848):0.397635,((13:0.540517,31:0.710127):0.366714,52:0.741589):0.2783):0.173195):0.178912,(((((((3:0.057591,10:0.037229):0.22359,19:0.209877):0.319041,27:0.680135):0.19813,(6:0.493145,36:0.481222):0.0985314):0.111785,((((7:0.277249,8:0.149616):0.111678,17:0.151923):0.0862139,(22:0.223409,45:0.515208):0.282935):0.109382,35:0.359953):0.119664):0.250205,(25:0.016992,26:0.035291):0.406649):0.03907,46:1.033936):0.102062):0.253164,38:1.297887):0.269712,21:1.772092):0.300644,(((14:1.603043,40:0.976108):0.11236,39:0.855346):0.51785,(15:0.930872,48:1.254961):0.519104):0.254136):0.184426,(((9:0.540079,44:0.069898):0.0743286,30:0.055528):0.6239,((16:0.722725,((20:0.151173,24:0.156542):0.0502079,28:0.097479):0.711777):0.112925,51:1.320319):0.201063):0.442564):0.441279,34:1.052211):0.822564,42:0.000003):0.0314472,43:0.056834);
 960: 2 -40242.1879 -40713.49259 (0:0.179663,(((((((((((1:0.031172,49:0.023330):0.152321,37:0.096368):0.175516,5:0.298722):0.34761,18:0.375566):0.228333,((((((3:0.087578,10:0.012208):0.324022,19:0.153967):0.284254,27:0.654349):0.235882,((6:0.509604,36:0.393486):0.0752597,((((7:0.210851,8:0.166773):0.08274,17:0.174136):0.0842742,35:0.373486):0.0629841,(22:0.197844,45:0.348185):0.251387):0.0627442):0.207337):0.184304,(25:0.033443,26:0.014182):0.337586):0.12981,(38:1.207945,46:0.768875):0.365422):0.341126):0.153921,(((((2:0.462406,(12:0.104269,47:0.059126):0.174986):0.0705814,23:0.201602):0.117149,(32:0.678405,33:0.530013):0.369533):0.15975,(((4:0.306650,11:0.328158):0.142279,(29:0.265559,41:0.206634):0.11775):0.139377,50:0.603933):0.147587):0.338011,((13:0.393368,31:0.832981):0.584937,52:0.479140):0.514704):0.159102):0.347339,21:2.207088):0.460051,((14:1.363942,(39:0.912040,40:0.917829):0.120624):0.506799,(15:1.015876,48:1.211682):0.795287):0.132164):0.107701,(((9:0.593484,44:0.083094):0.0980512,30:0.059276):0.823662,((16:0.580263,51:1.538886):0.114469,((20:0.167717,24:0.182411):0.0892328,28:0.025450):0.800141):0.153284):0.436048):0.431962,34:1.077148):1.08178,42:0.005160):0.0253163,43:0.050372);
 961: 1 -40300.75417 -40720.10128 (0:0.140578,(((((((((1:0.012527,49:0.033532):0.126109,37:0.160435):0.117725,5:0.335690):0.255391,18:0.625135):0.0845723,((((((3:0.037206,10:0.034353):0.325788,19:0.116681):0.253983,27:0.609939):0.223698,(25:0.045661,26:0.002707):0.46415):0.128864,(((6:0.401073,36:0.230539):0.162751,(22:0.272982,45:0.320826):0.199617):0.0774913,((7:0.201003,(17:0.135562,35:0.332988):0.0895304):0.096773,8:0.086437):0.113116):0.268918):0.112811,46:0.926192):0.665786):0.205444,(((((2:0.294508,(12:0.100870,47:0.094401):0.17846):0.0833974,23:0.135807):0.157311,(32:0.972495,33:0.339141):0.286116):0.0801721,((((4:0.327908,11:0.257140):0.243029,41:0.133904):0.113682,29:0.186803):0.147019,50:0.529299):0.200073):0.290215,(((13:0.537236,31:0.847250):0.354777,52:0.625891):0.500312,38:1.205648):0.373512):0.14315):0.339684,21:1.722397):0.665558,(((((9:0.582516,44:0.134335):0.0712977,30:0.112122):0.89486,(((20:0.157563,28:0.113117):0.0676592,24:0.142223):0.640121,51:1.315114):0.218845):0.336496,16:0.673788):0.551033,((14:1.745786,(39:0.960316,40:0.860237):0.155919):0.111945,(15:0.905767,48:1.376787):0.663601):0.31242):0.702563):0.297856,34:1.195506):0.527328,(42:0.025685,43:0.046594):0.0505768);
 962: 1 -41869.15375 -40732.86523 (0:0.144864,((((((((((1:0.022094,49:0.026832):0.123979,37:0.121756):0.179029,5:0.300713):0.17674,((((2:0.368446,(12:0.099288,47:0.080719):0.179939):0.0647825,23:0.156854):0.267425,(32:0.655279,33:0.312857):0.327361):0.113763,((((4:0.341319,11:0.246060):0.144933,50:0.500734):0.122655,41:0.218359):0.120859,29:0.158872):0.240134):0.519512):0.0941699,18:0.500370):0.219159,(((13:0.569990,31:0.611529):0.383596,52:0.723368):0.59306,38:1.288941):0.194813):0.166528,((((((3:0.052880,10:0.037808):0.235153,19:0.176590):0.208338,27:0.585179):0.320765,(25:0.041936,26:0.009753):0.409277):0.158799,(((6:0.434871,36:0.343603):0.142356,(22:0.159314,45:0.316650):0.200367):0.0898343,((7:0.206533,(17:0.168316,35:0.374615):0.0659481):0.0391916,8:0.086737):0.101226):0.167447):0.204552,46:0.883768):0.301997):0.527625,21:2.162277):0.433485,(((((9:0.516158,44:0.092271):0.0840992,30:0.051486):0.865167,(16:0.771077,((20:0.188251,28:0.119677):0.114104,24:0.124999):0.961217):0.191262):0.265433,51:1.409391):0.185259,(((14:1.436245,(15:0.681828,48:1.846229):1.01635):0.151292,39:0.903714):0.169859,40:0.953942):0.734626):0.489506):0.31631,34:1.080756):0.904608,(42:0.026223,43:0.054769):0.0387399);
 963: 2 -41938.24204 -40725.8798 (0:0.199566,((((((((((1:0.018372,49:0.034430):0.116333,37:0.136831):0.0553637,5:0.398811):0.328249,18:0.351282):0.132995,((((((3:0.087836,10:0.037990):0.327548,19:0.208048):0.31017,27:0.578003):0.110465,(25:0.032371,26:0.028039):0.382773):0.111585,(((6:0.395487,36:0.398931):0.122061,(((7:0.228739,8:0.092236):0.0617292,17:0.137152):0.0749039,35:0.397968):0.0828562):0.0441856,(22:0.198696,45:0.249026):0.242776):0.143803):0.130818,(38:1.467709,46:0.877891):0.10232):0.352483):0.147152,((13:0.763715,31:0.754736):0.424664,52:0.465037):0.550001):0.131922,((((2:0.379319,23:0.179742):0.0310822,((12:0.128751,47:0.125110):0.0747945,(32:0.873452,33:0.513998):0.444721):0.169482):0.213457,50:0.644047):0.127642,((4:0.261328,11:0.215590):0.133357,(29:0.279939,41:0.204751):0.117844):0.187465):0.30272):0.504886,((((((((9:0.521085,44:0.083676):0.131634,30:0.044030):0.728485,51:1.229488):0.171914,(20:0.065664,(24:0.194814,28:0.145428):0.0699987):0.772275):0.224065,16:0.828466):0.450136,((14:1.809652,39:0.887074):0.178368,40:0.994221):0.293426):0.0654668,(15:0.998621,48:1.231075):0.685276):0.43789,21:2.225211):0.0728939):0.277156,34:1.211346):0.933674,42:0.011203):0.0326054,43:0.066396);
 964: 1 -41156.95519 -40720.32542 (0:0.211117,(((((((((((1:0.043002,49:0.041566):0.126388,37:0.179485):0.180968,5:0.364649):0.29028,18:0.588210):0.117256,((((((3:0.061028,10:0.052846):0.306835,19:0.231829):0.329072,27:0.594636):0.117924,(25:0.033939,26:0.028739):0.59115):0.123002,((6:0.429040,36:0.341468):0.143941,((((7:0.232585,8:0.158878):0.0769253,17:0.168278):0.0587273,35:0.359278):0.118809,(22:0.190139,45:0.327351):0.189424):0.0674303):0.142978):0.203514,(38:1.186412,46:0.881775):0.389272):0.264608):0.171727,((13:0.481394,31:0.845874):0.394552,52:0.603476):0.87373):0.147741,(((((2:0.376157,(12:0.103102,47:0.109804):0.221088):0.0784452,23:0.137911):0.0698785,(32:0.840071,33:0.485240):0.426249):0.292178,50:0.594455):0.113321,(((4:0.358786,11:0.199790):0.282345,41:0.134371):0.103442,29:0.215602):0.170038):0.332613):0.329093,21:1.917249):0.475224,((((((9:0.497595,44:0.080093):0.106906,30:0.079638):0.911409,((20:0.156638,24:0.193563):0.0576426,28:0.048984):0.79003):0.0622106,16:0.811988):0.19856,((14:1.444516,(39:0.738352,40:1.007220):0.2921):0.400849,(15:0.984894,48:1.312193):0.50705):0.305689):0.0675406,51:1.225965):0.265454):0.452843,34:0.981036):0.989248,42:0.007506):0.0428802,43:0.061012);
 965: 1 -41202.85336 -40715.51433 (0:0.117946,(((((((1:0.013902,49:0.020713):0.148193,37:0.124576):0.0916734,5:0.309665):0.285766,(18:0.530988,21:2.402241):0.0678119):0.167935,((((((3:0.046857,10:0.051437):0.238811,19:0.213819):0.223157,27:0.513449):0.26037,((6:0.374620,36:0.287585):0.0913528,(((7:0.171666,8:0.154613):0.0498593,(17:0.200018,35:0.315400):0.0679104):0.0431958,(22:0.206787,45:0.364101):0.247851):0.126245):0.262562):0.263807,(25:0.019070,26:0.008814):0.505149):0.13471,(38:1.398778,46:0.506434):0.285714):0.429821):0.368,(((((2:0.391594,(12:0.057456,47:0.084627):0.216693):0.0715814,23:0.129553):0.115614,(32:0.691589,33:0.525914):0.238221):0.169838,((((4:0.324130,11:0.193430):0.120822,50:0.554848):0.191995,41:0.113623):0.0764366,29:0.159859):0.371008):0.105566,((13:0.697928,31:0.636534):0.538967,52:0.371788):0.693619):0.0541564):0.706437,(((((((9:0.517014,44:0.094307):0.0799869,30:0.065695):0.681426,16:0.846238):0.233584,(20:0.093779,(24:0.199042,28:0.118316):0.08727):0.685679):0.118478,51:1.262997):0.362594,((14:1.618011,(39:0.962061,40:1.139983):0.124143):0.474288,(15:0.784921,48:1.529006):0.527308):0.294383):0.552901,34:1.132809):0.214954):0.732146,(42:0.028939,43:0.050104):0.0785503);
 966: 2 -40540.61797 -40715.22082 (0:0.105523,(((((((((1:0.012488,49:0.040466):0.161975,37:0.125124):0.0269176,5:0.479429):0.371484,(18:0.465831,21:2.394060):0.0306926):0.119797,((((((3:0.079781,10:0.016370):0.29238,19:0.227515):0.272958,27:0.587594):0.22665,(25:0.014225,26:0.034835):0.420115):0.204679,((6:0.381149,36:0.379291):0.287387,(((7:0.248151,8:0.125032):0.0689234,(17:0.130360,35:0.434735):0.0827318):0.131023,(22:0.211741,45:0.373101):0.275596):0.133822):0.128217):0.121893,(38:1.232243,46:0.625219):0.407198):0.303182):0.326379,((13:0.706544,31:0.658763):0.305776,52:0.381304):0.796756):0.142257,((((2:0.371721,(12:0.112679,47:0.135195):0.197525):0.0819191,23:0.085998):0.211924,(32:0.884604,33:0.387224):0.23521):0.272289,((((4:0.370970,11:0.137864):0.224727,29:0.306312):0.0267317,41:0.189167):0.0693029,50:0.637428):0.0889903):0.16454):0.512613,((((9:0.486426,44:0.091261):0.0888649,30:0.073607):0.846355,(16:0.782807,(((20:0.168144,24:0.191479):0.0883361,28:0.017454):0.727915,51:1.659779):0.197064):0.238562):0.254215,((14:1.895207,(39:0.969371,40:0.895392):0.199157):0.519625,(15:0.677085,48:1.302814):0.539458):0.319375):0.649164):0.317074,34:0.905397):0.674127,(42:0.034227,43:0.049774):0.0887562);
 967: 1 -39942.43161 -40714.69863 (0:0.100713,((((((((1:0.029927,49:0.039769):0.109853,37:0.121608):0.256286,5:0.223552):0.348287,18:0.482204):0.224211,((((((3:0.084805,10:0.019356):0.300849,19:0.223631):0.204719,27:0.620912):0.0973045,(25:0.026338,26:0.009658):0.569322):0.213274,((6:0.352710,36:0.262682):0.153678,((((7:0.203048,35:0.408830):0.0954182,17:0.168157):0.052883,8:0.141925):0.101716,(22:0.215683,45:0.316220):0.218353):0.0926186):0.20106):0.356611,(38:1.026187,46:0.713048):0.304418):0.130509):0.117921,(((((2:0.499067,(12:0.104222,47:0.142886):0.248443):0.0437922,23:0.175120):0.298643,(32:0.770396,33:0.495799):0.192449):0.0985244,(((4:0.356857,11:0.233544):0.194327,(41:0.171313,50:0.767787):0.0721849):0.118962,29:0.187826):0.31794):0.20058,((13:0.523798,31:0.695316):0.458361,52:0.464580):0.556803):0.235772):0.513855,(((((9:0.544870,44:0.106795):0.0877078,30:0.052039):0.768001,(16:0.812921,(((20:0.144770,24:0.176586):0.0843941,28:0.038548):0.72865,51:1.509822):0.102776):0.240802):0.462522,((14:1.326925,(39:0.847110,40:1.095718):0.188097):0.506825,(15:0.942380,48:1.240989):0.814757):0.284567):0.323217,21:2.637048):0.272242):0.126577,34:1.219872):0.790154,(42:0.044407,43:0.051196):0.0919386);
 968: 2 -39137.67053 -40714.3929 (0:0.134598,((((((((((1:0.026185,49:0.011091):0.151786,37:0.110650):0.196816,5:0.265389):0.277084,18:0.484509):0.187133,((((((3:0.046864,10:0.051486):0.283481,19:0.222731):0.407682,27:0.509667):0.152302,(25:0.029748,26:0.003579):0.431712):0.179039,(((6:0.435841,36:0.501398):0.115592,(22:0.269769,45:0.376979):0.173947):0.0881023,((7:0.189549,8:0.190292):0.0955022,(17:0.158355,35:0.374401):0.0671031):0.106241):0.119257):0.285242,(38:1.041521,46:0.431162):0.333579):0.343507):0.127242,((13:0.529513,31:0.828924):0.408768,52:0.569071):0.550878):0.154332,((((2:0.320485,23:0.156190):0.0887708,(12:0.102875,47:0.074437):0.245706):0.118738,(32:0.720138,33:0.457076):0.22253):0.1863,((((4:0.345425,11:0.162920):0.179451,50:0.617985):0.158862,41:0.152385):0.146027,29:0.164081):0.154662):0.274947):0.254364,21:2.315473):0.496046,((((9:0.501368,44:0.100067):0.0946788,30:0.049340):0.577499,((16:0.652407,51:1.417118):0.130561,((20:0.129694,28:0.083004):0.0769006,24:0.109875):0.730766):0.250852):0.409709,((14:1.510042,(39:0.954740,40:0.750761):0.0860095):0.213842,(15:1.012772,48:1.378369):0.503633):0.625086):0.619926):0.172094,34:1.087318):0.757457,(42:0.028569,43:0.064295):0.0633227);
 969: 2 -38828.60734 -40718.70834 (0:0.184050,(((((((((1:0.026138,49:0.013587):0.165652,37:0.149891):0.116526,5:0.365274):0.351301,18:0.533301):0.265269,((((((2:0.388444,23:0.175838):0.0542616,(12:0.066334,47:0.116884):0.241183):0.114973,(32:0.816964,33:0.527325):0.166246):0.23688,50:0.738815):0.0949221,(((4:0.332421,11:0.190086):0.29302,29:0.283669):0.0130662,41:0.128921):0.138503):0.260096,((13:0.508372,31:0.742793):0.577324,52:0.521118):0.640939):0.158472):0.198501,((((((3:0.049038,10:0.031850):0.175666,19:0.283044):0.2819,27:0.478436):0.248398,(25:0.029422,26:0.017408):0.508452):0.20524,((6:0.416399,36:0.424277):0.0601876,(((7:0.202056,17:0.296044):0.027317,(8:0.190704,35:0.334408):0.0860469):0.0145728,(22:0.173769,45:0.499666):0.355323):0.174896):0.199037):0.165689,(38:1.160799,46:0.652900):0.318201):0.285608):0.289882,21:1.938619):0.432072,((((9:0.545612,44:0.083739):0.0876692,30:0.061650):0.625844,((16:0.748942,51:1.430290):0.068777,((20:0.185263,24:0.174158):0.0800709,28:0.052018):0.809287):0.221277):0.451535,(((14:1.383634,40:1.074797):0.133087,39:0.925879):0.404946,(15:0.789567,48:1.417153):0.543211):0.455929):0.232839):0.407729,34:0.973585):1.08435,(42:0.047517,43:0.037656):0.0574405);
 970: 1 -39709.47525 -40715.56313 (0:0.214480,(((((((((((1:0.025610,49:0.026487):0.153078,37:0.174122):0.172344,5:0.220614):0.336358,18:0.573663):0.301428,(((((3:0.074028,10:0.022621):0.246953,19:0.189651):0.262206,27:0.488479):0.269038,((6:0.382218,36:0.392196):0.120269,(((7:0.174062,(8:0.198335,(22:0.132317,45:0.457225):0.254892):0.0147361):0.0551102,35:0.376781):0.029097,17:0.188226):0.0762017):0.245285):0.20407,((25:0.026314,26:0.016007):0.268948,46:1.315282):0.0749862):0.421907):0.130016,((13:0.622992,31:0.774293):0.245646,52:0.809627):0.562123):0.106635,((((2:0.446041,(12:0.057221,47:0.143547):0.232766):0.0587496,23:0.180558):0.144749,(32:0.899193,33:0.482021):0.341578):0.124635,(((4:0.235581,11:0.251809):0.162825,(29:0.250723,41:0.152668):0.119958):0.225951,50:0.473299):0.204524):0.323569):0.413,(21:2.976673,38:0.603320):0.490406):0.665462,((((9:0.559058,44:0.116369):0.109134,30:0.055927):0.604092,((16:0.860436,51:1.622725):0.0317873,(20:0.119645,(24:0.168504,28:0.132198):0.0802691):0.790512):0.185666):0.318637,(((14:1.345752,40:0.949762):0.108515,39:0.795778):0.579838,(15:1.081666,48:1.510336):0.55557):0.317977):0.344485):0.13535,34:1.104882):1.23679,42:0.018955):0.0317699,43:0.040537);
 971: 1 -43080.8929 -40718.23985 (0:0.132459,(((((((((1:0.036135,49:0.045753):0.161969,37:0.125947):0.145387,5:0.189681):0.425326,(18:0.326898,21:2.429315):0.148772):0.141058,(((((3:0.069191,10:0.034009):0.242992,19:0.244610):0.231833,27:0.578599):0.188143,((25:0.044855,26:0.023277):0.417053,(38:1.093816,46:0.679823):0.321576):0.156541):0.147742,((6:0.405002,36:0.328424):0.0662965,((((7:0.284647,8:0.168056):0.0903223,17:0.220420):0.074249,35:0.384605):0.0796656,(22:0.150329,45:0.347716):0.279489):0.168053):0.225338):0.493255):0.0931567,(((((2:0.414983,23:0.161271):0.0573248,(12:0.118015,47:0.053822):0.216774):0.0884154,(32:0.705920,33:0.387614):0.250287):0.193282,50:0.599803):0.104381,((4:0.275500,11:0.261763):0.139818,(29:0.258526,41:0.231260):0.0856969):0.13221):0.430567):0.0523195,((13:0.700954,31:0.674957):0.469991,52:0.634024):0.554142):0.642315,((((9:0.474071,44:0.116824):0.0914414,30:0.079554):0.785077,(16:0.819345,(((20:0.168150,24:0.163467):0.0573413,28:0.038571):0.731279,51:1.321756):2.45576e-06):0.233974):0.326489,((14:1.650409,(39:0.816693,40:1.168740):0.0968979):0.540077,(15:1.075274,48:1.551467):0.317203):0.304575):0.476334):0.317164,34:0.774011):1.06123,(42:0.044322,43:0.057718):0.0634357);
 972: 1 -40681.6378 -40718.39283 (0:0.218506,(((((((((((1:0.060021,49:0.051729):0.134547,37:0.174440):0.141781,5:0.287367):0.23958,18:0.652167):0.17909,((((3:0.034266,10:0.076813):0.296523,19:0.219910):0.28442,((25:0.054861,26:0.023115):0.370867,46:1.062531):0.198988):0.128909,((6:0.452472,36:0.313383):0.033063,(((((7:0.179818,8:0.188770):0.0853803,17:0.225747):0.128472,35:0.371332):0.0926732,(22:0.202790,45:0.352523):0.207283):0.0579236,27:0.828796):0.0795216):0.16146):0.475968):0.249049,((((2:0.409273,(12:0.098692,47:0.114577):0.203011):0.0471178,23:0.225873):0.102452,(32:0.796048,33:0.469846):0.292512):0.118839,(((4:0.318869,11:0.301072):0.101529,(29:0.256267,41:0.216727):0.113937):0.16283,50:0.496197):0.293611):0.284973):0.103787,(((13:0.517581,31:0.938675):0.384605,52:0.814433):0.474761,38:1.226867):0.117634):0.356678,21:2.047667):0.501677,((((9:0.541148,44:0.118513):0.100425,30:0.101225):0.751291,((16:0.709567,51:1.229114):0.111946,(20:0.103881,(24:0.214311,28:0.096536):0.0604888):0.798962):0.147185):0.293363,((14:1.403191,(39:0.913520,40:1.298325):0.153579):0.49444,(15:1.189009,48:1.104452):0.449804):0.337621):0.611091):0.178667,34:1.231537):0.802831,42:0.006259):0.0285412,43:0.060184);
 973: 1 -38954.69868 -40725.53412 (0:0.197108,(((((((((((1:0.020461,49:0.058062):0.178821,37:0.104517):0.153704,5:0.372458):0.205796,18:0.698594):0.122743,(((((2:0.336103,(12:0.098488,47:0.170590):0.194298):0.0731177,23:0.203121):0.124927,(32:0.784229,33:0.620842):0.208324):0.131329,((((4:0.346332,11:0.217671):0.275938,41:0.213378):0.0604412,29:0.274666):0.161266,50:0.533750):0.174818):0.500157,((13:0.626807,31:0.780860):0.348707,52:0.561066):0.580494):0.0655728):0.277736,((((((3:0.068055,10:0.016689):0.259886,19:0.189467):0.266441,27:0.645918):0.176486,(25:0.030116,26:0.024468):0.391733):0.17592,((6:0.479889,36:0.375962):0.10644,(((7:0.247542,(8:0.138489,17:0.162117):0.0559323):0.0529514,35:0.243093):0.0631506,(22:0.207534,45:0.393800):0.199736):0.150488):0.153379):0.122301,(38:1.432299,46:0.578627):0.188348):0.196896):0.0839032,21:1.769021):0.736956,((14:1.309896,(39:0.815150,40:1.018336):0.214605):0.358628,(15:1.051311,48:1.415381):0.479353):0.392843):0.119379,(((((9:0.553367,44:0.092554):0.0995275,30:0.082824):0.911225,((20:0.174101,24:0.187921):0.0762698,28:0.049682):0.75642):0.121554,16:0.620072):0.250178,51:1.348454):0.196):0.805733,34:1.174420):0.836178,42:0.000002):0.0428496,43:0.070267);
 974: 1 -41877.3171 -40715.8496 (0:0.138545,((((((((1:0.025431,49:0.030146):0.131473,37:0.103220):0.13868,5:0.276433):0.214116,(18:0.479897,21:2.235701):0.0936558):0.259451,(((((2:0.269856,(12:0.095493,47:0.078235):0.244841):0.0871376,23:0.137904):0.19169,(32:0.872343,33:0.357707):0.246964):0.0668623,(((4:0.349681,11:0.169420):0.121451,50:0.580457):0.136463,(29:0.152562,41:0.233160):0.166452):0.194218):0.225291,((13:0.691098,31:0.719851):0.277759,52:0.520232):0.760952):0.24104):0.217894,((((((3:0.060688,10:0.033750):0.292016,19:0.234620):0.404472,27:0.504147):0.17168,(25:0.047988,26:0.003889):0.368411):0.155341,((6:0.419107,36:0.372824):0.0899696,(((7:0.202863,(17:0.233883,35:0.358558):0.0963457):0.0543266,8:0.135703):0.0587665,(22:0.208284,45:0.416534):0.268049):0.0805068):0.222352):0.157659,(38:1.303933,46:0.605981):0.310314):0.256194):0.516013,((((9:0.660301,44:0.110220):0.109218,30:0.091627):0.884912,(16:0.728335,(((20:0.124355,24:0.207133):0.0943658,28:0.015346):0.731379,51:1.700072):0.114759):0.280489):0.256566,((14:1.391700,(39:0.977253,40:0.713904):0.278429):0.278452,(15:0.722206,48:1.427968):0.52974):0.334908):0.609337):0.280072,34:1.106860):1.01,(42:0.053835,43:0.049246):0.0503073);
 975: 1 -42839.47478 -40711.53006 (0:0.123337,(((((((((1:0.023619,49:0.045094):0.185245,37:0.068001):0.0953571,5:0.277777):0.409004,18:0.501032):0.14073,((((((3:0.076491,10:0.079995):0.180377,19:0.208400):0.280823,27:0.696548):0.262596,(25:0.019465,26:0.035860):0.553556):0.18786,((6:0.553493,36:0.371802):0.10741,(((7:0.244728,(8:0.149507,17:0.194382):0.0528961):0.0934721,(22:0.212012,45:0.391953):0.274209):0.0155449,35:0.278598):0.0972404):0.154389):0.179694,(38:1.104534,46:0.578059):0.356257):0.253133):0.240725,(((((2:0.363424,23:0.141746):0.0884009,(12:0.074193,47:0.123826):0.193026):0.121639,(32:0.845511,33:0.403874):0.259677):0.0983542,(((4:0.342799,11:0.194355):0.169605,50:0.508547):0.0825762,(29:0.245741,41:0.243556):0.100863):0.175336):0.390683,((13:0.573062,31:0.749001):0.39815,52:0.900187):0.36248):0.0399601):0.360975,21:2.220398):0.549577,(((((9:0.527693,44:0.104997):0.0498989,30:0.109966):0.688674,(16:0.696365,((20:0.141060,24:0.178999):0.0406054,28:0.042520):0.73077):0.202316):0.201755,51:1.349819):0.226453,((14:1.378500,(39:0.904856,40:1.299955):0.112283):0.460159,(15:1.034774,48:1.238203):0.529583):0.489336):0.258147):0.374362,34:1.112479):0.790759,(42:0.045112,43:0.046205):0.0687835);
 976: 1 -42120.57142 -40720.85011 (0:0.143385,(((((((((1:0.031046,49:0.035303):0.174393,37:0.146164):0.137513,5:0.282174):0.334636,18:0.578718):0.230442,(((((2:0.338930,(12:0.091448,47:0.086223):0.179663):0.0529768,23:0.165314):0.171256,(32:0.965959,33:0.353436):0.234229):0.157887,(((4:0.336014,11:0.212188):0.203349,(29:0.264295,41:0.186517):0.103215):0.164286,50:0.543891):0.132476):0.319565,((13:0.688897,31:0.833038):0.268041,52:0.558540):0.518294):0.144034):0.282977,(((((3:0.034997,10:0.058116):0.220973,19:0.137587):0.234309,27:0.519413):0.208861,(25:0.019598,26:0.016423):0.405991):0.117409,((6:0.384945,36:0.322944):0.147447,((7:0.204651,(8:0.145174,(17:0.208743,35:0.323870):0.071581):0.0590789):0.0714097,(22:0.186918,45:0.372183):0.247082):0.0699641):0.169083):0.327725):0.0925671,((21:2.430318,38:1.040236):0.0773149,46:0.652538):0.277914):0.73874,((((((9:0.564805,44:0.068251):0.0959436,30:0.074200):0.720443,16:1.029223):0.121317,(20:0.098341,(24:0.211129,28:0.136652):0.0804723):0.642652):0.277549,51:1.226631):0.292734,((14:1.509256,(39:1.007511,40:1.056736):0.123607):0.487168,(15:0.870431,48:1.305914):0.48633):0.444302):0.522444):0.439152,34:0.861220):0.995489,(42:0.044330,43:0.052577):0.0800001);
 977: 1 -40982.82083 -40717.63692 (0:0.218292,(((((((((((1:0.021814,49:0.029855):0.12245,37:0.157822):0.173761,5:0.284085):0.343464,18:0.517328):0.230233,((13:0.700269,31:0.766914):0.353077,52:0.619701):0.474383):0.0882593,((((2:0.501141,23:0.161465):0.100544,(12:0.072603,47:0.106862):0.202779):0.163446,(32:0.938541,33:0.365116):0.34417):0.188948,((((4:0.316539,11:0.155281):0.187437,50:0.599622):0.153398,41:0.082438):0.126512,29:0.188744):0.193831):0.259273):0.18256,((((((3:0.085321,10:0.025505):0.291171,19:0.166949):0.320654,27:0.729861):0.180104,(25:0.024489,26:0.013047):0.528012):0.22468,((6:0.424967,36:0.418948):0.18821,((((7:0.253211,8:0.177041):0.0398051,(22:0.256196,45:0.342443):0.255016):0.0811958,35:0.362399):0.0476226,17:0.214470):0.103345):0.096429):0.283093,(38:0.946508,46:0.656455):0.285276):0.16159):0.125815,21:2.401801):0.659573,((((9:0.591305,44:0.078828):0.0803545,30:0.041253):0.709631,((16:0.651303,51:1.458377):0.0986383,((20:0.152035,24:0.206542):0.068097,28:0.031227):0.80523):0.259604):0.292491,(((14:1.337807,40:1.033667):0.104263,39:0.954644):0.279273,(15:0.999959,48:1.287797):0.681857):0.340316):0.181831):0.462843,34:0.982946):0.839132,42:0.000146):0.0383392,43:0.060847);
 978: 1 -41952.04474 -40718.1313 (0:0.110757,(((((((((1:0.031468,49:0.031379):0.170608,37:0.093852):0.20587,5:0.217956):0.316843,18:0.500438):0.206095,(((((2:0.350895,(12:0.096036,47:0.100419):0.247019):0.0690596,23:0.138559):0.21167,(32:0.892625,33:0.486956):0.27835):0.0761162,((((4:0.304597,11:0.243242):0.176045,50:0.613868):0.151924,41:0.154829):0.08658,29:0.226325):0.284785):0.239029,((13:0.647328,31:0.972441):0.267726,52:0.387954):0.785558):0.191223):0.112594,((((((3:0.034124,10:0.032304):0.254002,19:0.138639):0.300926,27:0.696741):0.275027,(25:0.027122,26:0.023828):0.405456):0.192297,(((6:0.518953,36:0.357810):0.157612,(22:0.199527,45:0.322639):0.294702):0.051458,((7:0.282220,8:0.114215):0.0759027,(17:0.199629,35:0.337862):0.0780735):0.0930579):0.177073):0.212805,(38:1.156709,46:0.612168):0.157684):0.209727):0.502688,21:2.560990):0.434799,((((((9:0.545763,44:0.129157):0.0763058,30:0.046825):0.556378,51:1.175275):0.0503938,(20:0.100183,(24:0.219295,28:0.129964):0.066645):0.795047):0.216992,16:0.763407):0.344544,(((14:1.288936,39:0.931819):0.165989,40:1.129536):0.313146,(15:0.870462,48:1.370943):0.483823):0.287391):0.60989):0.282572,34:1.183890):0.919129,(42:0.028593,43:0.056698):0.0662399);
 979: 1 -39344.92707 -40726.6987 (0:0.206703,(((((((((1:0.023593,49:0.032537):0.16541,37:0.087729):0.142787,5:0.302124):0.361387,18:0.546865):0.142395,(((((((((3:0.064478,10:0.060974):0.0802488,19:0.316161):0.240463,27:0.602065):0.234299,45:0.405826):0.132858,22:0.183318):0.187422,(((7:0.236442,8:0.144854):0.0487937,17:0.165787):0.0372312,35:0.287014):0.0558133):0.139668,(6:0.372025,36:0.320464):0.116938):0.293051,((25:0.029942,26:0.016375):0.363256,46:0.752231):0.0609129):0.224831,21:2.303038):0.168061):0.39142,((((2:0.278044,(12:0.074683,47:0.093882):0.20396):0.0836564,23:0.136555):0.0752412,((((4:0.365656,11:0.264531):0.231159,(29:0.231312,41:0.180075):0.110445):0.165218,50:0.592741):0.220308,(32:0.755029,33:0.455473):0.210412):0.0691409):0.381838,(((13:0.446032,31:0.858309):0.390944,52:0.746358):0.251068,38:1.143529):0.310146):2.00027e-06):0.854845,(((((9:0.394523,(30:0.114813,44:0.108171):0.132025):0.736078,(20:0.077092,(24:0.182638,28:0.140854):0.0917324):0.811422):0.138992,16:0.843319):0.222275,51:1.242712):0.243759,((14:1.435253,(39:0.862915,40:0.910431):0.138777):0.38003,(15:1.015410,48:1.265468):0.876732):0.385233):0.525063):0.200928,34:1.129076):1.02528,42:0.004899):0.0372527,43:0.039119);
 980: 1 -40053.77248 -40736.49772 (0:0.213892,(((((((((((1:0.019323,49:0.050354):0.111407,37:0.102054):0.0960053,5:0.284938):0.238126,((((((((3:0.080979,10:0.017654):0.226005,19:0.216851):0.309509,27:0.578851):0.254524,(25:0.036361,26:0.017171):0.510825):0.151545,((6:0.476313,36:0.517716):0.101885,(((7:0.258216,8:0.209121):0.0670128,17:0.149257):0.073888,((22:0.233350,45:0.425074):0.322796,35:0.344927):0.0318186):0.0877856):0.226896):0.0897517,46:0.986292):0.267516,(13:0.541792,31:0.886715):0.87343):0.150641,18:0.593477):0.14688):0.264431,((((2:0.275370,23:0.196475):0.0656693,(12:0.074430,47:0.135831):0.216998):0.226276,(((4:0.369108,11:0.185634):0.241634,(29:0.253976,41:0.136556):0.0643729):0.137393,50:0.552026):0.221995):0.0941484,(32:0.905813,33:0.466574):0.166407):0.289353):0.0044306,52:1.059193):0.469199,38:1.154755):0.124612,21:2.121342):0.520318,((((9:0.609590,44:0.110144):0.0772605,30:0.070040):0.613419,(16:0.867983,((20:0.131588,(24:0.190516,28:0.117014):0.0678548):0.668668,51:1.190354):0.230199):0.181418):0.31953,(((14:1.452576,39:0.830187):0.186361,40:1.061132):0.477199,(15:1.186353,48:1.135619):0.583363):0.258836):0.349833):0.470652,34:1.248974):0.847281,42:0.016040):0.0329688,43:0.044157);
 981: 1 -38475.17373 -40718.91543 (0:0.207220,(((((((((((1:0.041973,49:0.048460):0.11936,37:0.130356):0.130921,5:0.320426):0.291665,18:0.517486):0.0904761,((((((3:0.053326,10:0.030799):0.280567,19:0.180201):0.230582,27:0.586653):0.192052,(25:0.031474,26:0.026358):0.572042):0.186968,(((6:0.375893,(22:0.216197,45:0.282239):0.254438):0.14018,36:0.434247):0.0573003,(((7:0.168911,8:0.179304):0.0660214,17:0.164589):0.0950726,35:0.272463):0.0846986):0.124259):0.120692,(38:1.287686,46:0.699497):0.239412):0.321159):0.152975,((13:0.662436,31:0.742515):0.179994,52:0.558714):0.730532):0.006721,((((2:0.334609,(12:0.086491,47:0.107165):0.235553):0.0753348,23:0.144766):0.216242,(32:0.705555,33:0.485458):0.227249):0.178089,((((4:0.342895,11:0.167630):0.21558,50:0.587627):0.117474,41:0.146874):0.063539,29:0.188714):0.25762):0.260886):0.408472,21:2.470065):0.229339,((((9:0.488105,44:0.138333):0.11116,30:0.065073):0.692696,(16:0.661560,((20:0.093956,(24:0.222934,28:0.101905):0.0582964):0.726187,51:1.285677):0.156007):0.282847):0.198441,(((14:1.474144,40:0.860682):0.0832883,39:0.835994):0.55807,(15:0.860215,48:1.428303):0.414716):0.332595):0.518355):0.101403,34:0.927088):1.16295,42:0.017698):0.0345246,43:0.042940);
 982: 1 -37923.97219 -40712.45754 (0:0.183100,((((((((((1:0.035941,49:0.035758):0.169771,37:0.090664):0.197201,5:0.216443):0.222607,18:0.645033):0.304546,((((((3:0.097131,10:0.039997):0.29038,19:0.209735):0.363492,27:0.627291):0.171552,(25:0.024100,26:0.036412):0.443012):0.22249,((6:0.413131,36:0.349058):0.114987,((((7:0.212715,17:0.186331):0.061552,8:0.175155):0.134004,35:0.372457):0.060877,(22:0.244322,45:0.303130):0.232743):0.0720863):0.157884):2.11353e-06,(38:1.175905,46:0.675110):0.380637):0.384794):0.27006,(((((2:0.485098,23:0.177296):0.114937,(12:0.086793,47:0.093219):0.197495):0.126224,(32:0.909878,33:0.441313):0.191782):0.116665,((4:0.366854,11:0.194495):0.135369,((29:0.263341,41:0.178315):0.0685082,50:0.668797):0.0881686):0.329297):0.184163,((13:0.844240,31:0.604636):0.49099,52:0.540077):0.567246):0.123261):0.206145,21:2.360507):0.564878,((((9:0.525945,44:0.099759):0.0571037,30:0.078040):0.676422,((16:0.793379,51:1.281819):0.190006,(20:0.085359,(24:0.189972,28:0.150060):0.0774989):0.800886):0.291477):0.26202,((14:1.455701,(39:0.888674,40:0.816479):0.128829):0.350207,(15:1.005217,48:1.001540):0.82372):0.549782):0.61463):0.283231,34:1.351040):0.852261,42:0.011515):0.0389078,43:0.056125);
 983: 1 -42015.69996 -40723.95327 (0:0.203874,(((((((((((1:0.009727,49:0.041240):0.13248,37:0.133008):0.0881809,5:0.404460):0.218159,(((((2:0.269672,(12:0.069211,47:0.107052):0.224131):0.0658349,23:0.148702):0.183004,(32:0.640906,33:0.470863):0.277574):0.19044,50:0.476033):0.0964417,(((4:0.331718,11:0.270698):0.204714,41:0.177549):0.0945507,29:0.211723):0.160568):0.507436):0.233597,(((13:0.474587,31:0.921975):0.488694,52:0.779578):0.533599,18:0.500838):0.148969):0.295054,(((((((3:0.049818,10:0.046362):0.246134,19:0.174050):0.283161,27:0.668446):0.250581,(6:0.379283,36:0.446143):0.122176):0.0950799,((((7:0.205893,8:0.143881):0.0886979,(22:0.156110,45:0.575365):0.264991):0.033445,35:0.372986):0.0440767,17:0.173843):0.0685655):0.295012,(25:0.024379,26:0.038102):0.420574):0.110378,(38:1.235682,46:0.825418):0.256579):0.129284):0.407292,21:1.751090):0.474468,((14:1.787503,(39:0.709317,40:1.192750):0.232461):0.180382,(15:1.093940,48:1.513170):0.352964):0.403832):0.196829,(((9:0.497510,44:0.095512):0.0674496,30:0.085172):0.766069,(16:0.853590,(((20:0.144344,24:0.189723):0.0581609,28:0.069508):0.683195,51:1.369554):0.162017):0.163279):0.441815):0.482488,34:1.080137):1.12082,42:0.000003):0.0316754,43:0.071208);
 984: 1 -38643.70476 -40716.97884 (0:0.190864,((((((((((1:0.023938,49:0.038092):0.164267,37:0.074011):0.103784,5:0.280379):0.328701,(18:0.339552,21:2.356014):0.0807363):0.255979,((((((3:0.051151,10:0.039736):0.203536,19:0.203141):0.251996,27:0.519160):0.312726,((6:0.469893,36:0.389091):0.128365,((((7:0.191070,8:0.170817):0.0656204,17:0.228309):0.0376228,35:0.375671):0.0558079,(22:0.217780,45:0.314735):0.268897):0.0578164):0.100188):0.310865,(25:0.014470,26:0.023701):0.481053):0.164888,(38:1.393098,46:0.783083):0.203055):0.290809):0.215913,((13:0.574271,31:0.752280):0.357857,52:0.524148):0.55714):0.0207357,(((2:0.443930,(12:0.084943,47:0.107097):0.226886):0.0651671,23:0.180088):0.13466,((((4:0.376749,11:0.243023):0.116409,50:0.610474):0.0902974,(29:0.270272,41:0.143576):0.0974173):0.268348,(32:0.773479,33:0.502391):0.291348):0.110565):0.381087):0.756867,(((9:0.500024,(30:0.099778,44:0.100875):0.101317):0.591056,(16:0.560007,(((20:0.134559,24:0.177878):0.0598835,28:0.055510):0.676126,51:1.244903):0.223259):0.277153):0.287977,(((14:1.425330,40:0.796638):0.224677,39:0.820993):0.466808,(15:0.948645,48:1.625450):0.414001):0.432797):0.22574):0.158963,34:1.110526):0.837122,42:0.012562):0.0209882,43:0.050955);
 985: 5 -39776.01533 -40714.12119 (0:0.108279,((((((((((1:0.007233,49:0.054104):0.113958,37:0.169633):0.121944,5:0.262893):0.224366,18:0.510706):0.0452237,((((((3:0.037599,10:0.073823):0.283017,19:0.210976):0.231161,27:0.632024):0.227065,(25:0.038135,26:0.015737):0.47352):0.136697,(((6:0.440545,36:0.348737):0.189574,(22:0.260913,45:0.339063):0.204687):0.0555661,((7:0.276749,8:0.158195):0.0709536,(17:0.139856,35:0.319496):0.0512574):0.0609597):0.193692):0.194596,(38:1.140617,46:0.692472):0.2461):0.286357):0.347624,21:1.991573):0.115173,((13:0.539074,31:0.899163):0.455875,52:0.607421):0.635683):0.151156,((((2:0.358059,(12:0.060426,47:0.084343):0.228084):0.0607544,23:0.151958):0.167444,(32:0.905473,33:0.377389):0.344498):0.0903324,(((4:0.360840,11:0.261399):0.198912,(29:0.265737,41:0.185878):0.123192):0.10138,50:0.517165):0.140584):0.186344):0.403637,(((9:0.424678,(30:0.136627,44:0.115017):0.147499):0.749401,(16:0.770997,(((20:0.152234,24:0.180157):0.0561665,28:0.053837):0.668406,51:1.364482):0.11524):0.109299):0.405158,((14:1.391466,(39:0.784841,40:1.065402):0.0761438):0.433142,(15:1.273272,48:1.265025):0.599145):0.399106):0.419158):0.442444,34:0.952016):0.784469,(42:0.038923,43:0.052162):0.0772083);
 986: 1 -40292.25106 -40715.23663 (0:0.127809,((((((((((1:0.025790,49:0.050159):0.156122,37:0.154085):0.0603893,5:0.407589):0.304152,18:0.571582):0.208642,(((((((2:0.333576,(12:0.070142,47:0.127850):0.294724):0.0401166,32:0.911847):0.0214341,23:0.105521):0.168547,33:0.770203):0.175517,50:0.523957):0.0691728,((4:0.329977,11:0.213326):0.209769,(29:0.267880,41:0.158679):0.0907551):0.122655):0.313506,((13:0.720125,31:0.707460):0.51041,52:0.691016):0.390025):0.297407):0.212427,((((((3:0.066584,10:0.032839):0.302858,19:0.178418):0.382375,27:0.629278):0.229256,(25:0.039274,26:0.000445):0.426275):0.261274,(((6:0.531875,36:0.493085):0.0876525,(22:0.280932,45:0.424507):0.187536):0.0548044,((7:0.220341,(8:0.109312,17:0.227905):0.0733926):0.0686694,35:0.329723):0.0759268):0.195118):0.165377,(38:1.115964,46:0.489134):0.289712):0.259116):0.470531,21:2.279729):0.502793,(((14:1.388751,40:0.951517):0.134336,39:0.822227):0.543431,(15:1.055900,48:1.489284):0.277934):0.225797):0.159313,(((9:0.511524,44:0.111020):0.0717913,30:0.065552):0.755336,(16:0.933198,((20:0.097617,(24:0.164712,28:0.096040):0.082126):0.559386,51:0.973553):0.347793):0.20495):0.270252):0.73153,34:0.900365):1.07303,(42:0.035457,43:0.066134):0.0676088);
 987: 1 -39824.86945 -40722.79508 (0:0.150050,(((((((((1:0.023237,49:0.037660):0.0950897,37:0.129693):0.0596268,5:0.349017):0.239233,18:0.540649):0.184002,((((((3:0.089608,10:0.038503):0.220868,19:0.275229):0.222814,27:0.530760):0.311018,(25:0.008008,26:0.033587):0.522913):0.137905,((6:0.506298,36:0.434541):0.112977,((((7:0.216193,8:0.131423):0.0533302,17:0.206622):0.0574755,(22:0.189220,45:0.370526):0.263325):0.04178,35:0.383924):0.111542):0.124838):0.20965,((21:1.745480,38:1.248503):0.408679,46:0.564933):0.434934):0.136936):0.275728,((13:0.645236,31:0.791911):0.460699,52:0.540630):0.544291):0.0945316,((((2:0.357887,23:0.158354):0.0774516,(12:0.062909,47:0.128235):0.18018):0.146611,(32:0.785470,33:0.498011):0.245925):0.150704,((((4:0.352003,11:0.223682):0.0962772,50:0.527702):0.115353,41:0.156548):0.0947575,29:0.231630):0.221207):0.1964):0.67623,((((9:0.418239,44:0.103914):0.110319,30:0.082473):0.803043,(16:0.726173,(((20:0.143714,24:0.205922):0.0622502,28:0.063861):0.536267,51:1.442608):0.245666):0.283615):0.503609,((14:1.525809,(39:0.903007,40:1.143261):0.130053):0.392205,(15:1.100214,48:1.158782):0.807072):0.506228):0.468575):0.0898816,34:1.107560):0.768027,(42:0.026105,43:0.053607):0.0495488);
 988: 2 -40955.47998 -40712.85278 (0:0.171891,(((((((((1:0.021515,49:0.023433):0.116978,37:0.151031):0.0763125,5:0.316059):0.249982,(((((2:0.380981,(12:0.044230,47:0.096841):0.205489):0.0657249,23:0.119272):0.208095,(32:0.861813,33:0.337901):0.285019):0.0439292,(((4:0.291978,11:0.210094):0.217999,(41:0.125526,50:0.557569):0.0667697):0.100341,29:0.222649):0.209351):0.232347,((13:0.741585,31:0.768403):0.383898,52:0.562985):0.531237):0.150785):0.116169,18:0.483938):0.205191,((((((3:0.065269,10:0.041017):0.202779,19:0.179092):0.310242,27:0.597328):0.153784,(25:0.035427,26:0.043994):0.469135):0.165796,((6:0.434630,36:0.321052):0.0800916,(((7:0.217925,8:0.184606):0.0481618,(17:0.146770,35:0.296835):0.112987):0.0686497,(22:0.285757,45:0.381594):0.25539):0.0870492):0.114057):0.218148,(38:0.973421,46:0.560140):0.275471):0.154804):0.237774,21:2.186948):0.620364,((((9:0.537385,44:0.116698):0.122604,30:0.075307):0.659292,(16:0.653941,(((20:0.099595,24:0.187414):0.0787638,28:0.024010):0.653541,51:1.442504):0.101916):0.335222):0.412688,((14:1.510856,(39:0.941268,40:1.026831):0.169766):0.467313,(15:0.931600,48:1.528162):0.462425):0.223572):0.388745):0.355084,34:0.833745):0.858992,(42:0.040934,43:0.063891):0.0257122);
 989: 1 -42836.82185 -40714.10965 (0:0.202601,(((((((((((1:0.019721,49:0.038775):0.153006,37:0.158474):0.121411,5:0.260000):0.272892,18:0.488997):0.118798,((((2:0.442598,23:0.162469):0.0616457,(12:0.101291,47:0.063490):0.247833):0.11974,(32:0.800703,33:0.450457):0.243999):0.0870133,((((4:0.312395,11:0.206403):0.236228,29:0.254709):0.0458498,41:0.170497):0.19651,50:0.450902):0.197003):0.410042):0.0773296,((13:0.542422,31:0.837292):0.249745,52:0.635337):0.675982):0.101017,((((((3:0.069892,10:0.037543):0.21502,19:0.233876):0.288898,27:0.629432):0.262667,(25:0.028530,26:0.030512):0.414864):0.175254,(((6:0.394061,36:0.397288):0.178272,(22:0.246971,45:0.308078):0.198955):0.0912863,((7:0.308611,(17:0.160684,35:0.346036):0.0990094):0.0456238,8:0.130866):0.0969911):0.18226):0.17536,(38:1.322864,46:0.666502):0.216256):0.213064):0.232302,21:2.282700):0.376172,((((9:0.519863,44:0.073436):0.0849226,30:0.069208):0.620146,(16:0.627387,(((20:0.142658,24:0.195957):0.0882916,28:0.022447):0.62757,51:1.417578):0.160362):0.329397):0.436664,(((14:1.635240,39:0.982285):0.153485,40:1.089242):0.496311,(15:0.768653,48:1.461746):0.507448):0.267595):0.365172):0.280245,34:1.074874):0.798283,42:0.016103):0.0207695,43:0.058013);
 990: 1 -40035.43539 -40717.81407 (0:0.207036,(((((((((((1:0.031525,49:0.059056):0.14214,37:0.138442):0.0838953,5:0.306888):0.290463,18:0.380522):0.235718,(((((2:0.450742,(12:0.086964,47:0.082077):0.173887):0.0589228,23:0.169012):0.116842,(32:0.624255,33:0.605874):0.280996):0.255491,50:0.549903):0.123936,((4:0.310069,11:0.234864):0.219984,(29:0.257434,41:0.163501):0.0665987):0.0450724):0.485556):0.103476,((13:0.626548,31:1.011471):0.328465,52:0.419298):0.830424):0.162246,((((((3:0.058599,10:0.045994):0.193831,19:0.213476):0.209401,27:0.574096):0.340901,(25:0.039419,26:0.002071):0.459891):0.215084,((6:0.495213,36:0.429211):0.0951266,((((7:0.158045,8:0.190742):0.118971,17:0.169524):0.0752225,35:0.340239):0.0806584,(22:0.248404,45:0.323425):0.269919):0.101774):0.123689):0.17207,(38:1.497757,46:0.824014):0.259192):0.178388):0.436854,21:2.072509):0.586047,((((9:0.599439,44:0.065726):0.131702,30:0.042120):0.810112,(16:0.775506,(((20:0.198469,24:0.156575):0.0566842,28:0.035124):0.70074,51:1.275416):0.111886):0.203584):0.407282,(((14:1.627481,39:0.736026):0.146614,40:1.034604):0.34995,(15:0.929168,48:1.339577):0.498795):0.206551):0.385115):0.492456,34:1.055156):0.77816,42:0.028385):0.0261071,43:0.052560);
 991: 1 -40520.48102 -40719.25781 (0:0.227875,(((((((((((1:0.019840,49:0.041418):0.101249,37:0.110001):0.126021,5:0.300668):0.28247,18:0.513225):0.179191,((((((3:0.050854,10:0.036234):0.147788,19:0.224708):0.221054,27:0.493622):0.227604,(25:0.026156,26:0.027157):0.578406):0.161442,((6:0.458973,36:0.347123):0.117812,((((7:0.167006,8:0.130342):0.087671,17:0.163547):0.0676335,35:0.310802):0.0384338,(22:0.134647,45:0.418759):0.285115):0.0754201):0.0577807):0.197702,(38:1.076561,46:0.743207):0.124917):0.371292):0.119607,21:2.304055):0.0422643,((13:0.483335,31:0.836505):0.306051,52:0.595789):0.424988):0.168979,((((2:0.391664,(12:0.104381,47:0.070225):0.155445):0.0734597,23:0.174607):0.101147,(32:0.765673,33:0.476978):0.235082):0.152427,((((4:0.342888,11:0.206843):0.162886,50:0.479110):0.109726,41:0.134851):0.106911,29:0.237491):0.245614):0.283781):0.667381,(((((9:0.501318,44:0.107524):0.0625057,30:0.052261):0.77827,((20:0.082930,(24:0.200424,28:0.091596):0.0541699):0.74422,51:1.255613):0.125805):0.202664,16:0.704181):0.310841,(((14:1.447674,40:0.807232):0.111739,39:1.105280):0.517406,(15:1.050117,48:1.255811):0.642239):0.274036):0.472736):0.170449,34:0.947775):0.92199,42:0.017153):0.0278703,43:0.052716);
 992: 1 -40762.07382 -40724.89114 (0:0.170043,(((((((((((1:0.031433,49:0.026900):0.127245,37:0.147227):0.0975883,5:0.328138):0.313637,((13:0.489655,31:0.756666):0.430093,52:0.450772):0.997522):0.0845384,(((((2:0.318405,(12:0.104658,47:0.084308):0.256001):0.0800069,23:0.170410):0.0197687,(32:0.828254,33:0.521150):0.331033):0.24564,50:0.454975):0.101073,(((4:0.304621,11:0.201695):0.211333,41:0.153205):0.0711567,29:0.208899):0.134801):0.528903):0.24929,18:0.598171):2.3631e-06,((((((3:0.073086,10:0.017893):0.210717,19:0.210157):0.356663,27:0.468983):0.297911,(25:0.040651,26:0.009312):0.397475):0.175234,(((6:0.488050,36:0.475904):0.158679,(22:0.232926,45:0.356806):0.231491):0.0604552,((7:0.220022,8:0.216997):0.0351581,(17:0.154274,35:0.256484):0.0690234):0.0641125):0.209628):0.21223,(38:1.035423,46:0.677073):0.168821):0.367167):0.461917,21:2.248093):0.458872,(((((9:0.523032,44:0.120723):0.0569586,30:0.081615):0.745269,(16:0.762952,((20:0.178562,24:0.155974):0.049904,28:0.040162):0.676632):0.112694):0.219825,51:1.207247):0.415526,((14:1.374885,(39:0.888986,40:1.133455):0.149233):0.43529,(15:0.913032,48:1.393317):0.458415):0.249373):0.213341):0.28121,34:0.768991):1.10431,43:0.020425):0.0187925,42:0.034604);
 993: 1 -39583.93975 -40717.902 (0:0.133092,((((((((((1:0.026956,49:0.034797):0.176356,37:0.121880):0.101011,5:0.296617):0.239044,18:0.582861):0.216616,((((((3:0.048058,10:0.030314):0.213008,19:0.183873):0.313323,(25:0.036234,26:0.019248):0.495364):0.0683584,27:0.549214):0.21079,((6:0.466854,36:0.433236):0.150848,((((7:0.268793,(22:0.195995,45:0.411130):0.328163):2.93658e-06,8:0.161505):0.0835678,35:0.339879):0.0511991,17:0.108357):0.10757):0.107977):0.13932,(38:1.132909,46:0.752479):0.332343):0.247191):0.136067,((13:0.748028,31:0.658543):0.215496,52:0.484315):0.550297):0.1053,((((2:0.432026,(12:0.050003,47:0.117983):0.247333):0.0574438,23:0.089606):0.261868,(32:0.747043,33:0.532815):0.276399):0.160835,((((4:0.303519,11:0.215714):0.215459,50:0.494507):0.0863079,41:0.163835):0.128773,29:0.154714):0.237853):0.197346):0.442736,21:2.350501):0.259662,((((9:0.600220,44:0.112649):0.0976204,30:0.047456):0.764873,((16:0.866043,51:1.151598):0.0361557,((20:0.161104,24:0.149575):0.0513046,28:0.064338):0.684537):0.194415):0.298445,((14:1.387170,(39:0.890981,40:1.051197):0.116222):0.175262,(15:0.822844,48:1.373359):0.875221):0.496307):0.490177):0.385038,34:1.122165):0.875842,(42:0.040985,43:0.050231):0.0670714);
 994: 1 -41897.51831 -40719.19658 (0:0.178158,(((((((((((1:0.028970,49:0.031791):0.154075,37:0.139418):0.0805451,5:0.250676):0.339975,((((((3:0.069915,10:0.026193):0.237368,19:0.185505):0.303035,27:0.494328):0.302263,(25:0.042585,26:0.010267):0.441268):0.0938396,((6:0.453131,36:0.386496):0.0413348,(((7:0.194632,(8:0.132401,17:0.215398):0.0688663):0.0668854,(22:0.151763,45:0.475815):0.265617):0.0371225,35:0.301430):0.103242):0.250641):0.260526,46:0.711869):0.276121):0.0770987,18:0.639894):0.268474,((((((2:0.314426,23:0.151783):0.10938,(12:0.086973,47:0.094870):0.208863):0.188701,50:0.616926):0.0742254,(32:0.782651,33:0.420826):0.336885):0.0789217,((4:0.359799,11:0.196061):0.189254,(29:0.289072,41:0.200506):0.137456):0.157478):0.267157,((13:0.662001,31:0.956909):0.265677,52:0.604791):0.799043):0.0841619):0.271,(21:2.168596,38:0.808328):0.26029):0.608473,((14:1.520111,(39:0.888612,40:0.945364):0.0529491):0.253238,(15:0.966660,48:1.345751):0.767423):0.394009):0.0959578,(((9:0.520415,44:0.102096):0.112933,30:0.016722):0.697642,((16:0.797455,((20:0.164579,24:0.229874):0.072679,28:0.040458):0.700736):0.0910914,51:1.300848):0.236617):0.412691):0.408841,34:0.942824):0.851477,42:0.006464):0.0373653,43:0.047282);
 995: 1 -39920.51045 -40720.26581 (0:0.159755,((((((((((1:0.022089,49:0.029512):0.172027,37:0.070609):0.135525,5:0.304423):0.308866,18:0.411138):0.103559,(((((((3:0.061384,10:0.043166):0.226538,19:0.175289):0.280131,27:0.715394):0.12044,(25:0.028226,26:0.009992):0.496759):0.111451,46:0.972413):0.164987,(((6:0.535344,36:0.447597):0.105307,(17:0.173055,35:0.337855):0.0407114):0.0131783,((7:0.196731,8:0.147025):0.0324593,(22:0.146023,45:0.410383):0.345369):0.041976):0.102257):0.528422,((13:0.524355,31:0.679006):0.309067,52:0.768649):0.425017):0.264094):0.18439,((((((2:0.300074,(12:0.066411,47:0.103768):0.227595):0.0769125,23:0.174720):0.114949,(32:0.802747,33:0.590788):0.244407):0.140696,50:0.579346):0.175273,(29:0.213575,41:0.186564):0.0782196):0.0734298,(4:0.307239,11:0.284532):0.210668):0.330073):0.500396,(21:2.057244,38:0.700262):0.370301):0.80873,((((9:0.450685,44:0.077736):0.0978898,30:0.060669):0.835462,(16:0.690650,(((20:0.171234,24:0.208969):0.0609133,28:0.048843):0.78635,51:1.344456):0.0283497):0.335708):0.105546,(((14:1.241780,40:0.814089):0.119335,39:0.849674):0.555117,(15:0.939213,48:1.425857):0.658937):0.338899):0.428239):0.180271,34:0.950744):1.01957,42:0.009672):0.0258172,43:0.058028);
 996: 1 -39001.33731 -40727.74037 (0:0.229220,(((((((((((1:0.023439,49:0.031459):0.112211,37:0.102096):0.233909,5:0.259042):0.267731,((((2:0.414540,23:0.093732):0.0904605,(12:0.104460,47:0.139107):0.178683):0.179274,(32:0.768225,33:0.432935):0.249833):0.125786,((4:0.350613,11:0.212434):0.138702,(29:0.213425,(41:0.144216,50:0.535945):0.111775):0.101295):0.183898):0.434152):0.134587,((13:0.453839,31:0.981474):0.47979,52:0.462885):0.49208):0.0447155,18:0.454165):0.230669,((((((3:0.085555,10:0.061855):0.296299,19:0.200036):0.306548,27:0.697965):0.213361,(25:0.033583,26:0.011404):0.47922):0.219382,(((6:0.299980,36:0.463578):0.167601,(22:0.261221,45:0.350988):0.142376):0.16138,(((7:0.242720,8:0.159261):0.0348768,35:0.406767):0.0880563,17:0.158178):0.0377271):0.150876):0.241446,46:0.832533):0.257854):0.163031,(21:1.665966,38:1.107853):0.155354):0.876732,(((((9:0.620963,44:0.107467):0.0955076,30:0.064645):0.741685,(16:0.789560,((20:0.158493,28:0.112890):0.0910006,24:0.123163):0.704389):0.0890427):0.209815,51:1.223142):0.244701,((14:1.789568,(39:0.828606,40:1.015277):0.0819615):0.364604,(15:0.772373,48:1.480260):0.801982):0.316999):0.302484):0.394787,34:0.912383):1.20053,42:0.011985):0.02977,43:0.056877);
 997: 2 -40512.85302 -40713.56945 (0:0.230182,((((((((((1:0.013707,49:0.057516):0.103804,37:0.101919):0.196852,5:0.237039):0.213845,(((((2:0.298706,(12:0.058837,47:0.127537):0.241222):0.0489865,23:0.164637):0.153958,(32:0.958048,33:0.449205):0.262062):0.188558,(((4:0.321864,11:0.220196):0.136153,(29:0.331512,41:0.186858):0.183203):0.165369,50:0.487656):0.131999):0.467209,((13:0.622424,31:0.777581):0.142872,52:0.827808):0.760317):0.159902):0.133457,18:0.637108):0.283619,((((((3:0.043961,10:0.030289):0.239702,19:0.287879):0.267454,27:0.717493):0.287278,((6:0.542653,36:0.400623):0.111391,(((7:0.234952,8:0.124193):0.0673791,(17:0.134182,35:0.349654):0.0839443):0.0855785,(22:0.230630,45:0.340591):0.296532):0.0651834):0.0800178):0.281977,(25:0.037785,26:0.034305):0.522369):0.0505264,(38:1.195138,46:0.640678):0.20343):0.259364):0.256462,21:2.203268):0.545299,(((9:0.425327,(30:0.151013,44:0.091885):0.11648):0.682395,(16:0.658111,(((20:0.157666,24:0.179791):0.0690565,28:0.034427):0.59456,51:1.593863):0.212817):0.161691):0.325957,((14:1.595659,(39:1.123558,40:0.695624):0.195117):0.415082,(15:1.038292,48:1.199596):0.589976):0.289709):0.326941):0.277203,34:1.134677):1.27045,42:0.000002):0.0473794,43:0.071040);
 998: 1 -42256.29502 -40720.46277 (0:0.187092,((((((((((1:0.038437,49:0.021721):0.118523,37:0.160826):0.19203,5:0.208724):0.301744,18:0.615805):0.133855,(((((3:0.032274,10:0.035903):0.425583,19:0.055289):0.477345,(25:0.011362,26:0.050293):0.46802):0.0896918,(((6:0.421101,36:0.439985):0.177133,(((7:0.239706,(17:0.146890,35:0.373982):0.0933126):0.0443583,8:0.176002):0.0533862,(22:0.227714,45:0.378268):0.250362):0.0823897):0.218589,27:0.793401):0.078279):0.148153,(38:1.216121,46:0.885670):0.264236):0.345491):0.0543101,((13:0.638816,31:0.710160):0.370223,52:0.610316):0.627735):0.229896,(((2:0.362498,(12:0.129541,47:0.159140):0.192145):0.0418518,23:0.206044):0.19647,((((4:0.388019,11:0.241741):0.116312,(29:0.308916,41:0.218021):0.0992307):0.192725,50:0.522345):0.216507,(32:0.872534,33:0.576656):0.179611):0.0433916):0.0976292):0.81145,(((((9:0.574740,44:0.075250):0.146925,30:0.011065):0.941896,(((20:0.160480,24:0.232568):0.0708061,28:0.091623):0.62304,51:1.570622):0.0385301):0.123259,16:0.842288):0.495386,(((14:1.508296,(39:0.696369,40:1.005899):0.137082):2.1471e-06,21:2.305697):0.432645,(15:0.833872,48:1.405005):0.851829):0.252699):0.634282):0.194958,34:1.595353):0.653684,42:0.004967):0.0436297,43:0.055692);
 999: 2 -40891.10737 -40720.78025 (0:0.109242,(((((((((((1:0.021265,49:0.039622):0.112513,37:0.104333):0.169864,5:0.234432):0.300121,18:0.513709):0.213894,((((((3:0.081406,10:0.038561):0.352489,19:0.130133):0.353704,27:0.725642):0.177182,(25:0.048357,26:0.006894):0.493546):0.185503,(((6:0.367576,36:0.434857):0.215866,(22:0.265831,45:0.313188):0.242983):0.104881,((7:0.301002,(17:0.274887,35:0.407685):0.0619734):0.0401561,8:0.168240):0.0833821):0.203629):0.189803,46:0.838406):0.271762):0.113619,((((2:0.340743,23:0.173932):0.0687006,(12:0.071996,47:0.134766):0.217983):0.217537,(32:0.832529,33:0.446873):0.25282):0.157749,((((4:0.293960,11:0.244449):0.0868995,50:0.669377):0.128387,41:0.169756):0.116483,29:0.167091):0.250049):0.172073):0.0927977,((13:0.759665,31:0.830399):0.28718,52:0.799466):0.405767):0.293694,38:1.008409):0.14589,21:2.442262):0.394788,((((9:0.539607,44:0.082023):0.1068,30:0.087864):0.608499,(16:0.681206,(((20:0.120985,24:0.173839):0.0699825,28:0.065132):0.581897,51:1.613123):0.196971):0.157727):0.511025,(((14:1.535116,39:0.769178):0.290718,40:0.860285):0.496278,(15:1.081659,48:1.390903):0.511333):0.272206):0.266253):0.391967,34:0.933574):0.769155,(42:0.029526,43:0.050977):0.0696964);
 boot_splits_size: 1
 logl_cutoff: -40751.40871
 refined_samples: 999
UFBootSplit0:
 000: 1 2 12 32 47
 001: 1 0 9 14 15 16 20 21 24 28 30 34 38 39 40 42 43 44 48 51 52
 002: 1000 1 49
 003: 1 1 3 5 6 7 8 10 13 17 18 19 22 25 26 27 31 35 36 37 45 46 49
 004: 977 1 37 49
 005: 1 3 6 7 8 10 13 17 18 19 22 25 26 27 31 35 36 45 46
 006: 985 1 5 37 49
 007: 1 3 6 7 8 10 13 17 19 22 25 26 27 31 35 36 45 46
 008: 1 3 10 19 27 45
 009: 998 3 10
 010: 1 7 8 17 22 27 35 45
 011: 978 3 10 19
 012: 1 1 3 6 7 8 10 17 18 19 22 25 26 27 35 36 37 38 45 46 49
 013: 884 3 10 19 27
 014: 1 7 22 35 45
 015: 2 1 5 13 18 21 31 37 49 52
 016: 997 25 26
 017: 683 3 10 19 25 26 27
 018: 1 2 4 11 23 29 32 33 41 50
 019: 1 1 5 49
 020: 896 6 36
 021: 1 12 47 50
 022: 1 0 2 9 12 14 15 16 20 21 23 24 28 30 32 33 34 38 39 40 42 43 44 47 48 51
 023: 645 7 8
 024: 1 4 11 29 32 33 38 41 50
 025: 1 7 8 38
 026: 994 22 45
 027: 90 7 8 22 45
 028: 2 7 38
 029: 36 7 8 22 35 45
 030: 1 35 36
 031: 652 7 8 17 22 35 45
 032: 920 6 7 8 17 22 35 36 45
 033: 818 3 6 7 8 10 17 19 22 25 26 27 35 36 45
 034: 1 14 21
 035: 1 3 6 7 8 10 17 19 22 27 35 36 45 46
 036: 672 38 46
 037: 739 3 6 7 8 10 17 19 22 25 26 27 35 36 38 45 46
 038: 1 3 6 7 8 10 13 17 18 19 21 22 25 26 27 31 35 36 38 45 46 52
 039: 3 13 18 21 31 52
 040: 59 18 21
 041: 15 3 6 7 8 10 17 18 19 21 22 25 26 27 35 36 38 45 46
 042: 103 1 3 5 6 7 8 10 17 18 19 21 22 25 26 27 35 36 37 38 45 46 49
 043: 2 3 10 19 22 27 45
 044: 1 2 13 23 31 52
 045: 1 3 6 7 8 10 13 17 18 19 22 25 26 27 31 35 36 45 46 52
 046: 1000 12 47
 047: 600 2 12 47
 048: 1 21 25 26 46
 049: 968 2 12 23 47
 050: 1 3 10 19 27 36
 051: 2 9 14 15 16 20 24 28 30 39 40 44 48
 052: 988 32 33
 053: 916 2 12 23 32 33 47
 054: 1 13 31 38
 055: 3 1 2 4 5 11 12 13 18 21 23 29 31 32 33 37 38 41 47 49 50 52
 056: 994 4 11
 057: 1 21 52
 058: 378 4 11 50
 059: 2 3 6 10 19 25 26 27
 060: 338 4 11 41 50
 061: 1 11 50
 062: 768 4 11 29 41 50
 063: 977 2 4 11 12 23 29 32 33 41 47 50
 064: 50 0 9 13 14 15 16 20 24 28 30 31 34 39 40 42 43 44 48 51 52
 065: 1 2 12 13 23 31 32 33 47 50 52
 066: 3 35 38
 067: 978 13 31
 068: 4 17 35 38
 069: 995 13 31 52
 070: 948 0 9 14 15 16 20 24 28 30 34 39 40 42 43 44 48 51
 071: 1 2 12 32 33 47
 072: 1 3 6 7 8 10 19 22 25 26 27 36 45
 073: 819 9 44
 074: 1 3 6 8 10 19 22 25 26 27 36 45
 075: 1000 9 30 44
 076: 1 0 2 9 12 14 15 16 20 23 24 28 30 34 39 40 42 43 44 47 48 51
 077: 1 0 14 15 34 39 40 42 43 48
 078: 1 9 15 16 20 24 28 30 44 48 51
 079: 632 20 24
 080: 1 0 9 13 14 15 16 20 24 28 30 31 34 38 39 40 42 43 44 48 51 52
 081: 1000 20 24 28
 082: 3 17 38
 083: 699 20 24 28 51
 084: 778 16 20 24 28 51
 085: 986 9 16 20 24 28 30 44 51
 086: 2 4 11 23 29 32 33 41 50
 087: 1 1 3 5 6 7 8 10 17 18 19 22 25 26 27 35 36 37 45 49
 088: 2 14 15 39 40 48 51
 089: 453 39 40
 090: 990 14 39 40
 091: 1 22 36 45
 092: 2 1 18 21 37 49
 093: 1000 15 48
 094: 978 14 15 39 40 48
 095: 847 9 14 15 16 20 24 28 30 39 40 44 48 51
 096: 1 0 9 16 20 24 28 30 34 42 43 44
 097: 62 9 14 15 16 20 24 28 30 34 39 40 44 48 51
 098: 1000 0 42 43
 099: 1 6 17 36
 100: 1 1 5 18 49
 101: 494 42 43
 102: 1 5 18
 103: 743 1 5 18 37 49
 104: 13 21 25 26
 105: 10 3 10 19 21 25 26 27
 106: 500 7 8 17
 107: 717 7 8 17 35
 108: 11 3 6 7 8 10 17 19 21 22 25 26 27 35 36 45
 109: 61 3 6 7 8 10 17 19 21 22 25 26 27 35 36 38 45 46
 110: 55 1 3 5 6 7 8 10 13 17 18 19 21 22 25 26 27 31 35 36 37 38 45 46 49 52
 111: 21 12 23 47
 112: 409 29 41
 113: 48 29 41 50
 114: 275 14 40
 115: 77 6 22 45
 116: 231 6 22 36 45
 117: 263 3 6 7 8 10 17 19 22 27 35 36 45
 118: 397 1 3 5 6 7 8 10 17 18 19 22 25 26 27 35 36 37 38 45 46 49
 119: 229 2 12 23 32 33 47 50
 120: 141 4 11 41
 121: 518 4 11 29 41
 122: 461 2 4 11 12 13 23 29 31 32 33 41 47 50 52
 123: 714 0 9 14 15 16 20 21 24 28 30 34 39 40 42 43 44 48 51
 124: 926 0 34 42 43
 125: 489 0 43
 126: 345 17 35
 127: 179 1 3 5 6 7 8 10 13 17 18 19 22 25 26 27 31 35 36 37 38 45 46 49 52
 128: 374 2 23
 129: 167 20 28
 130: 5 2 12 23 47 50
 131: 89 1 2 4 5 11 12 13 23 29 31 32 33 37 41 47 49 50 52
 132: 343 1 2 4 5 11 12 13 18 23 29 31 32 33 37 41 47 49 50 52
 133: 101 7 17
 134: 12 8 35
 135: 265 3 6 7 8 10 17 19 22 25 26 27 35 36 45 46
 136: 120 1 3 5 6 7 8 10 17 18 19 22 25 26 27 35 36 37 45 46 49
 137: 33 1 3 5 6 7 8 10 13 17 18 19 22 25 26 27 31 35 36 37 45 46 49 52
 138: 44 4 11 29 32 33 41 50
 139: 139 21 38
 140: 6 2 4 11 12 21 23 29 32 33 38 41 47 50
 141: 201 24 28
 142: 8 2 4 11 12 23 32 33 47 50
 143: 39 3 10 19 25 26 27 38 46
 144: 92 16 20 24 28
 145: 100 9 16 20 24 28 30 44
 146: 7 1 5 21 37 49
 147: 56 1 5 18 21 37 49
 148: 15 1 2 4 5 11 12 13 18 21 23 29 31 32 33 37 41 47 49 50 52
 149: 181 30 44
 150: 33 25 26 38 46
 151: 112 16 51
 152: 20 0 9 14 15 16 20 21 24 28 30 34 38 39 40 42 43 44 46 48 51
 153: 9 21 46
 154: 34 21 38 46
 155: 270 14 39
 156: 6 7 35
 157: 125 7 17 35
 158: 67 41 50
 159: 135 0 9 16 20 24 28 30 34 42 43 44 51
 160: 69 8 17
 161: 43 9 14 15 16 20 21 24 28 30 39 40 44 48 51
 162: 12 2 23 32 33
 163: 10 2 12 23 32 33 41 47 50
 164: 8 2 4 11 12 23 32 33 41 47 50
 165: 112 7 8 17 22 45
 166: 131 0 9 14 15 16 20 21 24 28 30 34 38 39 40 42 43 44 48 51
 167: 30 3 6 7 8 10 17 18 19 22 25 26 27 35 36 38 45 46
 168: 112 9 20 24 28 30 44 51
 169: 31 22 35 45
 170: 7 1 18 37 49
 171: 2 6 7 8 17 35
 172: 26 6 7 8 17 22 35 45
 173: 1 0 2 9 12 14 15 16 20 21 23 24 28 30 32 33 34 39 40 42 43 44 47 48 50 51
 174: 7 0 2 9 12 14 15 16 20 21 23 24 28 30 32 33 34 39 40 42 43 44 47 48 51
 175: 41 25 26 46
 176: 29 13 31 38 52
 177: 2 0 21 42 43
 178: 22 6 35 36
 179: 11 3 6 7 8 10 17 18 19 22 25 26 27 35 36 45 46
 180: 8 1 2 4 5 11 12 18 21 23 29 32 33 37 41 47 49 50
 181: 14 9 14 16 20 24 28 30 39 40 44 51
 182: 5 3 10 19 25 26 46
 183: 44 3 10 19 25 26 27 46
 184: 5 1 3 5 6 7 8 10 17 18 19 21 22 25 26 27 35 36 37 45 46 49
 185: 5 2 4 11 12 23 29 32 33 38 41 47 50
 186: 2 23 32 33
 187: 42 0 9 13 14 15 16 20 21 24 28 30 31 34 39 40 42 43 44 48 51 52
 188: 18 5 37
 189: 81 3 10 19 25 26
 190: 7 3 7 8 10 17 19 22 27 35 45
 191: 1 6 36 38 46
 192: 11 6 7 8 17 22 35 36 38 45 46
 193: 23 13 18 31 52
 194: 7 3 6 7 8 10 13 17 18 19 22 25 26 27 31 35 36 38 45 46 52
 195: 16 3 6 7 8 10 13 17 19 22 25 26 27 31 35 36 38 45 46 52
 196: 4 4 50
 197: 64 6 7 8 17 22 36 45
 198: 19 3 6 10 19 25 26 27 36
 199: 1 3 6 10 17 19 25 26 27 35 36
 200: 1 3 6 10 17 19 22 25 26 27 35 36 45
 201: 34 6 7 8 17 35 36
 202: 11 2 12 23 29 32 33 41 47 50
 203: 1 2 4 11 12 13 18 23 29 31 32 33 41 47 50 52
 204: 37 8 17 35
 205: 5 13 21 31 52
 206: 6 0 2 9 12 14 15 16 20 23 24 28 30 32 33 34 39 40 42 43 44 47 48 51
 207: 64 4 11 29
 208: 71 1 2 4 5 11 12 18 23 29 32 33 37 41 47 49 50
 209: 6 27 46
 210: 10 3 10 19 27 46
 211: 4 3 6 7 8 10 17 19 21 22 25 26 27 35 36 45 46
 212: 8 6 22 35 36 45
 213: 2 6 17 22 35 36 45
 214: 28 2 4 11 12 23 29 41 47 50
 215: 24 9 30 44 51
 216: 9 2 12 23 32 47
 217: 4 1 5 13 31 37 49 52
 218: 16 6 17 35 36
 219: 47 9 20 24 28 30 44
 220: 22 3 10 27
 221: 6 14 15 39 48
 222: 3 9 16 20 24 28 30 34 44 51
 223: 17 14 15 21 39 40 48
 224: 2 9 14 15 16 20 21 24 28 30 34 39 40 44 48 51
 225: 37 1 5 13 18 31 37 49 52
 226: 17 0 42
 227: 3 3 10 19 25 26 38 46
 228: 12 12 32 33 47
 229: 17 3 6 10 19 27 36
 230: 3 3 10 19 21 25 26 27 38 46
 231: 18 7 8 35
 232: 3 3 6 7 8 10 13 17 19 22 25 26 27 31 35 36 45 46 52
 233: 19 31 52
 234: 35 9 16 30 44
 235: 1 7 17 22 45
 236: 1 7 17 22 35 45
 237: 1 6 27 36
 238: 15 6 7 8 17 22 27 35 36 45
 239: 25 1 2 4 5 11 12 23 29 32 33 37 41 47 49 50
 240: 51 0 9 13 14 15 16 20 21 24 28 30 31 34 38 39 40 42 43 44 48 51 52
 241: 1 3 10 17 19 27
 242: 1 3 10 17 19 27 35
 243: 1 3 7 8 10 17 19 27 35
 244: 6 8 22 45
 245: 11 1 3 5 6 7 8 10 17 19 22 25 26 27 35 36 37 38 45 46 49
 246: 10 1 3 5 6 7 8 10 17 19 22 25 26 27 35 36 37 45 46 49
 247: 8 6 7 8 17 22 35 36 45 46
 248: 1 0 4 9 11 14 15 16 20 21 24 28 29 30 34 39 40 41 42 43 44 48 51
 249: 2 25 26 38
 250: 2 25 26 27 38 46
 251: 2 14 15 48
 252: 10 7 22 45
 253: 7 13 21 31 38 52
 254: 4 6 36 45
 255: 1 2 23 32
 256: 2 6 7 22 36 45
 257: 9 6 7 8 22 36 45
 258: 8 1 2 4 5 11 12 13 18 23 29 31 32 33 37 38 41 47 49 50 52
 259: 8 25 26 27
 260: 1 6 7 8 22 45
 261: 2 6 7 8 17 22 45
 262: 11 2 4 11 12 13 23 29 31 32 33 38 41 47 50 52
 263: 1 3 10 19 22 25 26 27 45
 264: 1 3 7 8 10 19 22 25 26 27 45
 265: 1 3 7 8 10 17 19 22 25 26 27 45
 266: 4 3 6 7 8 10 17 19 22 25 26 27 36 45
 267: 4 2 4 11 12 21 23 29 32 33 41 47 50
 268: 2 3 6 10 19 27
 269: 3 13 52
 270: 1 6 8 22 35 36 45
 271: 3 6 7 8 22 35 36 45
 272: 2 21 25 26 38 46
 273: 11 3 6 7 8 10 17 19 22 25 26 27 35 36 38 45
 274: 3 21 37
 275: 3 1 21 37 49
 276: 3 0 9 30 34 42 43 44
 277: 12 7 8 17 35 38
 278: 14 7 8 17 22 35 38 45
 279: 14 6 7 8 17 22 35 36 38 45
 280: 3 3 7 8 10 17 19 25 26 27 35
 281: 5 3 7 8 10 17 19 22 25 26 27 35 45
 282: 6 0 9 14 15 16 20 24 28 30 39 40 42 43 44 48 51
 283: 2 4 11 21 29 41 50
 284: 1 4 11 21 29 32 33 41 50
 285: 1 3 7 8 10 17 19 22 25 26 27 45 46
 286: 1 3 7 8 10 17 19 22 25 26 27 35 45 46
 287: 1 6 17 22 36 45
 288: 6 0 21 34 42 43
 289: 1 21 27
 290: 1 3 7 8 10 17 19 21 22 25 26 27 35 38 45 46
 291: 1 12 23 32 33 47
 292: 1 0 9 14 15 16 20 24 28 30 34 38 39 40 42 43 44 46 48 51
 293: 1 0 9 14 15 16 20 24 28 30 34 39 40 42 43 44 46 48 51
 294: 1 6 45
 295: 1 1 5 13 18 31 37 49
 296: 2 1 3 5 6 7 8 10 13 17 18 19 22 25 26 27 31 35 36 37 38 45 46 49
 297: 3 21 26
 298: 8 7 8 17 22 35 36 45
 299: 4 3 6 7 8 10 17 19 22 35 36 45
 300: 6 3 6 10 19 22 25 26 27 36 45
 301: 2 13 23 31 52
 302: 2 2 12 13 23 31 47 52
 303: 4 2 12 13 23 31 32 33 47 52
 304: 4 7 17 35 38
 305: 8 14 21 39 40
 306: 1 1 3 5 6 7 8 10 13 17 18 19 22 25 26 27 31 32 33 35 36 37 38 45 46 49 52
 307: 3 0 2 9 12 14 15 16 20 21 23 24 28 30 34 39 40 42 43 44 47 48 51
 308: 2 8 38
 309: 1 8 35 38
 310: 1 7 8 17 22 35 38 45 46
 311: 1 5 13 31 52
 312: 6 14 15 16 20 24 28 39 40 48 51
 313: 3 3 10 19 25 26 27 36
 314: 1 3 6 7 8 10 17 19 25 26 27 35 36
 315: 3 3 6 10 19 25 26 27 36 46
 316: 3 7 8 17 22 38 45
 317: 1 3 19
 318: 1 3 6 10 19 22 27 36 45
 319: 1 1 5 18 37 38 49
 320: 1 3 6 10 19
 321: 1 3 6 10 19 36
 322: 1 6 7 8 17 21 22 35 36 38 45 46
 323: 1 6 8 35 36
 324: 1 11 29 41
 325: 1 3 6 10 19 22 25 26 27 36 45 46
 326: 2 3 10 19 21 25 26
 327: 2 0 9 14 15 16 20 24 28 30 34 38 39 40 42 43 44 48 51
 328: 3 15 39 48
 329: 4 3 6 7 8 10 17 19 22 27 35 36 38 45
 330: 1 14 15 20 24 28 39 40 48 51
 331: 3 7 8 17 38
 332: 1 3 7 8 10 17 19 25 26 27
 333: 3 2 12 23 33 47
 334: 2 6 22 35 45
 335: 4 6 8 22 36 45
 336: 1 10 27
 337: 1 0 34 38 42 43
 338: 1 34 38
 339: 1 32 33 50
 340: 1 3 7 8 10 19 22 27 45
 341: 1 3 7 8 10 17 19 22 27 45
 nsplits: 342
 ntax: 53
boot_consense_logl: -40710.19099
contree: (0:0.1370438584,(((((((((1:0.0276474226,49:0.0334571297)100:0.140282844,37:0.1253729903)98:0.1349665493,5:0.2761875806)99:0.2960844213,18:0.5266452742)74:0.1621100793,((((((3:0.0599030289,10:0.0406679476)100:0.2569352354,19:0.2023689382)98:0.2836177623,27:0.5980494511)88:0.1878045754,(25:0.0310182817,26:0.0193348375)100:0.4983076272)68:0.1567060551,((6:0.4397766301,36:0.3847116186)90:0.1257052292,((((7:0.2284724913,8:0.1658021443)65:0.06801003974,17:0.1915179330)50:0.06013521533,35:0.3424225852)72:0.07460251057,(22:0.2072916070,45:0.3637912208)99:0.2593368337)65:0.08834098467)92:0.1628912306)82:0.1743408542,(38:1.2351975244,46:0.6827652220)67:0.307554317)74:0.3469736112)40:0.1636414375,(((((2:0.3889329350,(12:0.0873450310,47:0.1104085035)100:0.2105798555)60:0.05681588872,23:0.1714108804)97:0.1503149615,(32:0.7818138455,33:0.4814556280)99:0.2751334092)92:0.1417202313,(((4:0.3175409509,11:0.2349022288)99:0.2002997767,(29:0.2584880570,41:0.1924616726)41:0.07795844118)52:0.1298769839,50:0.5616268741)77:0.1569525395)98:0.3091330235,((13:0.5901778668,31:0.7728001680)98:0.4121825736,52:0.5440455269)100:0.6529417645)46:0.06046193744)71:0.3833731969,21:2.3071408558)95:0.4344140182,((((9:0.5435888477,44:0.1023706234)82:0.07900505888,30:0.0736356427)100:0.7088875158,(16:0.7570591130,(((20:0.1552071982,24:0.1870120329)63:0.05759868855,28:0.0579733787)100:0.7016694117,51:1.3713815969)70:0.123707904)78:0.2188555212)99:0.3894599237,((14:1.4934668468,(39:0.9080424790,40:1.0217335321)45:0.09598550929)99:0.4451977009,(15:0.9761584416,48:1.3619217493)100:0.5666747033)98:0.3728811279)85:0.42871285)93:0.3173944447,34:1.0654267117)100:0.8549721774,(42:0.0402709584,43:0.0564879355)49:0.06068482388);
contree_rfdist: 0
finished: true
finishedCandidateSet: true
finishedModelFinal: true
finishedModelInit: true
iqtree:
 command:  -s FAMSA_53_ferritin_both_FULL.fasta.aln -spp partitions_v1.raxml -m MFP+MERGE -mset Blosum62,Dayhoff,DCMut,JTT,JTTDCMut,LG,Poisson,Poisson+FQ,Poisson,PMB,WAG,EX2,EX3,EHO,EX_EHO,3DI -mfreq FU,F -mrate E,G,R --ufboot 1000 -alrt 1000 -bnni --redo
 seed: 843540
 start_time: 1699268087
 version: 2.2.2.6
```
