## Supplementary material for "Tertiary-interaction characters enable fast, model-based structural phylogenetics beyond the twilight zone": partitions_v1.raxml.contree

```
(1afr_A.pdb:0.1370438584,(((((((((1bcf_A.pdb:0.0276474226,3e1q_A.pdb:0.0334571297)100:0.1402828440,2fkz_A.pdb:0.1253729903)98:0.1349665493,1jgc_A.pdb:0.2761875806)99:0.2960844213,1nfv_A.pdb:0.5266452742)74:0.1621100793,((((((1dps_A.pdb:0.0599030289,1jts_A.pdb:0.0406679476)100:0.2569352354,1o9r_A.pdb:0.2023689382)98:0.2836177623,1uvh_A.pdb:0.5980494511)88:0.1878045754,(1tjo_A.pdb:0.0310182817,1tk6_A.pdb:0.0193348375)100:0.4983076272)68:0.1567060551,((1ji4_A.pdb:0.4397766301,2fjc_A.pdb:0.3847116186)90:0.1257052292,((((1ji5_A.pdb:0.2284724913,1jig_A.pdb:0.1658021443)65:0.0680100397,1n1q_A.pdb:0.1915179330)50:0.0601352153,2chp_A.pdb:0.3424225852)72:0.0746025106,(1qgh_A.pdb:0.2072916070,2ux1_A.pdb:0.3637912208)99:0.2593368337)65:0.0883409847)92:0.1628912306)82:0.1743408542,(2fzf_A.pdb:1.2351975244,2vzb_A.pdb:0.6827652220)67:0.3075543170)74:0.3469736112)40:0.1636414375,(((((1bg7_A.pdb:0.3889329350,(1lb3_A.pdb:0.0873450310,2za7_A.pdb:0.1104085035)100:0.2105798555)60:0.0568158887,1r03_A.pdb:0.1714108804)97:0.1503149615,(1z6o_A.pdb:0.7818138455,1z6o_M.pdb:0.4814556280)99:0.2751334092)92:0.1417202313,(((1eum_A.pdb:0.3175409509,1krq_A.pdb:0.2349022288)99:0.2002997767,(1vlg_A.pdb:0.2584880570,2jd7_A.pdb:0.1924616726)41:0.0779584412)52:0.1298769839,3e6s_A.pdb:0.5616268741)77:0.1569525395)98:0.3091330235,((1lko_A.pdb:0.5901778668,1yuz_A.pdb:0.7728001680)98:0.4121825736,3qhb_A.pdb:0.5440455269)100:0.6529417645)46:0.0604619374)71:0.3833731969,1otk_A.pdb:2.3071408558)95:0.4344140182,((((1jk0_A.pdb:0.5435888477,2uw2_A.pdb:0.1023706234)82:0.0790050589,1w68_A.pdb:0.0736356427)100:0.7088875158,(1mxr_A.pdb:0.7570591130,(((1oqu_A.pdb:0.1552071982,1r2f_A.pdb:0.1870120329)63:0.0575986886,1uzr_A.pdb:0.0579733787)100:0.7016694117,3ee4_A.pdb:1.3713815969)70:0.1237079040)78:0.2188555212)99:0.3894599237,((1mty_B.pdb:1.4934668468,(2inc_B.pdb:0.9080424790,2inp_C.pdb:1.0217335321)45:0.0959855093)99:0.4451977009,(1mty_D.pdb:0.9761584416,3dhg_A.pdb:1.3619217493)100:0.5666747033)98:0.3728811279)85:0.4287128500)93:0.3173944447,1za0_A.pdb:1.0654267117)100:0.8549721774,(2uw1_A.pdb:0.0402709584,2uw1_B.pdb:0.0564879355)49:0.0606848239);
```
