## Supplementary material for "Tertiary-interaction characters enable fast, model-based structural phylogenetics beyond the twilight zone": partitions_v1.raxml.model

```
--- # IQ-TREE Checkpoint ver >= 1.6
PartitionModelPlen:
 linked_alpha: -1
 part1!RateGammaInvar!gamma_shape: 6.651434878
 part1!RateGammaInvar!p_invar: 8.814092137e-05
 part2!RateGammaInvar!gamma_shape: 1.272916781
 part2!RateGammaInvar!p_invar: 0.00909477956
 part_rates: 1.407315147, 0.5926848533
PhyloTree:
 newick: (0:0.1266461395,(((((((((1:0.0334917950,49:0.0327844577):0.1693644067,37:0.1244141763):0.1877680303,5:0.3055434022):0.3437569349,18:0.7066409208):0.3049173845,((((2:0.5448194540,23:0.1905714683):0.07666532007,(12:0.0847336895,47:0.1448883498):0.2341482155):0.2339428719,(32:1.0852256981,33:0.6989609594):0.3294087214):0.2827167377,((((4:0.3811941432,11:0.2819230590):0.1832609298,50:0.8250529770):0.1487858106,41:0.2112536216):0.1299562047,29:0.2316039151):0.2975517221):0.444023566):0.0961389815,((13:0.8666128450,31:1.1359404867):0.3765413623,52:0.9144230103):0.8202955086):0.2246237416,(((((((3:0.0689447275,10:0.0417585909):0.2964258973,19:0.2637573920):0.3327562662,27:0.8484612315):0.2013279398,(25:0.0264882792,26:0.0274913707):0.720841824):0.2025217764,((6:0.5498767106,36:0.4938121840):0.1737360684,((((7:0.2728660616,8:0.1744324156):0.09048394716,17:0.2150087204):0.09495230941,35:0.4255646227):0.07608743234,(22:0.2571406614,45:0.4633731267):0.3215003023):0.08787356194):0.1785135336):0.289321555,46:1.4584984306):0.312205298,(21:3.6123599275,38:1.9808710070):0.35235025):0.08051820204):1.002623078,(((9:0.5338073886,(30:0.1615223220,44:0.1449140092):0.2019644763):1.054969549,((16:1.1110470443,51:2.0046018820):0.06073848352,((20:0.1798439040,24:0.2011746317):0.08518168851,28:0.0420532207):1.007609996):0.3601390107):0.8521534256,(((14:2.2538446132,40:1.6965810648):0.3930376816,39:1.1743935800):0.5716025988,(15:1.6655482144,48:1.9461574178):0.9188362134):0.3364425431):0.5346507712):0.5983382535,34:1.6301914193):1.361563734,(42:0.0431159026,43:0.0620727532):0.09458639911);
StopRule:
 curIteration: 0
 start_real_time: 1698909310
 time_vec: 
boot_consense_logl: 0
contree_rfdist: -1
finishedFastMLTree: true
initTree: (0:0.0852252674,((((((((((1:0.0067804029,49:0.0053950876):0.02212690103,37:0.0206865248):0.02849227239,5:0.0356879357):0.03499533369,18:0.0573914712):0.04822931754,(((((2:0.0478454994,(12:0.0142602603,47:0.0219334607):0.02849227239):0.02198181353,23:0.0306492497):0.03927438536,(32:0.0825457198,33:0.0615161504):0.06049296994):0.03464328497,((4:0.0481071616,11:0.0357425585):0.03320439815,(29:0.0414293158,(41:0.0243560901,50:0.0787776158):0.01911071032):0.02077482096):0.03661837138):0.05716958839,((13:0.0635629623,31:0.0896251062):0.0465787894,52:0.0686823134):0.07224164694):0.03276693156):0.05836052599,((((((3:0.0109420491,10:0.0081070651):0.03442605177,19:0.0355115036):0.03904506558,27:0.0624938397):0.03505193643,((6:0.0487946781,((((7:0.0333093140,8:0.0227290779):0.01843800326,17:0.0216067994):0.01632033098,35:0.0418014299):0.02421002106,(22:0.0349953337,45:0.0424232865):0.02840596163):0.02198181353):0.0191246907,36:0.0492142006):0.03425032751):0.03992817072,(25:0.0074690535,26:0.0040453481):0.04992530771):0.03649201176,46:0.0756129048):0.04347198099):0.02966538286,38:0.0884971310):0.06278832289,21:0.1345795137):0.1086454769,((((9:0.0916294477,(30:0.0358013897,44:0.0428406821):0.06236182677):0.1464450405,(16:0.1451468340,((20:0.0522905435,28:0.0361131270):0.0312508344,24:0.0362141345):0.1227374772):0.08742643038):0.07766219831,51:0.1600867908):0.1214512593,((14:0.2246996533,(39:0.1542377161,40:0.1628832005):0.1166447865):0.1367875945,(15:0.2838648474,48:0.3101831481):0.1416319535):0.1280335527):0.1177359579):0.06887781832,34:0.1317393402):0.2771941735,(42:0.0201016431,43:0.0216067994):0.03755575517);
part1:
 3DI+F+G4: -27298.98102 21 98.69526338
 3DI+F+I+G4: -27298.98119 22 98.69711729
 3DI+F+I+R4: -27282.98681 27 101.5516873
 3DI+F+R4: -27283.02301 26 101.4295937
 3DI+FQ+G4: -28031.51526 2 94.90339389
 3DI+FQ+I+G4: -28031.51543 3 94.90634661
 3DI+FQ+I+R4: -28012.67272 8 98.30466301
 3DI+FQ+R4: -28012.67558 7 98.31497867
 3DI+G4: -29106.93137 2 101.753262
 3DI+I+G4: -29106.93147 3 101.7575891
 3DI+I+R4: -29095.70935 8 103.4987026
 3DI+R4: -29095.71018 7 103.5075825
 Blosum62: -25432.63835 1 52.15277804
 Blosum62+F+G4: -25247.26923 21 58.45170265
 Blosum62+F+I+G4: -25247.26938 22 58.45999182
 Blosum62+F+I+R4: -25244.58148 27 58.75273825
 Blosum62+F+R4: -25244.60304 26 58.75490467
 Blosum62+FQ+G4: -25815.70359 2 52.19520587
 Blosum62+FQ+I+G4: -25815.70347 3 52.19060987
 Blosum62+FQ+I+R4: -25812.72981 8 52.52768079
 Blosum62+FQ+R4: -25812.74049 7 52.52592487
 Blosum62+G4: -25378.03383 2 56.3168971
 Blosum62+I: -25432.63881 2 52.14928044
 Blosum62+I+G4: -25378.03403 3 56.33528143
 Blosum62+I+R2: -25380.63704 4 55.71821657
 Blosum62+I+R3: -25376.355 6 56.33563784
 Blosum62+R2: -25380.62513 3 55.72649496
 Blosum62+R3: -25376.41285 5 56.34836535
 Blosum62+R4: -25375.51602 7 56.59547635
 DCMut+F+G4: -25556.01827 21 77.47476727
 DCMut+F+I+G4: -25556.01866 22 77.47245671
 DCMut+F+I+R4: -25549.28747 27 78.2362661
 DCMut+F+R4: -25549.30039 26 78.24402102
 DCMut+FQ+G4: -25982.66915 2 63.53359018
 DCMut+FQ+I+G4: -25982.66943 3 63.47287602
 DCMut+FQ+I+R4: -25975.63042 8 64.25542529
 DCMut+FQ+R4: -25975.64702 7 64.26091098
 DCMut+G4: -25895.45666 2 70.25153513
 DCMut+I+G4: -25895.45728 3 70.16877126
 DCMut+I+R4: -25885.17262 8 71.39790724
 DCMut+R4: -25885.18212 7 71.38959855
 Dayhoff+F+G4: -25558.24059 21 77.69746791
 Dayhoff+F+I+G4: -25558.24098 22 77.69502622
 Dayhoff+F+I+R4: -25551.51221 27 78.46075076
 Dayhoff+F+R4: -25551.52475 26 78.52499629
 Dayhoff+FQ+G4: -25984.97777 2 63.6847382
 Dayhoff+FQ+I+G4: -25984.97809 3 63.62015934
 Dayhoff+FQ+I+R4: -25977.91849 8 64.42214335
 Dayhoff+FQ+R4: -25977.93591 7 64.41411524
 Dayhoff+G4: -25898.03305 2 70.43406623
 Dayhoff+I+G4: -25898.03367 3 70.35116767
 Dayhoff+I+R4: -25887.74765 8 71.58257086
 Dayhoff+R4: -25887.75778 7 71.58027559
 EHO+F+F+G: -25381.04462 23 82.25091396
 EHO+F+F+I+G: -25381.04547 24 82.34143094
 EHO+F+G: -25381.04462 23 82.25091396
 EHO+F+G+F+G: -25381.04462 23 82.25091396
 EHO+F+G+F+I+G: -25381.04547 24 82.34143094
 EHO+F+G+G: -25381.04462 23 82.25091396
 EHO+F+G+I+G: -25381.04547 24 82.34143094
 EHO+F+I+G: -25381.04547 24 82.34143094
 EHO+F+R+F+G: -25377.70265 28 82.76099679
 EHO+F+R+F+I+G: -25377.70962 29 82.69545636
 EHO+F+R+G: -25377.70265 28 82.76099679
 EHO+F+R+I+G: -25377.70962 29 82.69545636
 EHO+FQ+F+G: -26074.6351 4 77.41621746
 EHO+FQ+F+I+G: -26074.64712 5 77.4757286
 EHO+FQ+G: -26074.6351 4 77.41621746
 EHO+FQ+G+F+G: -26074.6351 4 77.41621746
 EHO+FQ+G+F+I+G: -26074.64712 5 77.4757286
 EHO+FQ+G+G: -26074.6351 4 77.41621746
 EHO+FQ+G+I+G: -26074.64712 5 77.4757286
 EHO+FQ+I+G: -26074.64712 5 77.4757286
 EHO+FQ+R+F+G: -26068.49635 9 78.73575889
 EHO+FQ+R+F+I+G: -26068.48953 10 78.74426492
 EHO+FQ+R+G: -26068.49635 9 78.73575889
 EHO+FQ+R+I+G: -26068.48953 10 78.74426492
 EHO+G: -25491.89341 4 78.70150203
 EHO+G+F+G: -25381.04462 23 82.25091396
 EHO+G+F+I+G: -25381.04547 24 82.34143094
 EHO+G+G: -25491.89341 4 78.70150203
 EHO+G+I+G: -25491.8982 5 78.60464557
 EHO+I+G: -25491.8982 5 78.60464557
 EHO+R+F+G: -25377.70265 28 82.76099679
 EHO+R+F+I+G: -25377.70962 29 82.69545636
 EHO+R+G: -25490.3035 9 79.38706035
 EHO+R+I+G: -25490.30231 10 79.40262979
 EX2+F+F+G: -25463.03154 22 104.5609694
 EX2+F+F+I+G: -25463.03226 23 104.5602373
 EX2+F+G: -25463.03154 22 104.5609694
 EX2+F+G+F+G: -25463.03154 22 104.5609694
 EX2+F+G+F+I+G: -25463.03226 23 104.5602373
 EX2+F+G+G: -25463.03154 22 104.5609694
 EX2+F+G+I+G: -25463.03226 23 104.5602373
 EX2+F+I+G: -25463.03226 23 104.5602373
 EX2+F+R+F+G: -25461.14439 27 102.9700968
 EX2+F+R+F+I+G: -25461.20169 28 102.8432606
 EX2+F+R+G: -25461.14439 27 102.9700968
 EX2+F+R+I+G: -25461.20169 28 102.8432606
 EX2+FQ+F+G: -26144.60642 3 97.87398546
 EX2+FQ+F+I+G: -26144.60832 4 97.79566147
 EX2+FQ+G: -26144.60642 3 97.87398546
 EX2+FQ+G+F+G: -26144.60642 3 97.87398546
 EX2+FQ+G+F+I+G: -26144.60832 4 97.79566147
 EX2+FQ+G+G: -26144.60642 3 97.87398546
 EX2+FQ+G+I+G: -26144.60832 4 97.79566147
 EX2+FQ+I+G: -26144.60832 4 97.79566147
 EX2+FQ+R+F+G: -26138.20757 8 99.10620653
 EX2+FQ+R+F+I+G: -26138.22308 9 99.07579268
 EX2+FQ+R+G: -26138.20757 8 99.10620653
 EX2+FQ+R+I+G: -26138.22308 9 99.07579268
 EX2+G: -25572.26087 3 83.36424929
 EX2+G+F+G: -25463.03154 22 104.5609694
 EX2+G+F+I+G: -25463.03226 23 104.5602373
 EX2+G+G: -25572.26087 3 83.36424929
 EX2+G+I+G: -25572.26172 4 83.35376706
 EX2+I+G: -25572.26172 4 83.35376706
 EX2+R+F+G: -25461.14439 27 102.9700968
 EX2+R+F+I+G: -25461.20169 28 102.8432606
 EX2+R+G: -25567.49801 8 86.49688199
 EX2+R+I+G: -25567.45956 9 86.57289308
 EX3+F+F+G: -25381.85218 23 77.29522402
 EX3+F+F+I+G: -25381.87876 24 77.35473961
 EX3+F+G: -25381.85218 23 77.29522402
 EX3+F+G+F+G: -25381.85218 23 77.29522402
 EX3+F+G+F+I+G: -25381.87876 24 77.35473961
 EX3+F+G+G: -25381.85218 23 77.29522402
 EX3+F+G+I+G: -25381.87876 24 77.35473961
 EX3+F+I+G: -25381.87876 24 77.35473961
 EX3+F+R+F+G: -25380.59569 28 78.07349374
 EX3+F+R+F+I+G: -25380.46769 29 77.8255293
 EX3+F+R+G: -25380.59569 28 78.07349374
 EX3+F+R+I+G: -25380.46769 29 77.8255293
 EX3+FQ+F+G: -26064.50102 4 75.63915329
 EX3+FQ+F+I+G: -26064.46254 5 75.29739762
 EX3+FQ+G: -26064.50102 4 75.63915329
 EX3+FQ+G+F+G: -26064.50102 4 75.63915329
 EX3+FQ+G+F+I+G: -26064.46254 5 75.29739762
 EX3+FQ+G+G: -26064.50102 4 75.63915329
 EX3+FQ+G+I+G: -26064.46254 5 75.29739762
 EX3+FQ+I+G: -26064.46254 5 75.29739762
 EX3+FQ+R+F+G: -26061.30279 9 77.05362001
 EX3+FQ+R+F+I+G: -26061.37128 10 77.25022964
 EX3+FQ+R+G: -26061.30279 9 77.05362001
 EX3+FQ+R+I+G: -26061.37128 10 77.25022964
 EX3+G: -25427.8087 4 77.21501198
 EX3+G+F+G: -25381.85218 23 77.29522402
 EX3+G+F+I+G: -25381.87876 24 77.35473961
 EX3+G+G: -25427.8087 4 77.21501198
 EX3+G+I+G: -25427.84958 5 77.22811222
 EX3+I+G: -25427.84958 5 77.22811222
 EX3+R+F+G: -25380.59569 28 78.07349374
 EX3+R+F+I+G: -25380.46769 29 77.8255293
 EX3+R+G: -25427.2325 9 78.45926312
 EX3+R+I+G: -25427.2368 10 78.54242837
 EX_EHO+F+F+G: -25402.11695 26 83.97238588
 EX_EHO+F+F+I+G: -25402.35439 27 84.20635022
 EX_EHO+F+G: -25402.11695 26 83.97238588
 EX_EHO+F+G+F+G: -25402.11695 26 83.97238588
 EX_EHO+F+G+F+I+G: -25402.35439 27 84.20635022
 EX_EHO+F+G+G: -25402.11695 26 83.97238588
 EX_EHO+F+G+I+G: -25402.35439 27 84.20635022
 EX_EHO+F+I+G: -25402.35439 27 84.20635022
 EX_EHO+F+R+F+G: -25399.34935 31 85.83497917
 EX_EHO+F+R+F+I+G: -25399.31042 32 85.84449027
 EX_EHO+F+R+G: -25399.34935 31 85.83497917
 EX_EHO+F+R+I+G: -25399.31042 32 85.84449027
 EX_EHO+FQ+F+G: -26095.31777 7 87.06500313
 EX_EHO+FQ+F+I+G: -26095.64756 8 86.47106112
 EX_EHO+FQ+G: -26095.31777 7 87.06500313
 EX_EHO+FQ+G+F+G: -26095.31777 7 87.06500313
 EX_EHO+FQ+G+F+I+G: -26095.64756 8 86.47106112
 EX_EHO+FQ+G+G: -26095.31777 7 87.06500313
 EX_EHO+FQ+G+I+G: -26095.64756 8 86.47106112
 EX_EHO+FQ+I+G: -26095.64756 8 86.47106112
 EX_EHO+FQ+R+F+G: -26091.98808 12 86.19329238
 EX_EHO+FQ+R+F+I+G: -26092.03918 13 86.03969128
 EX_EHO+FQ+R+G: -26091.98808 12 86.19329238
 EX_EHO+FQ+R+I+G: -26092.03918 13 86.03969128
 EX_EHO+G: -25551.60015 7 87.63015789
 EX_EHO+G+F+G: -25402.11695 26 83.97238588
 EX_EHO+G+F+I+G: -25402.35439 27 84.20635022
 EX_EHO+G+G: -25551.60015 7 87.63015789
 EX_EHO+G+I+G: -25551.59935 8 87.63809427
 EX_EHO+I+G: -25551.59935 8 87.63809427
 EX_EHO+R+F+G: -25399.34935 31 85.83497917
 EX_EHO+R+F+I+G: -25399.31042 32 85.84449027
 EX_EHO+R+G: -25547.04125 12 87.24024564
 EX_EHO+R+I+G: -25547.01469 13 87.2146692
 JTT+F+G4: -25412.40752 21 70.75475997
 JTT+F+I+G4: -25412.40751 22 70.81370983
 JTT+F+I+R4: -25406.03295 27 71.42886097
 JTT+F+R4: -25406.04463 26 71.43431408
 JTT+FQ+G4: -25967.09755 2 63.08634764
 JTT+FQ+I+G4: -25967.09755 3 63.12318214
 JTT+FQ+I+R4: -25961.34528 8 63.91526146
 JTT+FQ+R4: -25961.36657 7 63.91481313
 JTT+G4: -25580.49427 2 70.30945772
 JTT+I+G4: -25580.49442 3 70.28462653
 JTT+I+R4: -25572.22185 8 71.38164303
 JTT+R4: -25572.2374 7 71.30682409
 JTTDCMut+F+G4: -25412.78533 21 70.81576243
 JTTDCMut+F+I+G4: -25412.78535 22 70.87476281
 JTTDCMut+F+I+R4: -25406.37326 27 71.52050659
 JTTDCMut+F+R4: -25406.38549 26 71.5324816
 JTTDCMut+FQ+G4: -25962.45491 2 63.02286327
 JTTDCMut+FQ+I+G4: -25962.45517 3 62.98182693
 JTTDCMut+FQ+I+R4: -25956.56268 8 63.80059381
 JTTDCMut+FQ+R4: -25956.58254 7 63.79729734
 JTTDCMut+G4: -25580.10417 2 69.96400062
 JTTDCMut+I+G4: -25580.10431 3 69.93602135
 JTTDCMut+I+R4: -25571.79409 8 70.99668074
 JTTDCMut+R4: -25571.81079 7 70.99680173
 LG+F+G4: -25340.82481 21 73.3895305
 LG+F+I+G4: -25340.82699 22 73.33773636
 LG+F+I+R4: -25336.47599 27 74.06413354
 LG+F+R4: -25336.49452 26 74.06011674
 LG+FQ+G4: -25983.00851 2 67.67948745
 LG+FQ+I+G4: -25983.00906 3 67.67092877
 LG+FQ+I+R4: -25978.10808 8 68.78640381
 LG+FQ+R4: -25978.11779 7 68.77216382
 LG+G4: -25417.87727 2 74.69418166
 LG+I+G4: -25417.89268 3 74.64096916
 LG+I+R4: -25412.38697 8 75.67149072
 LG+R4: -25412.40625 7 75.61569314
 PhyloTree!newick: (0:0.1394416764,(((((((((1:0.0368755972,49:0.0360967951):0.1864759311,37:0.1369842095):0.206738942,5:0.3364136038):0.3784879936,18:0.7780355163):0.3357243371,((((2:0.5998646168,23:0.2098256221):0.08441110639,(12:0.0932946536,47:0.1595269659):0.2578050922):0.257579002,(32:1.1948701406,33:0.7695796195):0.3626901261):0.3112806752,((((4:0.4197076243,11:0.3104068083):0.2017764722,50:0.9084111889):0.1638182019,41:0.2325973713):0.1430861699,29:0.2550037316):0.327614494):0.4888849403):0.1058522651,((13:0.9541700070,31:1.2507088354):0.4145847554,52:1.0068106134):0.9031730554):0.2473183248,(((((((3:0.0759104733,10:0.0459776187):0.3263749231,19:0.2904057955):0.3663758859,27:0.9341844676):0.2216688603,(25:0.0291644899,26:0.0302689275):0.7936711898):0.2229833148,((6:0.6054328272,36:0.5437038903):0.1912892783,((((7:0.3004347482,8:0.1920559801):0.09962588136,17:0.2367318617):0.1045456991,35:0.4685610204):0.08377483247,(22:0.2831205516,45:0.5101894601):0.3539826895):0.0967517591):0.1965494287):0.3185528021,46:1.6058560241):0.3437485761,(21:3.9773302661,38:2.1810058707):0.3879495238):0.08865325949):1.103921866,(((9:0.5877399610,(30:0.1778415310,44:0.1595552178):0.2223697085):1.161557097,((16:1.2233003147,51:2.2071343655):0.06687512143,((20:0.1980142115,24:0.2215000630):0.09378791555,28:0.0463020160):1.109412631):0.3965252123):0.9382496978,(((14:2.4815590294,40:1.8679930442):0.4327477601,39:1.2930469897):0.6293537637,(15:1.8338248280,48:2.1427850369):1.011669699):0.3704346013):0.5886685537):0.6587906224,34:1.7948958025):1.49912765,(42:0.0474720647,43:0.0683441973):0.1041428194);
 Poisson+F+G4: -25920.75115 21 51.65981002
 Poisson+F+I+G4: -25920.75099 22 51.66805976
 Poisson+F+I+R4: -25919.30211 27 51.89899281
 Poisson+F+R4: -25919.30424 26 51.90056848
 Poisson+FQ+G4: -26558.2207 2 48.78700014
 Poisson+FQ+I+G4: -26558.22078 3 48.76049813
 Poisson+FQ+I+R4: -26557.24023 8 48.94539391
 Poisson+FQ+R4: -26557.25005 7 48.94633965
 Poisson+G4: -26558.2207 2 48.78700014
 Poisson+I+G4: -26558.22078 3 48.76049813
 Poisson+I+R4: -26557.24023 8 48.94539391
 Poisson+R4: -26557.25005 7 48.94633965
 RateGamma!gamma_shape: 9.19260265
 RateGammaInvar!gamma_shape: 7.035291267
 RateGammaInvar!p_invar: 4.847941505e-06
 StopRule!curIteration: 0
 StopRule!start_real_time: 1698909324
 StopRule!time_vec: 
 WAG+F+G4: -25306.9652 21 65.43771553
 WAG+F+I+G4: -25306.96502 22 65.40866772
 WAG+F+I+R4: -25301.13718 27 65.97578157
 WAG+F+R4: -25301.15598 26 65.97741477
 WAG+FQ+G4: -25844.61066 2 57.42613886
 WAG+FQ+I+G4: -25844.61104 3 57.46895685
 WAG+FQ+I+R4: -25839.77738 8 57.96694746
 WAG+FQ+R4: -25839.78751 7 57.9172317
 WAG+G4: -25438.65557 2 61.87146009
 WAG+I+G4: -25438.65586 3 61.84259283
 WAG+I+R4: -25431.69326 8 62.47608532
 WAG+R4: -25431.7083 7 62.46439909
 best_model_AIC: Blosum62+F+G4
 best_model_AICc: Blosum62+F+G4
 best_model_BIC: Blosum62+F+G4
 best_model_list_BIC: Blosum62+F+G4 Blosum62+F+G4 Blosum62+F+G4 Blosum62+F+G4 Blosum62+F+G4 Blosum62+F+G4 Blosum62+F+I+G4 Blosum62+F+I+G4 Blosum62+F+I+G4 Blosum62+F+I+G4 Blosum62+F+I+G4 Blosum62+F+I+G4 Blosum62+F+R4 Blosum62+F+R4 Blosum62+F+I+R4 Blosum62+F+I+R4 WAG+F+G4 WAG+F+G4 WAG+F+G4 WAG+F+G4 WAG+F+G4 WAG+F+G4 WAG+F+I+G4 WAG+F+I+G4 WAG+F+I+G4 WAG+F+I+G4 WAG+F+I+G4 WAG+F+I+G4 Blosum62+G4 Blosum62+G4 WAG+F+R4 WAG+F+R4 WAG+F+R4 Blosum62+I+G4 Blosum62+I+G4 WAG+F+I+R4 WAG+F+I+R4 WAG+F+I+R4 Blosum62+R2 Blosum62+R3 Blosum62+I+R2 Blosum62+I+R3 Blosum62+R4 LG+F+G4 LG+F+G4 LG+F+G4 LG+F+G4 LG+F+G4 LG+F+G4 LG+F+I+G4 LG+F+I+G4 LG+F+I+G4 LG+F+I+G4 LG+F+I+G4 LG+F+I+G4 LG+F+R4 LG+F+R4 LG+F+R4 LG+G4 LG+G4 LG+F+I+R4 LG+F+I+R4 LG+F+I+R4 LG+I+G4 LG+I+G4 LG+R4 Blosum62 LG+I+R4 Blosum62+I EX3+G+G EX3+G EX3+G+I+G EX3+I+G WAG+G4 WAG+G4 WAG+I+G4 WAG+I+G4 WAG+R4 EX3+R+G EHO+F+G EHO+F+G EHO+F+G+G EHO+F+G+F+G EHO+F+F+G EHO+G+F+G EX3+F+G EX3+F+G+G EX3+G+F+G EX3+F+F+G EX3+F+G+F+G EX3+F+G WAG+I+R4 EX3+R+I+G EHO+F+I+G EHO+F+G+F+I+G EHO+F+F+I+G EHO+G+F+I+G EHO+F+I+G EHO+F+G+I+G EX3+F+F+I+G EX3+F+I+G EX3+F+G+I+G EX3+G+F+I+G EX3+F+G+F+I+G EX3+F+I+G EHO+F+R+G EHO+R+F+G EHO+F+R+F+G EX3+F+R+G EX3+F+R+F+G EX3+R+F+G EHO+R+F+I+G EHO+F+R+F+I+G EHO+F+R+I+G EX3+F+R+F+I+G EX3+R+F+I+G EX3+F+R+I+G JTT+F+G4 JTT+F+G4 JTT+F+G4 JTT+F+G4 JTT+F+G4 JTT+F+G4 JTTDCMut+F+G4 JTTDCMut+F+G4 JTTDCMut+F+G4 JTTDCMut+F+G4 JTTDCMut+F+G4 JTTDCMut+F+G4 JTT+F+I+G4 JTT+F+I+G4 JTT+F+I+G4 JTT+F+I+G4 JTT+F+I+G4 JTT+F+I+G4 JTTDCMut+F+I+G4 JTTDCMut+F+I+G4 JTTDCMut+F+I+G4 JTTDCMut+F+I+G4 JTTDCMut+F+I+G4 JTTDCMut+F+I+G4 EX_EHO+F+G EX_EHO+F+F+G EX_EHO+G+F+G EX_EHO+F+G EX_EHO+F+G+F+G EX_EHO+F+G+G EX_EHO+F+I+G EX_EHO+F+G+I+G EX_EHO+F+G+F+I+G EX_EHO+F+F+I+G EX_EHO+G+F+I+G EX_EHO+F+I+G JTT+F+R4 JTT+F+R4 JTT+F+R4 JTTDCMut+F+R4 JTTDCMut+F+R4 JTTDCMut+F+R4 JTT+F+I+R4 JTT+F+I+R4 JTT+F+I+R4 JTTDCMut+F+I+R4 JTTDCMut+F+I+R4 JTTDCMut+F+I+R4 EX_EHO+R+F+G EX_EHO+F+R+G EX_EHO+F+R+F+G EHO+G+G EHO+G EX_EHO+R+F+I+G EX_EHO+F+R+F+I+G EX_EHO+F+R+I+G EHO+I+G EHO+G+I+G EHO+R+G EHO+R+I+G EX2+F+G+G EX2+F+F+G EX2+G+F+G EX2+F+G EX2+F+G+F+G EX2+F+G EX2+F+F+I+G EX2+G+F+I+G EX2+F+G+F+I+G EX2+F+G+I+G EX2+F+I+G EX2+F+I+G EX2+F+R+F+G EX2+R+F+G EX2+F+R+G EX2+F+R+I+G EX2+F+R+F+I+G EX2+R+F+I+G EX_EHO+G+G EX_EHO+G EX_EHO+G+I+G EX_EHO+I+G EX2+G+G EX2+G EX2+I+G EX2+G+I+G JTTDCMut+G4 JTTDCMut+G4 EX_EHO+R+G JTT+G4 JTT+G4 EX_EHO+R+I+G JTTDCMut+I+G4 JTTDCMut+I+G4 JTT+I+G4 JTT+I+G4 EX2+R+G JTTDCMut+R4 JTT+R4 EX2+R+I+G JTTDCMut+I+R4 JTT+I+R4 DCMut+F+G4 DCMut+F+G4 DCMut+F+G4 DCMut+F+G4 DCMut+F+G4 DCMut+F+G4 Dayhoff+F+G4 Dayhoff+F+G4 Dayhoff+F+G4 Dayhoff+F+G4 Dayhoff+F+G4 Dayhoff+F+G4 DCMut+F+I+G4 DCMut+F+I+G4 DCMut+F+I+G4 DCMut+F+I+G4 DCMut+F+I+G4 DCMut+F+I+G4 Dayhoff+F+I+G4 Dayhoff+F+I+G4 Dayhoff+F+I+G4 Dayhoff+F+I+G4 Dayhoff+F+I+G4 Dayhoff+F+I+G4 DCMut+F+R4 DCMut+F+R4 DCMut+F+R4 Dayhoff+F+R4 Dayhoff+F+R4 Dayhoff+F+R4 DCMut+F+I+R4 DCMut+F+I+R4 DCMut+F+I+R4 Dayhoff+F+I+R4 Dayhoff+F+I+R4 Dayhoff+F+I+R4 Blosum62+FQ+G4 Blosum62+FQ+G4 Blosum62+FQ+G4 Blosum62+FQ+G4 Blosum62+FQ+I+G4 Blosum62+FQ+I+G4 Blosum62+FQ+I+G4 Blosum62+FQ+I+G4 Blosum62+FQ+R4 Blosum62+FQ+R4 Blosum62+FQ+I+R4 Blosum62+FQ+I+R4 WAG+FQ+G4 WAG+FQ+G4 WAG+FQ+G4 WAG+FQ+G4 WAG+FQ+I+G4 WAG+FQ+I+G4 WAG+FQ+I+G4 WAG+FQ+I+G4 WAG+FQ+R4 WAG+FQ+R4 WAG+FQ+I+R4 WAG+FQ+I+R4 DCMut+G4 DCMut+G4 Dayhoff+G4 Dayhoff+G4 DCMut+I+G4 DCMut+I+G4 Dayhoff+I+G4 Dayhoff+I+G4 DCMut+R4 Dayhoff+R4 DCMut+I+R4 Dayhoff+I+R4 JTTDCMut+FQ+G4 JTTDCMut+FQ+G4 JTTDCMut+FQ+G4 JTTDCMut+FQ+G4 JTTDCMut+FQ+I+G4 JTTDCMut+FQ+I+G4 JTTDCMut+FQ+I+G4 JTTDCMut+FQ+I+G4 JTT+FQ+G4 JTT+FQ+G4 JTT+FQ+G4 JTT+FQ+G4 JTT+FQ+I+G4 JTT+FQ+I+G4 JTT+FQ+I+G4 JTT+FQ+I+G4 JTTDCMut+FQ+R4 JTTDCMut+FQ+R4 JTTDCMut+FQ+I+R4 JTTDCMut+FQ+I+R4 JTT+FQ+R4 JTT+FQ+R4 JTT+FQ+I+R4 JTT+FQ+I+R4 DCMut+FQ+G4 DCMut+FQ+G4 DCMut+FQ+G4 DCMut+FQ+G4 LG+FQ+G4 LG+FQ+G4 LG+FQ+G4 LG+FQ+G4 Poisson+F+G4 Poisson+F+G4 Poisson+F+G4 Poisson+F+G4 Poisson+F+G4 Poisson+F+G4 Dayhoff+FQ+G4 Dayhoff+FQ+G4 Dayhoff+FQ+G4 Dayhoff+FQ+G4 DCMut+FQ+I+G4 DCMut+FQ+I+G4 DCMut+FQ+I+G4 DCMut+FQ+I+G4 LG+FQ+I+G4 LG+FQ+I+G4 LG+FQ+I+G4 LG+FQ+I+G4 Poisson+F+I+G4 Poisson+F+I+G4 Poisson+F+I+G4 Poisson+F+I+G4 Poisson+F+I+G4 Poisson+F+I+G4 Dayhoff+FQ+I+G4 Dayhoff+FQ+I+G4 Dayhoff+FQ+I+G4 Dayhoff+FQ+I+G4 DCMut+FQ+R4 DCMut+FQ+R4 Dayhoff+FQ+R4 Dayhoff+FQ+R4 LG+FQ+R4 LG+FQ+R4 DCMut+FQ+I+R4 DCMut+FQ+I+R4 Dayhoff+FQ+I+R4 Dayhoff+FQ+I+R4 LG+FQ+I+R4 LG+FQ+I+R4 Poisson+F+R4 Poisson+F+R4 Poisson+F+R4 Poisson+F+I+R4 Poisson+F+I+R4 Poisson+F+I+R4 EX3+FQ+G+G EX3+FQ+F+G EX3+FQ+G+F+G EX3+FQ+G EX3+FQ+G+F+I+G EX3+FQ+F+I+G EX3+FQ+I+G EX3+FQ+G+I+G EHO+FQ+G+G EHO+FQ+G EHO+FQ+F+G EHO+FQ+G+F+G EX3+FQ+R+F+G EX3+FQ+R+G EHO+FQ+G+F+I+G EHO+FQ+G+I+G EHO+FQ+F+I+G EHO+FQ+I+G EX3+FQ+R+I+G EX3+FQ+R+F+I+G EHO+FQ+R+G EHO+FQ+R+F+G EHO+FQ+R+F+I+G EHO+FQ+R+I+G EX_EHO+FQ+F+G EX_EHO+FQ+G+F+G EX_EHO+FQ+G+G EX_EHO+FQ+G EX_EHO+FQ+F+I+G EX_EHO+FQ+G+I+G EX_EHO+FQ+I+G EX_EHO+FQ+G+F+I+G EX_EHO+FQ+R+F+G EX_EHO+FQ+R+G EX_EHO+FQ+R+F+I+G EX_EHO+FQ+R+I+G EX2+FQ+G EX2+FQ+G+F+G EX2+FQ+F+G EX2+FQ+G+G EX2+FQ+G+I+G EX2+FQ+G+F+I+G EX2+FQ+I+G EX2+FQ+F+I+G EX2+FQ+R+F+G EX2+FQ+R+G EX2+FQ+R+I+G EX2+FQ+R+F+I+G Poisson+FQ+G4 Poisson+G4 Poisson+FQ+G4 Poisson+FQ+G4 Poisson+FQ+G4 Poisson+G4 Poisson+I+G4 Poisson+FQ+I+G4 Poisson+FQ+I+G4 Poisson+FQ+I+G4 Poisson+FQ+I+G4 Poisson+I+G4 Poisson+FQ+R4 Poisson+R4 Poisson+FQ+R4 Poisson+FQ+I+R4 Poisson+I+R4 Poisson+FQ+I+R4 3DI+F+G4 3DI+F+G4 3DI+F+G4 3DI+F+G4 3DI+F+G4 3DI+F+G4 3DI+F+R4 3DI+F+R4 3DI+F+R4 3DI+F+I+G4 3DI+F+I+G4 3DI+F+I+G4 3DI+F+I+G4 3DI+F+I+G4 3DI+F+I+G4 3DI+F+I+R4 3DI+F+I+R4 3DI+F+I+R4 3DI+FQ+R4 3DI+FQ+R4 3DI+FQ+G4 3DI+FQ+G4 3DI+FQ+G4 3DI+FQ+G4 3DI+FQ+I+R4 3DI+FQ+I+R4 3DI+FQ+I+G4 3DI+FQ+I+G4 3DI+FQ+I+G4 3DI+FQ+I+G4 3DI+G4 3DI+G4 3DI+I+G4 3DI+I+G4 3DI+R4 3DI+I+R4
 best_score_AIC: 50536.53846
 best_score_AICc: 50537.81118
 best_score_BIC: 50633.50392
 best_tree_AIC: (0:0.1394416764,(((((((((1:0.0368755972,49:0.0360967951):0.1864759311,37:0.1369842095):0.206738942,5:0.3364136038):0.3784879936,18:0.7780355163):0.3357243371,((((2:0.5998646168,23:0.2098256221):0.08441110639,(12:0.0932946536,47:0.1595269659):0.2578050922):0.257579002,(32:1.1948701406,33:0.7695796195):0.3626901261):0.3112806752,((((4:0.4197076243,11:0.3104068083):0.2017764722,50:0.9084111889):0.1638182019,41:0.2325973713):0.1430861699,29:0.2550037316):0.327614494):0.4888849403):0.1058522651,((13:0.9541700070,31:1.2507088354):0.4145847554,52:1.0068106134):0.9031730554):0.2473183248,(((((((3:0.0759104733,10:0.0459776187):0.3263749231,19:0.2904057955):0.3663758859,27:0.9341844676):0.2216688603,(25:0.0291644899,26:0.0302689275):0.7936711898):0.2229833148,((6:0.6054328272,36:0.5437038903):0.1912892783,((((7:0.3004347482,8:0.1920559801):0.09962588136,17:0.2367318617):0.1045456991,35:0.4685610204):0.08377483247,(22:0.2831205516,45:0.5101894601):0.3539826895):0.0967517591):0.1965494287):0.3185528021,46:1.6058560241):0.3437485761,(21:3.9773302661,38:2.1810058707):0.3879495238):0.08865325949):1.103921866,(((9:0.5877399610,(30:0.1778415310,44:0.1595552178):0.2223697085):1.161557097,((16:1.2233003147,51:2.2071343655):0.06687512143,((20:0.1980142115,24:0.2215000630):0.09378791555,28:0.0463020160):1.109412631):0.3965252123):0.9382496978,(((14:2.4815590294,40:1.8679930442):0.4327477601,39:1.2930469897):0.6293537637,(15:1.8338248280,48:2.1427850369):1.011669699):0.3704346013):0.5886685537):0.6587906224,34:1.7948958025):1.49912765,(42:0.0474720647,43:0.0683441973):0.1041428194);
 best_tree_AICc: (0:0.1394416764,(((((((((1:0.0368755972,49:0.0360967951):0.1864759311,37:0.1369842095):0.206738942,5:0.3364136038):0.3784879936,18:0.7780355163):0.3357243371,((((2:0.5998646168,23:0.2098256221):0.08441110639,(12:0.0932946536,47:0.1595269659):0.2578050922):0.257579002,(32:1.1948701406,33:0.7695796195):0.3626901261):0.3112806752,((((4:0.4197076243,11:0.3104068083):0.2017764722,50:0.9084111889):0.1638182019,41:0.2325973713):0.1430861699,29:0.2550037316):0.327614494):0.4888849403):0.1058522651,((13:0.9541700070,31:1.2507088354):0.4145847554,52:1.0068106134):0.9031730554):0.2473183248,(((((((3:0.0759104733,10:0.0459776187):0.3263749231,19:0.2904057955):0.3663758859,27:0.9341844676):0.2216688603,(25:0.0291644899,26:0.0302689275):0.7936711898):0.2229833148,((6:0.6054328272,36:0.5437038903):0.1912892783,((((7:0.3004347482,8:0.1920559801):0.09962588136,17:0.2367318617):0.1045456991,35:0.4685610204):0.08377483247,(22:0.2831205516,45:0.5101894601):0.3539826895):0.0967517591):0.1965494287):0.3185528021,46:1.6058560241):0.3437485761,(21:3.9773302661,38:2.1810058707):0.3879495238):0.08865325949):1.103921866,(((9:0.5877399610,(30:0.1778415310,44:0.1595552178):0.2223697085):1.161557097,((16:1.2233003147,51:2.2071343655):0.06687512143,((20:0.1980142115,24:0.2215000630):0.09378791555,28:0.0463020160):1.109412631):0.3965252123):0.9382496978,(((14:2.4815590294,40:1.8679930442):0.4327477601,39:1.2930469897):0.6293537637,(15:1.8338248280,48:2.1427850369):1.011669699):0.3704346013):0.5886685537):0.6587906224,34:1.7948958025):1.49912765,(42:0.0474720647,43:0.0683441973):0.1041428194);
 best_tree_BIC: (0:0.1394416764,(((((((((1:0.0368755972,49:0.0360967951):0.1864759311,37:0.1369842095):0.206738942,5:0.3364136038):0.3784879936,18:0.7780355163):0.3357243371,((((2:0.5998646168,23:0.2098256221):0.08441110639,(12:0.0932946536,47:0.1595269659):0.2578050922):0.257579002,(32:1.1948701406,33:0.7695796195):0.3626901261):0.3112806752,((((4:0.4197076243,11:0.3104068083):0.2017764722,50:0.9084111889):0.1638182019,41:0.2325973713):0.1430861699,29:0.2550037316):0.327614494):0.4888849403):0.1058522651,((13:0.9541700070,31:1.2507088354):0.4145847554,52:1.0068106134):0.9031730554):0.2473183248,(((((((3:0.0759104733,10:0.0459776187):0.3263749231,19:0.2904057955):0.3663758859,27:0.9341844676):0.2216688603,(25:0.0291644899,26:0.0302689275):0.7936711898):0.2229833148,((6:0.6054328272,36:0.5437038903):0.1912892783,((((7:0.3004347482,8:0.1920559801):0.09962588136,17:0.2367318617):0.1045456991,35:0.4685610204):0.08377483247,(22:0.2831205516,45:0.5101894601):0.3539826895):0.0967517591):0.1965494287):0.3185528021,46:1.6058560241):0.3437485761,(21:3.9773302661,38:2.1810058707):0.3879495238):0.08865325949):1.103921866,(((9:0.5877399610,(30:0.1778415310,44:0.1595552178):0.2223697085):1.161557097,((16:1.2233003147,51:2.2071343655):0.06687512143,((20:0.1980142115,24:0.2215000630):0.09378791555,28:0.0463020160):1.109412631):0.3965252123):0.9382496978,(((14:2.4815590294,40:1.8679930442):0.4327477601,39:1.2930469897):0.6293537637,(15:1.8338248280,48:2.1427850369):1.011669699):0.3704346013):0.5886685537):0.6587906224,34:1.7948958025):1.49912765,(42:0.0474720647,43:0.0683441973):0.1041428194);
 boot_consense_logl: 0
 contree_rfdist: -1
part1+part2:
 LG+F+I+G4: -44357.20702 22 51.81353706
 LG+I+G4: -45274.75371 3 51.16267157
 PhyloTree!newick: (0:0.1236057486,(((((((((1:0.0326877582,49:0.0319974020):0.1652984793,37:0.1214273681):0.1832602876,5:0.2982082289):0.3355043701,18:0.6896766087):0.29759724,((((2:0.5317399861,23:0.1859964234):0.07482481752,(12:0.0826994898,47:0.1414100185):0.2285270247):0.2283266109,(32:1.0591727101,33:0.6821810200):0.3215006139):0.2759295636,((((4:0.3720428243,11:0.2751549387):0.178861389,50:0.8052459494):0.1452139131,41:0.2061820608):0.126836349,29:0.2260438053):0.2904084048):0.4333639026):0.09383097521,((13:0.8458080906,31:1.1086699900):0.3675017426,52:0.8924704784):0.8006026935):0.2192312047,(((((((3:0.0672895730,10:0.0407560933):0.2893096077,19:0.2574253744):0.3247677943,27:0.8280922425):0.1964946647,(25:0.0258523757,26:0.0268313860):0.7035365912):0.1976598409,((6:0.5366758333,36:0.4819572465):0.1695651907,((((7:0.2663153724,8:0.1702448206):0.08831170115,17:0.2098470111):0.09267279153,35:0.4153481028):0.07426080313,(22:0.2509674915,45:0.4522489389):0.3137820521):0.08576398338):0.1742279633):0.2823758192,46:1.4234842928):0.3047101927,(21:3.5256380870,38:1.9333162830):0.3438913858):0.07858520344):0.9785531292,(((9:0.5209922871,(30:0.1576446594,44:0.1414350619):0.1971159199):1.029642919,((16:1.0843741638,51:1.9564774514):0.05928033617,((20:0.1755263956,24:0.1963450371):0.0831367337,28:0.0410436500):0.9834203264):0.3514931618):0.8316957982,(((14:2.1997366182,40:1.6558512828):0.3836020352,39:1.1461999407):0.5578801486,(15:1.6255634373,48:1.8994360621):0.8967777338):0.3283655748):0.5218154226):0.583973961,34:1.5910554519):1.328876706,(42:0.0420808201,43:0.0605825741):0.09231566563);
 RateGammaInvar!gamma_shape: 1.718534084
 RateGammaInvar!p_invar: 0.003192062146
 StopRule!curIteration: 0
 StopRule!start_real_time: 1698909327
 StopRule!time_vec: 
 best_model_AIC: LG+F+I+G4
 best_model_AICc: LG+F+I+G4
 best_model_BIC: LG+F+I+G4
 best_model_list_BIC: LG+F+I+G4 LG+I+G4
 best_score_AIC: 88758.41403
 best_score_AICc: 88759.10107
 best_score_BIC: 88875.24614
 best_tree_AIC: (0:0.1236057486,(((((((((1:0.0326877582,49:0.0319974020):0.1652984793,37:0.1214273681):0.1832602876,5:0.2982082289):0.3355043701,18:0.6896766087):0.29759724,((((2:0.5317399861,23:0.1859964234):0.07482481752,(12:0.0826994898,47:0.1414100185):0.2285270247):0.2283266109,(32:1.0591727101,33:0.6821810200):0.3215006139):0.2759295636,((((4:0.3720428243,11:0.2751549387):0.178861389,50:0.8052459494):0.1452139131,41:0.2061820608):0.126836349,29:0.2260438053):0.2904084048):0.4333639026):0.09383097521,((13:0.8458080906,31:1.1086699900):0.3675017426,52:0.8924704784):0.8006026935):0.2192312047,(((((((3:0.0672895730,10:0.0407560933):0.2893096077,19:0.2574253744):0.3247677943,27:0.8280922425):0.1964946647,(25:0.0258523757,26:0.0268313860):0.7035365912):0.1976598409,((6:0.5366758333,36:0.4819572465):0.1695651907,((((7:0.2663153724,8:0.1702448206):0.08831170115,17:0.2098470111):0.09267279153,35:0.4153481028):0.07426080313,(22:0.2509674915,45:0.4522489389):0.3137820521):0.08576398338):0.1742279633):0.2823758192,46:1.4234842928):0.3047101927,(21:3.5256380870,38:1.9333162830):0.3438913858):0.07858520344):0.9785531292,(((9:0.5209922871,(30:0.1576446594,44:0.1414350619):0.1971159199):1.029642919,((16:1.0843741638,51:1.9564774514):0.05928033617,((20:0.1755263956,24:0.1963450371):0.0831367337,28:0.0410436500):0.9834203264):0.3514931618):0.8316957982,(((14:2.1997366182,40:1.6558512828):0.3836020352,39:1.1461999407):0.5578801486,(15:1.6255634373,48:1.8994360621):0.8967777338):0.3283655748):0.5218154226):0.583973961,34:1.5910554519):1.328876706,(42:0.0420808201,43:0.0605825741):0.09231566563);
 best_tree_AICc: (0:0.1236057486,(((((((((1:0.0326877582,49:0.0319974020):0.1652984793,37:0.1214273681):0.1832602876,5:0.2982082289):0.3355043701,18:0.6896766087):0.29759724,((((2:0.5317399861,23:0.1859964234):0.07482481752,(12:0.0826994898,47:0.1414100185):0.2285270247):0.2283266109,(32:1.0591727101,33:0.6821810200):0.3215006139):0.2759295636,((((4:0.3720428243,11:0.2751549387):0.178861389,50:0.8052459494):0.1452139131,41:0.2061820608):0.126836349,29:0.2260438053):0.2904084048):0.4333639026):0.09383097521,((13:0.8458080906,31:1.1086699900):0.3675017426,52:0.8924704784):0.8006026935):0.2192312047,(((((((3:0.0672895730,10:0.0407560933):0.2893096077,19:0.2574253744):0.3247677943,27:0.8280922425):0.1964946647,(25:0.0258523757,26:0.0268313860):0.7035365912):0.1976598409,((6:0.5366758333,36:0.4819572465):0.1695651907,((((7:0.2663153724,8:0.1702448206):0.08831170115,17:0.2098470111):0.09267279153,35:0.4153481028):0.07426080313,(22:0.2509674915,45:0.4522489389):0.3137820521):0.08576398338):0.1742279633):0.2823758192,46:1.4234842928):0.3047101927,(21:3.5256380870,38:1.9333162830):0.3438913858):0.07858520344):0.9785531292,(((9:0.5209922871,(30:0.1576446594,44:0.1414350619):0.1971159199):1.029642919,((16:1.0843741638,51:1.9564774514):0.05928033617,((20:0.1755263956,24:0.1963450371):0.0831367337,28:0.0410436500):0.9834203264):0.3514931618):0.8316957982,(((14:2.1997366182,40:1.6558512828):0.3836020352,39:1.1461999407):0.5578801486,(15:1.6255634373,48:1.8994360621):0.8967777338):0.3283655748):0.5218154226):0.583973961,34:1.5910554519):1.328876706,(42:0.0420808201,43:0.0605825741):0.09231566563);
 best_tree_BIC: (0:0.1236057486,(((((((((1:0.0326877582,49:0.0319974020):0.1652984793,37:0.1214273681):0.1832602876,5:0.2982082289):0.3355043701,18:0.6896766087):0.29759724,((((2:0.5317399861,23:0.1859964234):0.07482481752,(12:0.0826994898,47:0.1414100185):0.2285270247):0.2283266109,(32:1.0591727101,33:0.6821810200):0.3215006139):0.2759295636,((((4:0.3720428243,11:0.2751549387):0.178861389,50:0.8052459494):0.1452139131,41:0.2061820608):0.126836349,29:0.2260438053):0.2904084048):0.4333639026):0.09383097521,((13:0.8458080906,31:1.1086699900):0.3675017426,52:0.8924704784):0.8006026935):0.2192312047,(((((((3:0.0672895730,10:0.0407560933):0.2893096077,19:0.2574253744):0.3247677943,27:0.8280922425):0.1964946647,(25:0.0258523757,26:0.0268313860):0.7035365912):0.1976598409,((6:0.5366758333,36:0.4819572465):0.1695651907,((((7:0.2663153724,8:0.1702448206):0.08831170115,17:0.2098470111):0.09267279153,35:0.4153481028):0.07426080313,(22:0.2509674915,45:0.4522489389):0.3137820521):0.08576398338):0.1742279633):0.2823758192,46:1.4234842928):0.3047101927,(21:3.5256380870,38:1.9333162830):0.3438913858):0.07858520344):0.9785531292,(((9:0.5209922871,(30:0.1576446594,44:0.1414350619):0.1971159199):1.029642919,((16:1.0843741638,51:1.9564774514):0.05928033617,((20:0.1755263956,24:0.1963450371):0.0831367337,28:0.0410436500):0.9834203264):0.3514931618):0.8316957982,(((14:2.1997366182,40:1.6558512828):0.3836020352,39:1.1461999407):0.5578801486,(15:1.6255634373,48:1.8994360621):0.8967777338):0.3283655748):0.5218154226):0.583973961,34:1.5910554519):1.328876706,(42:0.0420808201,43:0.0605825741):0.09231566563);
 boot_consense_logl: 0
 contree_rfdist: -1
part2:
 3DI+F+G4: -15522.97459 21 22.70065166
 3DI+F+I+G4: -15521.34617 22 22.74331461
 3DI+F+I+R4: -15510.14016 27 23.73958787
 3DI+F+R4: -15509.89478 26 23.54247774
 3DI+FQ+G4: -16689.94461 2 18.82213337
 3DI+FQ+I+G4: -16689.48901 3 18.84454403
 3DI+FQ+I+R4: -16677.42409 8 19.29454547
 3DI+FQ+R4: -16677.15285 7 19.28828411
 3DI+G4: -15841.98801 2 20.33620235
 3DI+I+G4: -15840.36648 3 20.36770919
 3DI+I+R4: -15829.80113 8 20.62095593
 3DI+R4: -15829.75298 7 20.47916451
 Blosum62: -19368.54167 1 17.11343225
 Blosum62+F+G4: -16130.94964 21 26.16903124
 Blosum62+F+I+G4: -16128.47433 22 26.24304493
 Blosum62+F+I+R4: -16111.11716 27 28.69347737
 Blosum62+F+R4: -16111.27983 26 28.70117507
 Blosum62+FQ+G4: -19180.7274 2 21.5073552
 Blosum62+FQ+I+G4: -19179.75642 3 21.59638044
 Blosum62+FQ+I+R4: -19165.69631 8 22.34307812
 Blosum62+FQ+R4: -19165.52747 7 22.64990777
 Blosum62+G4: -18977.50817 2 23.49767395
 Blosum62+I: -19349.70239 2 17.19850246
 Blosum62+I+G4: -18976.79367 3 23.59912941
 Blosum62+I+R2: -19016.86685 4 22.42007235
 Blosum62+I+R3: -18974.85089 6 23.22206439
 Blosum62+I+R4: -18963.53462 8 24.33823047
 Blosum62+I+R5: -18959.43634 10 25.75713756
 Blosum62+R2: -19021.24752 3 22.29402921
 Blosum62+R3: -18974.78696 5 23.21016157
 Blosum62+R4: -18963.5255 7 24.18777578
 Blosum62+R5: -18959.41733 9 25.77451422
 DCMut+F+G4: -16471.30057 21 33.30920506
 DCMut+F+I+G4: -16469.49153 22 33.38880327
 DCMut+F+I+R4: -16452.38455 27 34.40383887
 DCMut+F+R4: -16452.38425 26 34.39718667
 DCMut+FQ+G4: -19665.67616 2 27.03025545
 DCMut+FQ+I+G4: -19665.85567 3 26.98715836
 DCMut+FQ+I+R4: -19640.58808 8 28.16856025
 DCMut+FQ+R4: -19640.56958 7 28.05267338
 DCMut+G4: -19257.15976 2 29.77481367
 DCMut+I+G4: -19257.45726 3 29.71430525
 DCMut+I+R4: -19230.11859 8 30.67474074
 DCMut+R4: -19230.11363 7 30.54167061
 Dayhoff+F+G4: -16477.59579 21 33.45686805
 Dayhoff+F+I+G4: -16475.79955 22 33.53907403
 Dayhoff+F+I+R4: -16458.78716 27 34.54512464
 Dayhoff+F+R4: -16458.78927 26 34.52981865
 Dayhoff+FQ+G4: -19676.83809 2 27.12260385
 Dayhoff+FQ+I+G4: -19677.02943 3 27.07791924
 Dayhoff+FQ+I+R4: -19651.81157 8 28.2770978
 Dayhoff+FQ+R4: -19651.79316 7 28.15722303
 Dayhoff+G4: -19266.93511 2 29.87946662
 Dayhoff+I+G4: -19267.23351 3 29.81833153
 Dayhoff+I+R4: -19239.91459 8 30.78857557
 Dayhoff+R4: -19239.90943 7 30.65369697
 EHO+F+F+G: -16375.99436 23 39.37081857
 EHO+F+F+I+G: -16373.74319 24 39.49045889
 EHO+F+F+R4: -16361.49301 28 42.58705292
 EHO+F+G: -16375.99436 23 39.37081857
 EHO+F+G+F+G: -16375.99436 23 39.37081857
 EHO+F+G+F+I+G: -16373.74319 24 39.49045889
 EHO+F+G+F+R4: -16361.49301 28 42.58705292
 EHO+F+G+G: -16375.99436 23 39.37081857
 EHO+F+G+I+G: -16373.74319 24 39.49045889
 EHO+F+G+R4: -16361.49301 28 42.58705292
 EHO+F+I+G: -16373.74319 24 39.49045889
 EHO+F+R+F+G: -16361.49301 28 42.58705292
 EHO+F+R+F+I+G: -16361.53522 29 40.09286457
 EHO+F+R+F+R4: -16361.49301 28 42.58705292
 EHO+F+R+G: -16361.49301 28 42.58705292
 EHO+F+R+I+G: -16361.53522 29 40.09286457
 EHO+F+R+R4: -16361.49301 28 42.58705292
 EHO+F+R4: -16361.49301 28 42.58705292
 EHO+FQ+F+G: -19714.67995 4 30.08548422
 EHO+FQ+F+I+G: -19712.37126 5 30.25502753
 EHO+FQ+F+R4: -19692.64723 9 32.3254006
 EHO+FQ+G: -19714.67995 4 30.08548422
 EHO+FQ+G+F+G: -19714.67995 4 30.08548422
 EHO+FQ+G+F+I+G: -19712.37126 5 30.25502753
 EHO+FQ+G+F+R4: -19692.64723 9 32.3254006
 EHO+FQ+G+G: -19714.67995 4 30.08548422
 EHO+FQ+G+I+G: -19712.37126 5 30.25502753
 EHO+FQ+G+R4: -19692.64723 9 32.3254006
 EHO+FQ+I+G: -19712.37126 5 30.25502753
 EHO+FQ+R+F+G: -19692.64723 9 32.3254006
 EHO+FQ+R+F+I+G: -19689.90878 10 32.02702126
 EHO+FQ+R+F+R4: -19692.64723 9 32.3254006
 EHO+FQ+R+G: -19692.64723 9 32.3254006
 EHO+FQ+R+I+G: -19689.90878 10 32.02702126
 EHO+FQ+R+R4: -19692.64723 9 32.3254006
 EHO+FQ+R4: -19692.64723 9 32.3254006
 EHO+G: -19436.50827 4 30.89290891
 EHO+G+F+G: -16375.99436 23 39.37081857
 EHO+G+F+I+G: -16373.74319 24 39.49045889
 EHO+G+F+R4: -16361.49301 28 42.58705292
 EHO+G+G: -19436.50827 4 30.89290891
 EHO+G+I+G: -19436.05482 5 30.92993764
 EHO+G+R4: -19419.98913 9 32.81915366
 EHO+I+G: -19436.05482 5 30.92993764
 EHO+R+F+G: -16361.49301 28 42.58705292
 EHO+R+F+I+G: -16361.53522 29 40.09286457
 EHO+R+F+R4: -16361.49301 28 42.58705292
 EHO+R+G: -19419.98913 9 32.81915366
 EHO+R+I+G: -19419.87131 10 32.48899017
 EHO+R+R4: -19419.98913 9 32.81915366
 EHO+R4: -19419.98913 9 32.81915366
 EX2+F+F+G: -16338.57337 22 42.67854882
 EX2+F+F+I+G: -16338.7466 23 42.74749696
 EX2+F+F+R4: -16328.4809 27 42.77337877
 EX2+F+G: -16338.57337 22 42.67854882
 EX2+F+G+F+G: -16338.57337 22 42.67854882
 EX2+F+G+F+I+G: -16338.7466 23 42.74749696
 EX2+F+G+F+R4: -16328.4809 27 42.77337877
 EX2+F+G+G: -16338.57337 22 42.67854882
 EX2+F+G+I+G: -16338.7466 23 42.74749696
 EX2+F+G+R4: -16328.4809 27 42.77337877
 EX2+F+I+G: -16338.7466 23 42.74749696
 EX2+F+R+F+G: -16328.4809 27 42.77337877
 EX2+F+R+F+I+G: -16327.97964 28 42.18091194
 EX2+F+R+F+R4: -16328.4809 27 42.77337877
 EX2+F+R+G: -16328.4809 27 42.77337877
 EX2+F+R+I+G: -16327.97964 28 42.18091194
 EX2+F+R+R4: -16328.4809 27 42.77337877
 EX2+F+R4: -16328.4809 27 42.77337877
 EX2+FQ+F+G: -19683.65944 3 39.71192587
 EX2+FQ+F+I+G: -19683.92039 4 39.69488494
 EX2+FQ+F+R4: -19670.52121 8 39.14691975
 EX2+FQ+G: -19683.65944 3 39.71192587
 EX2+FQ+G+F+G: -19683.65944 3 39.71192587
 EX2+FQ+G+F+I+G: -19683.92039 4 39.69488494
 EX2+FQ+G+F+R4: -19670.52121 8 39.14691975
 EX2+FQ+G+G: -19683.65944 3 39.71192587
 EX2+FQ+G+I+G: -19683.92039 4 39.69488494
 EX2+FQ+G+R4: -19670.52121 8 39.14691975
 EX2+FQ+I+G: -19683.92039 4 39.69488494
 EX2+FQ+R+F+G: -19670.52121 8 39.14691975
 EX2+FQ+R+F+I+G: -19670.45128 9 39.17769081
 EX2+FQ+R+F+R4: -19670.52121 8 39.14691975
 EX2+FQ+R+G: -19670.52121 8 39.14691975
 EX2+FQ+R+I+G: -19670.45128 9 39.17769081
 EX2+FQ+R+R4: -19670.52121 8 39.14691975
 EX2+FQ+R4: -19670.52121 8 39.14691975
 EX2+G: -19571.87754 3 38.30289932
 EX2+G+F+G: -16338.57337 22 42.67854882
 EX2+G+F+I+G: -16338.7466 23 42.74749696
 EX2+G+F+R4: -16328.4809 27 42.77337877
 EX2+G+G: -19571.87754 3 38.30289932
 EX2+G+I+G: -19572.08369 4 38.32379074
 EX2+G+R4: -19558.10599 8 40.60747053
 EX2+I+G: -19572.08369 4 38.32379074
 EX2+R+F+G: -16328.4809 27 42.77337877
 EX2+R+F+I+G: -16327.97964 28 42.18091194
 EX2+R+F+R4: -16328.4809 27 42.77337877
 EX2+R+G: -19558.10599 8 40.60747053
 EX2+R+I+G: -19558.18506 9 40.73253307
 EX2+R+R4: -19558.10599 8 40.60747053
 EX2+R4: -19558.10599 8 40.60747053
 EX3+F+F+G: -16312.48287 23 46.44861701
 EX3+F+F+I+G: -16312.72716 24 46.66543234
 EX3+F+F+R4: -16299.55966 28 49.07125961
 EX3+F+G: -16312.48287 23 46.44861701
 EX3+F+G+F+G: -16312.48287 23 46.44861701
 EX3+F+G+F+I+G: -16312.72716 24 46.66543234
 EX3+F+G+F+R4: -16299.55966 28 49.07125961
 EX3+F+G+G: -16312.48287 23 46.44861701
 EX3+F+G+I+G: -16312.72716 24 46.66543234
 EX3+F+G+R4: -16299.55966 28 49.07125961
 EX3+F+I+G: -16312.72716 24 46.66543234
 EX3+F+R+F+G: -16299.55966 28 49.07125961
 EX3+F+R+F+I+G: -16299.16901 29 47.79222718
 EX3+F+R+F+R4: -16299.55966 28 49.07125961
 EX3+F+R+G: -16299.55966 28 49.07125961
 EX3+F+R+I+G: -16299.16901 29 47.79222718
 EX3+F+R+R4: -16299.55966 28 49.07125961
 EX3+F+R4: -16299.55966 28 49.07125961
 EX3+FQ+F+G: -19648.71037 4 43.4920998
 EX3+FQ+F+I+G: -19648.91708 5 43.7956644
 EX3+FQ+F+R4: -19637.30893 9 43.09904116
 EX3+FQ+G: -19648.71037 4 43.4920998
 EX3+FQ+G+F+G: -19648.71037 4 43.4920998
 EX3+FQ+G+F+I+G: -19648.91708 5 43.7956644
 EX3+FQ+G+F+R4: -19637.30893 9 43.09904116
 EX3+FQ+G+G: -19648.71037 4 43.4920998
 EX3+FQ+G+I+G: -19648.91708 5 43.7956644
 EX3+FQ+G+R4: -19637.30893 9 43.09904116
 EX3+FQ+I+G: -19648.91708 5 43.7956644
 EX3+FQ+R+F+G: -19637.30893 9 43.09904116
 EX3+FQ+R+F+I+G: -19637.26038 10 43.49952243
 EX3+FQ+R+F+R4: -19637.30893 9 43.09904116
 EX3+FQ+R+G: -19637.30893 9 43.09904116
 EX3+FQ+R+I+G: -19637.26038 10 43.49952243
 EX3+FQ+R+R4: -19637.30893 9 43.09904116
 EX3+FQ+R4: -19637.30893 9 43.09904116
 EX3+G: -19527.59227 4 34.50099411
 EX3+G+F+G: -16312.48287 23 46.44861701
 EX3+G+F+I+G: -16312.72716 24 46.66543234
 EX3+G+F+R4: -16299.55966 28 49.07125961
 EX3+G+G: -19527.59227 4 34.50099411
 EX3+G+I+G: -19528.11776 5 33.38955849
 EX3+G+R4: -19508.25554 9 37.31242545
 EX3+I+G: -19528.11776 5 33.38955849
 EX3+R+F+G: -16299.55966 28 49.07125961
 EX3+R+F+I+G: -16299.16901 29 47.79222718
 EX3+R+F+R4: -16299.55966 28 49.07125961
 EX3+R+G: -19508.25554 9 37.31242545
 EX3+R+I+G: -19507.80126 10 35.19424807
 EX3+R+R4: -19508.25554 9 37.31242545
 EX3+R4: -19508.25554 9 37.31242545
 EX_EHO+F+F+G: -16246.15201 26 41.35270665
 EX_EHO+F+F+I+G: -16247.25185 27 41.3607918
 EX_EHO+F+F+R4: -16237.89189 31 41.27972944
 EX_EHO+F+G: -16246.15201 26 41.35270665
 EX_EHO+F+G+F+G: -16246.15201 26 41.35270665
 EX_EHO+F+G+F+I+G: -16247.25185 27 41.3607918
 EX_EHO+F+G+F+R4: -16237.89189 31 41.27972944
 EX_EHO+F+G+G: -16246.15201 26 41.35270665
 EX_EHO+F+G+I+G: -16247.25185 27 41.3607918
 EX_EHO+F+G+R4: -16237.89189 31 41.27972944
 EX_EHO+F+I+G: -16247.25185 27 41.3607918
 EX_EHO+F+R+F+G: -16237.89189 31 41.27972944
 EX_EHO+F+R+F+I+G: -16239.55968 32 40.99537164
 EX_EHO+F+R+F+R4: -16237.89189 31 41.27972944
 EX_EHO+F+R+G: -16237.89189 31 41.27972944
 EX_EHO+F+R+I+G: -16239.55968 32 40.99537164
 EX_EHO+F+R+R4: -16237.89189 31 41.27972944
 EX_EHO+F+R4: -16237.89189 31 41.27972944
 EX_EHO+FQ+F+G: -19548.84991 7 37.03185111
 EX_EHO+FQ+F+I+G: -19548.87749 8 37.28590851
 EX_EHO+FQ+F+R4: -19532.72615 12 36.78026882
 EX_EHO+FQ+G: -19548.84991 7 37.03185111
 EX_EHO+FQ+G+F+G: -19548.84991 7 37.03185111
 EX_EHO+FQ+G+F+I+G: -19548.87749 8 37.28590851
 EX_EHO+FQ+G+F+R4: -19532.72615 12 36.78026882
 EX_EHO+FQ+G+G: -19548.84991 7 37.03185111
 EX_EHO+FQ+G+I+G: -19548.87749 8 37.28590851
 EX_EHO+FQ+G+R4: -19532.72615 12 36.78026882
 EX_EHO+FQ+I+G: -19548.87749 8 37.28590851
 EX_EHO+FQ+R+F+G: -19532.72615 12 36.78026882
 EX_EHO+FQ+R+F+I+G: -19532.63294 13 37.12954797
 EX_EHO+FQ+R+F+R4: -19532.72615 12 36.78026882
 EX_EHO+FQ+R+G: -19532.72615 12 36.78026882
 EX_EHO+FQ+R+I+G: -19532.63294 13 37.12954797
 EX_EHO+FQ+R+R4: -19532.72615 12 36.78026882
 EX_EHO+FQ+R4: -19532.72615 12 36.78026882
 EX_EHO+G: -19348.35599 7 40.38478323
 EX_EHO+G+F+G: -16246.15201 26 41.35270665
 EX_EHO+G+F+I+G: -16247.25185 27 41.3607918
 EX_EHO+G+F+R4: -16237.89189 31 41.27972944
 EX_EHO+G+G: -19348.35599 7 40.38478323
 EX_EHO+G+I+G: -19348.42826 8 40.49353511
 EX_EHO+G+R4: -19338.30156 12 43.06878726
 EX_EHO+I+G: -19348.42826 8 40.49353511
 EX_EHO+R+F+G: -16237.89189 31 41.27972944
 EX_EHO+R+F+I+G: -16239.55968 32 40.99537164
 EX_EHO+R+F+R4: -16237.89189 31 41.27972944
 EX_EHO+R+G: -19338.30156 12 43.06878726
 EX_EHO+R+I+G: -19334.40043 13 43.9148233
 EX_EHO+R+R4: -19338.30156 12 43.06878726
 EX_EHO+R4: -19338.30156 12 43.06878726
 JTT+F+G4: -16428.27262 21 31.13603462
 JTT+F+I+G4: -16426.25102 22 31.1901837
 JTT+F+I+R4: -16409.28376 27 32.11023111
 JTT+F+R4: -16409.30873 26 32.12076813
 JTT+FQ+G4: -19594.05352 2 24.7208901
 JTT+FQ+I+G4: -19593.96767 3 24.67711594
 JTT+FQ+I+R4: -19573.16693 8 25.62496792
 JTT+FQ+R4: -19573.19175 7 25.50276788
 JTT+G4: -19308.15648 2 27.40479158
 JTT+I+G4: -19308.23946 3 27.36901182
 JTT+I+R4: -19286.62688 8 28.42946192
 JTT+R4: -19286.62304 7 28.38943605
 JTTDCMut+F+G4: -16448.06376 21 31.31429929
 JTTDCMut+F+I+G4: -16446.0932 22 31.40696629
 JTTDCMut+F+I+R4: -16428.41683 27 32.38245217
 JTTDCMut+F+R4: -16428.465 26 32.3794335
 JTTDCMut+FQ+G4: -19611.3509 2 24.93497912
 JTTDCMut+FQ+I+G4: -19611.28151 3 24.90331994
 JTTDCMut+FQ+I+R4: -19590.26365 8 25.74935757
 JTTDCMut+FQ+R4: -19590.26718 7 25.6793734
 JTTDCMut+G4: -19322.02442 2 27.52511176
 JTTDCMut+I+G4: -19322.1462 3 27.48515226
 JTTDCMut+I+R4: -19299.95835 8 28.52920784
 JTTDCMut+R4: -19299.95763 7 28.47898345
 LG+F+G4: -16451.88888 21 36.1677081
 LG+F+I+G4: -16449.83076 22 36.3595979
 LG+F+I+R4: -16432.19842 27 38.28474405
 LG+F+R4: -16432.20555 26 38.32223462
 LG+FQ+G4: -19805.14838 2 28.95130621
 LG+FQ+I+G4: -19804.33061 3 28.99268354
 LG+FQ+I+R4: -19785.3552 8 29.70324901
 LG+FQ+R4: -19785.33281 7 29.58359619
 LG+G4: -19611.40733 2 31.53964862
 LG+I+G4: -19610.78114 3 31.48888235
 LG+I+R4: -19593.95531 8 31.5103857
 LG+R4: -19593.91448 7 31.45346387
 PhyloTree!newick: (0:0.0541544008,(((((((((1:0.0143212268,49:0.0140187665):0.07242090412,37:0.0532000042):0.08029036781,5:0.1306515926):0.1469918534,18:0.3021625109):0.1303839048,((((2:0.2329669983,23:0.0814891292):0.03278240042,(12:0.0362324678,47:0.0619548434):0.1001227224):0.1000349166,(32:0.4640468903,33:0.2988785283):0.1408564993):0.1208908186,((((4:0.1630001546,11:0.1205514384):0.07836311353,50:0.3527959841):0.06362141339,41:0.0903329014):0.05556979783,29:0.0990347693):0.1272343177):0.1898662696):0.04110941665,((13:0.3705671515,31:0.4857327386):0.1610106069,52:0.3910109714):0.3507616715):0.0960500188,(((((((3:0.0294810440,10:0.0178561422):0.1267529105,19:0.1127837258):0.1422879229,27:0.3628054484):0.08608863997,(25:0.0113264952,26:0.0117554213):0.3082348743):0.08659912927,((6:0.2351295017,36:0.2111560837):0.07429024437,((((7:0.1166786297,8:0.0745880053):0.03869130114,17:0.0919385969):0.04060199089,35:0.1819731509):0.03253529328,(22:0.1099543850,45:0.1981402200):0.1374748274):0.03757508989):0.07633310777):0.1237150651,46:0.6236598180):0.133500246,(21:1.5446596902,38:0.8470284407):0.1506663896):0.03442990829):0.4287256763,(((9:0.2282581947,(30:0.0690675971,44:0.0619658155):0.08636082552):0.4511092386,((16:0.4750882021,51:0.8571758586):0.02597202081,((20:0.0769019795,24:0.0860230848):0.03642403393,28:0.0179821269):0.4308581027):0.1539968953):0.3643842457,(((14:0.9637530567,40:0.7254649136):0.1680644994,39:0.5021754367):0.2444195791,(15:0.7121951412,48:0.8321847698):0.3928980748):0.1438641899):0.2286188284):0.2558518531,34:0.6970764330):0.58221015,(42:0.0184365340,43:0.0265425599):0.04044552618);
 Poisson+F+G4: -16037.29574 21 19.76695955
 Poisson+F+I+G4: -16035.20103 22 19.79702636
 Poisson+F+I+R4: -16019.14293 27 21.80332094
 Poisson+F+R4: -16019.09555 26 21.79754983
 Poisson+FQ+G4: -18569.97959 2 16.52641156
 Poisson+FQ+I+G4: -18567.82295 3 16.57843513
 Poisson+FQ+I+R4: -18557.01939 8 16.86776028
 Poisson+FQ+R4: -18556.96223 7 16.98381683
 Poisson+G4: -18569.97962 2 16.51949628
 Poisson+I+G4: -18567.82296 3 16.57842067
 Poisson+I+R4: -18557.01939 8 16.86776028
 Poisson+R4: -18556.94999 7 16.94121265
 RateFree4!prop: 0.07049951409, 0.3736945099, 0.4841219232, 0.07168405286
 RateFree4!rates: 0.1310508162, 0.5514285024, 1.139031482, 3.254071949
 RateGamma!gamma_shape: 1.962360201
 RateGammaInvar!gamma_shape: 1.411042678
 RateGammaInvar!p_invar: 0.005779537439
 RateInvar!p_invar: 0.008732848942
 StopRule!curIteration: 0
 StopRule!start_real_time: 1698909326
 StopRule!time_vec: 
 WAG+F+G4: -16269.27803 21 30.577172
 WAG+F+I+G4: -16266.90641 22 30.59027516
 WAG+F+I+R4: -16252.04611 27 31.5187301
 WAG+F+R4: -16252.01801 26 31.47390598
 WAG+FQ+G4: -19420.49506 2 24.82266399
 WAG+FQ+I+G4: -19419.69471 3 24.82447299
 WAG+FQ+I+R4: -19398.23815 8 25.46512954
 WAG+FQ+R4: -19398.2155 7 25.40586807
 WAG+G4: -19079.11793 2 27.10757328
 WAG+I+G4: -19078.94194 3 27.06906546
 WAG+I+R4: -19055.34652 8 27.43699982
 WAG+R4: -19055.36249 7 27.27267823
 best_model_AIC: 3DI+F+R4
 best_model_AICc: 3DI+F+R4
 best_model_BIC: 3DI+F+G4
 best_model_list_BIC: 3DI+F+G4 3DI+F+G4 3DI+F+G4 3DI+F+G4 3DI+F+G4 3DI+F+G4 3DI+F+I+G4 3DI+F+I+G4 3DI+F+I+G4 3DI+F+I+G4 3DI+F+I+G4 3DI+F+I+G4 3DI+F+R4 3DI+F+R4 3DI+F+R4 3DI+F+R4 3DI+F+R4 3DI+F+R4 3DI+F+R4 3DI+F+R4 3DI+F+R4 3DI+F+R4 3DI+F+R4 3DI+F+R4 3DI+F+I+R4 3DI+F+I+R4 3DI+F+I+R4 3DI+G4 3DI+G4 3DI+I+G4 3DI+I+G4 3DI+R4 3DI+R4 3DI+R4 3DI+R4 3DI+I+R4 Poisson+F+R4 Poisson+F+R4 Poisson+F+R4 Poisson+F+R4 Poisson+F+R4 Poisson+F+R4 Poisson+F+R4 Poisson+F+R4 Poisson+F+R4 Poisson+F+R4 Poisson+F+R4 Poisson+F+R4 Poisson+F+G4 Poisson+F+G4 Poisson+F+G4 Poisson+F+G4 Poisson+F+G4 Poisson+F+G4 Poisson+F+I+G4 Poisson+F+I+G4 Poisson+F+I+G4 Poisson+F+I+G4 Poisson+F+I+G4 Poisson+F+I+G4 Poisson+F+I+R4 Poisson+F+I+R4 Poisson+F+I+R4 Blosum62+F+R4 Blosum62+F+R4 Blosum62+F+R4 Blosum62+F+R4 Blosum62+F+R4 Blosum62+F+R4 Blosum62+F+R4 Blosum62+F+R4 Blosum62+F+R4 Blosum62+F+R4 Blosum62+F+R4 Blosum62+F+R4 Blosum62+F+G4 Blosum62+F+G4 Blosum62+F+G4 Blosum62+F+G4 Blosum62+F+G4 Blosum62+F+G4 Blosum62+F+I+R4 Blosum62+F+I+R4 Blosum62+F+I+R4 Blosum62+F+I+G4 Blosum62+F+I+G4 Blosum62+F+I+G4 Blosum62+F+I+G4 Blosum62+F+I+G4 Blosum62+F+I+G4 EX_EHO+F+G EX_EHO+F+F+G EX_EHO+F+G+G EX_EHO+F+G EX_EHO+F+G+F+G EX_EHO+G+F+G EX_EHO+F+I+G EX_EHO+G+F+I+G EX_EHO+F+I+G EX_EHO+F+F+I+G EX_EHO+F+G+F+I+G EX_EHO+F+G+I+G WAG+F+R4 WAG+F+R4 WAG+F+R4 WAG+F+R4 WAG+F+R4 WAG+F+R4 WAG+F+R4 WAG+F+R4 WAG+F+R4 WAG+F+R4 WAG+F+R4 WAG+F+R4 WAG+F+G4 WAG+F+G4 WAG+F+G4 WAG+F+G4 WAG+F+G4 WAG+F+G4 WAG+F+I+G4 WAG+F+I+G4 WAG+F+I+G4 WAG+F+I+G4 WAG+F+I+G4 WAG+F+I+G4 EX_EHO+F+R+F+G EX_EHO+F+R+R4 EX_EHO+F+R4 EX_EHO+F+R+F+R4 EX_EHO+R+F+G EX_EHO+F+G+F+R4 EX_EHO+G+F+R4 EX_EHO+F+F+R4 EX_EHO+F+G+R4 EX_EHO+F+R+G EX_EHO+R+F+R4 EX_EHO+F+R4 WAG+F+I+R4 WAG+F+I+R4 WAG+F+I+R4 EX_EHO+F+R+F+I+G EX_EHO+F+R+I+G EX_EHO+R+F+I+G EX3+F+G EX3+G+F+G EX3+F+G+G EX3+F+F+G EX3+F+G+F+G EX3+F+G EX3+F+I+G EX3+G+F+I+G EX3+F+I+G EX3+F+G+F+I+G EX3+F+F+I+G EX3+F+G+I+G EX3+F+F+R4 EX3+F+G+R4 EX3+R+F+R4 EX3+F+R+F+G EX3+F+G+F+R4 EX3+F+R4 EX3+F+R+R4 EX3+G+F+R4 EX3+R+F+G EX3+F+R+G EX3+F+R+F+R4 EX3+F+R4 EX3+F+R+I+G EX3+F+R+F+I+G EX3+R+F+I+G EX2+F+G EX2+F+G+F+G EX2+F+F+G EX2+F+G+G EX2+F+G EX2+G+F+G EX2+G+F+I+G EX2+F+F+I+G EX2+F+I+G EX2+F+G+F+I+G EX2+F+G+I+G EX2+F+I+G EX2+G+F+R4 EX2+F+R4 EX2+R+F+G EX2+F+R+R4 EX2+F+R+G EX2+F+G+R4 EX2+F+F+R4 EX2+F+R+F+R4 EX2+F+G+F+R4 EX2+R+F+R4 EX2+F+R+F+G EX2+F+R4 EX2+F+R+I+G EX2+R+F+I+G EX2+F+R+F+I+G EHO+G+F+G EHO+F+G+F+G EHO+F+F+G EHO+F+G EHO+F+G+G EHO+F+G EHO+F+I+G EHO+G+F+I+G EHO+F+F+I+G EHO+F+G+I+G EHO+F+I+G EHO+F+G+F+I+G EHO+R+F+R4 EHO+F+R+G EHO+F+R+R4 EHO+F+R+F+G EHO+F+R4 EHO+F+R+F+R4 EHO+R+F+G EHO+F+F+R4 EHO+F+G+R4 EHO+F+G+F+R4 EHO+G+F+R4 EHO+F+R4 EHO+F+R+F+I+G EHO+F+R+I+G EHO+R+F+I+G JTT+F+R4 JTT+F+R4 JTT+F+R4 JTT+F+R4 JTT+F+R4 JTT+F+R4 JTT+F+R4 JTT+F+R4 JTT+F+R4 JTT+F+R4 JTT+F+R4 JTT+F+R4 JTT+F+G4 JTT+F+G4 JTT+F+G4 JTT+F+G4 JTT+F+G4 JTT+F+G4 JTT+F+I+R4 JTT+F+I+R4 JTT+F+I+R4 JTT+F+I+G4 JTT+F+I+G4 JTT+F+I+G4 JTT+F+I+G4 JTT+F+I+G4 JTT+F+I+G4 JTTDCMut+F+R4 JTTDCMut+F+R4 JTTDCMut+F+R4 JTTDCMut+F+R4 JTTDCMut+F+R4 JTTDCMut+F+R4 JTTDCMut+F+R4 JTTDCMut+F+R4 JTTDCMut+F+R4 JTTDCMut+F+R4 JTTDCMut+F+R4 JTTDCMut+F+R4 JTTDCMut+F+G4 JTTDCMut+F+G4 JTTDCMut+F+G4 JTTDCMut+F+G4 JTTDCMut+F+G4 JTTDCMut+F+G4 JTTDCMut+F+I+R4 JTTDCMut+F+I+R4 JTTDCMut+F+I+R4 LG+F+R4 LG+F+R4 LG+F+R4 LG+F+R4 LG+F+R4 LG+F+R4 LG+F+R4 LG+F+R4 LG+F+R4 LG+F+R4 LG+F+R4 LG+F+R4 JTTDCMut+F+I+G4 JTTDCMut+F+I+G4 JTTDCMut+F+I+G4 JTTDCMut+F+I+G4 JTTDCMut+F+I+G4 JTTDCMut+F+I+G4 LG+F+G4 LG+F+G4 LG+F+G4 LG+F+G4 LG+F+G4 LG+F+G4 LG+F+I+R4 LG+F+I+R4 LG+F+I+R4 LG+F+I+G4 LG+F+I+G4 LG+F+I+G4 LG+F+I+G4 LG+F+I+G4 LG+F+I+G4 DCMut+F+R4 DCMut+F+R4 DCMut+F+R4 DCMut+F+R4 DCMut+F+R4 DCMut+F+R4 DCMut+F+R4 DCMut+F+R4 DCMut+F+R4 DCMut+F+R4 DCMut+F+R4 DCMut+F+R4 DCMut+F+G4 DCMut+F+G4 DCMut+F+G4 DCMut+F+G4 DCMut+F+G4 DCMut+F+G4 DCMut+F+I+R4 DCMut+F+I+R4 DCMut+F+I+R4 DCMut+F+I+G4 DCMut+F+I+G4 DCMut+F+I+G4 DCMut+F+I+G4 DCMut+F+I+G4 DCMut+F+I+G4 Dayhoff+F+R4 Dayhoff+F+R4 Dayhoff+F+R4 Dayhoff+F+R4 Dayhoff+F+R4 Dayhoff+F+R4 Dayhoff+F+R4 Dayhoff+F+R4 Dayhoff+F+R4 Dayhoff+F+R4 Dayhoff+F+R4 Dayhoff+F+R4 Dayhoff+F+G4 Dayhoff+F+G4 Dayhoff+F+G4 Dayhoff+F+G4 Dayhoff+F+G4 Dayhoff+F+G4 Dayhoff+F+I+R4 Dayhoff+F+I+R4 Dayhoff+F+I+R4 Dayhoff+F+I+G4 Dayhoff+F+I+G4 Dayhoff+F+I+G4 Dayhoff+F+I+G4 Dayhoff+F+I+G4 Dayhoff+F+I+G4 3DI+FQ+G4 3DI+FQ+G4 3DI+FQ+G4 3DI+FQ+G4 3DI+FQ+I+G4 3DI+FQ+I+G4 3DI+FQ+I+G4 3DI+FQ+I+G4 3DI+FQ+R4 3DI+FQ+R4 3DI+FQ+R4 3DI+FQ+R4 3DI+FQ+R4 3DI+FQ+R4 3DI+FQ+R4 3DI+FQ+R4 3DI+FQ+I+R4 3DI+FQ+I+R4 Poisson+FQ+G4 Poisson+FQ+G4 Poisson+FQ+G4 Poisson+FQ+G4 Poisson+G4 Poisson+G4 Poisson+FQ+I+G4 Poisson+FQ+I+G4 Poisson+FQ+I+G4 Poisson+FQ+I+G4 Poisson+I+G4 Poisson+I+G4 Poisson+R4 Poisson+R4 Poisson+R4 Poisson+R4 Poisson+FQ+R4 Poisson+FQ+R4 Poisson+FQ+R4 Poisson+FQ+R4 Poisson+FQ+R4 Poisson+FQ+R4 Poisson+FQ+R4 Poisson+FQ+R4 Poisson+I+R4 Poisson+FQ+I+R4 Poisson+FQ+I+R4 Blosum62+G4 Blosum62+G4 Blosum62+R4 Blosum62+R4 Blosum62+R4 Blosum62+R4 Blosum62+I+G4 Blosum62+I+G4 Blosum62+R5 Blosum62+I+R4 Blosum62+I+R4 Blosum62+R3 Blosum62+I+R5 Blosum62+I+R3 Blosum62+I+R2 Blosum62+R2 WAG+R4 WAG+R4 WAG+R4 WAG+R4 WAG+I+R4 WAG+G4 WAG+G4 WAG+I+G4 WAG+I+G4 Blosum62+FQ+G4 Blosum62+FQ+G4 Blosum62+FQ+G4 Blosum62+FQ+G4 Blosum62+FQ+R4 Blosum62+FQ+R4 Blosum62+FQ+R4 Blosum62+FQ+R4 Blosum62+FQ+R4 Blosum62+FQ+R4 Blosum62+FQ+R4 Blosum62+FQ+R4 Blosum62+FQ+I+G4 Blosum62+FQ+I+G4 Blosum62+FQ+I+G4 Blosum62+FQ+I+G4 Blosum62+FQ+I+R4 Blosum62+FQ+I+R4 DCMut+R4 DCMut+R4 DCMut+R4 DCMut+R4 DCMut+I+R4 Dayhoff+R4 Dayhoff+R4 Dayhoff+R4 Dayhoff+R4 DCMut+G4 DCMut+G4 Dayhoff+I+R4 DCMut+I+G4 DCMut+I+G4 Dayhoff+G4 Dayhoff+G4 Dayhoff+I+G4 Dayhoff+I+G4 JTT+R4 JTT+R4 JTT+R4 JTT+R4 JTT+I+R4 JTT+G4 JTT+G4 JTT+I+G4 JTT+I+G4 JTTDCMut+R4 JTTDCMut+R4 JTTDCMut+R4 JTTDCMut+R4 JTTDCMut+I+R4 JTTDCMut+G4 JTTDCMut+G4 JTTDCMut+I+G4 JTTDCMut+I+G4 Blosum62+I EX_EHO+G+G EX_EHO+G Blosum62 EX_EHO+I+G EX_EHO+G+I+G EX_EHO+R+I+G EX_EHO+G+R4 EX_EHO+R4 EX_EHO+R+R4 EX_EHO+R+G WAG+FQ+R4 WAG+FQ+R4 WAG+FQ+R4 WAG+FQ+R4 WAG+FQ+R4 WAG+FQ+R4 WAG+FQ+R4 WAG+FQ+R4 WAG+FQ+I+R4 WAG+FQ+I+R4 WAG+FQ+G4 WAG+FQ+G4 WAG+FQ+G4 WAG+FQ+G4 WAG+FQ+I+G4 WAG+FQ+I+G4 WAG+FQ+I+G4 WAG+FQ+I+G4 EHO+G EHO+G+G EHO+R+R4 EHO+R4 EHO+G+R4 EHO+R+G EHO+I+G EHO+G+I+G EHO+R+I+G EX3+R4 EX3+R+R4 EX3+R+G EX3+G+R4 EX3+G EX3+G+G EX3+R+I+G EX3+I+G EX3+G+I+G EX_EHO+FQ+F+G EX_EHO+FQ+G+F+G EX_EHO+FQ+G EX_EHO+FQ+G+G EX_EHO+FQ+R4 EX_EHO+FQ+G+R4 EX_EHO+FQ+R+R4 EX_EHO+FQ+G+F+R4 EX_EHO+FQ+R+F+R4 EX_EHO+FQ+F+R4 EX_EHO+FQ+R+G EX_EHO+FQ+R+F+G EX_EHO+FQ+G+F+I+G EX_EHO+FQ+F+I+G EX_EHO+FQ+G+I+G EX_EHO+FQ+I+G EX_EHO+FQ+R+I+G EX_EHO+FQ+R+F+I+G EX2+G+G EX2+G EX2+R+R4 EX2+G+R4 EX2+R4 EX2+R+G EX2+I+G EX2+G+I+G EX2+R+I+G JTT+FQ+R4 JTT+FQ+R4 JTT+FQ+R4 JTT+FQ+R4 JTT+FQ+R4 JTT+FQ+R4 JTT+FQ+R4 JTT+FQ+R4 JTT+FQ+I+R4 JTT+FQ+I+R4 JTT+FQ+G4 JTT+FQ+G4 JTT+FQ+G4 JTT+FQ+G4 JTT+FQ+I+G4 JTT+FQ+I+G4 JTT+FQ+I+G4 JTT+FQ+I+G4 JTTDCMut+FQ+R4 JTTDCMut+FQ+R4 JTTDCMut+FQ+R4 JTTDCMut+FQ+R4 JTTDCMut+FQ+R4 JTTDCMut+FQ+R4 JTTDCMut+FQ+R4 JTTDCMut+FQ+R4 JTTDCMut+FQ+I+R4 JTTDCMut+FQ+I+R4 LG+R4 LG+R4 LG+R4 LG+R4 JTTDCMut+FQ+G4 JTTDCMut+FQ+G4 JTTDCMut+FQ+G4 JTTDCMut+FQ+G4 LG+G4 LG+G4 LG+I+R4 LG+I+G4 LG+I+G4 JTTDCMut+FQ+I+G4 JTTDCMut+FQ+I+G4 JTTDCMut+FQ+I+G4 JTTDCMut+FQ+I+G4 EX3+FQ+G+G EX3+FQ+F+G EX3+FQ+G EX3+FQ+G+F+G DCMut+FQ+R4 DCMut+FQ+R4 DCMut+FQ+R4 DCMut+FQ+R4 DCMut+FQ+R4 DCMut+FQ+R4 DCMut+FQ+R4 DCMut+FQ+R4 EX3+FQ+F+I+G EX3+FQ+I+G EX3+FQ+G+I+G EX3+FQ+G+F+I+G DCMut+FQ+I+R4 DCMut+FQ+I+R4 EX3+FQ+R+R4 EX3+FQ+R4 EX3+FQ+R+G EX3+FQ+F+R4 EX3+FQ+R+F+R4 EX3+FQ+R+F+G EX3+FQ+G+F+R4 EX3+FQ+G+R4 EX3+FQ+R+F+I+G EX3+FQ+R+I+G DCMut+FQ+G4 DCMut+FQ+G4 DCMut+FQ+G4 DCMut+FQ+G4 Dayhoff+FQ+R4 Dayhoff+FQ+R4 Dayhoff+FQ+R4 Dayhoff+FQ+R4 Dayhoff+FQ+R4 Dayhoff+FQ+R4 Dayhoff+FQ+R4 Dayhoff+FQ+R4 DCMut+FQ+I+G4 DCMut+FQ+I+G4 DCMut+FQ+I+G4 DCMut+FQ+I+G4 Dayhoff+FQ+I+R4 Dayhoff+FQ+I+R4 Dayhoff+FQ+G4 Dayhoff+FQ+G4 Dayhoff+FQ+G4 Dayhoff+FQ+G4 Dayhoff+FQ+I+G4 Dayhoff+FQ+I+G4 Dayhoff+FQ+I+G4 Dayhoff+FQ+I+G4 EX2+FQ+F+G EX2+FQ+G+G EX2+FQ+G+F+G EX2+FQ+G EX2+FQ+R+R4 EX2+FQ+G+R4 EX2+FQ+R+F+G EX2+FQ+R4 EX2+FQ+R+G EX2+FQ+R+F+R4 EX2+FQ+F+R4 EX2+FQ+G+F+R4 EX2+FQ+G+I+G EX2+FQ+I+G EX2+FQ+F+I+G EX2+FQ+G+F+I+G EX2+FQ+R+I+G EX2+FQ+R+F+I+G EHO+FQ+G+R4 EHO+FQ+R+R4 EHO+FQ+R+G EHO+FQ+R+F+R4 EHO+FQ+R4 EHO+FQ+F+R4 EHO+FQ+R+F+G EHO+FQ+G+F+R4 EHO+FQ+R+F+I+G EHO+FQ+R+I+G EHO+FQ+G+G EHO+FQ+G EHO+FQ+G+F+G EHO+FQ+F+G EHO+FQ+I+G EHO+FQ+F+I+G EHO+FQ+G+F+I+G EHO+FQ+G+I+G LG+FQ+R4 LG+FQ+R4 LG+FQ+R4 LG+FQ+R4 LG+FQ+R4 LG+FQ+R4 LG+FQ+R4 LG+FQ+R4 LG+FQ+G4 LG+FQ+G4 LG+FQ+G4 LG+FQ+G4 LG+FQ+I+R4 LG+FQ+I+R4 LG+FQ+I+G4 LG+FQ+I+G4 LG+FQ+I+G4 LG+FQ+I+G4
 best_score_AIC: 31071.78956
 best_score_AICc: 31073.73685
 best_score_BIC: 31184.91464
 best_tree_AIC: (0:0.0561626509,(((((((((1:0.0148523121,49:0.0145386354):0.07510654532,37:0.0551728617):0.0832678385,5:0.1354966481):0.1524428676,18:0.3133678403):0.1352190334,((((2:0.2416062962,23:0.0845110545):0.03399809589,(12:0.0375761048,47:0.0642523635):0.1038356519):0.1037445899,(32:0.4812555052,33:0.3099620752):0.1460799914):0.1253739077,((((4:0.1690448172,11:0.1250219420):0.08126911434,50:0.3658789943):0.06598073617,41:0.0936827872):0.05763053623,29:0.1027073533):0.1319526477):0.1969072294):0.0426339094,((13:0.3843091839,31:0.5037455468):0.1669814895,52:0.4055111380):0.3637692417):0.09961191699,(((((((3:0.0305743127,10:0.0185183155):0.1314533881,19:0.1169661732):0.1475644976,27:0.3762596474):0.08928113254,(25:0.0117465245,26:0.0121913568):0.3196653899):0.08981055271,((6:0.2438489935,36:0.2189865504):0.07704520778,((((7:0.1210055149,8:0.0773540108):0.04012612101,17:0.0953480280):0.04210766637,35:0.1887214040):0.03374182508,(22:0.1140319097,45:0.2054880092):0.1425729143):0.03896851642):0.07916382829):0.1283028879,46:0.6467874843):0.1384509403,(21:1.6019415172,38:0.8784394608):0.1562536695):0.03570669959):0.4446244469,(((9:0.2367228724,(30:0.0716288850,44:0.0642637424):0.08956341176):0.4678380764,((16:0.4927062706,51:0.8889631834):0.02693516163,((20:0.0797537959,24:0.0892131463):0.03777477495,28:0.0186489722):0.4468359517):0.159707683):0.3778969925,(((14:0.9994926673,40:0.7523678981):0.1742969671,39:0.5207980024):0.2534835821,(15:0.7386060323,48:0.8630453304):0.4074682223):0.1491992185):0.2370968798):0.2653398081,34:0.7229266652):0.6038007057,(42:0.0191202305,43:0.0275268585):0.04194539935);
 best_tree_AICc: (0:0.0561626509,(((((((((1:0.0148523121,49:0.0145386354):0.07510654532,37:0.0551728617):0.0832678385,5:0.1354966481):0.1524428676,18:0.3133678403):0.1352190334,((((2:0.2416062962,23:0.0845110545):0.03399809589,(12:0.0375761048,47:0.0642523635):0.1038356519):0.1037445899,(32:0.4812555052,33:0.3099620752):0.1460799914):0.1253739077,((((4:0.1690448172,11:0.1250219420):0.08126911434,50:0.3658789943):0.06598073617,41:0.0936827872):0.05763053623,29:0.1027073533):0.1319526477):0.1969072294):0.0426339094,((13:0.3843091839,31:0.5037455468):0.1669814895,52:0.4055111380):0.3637692417):0.09961191699,(((((((3:0.0305743127,10:0.0185183155):0.1314533881,19:0.1169661732):0.1475644976,27:0.3762596474):0.08928113254,(25:0.0117465245,26:0.0121913568):0.3196653899):0.08981055271,((6:0.2438489935,36:0.2189865504):0.07704520778,((((7:0.1210055149,8:0.0773540108):0.04012612101,17:0.0953480280):0.04210766637,35:0.1887214040):0.03374182508,(22:0.1140319097,45:0.2054880092):0.1425729143):0.03896851642):0.07916382829):0.1283028879,46:0.6467874843):0.1384509403,(21:1.6019415172,38:0.8784394608):0.1562536695):0.03570669959):0.4446244469,(((9:0.2367228724,(30:0.0716288850,44:0.0642637424):0.08956341176):0.4678380764,((16:0.4927062706,51:0.8889631834):0.02693516163,((20:0.0797537959,24:0.0892131463):0.03777477495,28:0.0186489722):0.4468359517):0.159707683):0.3778969925,(((14:0.9994926673,40:0.7523678981):0.1742969671,39:0.5207980024):0.2534835821,(15:0.7386060323,48:0.8630453304):0.4074682223):0.1491992185):0.2370968798):0.2653398081,34:0.7229266652):0.6038007057,(42:0.0191202305,43:0.0275268585):0.04194539935);
 best_tree_BIC: (0:0.0541544008,(((((((((1:0.0143212268,49:0.0140187665):0.07242090412,37:0.0532000042):0.08029036781,5:0.1306515926):0.1469918534,18:0.3021625109):0.1303839048,((((2:0.2329669983,23:0.0814891292):0.03278240042,(12:0.0362324678,47:0.0619548434):0.1001227224):0.1000349166,(32:0.4640468903,33:0.2988785283):0.1408564993):0.1208908186,((((4:0.1630001546,11:0.1205514384):0.07836311353,50:0.3527959841):0.06362141339,41:0.0903329014):0.05556979783,29:0.0990347693):0.1272343177):0.1898662696):0.04110941665,((13:0.3705671515,31:0.4857327386):0.1610106069,52:0.3910109714):0.3507616715):0.0960500188,(((((((3:0.0294810440,10:0.0178561422):0.1267529105,19:0.1127837258):0.1422879229,27:0.3628054484):0.08608863997,(25:0.0113264952,26:0.0117554213):0.3082348743):0.08659912927,((6:0.2351295017,36:0.2111560837):0.07429024437,((((7:0.1166786297,8:0.0745880053):0.03869130114,17:0.0919385969):0.04060199089,35:0.1819731509):0.03253529328,(22:0.1099543850,45:0.1981402200):0.1374748274):0.03757508989):0.07633310777):0.1237150651,46:0.6236598180):0.133500246,(21:1.5446596902,38:0.8470284407):0.1506663896):0.03442990829):0.4287256763,(((9:0.2282581947,(30:0.0690675971,44:0.0619658155):0.08636082552):0.4511092386,((16:0.4750882021,51:0.8571758586):0.02597202081,((20:0.0769019795,24:0.0860230848):0.03642403393,28:0.0179821269):0.4308581027):0.1539968953):0.3643842457,(((14:0.9637530567,40:0.7254649136):0.1680644994,39:0.5021754367):0.2444195791,(15:0.7121951412,48:0.8321847698):0.3928980748):0.1438641899):0.2286188284):0.2558518531,34:0.6970764330):0.58221015,(42:0.0184365340,43:0.0265425599):0.04044552618);
 boot_consense_logl: 0
 contree_rfdist: -1
partition_type: 2
```
