## Supplementary material for "Tertiary-interaction characters enable fast, model-based structural phylogenetics beyond the twilight zone": partitions_v1.raxml.model

```
--- # IQ-TREE Checkpoint ver >= 1.6
PartitionModelPlen:
 linked_alpha: -1
 part1!RateGammaInvar!gamma_shape: 6.618405121
 part1!RateGammaInvar!p_invar: 8.875382697e-05
 part2!RateGammaInvar!gamma_shape: 1.283836587
 part2!RateGammaInvar!p_invar: 0.009342758948
 part_rates: 1.406487191, 0.593512809
PhyloTree:
 newick: (0:0.1266310691,((((((((((1:0.0335079247,49:0.0328279784):0.169425654,37:0.1247071335):0.1877238412,5:0.3059432780):0.3402311391,18:0.7098154035):0.3060484378,((((2:0.5459595774,23:0.1907102956):0.0771537631,(12:0.0849172543,47:0.1449921393):0.2343760639):0.2328829381,(32:1.0860741602,33:0.6985354423):0.3320954158):0.289202562,((((4:0.3806429626,11:0.2811933032):0.1859277562,50:0.8278206675):0.1487195105,41:0.2116361362):0.1309767002,29:0.2311028628):0.2913585981):0.4444872523):0.09921248826,((13:0.8712425572,31:1.1307859808):0.3774513176,52:0.9153706830):0.8210135349):0.1497629195,21:3.8772445817):0.07720381044,(((((((3:0.0690050146,10:0.0418286169):0.2975699076,19:0.2629633949):0.3348506346,27:0.8492736192):0.1995796735,(25:0.0263878329,26:0.0276726030):0.7225589044):0.2000530756,((6:0.5507198443,36:0.4938627487):0.1742368207,((((7:0.2732694231,8:0.1744826968):0.09122725343,17:0.2145573457):0.09578292406,35:0.4250041708):0.07650425799,(22:0.2582484056,45:0.4628140177):0.3226694468):0.08616424573):0.1828070364):0.285711516,46:1.4631730959):0.2380858803,38:2.2938242838):0.1622839457):0.9953859887,(((9:0.5337882719,(30:0.1616245479,44:0.1449666144):0.2023137104):1.05623071,((16:1.1111670272,51:2.0006278719):0.06039691968,((20:0.1798838732,24:0.2012107950):0.08523611914,28:0.0419402709):1.007470467):0.3594646297):0.8499371154,(((14:2.2541394399,40:1.6912476660):0.3935086922,39:1.1763318436):0.571407368,(15:1.6667174709,48:1.9422488305):0.919630941):0.3369369123):0.533658221):0.6006781397,34:1.6299889112):1.363634565,(42:0.0431383501,43:0.0621040455):0.09465980242);
StopRule:
 curIteration: 0
 start_real_time: 1699268088
 time_vec: 
boot_consense_logl: 0
contree_rfdist: -1
finishedFastMLTree: true
initTree: (0:0.0860190301,((((((((((1:0.0067804029,49:0.0053950876):0.02212690103,37:0.0206865248):0.02703062368,5:0.0371846138):0.03499533369,18:0.0573914712):0.04451907531,(((((2:0.0471242593,23:0.0263030160):0.02469770316,(12:0.0156395836,47:0.0205360570):0.03102176918):0.04605205726,33:0.0728418727):0.03106431687,32:0.0973277150):0.03320919312,((4:0.0474593509,11:0.0363825263):0.03615873035,(29:0.0421339786,(41:0.0243033379,50:0.0788969276):0.0184220598):0.01794422549):0.03897013395):0.04587003628):0.05605896559,((13:0.0666851515,31:0.0863143650):0.04435082153,52:0.0710338692):0.06276324996):0.05544787466,((((((3:0.0109420491,10:0.0081070651):0.03436328591,19:0.0355493052):0.0376255008,27:0.0639469232):0.03212825752,((6:0.0468937138,36:0.0388216888):0.03001623885,(((7:0.0326087062,8:0.0234138106):0.01363048201,(17:0.0228987334,35:0.0473984084):0.0143074788):0.02421002106,(22:0.0351127392,45:0.0422946844):0.02767835393):0.02493549689):0.03718461379):0.03643516049,(25:0.0067804029,26:0.0047261964):0.0513326014):0.0379363056,46:0.0749525762):0.0486343987):0.02681787571,38:0.0869006516):0.08992095068,(((((9:0.0908208740,(30:0.0358013897,44:0.0428406821):0.06315316054):0.1474242936,(16:0.1461161556,((20:0.0522905435,28:0.0361131270):0.0312508344,24:0.0362141345):0.1218246909):0.08657084866):0.07917686518,51:0.1584417525):0.1291753531,((14:0.2267595049,(39:0.1561796530,40:0.1609478342):0.1149615391):0.1380020209,(15:0.2809577381,48:0.3130485058):0.1406622396):0.1202271747):0.08842483205,21:0.1619348476):0.09136794881):0.07113203169,34:0.1318835545):0.2693338213,(42:0.0208249964,43:0.0208791917):0.03755575517);
part1:
 3DI: -29287.41988 1 87.23643398
 3DI+F: -27479.11596 20 85.04245118
 3DI+F+G4: -27299.46121 21 99.10373065
 3DI+F+R2: -27309.22434 22 98.69265204
 3DI+F+R3: -27284.4027 24 100.4172099
 3DI+F+R4: -27283.41851 26 101.9433218
 3DI+G4: -29106.9107 2 102.2517951
 3DI+R2: -29112.72429 3 101.4784459
 3DI+R3: -29108.82511 5 103.4988459
 Blosum62: -25432.689 1 52.38327569
 Blosum62+F: -25298.92438 20 54.28234569
 Blosum62+F+G4: -25247.4427 21 58.71072579
 Blosum62+F+R2: -25251.10746 22 58.04724342
 Blosum62+F+R3: -25244.56865 24 58.76916772
 Blosum62+G4: -25378.07258 2 56.54651295
 Blosum62+R2: -25380.73049 3 55.95546552
 Blosum62+R3: -25376.2513 5 56.57450445
 DCMut: -25985.16143 1 63.4446105
 DCMut+F: -25631.60314 20 70.35001268
 DCMut+F+G4: -25555.78835 21 77.79593232
 DCMut+F+R2: -25560.24296 22 76.9594584
 DCMut+F+R3: -25548.82165 24 77.88543161
 DCMut+F+R4: -25548.62232 26 78.59443611
 DCMut+G4: -25895.13721 2 70.53798172
 DCMut+R2: -25901.76899 3 69.97505879
 DCMut+R3: -25884.33602 5 71.09966865
 DCMut+R4: -25884.34075 7 71.72686461
 Dayhoff: -25987.82917 1 63.57630042
 Dayhoff+F: -25633.82136 20 70.55264295
 Dayhoff+F+G4: -25558.00564 21 78.01979322
 Dayhoff+F+R2: -25562.49934 22 77.17192505
 Dayhoff+F+R3: -25551.05016 24 78.11190974
 Dayhoff+F+R4: -25550.84429 26 78.81979818
 Dayhoff+G4: -25897.71182 2 70.72171374
 Dayhoff+R2: -25904.40879 3 70.13958229
 Dayhoff+R3: -25886.91633 5 71.2839615
 Dayhoff+R4: -25886.9146 7 71.91298732
 EHO+F: -25447.24299 22 75.32886714
 EHO+F+G: -25380.78596 23 82.61556042
 EHO+F+R2: -25381.25024 24 81.33940212
 EHO+F+R3: -25377.72413 26 82.91006838
 EHO+FU: -25555.81516 3 71.63343206
 EHO+FU+G: -25491.39145 4 79.05082037
 EHO+FU+R2: -25493.73733 5 77.29899303
 EHO+FU+R3: -25489.45014 7 79.63056701
 EX2+F: -25593.09141 21 78.91328362
 EX2+F+G: -25462.1314 22 105.0480864
 EX2+F+R2: -25482.00329 23 101.8706913
 EX2+F+R3: -25462.82538 25 105.2780203
 EX2+F+R4: -25460.50964 27 103.468796
 EX2+FU: -25631.43274 2 72.06162724
 EX2+FU+G: -25570.96643 3 83.4693964
 EX2+FU+R2: -25573.06892 4 82.86784235
 EX2+FU+R3: -25567.00186 6 87.38415155
 EX3+F: -25472.47204 22 70.01084151
 EX3+F+G: -25381.35495 23 77.58235881
 EX3+F+R2: -25386.77728 24 77.36794948
 EX3+F+R3: -25381.15245 26 77.63267296
 EX3+FU: -25455.89985 3 73.35600105
 EX3+FU+G: -25426.24787 4 77.5183848
 EX3+FU+R2: -25427.80698 5 76.26037398
 EX3+FU+R3: -25424.98926 7 78.36385738
 EX_EHO+F: -25480.07439 25 75.45651782
 EX_EHO+F+G: -25401.76844 26 86.88593044
 EX_EHO+F+R2: -25406.46626 27 80.64528925
 EX_EHO+F+R3: -25401.01816 29 83.78602783
 EX_EHO+FU: -25592.36204 6 77.85623654
 EX_EHO+FU+G: -25550.92931 7 87.91012962
 EX_EHO+FU+R2: -25548.23116 8 87.17250644
 EX_EHO+FU+R3: -25546.66792 10 87.37595368
 JTT: -25656.34175 1 64.92415515
 JTT+F: -25480.18856 20 65.44461971
 JTT+F+G4: -25412.21096 21 71.04878089
 JTT+F+R2: -25414.58075 22 70.70701762
 JTT+F+R3: -25405.92222 24 71.24077105
 JTT+F+R4: -25405.86647 26 71.74538944
 JTT+G4: -25580.24736 2 70.60424203
 JTT+R2: -25583.8423 3 70.3984327
 JTT+R3: -25571.92389 5 71.07321736
 JTT+R4: -25571.91116 7 71.706345
 JTTDCMut: -25655.95683 1 64.5869816
 JTTDCMut+F: -25480.26326 20 65.51637268
 JTTDCMut+F+G4: -25412.61229 21 71.109156
 JTTDCMut+F+R2: -25415.08984 22 70.77384643
 JTTDCMut+F+R3: -25406.25074 24 71.31677336
 JTTDCMut+F+R4: -25406.21365 26 71.82489036
 JTTDCMut+G4: -25579.89067 2 70.25672307
 JTTDCMut+R2: -25583.76871 3 70.03805936
 JTTDCMut+R3: -25571.4806 5 70.74687536
 JTTDCMut+R4: -25571.50001 7 71.31284843
 LG: -25501.77908 1 67.88229418
 LG+F: -25417.23615 20 66.73406352
 LG+F+G4: -25340.46241 21 73.68604026
 LG+F+I+G4: -25340.46462 22 73.63428028
 LG+F+R2: -25345.16924 22 72.70958832
 LG+F+R3: -25336.80998 24 73.71368955
 LG+F+R4: -25335.88018 26 74.30590058
 LG+G4: -25417.33329 2 74.99253008
 LG+I+G4: -25417.34879 3 74.94520139
 LG+R2: -25422.57876 3 74.11746693
 LG+R3: -25412.17094 5 75.25523768
 LG+R4: -25411.57894 7 75.94793416
 PMB: -25438.86209 1 50.72114074
 PMB+F: -25292.59987 20 53.41024077
 PMB+F+G4: -25245.67399 21 57.60605779
 PMB+F+R2: -25247.88867 22 57.06224526
 PMB+F+R3: -25244.44206 24 57.51154511
 PMB+G4: -25392.31794 2 54.40643086
 PMB+R2: -25394.44435 3 53.92326883
 PMB+R3: -25391.58605 5 54.34152873
 PhyloTree!newick: (0:0.1367697050,((((((((((1:0.0361907153,49:0.0354563296):0.1829906109,37:0.1346917306):0.2027538309,5:0.3304384315):0.3674715284,18:0.7666463212):0.3305520108,((((2:0.5896714828,23:0.2059793938):0.08333102992,(12:0.0917161001,47:0.1566008424):0.2531412342):0.251528562,(32:1.1730299954,33:0.7544632370):0.3586844234):0.3123573808,((((4:0.4111188986,11:0.3037068656):0.2008139434,50:0.8940996014):0.1606266434,41:0.2285806484):0.1414632662,29:0.2496059662):0.3146860386):0.4800748407):0.1071558729,((13:0.9409980370,31:1.2213216394):0.4076717168,52:0.9886592531):0.8867474596):0.1617535922,21:4.1876736968):0.08338508433,(((((((3:0.0745298570,10:0.0451775986):0.3213946524,19:0.2840173914):0.3616602372,27:0.9172701701):0.2155588929,(25:0.0285005579,26:0.0298881924):0.7804101226):0.2160701975,((6:0.5948128773,36:0.5334035547):0.1881869805,((((7:0.2951485651,8:0.1884525426):0.09853130533,17:0.2317357428):0.1034517229,35:0.4590318586):0.08262952265,(22:0.2789248995,45:0.4998689269):0.3485037702):0.09306293107):0.1974433652):0.3085868264,46:1.5803211168):0.2571480744,38:2.4774778624):0.1752771063):1.075080932,(((9:0.5765256895,(30:0.1745649143,44:0.1565732739):0.2185118287):1.140797149,((16:1.2001319066,51:2.1608068667):0.06523256054,((20:0.1942861607,24:0.2173206090):0.09206049466,28:0.0452981920):1.088132948):0.3882449361):0.917986788,(((14:2.4346156768,40:1.8266563318):0.4250147147,39:1.2705141025):0.6171567346,(15:1.8001621424,48:2.0977537446):0.993260606):0.3639135514):0.5763852262):0.648771052,34:1.7604929341):1.472813097,(42:0.0465921947,43:0.0670763664):0.1022386791);
 Poisson: -26610.43518 1 44.6896435
 Poisson+F: -25971.95616 20 47.3626664
 Poisson+F+G4: -25920.781 21 51.85442922
 Poisson+F+R2: -25924.30966 22 51.00665338
 Poisson+F+R3: -25919.6446 24 51.9372426
 Poisson+FQ: -26610.43518 1 44.6896435
 Poisson+FQ+G4: -26557.98217 2 48.96472728
 Poisson+FQ+R2: -26560.49378 3 48.23866183
 Poisson+FQ+R3: -26557.51501 5 48.82053287
 Poisson+G4: -26557.98217 2 48.96472728
 Poisson+R2: -26560.49378 3 48.23866183
 Poisson+R3: -26557.51501 5 48.82053287
 RateGamma!gamma_shape: 9.737959338
 RateGammaInvar!gamma_shape: 7.023768596
 RateGammaInvar!p_invar: 4.898345385e-06
 StopRule!curIteration: 0
 StopRule!start_real_time: 1699268102
 StopRule!time_vec: 
 WAG: -25502.24795 1 57.28730667
 WAG+F: -25364.09519 20 60.67941619
 WAG+F+G4: -25306.89342 21 65.70574141
 WAG+F+R2: -25310.85522 22 65.0045861
 WAG+F+R3: -25301.03173 24 65.84144044
 WAG+F+R4: -25300.85052 26 66.27478826
 WAG+G4: -25438.59074 2 62.13836216
 WAG+R2: -25442.62757 3 61.45196836
 WAG+R3: -25431.6599 5 62.31244118
 WAG+R4: -25431.32748 7 62.75354281
 best_model_AIC: PMB+F+G4
 best_model_AICc: PMB+F+G4
 best_model_BIC: PMB+F+G4
 best_model_list_BIC: PMB+F+G4 Blosum62+F+G4 PMB+F+R2 PMB+F+R3 Blosum62+F+R2 Blosum62+F+R3 PMB+F Blosum62+F WAG+F+G4 WAG+F+R3 WAG+F+R2 Blosum62+G4 WAG+F+R4 Blosum62+R2 Blosum62+R3 PMB+G4 PMB+R2 PMB+R3 LG+F+G4 LG+F+R3 LG+F+R2 LG+F+R4 LG+G4 LG+R3 WAG+F LG+R2 LG+R4 Blosum62 EX3+FU+G PMB EX3+FU+R2 WAG+G4 EX3+FU+R3 WAG+R3 WAG+R2 WAG+R4 EHO+F+G EX3+F+G EHO+F+R2 EHO+F+R3 EX3+FU EX3+F+R2 EX3+F+R3 JTT+F+G4 JTTDCMut+F+G4 LG+F JTT+F+R3 JTTDCMut+F+R3 JTT+F+R2 EX_EHO+F+G JTTDCMut+F+R2 JTT+F+R4 JTTDCMut+F+R4 EX_EHO+F+R2 EX_EHO+F+R3 EHO+FU+G LG WAG EHO+FU+R2 EHO+FU+R3 EHO+F EX2+F+G EX3+F EX2+F+R3 JTT+F JTTDCMut+F EX2+F+R4 EX2+F+R2 EX_EHO+F EHO+FU EX_EHO+FU+G EX_EHO+FU+R2 EX_EHO+FU+R3 EX2+FU+G EX2+FU+R2 JTTDCMut+G4 EX2+FU+R3 JTT+G4 JTTDCMut+R3 JTT+R3 JTTDCMut+R2 JTT+R2 JTTDCMut+R4 JTT+R4 EX_EHO+FU DCMut+F+G4 Dayhoff+F+G4 DCMut+F+R3 Dayhoff+F+R3 DCMut+F+R2 DCMut+F+R4 Dayhoff+F+R2 Dayhoff+F+R4 EX2+FU JTTDCMut JTT EX2+F DCMut+F Dayhoff+F DCMut+R3 DCMut+G4 Dayhoff+R3 Dayhoff+G4 DCMut+R4 Dayhoff+R4 DCMut+R2 Dayhoff+R2 DCMut Poisson+F+G4 Poisson+F+G4 Dayhoff Poisson+F+R2 Poisson+F+R2 Poisson+F+R3 Poisson+F+R3 Poisson+F Poisson+F Poisson+G4 Poisson+FQ+G4 Poisson+G4 Poisson+FQ+G4 Poisson+R2 Poisson+FQ+R2 Poisson+R2 Poisson+FQ+R2 Poisson+FQ+R3 Poisson+R3 Poisson+FQ+R3 Poisson+R3 Poisson Poisson+FQ Poisson Poisson+FQ 3DI+F+R3 3DI+F+G4 3DI+F+R4 3DI+F+R2 3DI+F 3DI+G4 3DI+R2 3DI+R3 3DI
 best_score_AIC: 50533.34798
 best_score_AICc: 50534.62071
 best_score_BIC: 50630.31345
 best_tree_AIC: (0:0.1367697050,((((((((((1:0.0361907153,49:0.0354563296):0.1829906109,37:0.1346917306):0.2027538309,5:0.3304384315):0.3674715284,18:0.7666463212):0.3305520108,((((2:0.5896714828,23:0.2059793938):0.08333102992,(12:0.0917161001,47:0.1566008424):0.2531412342):0.251528562,(32:1.1730299954,33:0.7544632370):0.3586844234):0.3123573808,((((4:0.4111188986,11:0.3037068656):0.2008139434,50:0.8940996014):0.1606266434,41:0.2285806484):0.1414632662,29:0.2496059662):0.3146860386):0.4800748407):0.1071558729,((13:0.9409980370,31:1.2213216394):0.4076717168,52:0.9886592531):0.8867474596):0.1617535922,21:4.1876736968):0.08338508433,(((((((3:0.0745298570,10:0.0451775986):0.3213946524,19:0.2840173914):0.3616602372,27:0.9172701701):0.2155588929,(25:0.0285005579,26:0.0298881924):0.7804101226):0.2160701975,((6:0.5948128773,36:0.5334035547):0.1881869805,((((7:0.2951485651,8:0.1884525426):0.09853130533,17:0.2317357428):0.1034517229,35:0.4590318586):0.08262952265,(22:0.2789248995,45:0.4998689269):0.3485037702):0.09306293107):0.1974433652):0.3085868264,46:1.5803211168):0.2571480744,38:2.4774778624):0.1752771063):1.075080932,(((9:0.5765256895,(30:0.1745649143,44:0.1565732739):0.2185118287):1.140797149,((16:1.2001319066,51:2.1608068667):0.06523256054,((20:0.1942861607,24:0.2173206090):0.09206049466,28:0.0452981920):1.088132948):0.3882449361):0.917986788,(((14:2.4346156768,40:1.8266563318):0.4250147147,39:1.2705141025):0.6171567346,(15:1.8001621424,48:2.0977537446):0.993260606):0.3639135514):0.5763852262):0.648771052,34:1.7604929341):1.472813097,(42:0.0465921947,43:0.0670763664):0.1022386791);
 best_tree_AICc: (0:0.1367697050,((((((((((1:0.0361907153,49:0.0354563296):0.1829906109,37:0.1346917306):0.2027538309,5:0.3304384315):0.3674715284,18:0.7666463212):0.3305520108,((((2:0.5896714828,23:0.2059793938):0.08333102992,(12:0.0917161001,47:0.1566008424):0.2531412342):0.251528562,(32:1.1730299954,33:0.7544632370):0.3586844234):0.3123573808,((((4:0.4111188986,11:0.3037068656):0.2008139434,50:0.8940996014):0.1606266434,41:0.2285806484):0.1414632662,29:0.2496059662):0.3146860386):0.4800748407):0.1071558729,((13:0.9409980370,31:1.2213216394):0.4076717168,52:0.9886592531):0.8867474596):0.1617535922,21:4.1876736968):0.08338508433,(((((((3:0.0745298570,10:0.0451775986):0.3213946524,19:0.2840173914):0.3616602372,27:0.9172701701):0.2155588929,(25:0.0285005579,26:0.0298881924):0.7804101226):0.2160701975,((6:0.5948128773,36:0.5334035547):0.1881869805,((((7:0.2951485651,8:0.1884525426):0.09853130533,17:0.2317357428):0.1034517229,35:0.4590318586):0.08262952265,(22:0.2789248995,45:0.4998689269):0.3485037702):0.09306293107):0.1974433652):0.3085868264,46:1.5803211168):0.2571480744,38:2.4774778624):0.1752771063):1.075080932,(((9:0.5765256895,(30:0.1745649143,44:0.1565732739):0.2185118287):1.140797149,((16:1.2001319066,51:2.1608068667):0.06523256054,((20:0.1942861607,24:0.2173206090):0.09206049466,28:0.0452981920):1.088132948):0.3882449361):0.917986788,(((14:2.4346156768,40:1.8266563318):0.4250147147,39:1.2705141025):0.6171567346,(15:1.8001621424,48:2.0977537446):0.993260606):0.3639135514):0.5763852262):0.648771052,34:1.7604929341):1.472813097,(42:0.0465921947,43:0.0670763664):0.1022386791);
 best_tree_BIC: (0:0.1367697050,((((((((((1:0.0361907153,49:0.0354563296):0.1829906109,37:0.1346917306):0.2027538309,5:0.3304384315):0.3674715284,18:0.7666463212):0.3305520108,((((2:0.5896714828,23:0.2059793938):0.08333102992,(12:0.0917161001,47:0.1566008424):0.2531412342):0.251528562,(32:1.1730299954,33:0.7544632370):0.3586844234):0.3123573808,((((4:0.4111188986,11:0.3037068656):0.2008139434,50:0.8940996014):0.1606266434,41:0.2285806484):0.1414632662,29:0.2496059662):0.3146860386):0.4800748407):0.1071558729,((13:0.9409980370,31:1.2213216394):0.4076717168,52:0.9886592531):0.8867474596):0.1617535922,21:4.1876736968):0.08338508433,(((((((3:0.0745298570,10:0.0451775986):0.3213946524,19:0.2840173914):0.3616602372,27:0.9172701701):0.2155588929,(25:0.0285005579,26:0.0298881924):0.7804101226):0.2160701975,((6:0.5948128773,36:0.5334035547):0.1881869805,((((7:0.2951485651,8:0.1884525426):0.09853130533,17:0.2317357428):0.1034517229,35:0.4590318586):0.08262952265,(22:0.2789248995,45:0.4998689269):0.3485037702):0.09306293107):0.1974433652):0.3085868264,46:1.5803211168):0.2571480744,38:2.4774778624):0.1752771063):1.075080932,(((9:0.5765256895,(30:0.1745649143,44:0.1565732739):0.2185118287):1.140797149,((16:1.2001319066,51:2.1608068667):0.06523256054,((20:0.1942861607,24:0.2173206090):0.09206049466,28:0.0452981920):1.088132948):0.3882449361):0.917986788,(((14:2.4346156768,40:1.8266563318):0.4250147147,39:1.2705141025):0.6171567346,(15:1.8001621424,48:2.0977537446):0.993260606):0.3639135514):0.5763852262):0.648771052,34:1.7604929341):1.472813097,(42:0.0465921947,43:0.0670763664):0.1022386791);
 boot_consense_logl: 0
 contree_rfdist: -1
part1+part2:
 LG+F+I+G4: -44354.68277 22 52.1424267
 LG+I+G4: -45274.01525 3 51.45701802
 PhyloTree!newick: (0:0.1237978190,((((((((((1:0.0327582166,49:0.0320934836):0.1656349156,37:0.1219169295):0.1835236982,5:0.2990980871):0.3326187898,18:0.6939339566):0.2992008941,((((2:0.5337442493,23:0.1864433334):0.07542752078,(12:0.0830173113,47:0.1417480776):0.2291321217):0.2276724031,(32:1.0617742804,33:0.6829063739):0.3246650957):0.2827319288,((((4:0.3721264371,11:0.2749018695):0.1817677988,50:0.8092989647):0.1453920524,41:0.2069009782):0.1280462207,29:0.2259321553):0.2848397257):0.4345422713):0.09699270287,((13:0.8517493309,31:1.1054857162):0.3690062021,52:0.8948901316):0.8026441352):0.1464121161,21:3.7904949093):0.07547644836,(((((((3:0.0674610928,10:0.0408927412):0.290912063,19:0.2570798382):0.327358669,27:0.8302719270):0.1951142675,(25:0.0257974302,26:0.0270534547):0.7063923338):0.1955770777,((6:0.5383980098,36:0.4828130378):0.1703384371,((((7:0.2671552787,8:0.1705788119):0.08918613011,17:0.2097568286):0.09363987192,35:0.4154951053):0.07479254773,(22:0.2524703423,45:0.4524589927):0.3154500238):0.0842364024):0.1787169022):0.2793189917,46:1.4304359847):0.2327589344,38:2.2425021396):0.1586529962):0.9731151707,(((9:0.5218452653,(30:0.1580083518,44:0.1417231238):0.1977871328):1.032598549,((16:1.0863057183,51:1.9558657196):0.05904559585,((20:0.1758591420,24:0.1967088942):0.08332904177,28:0.0410018972):0.9849292702):0.3514219493):0.830920578,(((14:2.2037052065,40:1.6534076025):0.3847043083,39:1.1500125335):0.5586226697,(15:1.6294262472,48:1.8987928538):0.8990550703):0.3293982683):0.5217181241):0.5872385356,34:1.5935194543):1.333124534,(42:0.0421731705,43:0.0607145264):0.09254187906);
 RateGammaInvar!gamma_shape: 1.71859186
 RateGammaInvar!p_invar: 0.00319414104
 StopRule!curIteration: 0
 StopRule!start_real_time: 1699268106
 StopRule!time_vec: 
 best_model_AIC: LG+F+I+G4
 best_model_AICc: LG+F+I+G4
 best_model_BIC: LG+F+I+G4
 best_model_list_BIC: LG+F+I+G4 LG+I+G4
 best_score_AIC: 88753.36555
 best_score_AICc: 88754.05258
 best_score_BIC: 88870.19765
 best_tree_AIC: (0:0.1237978190,((((((((((1:0.0327582166,49:0.0320934836):0.1656349156,37:0.1219169295):0.1835236982,5:0.2990980871):0.3326187898,18:0.6939339566):0.2992008941,((((2:0.5337442493,23:0.1864433334):0.07542752078,(12:0.0830173113,47:0.1417480776):0.2291321217):0.2276724031,(32:1.0617742804,33:0.6829063739):0.3246650957):0.2827319288,((((4:0.3721264371,11:0.2749018695):0.1817677988,50:0.8092989647):0.1453920524,41:0.2069009782):0.1280462207,29:0.2259321553):0.2848397257):0.4345422713):0.09699270287,((13:0.8517493309,31:1.1054857162):0.3690062021,52:0.8948901316):0.8026441352):0.1464121161,21:3.7904949093):0.07547644836,(((((((3:0.0674610928,10:0.0408927412):0.290912063,19:0.2570798382):0.327358669,27:0.8302719270):0.1951142675,(25:0.0257974302,26:0.0270534547):0.7063923338):0.1955770777,((6:0.5383980098,36:0.4828130378):0.1703384371,((((7:0.2671552787,8:0.1705788119):0.08918613011,17:0.2097568286):0.09363987192,35:0.4154951053):0.07479254773,(22:0.2524703423,45:0.4524589927):0.3154500238):0.0842364024):0.1787169022):0.2793189917,46:1.4304359847):0.2327589344,38:2.2425021396):0.1586529962):0.9731151707,(((9:0.5218452653,(30:0.1580083518,44:0.1417231238):0.1977871328):1.032598549,((16:1.0863057183,51:1.9558657196):0.05904559585,((20:0.1758591420,24:0.1967088942):0.08332904177,28:0.0410018972):0.9849292702):0.3514219493):0.830920578,(((14:2.2037052065,40:1.6534076025):0.3847043083,39:1.1500125335):0.5586226697,(15:1.6294262472,48:1.8987928538):0.8990550703):0.3293982683):0.5217181241):0.5872385356,34:1.5935194543):1.333124534,(42:0.0421731705,43:0.0607145264):0.09254187906);
 best_tree_AICc: (0:0.1237978190,((((((((((1:0.0327582166,49:0.0320934836):0.1656349156,37:0.1219169295):0.1835236982,5:0.2990980871):0.3326187898,18:0.6939339566):0.2992008941,((((2:0.5337442493,23:0.1864433334):0.07542752078,(12:0.0830173113,47:0.1417480776):0.2291321217):0.2276724031,(32:1.0617742804,33:0.6829063739):0.3246650957):0.2827319288,((((4:0.3721264371,11:0.2749018695):0.1817677988,50:0.8092989647):0.1453920524,41:0.2069009782):0.1280462207,29:0.2259321553):0.2848397257):0.4345422713):0.09699270287,((13:0.8517493309,31:1.1054857162):0.3690062021,52:0.8948901316):0.8026441352):0.1464121161,21:3.7904949093):0.07547644836,(((((((3:0.0674610928,10:0.0408927412):0.290912063,19:0.2570798382):0.327358669,27:0.8302719270):0.1951142675,(25:0.0257974302,26:0.0270534547):0.7063923338):0.1955770777,((6:0.5383980098,36:0.4828130378):0.1703384371,((((7:0.2671552787,8:0.1705788119):0.08918613011,17:0.2097568286):0.09363987192,35:0.4154951053):0.07479254773,(22:0.2524703423,45:0.4524589927):0.3154500238):0.0842364024):0.1787169022):0.2793189917,46:1.4304359847):0.2327589344,38:2.2425021396):0.1586529962):0.9731151707,(((9:0.5218452653,(30:0.1580083518,44:0.1417231238):0.1977871328):1.032598549,((16:1.0863057183,51:1.9558657196):0.05904559585,((20:0.1758591420,24:0.1967088942):0.08332904177,28:0.0410018972):0.9849292702):0.3514219493):0.830920578,(((14:2.2037052065,40:1.6534076025):0.3847043083,39:1.1500125335):0.5586226697,(15:1.6294262472,48:1.8987928538):0.8990550703):0.3293982683):0.5217181241):0.5872385356,34:1.5935194543):1.333124534,(42:0.0421731705,43:0.0607145264):0.09254187906);
 best_tree_BIC: (0:0.1237978190,((((((((((1:0.0327582166,49:0.0320934836):0.1656349156,37:0.1219169295):0.1835236982,5:0.2990980871):0.3326187898,18:0.6939339566):0.2992008941,((((2:0.5337442493,23:0.1864433334):0.07542752078,(12:0.0830173113,47:0.1417480776):0.2291321217):0.2276724031,(32:1.0617742804,33:0.6829063739):0.3246650957):0.2827319288,((((4:0.3721264371,11:0.2749018695):0.1817677988,50:0.8092989647):0.1453920524,41:0.2069009782):0.1280462207,29:0.2259321553):0.2848397257):0.4345422713):0.09699270287,((13:0.8517493309,31:1.1054857162):0.3690062021,52:0.8948901316):0.8026441352):0.1464121161,21:3.7904949093):0.07547644836,(((((((3:0.0674610928,10:0.0408927412):0.290912063,19:0.2570798382):0.327358669,27:0.8302719270):0.1951142675,(25:0.0257974302,26:0.0270534547):0.7063923338):0.1955770777,((6:0.5383980098,36:0.4828130378):0.1703384371,((((7:0.2671552787,8:0.1705788119):0.08918613011,17:0.2097568286):0.09363987192,35:0.4154951053):0.07479254773,(22:0.2524703423,45:0.4524589927):0.3154500238):0.0842364024):0.1787169022):0.2793189917,46:1.4304359847):0.2327589344,38:2.2425021396):0.1586529962):0.9731151707,(((9:0.5218452653,(30:0.1580083518,44:0.1417231238):0.1977871328):1.032598549,((16:1.0863057183,51:1.9558657196):0.05904559585,((20:0.1758591420,24:0.1967088942):0.08332904177,28:0.0410018972):0.9849292702):0.3514219493):0.830920578,(((14:2.2037052065,40:1.6534076025):0.3847043083,39:1.1500125335):0.5586226697,(15:1.6294262472,48:1.8987928538):0.8990550703):0.3293982683):0.5217181241):0.5872385356,34:1.5935194543):1.333124534,(42:0.0421731705,43:0.0607145264):0.09254187906);
 boot_consense_logl: 0
 contree_rfdist: -1
part2:
 3DI: -16036.39943 1 17.56819439
 3DI+F: -15755.4746 20 17.96904527
 3DI+F+G4: -15524.15238 21 22.76892084
 3DI+F+R2: -15554.96864 22 21.05140432
 3DI+F+R3: -15520.18878 24 22.29131272
 3DI+F+R4: -15510.42423 26 23.78800304
 3DI+F+R5: -15508.93564 28 24.01416835
 3DI+G4: -15842.4925 2 20.4320229
 3DI+R2: -15863.40618 3 19.43453595
 3DI+R3: -15835.04913 5 20.57091365
 3DI+R4: -15830.06533 7 20.64376742
 Blosum62: -19370.87333 1 17.21596441
 Blosum62+F: -16420.38046 20 20.24768261
 Blosum62+F+G4: -16130.3585 21 26.31759207
 Blosum62+F+R2: -16158.38822 22 24.65315996
 Blosum62+F+R3: -16118.1936 24 25.69308836
 Blosum62+F+R4: -16110.14218 26 28.7802021
 Blosum62+F+R5: -16108.35446 28 28.9031787
 Blosum62+G4: -18978.02451 2 23.63781533
 Blosum62+R2: -19021.95527 3 22.39556649
 Blosum62+R3: -18974.8989 5 23.3283934
 Blosum62+R4: -18963.86903 7 24.31431989
 Blosum62+R5: -18959.78995 9 25.85973735
 DCMut: -19659.22933 1 19.90783185
 DCMut+F: -16802.09796 20 23.86635756
 DCMut+F+G4: -16471.38646 21 33.43507316
 DCMut+F+R2: -16508.91561 22 30.10962706
 DCMut+F+R3: -16473.79098 24 31.49921857
 DCMut+F+R4: -16452.88162 26 34.64369882
 DCMut+F+R5: -16452.02445 28 35.11949853
 DCMut+G4: -19257.3391 2 30.05067485
 DCMut+R2: -19315.04175 3 25.22804058
 DCMut+R3: -19266.14688 5 26.07253161
 DCMut+R4: -19231.59602 7 30.66711054
 DCMut+R5: -19231.24037 9 31.05088882
 Dayhoff: -19671.29089 1 19.97516095
 Dayhoff+F: -16809.68716 20 23.96724245
 Dayhoff+F+G4: -16477.65807 21 33.62084798
 Dayhoff+F+R2: -16515.39484 22 30.24181046
 Dayhoff+F+R3: -16480.02166 24 31.65866165
 Dayhoff+F+R4: -16459.26621 26 34.77868297
 Dayhoff+F+R5: -16458.36846 28 35.27587458
 Dayhoff+G4: -19267.10404 2 30.15868009
 Dayhoff+R2: -19324.93152 3 25.33251779
 Dayhoff+R3: -19275.78641 5 26.22541376
 Dayhoff+R4: -19241.36444 7 30.77880641
 Dayhoff+R5: -19240.98626 9 31.16807122
 EHO+F: -16662.6256 22 26.96886121
 EHO+F+G: -16375.02838 23 39.59732866
 EHO+F+R2: -16396.06892 24 35.12212175
 EHO+F+R3: -16370.11828 26 35.96630246
 EHO+F+R4: -16360.14881 28 40.5208293
 EHO+F+R5: -16359.74752 30 40.67426417
 EHO+FU: -19863.47129 3 19.56162562
 EHO+FU+G: -19435.11307 4 30.95875638
 EHO+FU+R2: -19490.14002 5 27.01542607
 EHO+FU+R3: -19438.55409 7 28.19615596
 EHO+FU+R4: -19417.85464 9 33.06271188
 EHO+FU+R5: -19415.12404 11 34.73753615
 EX2+F: -16555.99847 21 31.26369649
 EX2+F+G: -16336.69047 22 42.91937705
 EX2+F+R2: -16351.61868 23 38.97625721
 EX2+F+R3: -16333.59706 25 40.0211022
 EX2+F+R4: -16326.67123 27 42.81107342
 EX2+F+R5: -16325.94255 29 42.88459337
 EX2+FU: -19816.21462 2 19.55115195
 EX2+FU+G: -19570.65343 3 38.6801406
 EX2+FU+R2: -19628.59369 4 38.71644834
 EX2+FU+R3: -19568.15449 6 41.02359429
 EX2+FU+R4: -19559.95298 8 40.68466366
 EX2+FU+R5: -19552.79932 10 46.72120262
 EX2+FU+R6: -19545.9699 12 46.45359229
 EX2+FU+R7: -19546.17061 14 46.61026999
 EX3+F: -16522.1043 22 33.27317752
 EX3+F+G: -16310.76173 23 46.60631098
 EX3+F+R2: -16324.06048 24 41.74739474
 EX3+F+R3: -16302.20892 26 45.42639429
 EX3+F+R4: -16298.28778 28 49.07959656
 EX3+FU: -19762.80232 3 20.13921309
 EX3+FU+G: -19526.88306 4 34.57307739
 EX3+FU+R2: -19556.03436 5 29.50679278
 EX3+FU+R3: -19528.33431 7 35.01990072
 EX3+FU+R4: -19507.48417 9 37.59991921
 EX3+FU+R5: -19505.19918 11 38.24695628
 EX_EHO+F: -16373.56907 25 33.96970991
 EX_EHO+F+G: -16245.44175 26 41.58258272
 EX_EHO+F+R2: -16249.99695 27 38.85817428
 EX_EHO+F+R3: -16239.52537 29 40.37231973
 EX_EHO+F+R4: -16236.5158 31 41.52615139
 EX_EHO+FU: -19577.96857 6 20.35279124
 EX_EHO+FU+G: -19346.85286 7 40.89283816
 EX_EHO+FU+R2: -19390.54923 8 48.17647968
 EX_EHO+FU+R3: -19344.22921 10 45.02226896
 EX_EHO+FU+R4: -19333.78235 12 43.67788757
 EX_EHO+FU+R5: -19331.69371 14 50.17952519
 JTT: -19699.47908 1 18.47205529
 JTT+F: -16763.90497 20 22.26131261
 JTT+F+G4: -16429.19524 21 31.25103043
 JTT+F+R2: -16472.60507 22 27.49913062
 JTT+F+R3: -16426.6705 24 29.84874035
 JTT+F+R4: -16409.93844 26 32.34399855
 JTT+F+R5: -16407.04748 28 33.053504
 JTT+G4: -19310.29579 2 27.59183541
 JTT+R2: -19359.57082 3 23.80931965
 JTT+R3: -19312.6556 5 24.64074604
 JTT+R4: -19288.8095 7 28.52543816
 JTT+R5: -19288.72841 9 28.91752883
 JTTDCMut: -19715.90838 1 18.565694
 JTTDCMut+F: -16788.39814 20 22.3283455
 JTTDCMut+F+G4: -16449.03486 21 31.46146876
 JTTDCMut+F+R2: -16492.16733 22 27.66492361
 JTTDCMut+F+R3: -16447.03805 24 29.85653441
 JTTDCMut+F+R4: -16429.15336 26 32.62403806
 JTTDCMut+F+R5: -16426.31186 28 33.31739087
 JTTDCMut+G4: -19324.07345 2 27.71818359
 JTTDCMut+R2: -19373.80812 3 23.95757717
 JTTDCMut+R3: -19326.28601 5 24.75745717
 JTTDCMut+R4: -19302.09635 7 28.61264195
 JTTDCMut+R5: -19302.13053 9 29.02229459
 LG: -20082.05021 1 20.00209478
 LG+F: -16813.28947 20 24.30985109
 LG+F+G4: -16450.52979 21 36.36436545
 LG+F+I+G4: -16448.48505 22 36.55168022
 LG+F+R2: -16491.22798 22 32.35129271
 LG+F+R3: -16447.88749 24 33.2934649
 LG+F+R4: -16430.5539 26 38.56175798
 LG+F+R5: -16429.32346 28 39.31753793
 LG+G4: -19611.44263 2 31.78606492
 LG+I+G4: -19610.80136 3 31.72651672
 LG+R2: -19671.05542 3 26.59712534
 LG+R3: -19613.47926 5 27.90888555
 LG+R4: -19593.27541 7 31.65837497
 LG+R5: -19589.90525 9 31.98661914
 PMB: -19182.31826 1 16.79874072
 PMB+F: -16371.23645 20 19.76412882
 PMB+F+G4: -16104.51858 21 25.11218337
 PMB+F+R2: -16128.69119 22 23.78533044
 PMB+F+R3: -16095.72202 24 24.43601837
 PMB+F+R4: -16085.52141 26 27.524549
 PMB+F+R5: -16084.88002 28 27.98703411
 PMB+G4: -18844.43451 2 22.48361356
 PMB+R2: -18881.43122 3 20.94661804
 PMB+R3: -18841.67411 5 21.70810349
 PMB+R4: -18829.92232 7 23.43505974
 PMB+R5: -18827.79646 9 23.80715633
 PhyloTree!newick: (0:0.0540585263,((((((((((1:0.0143044595,49:0.0140141923):0.07232744081,37:0.0532372022):0.08013889689,5:0.1306065157):0.1452439285,18:0.3030186419):0.1306514081,((((2:0.2330689486,23:0.0814138076):0.03293677258,(12:0.0362509900,47:0.0618968268):0.1000546285):0.09941721643,(32:0.4636426816,33:0.2982032513):0.1417708061):0.1234599407,((((4:0.1624956475,11:0.1200408058):0.07937215221,50:0.3533948308):0.06348803348,41:0.0903470032):0.05591366662,29:0.0986573063):0.1243803476):0.1897506351):0.04235359406,((13:0.3719315406,31:0.4827300599):0.1611331413,52:0.3907697409):0.3504888808):0.06393346249,21:1.6551872248):0.03295813769,(((((((3:0.0294580897,10:0.0178565450):0.1270319422,19:0.1122584976):0.1429470028,27:0.3625530489):0.08520012573,(25:0.0112649079,26:0.0118133736):0.3084588146):0.08540222,((6:0.2351010959,36:0.2108289265):0.07438131742,((((7:0.1166581185,8:0.0744862811):0.03894471479,17:0.0915940611):0.04088952061,35:0.1814333500):0.03265950029,(22:0.1102456791,45:0.1975742912):0.1377468805):0.0367833279):0.07803992367):0.1219696209,46:0.6246253915):0.1016383412,38:0.9792285655):0.06927866117):0.4249280998,(((9:0.2278730450,(30:0.0689971657,44:0.0618859302):0.08636728011):0.4509025782,((16:0.4743547716,51:0.8540636592):0.02578331278,((20:0.0767920315,24:0.0858964478):0.03638711268,28:0.0179042098):0.4300869368):0.1534546637):0.362836294,(((14:0.9622871925,40:0.7219899265):0.1679879995,39:0.5021734889):0.2439325546,(15:0.7115180400,48:0.8291417742):0.3925884356):0.1438376302):0.2278175264):0.256428183,34:0.6958386981):0.582132611,(42:0.0184156671,43:0.0265120812):0.04041006242);
 Poisson: -18737.88027 1 15.36729439
 Poisson+F: -16203.95626 20 17.43056503
 Poisson+F+G4: -16037.32927 21 19.84618363
 Poisson+F+R2: -16048.90076 22 19.14036166
 Poisson+F+R3: -16024.56433 24 19.79972614
 Poisson+F+R4: -16018.80683 26 21.92902423
 Poisson+FQ: -18737.88015 1 15.37246155
 Poisson+FQ+G4: -18570.20137 2 16.60598675
 Poisson+FQ+R2: -18578.15892 3 16.75791495
 Poisson+FQ+R3: -18559.54794 5 16.86531215
 Poisson+FQ+R4: -18557.26511 7 17.04776506
 Poisson+G4: -18570.20149 2 16.6126705
 Poisson+R2: -18578.15895 3 16.75798882
 Poisson+R3: -18559.52403 5 16.89454807
 Poisson+R4: -18557.26563 7 17.04801377
 RateFree3!prop: 0.07990253623, 0.4374662088, 0.482631255
 RateFree3!rates: 0.1600574148, 0.6633606508, 1.444193948
 RateFree4!prop: 0.08646332291, 0.3693126848, 0.4436498436, 0.1005741488
 RateFree4!rates: 0.113733717, 0.4731104441, 1.149083014, 3.039051495
 RateGamma!gamma_shape: 1.959580547
 RateGammaInvar!gamma_shape: 1.406304
 RateGammaInvar!p_invar: 0.005807702928
 StopRule!curIteration: 0
 StopRule!start_real_time: 1699268104
 StopRule!time_vec: 
 WAG: -19432.27183 1 18.91224458
 WAG+F: -16580.37193 20 21.77294474
 WAG+F+G4: -16268.58379 21 30.77686604
 WAG+F+R2: -16306.05833 22 26.82535533
 WAG+F+R3: -16268.08436 24 28.40428128
 WAG+F+R4: -16251.23657 26 31.67045576
 WAG+F+R5: -16249.4847 28 31.86976872
 WAG+G4: -19079.65603 2 27.29837075
 WAG+R2: -19119.61498 3 23.97762841
 WAG+R3: -19073.73469 5 24.73814787
 WAG+R4: -19056.17771 7 27.39711544
 WAG+R5: -19055.89356 9 27.57600585
 best_model_AIC: 3DI+F+R4
 best_model_AICc: 3DI+F+R4
 best_model_BIC: 3DI+F+G4
 best_model_list_BIC: 3DI+F+G4 3DI+F+R4 3DI+F+R3 3DI+F+R5 3DI+F+R2 3DI+F 3DI+G4 3DI+R3 3DI+R4 3DI+R2 3DI Poisson+F+R3 Poisson+F+R3 Poisson+F+R4 Poisson+F+R4 Poisson+F+G4 Poisson+F+G4 Poisson+F+R2 Poisson+F+R2 PMB+F+R4 PMB+F+G4 PMB+F+R3 PMB+F+R5 Blosum62+F+R4 Blosum62+F+R3 Blosum62+F+G4 Blosum62+F+R5 PMB+F+R2 Blosum62+F+R2 Poisson+F Poisson+F EX_EHO+F+G EX_EHO+F+R3 WAG+F+R4 WAG+F+G4 EX_EHO+F+R4 EX_EHO+F+R2 WAG+F+R5 WAG+F+R3 WAG+F+R2 EX3+F+G EX3+F+R3 EX3+F+R4 EX3+F+R2 EX2+F+G EX2+F+R4 EX2+F+R3 EX2+F+R5 EX2+F+R2 PMB+F EHO+F+G EHO+F+R4 EHO+F+R3 EX_EHO+F EHO+F+R5 EHO+F+R2 Blosum62+F JTT+F+R4 JTT+F+G4 JTT+F+R5 JTT+F+R3 JTTDCMut+F+R4 LG+F+R4 JTTDCMut+F+G4 JTTDCMut+F+R5 LG+F+G4 LG+F+R5 JTTDCMut+F+R3 LG+F+R3 DCMut+F+R4 DCMut+F+G4 DCMut+F+R5 Dayhoff+F+R4 JTT+F+R2 Dayhoff+F+G4 Dayhoff+F+R5 DCMut+F+R3 Dayhoff+F+R3 LG+F+R2 JTTDCMut+F+R2 DCMut+F+R2 Dayhoff+F+R2 EX3+F EX2+F WAG+F EHO+F JTT+F JTTDCMut+F DCMut+F Dayhoff+F LG+F Poisson+R3 Poisson+R3 Poisson+FQ+R3 Poisson+FQ+R3 Poisson+FQ+G4 Poisson+FQ+G4 Poisson+G4 Poisson+G4 Poisson+FQ+R4 Poisson+FQ+R4 Poisson+R4 Poisson+R4 Poisson+FQ+R2 Poisson+FQ+R2 Poisson+R2 Poisson+R2 Poisson+FQ Poisson+FQ Poisson Poisson PMB+G4 PMB+R4 PMB+R5 PMB+R3 PMB+R2 Blosum62+G4 Blosum62+R4 Blosum62+R5 Blosum62+R3 Blosum62+R2 WAG+R4 WAG+R5 WAG+G4 WAG+R3 WAG+R2 PMB DCMut+R4 DCMut+R5 DCMut+G4 Dayhoff+R4 Dayhoff+R5 Dayhoff+G4 DCMut+R3 Dayhoff+R3 JTT+R4 JTT+G4 JTT+R5 DCMut+R2 JTTDCMut+R4 JTT+R3 JTTDCMut+G4 JTTDCMut+R5 Dayhoff+R2 JTTDCMut+R3 JTT+R2 EX_EHO+FU+G EX_EHO+FU+R4 Blosum62 EX_EHO+FU+R3 EX_EHO+FU+R5 JTTDCMut+R2 EX_EHO+FU+R2 WAG EHO+FU+R4 EHO+FU+G EHO+FU+R5 EHO+FU+R3 EHO+FU+R2 EX3+FU+R4 EX3+FU+G EX3+FU+R5 EX3+FU+R3 EX3+FU+R2 EX2+FU+G EX2+FU+R6 EX2+FU+R5 EX2+FU+R4 EX2+FU+R3 EX2+FU+R7 EX_EHO+FU LG+R4 LG+G4 LG+R5 LG+R3 EX2+FU+R2 DCMut Dayhoff LG+R2 JTT JTTDCMut EX3+FU EX2+FU EHO+FU LG
 best_score_AIC: 31072.84846
 best_score_AICc: 31074.79575
 best_score_BIC: 31187.27022
 best_tree_AIC: (0:0.0564780561,((((((((((1:0.0149446927,49:0.0146414339):0.07556464332,37:0.0556199715):0.08372572141,5:0.1364521496):0.1517446979,18:0.3165810284):0.1364990513,((((2:0.2435005549,23:0.0850576941):0.0344109434,(12:0.0378734972,47:0.0646671801):0.1045328333):0.1038668922,(32:0.4843942143,33:0.3115501125):0.1481161268):0.1289857111,((((4:0.1697685624,11:0.1254135439):0.08292465908,50:0.3692119345):0.06632960536,41:0.0943907180):0.05841622803,29:0.1030729703):0.1299473132):0.1982434177):0.04424923919,((13:0.3885783029,31:0.5043358978):0.1683450736,52:0.4082596558):0.3661759212):0.0667949707,21:1.7292694291):0.03443326476,(((((((3:0.0307765630,10:0.0186557611):0.1327175868,19:0.1172829183):0.1493449673,27:0.3787800525):0.0890134787,(25:0.0117690981,26:0.0123421118):0.3222646902):0.08922461822,((6:0.2456236562,36:0.2202651228):0.07771044652,((((7:0.1218794557,8:0.0778201081):0.04068778668,17:0.0956935913):0.04271963733,35:0.1895538709):0.03412126107,(22:0.1151800109,45:0.2064172419):0.1439121):0.0384296613):0.0815328032):0.1274286882,46:0.6525821236):0.1061874292,38:1.0230564839):0.07237940763):0.4439468608,(((9:0.2380720951,(30:0.0720853131,44:0.0646557958):0.09023287211):0.4710838945,((16:0.4955857517,51:0.8922894971):0.02693731193,((20:0.0802290584,24:0.0897409665):0.03801571244,28:0.0187055592):0.449336595):0.1603229258):0.379075975,(((14:1.0053568557,40:0.7543044613):0.1755067388,39:0.5246495680):0.2548503898,(15:0.7433638783,48:0.8662521683):0.4101597509):0.150275457):0.2380140916):0.2679052925,34:0.7269827668):0.6081874683,(42:0.0192399081,43:0.0276986983):0.04221871975);
 best_tree_AICc: (0:0.0564780561,((((((((((1:0.0149446927,49:0.0146414339):0.07556464332,37:0.0556199715):0.08372572141,5:0.1364521496):0.1517446979,18:0.3165810284):0.1364990513,((((2:0.2435005549,23:0.0850576941):0.0344109434,(12:0.0378734972,47:0.0646671801):0.1045328333):0.1038668922,(32:0.4843942143,33:0.3115501125):0.1481161268):0.1289857111,((((4:0.1697685624,11:0.1254135439):0.08292465908,50:0.3692119345):0.06632960536,41:0.0943907180):0.05841622803,29:0.1030729703):0.1299473132):0.1982434177):0.04424923919,((13:0.3885783029,31:0.5043358978):0.1683450736,52:0.4082596558):0.3661759212):0.0667949707,21:1.7292694291):0.03443326476,(((((((3:0.0307765630,10:0.0186557611):0.1327175868,19:0.1172829183):0.1493449673,27:0.3787800525):0.0890134787,(25:0.0117690981,26:0.0123421118):0.3222646902):0.08922461822,((6:0.2456236562,36:0.2202651228):0.07771044652,((((7:0.1218794557,8:0.0778201081):0.04068778668,17:0.0956935913):0.04271963733,35:0.1895538709):0.03412126107,(22:0.1151800109,45:0.2064172419):0.1439121):0.0384296613):0.0815328032):0.1274286882,46:0.6525821236):0.1061874292,38:1.0230564839):0.07237940763):0.4439468608,(((9:0.2380720951,(30:0.0720853131,44:0.0646557958):0.09023287211):0.4710838945,((16:0.4955857517,51:0.8922894971):0.02693731193,((20:0.0802290584,24:0.0897409665):0.03801571244,28:0.0187055592):0.449336595):0.1603229258):0.379075975,(((14:1.0053568557,40:0.7543044613):0.1755067388,39:0.5246495680):0.2548503898,(15:0.7433638783,48:0.8662521683):0.4101597509):0.150275457):0.2380140916):0.2679052925,34:0.7269827668):0.6081874683,(42:0.0192399081,43:0.0276986983):0.04221871975);
 best_tree_BIC: (0:0.0540585263,((((((((((1:0.0143044595,49:0.0140141923):0.07232744081,37:0.0532372022):0.08013889689,5:0.1306065157):0.1452439285,18:0.3030186419):0.1306514081,((((2:0.2330689486,23:0.0814138076):0.03293677258,(12:0.0362509900,47:0.0618968268):0.1000546285):0.09941721643,(32:0.4636426816,33:0.2982032513):0.1417708061):0.1234599407,((((4:0.1624956475,11:0.1200408058):0.07937215221,50:0.3533948308):0.06348803348,41:0.0903470032):0.05591366662,29:0.0986573063):0.1243803476):0.1897506351):0.04235359406,((13:0.3719315406,31:0.4827300599):0.1611331413,52:0.3907697409):0.3504888808):0.06393346249,21:1.6551872248):0.03295813769,(((((((3:0.0294580897,10:0.0178565450):0.1270319422,19:0.1122584976):0.1429470028,27:0.3625530489):0.08520012573,(25:0.0112649079,26:0.0118133736):0.3084588146):0.08540222,((6:0.2351010959,36:0.2108289265):0.07438131742,((((7:0.1166581185,8:0.0744862811):0.03894471479,17:0.0915940611):0.04088952061,35:0.1814333500):0.03265950029,(22:0.1102456791,45:0.1975742912):0.1377468805):0.0367833279):0.07803992367):0.1219696209,46:0.6246253915):0.1016383412,38:0.9792285655):0.06927866117):0.4249280998,(((9:0.2278730450,(30:0.0689971657,44:0.0618859302):0.08636728011):0.4509025782,((16:0.4743547716,51:0.8540636592):0.02578331278,((20:0.0767920315,24:0.0858964478):0.03638711268,28:0.0179042098):0.4300869368):0.1534546637):0.362836294,(((14:0.9622871925,40:0.7219899265):0.1679879995,39:0.5021734889):0.2439325546,(15:0.7115180400,48:0.8291417742):0.3925884356):0.1438376302):0.2278175264):0.256428183,34:0.6958386981):0.582132611,(42:0.0184156671,43:0.0265120812):0.04041006242);
 boot_consense_logl: 0
 contree_rfdist: -1
partition_type: 2
```
