## Supplementary material for "Tertiary-interaction characters enable fast, model-based structural phylogenetics beyond the twilight zone": partitions_v1.raxml.treefile

```
(1afr_A.pdb:0.1371463852,(((((((((1bcf_A.pdb:0.0276402601,3e1q_A.pdb:0.0334638844)99.6/100:0.1402798793,2fkz_A.pdb:0.1253888678)94.6/98:0.1348185307,1jgc_A.pdb:0.2764022839)99.4/99:0.2959312809,1nfv_A.pdb:0.5267726664)90.7/74:0.1612023911,((((((1dps_A.pdb:0.0599025705,1jts_A.pdb:0.0406650362)99.9/100:0.2568934090,1o9r_A.pdb:0.2024079211)97.8/98:0.2835679321,1uvh_A.pdb:0.5979758515)89.8/88:0.1879377653,(1tjo_A.pdb:0.0310275898,1tk6_A.pdb:0.0193277868)100/100:0.4982208857)63.9/68:0.1569623055,((1ji4_A.pdb:0.4397599706,2fjc_A.pdb:0.3846494056)93.1/90:0.1257757274,((((1ji5_A.pdb:0.2284441559,1jig_A.pdb:0.1657880077)79.3/65:0.0680498423,1n1q_A.pdb:0.1914719747)10.7/50:0.0600804981,2chp_A.pdb:0.3424185543)77.1/72:0.0747009347,(1qgh_A.pdb:0.2072975498,2ux1_A.pdb:0.3637476676)99.9/99:0.2593247132)56.1/65:0.0882081790)95.8/92:0.1628975742)90.8/82:0.1734082019,(2fzf_A.pdb:1.2353527913,2vzb_A.pdb:0.6824090437)88.4/67:0.3083817968)98.9/74:0.3473885172)55.9/40:0.1650197226,(((((1bg7_A.pdb:0.3889200623,(1lb3_A.pdb:0.0873567457,2za7_A.pdb:0.1103993165)99.9/100:0.2105729970)35.3/60:0.0568386173,1r03_A.pdb:0.1713957050)95.7/97:0.1503045559,(1z6o_A.pdb:0.7817988607,1z6o_M.pdb:0.4814442795)97.7/99:0.2752073399)91.8/92:0.1418700248,(((1eum_A.pdb:0.3175323136,1krq_A.pdb:0.2349037797)99.5/99:0.2003735082,(1vlg_A.pdb:0.2584819392,2jd7_A.pdb:0.1924597634)43.3/41:0.0779402885)52.1/52:0.1298655531,3e6s_A.pdb:0.5616451940)58.1/77:0.1566918215)98.8/98:0.3089303283,((1lko_A.pdb:0.5901704245,1yuz_A.pdb:0.7727719484)98.1/98:0.4123990283,3qhb_A.pdb:0.5437801126)99.8/100:0.6532610175)44.4/46:0.0601684990)86.7/71:0.3818818469,1otk_A.pdb:2.3075526009)92/95:0.4351705451,((((1jk0_A.pdb:0.5435867453,2uw2_A.pdb:0.1023692329)83.6/82:0.0790125597,1w68_A.pdb:0.0736329735)100/100:0.7088946180,(1mxr_A.pdb:0.7571134243,(((1oqu_A.pdb:0.1552065309,1r2f_A.pdb:0.1870103793)67/63:0.0575956237,1uzr_A.pdb:0.0579790278)99.8/100:0.7016536488,3ee4_A.pdb:1.3713561684)80.8/70:0.1237215615)87.1/78:0.2188187064)98.6/99:0.3893723297,((1mty_B.pdb:1.4934797554,(2inc_B.pdb:0.9081138595,2inp_C.pdb:1.0216734140)21.8/45:0.0959814711)98.4/99:0.4452129628,(1mty_D.pdb:0.9763338214,3dhg_A.pdb:1.3618292061)99.5/100:0.5666384586)95.2/98:0.3728792183)91.2/85:0.4289472005)91.9/93:0.3172754310,1za0_A.pdb:1.0659225484)99.9/100:0.8546443344,(2uw1_A.pdb:0.0402701134,2uw1_B.pdb:0.0564898051)32.4/49:0.0606199079);
```
