## Supplementary material for "Tertiary-interaction characters enable fast, model-based structural phylogenetics beyond the twilight zone": partitions_v1.raxml.ufboot (part 1 of 3)

```
(1afr_A.pdb:0.1564500000	(((((((1bcf_A.pdb:0.0216260000	3e1q_A.pdb:0.0294900000):0.0909725000	2fkz_A.pdb:0.0962440000):0.1877930000	1jgc_A.pdb:0.2371570000):0.3322890000	(((((((1dps_A.pdb:0.0732600000	1jts_A.pdb:0.0464110000):0.3594110000	1o9r_A.pdb:0.1669530000):0.2064990000	1uvh_A.pdb:0.6098460000):0.2220930000	(1tjo_A.pdb:0.0254710000	1tk6_A.pdb:0.0210690000):0.5489180000):0.2106970000	((1ji4_A.pdb:0.3810870000	2fjc_A.pdb:0.3060950000):0.1944080000	((((1ji5_A.pdb:0.2186350000	1jig_A.pdb:0.1878870000):0.0255460000	(1qgh_A.pdb:0.2122710000	2ux1_A.pdb:0.3931160000):0.2404930000):0.0636977000	2chp_A.pdb:0.3646430000):0.0534361000	1n1q_A.pdb:0.1217390000):0.0707813000):0.1356770000):0.1962680000	(2fzf_A.pdb:1.0748110000	2vzb_A.pdb:0.6753380000):0.4374560000):0.4560290000	(1nfv_A.pdb:0.3066380000	1otk_A.pdb:2.7068860000):0.0931470000):0.0807665000):0.2759440000	((((1bg7_A.pdb:0.4306520000	(1lb3_A.pdb:0.0919610000	2za7_A.pdb:0.1311200000):0.2088680000):0.0355081000	1r03_A.pdb:0.1966950000):0.1665410000	(1z6o_A.pdb:0.7173430000	1z6o_M.pdb:0.4468100000):0.2262830000):0.2038010000	((((1eum_A.pdb:0.2553820000	1krq_A.pdb:0.2963250000):0.1325820000	3e6s_A.pdb:0.5831650000):0.1255540000	2jd7_A.pdb:0.1189610000):0.0977947000	1vlg_A.pdb:0.2341440000):0.2304840000):0.1263650000):0.0561169000	((1lko_A.pdb:0.6980370000	1yuz_A.pdb:0.8575940000):0.2503880000	3qhb_A.pdb:0.4773270000):0.6593950000):0.6961420000	(((((1jk0_A.pdb:0.4918450000	2uw2_A.pdb:0.0990140000):0.0637705000	1w68_A.pdb:0.0522370000):0.8074270000	(1mxr_A.pdb:0.6500430000	(((1oqu_A.pdb:0.1287550000	1r2f_A.pdb:0.1725720000):0.0861241000	1uzr_A.pdb:0.0462050000):0.7050510000	3ee4_A.pdb:1.5259010000):0.2351150000):0.2963970000):0.5670770000	((1mty_B.pdb:1.5038200000	(2inc_B.pdb:1.0758750000	2inp_C.pdb:0.9617190000):0.1321290000):0.5222930000	(1mty_D.pdb:0.9618640000	3dhg_A.pdb:1.2412260000):0.3195360000):0.5180050000):0.4121020000	1za0_A.pdb:0.9417850000):0.2086540000):0.6629010000	(2uw1_A.pdb:0.0407080000	2uw1_B.pdb:0.0747230000):0.0473648000);
(1afr_A.pdb:0.1512820000	((((((((1bcf_A.pdb:0.0235040000	3e1q_A.pdb:0.0293240000):0.1344260000	2fkz_A.pdb:0.0498610000):0.1160040000	1jgc_A.pdb:0.2388070000):0.3322530000	1nfv_A.pdb:0.4537470000):0.0612526000	((((((1dps_A.pdb:0.0607000000	1jts_A.pdb:0.0221290000):0.1825670000	1o9r_A.pdb:0.2844600000):0.3737070000	1uvh_A.pdb:0.7207980000):0.1983180000	(1otk_A.pdb:2.7662930000	(1tjo_A.pdb:0.0371860000	1tk6_A.pdb:0.0157850000):0.4468750000):0.0600580000):0.1534810000	((1ji4_A.pdb:0.4924370000	2fjc_A.pdb:0.5141780000):0.2075170000	((((1ji5_A.pdb:0.2301270000	1jig_A.pdb:0.1680710000):0.1272550000	1n1q_A.pdb:0.1977220000):0.1096430000	2chp_A.pdb:0.3818280000):0.0335637000	(1qgh_A.pdb:0.2041080000	2ux1_A.pdb:0.4082750000):0.2609630000):0.1127670000):0.1355650000):0.1896940000	(2fzf_A.pdb:1.2110940000	2vzb_A.pdb:0.5703270000):0.4309460000):0.3143970000):0.1839450000	((1lko_A.pdb:0.4444150000	1yuz_A.pdb:0.9649350000):0.3741780000	3qhb_A.pdb:0.5525870000):0.6933000000):0.0722487000	(((1bg7_A.pdb:0.3358440000	((1lb3_A.pdb:0.0657880000	2za7_A.pdb:0.0930100000):0.2063010000	1r03_A.pdb:0.2404160000):0.0523670000):0.1146260000	(1z6o_A.pdb:0.7654370000	1z6o_M.pdb:0.5556860000):0.2457200000):0.1937810000	((1eum_A.pdb:0.3533160000	1krq_A.pdb:0.2093130000):0.1163820000	((1vlg_A.pdb:0.2403700000	2jd7_A.pdb:0.1668300000):0.0691127000	3e6s_A.pdb:0.6462330000):0.0658294000):0.1891770000):0.3140560000):0.7999670000	(((((1jk0_A.pdb:0.5600030000	2uw2_A.pdb:0.0800570000):0.0758764000	1w68_A.pdb:0.0463220000):0.5345600000	(1mxr_A.pdb:0.7629890000	(((1oqu_A.pdb:0.1630260000	1r2f_A.pdb:0.1195270000):0.0647827000	1uzr_A.pdb:0.0230860000):0.4774030000	3ee4_A.pdb:1.5554850000):0.3139370000):0.1534330000):0.4816740000	(((1mty_B.pdb:1.4080860000	2inp_C.pdb:0.9848250000):0.1197240000	2inc_B.pdb:0.9209130000):0.7297350000	(1mty_D.pdb:0.8381120000	3dhg_A.pdb:1.4059650000):0.4949090000):0.5348990000):0.4138770000	1za0_A.pdb:0.9810330000):0.2058150000):0.8731760000	(2uw1_A.pdb:0.0484760000	2uw1_B.pdb:0.0312860000):0.0268471000);
(1afr_A.pdb:0.1936080000	((((((((((1bcf_A.pdb:0.0124330000	3e1q_A.pdb:0.0307750000):0.0959699000	2fkz_A.pdb:0.1259900000):0.1505790000	1jgc_A.pdb:0.2865900000):0.3007630000	1nfv_A.pdb:0.5832820000):0.1389400000	((((((1dps_A.pdb:0.0496860000	1jts_A.pdb:0.0584150000):0.1861520000	1o9r_A.pdb:0.2366040000):0.2653540000	1uvh_A.pdb:0.5842730000):0.2070630000	(((1ji4_A.pdb:0.4586440000	(1qgh_A.pdb:0.1693840000	2ux1_A.pdb:0.3973630000):0.1675010000):0.1298070000	2fjc_A.pdb:0.4714920000):0.0546046000	(((1ji5_A.pdb:0.2660790000	1jig_A.pdb:0.1574810000):0.0717841000	1n1q_A.pdb:0.1390020000):0.0516860000	2chp_A.pdb:0.3407200000):0.0664779000):0.1544010000):0.1696250000	(1tjo_A.pdb:0.0311920000	1tk6_A.pdb:0.0072750000):0.5363260000):0.0816807000	(2fzf_A.pdb:1.2806190000	2vzb_A.pdb:0.6282800000):0.2574340000):0.2780420000):0.1304970000	((((((1bg7_A.pdb:0.4251660000	(1lb3_A.pdb:0.0742400000	2za7_A.pdb:0.1158050000):0.2632500000):0.0560810000	1r03_A.pdb:0.1635410000):0.2229430000	(1z6o_A.pdb:0.6871190000	1z6o_M.pdb:0.4242220000):0.2454080000):0.1748970000	3e6s_A.pdb:0.5929890000):0.1477820000	(((1eum_A.pdb:0.3216860000	1krq_A.pdb:0.2132560000):0.2774450000	2jd7_A.pdb:0.1790920000):0.1094800000	1vlg_A.pdb:0.1406650000):0.1587830000):0.3061110000	((1lko_A.pdb:0.5338450000	1yuz_A.pdb:0.8237720000):0.5200100000	3qhb_A.pdb:0.5933600000):0.5447420000):0.1128330000):0.4168470000	1otk_A.pdb:2.5304050000):0.5341350000	((((1jk0_A.pdb:0.5172030000	2uw2_A.pdb:0.1061360000):0.0718984000	1w68_A.pdb:0.0371790000):0.5464440000	(1mxr_A.pdb:0.8648310000	(((1oqu_A.pdb:0.1653650000	1r2f_A.pdb:0.1984430000):0.0593069000	1uzr_A.pdb:0.0554310000):0.6262030000	3ee4_A.pdb:1.3049850000):0.1755590000):0.2470790000):0.6267490000	(((1mty_B.pdb:1.4790970000	2inp_C.pdb:0.9677080000):0.1139220000	2inc_B.pdb:0.7979450000):0.7231320000	(1mty_D.pdb:0.8856080000	3dhg_A.pdb:1.2901440000):0.5263060000):0.1581110000):0.3099600000):0.1643790000	1za0_A.pdb:1.1303490000):0.9005360000	2uw1_A.pdb:0.0038570000):0.0301622000	2uw1_B.pdb:0.0528200000);
(1afr_A.pdb:0.1160750000	((((((((((1bcf_A.pdb:0.0069210000	3e1q_A.pdb:0.0466010000):0.1358250000	2fkz_A.pdb:0.1596870000):0.1896170000	1jgc_A.pdb:0.2725110000):0.3516470000	1nfv_A.pdb:0.5182720000):0.2201170000	((((((1dps_A.pdb:0.0688330000	1jts_A.pdb:0.0486810000):0.2180640000	1o9r_A.pdb:0.2148240000):0.4376680000	1uvh_A.pdb:0.4993110000):0.2494840000	(1tjo_A.pdb:0.0296500000	1tk6_A.pdb:0.0156370000):0.5549050000):0.1531990000	((1ji4_A.pdb:0.4781970000	2fjc_A.pdb:0.4087710000):0.1404890000	(((1ji5_A.pdb:0.2000710000	1jig_A.pdb:0.1809800000):0.0441847000	(1qgh_A.pdb:0.2349470000	2ux1_A.pdb:0.4191990000):0.2281580000):0.0653464000	(1n1q_A.pdb:0.1031960000	2chp_A.pdb:0.3146380000):0.0214381000):0.0814726000):0.1079560000):0.2411030000	(2fzf_A.pdb:1.1268930000	2vzb_A.pdb:0.8520550000):0.3189360000):0.2424190000):0.0706366000	((1lko_A.pdb:0.4822690000	1yuz_A.pdb:0.6774720000):0.4571030000	3qhb_A.pdb:0.5454410000):0.5034620000):0.0927290000	((((1bg7_A.pdb:0.4090400000	1r03_A.pdb:0.2016700000):0.0309429000	(1lb3_A.pdb:0.0648320000	2za7_A.pdb:0.0733470000):0.1991500000):0.2679040000	(1z6o_A.pdb:0.8844720000	1z6o_M.pdb:0.3541270000):0.3859550000):0.1518920000	((((1eum_A.pdb:0.3038150000	1krq_A.pdb:0.1743370000):0.1723860000	3e6s_A.pdb:0.6067460000):0.1073990000	2jd7_A.pdb:0.1750250000):0.1332620000	1vlg_A.pdb:0.1253560000):0.1984450000):0.2905060000):0.4748510000	1otk_A.pdb:2.5811690000):0.2728070000	((((1jk0_A.pdb:0.5408130000	2uw2_A.pdb:0.0865370000):0.1028280000	1w68_A.pdb:0.0605430000):0.8938560000	(1mxr_A.pdb:0.7680560000	(((1oqu_A.pdb:0.1654620000	1uzr_A.pdb:0.1175810000):0.0709302000	1r2f_A.pdb:0.1132300000):0.7686780000	3ee4_A.pdb:1.6639350000):0.1660070000):0.1587490000):0.2195720000	(((1mty_B.pdb:1.4694470000	2inp_C.pdb:1.0293860000):0.0461095000	2inc_B.pdb:0.9671030000):0.4368840000	(1mty_D.pdb:0.9812770000	3dhg_A.pdb:1.4135750000):0.8890650000):0.4822810000):0.2993000000):0.3235070000	1za0_A.pdb:1.1661970000):0.9604610000	(2uw1_A.pdb:0.0415290000	2uw1_B.pdb:0.0541120000):0.0938823000);
(1afr_A.pdb:0.1452630000	(((((((((1bcf_A.pdb:0.0118230000	3e1q_A.pdb:0.0186840000):0.1066420000	2fkz_A.pdb:0.1004730000):0.1793040000	1jgc_A.pdb:0.2224780000):0.3494040000	((((((1bg7_A.pdb:0.3581700000	(1lb3_A.pdb:0.0846650000	2za7_A.pdb:0.1237190000):0.1824130000):0.0356021000	1r03_A.pdb:0.1925760000):0.1159250000	3e6s_A.pdb:0.6795440000):0.1154980000	(1z6o_A.pdb:0.6650310000	1z6o_M.pdb:0.5982520000):0.1635270000):0.2135140000	((1eum_A.pdb:0.3428770000	1krq_A.pdb:0.2379760000):0.1162680000	(1vlg_A.pdb:0.2184680000	2jd7_A.pdb:0.2295050000):0.1346020000):0.2175550000):0.2314850000	((1lko_A.pdb:0.7638570000	1yuz_A.pdb:0.6020370000):0.5344470000	3qhb_A.pdb:0.6307840000):0.6893810000):0.1220070000):0.1134170000	1nfv_A.pdb:0.5074820000):0.2362710000	((((((1dps_A.pdb:0.0426210000	1jts_A.pdb:0.0131700000):0.1871810000	1o9r_A.pdb:0.2417160000):0.1546470000	1uvh_A.pdb:0.6274450000):0.2934730000	((1ji4_A.pdb:0.4719460000	2fjc_A.pdb:0.3561410000):0.0846328000	(((1ji5_A.pdb:0.2474390000	1n1q_A.pdb:0.1911060000):0.0230862000	(1jig_A.pdb:0.1484010000	2chp_A.pdb:0.3026600000):0.0454854000):0.0648218000	(1qgh_A.pdb:0.2710860000	2ux1_A.pdb:0.3735140000):0.1817830000):0.1338460000):0.1730300000):0.1274680000	(1tjo_A.pdb:0.0084070000	1tk6_A.pdb:0.0370370000):0.5668710000):0.2087890000	(2fzf_A.pdb:1.2836860000	2vzb_A.pdb:0.6898070000):0.3269120000):0.1149360000):0.4388820000	1otk_A.pdb:2.1828040000):0.4893590000	((((1jk0_A.pdb:0.5759700000	2uw2_A.pdb:0.0728400000):0.1146260000	1w68_A.pdb:0.0527880000):0.5793480000	(1mxr_A.pdb:0.9214520000	(((1oqu_A.pdb:0.1365270000	1r2f_A.pdb:0.2001390000):0.0632590000	1uzr_A.pdb:0.0779360000):0.8410830000	3ee4_A.pdb:1.1695090000):0.2934680000):0.4277640000):0.3254380000	(((1mty_B.pdb:1.5649980000	2inp_C.pdb:1.0854320000):0.1354380000	2inc_B.pdb:0.8127590000):0.5435460000	(1mty_D.pdb:0.9290610000	3dhg_A.pdb:1.3304030000):0.6597420000):0.4322870000):0.3469000000):0.3156430000	1za0_A.pdb:1.0138600000):0.8798400000	(2uw1_A.pdb:0.0436460000	2uw1_B.pdb:0.0456680000):0.0475393000);
(1afr_A.pdb:0.1418290000	(((((((((1bcf_A.pdb:0.0141770000	3e1q_A.pdb:0.0370790000):0.1372260000	2fkz_A.pdb:0.0896060000):0.1246850000	1jgc_A.pdb:0.2550230000):0.3879160000	1nfv_A.pdb:0.4191520000):0.1439230000	((((((1dps_A.pdb:0.0440340000	1jts_A.pdb:0.0751090000):0.2216150000	1o9r_A.pdb:0.2134340000):0.2064030000	1uvh_A.pdb:0.5905470000):0.2880970000	(1tjo_A.pdb:0.0223790000	1tk6_A.pdb:0.0229850000):0.4890720000):0.2528990000	((1ji4_A.pdb:0.3524500000	2fjc_A.pdb:0.3974860000):0.1606720000	((((1ji5_A.pdb:0.1928830000	1jig_A.pdb:0.1613670000):0.0819827000	1n1q_A.pdb:0.1639500000):0.0592630000	2chp_A.pdb:0.3333700000):0.0407256000	(1qgh_A.pdb:0.1639250000	2ux1_A.pdb:0.3993330000):0.3050940000):0.1027890000):0.0801067000):0.1414060000	2vzb_A.pdb:1.0485260000):0.2570790000):0.2686210000	((1lko_A.pdb:0.5799910000	1yuz_A.pdb:0.8061890000):0.3384380000	3qhb_A.pdb:0.5422610000):0.6052230000):0.0716506000	((((1bg7_A.pdb:0.3485080000	(1lb3_A.pdb:0.0936380000	2za7_A.pdb:0.0940400000):0.2686770000):0.0398457000	1r03_A.pdb:0.1203150000):0.1668570000	(((((1eum_A.pdb:0.3043630000	1krq_A.pdb:0.2390790000):0.2704530000	2jd7_A.pdb:0.1068800000):0.0324658000	1vlg_A.pdb:0.2190720000):0.1380730000	3e6s_A.pdb:0.5812420000):0.1560140000	(1z6o_A.pdb:0.8342500000	1z6o_M.pdb:0.4750220000):0.2771000000):0.0343976000):0.2895120000	(1otk_A.pdb:2.3305240000	2fzf_A.pdb:0.9348380000):0.3175790000):0.0558946000):0.7413440000	((((1jk0_A.pdb:0.5109160000	2uw2_A.pdb:0.0565210000):0.0867571000	1w68_A.pdb:0.0866270000):0.5502590000	(1mxr_A.pdb:0.8259670000	((1oqu_A.pdb:0.1234120000	(1r2f_A.pdb:0.1441170000	1uzr_A.pdb:0.1131610000):0.0709338000):0.6026730000	3ee4_A.pdb:1.4109070000):0.1616120000):0.1718670000):0.3249750000	((1mty_B.pdb:1.2687880000	(2inc_B.pdb:0.7740610000	2inp_C.pdb:0.9669950000):0.0722747000):0.6908090000	(1mty_D.pdb:1.1787480000	3dhg_A.pdb:1.2456700000):0.3842250000):0.3094530000):0.4932240000):0.2726620000	1za0_A.pdb:1.0882530000):0.6677970000	(2uw1_A.pdb:0.0270580000	2uw1_B.pdb:0.0752260000):0.0830533000);
(1afr_A.pdb:0.1888350000	((((((((((1bcf_A.pdb:0.0233730000	3e1q_A.pdb:0.0456950000):0.1447710000	2fkz_A.pdb:0.1221230000):0.1283520000	1jgc_A.pdb:0.3205760000):0.3102410000	1nfv_A.pdb:0.5679760000):0.1330370000	(((((((1bg7_A.pdb:0.4394600000	1r03_A.pdb:0.1608820000):0.0845535000	(1lb3_A.pdb:0.1019690000	2za7_A.pdb:0.0824630000):0.2533360000):0.0841988000	(1z6o_A.pdb:0.7894900000	1z6o_M.pdb:0.4729540000):0.2790780000):0.2373500000	3e6s_A.pdb:0.4617310000):0.1803720000	(1eum_A.pdb:0.3523370000	1krq_A.pdb:0.2037260000):0.1842260000):0.0973251000	(1vlg_A.pdb:0.1873440000	2jd7_A.pdb:0.2451270000):0.0780167000):0.4169130000	((1lko_A.pdb:0.5435540000	1yuz_A.pdb:0.7903420000):0.3935130000	3qhb_A.pdb:0.7140790000):0.5932650000):0.1249030000):0.2843290000	((((((1dps_A.pdb:0.0647330000	1jts_A.pdb:0.0213950000):0.2971930000	1o9r_A.pdb:0.2688440000):0.2919760000	1uvh_A.pdb:0.6365010000):0.2087490000	(1tjo_A.pdb:0.0391590000	1tk6_A.pdb:0.0313050000):0.4545510000):0.1859750000	(2fzf_A.pdb:1.2040250000	2vzb_A.pdb:0.6363560000):0.3370360000):0.0807819000	((1ji4_A.pdb:0.5214090000	2fjc_A.pdb:0.4269190000):0.0413526000	((((1ji5_A.pdb:0.1788330000	1jig_A.pdb:0.1457930000):0.0587077000	1n1q_A.pdb:0.2373190000):0.0707836000	2chp_A.pdb:0.3058900000):0.0694713000	(1qgh_A.pdb:0.2081170000	2ux1_A.pdb:0.3602290000):0.2526140000):0.1477330000):0.2364500000):0.2201700000):0.1599140000	1otk_A.pdb:2.2897660000):0.5291100000	(((((1jk0_A.pdb:0.5581400000	2uw2_A.pdb:0.0904010000):0.1123930000	1w68_A.pdb:0.0767610000):0.7258310000	(1mxr_A.pdb:0.7832450000	((1oqu_A.pdb:0.1551100000	1r2f_A.pdb:0.1503750000):0.0588670000	1uzr_A.pdb:0.0242470000):0.8972050000):0.0600908000):0.2080130000	3ee4_A.pdb:1.2941540000):0.3757650000	((1mty_B.pdb:1.8967730000	(2inc_B.pdb:0.7135160000	2inp_C.pdb:1.0973450000):0.0859367000):0.5419440000	(1mty_D.pdb:0.9030870000	3dhg_A.pdb:1.5582240000):0.3378630000):0.2984020000):0.3024170000):0.3474820000	1za0_A.pdb:1.0409350000):1.1678800000	2uw1_A.pdb:0.0093720000):0.0335758000	2uw1_B.pdb:0.0460940000);
(1afr_A.pdb:0.0677200000	(((((((((1bcf_A.pdb:0.0128010000	3e1q_A.pdb:0.0309460000):0.1468650000	2fkz_A.pdb:0.1629600000):0.1695830000	1jgc_A.pdb:0.2667770000):0.2372740000	1otk_A.pdb:2.7909100000):0.0917403000	1nfv_A.pdb:0.5161990000):0.3250340000	(((((1bg7_A.pdb:0.4669650000	(1lb3_A.pdb:0.0798730000	2za7_A.pdb:0.1539390000):0.3200850000):0.0510188000	1r03_A.pdb:0.1681430000):0.2362390000	(1z6o_A.pdb:0.9006530000	1z6o_M.pdb:0.3684950000):0.3103470000):0.2181090000	((((1eum_A.pdb:0.2749430000	1krq_A.pdb:0.2712200000):0.1830500000	3e6s_A.pdb:0.7060840000):0.1047150000	2jd7_A.pdb:0.1684220000):0.1929990000	1vlg_A.pdb:0.1628930000):0.2431590000):0.3109240000	((1lko_A.pdb:0.4759650000	1yuz_A.pdb:0.8304730000):0.3988670000	3qhb_A.pdb:0.4679370000):0.5279790000):0.1504340000):0.3171550000	((((((1dps_A.pdb:0.0620880000	1jts_A.pdb:0.0459800000):0.2747710000	1o9r_A.pdb:0.2653970000):0.2846750000	1uvh_A.pdb:0.4927440000):0.3086580000	(((1ji4_A.pdb:0.4344670000	2fjc_A.pdb:0.4216840000):0.1801400000	(1qgh_A.pdb:0.1894140000	2ux1_A.pdb:0.4022890000):0.3010110000):0.1096970000	(((1ji5_A.pdb:0.2695310000	1jig_A.pdb:0.1589270000):0.0670838000	1n1q_A.pdb:0.1697540000):0.1061900000	2chp_A.pdb:0.3168830000):0.1142370000):0.1568590000):0.1908340000	(1tjo_A.pdb:0.0257280000	1tk6_A.pdb:0.0239510000):0.4567020000):0.1966440000	(2fzf_A.pdb:1.3097120000	2vzb_A.pdb:0.7694900000):0.3462730000):0.1185750000):0.7540820000	(((1jk0_A.pdb:0.4542660000	(1w68_A.pdb:0.1031930000	2uw2_A.pdb:0.1267400000):0.1027950000):0.5318480000	(1mxr_A.pdb:0.7529990000	(((1oqu_A.pdb:0.1841160000	1r2f_A.pdb:0.1738920000):0.0712162000	1uzr_A.pdb:0.0585080000):0.8363960000	3ee4_A.pdb:1.1941700000):0.0993619000):0.1430960000):0.4476150000	((1mty_B.pdb:1.2603350000	(2inc_B.pdb:0.8179350000	2inp_C.pdb:0.9587250000):0.1472960000):0.3422130000	(1mty_D.pdb:0.9871670000	3dhg_A.pdb:1.3913870000):0.5685440000):0.3310930000):0.2014980000):0.5022740000	1za0_A.pdb:0.8643230000):0.7565380000	(2uw1_A.pdb:0.0414080000	2uw1_B.pdb:0.0675920000):0.0860036000);
(1afr_A.pdb:0.1696610000	(((((((((((1bcf_A.pdb:0.0219810000	3e1q_A.pdb:0.0486470000):0.1209340000	2fkz_A.pdb:0.1388750000):0.1433190000	1jgc_A.pdb:0.2917530000):0.2896360000	1nfv_A.pdb:0.4840270000):0.0645652000	(((((1dps_A.pdb:0.0538690000	1jts_A.pdb:0.0611290000):0.2737000000	1o9r_A.pdb:0.2198260000):0.2769540000	1uvh_A.pdb:0.6068010000):0.2763060000	((1ji4_A.pdb:0.3370200000	2fjc_A.pdb:0.3020750000):0.1976990000	(((1ji5_A.pdb:0.2019210000	1jig_A.pdb:0.1525160000):0.0522836000	(1n1q_A.pdb:0.1517820000	2chp_A.pdb:0.2981700000):0.1054210000):0.0496475000	(1qgh_A.pdb:0.1233550000	2ux1_A.pdb:0.4156670000):0.1882350000):0.0359531000):0.2201290000):0.1897850000	((1tjo_A.pdb:0.0300730000	1tk6_A.pdb:0.0162180000):0.3733950000	(2fzf_A.pdb:1.4657790000	2vzb_A.pdb:0.6807100000):0.2697600000):0.0575132000):0.3127970000):0.3615870000	((1lko_A.pdb:0.6303310000	1yuz_A.pdb:0.5295140000):0.3992860000	3qhb_A.pdb:0.5444300000):0.6121980000):0.0896657000	((((1bg7_A.pdb:0.3625460000	(1lb3_A.pdb:0.0761660000	2za7_A.pdb:0.0800930000):0.2370050000):0.0611496000	1r03_A.pdb:0.1286070000):0.2929890000	(1z6o_A.pdb:0.8399580000	1z6o_M.pdb:0.3675850000):0.1856780000):0.1546080000	((((1eum_A.pdb:0.2772210000	1krq_A.pdb:0.1582820000):0.1508550000	3e6s_A.pdb:0.6505210000):0.1416950000	2jd7_A.pdb:0.1709160000):0.0980568000	1vlg_A.pdb:0.1477730000):0.1779180000):0.2297050000):0.3387400000	1otk_A.pdb:2.9393200000):0.3240890000	((((1jk0_A.pdb:0.4903300000	2uw2_A.pdb:0.1335200000):0.0762117000	1w68_A.pdb:0.0605910000):0.6656830000	((1mxr_A.pdb:0.8131010000	3ee4_A.pdb:1.4195550000):0.1201350000	((1oqu_A.pdb:0.1343310000	1uzr_A.pdb:0.1001060000):0.1056380000	1r2f_A.pdb:0.0854830000):0.7195370000):0.2301090000):0.4138070000	(((1mty_B.pdb:1.4584540000	2inp_C.pdb:1.0423970000):0.1337750000	2inc_B.pdb:1.0122830000):0.4061550000	(1mty_D.pdb:0.7921430000	3dhg_A.pdb:1.5040280000):0.6156280000):0.4610250000):0.4958080000):0.2640430000	1za0_A.pdb:1.2406460000):0.5936080000	2uw1_A.pdb:0.0209410000):0.0351521000	2uw1_B.pdb:0.0545670000);
(1afr_A.pdb:0.1415320000	(((((((((1bcf_A.pdb:0.0140450000	3e1q_A.pdb:0.0307380000):0.1330020000	2fkz_A.pdb:0.1586680000):0.1417110000	1jgc_A.pdb:0.3766960000):0.2349740000	(((((1bg7_A.pdb:0.2872850000	(1lb3_A.pdb:0.0685020000	2za7_A.pdb:0.0990870000):0.2415380000):0.0824967000	1r03_A.pdb:0.1477690000):0.3158730000	(1z6o_A.pdb:0.8505520000	1z6o_M.pdb:0.4837380000):0.2130530000):0.1432300000	((((1eum_A.pdb:0.3166060000	1krq_A.pdb:0.2208410000):0.1173690000	3e6s_A.pdb:0.6378720000):0.1636400000	2jd7_A.pdb:0.1342990000):0.1036970000	1vlg_A.pdb:0.1841390000):0.2136750000):0.3779950000	((1lko_A.pdb:0.5973150000	1yuz_A.pdb:0.8123240000):0.3951500000	3qhb_A.pdb:0.5979950000):0.5158750000):0.2404060000):0.1387830000	1nfv_A.pdb:0.5464750000):0.2436040000	(((((1dps_A.pdb:0.0456290000	1jts_A.pdb:0.0398910000):0.2752790000	1o9r_A.pdb:0.2226900000):0.2529020000	1uvh_A.pdb:0.5542780000):0.3518430000	(1tjo_A.pdb:0.0239740000	1tk6_A.pdb:0.0050490000):0.3951830000):0.1818340000	(((1ji4_A.pdb:0.3432310000	2fjc_A.pdb:0.3649770000):0.1881300000	(1qgh_A.pdb:0.1410420000	2ux1_A.pdb:0.4025540000):0.1846560000):0.0835512000	((1ji5_A.pdb:0.2170760000	1jig_A.pdb:0.1948620000):0.0544320000	(1n1q_A.pdb:0.1170020000	2chp_A.pdb:0.3936770000):0.0843147000):0.0640325000):0.2854300000):0.2118310000):0.2216880000	((1otk_A.pdb:2.0291770000	2vzb_A.pdb:0.4738930000):0.1811060000	2fzf_A.pdb:1.1967250000):0.1452500000):0.7433230000	((((1jk0_A.pdb:0.5938400000	2uw2_A.pdb:0.0846560000):0.1170830000	1w68_A.pdb:0.0822990000):0.6576070000	(1mxr_A.pdb:0.8308310000	(((1oqu_A.pdb:0.1208740000	1r2f_A.pdb:0.2574190000):0.0623744000	1uzr_A.pdb:0.0838710000):0.5476650000	3ee4_A.pdb:1.4323950000):0.2585930000):0.3821870000):0.3371700000	(((1mty_B.pdb:1.7812510000	2inc_B.pdb:0.8544850000):0.2741030000	2inp_C.pdb:0.9224660000):0.3328250000	(1mty_D.pdb:1.0272530000	3dhg_A.pdb:1.4289020000):0.3928620000):0.5432020000):0.5269300000):0.2333320000	1za0_A.pdb:1.1633330000):1.0256200000	(2uw1_A.pdb:0.0371210000	2uw1_B.pdb:0.0633560000):0.0371525000);
(1afr_A.pdb:0.1754160000	(((((((((1bcf_A.pdb:0.0216380000	3e1q_A.pdb:0.0102400000):0.1329360000	2fkz_A.pdb:0.1233780000):0.2541760000	1jgc_A.pdb:0.1456050000):0.2892780000	1nfv_A.pdb:0.4195300000):0.1487700000	((((((1bg7_A.pdb:0.4115820000	(1lb3_A.pdb:0.0854610000	2za7_A.pdb:0.1117260000):0.2046360000):0.0704356000	1r03_A.pdb:0.2268480000):0.1076470000	(1z6o_A.pdb:0.6465910000	1z6o_M.pdb:0.4891230000):0.3043230000):0.2833490000	3e6s_A.pdb:0.4930170000):0.1300560000	((1eum_A.pdb:0.3527580000	1krq_A.pdb:0.1974620000):0.1582450000	(1vlg_A.pdb:0.2171340000	2jd7_A.pdb:0.1477730000):0.0702998000):0.1282120000):0.4235540000	((1lko_A.pdb:0.5941300000	1yuz_A.pdb:0.8900200000):0.2756720000	3qhb_A.pdb:0.7149410000):0.4475080000):0.2533350000):0.1585070000	((((((1dps_A.pdb:0.0615660000	1jts_A.pdb:0.0256800000):0.2951460000	1o9r_A.pdb:0.2174670000):0.3540330000	1uvh_A.pdb:0.5994320000):0.1993240000	(((1ji4_A.pdb:0.3548910000	2fjc_A.pdb:0.3804100000):0.2083040000	(1qgh_A.pdb:0.1933990000	2ux1_A.pdb:0.3609770000):0.2106430000):0.1082590000	(((1ji5_A.pdb:0.2481620000	2chp_A.pdb:0.3162790000):0.0342745000	1n1q_A.pdb:0.1768740000):0.0747568000	1jig_A.pdb:0.1453440000):0.0654962000):0.2093630000):0.2127210000	(1tjo_A.pdb:0.0346210000	1tk6_A.pdb:0.0081350000):0.4165210000):0.0728071000	((1otk_A.pdb:2.2823750000	2fzf_A.pdb:1.1852950000):0.2455220000	2vzb_A.pdb:0.3938800000):0.3833850000):0.3310450000):0.7867100000	((((1jk0_A.pdb:0.5062020000	2uw2_A.pdb:0.0961520000):0.0956848000	1w68_A.pdb:0.0457170000):0.5809160000	(1mxr_A.pdb:0.7811480000	((1oqu_A.pdb:0.1239380000	(1r2f_A.pdb:0.1714360000	1uzr_A.pdb:0.1019810000):0.0645783000):0.7376390000	3ee4_A.pdb:1.4742600000):0.1264850000):0.2372460000):0.4906210000	(((1mty_B.pdb:1.8666050000	2inc_B.pdb:0.8888830000):0.0125853000	2inp_C.pdb:1.0366700000):0.3579440000	(1mty_D.pdb:0.7837040000	3dhg_A.pdb:1.3885320000):0.7351910000):0.2894270000):0.4424690000):0.2345150000	1za0_A.pdb:1.2891840000):0.8596200000	2uw1_A.pdb:0.0118360000):0.0474807000	2uw1_B.pdb:0.0433480000);
(1afr_A.pdb:0.1634560000	((((((((((1bcf_A.pdb:0.0235700000	3e1q_A.pdb:0.0467860000):0.1166550000	2fkz_A.pdb:0.1825530000):0.1218910000	1jgc_A.pdb:0.3471390000):0.4164860000	1nfv_A.pdb:0.4693010000):0.2977570000	(((((1bg7_A.pdb:0.3679150000	(1lb3_A.pdb:0.1267270000	2za7_A.pdb:0.0743400000):0.1863300000):0.0824342000	1r03_A.pdb:0.0939680000):0.1060550000	(1z6o_A.pdb:0.9301750000	1z6o_M.pdb:0.3908020000):0.2341750000):0.1506860000	((1eum_A.pdb:0.2764720000	1krq_A.pdb:0.2326680000):0.2452200000	(1vlg_A.pdb:0.2352320000	(2jd7_A.pdb:0.1428470000	3e6s_A.pdb:0.6277720000):0.1235750000):0.0861391000):0.1999730000):0.3303700000	((1lko_A.pdb:0.5434140000	1yuz_A.pdb:0.7891120000):0.1458630000	3qhb_A.pdb:0.5274950000):0.6527840000):0.1568190000):0.1490910000	(((((((1dps_A.pdb:0.0727070000	1jts_A.pdb:0.0599350000):0.2335840000	1o9r_A.pdb:0.2363820000):0.2189620000	1uvh_A.pdb:0.8280370000):0.2589490000	(1tjo_A.pdb:0.0349610000	1tk6_A.pdb:0.0133080000):0.4109750000):0.1206220000	(((1ji4_A.pdb:0.3723020000	2fjc_A.pdb:0.3682030000):0.1940870000	(1qgh_A.pdb:0.1911190000	2ux1_A.pdb:0.3583790000):0.2371160000):0.0745743000	((1ji5_A.pdb:0.2289420000	1jig_A.pdb:0.1801610000):0.0641925000	(1n1q_A.pdb:0.1320680000	2chp_A.pdb:0.3313200000):0.0622296000):0.0895675000):0.2821960000):0.1318200000	2vzb_A.pdb:0.9965250000):0.1845580000	2fzf_A.pdb:1.2635380000):0.0785125000):0.4629070000	1otk_A.pdb:2.6329150000):0.2684050000	(((1mty_B.pdb:1.5491400000	2inp_C.pdb:0.8528620000):0.2126160000	2inc_B.pdb:0.8162700000):0.4186130000	(1mty_D.pdb:0.8833660000	3dhg_A.pdb:1.3132710000):0.5797430000):0.5899370000):0.1722710000	((1jk0_A.pdb:0.3877870000	(1w68_A.pdb:0.1570950000	2uw2_A.pdb:0.1258560000):0.1792630000):0.6108020000	(1mxr_A.pdb:0.6921150000	((1oqu_A.pdb:0.1334570000	(1r2f_A.pdb:0.1922610000	1uzr_A.pdb:0.1038000000):0.0496708000):0.5705060000	3ee4_A.pdb:1.4807100000):0.2732940000):0.2358700000):0.7066380000):0.2613100000	1za0_A.pdb:1.3294230000):0.8940980000	(2uw1_A.pdb:0.0416320000	2uw1_B.pdb:0.0648850000):0.0470372000);
(1afr_A.pdb:0.2092340000	((((((((((1bcf_A.pdb:0.0319270000	3e1q_A.pdb:0.0321640000):0.1404030000	2fkz_A.pdb:0.1376370000):0.1130060000	1jgc_A.pdb:0.3040450000):0.2242270000	1nfv_A.pdb:0.5368900000):0.2792480000	(((((((1dps_A.pdb:0.0739170000	1jts_A.pdb:0.0193320000):0.2229090000	1o9r_A.pdb:0.1995700000):0.2184370000	1uvh_A.pdb:0.6546360000):0.0921373000	(1tjo_A.pdb:0.0462130000	1tk6_A.pdb:0.0157640000):0.5773300000):0.0821691000	((1ji4_A.pdb:0.3898210000	2fjc_A.pdb:0.4239180000):0.2243900000	((((1ji5_A.pdb:0.1922050000	1jig_A.pdb:0.1851840000):0.0772078000	1n1q_A.pdb:0.1843960000):0.0561204000	2chp_A.pdb:0.3659080000):0.1003780000	(1qgh_A.pdb:0.1136250000	2ux1_A.pdb:0.3595260000):0.3107330000):0.0465868000):0.1072420000):0.1838880000	2vzb_A.pdb:0.9047790000):0.1630450000	2fzf_A.pdb:1.3190990000):0.2644420000):0.1134100000	(((((1bg7_A.pdb:0.4134010000	1r03_A.pdb:0.1626760000):0.0911796000	(1lb3_A.pdb:0.0458900000	2za7_A.pdb:0.1134290000):0.1990610000):0.2682450000	(1z6o_A.pdb:1.1077400000	1z6o_M.pdb:0.5158300000):0.2570860000):0.0964711000	(((1eum_A.pdb:0.3919800000	1krq_A.pdb:0.2363460000):0.0975376000	3e6s_A.pdb:0.7163250000):0.0998696000	(1vlg_A.pdb:0.3239630000	2jd7_A.pdb:0.3240220000):0.0883587000):0.2093460000):0.2116660000	((1lko_A.pdb:0.6874290000	1yuz_A.pdb:0.8454720000):0.5150630000	3qhb_A.pdb:0.6300320000):0.9642200000):0.0337708000):0.4534130000	1otk_A.pdb:2.0661500000):0.4158520000	((((1jk0_A.pdb:0.5750750000	2uw2_A.pdb:0.1218500000):0.0825913000	1w68_A.pdb:0.0500540000):0.7782330000	(1mxr_A.pdb:0.8101410000	(((1oqu_A.pdb:0.1626840000	1r2f_A.pdb:0.2018210000):0.0472844000	1uzr_A.pdb:0.0602580000):0.6435820000	3ee4_A.pdb:1.2865920000):0.1591870000):0.1811200000):0.3372670000	(((1mty_B.pdb:1.2791420000	2inp_C.pdb:1.1596160000):0.1617200000	2inc_B.pdb:0.9459300000):0.2121480000	(1mty_D.pdb:0.9619020000	3dhg_A.pdb:1.4288860000):0.8401160000):0.5906430000):0.4196120000):0.3587150000	1za0_A.pdb:1.0769550000):0.9263170000	2uw1_A.pdb:0.0054060000):0.0374982000	2uw1_B.pdb:0.0517070000);
(1afr_A.pdb:0.2138860000	((((((((((1bcf_A.pdb:0.0371780000	3e1q_A.pdb:0.0260940000):0.0822139000	2fkz_A.pdb:0.1562450000):0.1723040000	1jgc_A.pdb:0.2892210000):0.2654720000	1nfv_A.pdb:0.5899070000):0.1726570000	((((((1dps_A.pdb:0.0644220000	1jts_A.pdb:0.0301130000):0.1907370000	1o9r_A.pdb:0.2390870000):0.3153870000	1uvh_A.pdb:0.5989000000):0.2018680000	(1tjo_A.pdb:0.0137360000	1tk6_A.pdb:0.0208280000):0.5971010000):0.1920790000	(((1ji4_A.pdb:0.4070600000	2fjc_A.pdb:0.3988900000):0.1170600000	(1qgh_A.pdb:0.2348010000	2ux1_A.pdb:0.2838360000):0.2498680000):0.0542606000	((1ji5_A.pdb:0.2267570000	(1jig_A.pdb:0.1835000000	1n1q_A.pdb:0.1308480000):0.0691825000):0.0414347000	2chp_A.pdb:0.3389310000):0.1149780000):0.1616670000):0.2116750000	(2fzf_A.pdb:0.9794250000	2vzb_A.pdb:0.9245930000):0.1128470000):0.2326870000):0.2006210000	((1lko_A.pdb:0.5634420000	1yuz_A.pdb:0.6354540000):0.4306520000	3qhb_A.pdb:0.6882160000):0.5303540000):0.0749862000	((((1bg7_A.pdb:0.3998320000	(1lb3_A.pdb:0.0784470000	2za7_A.pdb:0.0555010000):0.1696630000):0.0578621000	1r03_A.pdb:0.1416900000):0.1152070000	(1z6o_A.pdb:0.9623260000	1z6o_M.pdb:0.3871790000):0.3225890000):0.2238190000	((((1eum_A.pdb:0.3120830000	1krq_A.pdb:0.1748570000):0.2111820000	3e6s_A.pdb:0.4613820000):0.1137820000	2jd7_A.pdb:0.1806960000):0.1160900000	1vlg_A.pdb:0.2325050000):0.2119380000):0.3538430000):0.4194840000	((((1jk0_A.pdb:0.4851280000	(1w68_A.pdb:0.1227550000	2uw2_A.pdb:0.1071230000):0.1667740000):0.6758410000	(1mxr_A.pdb:0.8325850000	(((1oqu_A.pdb:0.1447320000	1r2f_A.pdb:0.1826370000):0.0675305000	1uzr_A.pdb:0.0472310000):0.7129220000	3ee4_A.pdb:1.8152350000):0.1332990000):0.2828710000):0.3333950000	((1mty_B.pdb:1.6600930000	(2inc_B.pdb:0.9788140000	2inp_C.pdb:0.8290660000):0.2498050000):0.3270230000	(1mty_D.pdb:1.1236260000	3dhg_A.pdb:1.3539380000):0.5886290000):0.1710700000):0.3338610000	1otk_A.pdb:2.5209640000):0.2465720000):0.2738130000	1za0_A.pdb:1.3670800000):0.8729810000	2uw1_A.pdb:0.0082220000):0.0404659000	2uw1_B.pdb:0.0541020000);
(1afr_A.pdb:0.0935050000	(((((((((1bcf_A.pdb:0.0239310000	3e1q_A.pdb:0.0578130000):0.1123720000	2fkz_A.pdb:0.1379150000):0.0703039000	1jgc_A.pdb:0.3184560000):0.2634670000	1nfv_A.pdb:0.4165380000):0.1529410000	((((((1dps_A.pdb:0.0628330000	1jts_A.pdb:0.0515210000):0.2183560000	1o9r_A.pdb:0.3186620000):0.2515960000	1uvh_A.pdb:0.4824450000):0.1669860000	((1ji4_A.pdb:0.4784040000	2fjc_A.pdb:0.4541190000):0.1003150000	(((1ji5_A.pdb:0.2415890000	1jig_A.pdb:0.1530260000):0.0644820000	(1n1q_A.pdb:0.1869150000	2chp_A.pdb:0.3431000000):0.0584864000):0.1092680000	(1qgh_A.pdb:0.2154640000	2ux1_A.pdb:0.4403140000):0.2579120000):0.0589931000):0.1366330000):0.1837900000	(1tjo_A.pdb:0.0500560000	1tk6_A.pdb:0.0109880000):0.4210640000):0.2370020000	(2fzf_A.pdb:0.9797620000	2vzb_A.pdb:0.5904690000):0.4100010000):0.3964760000):0.2071740000	((((((((1bg7_A.pdb:0.3671700000	1r03_A.pdb:0.1461340000):0.0809530000	(1z6o_A.pdb:0.8511710000	1z6o_M.pdb:0.4551280000):0.2301410000):0.0364227000	(1lb3_A.pdb:0.0674170000	2za7_A.pdb:0.0798590000):0.1956840000):0.2138830000	3e6s_A.pdb:0.3914100000):0.2675290000	2jd7_A.pdb:0.2054580000):0.0742637000	(1eum_A.pdb:0.3314040000	1krq_A.pdb:0.2747690000):0.1573420000):0.0807259000	1vlg_A.pdb:0.1555590000):0.3340410000	((1lko_A.pdb:0.4906280000	1yuz_A.pdb:0.7726540000):0.3698440000	3qhb_A.pdb:0.5390430000):0.7385290000):0.0283231000):0.5084660000	1otk_A.pdb:1.8674870000):0.3152840000	((((1jk0_A.pdb:0.6017120000	2uw2_A.pdb:0.0696540000):0.0771781000	1w68_A.pdb:0.0711860000):0.6602590000	((1mxr_A.pdb:0.7492980000	((1oqu_A.pdb:0.1472080000	1uzr_A.pdb:0.1059270000):0.1279920000	1r2f_A.pdb:0.0665340000):0.6973940000):0.1326970000	3ee4_A.pdb:1.4708000000):0.1470690000):0.3406990000	(((1mty_B.pdb:1.5505030000	2inc_B.pdb:0.8014440000):0.2376270000	2inp_C.pdb:1.0811780000):0.1514340000	(1mty_D.pdb:0.9762220000	3dhg_A.pdb:1.2519290000):0.6076080000):0.5218030000):0.5228640000):0.2291680000	1za0_A.pdb:1.3416440000):0.8069640000	(2uw1_A.pdb:0.0294490000	2uw1_B.pdb:0.0552560000):0.0745756000);
(1afr_A.pdb:0.2230850000	((((((((((1bcf_A.pdb:0.0612900000	3e1q_A.pdb:0.0297650000):0.1820780000	2fkz_A.pdb:0.1453050000):0.1266240000	1jgc_A.pdb:0.2855890000):0.3263470000	1nfv_A.pdb:0.5396250000):0.3519820000	(((((1bg7_A.pdb:0.4556930000	1r03_A.pdb:0.1852100000):0.0731605000	(1lb3_A.pdb:0.1028750000	2za7_A.pdb:0.1355870000):0.1640330000):0.1594760000	(1z6o_A.pdb:0.8870160000	1z6o_M.pdb:0.4233610000):0.2491050000):0.0987406000	((((1eum_A.pdb:0.3746190000	1krq_A.pdb:0.2409280000):0.1280370000	3e6s_A.pdb:0.5842510000):0.1265590000	2jd7_A.pdb:0.1773040000):0.0802041000	1vlg_A.pdb:0.1583000000):0.2995670000):0.1895620000	((1lko_A.pdb:0.7341900000	1yuz_A.pdb:0.8373190000):0.5967120000	3qhb_A.pdb:0.5916030000):0.6191630000):0.1263590000):0.1359490000	((((((1dps_A.pdb:0.0695370000	1jts_A.pdb:0.0454160000):0.3381660000	1o9r_A.pdb:0.2155170000):0.3356180000	1uvh_A.pdb:0.6700460000):0.1398170000	(1tjo_A.pdb:0.0237640000	1tk6_A.pdb:0.0274200000):0.4829130000):0.1769660000	((1ji4_A.pdb:0.3166950000	2fjc_A.pdb:0.5318000000):0.1952890000	(((1ji5_A.pdb:0.2282700000	(1jig_A.pdb:0.2474700000	1n1q_A.pdb:0.2445210000):0.0544194000):0.0738265000	(1qgh_A.pdb:0.1920100000	2ux1_A.pdb:0.3542520000):0.2850450000):0.0680024000	2chp_A.pdb:0.4025800000):0.0973938000):0.0958559000):0.0746831000	2vzb_A.pdb:1.0351970000):0.3354550000):0.2682640000	(1otk_A.pdb:2.0154270000	2fzf_A.pdb:0.9696670000):0.2734350000):0.6516180000	((((1jk0_A.pdb:0.5097370000	2uw2_A.pdb:0.0922160000):0.0611085000	1w68_A.pdb:0.0963810000):0.4996710000	(1mxr_A.pdb:0.8373510000	(((1oqu_A.pdb:0.1548310000	1r2f_A.pdb:0.1620030000):0.0675102000	1uzr_A.pdb:0.0489980000):0.6836770000	3ee4_A.pdb:1.3900410000):0.0000020301):0.3068460000):0.5386610000	(((1mty_B.pdb:1.2990180000	2inc_B.pdb:1.0002840000):0.1782020000	2inp_C.pdb:1.1889170000):0.4526380000	(1mty_D.pdb:0.8972990000	3dhg_A.pdb:1.2421010000):0.5270800000):0.3774050000):0.5807870000):0.2875610000	1za0_A.pdb:0.9591400000):0.8547590000	2uw1_A.pdb:0.0161910000):0.0278138000	2uw1_B.pdb:0.0433560000);
(1afr_A.pdb:0.1723660000	(((((((((1bcf_A.pdb:0.0348920000	3e1q_A.pdb:0.0471640000):0.1002010000	2fkz_A.pdb:0.1543140000):0.1216650000	1jgc_A.pdb:0.2841530000):0.2532390000	(((((((1dps_A.pdb:0.0289700000	1jts_A.pdb:0.0308890000):0.3107010000	1o9r_A.pdb:0.1293940000):0.2638460000	1uvh_A.pdb:0.5151350000):0.1713510000	(1tjo_A.pdb:0.0359350000	1tk6_A.pdb:0.0000020000):0.4573800000):0.1643870000	((1ji4_A.pdb:0.4111550000	2fjc_A.pdb:0.3962480000):0.1330340000	((((1ji5_A.pdb:0.2324880000	1n1q_A.pdb:0.2201850000):0.0469412000	1jig_A.pdb:0.2049230000):0.0471948000	2chp_A.pdb:0.3245660000):0.0932354000	(1qgh_A.pdb:0.2030760000	2ux1_A.pdb:0.2828460000):0.2545940000):0.0620726000):0.1989370000):0.1160520000	(2fzf_A.pdb:1.3989280000	2vzb_A.pdb:0.8553730000):0.2572550000):0.3822000000	1nfv_A.pdb:0.5232770000):0.1271720000):0.3620730000	(((((1bg7_A.pdb:0.3767800000	(1lb3_A.pdb:0.1116480000	2za7_A.pdb:0.0932940000):0.2132260000):0.0460722000	1r03_A.pdb:0.1879240000):0.1724880000	(1z6o_A.pdb:0.7289450000	1z6o_M.pdb:0.5232040000):0.3879920000):0.1263740000	(((1eum_A.pdb:0.3308020000	1krq_A.pdb:0.2983100000):0.1800390000	(1vlg_A.pdb:0.3194320000	2jd7_A.pdb:0.1767000000):0.0910706000):0.0919027000	3e6s_A.pdb:0.4773940000):0.2135680000):0.2150980000	((1lko_A.pdb:0.5275380000	1yuz_A.pdb:0.8247050000):0.4228670000	3qhb_A.pdb:0.4065230000):0.7405820000):0.0749236000):0.4030240000	1otk_A.pdb:2.1632850000):0.4921850000	(((1jk0_A.pdb:0.4176880000	(1w68_A.pdb:0.1083780000	2uw2_A.pdb:0.0914380000):0.1302530000):0.6061660000	((1mxr_A.pdb:0.7656380000	3ee4_A.pdb:1.3017850000):0.0715166000	((1oqu_A.pdb:0.1872320000	1r2f_A.pdb:0.2304590000):0.0769561000	1uzr_A.pdb:0.0090180000):0.7797890000):0.1907720000):0.5603440000	((1mty_B.pdb:1.3479560000	(2inc_B.pdb:1.0387960000	2inp_C.pdb:0.9362040000):0.2014890000):0.2179160000	(1mty_D.pdb:0.9276440000	3dhg_A.pdb:1.5576630000):0.5139350000):0.4715310000):0.6039570000):0.2239010000	1za0_A.pdb:1.0376220000):0.7629580000	2uw1_A.pdb:0.0148260000):0.0190764000	2uw1_B.pdb:0.0508750000);
(1afr_A.pdb:0.1332290000	(((((((((1bcf_A.pdb:0.0407420000	3e1q_A.pdb:0.0581710000):0.0960190000	2fkz_A.pdb:0.1723930000):0.0530190000	1jgc_A.pdb:0.2929310000):0.2483760000	1nfv_A.pdb:0.5173340000):0.2114840000	(((((1bg7_A.pdb:0.3788670000	1r03_A.pdb:0.1233370000):0.0759747000	(1lb3_A.pdb:0.0721980000	2za7_A.pdb:0.0840810000):0.3427180000):0.1759980000	(1z6o_A.pdb:0.6782580000	1z6o_M.pdb:0.5413660000):0.1986790000):0.2867590000	((((1eum_A.pdb:0.3151210000	1krq_A.pdb:0.2107140000):0.1277710000	3e6s_A.pdb:0.5197820000):0.1627810000	2jd7_A.pdb:0.1626960000):0.0816688000	1vlg_A.pdb:0.1762530000):0.1653420000):0.3062820000	((1lko_A.pdb:0.7554490000	1yuz_A.pdb:0.7376350000):0.3903070000	3qhb_A.pdb:0.3914560000):0.7515130000):0.0517542000):0.1571530000	((((((1dps_A.pdb:0.0712160000	1jts_A.pdb:0.0235490000):0.2492920000	1o9r_A.pdb:0.2277080000):0.2671780000	1uvh_A.pdb:0.5710680000):0.2200080000	(1tjo_A.pdb:0.0412130000	1tk6_A.pdb:0.0158610000):0.4881020000):0.1861320000	((1ji4_A.pdb:0.4034240000	2fjc_A.pdb:0.3623910000):0.0932639000	(((1ji5_A.pdb:0.2283410000	1jig_A.pdb:0.1347620000):0.0387283000	(1n1q_A.pdb:0.1384060000	2chp_A.pdb:0.3717660000):0.0483615000):0.0818813000	(1qgh_A.pdb:0.2021160000	2ux1_A.pdb:0.3877660000):0.2785960000):0.1380450000):0.1236900000):0.1677760000	(2fzf_A.pdb:1.0542190000	2vzb_A.pdb:0.7403090000):0.4715140000):0.2007940000):0.2667330000	1otk_A.pdb:1.7955090000):0.5109990000	((((1jk0_A.pdb:0.6051430000	2uw2_A.pdb:0.1017420000):0.0902940000	1w68_A.pdb:0.0463410000):0.6105240000	((1mxr_A.pdb:0.8475020000	((1oqu_A.pdb:0.1834340000	1uzr_A.pdb:0.1114250000):0.1349960000	1r2f_A.pdb:0.0547060000):0.7836250000):0.0625438000	3ee4_A.pdb:1.4270910000):0.1832710000):0.4560680000	(((1mty_B.pdb:1.4381790000	2inp_C.pdb:0.9427690000):0.1506130000	2inc_B.pdb:0.8096170000):0.4254260000	(1mty_D.pdb:0.8422320000	3dhg_A.pdb:1.4356950000):0.3857180000):0.3337170000):0.2189960000):0.2906790000	1za0_A.pdb:1.1797370000):0.8759000000	(2uw1_A.pdb:0.0557640000	2uw1_B.pdb:0.0610960000):0.0683751000);
(1afr_A.pdb:0.1124930000	((((((((((1bcf_A.pdb:0.0313600000	3e1q_A.pdb:0.0310940000):0.1309310000	2fkz_A.pdb:0.1110550000):0.1537750000	1jgc_A.pdb:0.2330730000):0.2109550000	1nfv_A.pdb:0.4844860000):0.2869670000	((((((1dps_A.pdb:0.0462360000	1jts_A.pdb:0.0403770000):0.2962830000	1o9r_A.pdb:0.1376470000):0.2471860000	1uvh_A.pdb:0.6489390000):0.0722083000	(1tjo_A.pdb:0.0248720000	1tk6_A.pdb:0.0129260000):0.4609870000):0.1234950000	(((1ji4_A.pdb:0.3720680000	2fjc_A.pdb:0.4216880000):0.2342180000	(1qgh_A.pdb:0.2529730000	2ux1_A.pdb:0.2986110000):0.1608080000):0.0951325000	((1ji5_A.pdb:0.2915610000	1jig_A.pdb:0.2061060000):0.0426406000	(1n1q_A.pdb:0.1355480000	2chp_A.pdb:0.3302820000):0.0739828000):0.0424916000):0.1778270000):0.2436380000	(2fzf_A.pdb:1.1515810000	2vzb_A.pdb:0.6609590000):0.2015230000):0.3133220000):0.1271770000	((1lko_A.pdb:0.6490850000	1yuz_A.pdb:0.6041590000):0.3558750000	3qhb_A.pdb:0.4703930000):0.7529000000):0.0438000000	((((1bg7_A.pdb:0.3719500000	(1lb3_A.pdb:0.0692600000	2za7_A.pdb:0.0918380000):0.2043310000):0.0753237000	1r03_A.pdb:0.1655480000):0.1963440000	(1z6o_A.pdb:0.8002350000	1z6o_M.pdb:0.4563930000):0.2809080000):0.0953994000	((((1eum_A.pdb:0.3778670000	1krq_A.pdb:0.2336540000):0.2218620000	3e6s_A.pdb:0.6620860000):0.1062340000	2jd7_A.pdb:0.1239950000):0.1638380000	1vlg_A.pdb:0.1386770000):0.2251780000):0.1406390000):0.4278660000	1otk_A.pdb:2.7550140000):0.2502200000	(((((1jk0_A.pdb:0.5016530000	2uw2_A.pdb:0.1080610000):0.0750819000	1w68_A.pdb:0.0716180000):0.7655100000	(((1oqu_A.pdb:0.1716810000	1r2f_A.pdb:0.1726330000):0.0528663000	1uzr_A.pdb:0.0823390000):0.7463090000	3ee4_A.pdb:1.3627130000):0.0936578000):0.1770990000	1mxr_A.pdb:0.6783610000):0.5245190000	(((1mty_B.pdb:1.4619480000	2inp_C.pdb:1.0430200000):0.1925530000	2inc_B.pdb:0.8868210000):0.5352950000	(1mty_D.pdb:0.9088050000	3dhg_A.pdb:1.7180290000):0.5848920000):0.3696940000):0.4850760000):0.1382920000	1za0_A.pdb:1.2162080000):0.8082860000	(2uw1_A.pdb:0.0416160000	2uw1_B.pdb:0.0579700000):0.0707083000);
(1afr_A.pdb:0.1088410000	((((((((((1bcf_A.pdb:0.0311390000	3e1q_A.pdb:0.0445230000):0.1422060000	2fkz_A.pdb:0.1488500000):0.1317140000	1jgc_A.pdb:0.2982130000):0.2731950000	1nfv_A.pdb:0.3942560000):0.1535750000	(((((1dps_A.pdb:0.0304290000	1jts_A.pdb:0.0274940000):0.2428770000	1o9r_A.pdb:0.2209880000):0.2898030000	1uvh_A.pdb:0.5938670000):0.2535940000	((1ji4_A.pdb:0.5879380000	2fjc_A.pdb:0.4660540000):0.1225440000	(((1ji5_A.pdb:0.2899140000	1jig_A.pdb:0.1720990000):0.0861829000	1n1q_A.pdb:0.1686850000):0.0486352000	((1qgh_A.pdb:0.2193520000	2ux1_A.pdb:0.3922590000):0.3565020000	2chp_A.pdb:0.2491870000):0.0573009000):0.0704840000):0.1733790000):0.1260250000	((1tjo_A.pdb:0.0408640000	1tk6_A.pdb:0.0108430000):0.3663740000	(2fzf_A.pdb:1.1877020000	2vzb_A.pdb:0.7947410000):0.2208320000):0.1795810000):0.4818220000):0.0515311000	((1lko_A.pdb:0.4547090000	1yuz_A.pdb:0.7298580000):0.4430950000	3qhb_A.pdb:0.5333430000):0.5775840000):0.0494657000	((((1bg7_A.pdb:0.3573080000	(1lb3_A.pdb:0.0601240000	2za7_A.pdb:0.1197500000):0.1986910000):0.0414232000	1r03_A.pdb:0.1992410000):0.2087960000	(1z6o_A.pdb:0.7818670000	1z6o_M.pdb:0.4408830000):0.2348470000):0.1919650000	((((1eum_A.pdb:0.2715480000	1krq_A.pdb:0.2619110000):0.1271410000	3e6s_A.pdb:0.5900180000):0.1085340000	2jd7_A.pdb:0.2107310000):0.1261710000	1vlg_A.pdb:0.1494360000):0.2064120000):0.2923150000):0.2469330000	1otk_A.pdb:2.3350870000):0.3942510000	((((1jk0_A.pdb:0.4976050000	2uw2_A.pdb:0.0796800000):0.1211370000	1w68_A.pdb:0.0416400000):0.6574880000	(1mxr_A.pdb:0.8736590000	(((1oqu_A.pdb:0.1298910000	1uzr_A.pdb:0.1268900000):0.0624217000	1r2f_A.pdb:0.1607470000):0.6620620000	3ee4_A.pdb:1.3172180000):0.0928765000):0.2367770000):0.3811350000	(((1mty_B.pdb:1.4244130000	2inp_C.pdb:0.8677170000):0.1785660000	2inc_B.pdb:1.0824800000):0.4858010000	(1mty_D.pdb:0.7942980000	3dhg_A.pdb:1.4297390000):0.4815640000):0.4214310000):0.4380430000):0.2717010000	1za0_A.pdb:0.6770920000):0.8867090000	(2uw1_A.pdb:0.0363440000	2uw1_B.pdb:0.0537650000):0.0543915000);
(1afr_A.pdb:0.1693710000	(((((((((((1bcf_A.pdb:0.0247740000	3e1q_A.pdb:0.0248140000):0.1469690000	2fkz_A.pdb:0.1134180000):0.1616410000	1jgc_A.pdb:0.2716750000):0.2348830000	1nfv_A.pdb:0.5645600000):0.2042720000	(((((1bg7_A.pdb:0.3462720000	1r03_A.pdb:0.2141360000):0.0932750000	(1lb3_A.pdb:0.0678910000	2za7_A.pdb:0.1391690000):0.2087740000):0.2379920000	(1z6o_A.pdb:0.7365760000	1z6o_M.pdb:0.4127080000):0.2048180000):0.1280160000	((((1eum_A.pdb:0.2441110000	1krq_A.pdb:0.2610490000):0.1685300000	3e6s_A.pdb:0.5411870000):0.1013470000	2jd7_A.pdb:0.2041380000):0.1311640000	1vlg_A.pdb:0.1947560000):0.2658320000):0.2829100000	((1lko_A.pdb:0.6991880000	1yuz_A.pdb:0.7025280000):0.2196830000	3qhb_A.pdb:0.6135740000):0.6374600000):0.0653124000):0.2546380000	((((((1dps_A.pdb:0.0617890000	1jts_A.pdb:0.0460980000):0.2405200000	1o9r_A.pdb:0.1666780000):0.4394510000	1uvh_A.pdb:0.5311240000):0.0810130000	(1tjo_A.pdb:0.0227280000	1tk6_A.pdb:0.0222570000):0.3945240000):0.2099520000	((1ji4_A.pdb:0.5345140000	2fjc_A.pdb:0.5085330000):0.1120630000	((((1ji5_A.pdb:0.2928540000	1jig_A.pdb:0.1759760000):0.0339365000	(1qgh_A.pdb:0.2050480000	2ux1_A.pdb:0.3837940000):0.3690840000):0.0895813000	1n1q_A.pdb:0.1782800000):0.0582803000	2chp_A.pdb:0.2895880000):0.0700205000):0.2529730000):0.2416560000	(2fzf_A.pdb:1.0286420000	2vzb_A.pdb:0.5989400000):0.2144390000):0.2411090000):0.4363980000	1otk_A.pdb:2.4059250000):0.2859660000	(((1mty_B.pdb:1.4299050000	2inp_C.pdb:0.8814680000):0.2024630000	2inc_B.pdb:0.8111010000):0.4628280000	(1mty_D.pdb:0.8511310000	3dhg_A.pdb:1.3610410000):0.5729160000):0.5344710000):0.1222180000	(((1jk0_A.pdb:0.5947720000	2uw2_A.pdb:0.1416640000):0.0739171000	1w68_A.pdb:0.0576720000):0.6134150000	(1mxr_A.pdb:0.8434670000	(((1oqu_A.pdb:0.1755460000	1r2f_A.pdb:0.1554330000):0.0717868000	1uzr_A.pdb:0.0693400000):0.6947710000	3ee4_A.pdb:1.3093410000):0.1219440000):0.3644670000):0.4903800000):0.2615650000	1za0_A.pdb:1.1111290000):0.9300100000	2uw1_A.pdb:0.0035190000):0.0280133000	2uw1_B.pdb:0.0640430000);
(1afr_A.pdb:0.1374320000	((((((((((((1bcf_A.pdb:0.0182130000	3e1q_A.pdb:0.0402390000):0.1416890000	2fkz_A.pdb:0.1190320000):0.2324410000	1nfv_A.pdb:0.6222360000):0.0675530000	1jgc_A.pdb:0.3004810000):0.2402440000	((((((1dps_A.pdb:0.0542300000	1jts_A.pdb:0.0491650000):0.2096280000	1o9r_A.pdb:0.2119950000):0.3229210000	1uvh_A.pdb:0.5987000000):0.1653120000	(1tjo_A.pdb:0.0377720000	1tk6_A.pdb:0.0191680000):0.5021910000):0.1314460000	(((1ji4_A.pdb:0.4957820000	((1ji5_A.pdb:0.2314180000	1jig_A.pdb:0.1439880000):0.0774631000	(1n1q_A.pdb:0.1750060000	2chp_A.pdb:0.3484600000):0.0562097000):0.0646677000):0.0613853000	(1qgh_A.pdb:0.2817950000	2ux1_A.pdb:0.2900520000):0.2592480000):0.0178120000	2fjc_A.pdb:0.3898370000):0.1844010000):0.2002120000	(2fzf_A.pdb:1.1036150000	2vzb_A.pdb:0.4537950000):0.3391200000):0.3753490000):0.0180428000	((1lko_A.pdb:0.5805050000	1yuz_A.pdb:0.7542120000):0.2709040000	3qhb_A.pdb:0.5809860000):0.8884580000):0.4262060000	(((1eum_A.pdb:0.2932600000	1krq_A.pdb:0.2497520000):0.2422580000	2jd7_A.pdb:0.1571290000):0.1078440000	1vlg_A.pdb:0.2080690000):0.0702513000):0.0644360000	3e6s_A.pdb:0.6064290000):0.0713083000	(((1bg7_A.pdb:0.3589470000	(1lb3_A.pdb:0.0543770000	2za7_A.pdb:0.1522730000):0.2157410000):0.0688493000	1r03_A.pdb:0.1682540000):0.1322570000	(1z6o_A.pdb:0.6668180000	1z6o_M.pdb:0.5945350000):0.1301370000):0.2323760000):0.5532070000	1otk_A.pdb:2.0687460000):0.3389690000	((((1jk0_A.pdb:0.5926590000	2uw2_A.pdb:0.1008040000):0.0696693000	1w68_A.pdb:0.0567810000):0.5987080000	(1mxr_A.pdb:0.7488100000	(((1oqu_A.pdb:0.1482380000	1r2f_A.pdb:0.2028150000):0.0373278000	1uzr_A.pdb:0.0869770000):0.7759020000	3ee4_A.pdb:1.3970470000):0.1240930000):0.3043540000):0.4490920000	(((1mty_B.pdb:1.4751600000	2inp_C.pdb:0.9217500000):0.1594970000	2inc_B.pdb:0.7881450000):0.5465740000	(1mty_D.pdb:0.7709990000	3dhg_A.pdb:1.2249650000):0.6883740000):0.5535850000):0.5521750000):0.1781360000	1za0_A.pdb:1.2437590000):0.9220860000	(2uw1_A.pdb:0.0300780000	2uw1_B.pdb:0.0575970000):0.0471596000);
(1afr_A.pdb:0.1221530000	(((((((((1bcf_A.pdb:0.0195330000	3e1q_A.pdb:0.0409470000):0.1083680000	2fkz_A.pdb:0.1460410000):0.2214960000	1jgc_A.pdb:0.3077490000):0.2663260000	1nfv_A.pdb:0.5402170000):0.1938840000	(((((1dps_A.pdb:0.0801940000	1jts_A.pdb:0.0236450000):0.2667320000	1o9r_A.pdb:0.1355850000):0.2131670000	1uvh_A.pdb:0.5749450000):0.2820450000	(((1ji4_A.pdb:0.4201470000	2fjc_A.pdb:0.4728950000):0.1440240000	(1qgh_A.pdb:0.2378860000	2ux1_A.pdb:0.3197640000):0.1502010000):0.0901620000	(((1ji5_A.pdb:0.2480470000	1jig_A.pdb:0.1559660000):0.0830778000	1n1q_A.pdb:0.1572370000):0.0677810000	2chp_A.pdb:0.3575870000):0.0889473000):0.2078730000):0.1468350000	((1tjo_A.pdb:0.0376100000	1tk6_A.pdb:0.0104960000):0.3158810000	2vzb_A.pdb:0.7151770000):0.1657750000):0.3762160000):0.3068410000	(((1lko_A.pdb:0.5734980000	1yuz_A.pdb:0.8761520000):0.4886580000	3qhb_A.pdb:0.4903980000):0.5500360000	2fzf_A.pdb:1.1216570000):0.1943290000):0.0807531000	(((1bg7_A.pdb:0.3839890000	((1lb3_A.pdb:0.0834780000	2za7_A.pdb:0.1010020000):0.2364460000	1r03_A.pdb:0.1749710000):0.0777304000):0.0800726000	(1z6o_A.pdb:0.8483760000	1z6o_M.pdb:0.4838360000):0.2293410000):0.0560231000	((((1eum_A.pdb:0.3023480000	1krq_A.pdb:0.2008960000):0.1443060000	3e6s_A.pdb:0.7511480000):0.1858020000	2jd7_A.pdb:0.1623630000):0.0713182000	1vlg_A.pdb:0.1826510000):0.2385500000):0.4204450000):0.6756680000	(((((1jk0_A.pdb:0.4795750000	2uw2_A.pdb:0.0881530000):0.0985548000	1w68_A.pdb:0.0848360000):0.9250230000	(1mxr_A.pdb:0.7258210000	(((1oqu_A.pdb:0.0963790000	1r2f_A.pdb:0.1553920000):0.0526691000	1uzr_A.pdb:0.0422070000):0.6861580000	3ee4_A.pdb:1.3281200000):0.0670345000):0.1830120000):0.2926120000	(((1mty_B.pdb:1.5705800000	2inc_B.pdb:0.8239990000):0.2720830000	2inp_C.pdb:0.9544700000):0.4447100000	(1mty_D.pdb:0.8595580000	3dhg_A.pdb:1.7119350000):0.7290760000):0.2870430000):0.6685310000	1za0_A.pdb:0.8154570000):0.1870570000):0.0509007000	1otk_A.pdb:2.1259830000):0.7130530000	(2uw1_A.pdb:0.0333400000	2uw1_B.pdb:0.0742270000):0.0787753000);
(1afr_A.pdb:0.2139280000	(((((((((1bcf_A.pdb:0.0351060000	3e1q_A.pdb:0.0257620000):0.1582730000	2fkz_A.pdb:0.0885860000):0.1222690000	1jgc_A.pdb:0.2954200000):0.3071470000	(((((1bg7_A.pdb:0.4121720000	1r03_A.pdb:0.1272710000):0.0914359000	(1lb3_A.pdb:0.0931940000	2za7_A.pdb:0.0746690000):0.2460800000):0.1192440000	(1z6o_A.pdb:0.9326900000	1z6o_M.pdb:0.5132660000):0.2054480000):0.0879199000	(((1eum_A.pdb:0.2799690000	1krq_A.pdb:0.2019120000):0.2101510000	(1vlg_A.pdb:0.2349900000	2jd7_A.pdb:0.1799160000):0.0806821000):0.1360230000	3e6s_A.pdb:0.4840770000):0.1896650000):0.4035440000	((1lko_A.pdb:0.6396080000	1yuz_A.pdb:0.7765780000):0.1726250000	3qhb_A.pdb:0.6507700000):0.7158320000):0.1358300000):0.1410590000	(((((((1dps_A.pdb:0.0661050000	1jts_A.pdb:0.0624950000):0.2497810000	1o9r_A.pdb:0.2028000000):0.2038660000	1uvh_A.pdb:0.6721960000):0.2826190000	(1tjo_A.pdb:0.0583850000	1tk6_A.pdb:0.0179760000):0.4945250000):0.1957730000	(((1ji4_A.pdb:0.4791100000	2fjc_A.pdb:0.4343470000):0.2630860000	2chp_A.pdb:0.2726450000):0.0795442000	(((1ji5_A.pdb:0.2559820000	1jig_A.pdb:0.1793960000):0.0366185000	1n1q_A.pdb:0.2005830000):0.0661849000	(1qgh_A.pdb:0.1607810000	2ux1_A.pdb:0.4498140000):0.3113380000):0.0354531000):0.2317540000):0.1540370000	2vzb_A.pdb:0.8648100000):0.2886500000	1nfv_A.pdb:0.5789460000):0.0000023266):0.0726344000	(1otk_A.pdb:2.6043020000	2fzf_A.pdb:1.2376010000):0.3946970000):0.8340220000	(((1jk0_A.pdb:0.4719800000	(1w68_A.pdb:0.1476100000	2uw2_A.pdb:0.1369830000):0.1609540000):0.7316940000	(1mxr_A.pdb:0.7326890000	(((1oqu_A.pdb:0.1631720000	1r2f_A.pdb:0.1680520000):0.0901742000	1uzr_A.pdb:0.0339870000):0.6540190000	3ee4_A.pdb:1.7248600000):0.1582420000):0.1389200000):0.5830310000	(((1mty_B.pdb:1.6336990000	2inp_C.pdb:1.0264750000):0.2153820000	2inc_B.pdb:0.8878060000):0.3871770000	(1mty_D.pdb:0.9399030000	3dhg_A.pdb:1.2394050000):0.4014070000):0.2646390000):0.5087410000):0.2382680000	1za0_A.pdb:0.9120100000):0.7935140000	2uw1_A.pdb:0.0103090000):0.0236340000	2uw1_B.pdb:0.0660520000);
(1afr_A.pdb:0.1456330000	((((((((((1bcf_A.pdb:0.0225440000	3e1q_A.pdb:0.0305140000):0.1803970000	2fkz_A.pdb:0.1589370000):0.1346270000	1jgc_A.pdb:0.2464050000):0.3622790000	1nfv_A.pdb:0.5719420000):0.0742199000	((((((1dps_A.pdb:0.0392140000	1jts_A.pdb:0.0444530000):0.2270500000	1o9r_A.pdb:0.1674680000):0.2278400000	1uvh_A.pdb:0.5802760000):0.2096230000	(1tjo_A.pdb:0.0384590000	1tk6_A.pdb:0.0030480000):0.5222190000):0.1418520000	((1ji4_A.pdb:0.4244240000	2fjc_A.pdb:0.3272680000):0.1341320000	(((1ji5_A.pdb:0.2547580000	(1n1q_A.pdb:0.2089590000	2chp_A.pdb:0.3915460000):0.0743885000):0.0330339000	1jig_A.pdb:0.2136850000):0.1251990000	(1qgh_A.pdb:0.1871790000	2ux1_A.pdb:0.3583810000):0.2550700000):0.1139080000):0.0883521000):0.1473470000	(2fzf_A.pdb:1.3540340000	2vzb_A.pdb:0.7761320000):0.3187240000):0.3632460000):0.1523700000	((1lko_A.pdb:0.6230850000	1yuz_A.pdb:0.7427870000):0.2196650000	3qhb_A.pdb:0.4882420000):0.6143250000):0.1526420000	((((1bg7_A.pdb:0.4013010000	(1lb3_A.pdb:0.0942870000	2za7_A.pdb:0.0892480000):0.2759150000):0.0644429000	1r03_A.pdb:0.1371950000):0.1705050000	(1z6o_A.pdb:0.7859510000	1z6o_M.pdb:0.5480290000):0.2457070000):0.1480770000	(((1eum_A.pdb:0.3613930000	1krq_A.pdb:0.2081350000):0.2606200000	(1vlg_A.pdb:0.2069040000	2jd7_A.pdb:0.1812760000):0.0794295000):0.0799944000	3e6s_A.pdb:0.5776260000):0.1725620000):0.1569440000):0.4101500000	1otk_A.pdb:2.3108570000):0.0899018000	(((((1jk0_A.pdb:0.5509030000	2uw2_A.pdb:0.0869450000):0.0786705000	1w68_A.pdb:0.0814920000):0.7140380000	(1mxr_A.pdb:0.5829730000	((1oqu_A.pdb:0.1496990000	1r2f_A.pdb:0.2126980000):0.0765088000	1uzr_A.pdb:0.0546610000):0.7183310000):0.1753900000):0.2662360000	3ee4_A.pdb:1.1803760000):0.3239500000	((1mty_B.pdb:1.7140650000	(2inc_B.pdb:0.7442180000	2inp_C.pdb:1.1947900000):0.2306820000):0.3153900000	(1mty_D.pdb:0.9591660000	3dhg_A.pdb:1.4570250000):0.4767140000):0.1738930000):0.3209820000):0.4780710000	1za0_A.pdb:0.9913000000):0.5491540000	(2uw1_A.pdb:0.0491770000	2uw1_B.pdb:0.0475590000):0.0707278000);
(1afr_A.pdb:0.2277670000	((((((((((1bcf_A.pdb:0.0433270000	3e1q_A.pdb:0.0418170000):0.1215100000	2fkz_A.pdb:0.1419010000):0.1981540000	1jgc_A.pdb:0.2863690000):0.1876150000	1nfv_A.pdb:0.4706470000):0.1607770000	((((((1dps_A.pdb:0.0607680000	1jts_A.pdb:0.0590490000):0.2321350000	1o9r_A.pdb:0.2206570000):0.2285850000	1uvh_A.pdb:0.5599700000):0.2022200000	(1tjo_A.pdb:0.0251110000	1tk6_A.pdb:0.0204670000):0.5287790000):0.1535930000	(((1ji4_A.pdb:0.3921040000	2fjc_A.pdb:0.3534350000):0.1328220000	(1qgh_A.pdb:0.2620750000	2ux1_A.pdb:0.3585640000):0.1716460000):0.1059960000	((1ji5_A.pdb:0.2262400000	(1n1q_A.pdb:0.1406600000	2chp_A.pdb:0.2582250000):0.0620785000):0.0323945000	1jig_A.pdb:0.1052920000):0.1007210000):0.1680320000):0.2450240000	(2fzf_A.pdb:1.1824310000	2vzb_A.pdb:0.6066330000):0.3533210000):0.3455400000):0.2075690000	(((((1bg7_A.pdb:0.4280430000	(1lb3_A.pdb:0.0918290000	2za7_A.pdb:0.1080230000):0.2911590000):0.0742120000	1r03_A.pdb:0.1365540000):0.2238620000	(1z6o_A.pdb:0.9597170000	1z6o_M.pdb:0.4792700000):0.1787180000):0.0554940000	(((1eum_A.pdb:0.2808760000	1krq_A.pdb:0.1954710000):0.1352020000	(1vlg_A.pdb:0.2534270000	2jd7_A.pdb:0.1599250000):0.1745840000):0.1297030000	3e6s_A.pdb:0.4228250000):0.2924620000):0.2738390000	((1lko_A.pdb:0.6398900000	1yuz_A.pdb:0.5027250000):0.4716660000	3qhb_A.pdb:0.5254980000):0.5708180000):0.0438337000):0.2903420000	1otk_A.pdb:2.6046810000):0.2041330000	((((1jk0_A.pdb:0.6058420000	2uw2_A.pdb:0.0725310000):0.0946292000	1w68_A.pdb:0.0486400000):0.9081280000	((1mxr_A.pdb:0.7244920000	3ee4_A.pdb:1.4524120000):0.1019050000	((1oqu_A.pdb:0.0977060000	1r2f_A.pdb:0.2205960000):0.0457903000	1uzr_A.pdb:0.0764980000):0.7510570000):0.1676400000):0.2920360000	((1mty_B.pdb:1.4971680000	(2inc_B.pdb:0.8752150000	2inp_C.pdb:0.8688770000):0.2292530000):0.2279120000	(1mty_D.pdb:0.8686670000	3dhg_A.pdb:1.7069230000):0.6623790000):0.1727490000):0.6883080000):0.4046520000	1za0_A.pdb:1.3508840000):0.7705810000	2uw1_A.pdb:0.0000030000):0.0361136000	2uw1_B.pdb:0.0637120000);
(1afr_A.pdb:0.1320960000	(((((((((1bcf_A.pdb:0.0242750000	3e1q_A.pdb:0.0630010000):0.1687940000	2fkz_A.pdb:0.0932590000):0.1644770000	1jgc_A.pdb:0.2548710000):0.2117250000	(1nfv_A.pdb:0.3574620000	1otk_A.pdb:1.9164810000):0.2996090000):0.3225250000	(((((1bg7_A.pdb:0.4278300000	1r03_A.pdb:0.1333530000):0.0518784000	(1lb3_A.pdb:0.0844020000	2za7_A.pdb:0.0783460000):0.2047010000):0.0831937000	(1z6o_A.pdb:0.8507240000	1z6o_M.pdb:0.5851010000):0.2406920000):0.1113170000	3e6s_A.pdb:0.6590520000):0.1004420000	((1eum_A.pdb:0.4363990000	1krq_A.pdb:0.1406020000):0.2679870000	(1vlg_A.pdb:0.2440890000	2jd7_A.pdb:0.2437070000):0.0367000000):0.2171010000):0.2833270000):0.0927805000	((1lko_A.pdb:0.8005220000	1yuz_A.pdb:0.7406840000):0.2925340000	3qhb_A.pdb:0.5363400000):0.6724350000):0.2159640000	(((((((1dps_A.pdb:0.0673120000	1jts_A.pdb:0.0444540000):0.2785170000	1o9r_A.pdb:0.2467660000):0.2251020000	1uvh_A.pdb:0.7201090000):0.1506110000	(1tjo_A.pdb:0.0215090000	1tk6_A.pdb:0.0346050000):0.5618110000):0.2302000000	((1ji4_A.pdb:0.4020480000	2fjc_A.pdb:0.4279080000):0.0575880000	(((1ji5_A.pdb:0.2186560000	1jig_A.pdb:0.1686660000):0.1007690000	1n1q_A.pdb:0.2652400000):0.0466938000	((1qgh_A.pdb:0.2578370000	2ux1_A.pdb:0.3314960000):0.2546700000	2chp_A.pdb:0.3379820000):0.0433696000):0.1205690000):0.1221430000):0.3172160000	2vzb_A.pdb:0.8886900000):0.1408420000	2fzf_A.pdb:1.2035290000):0.0528626000):0.7496310000	((((1jk0_A.pdb:0.5924760000	2uw2_A.pdb:0.1313940000):0.0716530000	1w68_A.pdb:0.0586520000):0.5900940000	(1mxr_A.pdb:0.6940140000	((1oqu_A.pdb:0.0805990000	(1r2f_A.pdb:0.1835350000	1uzr_A.pdb:0.0788800000):0.0778195000):0.7132630000	3ee4_A.pdb:1.2151580000):0.1503810000):0.2951420000):0.3433780000	(((1mty_B.pdb:1.4699520000	2inp_C.pdb:1.1137320000):0.1862880000	2inc_B.pdb:0.9750840000):0.5567710000	(1mty_D.pdb:1.1413680000	3dhg_A.pdb:1.1603800000):0.7828820000):0.3000370000):0.2690390000):0.2435040000	1za0_A.pdb:1.2559380000):0.9594640000	(2uw1_A.pdb:0.0298390000	2uw1_B.pdb:0.0414130000):0.0794606000);
(1afr_A.pdb:0.1172040000	(((((((((1bcf_A.pdb:0.0222100000	3e1q_A.pdb:0.0443620000):0.1179790000	2fkz_A.pdb:0.1761660000):0.1020910000	1jgc_A.pdb:0.3357540000):0.3039140000	1nfv_A.pdb:0.5255190000):0.1667740000	((((((1dps_A.pdb:0.0501890000	1jts_A.pdb:0.0477560000):0.2896370000	1o9r_A.pdb:0.2020260000):0.3436760000	1uvh_A.pdb:0.7825640000):0.2027380000	(1tjo_A.pdb:0.0437870000	1tk6_A.pdb:0.0182950000):0.4900850000):0.2380950000	((1ji4_A.pdb:0.3337420000	2fjc_A.pdb:0.5435050000):0.1357800000	(((1ji5_A.pdb:0.2124850000	1jig_A.pdb:0.1910210000):0.0681604000	(1n1q_A.pdb:0.1695980000	2chp_A.pdb:0.3563110000):0.0656627000):0.0846111000	(1qgh_A.pdb:0.2235000000	2ux1_A.pdb:0.3844270000):0.2400370000):0.1085150000):0.1855650000):0.2031690000	(2fzf_A.pdb:1.3868010000	2vzb_A.pdb:0.6608620000):0.2868780000):0.3306290000):0.1701100000	((1lko_A.pdb:0.6848070000	1yuz_A.pdb:0.7183390000):0.3921210000	3qhb_A.pdb:0.5509860000):0.7820930000):0.0958557000	((((1bg7_A.pdb:0.3073260000	1r03_A.pdb:0.1949480000):0.0742078000	(1lb3_A.pdb:0.1044190000	2za7_A.pdb:0.1184230000):0.2606680000):0.1711970000	(1z6o_A.pdb:0.8217880000	1z6o_M.pdb:0.5778440000):0.2254730000):0.1581290000	((((1eum_A.pdb:0.4083730000	1krq_A.pdb:0.2570620000):0.1498870000	3e6s_A.pdb:0.6589890000):0.0691921000	2jd7_A.pdb:0.1302080000):0.0949469000	1vlg_A.pdb:0.2400950000):0.1776390000):0.2014490000):0.5872360000	(((((1jk0_A.pdb:0.5871540000	2uw2_A.pdb:0.1171440000):0.1122980000	1w68_A.pdb:0.0294370000):0.6073070000	(1mxr_A.pdb:0.7702400000	(((1oqu_A.pdb:0.1587010000	1r2f_A.pdb:0.2022700000):0.0736376000	1uzr_A.pdb:0.0542100000):0.7221520000	3ee4_A.pdb:1.4533560000):0.0457022000):0.3173840000):0.3739600000	(((1mty_B.pdb:1.5482620000	2inp_C.pdb:0.9582100000):0.0890159000	2inc_B.pdb:1.1016330000):0.5905300000	(1mty_D.pdb:0.7679180000	3dhg_A.pdb:1.6620300000):0.3498130000):0.4213250000):0.2302620000	1otk_A.pdb:2.5100420000):0.0867304000):0.3823040000	1za0_A.pdb:1.0463390000):0.8875690000	(2uw1_A.pdb:0.0462170000	2uw1_B.pdb:0.0404960000):0.0907888000);
(1afr_A.pdb:0.2013200000	(((((((((1bcf_A.pdb:0.0377190000	3e1q_A.pdb:0.0289260000):0.1126430000	2fkz_A.pdb:0.1096400000):0.1244860000	1jgc_A.pdb:0.2229410000):0.2268890000	((((((1bg7_A.pdb:0.4132480000	1r03_A.pdb:0.1557070000):0.0780819000	(1lb3_A.pdb:0.0761140000	2za7_A.pdb:0.0790310000):0.1603300000):0.1842350000	(1z6o_A.pdb:0.6073030000	1z6o_M.pdb:0.5335600000):0.1331020000):0.1417860000	3e6s_A.pdb:0.5208660000):0.1410950000	(((1eum_A.pdb:0.3109620000	1krq_A.pdb:0.2416000000):0.2707250000	2jd7_A.pdb:0.1639090000):0.1112370000	1vlg_A.pdb:0.2021030000):0.1409470000):0.3973490000	((1lko_A.pdb:0.5454670000	1yuz_A.pdb:0.8278530000):0.2621820000	3qhb_A.pdb:0.5997400000):0.9125940000):0.0628472000):0.1195610000	1nfv_A.pdb:0.5616390000):0.1288950000	((((((1dps_A.pdb:0.0615410000	1jts_A.pdb:0.0407280000):0.2875870000	1o9r_A.pdb:0.1542120000):0.3017620000	1uvh_A.pdb:0.5936970000):0.1989470000	(1tjo_A.pdb:0.0526060000	1tk6_A.pdb:0.0000020000):0.4818460000):0.2595060000	(((1ji4_A.pdb:0.4902980000	(1qgh_A.pdb:0.1994390000	2ux1_A.pdb:0.3385560000):0.1524270000):0.1610150000	(((1ji5_A.pdb:0.2060470000	1jig_A.pdb:0.1472380000):0.1081420000	1n1q_A.pdb:0.1144130000):0.0537544000	2chp_A.pdb:0.3744070000):0.0992070000):0.0559034000	2fjc_A.pdb:0.4439210000):0.0755682000):0.2479070000	(2fzf_A.pdb:1.3322920000	2vzb_A.pdb:0.4491780000):0.5956710000):0.2520990000):0.5464280000	1otk_A.pdb:1.9321560000):0.1914650000	(((((1jk0_A.pdb:0.3714880000	(1w68_A.pdb:0.1541230000	2uw2_A.pdb:0.1233620000):0.1408860000):0.4224910000	((1mxr_A.pdb:0.6457400000	((1oqu_A.pdb:0.1796040000	1r2f_A.pdb:0.1680500000):0.0990807000	1uzr_A.pdb:0.0194700000):0.7795680000):0.1253620000	3ee4_A.pdb:1.4633600000):0.1919830000):0.5314250000	(1mty_B.pdb:1.2355210000	(2inc_B.pdb:0.8637570000	2inp_C.pdb:0.8383800000):0.1746610000):0.5905550000):0.1130520000	(1mty_D.pdb:0.9611870000	3dhg_A.pdb:1.4592140000):0.5607100000):0.3928710000	1za0_A.pdb:0.9444470000):0.1611450000):0.7987890000	2uw1_A.pdb:0.0363640000):0.0274050000	2uw1_B.pdb:0.0435720000);
(1afr_A.pdb:0.1361710000	((((((((((1bcf_A.pdb:0.0572370000	3e1q_A.pdb:0.0225710000):0.1428790000	2fkz_A.pdb:0.0848850000):0.1187110000	1jgc_A.pdb:0.2695840000):0.3381410000	1nfv_A.pdb:0.4757610000):0.2743780000	(((((1dps_A.pdb:0.0593500000	1jts_A.pdb:0.0477490000):0.2549620000	1o9r_A.pdb:0.1491990000):0.3263930000	((1tjo_A.pdb:0.0298400000	1tk6_A.pdb:0.0130150000):0.4474080000	2vzb_A.pdb:0.9482260000):0.1275500000):0.1238310000	1uvh_A.pdb:0.6069420000):0.0681791000	((1ji4_A.pdb:0.3708370000	2fjc_A.pdb:0.3264550000):0.0445332000	(((1ji5_A.pdb:0.1725480000	(1jig_A.pdb:0.1448510000	1n1q_A.pdb:0.1859640000):0.0409294000):0.0713258000	(1qgh_A.pdb:0.1607630000	2ux1_A.pdb:0.3572510000):0.2572640000):0.0473279000	2chp_A.pdb:0.2437300000):0.1014950000):0.1659240000):0.2067160000):0.2232690000	1otk_A.pdb:2.5850580000):0.0548018000	(((((1bg7_A.pdb:0.4810940000	(1lb3_A.pdb:0.1012530000	2za7_A.pdb:0.1012690000):0.2804390000):0.0558094000	1r03_A.pdb:0.1692370000):0.2436270000	(1z6o_A.pdb:0.9683320000	1z6o_M.pdb:0.2648000000):0.2232740000):0.1019860000	((((1eum_A.pdb:0.2783370000	1krq_A.pdb:0.2516990000):0.1108530000	3e6s_A.pdb:0.6729010000):0.1457170000	2jd7_A.pdb:0.1763330000):0.1424280000	1vlg_A.pdb:0.1621780000):0.2565580000):0.2625330000	2fzf_A.pdb:0.8846140000):0.1130650000):0.0454128000	((1lko_A.pdb:0.6919010000	1yuz_A.pdb:0.7400230000):0.4122740000	3qhb_A.pdb:0.6386620000):0.4192220000):0.5994610000	(((1jk0_A.pdb:0.4464000000	(1w68_A.pdb:0.1182270000	2uw2_A.pdb:0.1112480000):0.1843690000):0.6967630000	(1mxr_A.pdb:0.6815700000	(((1oqu_A.pdb:0.1455770000	1r2f_A.pdb:0.2027540000):0.0832221000	1uzr_A.pdb:0.0267940000):0.7314700000	3ee4_A.pdb:1.3233330000):0.0324014000):0.1043980000):0.4285900000	((1mty_B.pdb:1.4114160000	(2inc_B.pdb:0.9384290000	2inp_C.pdb:1.0044480000):0.1260210000):0.3425790000	(1mty_D.pdb:1.1854340000	3dhg_A.pdb:1.1254800000):0.7977280000):0.1639080000):0.5828300000):0.3484440000	1za0_A.pdb:1.0852520000):0.5463500000	(2uw1_A.pdb:0.0409300000	2uw1_B.pdb:0.0544840000):0.0880875000);
(1afr_A.pdb:0.2050760000	((((((((((1bcf_A.pdb:0.0266420000	3e1q_A.pdb:0.0355430000):0.1105910000	2fkz_A.pdb:0.1367690000):0.1758400000	1jgc_A.pdb:0.3185000000):0.2399410000	1nfv_A.pdb:0.5020770000):0.2058530000	((((((1dps_A.pdb:0.0676170000	1jts_A.pdb:0.0278160000):0.3001370000	1o9r_A.pdb:0.1435420000):0.3964870000	1uvh_A.pdb:0.6012570000):0.1208020000	(1tjo_A.pdb:0.0396310000	1tk6_A.pdb:0.0340760000):0.3927670000):0.2252470000	((1ji4_A.pdb:0.4995790000	2fjc_A.pdb:0.3950890000):0.0725154000	((((1ji5_A.pdb:0.2385940000	1jig_A.pdb:0.2063660000):0.0613259000	1n1q_A.pdb:0.2119390000):0.0693117000	2chp_A.pdb:0.3719130000):0.1079430000	(1qgh_A.pdb:0.2454230000	2ux1_A.pdb:0.3009570000):0.2612150000):0.0969504000):0.1778940000):0.1615950000	(2fzf_A.pdb:1.2138790000	2vzb_A.pdb:0.6382110000):0.3323360000):0.1676610000):0.1568900000	(((((1bg7_A.pdb:0.3217690000	1r03_A.pdb:0.1451670000):0.0457925000	(1lb3_A.pdb:0.1131010000	2za7_A.pdb:0.0685610000):0.2533300000):0.2012600000	(1z6o_A.pdb:0.8045990000	1z6o_M.pdb:0.4769350000):0.2102070000):0.2137230000	((((1eum_A.pdb:0.2605920000	1krq_A.pdb:0.2480290000):0.1749130000	3e6s_A.pdb:0.7058270000):0.1328430000	2jd7_A.pdb:0.1595680000):0.2014860000	1vlg_A.pdb:0.1650940000):0.1929650000):0.2387570000	((1lko_A.pdb:0.8236010000	1yuz_A.pdb:0.7404820000):0.3933530000	3qhb_A.pdb:0.5514340000):0.6357040000):0.1264470000):0.4198610000	1otk_A.pdb:2.0489980000):0.3839880000	((((1jk0_A.pdb:0.5552330000	2uw2_A.pdb:0.0721170000):0.1163080000	1w68_A.pdb:0.0660490000):0.7352110000	((1mxr_A.pdb:0.7203670000	3ee4_A.pdb:1.2889390000):0.0671071000	((1oqu_A.pdb:0.1633130000	1r2f_A.pdb:0.1684880000):0.0700385000	1uzr_A.pdb:0.0605950000):0.7250920000):0.1441350000):0.4633790000	((1mty_B.pdb:1.5398790000	(2inc_B.pdb:0.8247240000	2inp_C.pdb:1.0418800000):0.1973610000):0.2899800000	(1mty_D.pdb:0.8895140000	3dhg_A.pdb:1.3884660000):0.7164080000):0.3425570000):0.3442210000):0.3500050000	1za0_A.pdb:0.9873470000):0.9430080000	2uw1_A.pdb:0.0082940000):0.0321411000	2uw1_B.pdb:0.0647610000);
(1afr_A.pdb:0.1009830000	((((((((1bcf_A.pdb:0.0368640000	3e1q_A.pdb:0.0100370000):0.1437450000	2fkz_A.pdb:0.0808080000):0.1316870000	1jgc_A.pdb:0.2774520000):0.2753240000	1nfv_A.pdb:0.5275010000):0.1109200000	(((((1bg7_A.pdb:0.3078860000	(1r03_A.pdb:0.1738160000	(1z6o_A.pdb:0.7286970000	1z6o_M.pdb:0.5597730000):0.3260040000):0.0743453000):0.0529063000	(1lb3_A.pdb:0.1377880000	2za7_A.pdb:0.0507770000):0.2228390000):0.1672460000	3e6s_A.pdb:0.5159760000):0.1225160000	(((1eum_A.pdb:0.3056810000	1krq_A.pdb:0.2109930000):0.1696150000	2jd7_A.pdb:0.1959040000):0.1141090000	1vlg_A.pdb:0.1537560000):0.2268960000):0.1725130000	((1lko_A.pdb:0.5334070000	1yuz_A.pdb:0.8942960000):0.2358650000	3qhb_A.pdb:0.5921250000):0.6734030000):0.2326500000):0.1604980000	((((((1dps_A.pdb:0.0626150000	1jts_A.pdb:0.0143030000):0.3476120000	1o9r_A.pdb:0.2536600000):0.3247940000	1uvh_A.pdb:0.4976710000):0.1634580000	(((1ji4_A.pdb:0.4768390000	(1qgh_A.pdb:0.2803210000	2ux1_A.pdb:0.3147400000):0.1786760000):0.0987662000	(((1ji5_A.pdb:0.2260200000	1n1q_A.pdb:0.2041490000):0.0539620000	2chp_A.pdb:0.3770050000):0.0317231000	1jig_A.pdb:0.1721940000):0.1917530000):0.0431223000	2fjc_A.pdb:0.3290660000):0.2729000000):0.0925012000	(1tjo_A.pdb:0.0197230000	1tk6_A.pdb:0.0180250000):0.3314390000):0.2038250000	(2fzf_A.pdb:1.1274050000	2vzb_A.pdb:0.5696320000):0.3892680000):0.2471190000):0.6582510000	(((((1jk0_A.pdb:0.4663810000	2uw2_A.pdb:0.0777100000):0.0828648000	1w68_A.pdb:0.0718180000):0.7360660000	(1mxr_A.pdb:0.8729840000	(((1oqu_A.pdb:0.1814090000	1uzr_A.pdb:0.1079600000):0.0782351000	1r2f_A.pdb:0.1119500000):0.6648660000	3ee4_A.pdb:1.2667570000):0.2031230000):0.1139230000):0.4541630000	((1mty_B.pdb:1.2873250000	(2inc_B.pdb:0.7429550000	2inp_C.pdb:1.1171390000):0.2891450000):0.5271760000	(1mty_D.pdb:1.0095600000	3dhg_A.pdb:1.3500770000):0.5588040000):0.1963210000):0.2897030000	1otk_A.pdb:1.7770320000):0.2340860000):0.4675130000	1za0_A.pdb:1.1004380000):0.9521630000	(2uw1_A.pdb:0.0407180000	2uw1_B.pdb:0.0585690000):0.0883170000);
(1afr_A.pdb:0.2154620000	((((((((((((1bcf_A.pdb:0.0293820000	3e1q_A.pdb:0.0346490000):0.1380470000	2fkz_A.pdb:0.1557530000):0.0738550000	1jgc_A.pdb:0.2987500000):0.2739750000	1nfv_A.pdb:0.6222650000):0.0631808000	((((((1dps_A.pdb:0.0561720000	1jts_A.pdb:0.0134750000):0.2520540000	1o9r_A.pdb:0.1779370000):0.3003360000	1uvh_A.pdb:0.6543060000):0.1771180000	(1tjo_A.pdb:0.0487120000	1tk6_A.pdb:0.0000020000):0.5071650000):0.1939520000	((1ji4_A.pdb:0.4000040000	2fjc_A.pdb:0.3509050000):0.1098650000	((((1ji5_A.pdb:0.2392130000	1jig_A.pdb:0.1532160000):0.0970634000	1n1q_A.pdb:0.1537360000):0.0698732000	2chp_A.pdb:0.3592160000):0.0919696000	(1qgh_A.pdb:0.2154650000	2ux1_A.pdb:0.3761160000):0.2888240000):0.0882463000):0.1446290000):0.2133080000	(2fzf_A.pdb:1.4029080000	2vzb_A.pdb:0.5858130000):0.2908350000):0.3286230000):0.2299970000	((((1bg7_A.pdb:0.4289460000	1r03_A.pdb:0.1146280000):0.1107550000	(1lb3_A.pdb:0.0416650000	2za7_A.pdb:0.1076540000):0.2253390000):0.0928860000	(1z6o_A.pdb:0.7087720000	1z6o_M.pdb:0.5764220000):0.2660530000):0.1501150000	((((1eum_A.pdb:0.3985820000	1krq_A.pdb:0.2244170000):0.2170750000	2jd7_A.pdb:0.1532550000):0.1024340000	1vlg_A.pdb:0.2125150000):0.1805600000	3e6s_A.pdb:0.4605810000):0.1917740000):0.2855490000):0.1363400000	((1lko_A.pdb:0.6170000000	1yuz_A.pdb:0.6492540000):0.4835250000	3qhb_A.pdb:0.4854880000):0.6819050000):0.4371240000	1otk_A.pdb:1.8104330000):0.4679010000	(((1mty_B.pdb:1.5855830000	2inp_C.pdb:1.0539000000):0.1060240000	2inc_B.pdb:0.8044830000):0.3653440000	(1mty_D.pdb:1.0352580000	3dhg_A.pdb:1.4123500000):0.3095900000):0.5243010000):0.2269040000	(((1jk0_A.pdb:0.5759940000	2uw2_A.pdb:0.0914390000):0.1260360000	1w68_A.pdb:0.0523120000):0.5512560000	(1mxr_A.pdb:0.7835950000	(((1oqu_A.pdb:0.1920710000	1r2f_A.pdb:0.2097880000):0.0423047000	1uzr_A.pdb:0.0495090000):0.6902260000	3ee4_A.pdb:1.4261760000):0.1183490000):0.2846100000):0.6820960000):0.4040430000	1za0_A.pdb:1.3946250000):0.8575550000	2uw1_A.pdb:0.0161850000):0.0205693000	2uw1_B.pdb:0.0720900000);
(1afr_A.pdb:0.1598190000	(((((((((1bcf_A.pdb:0.0218300000	3e1q_A.pdb:0.0355310000):0.1562330000	(1jgc_A.pdb:0.3693280000	2fkz_A.pdb:0.1338010000):0.0915108000):0.3623730000	(((((1bg7_A.pdb:0.3457450000	1r03_A.pdb:0.1780020000):0.0775473000	(1lb3_A.pdb:0.1021830000	2za7_A.pdb:0.1216520000):0.1705290000):0.2026720000	(1z6o_A.pdb:0.7826330000	1z6o_M.pdb:0.4801580000):0.2359180000):0.1710400000	((((1eum_A.pdb:0.2657990000	1krq_A.pdb:0.2434460000):0.1759800000	3e6s_A.pdb:0.6355250000):0.1616640000	2jd7_A.pdb:0.1992140000):0.1281030000	1vlg_A.pdb:0.1450220000):0.1540950000):0.3404990000	((1lko_A.pdb:0.6126880000	1yuz_A.pdb:0.8343440000):0.4877330000	3qhb_A.pdb:0.5328020000):0.5366740000):0.1884470000):0.1541250000	1nfv_A.pdb:0.6767870000):0.1422270000	((((((1dps_A.pdb:0.0424290000	1jts_A.pdb:0.0522580000):0.4696700000	1o9r_A.pdb:0.0423690000):0.5064770000	(1tjo_A.pdb:0.0372560000	1tk6_A.pdb:0.0101630000):0.4184600000):0.1290560000	1uvh_A.pdb:0.7134050000):0.1479530000	((1ji4_A.pdb:0.3897470000	2fjc_A.pdb:0.3530280000):0.1543760000	(((1ji5_A.pdb:0.2323040000	1jig_A.pdb:0.1576890000):0.0837750000	(1n1q_A.pdb:0.2090570000	2chp_A.pdb:0.3569500000):0.0728958000):0.0722472000	(1qgh_A.pdb:0.1780490000	2ux1_A.pdb:0.4164160000):0.2594980000):0.1021620000):0.2623910000):0.2263860000	(2fzf_A.pdb:1.2744490000	2vzb_A.pdb:0.6488990000):0.2366610000):0.1813410000):0.4039060000	1otk_A.pdb:2.0660790000):0.4753820000	((1mty_B.pdb:1.3921570000	(2inc_B.pdb:0.8989410000	2inp_C.pdb:0.9192300000):0.1345270000):0.2956140000	(1mty_D.pdb:1.1229310000	3dhg_A.pdb:1.4430640000):0.6868570000):0.3325000000):0.1963570000	((((1jk0_A.pdb:0.5450710000	2uw2_A.pdb:0.0678690000):0.1133500000	1w68_A.pdb:0.0768220000):0.6668780000	(((1oqu_A.pdb:0.1634400000	1r2f_A.pdb:0.1885190000):0.0522617000	1uzr_A.pdb:0.0845360000):0.7567200000	3ee4_A.pdb:1.4417120000):0.1873830000):0.1707300000	1mxr_A.pdb:0.8384900000):0.4185090000):0.7705090000	1za0_A.pdb:1.0171540000):0.7088930000	(2uw1_A.pdb:0.0289480000	2uw1_B.pdb:0.0565250000):0.0694525000);
(1afr_A.pdb:0.2138210000	(((((((((((1bcf_A.pdb:0.0213160000	3e1q_A.pdb:0.0453200000):0.1640880000	2fkz_A.pdb:0.1886620000):0.1044230000	1jgc_A.pdb:0.2359470000):0.2920780000	(((((1bg7_A.pdb:0.4332350000	1r03_A.pdb:0.1960880000):0.0774103000	(1lb3_A.pdb:0.1076230000	2za7_A.pdb:0.0900970000):0.1445650000):0.2665650000	(1z6o_A.pdb:0.9083950000	1z6o_M.pdb:0.3753710000):0.2302040000):0.1165680000	((((1eum_A.pdb:0.3230960000	1krq_A.pdb:0.2090240000):0.1061100000	3e6s_A.pdb:0.5994870000):0.0993924000	2jd7_A.pdb:0.1688690000):0.1252320000	1vlg_A.pdb:0.1843770000):0.2520740000):0.3656530000	((1lko_A.pdb:0.7438420000	1yuz_A.pdb:0.8711170000):0.4886080000	3qhb_A.pdb:0.5640690000):0.5889510000):0.2199430000):0.0783290000	1nfv_A.pdb:0.6199310000):0.1556100000	(((((((1dps_A.pdb:0.0667570000	1jts_A.pdb:0.0361000000):0.1883280000	1o9r_A.pdb:0.1854220000):0.2582030000	1uvh_A.pdb:0.5081720000):0.3291320000	(((1ji5_A.pdb:0.2767640000	(1n1q_A.pdb:0.2132500000	2chp_A.pdb:0.3998430000):0.1094870000):0.0132583000	1jig_A.pdb:0.1464250000):0.1033790000	(1qgh_A.pdb:0.2194560000	2ux1_A.pdb:0.3929830000):0.1511890000):0.1021450000):0.1178530000	(1ji4_A.pdb:0.4346780000	2fjc_A.pdb:0.4550100000):0.0508190000):0.2066300000	((1tjo_A.pdb:0.0216390000	1tk6_A.pdb:0.0179080000):0.4360380000	2vzb_A.pdb:0.8556560000):0.0835891000):0.2113450000	2fzf_A.pdb:1.2800000000):0.1038690000):0.3977890000	1otk_A.pdb:2.0856560000):0.5290480000	(((1mty_B.pdb:1.8326440000	2inp_C.pdb:1.2026730000):0.0614897000	2inc_B.pdb:1.0300480000):0.4810570000	(1mty_D.pdb:1.0469680000	3dhg_A.pdb:1.5272090000):0.5501850000):0.5156780000):0.2069590000	(((1jk0_A.pdb:0.4747830000	2uw2_A.pdb:0.0871590000):0.0682341000	1w68_A.pdb:0.0772590000):0.6001100000	(1mxr_A.pdb:0.8714930000	(((1oqu_A.pdb:0.1275550000	1r2f_A.pdb:0.2065410000):0.0600640000	1uzr_A.pdb:0.0580080000):0.7358800000	3ee4_A.pdb:1.4908560000):0.1514410000):0.2732560000):0.5969860000):0.4588000000	1za0_A.pdb:1.0389300000):0.9814670000	2uw1_A.pdb:0.0222790000):0.0323731000	2uw1_B.pdb:0.0372630000);
(1afr_A.pdb:0.1547440000	(((((((((1bcf_A.pdb:0.0296200000	3e1q_A.pdb:0.0415540000):0.1068580000	2fkz_A.pdb:0.1306930000):0.1610710000	1jgc_A.pdb:0.3245390000):0.3191830000	1nfv_A.pdb:0.4736530000):0.1658670000	((((((1dps_A.pdb:0.0480940000	1jts_A.pdb:0.0352150000):0.1565870000	1o9r_A.pdb:0.2501650000):0.2354170000	1uvh_A.pdb:0.5071140000):0.2306290000	(1otk_A.pdb:2.1073640000	(1tjo_A.pdb:0.0310630000	1tk6_A.pdb:0.0090890000):0.5350010000):0.0596237000):0.2385040000	((1ji4_A.pdb:0.4268410000	2fjc_A.pdb:0.4884270000):0.0795677000	((((1ji5_A.pdb:0.2308300000	1jig_A.pdb:0.1276020000):0.0767245000	1n1q_A.pdb:0.1635420000):0.0612828000	2chp_A.pdb:0.3284490000):0.0521909000	(1qgh_A.pdb:0.2035280000	2ux1_A.pdb:0.3845130000):0.2379020000):0.1049340000):0.0929409000):0.2367500000	(2fzf_A.pdb:1.2642800000	2vzb_A.pdb:0.6940660000):0.3194570000):0.2375060000):0.2971380000	((1lko_A.pdb:0.6488060000	1yuz_A.pdb:0.8694740000):0.2895450000	3qhb_A.pdb:0.4753960000):0.5258970000):0.1382410000	(((1bg7_A.pdb:0.3559020000	((1lb3_A.pdb:0.1058710000	2za7_A.pdb:0.0881360000):0.2215200000	1r03_A.pdb:0.1824900000):0.0882692000):0.0658030000	(1z6o_A.pdb:0.8398650000	1z6o_M.pdb:0.5571300000):0.2945270000):0.1651910000	((((1eum_A.pdb:0.3813270000	1krq_A.pdb:0.2127510000):0.1495180000	3e6s_A.pdb:0.4762670000):0.1274180000	2jd7_A.pdb:0.1780120000):0.1136070000	1vlg_A.pdb:0.2370390000):0.2409900000):0.2326930000):0.9883070000	(((((1jk0_A.pdb:0.6016740000	2uw2_A.pdb:0.0851450000):0.0955729000	1w68_A.pdb:0.0445650000):0.6515340000	(((1oqu_A.pdb:0.1507080000	1uzr_A.pdb:0.1399060000):0.0522530000	1r2f_A.pdb:0.1378730000):0.5626690000	3ee4_A.pdb:1.3147510000):0.2188700000):0.1407330000	1mxr_A.pdb:0.6931420000):0.5231310000	(((1mty_B.pdb:1.6518710000	2inc_B.pdb:1.1374900000):0.1403410000	2inp_C.pdb:1.0542930000):0.4276140000	(1mty_D.pdb:0.9292530000	3dhg_A.pdb:1.5723620000):0.6550550000):0.6213680000):0.4270890000):0.2010060000	1za0_A.pdb:0.9647890000):0.7510150000	(2uw1_A.pdb:0.0281140000	2uw1_B.pdb:0.0780980000):0.0723427000);
(1afr_A.pdb:0.1087850000	((((((((((1bcf_A.pdb:0.0174060000	3e1q_A.pdb:0.0360280000):0.0857280000	2fkz_A.pdb:0.1210310000):0.1261350000	1jgc_A.pdb:0.2859190000):0.2715100000	((((((1dps_A.pdb:0.0671320000	1jts_A.pdb:0.0244960000):0.2550510000	1o9r_A.pdb:0.2187890000):0.3201990000	1uvh_A.pdb:0.4890720000):0.1500380000	(1tjo_A.pdb:0.0332960000	1tk6_A.pdb:0.0149680000):0.4940280000):0.0696015000	(((1ji4_A.pdb:0.4002660000	2fjc_A.pdb:0.3673390000):0.1222290000	(2fzf_A.pdb:1.3426730000	2vzb_A.pdb:0.5597950000):0.4122510000):0.0934079000	(((1ji5_A.pdb:0.2704790000	1jig_A.pdb:0.1540940000):0.0186825000	(1n1q_A.pdb:0.1679840000	2chp_A.pdb:0.2856350000):0.0557394000):0.0937451000	(1qgh_A.pdb:0.1772000000	2ux1_A.pdb:0.4025990000):0.2700290000):0.1304230000):0.1373440000):0.6159430000	1nfv_A.pdb:0.6904080000):0.1274480000):0.2232790000	((((1bg7_A.pdb:0.3942130000	(1lb3_A.pdb:0.0914420000	2za7_A.pdb:0.1271540000):0.2036460000):0.0765929000	1r03_A.pdb:0.1484280000):0.1957150000	(1z6o_A.pdb:0.6953290000	1z6o_M.pdb:0.4812130000):0.2982770000):0.0628584000	(((1eum_A.pdb:0.3340420000	1krq_A.pdb:0.2504450000):0.1867310000	(1vlg_A.pdb:0.2759710000	2jd7_A.pdb:0.1789220000):0.0915771000):0.1964110000	3e6s_A.pdb:0.5562780000):0.1778460000):0.3237530000):0.1806730000	((1lko_A.pdb:0.6837930000	1yuz_A.pdb:0.9232320000):0.4272370000	3qhb_A.pdb:0.6412250000):0.6560540000):0.4462810000	1otk_A.pdb:2.2304740000):0.4752610000	(((1mty_B.pdb:1.6320370000	2inp_C.pdb:1.0616270000):0.1203980000	2inc_B.pdb:0.7316710000):0.5418550000	(1mty_D.pdb:1.0764300000	3dhg_A.pdb:1.2857610000):0.7304830000):0.4567650000):0.2208370000	(((1jk0_A.pdb:0.5346980000	2uw2_A.pdb:0.0940420000):0.1334980000	1w68_A.pdb:0.0325440000):0.6220890000	(1mxr_A.pdb:0.8677800000	((1oqu_A.pdb:0.1223430000	(1r2f_A.pdb:0.2121300000	1uzr_A.pdb:0.1129530000):0.0676826000):0.8123760000	3ee4_A.pdb:1.1109030000):0.1175350000):0.1814500000):0.4773020000):0.4871460000	1za0_A.pdb:0.9897200000):1.0691200000	(2uw1_A.pdb:0.0239360000	2uw1_B.pdb:0.0468170000):0.0873986000);
(1afr_A.pdb:0.1441400000	(((((((1bcf_A.pdb:0.0219980000	3e1q_A.pdb:0.0406700000):0.0921631000	(1jgc_A.pdb:0.4888900000	2fkz_A.pdb:0.1220510000):0.0654995000):0.3605650000	((((((1dps_A.pdb:0.0498100000	1jts_A.pdb:0.0471160000):0.3304010000	1o9r_A.pdb:0.1894040000):0.4351140000	(1tjo_A.pdb:0.0402450000	1tk6_A.pdb:0.0283300000):0.5143060000):0.1359350000	1uvh_A.pdb:0.6420740000):0.2584410000	(((1ji4_A.pdb:0.3843660000	2fjc_A.pdb:0.3413090000):0.0753995000	((((1ji5_A.pdb:0.1787630000	1jig_A.pdb:0.1567670000):0.0403062000	(1qgh_A.pdb:0.1630020000	2ux1_A.pdb:0.4330420000):0.3165000000):0.0647015000	1n1q_A.pdb:0.1791930000):0.0832878000	2chp_A.pdb:0.3977800000):0.0664984000):0.1802740000	(2fzf_A.pdb:1.0580160000	2vzb_A.pdb:0.8173660000):0.5016770000):0.0583877000):0.3932820000	(((1lko_A.pdb:0.5801720000	1yuz_A.pdb:0.7997990000):0.3128540000	3qhb_A.pdb:0.9146600000):0.7010010000	1nfv_A.pdb:0.6341260000):0.1541640000):0.1605190000):0.2375260000	(((((1bg7_A.pdb:0.3217330000	(1lb3_A.pdb:0.0975140000	2za7_A.pdb:0.0981420000):0.2683260000):0.0340999000	1r03_A.pdb:0.1651140000):0.1311080000	(1z6o_A.pdb:0.9731000000	1z6o_M.pdb:0.4423700000):0.3839630000):0.1408580000	3e6s_A.pdb:0.5651540000):0.1197270000	((1eum_A.pdb:0.3498240000	1krq_A.pdb:0.2049800000):0.2920060000	(1vlg_A.pdb:0.2344590000	2jd7_A.pdb:0.2234540000):0.0978118000):0.1608830000):0.2254880000):0.3440120000	1otk_A.pdb:2.2471440000):0.5768500000	((((1jk0_A.pdb:0.6150580000	2uw2_A.pdb:0.1222840000):0.1051930000	1w68_A.pdb:0.0554670000):0.9248560000	(1mxr_A.pdb:0.9100070000	((1oqu_A.pdb:0.0936700000	(1r2f_A.pdb:0.2030150000	1uzr_A.pdb:0.0924950000):0.0702764000):0.8186720000	3ee4_A.pdb:1.3420570000):0.0463089000):0.1684580000):0.3316990000	(((1mty_B.pdb:1.4895120000	2inc_B.pdb:0.8110350000):0.0850527000	2inp_C.pdb:1.0230670000):0.5393400000	(1mty_D.pdb:0.9747950000	3dhg_A.pdb:1.4954220000):0.7782950000):0.3387790000):0.4208010000):0.3372330000	1za0_A.pdb:1.2174340000):0.8779080000	(2uw1_A.pdb:0.0449100000	2uw1_B.pdb:0.0523030000):0.0633108000);
(1afr_A.pdb:0.1076540000	(((((((((1bcf_A.pdb:0.0191290000	3e1q_A.pdb:0.0333780000):0.1301070000	2fkz_A.pdb:0.1144910000):0.1777790000	1jgc_A.pdb:0.2748540000):0.2825520000	1nfv_A.pdb:0.3993770000):0.1261760000	(((((((1dps_A.pdb:0.0845060000	1jts_A.pdb:0.0179030000):0.2985840000	1o9r_A.pdb:0.1850920000):0.4030170000	1uvh_A.pdb:0.5973630000):0.0938908000	((1ji4_A.pdb:0.6142970000	2fjc_A.pdb:0.3951860000):0.0632912000	(((1ji5_A.pdb:0.2944230000	1jig_A.pdb:0.0995570000):0.0590816000	(1n1q_A.pdb:0.2009690000	2chp_A.pdb:0.3014670000):0.0768353000):0.0989010000	(1qgh_A.pdb:0.2734780000	2ux1_A.pdb:0.2898970000):0.2276740000):0.0708792000):0.2410600000):0.1964610000	(1tjo_A.pdb:0.0231450000	1tk6_A.pdb:0.0129050000):0.4061740000):0.0722201000	(2fzf_A.pdb:1.3016660000	2vzb_A.pdb:0.5254740000):0.3495130000):0.3175250000	((1lko_A.pdb:0.7540210000	1yuz_A.pdb:0.5383400000):0.3322640000	3qhb_A.pdb:0.5520930000):0.6926710000):0.1302850000):0.0734490000	((((1bg7_A.pdb:0.3963160000	(1lb3_A.pdb:0.0913500000	2za7_A.pdb:0.1712630000):0.1963030000):0.0858858000	1r03_A.pdb:0.1733030000):0.1663540000	(1z6o_A.pdb:0.7481020000	1z6o_M.pdb:0.4149820000):0.2813480000):0.1090990000	(((1eum_A.pdb:0.3498960000	3e6s_A.pdb:0.5924250000):0.0498448000	1krq_A.pdb:0.2602020000):0.1784120000	(1vlg_A.pdb:0.2422460000	2jd7_A.pdb:0.1510010000):0.0921580000):0.1845680000):0.3010750000):0.3658370000	1otk_A.pdb:2.3931610000):0.2751190000	((((1jk0_A.pdb:0.4959530000	2uw2_A.pdb:0.0961060000):0.0586879000	1w68_A.pdb:0.0703370000):0.7683160000	(1mxr_A.pdb:0.7994810000	(((1oqu_A.pdb:0.1836730000	1r2f_A.pdb:0.2262720000):0.0430889000	1uzr_A.pdb:0.0443050000):0.7821000000	3ee4_A.pdb:1.3626480000):0.1826220000):0.1571170000):0.4312520000	((1mty_B.pdb:1.2685870000	(2inc_B.pdb:0.7933470000	2inp_C.pdb:1.0326490000):0.3394020000):0.4746490000	(1mty_D.pdb:0.7429350000	3dhg_A.pdb:1.5420740000):0.6798450000):0.4181380000):0.2112050000):0.5462890000	1za0_A.pdb:1.0954190000):0.9975670000	(2uw1_A.pdb:0.0311460000	2uw1_B.pdb:0.0538130000):0.0900884000);
(1afr_A.pdb:0.1298350000	(((((((((1bcf_A.pdb:0.0416550000	3e1q_A.pdb:0.0465660000):0.1481600000	2fkz_A.pdb:0.1500730000):0.1528910000	1jgc_A.pdb:0.1917510000):0.3090330000	1nfv_A.pdb:0.4398620000):0.3020020000	((((((1dps_A.pdb:0.0376200000	1jts_A.pdb:0.0543780000):0.2797550000	1o9r_A.pdb:0.1737170000):0.4345600000	1uvh_A.pdb:0.5305070000):0.2028100000	(1tjo_A.pdb:0.0235490000	1tk6_A.pdb:0.0067700000):0.5152120000):0.1664310000	((((1ji4_A.pdb:0.4508620000	(1qgh_A.pdb:0.1759790000	2ux1_A.pdb:0.4066030000):0.1858420000):0.1211760000	2fjc_A.pdb:0.5521480000):0.0744961000	((1ji5_A.pdb:0.2151840000	1jig_A.pdb:0.1916750000):0.0756773000	1n1q_A.pdb:0.1732630000):0.0914052000):0.1117050000	2chp_A.pdb:0.2538030000):0.1460950000):0.2209290000	(2fzf_A.pdb:1.2076980000	2vzb_A.pdb:0.5129430000):0.3051630000):0.2581290000):0.1127570000	(((((1bg7_A.pdb:0.3801260000	1r03_A.pdb:0.1416360000):0.1202450000	(1lb3_A.pdb:0.0828530000	2za7_A.pdb:0.0951900000):0.2429010000):0.1676170000	(1z6o_A.pdb:0.7979670000	1z6o_M.pdb:0.4173670000):0.1694170000):0.2145370000	((((1eum_A.pdb:0.3147990000	1krq_A.pdb:0.2131780000):0.1523130000	3e6s_A.pdb:0.6365600000):0.1165730000	2jd7_A.pdb:0.1473970000):0.1518820000	1vlg_A.pdb:0.1282490000):0.2269780000):0.2682270000	((1lko_A.pdb:0.5648300000	1yuz_A.pdb:0.8218940000):0.1862340000	3qhb_A.pdb:0.6113680000):0.6417080000):0.0492803000):0.3994890000	1otk_A.pdb:2.0990230000):0.4007670000	((((1jk0_A.pdb:0.5333630000	2uw2_A.pdb:0.1139400000):0.1144310000	1w68_A.pdb:0.0449540000):0.6663560000	((1mxr_A.pdb:0.7522390000	3ee4_A.pdb:1.2573030000):0.0342348000	(1oqu_A.pdb:0.1357060000	(1r2f_A.pdb:0.1925840000	1uzr_A.pdb:0.0854450000):0.0670499000):0.7375890000):0.3398400000):0.3300190000	(((1mty_B.pdb:1.3778310000	2inp_C.pdb:0.9256160000):0.1714120000	2inc_B.pdb:0.8512290000):0.4394820000	(1mty_D.pdb:1.1134140000	3dhg_A.pdb:1.2916710000):0.6660920000):0.2163800000):0.4260480000):0.2503060000	1za0_A.pdb:1.0776820000):1.0513600000	(2uw1_A.pdb:0.0505640000	2uw1_B.pdb:0.0564060000):0.0603423000);
(1afr_A.pdb:0.1362830000	(((((((((1bcf_A.pdb:0.0258530000	3e1q_A.pdb:0.0418190000):0.1230200000	2fkz_A.pdb:0.1214630000):0.1137570000	1jgc_A.pdb:0.2790830000):0.2891740000	1nfv_A.pdb:0.4923860000):0.1727400000	(((((((1dps_A.pdb:0.0678240000	1jts_A.pdb:0.0484420000):0.3391110000	1o9r_A.pdb:0.0992990000):0.3835680000	(1tjo_A.pdb:0.0352980000	1tk6_A.pdb:0.0020610000):0.4916620000):0.1933280000	1uvh_A.pdb:0.6943180000):0.2617850000	(((1ji4_A.pdb:0.4388060000	2fjc_A.pdb:0.4418580000):0.1792080000	(1qgh_A.pdb:0.2173210000	2ux1_A.pdb:0.4063070000):0.2124570000):0.0664795000	(((1ji5_A.pdb:0.2181140000	1jig_A.pdb:0.1562340000):0.0719106000	1n1q_A.pdb:0.1352980000):0.0521753000	2chp_A.pdb:0.3297450000):0.0901267000):0.1092590000):0.1797390000	2vzb_A.pdb:0.9362400000):0.2102810000	2fzf_A.pdb:1.3093350000):0.1649850000):0.1305020000	(((((1bg7_A.pdb:0.3896990000	1r03_A.pdb:0.1932110000):0.0559182000	(1lb3_A.pdb:0.0869810000	2za7_A.pdb:0.1229840000):0.2349290000):0.2281330000	(1z6o_A.pdb:0.9194400000	1z6o_M.pdb:0.4215270000):0.2253080000):0.1308670000	((((1eum_A.pdb:0.3221760000	1krq_A.pdb:0.2141830000):0.1319420000	3e6s_A.pdb:0.5687570000):0.1439860000	2jd7_A.pdb:0.1654720000):0.1197300000	1vlg_A.pdb:0.1839650000):0.2892510000):0.3087650000	((1lko_A.pdb:0.7212220000	1yuz_A.pdb:0.6600440000):0.5470400000	3qhb_A.pdb:0.6679600000):0.5518230000):0.0970168000):0.3983610000	1otk_A.pdb:2.9552770000):0.4068510000	((((1jk0_A.pdb:0.4978110000	2uw2_A.pdb:0.1162250000):0.0750326000	1w68_A.pdb:0.1139090000):0.6357880000	((1mxr_A.pdb:0.9054480000	((1oqu_A.pdb:0.1950960000	1r2f_A.pdb:0.1788260000):0.0493800000	1uzr_A.pdb:0.0668610000):0.7833750000):0.0234790000	3ee4_A.pdb:1.3528150000):0.1866850000):0.5065060000	(((1mty_B.pdb:1.3783000000	2inc_B.pdb:0.7688090000):0.2336790000	2inp_C.pdb:1.0942710000):0.5615690000	(1mty_D.pdb:1.0067440000	3dhg_A.pdb:1.5016500000):0.4590510000):0.2468830000):0.3266410000):0.2912210000	1za0_A.pdb:0.9644700000):0.9571220000	(2uw1_A.pdb:0.0497380000	2uw1_B.pdb:0.0571770000):0.0746491000);
(1afr_A.pdb:0.1608150000	((((((((((1bcf_A.pdb:0.0218840000	3e1q_A.pdb:0.0306720000):0.1673830000	2fkz_A.pdb:0.1429210000):0.1514600000	1jgc_A.pdb:0.2483100000):0.3532710000	1nfv_A.pdb:0.5547960000):0.1220310000	(((((((((1dps_A.pdb:0.0462390000	1jts_A.pdb:0.0573800000):0.2408620000	1o9r_A.pdb:0.2107940000):0.2971260000	(1tjo_A.pdb:0.0401530000	1tk6_A.pdb:0.0000020000):0.6070930000):0.2801350000	1uvh_A.pdb:0.6468350000):0.1660820000	(1ji4_A.pdb:0.5650420000	2fjc_A.pdb:0.3823760000):0.1562010000):0.1158880000	(1n1q_A.pdb:0.1880790000	2chp_A.pdb:0.3444280000):0.0430334000):0.0581741000	(1qgh_A.pdb:0.2406450000	2ux1_A.pdb:0.3714260000):0.3141230000):0.0236277000	(1ji5_A.pdb:0.2408050000	1jig_A.pdb:0.1328540000):0.0458471000):0.2296990000	(2fzf_A.pdb:1.3841880000	2vzb_A.pdb:0.5771810000):0.4086380000):0.3557320000):0.1468230000	1otk_A.pdb:2.6265820000):0.0956471000	((1lko_A.pdb:0.6137340000	1yuz_A.pdb:0.7203910000):0.4420230000	3qhb_A.pdb:0.7397880000):0.5030940000):0.2118950000	((((1bg7_A.pdb:0.3761290000	(1lb3_A.pdb:0.1195240000	2za7_A.pdb:0.1096980000):0.2468750000):0.0651378000	1r03_A.pdb:0.1822480000):0.1654170000	(1z6o_A.pdb:0.7668550000	1z6o_M.pdb:0.4741830000):0.3279360000):0.1728060000	((((1eum_A.pdb:0.2565690000	1krq_A.pdb:0.2909800000):0.1129670000	3e6s_A.pdb:0.4864880000):0.1216910000	2jd7_A.pdb:0.1225180000):0.0894493000	1vlg_A.pdb:0.1684500000):0.1715520000):0.2753340000):0.8656980000	(((((1jk0_A.pdb:0.5488530000	2uw2_A.pdb:0.0698510000):0.0646252000	1w68_A.pdb:0.0984900000):0.7266920000	(1mxr_A.pdb:0.6731310000	(((1oqu_A.pdb:0.1530310000	1uzr_A.pdb:0.0883940000):0.0829969000	1r2f_A.pdb:0.1252380000):0.7462270000	3ee4_A.pdb:1.3127160000):0.1216160000):0.2262520000):0.3962490000	(((1mty_B.pdb:1.5175420000	2inc_B.pdb:0.9206380000):0.1769120000	2inp_C.pdb:0.8787030000):0.5937380000	(1mty_D.pdb:1.1473830000	3dhg_A.pdb:1.4214490000):0.4001520000):0.5918310000):0.5487570000	1za0_A.pdb:1.1497240000):0.2360850000):0.6826690000	2uw1_A.pdb:0.0057080000):0.0390798000	2uw1_B.pdb:0.0507540000);
(1afr_A.pdb:0.1454890000	(((((((((1bcf_A.pdb:0.0234010000	3e1q_A.pdb:0.0256730000):0.1449300000	2fkz_A.pdb:0.0919260000):0.0769355000	1jgc_A.pdb:0.2977250000):0.2232500000	1nfv_A.pdb:0.6305960000):0.2720460000	(((((1bg7_A.pdb:0.4323620000	1r03_A.pdb:0.1402940000):0.1194740000	(1lb3_A.pdb:0.0700080000	2za7_A.pdb:0.0999150000):0.1845890000):0.1025560000	(1z6o_A.pdb:0.8366320000	1z6o_M.pdb:0.5476860000):0.1344370000):0.0970336000	(((1eum_A.pdb:0.3059630000	1krq_A.pdb:0.2590490000):0.1848230000	(1vlg_A.pdb:0.2929050000	2jd7_A.pdb:0.2215310000):0.0388432000):0.1158810000	3e6s_A.pdb:0.4589870000):0.2882010000):0.2628860000	((1lko_A.pdb:0.4901780000	1yuz_A.pdb:0.9324160000):0.4588860000	3qhb_A.pdb:0.6735860000):0.5718870000):0.1308960000):0.1749920000	(((((((1dps_A.pdb:0.0665970000	1jts_A.pdb:0.0567480000):0.2910140000	1o9r_A.pdb:0.1810740000):0.3675300000	1uvh_A.pdb:0.5166810000):0.2408920000	(1tjo_A.pdb:0.0232870000	1tk6_A.pdb:0.0179930000):0.4231920000):0.1672090000	(((1ji4_A.pdb:0.4069920000	(1qgh_A.pdb:0.2768190000	2ux1_A.pdb:0.2936250000):0.2192460000):0.0548775000	2fjc_A.pdb:0.5046740000):0.0864995000	(((1ji5_A.pdb:0.2416300000	1jig_A.pdb:0.2204070000):0.0866057000	1n1q_A.pdb:0.1878490000):0.1097620000	2chp_A.pdb:0.2878310000):0.1119220000):0.1372050000):0.2084250000	2vzb_A.pdb:0.8368380000):0.1654920000	2fzf_A.pdb:1.2094820000):0.0939624000):0.3020050000	1otk_A.pdb:2.5468690000):0.4953850000	((((1jk0_A.pdb:0.6027520000	2uw2_A.pdb:0.0772170000):0.0830228000	1w68_A.pdb:0.0739840000):0.6028440000	(1mxr_A.pdb:0.6686140000	(((1oqu_A.pdb:0.1105240000	1r2f_A.pdb:0.1711470000):0.0850523000	1uzr_A.pdb:0.0531070000):0.6355390000	3ee4_A.pdb:1.3311090000):0.1294680000):0.2893740000):0.6069480000	(((1mty_B.pdb:1.2818680000	2inc_B.pdb:1.0466350000):0.0068724800	2inp_C.pdb:1.0087110000):0.5929620000	(1mty_D.pdb:0.8902470000	3dhg_A.pdb:1.2726730000):0.4886390000):0.3788310000):0.5136250000):0.1839560000	1za0_A.pdb:0.9251780000):0.8761080000	(2uw1_A.pdb:0.0389440000	2uw1_B.pdb:0.0415560000):0.0622510000);
(1afr_A.pdb:0.1918600000	((((((((((1bcf_A.pdb:0.0138290000	3e1q_A.pdb:0.0319010000):0.1394880000	2fkz_A.pdb:0.1103480000):0.1250010000	1jgc_A.pdb:0.3360960000):0.2934020000	1nfv_A.pdb:0.5000770000):0.2268770000	((((((1dps_A.pdb:0.0822090000	1jts_A.pdb:0.0342060000):0.2499770000	1o9r_A.pdb:0.2730610000):0.2832720000	1uvh_A.pdb:0.6423190000):0.1696660000	(1tjo_A.pdb:0.0291120000	1tk6_A.pdb:0.0317480000):0.5160800000):0.1681290000	(((1ji4_A.pdb:0.3585780000	2fjc_A.pdb:0.3472800000):0.1737380000	(((1ji5_A.pdb:0.1496580000	1jig_A.pdb:0.1604970000):0.0809094000	1n1q_A.pdb:0.2100970000):0.0920605000	2chp_A.pdb:0.3128000000):0.0604377000):0.0300065000	(1qgh_A.pdb:0.2137290000	2ux1_A.pdb:0.3442500000):0.2778320000):0.1537140000):0.1160110000	(2fzf_A.pdb:1.2404170000	2vzb_A.pdb:0.5488150000):0.4654320000):0.2113720000):0.1723960000	((((((((1bg7_A.pdb:0.3625270000	1r03_A.pdb:0.1833940000):0.0597529000	(1lb3_A.pdb:0.1190240000	2za7_A.pdb:0.0648600000):0.2345040000):0.1395670000	(1z6o_A.pdb:0.6884430000	1z6o_M.pdb:0.5387700000):0.2327800000):0.2627760000	3e6s_A.pdb:0.5844650000):0.1655340000	2jd7_A.pdb:0.1723000000):0.0804695000	(1eum_A.pdb:0.3576030000	1krq_A.pdb:0.2307520000):0.2566380000):0.0574280000	1vlg_A.pdb:0.2296550000):0.3725560000	((1lko_A.pdb:0.5760360000	1yuz_A.pdb:0.8930550000):0.3310380000	3qhb_A.pdb:0.5548730000):0.6432020000):0.0828197000):0.5733990000	1otk_A.pdb:2.8037550000):0.3138660000	((((1jk0_A.pdb:0.5175330000	2uw2_A.pdb:0.0918420000):0.0869486000	1w68_A.pdb:0.0859870000):0.6134400000	((1mxr_A.pdb:0.7869980000	3ee4_A.pdb:1.3311290000):0.1355630000	(1oqu_A.pdb:0.0762540000	(1r2f_A.pdb:0.1846530000	1uzr_A.pdb:0.1437500000):0.0670238000):0.8157130000):0.3091220000):0.4712390000	((1mty_B.pdb:1.5550750000	(2inc_B.pdb:0.8249220000	2inp_C.pdb:0.9836480000):0.0706157000):0.6041520000	(1mty_D.pdb:1.1225240000	3dhg_A.pdb:1.0015660000):0.8460240000):0.1743480000):0.3439720000):0.4349740000	1za0_A.pdb:1.1553680000):0.9870210000	2uw1_A.pdb:0.0122560000):0.0283328000	2uw1_B.pdb:0.0372550000);
(1afr_A.pdb:0.1287830000	(((((((((1bcf_A.pdb:0.0334990000	3e1q_A.pdb:0.0315260000):0.1422590000	2fkz_A.pdb:0.1264100000):0.2223610000	1jgc_A.pdb:0.2337680000):0.1533690000	(((((((1dps_A.pdb:0.0424260000	1jts_A.pdb:0.0494560000):0.3796450000	1o9r_A.pdb:0.1650300000):0.3171330000	1uvh_A.pdb:0.6407740000):0.1223460000	(1tjo_A.pdb:0.0281260000	1tk6_A.pdb:0.0042820000):0.4531070000):0.1386300000	(((1ji4_A.pdb:0.4239690000	2fjc_A.pdb:0.3235090000):0.1468790000	(1qgh_A.pdb:0.2167460000	2ux1_A.pdb:0.2395100000):0.2027870000):0.0770931000	(((1ji5_A.pdb:0.2153180000	1jig_A.pdb:0.1083210000):0.1399980000	1n1q_A.pdb:0.1535180000):0.0656985000	2chp_A.pdb:0.3422530000):0.0551735000):0.1580470000):0.1927650000	(2fzf_A.pdb:1.3700200000	2vzb_A.pdb:0.6870070000):0.5087310000):0.3767190000	1nfv_A.pdb:0.5356140000):0.1718500000):0.2528760000	((1lko_A.pdb:0.6045530000	1yuz_A.pdb:0.6648520000):0.2471700000	3qhb_A.pdb:0.5237510000):0.9353800000):0.1404830000	((((1bg7_A.pdb:0.3645460000	1r03_A.pdb:0.1987770000):0.0561993000	(1lb3_A.pdb:0.0901010000	2za7_A.pdb:0.1042490000):0.1477810000):0.1607840000	(1z6o_A.pdb:0.7852520000	1z6o_M.pdb:0.5210110000):0.1983670000):0.1868180000	((((1eum_A.pdb:0.3315060000	1krq_A.pdb:0.2980900000):0.1922890000	2jd7_A.pdb:0.2014750000):0.1024950000	1vlg_A.pdb:0.2458520000):0.2502820000	3e6s_A.pdb:0.5848520000):0.0826768000):0.1092960000):0.4275470000	1otk_A.pdb:2.2273830000):0.2778870000	((((1jk0_A.pdb:0.5495400000	2uw2_A.pdb:0.0830730000):0.0645657000	1w68_A.pdb:0.0908160000):0.9828060000	((1mxr_A.pdb:0.6328830000	3ee4_A.pdb:1.4616650000):0.0680990000	((1oqu_A.pdb:0.1269300000	1r2f_A.pdb:0.1938510000):0.0727680000	1uzr_A.pdb:0.0467620000):0.9295930000):0.0953789000):0.4492660000	(((1mty_B.pdb:1.2606540000	2inp_C.pdb:0.9189450000):0.0919016000	2inc_B.pdb:0.9163110000):0.3401500000	(1mty_D.pdb:0.7811110000	3dhg_A.pdb:1.3181340000):0.7325840000):0.4245750000):0.8299820000):0.1634460000	1za0_A.pdb:1.1872910000):0.6799150000	(2uw1_A.pdb:0.0511670000	2uw1_B.pdb:0.0504740000):0.0684330000);
(1afr_A.pdb:0.1446620000	((((((((1bcf_A.pdb:0.0279800000	3e1q_A.pdb:0.0393400000):0.1360440000	2fkz_A.pdb:0.1676410000):0.0640683000	1jgc_A.pdb:0.3167130000):0.2728690000	(((((((1bg7_A.pdb:0.4478790000	(1lb3_A.pdb:0.1406900000	2za7_A.pdb:0.0799290000):0.2058710000):0.1352050000	1r03_A.pdb:0.1541950000):0.1776880000	(1z6o_A.pdb:0.7898500000	1z6o_M.pdb:0.4385860000):0.2383150000):0.2271870000	3e6s_A.pdb:0.4814950000):0.2490180000	(1vlg_A.pdb:0.2709720000	2jd7_A.pdb:0.1571830000):0.0754113000):0.1189310000	(1eum_A.pdb:0.2479860000	1krq_A.pdb:0.2314520000):0.0650164000):0.4956930000	(((1lko_A.pdb:0.4436060000	1yuz_A.pdb:0.7702060000):0.4410130000	3qhb_A.pdb:0.5192650000):0.5713770000	1nfv_A.pdb:0.2894900000):0.1739920000):0.1449420000):0.1963760000	((((((1dps_A.pdb:0.0500770000	1jts_A.pdb:0.0624650000):0.2303560000	1o9r_A.pdb:0.2457840000):0.2100820000	1uvh_A.pdb:0.4730700000):0.1710250000	(1tjo_A.pdb:0.0223780000	1tk6_A.pdb:0.0040990000):0.4463440000):0.1299310000	((1ji4_A.pdb:0.4011330000	2fjc_A.pdb:0.2523870000):0.0394492000	(((1ji5_A.pdb:0.1571270000	(1n1q_A.pdb:0.1256410000	2chp_A.pdb:0.2780920000):0.0585891000):0.0842832000	1jig_A.pdb:0.1463960000):0.1269800000	(1qgh_A.pdb:0.2099120000	2ux1_A.pdb:0.2885260000):0.1785290000):0.0468672000):0.2515510000):0.1167800000	(2fzf_A.pdb:1.2702120000	2vzb_A.pdb:0.6381320000):0.3549960000):0.2245320000):0.3531980000	1otk_A.pdb:2.2442040000):0.4019790000	((((1jk0_A.pdb:0.4577780000	2uw2_A.pdb:0.0737670000):0.0773744000	1w68_A.pdb:0.0736990000):0.6986380000	(1mxr_A.pdb:0.7610720000	(((1oqu_A.pdb:0.1467490000	1r2f_A.pdb:0.1965300000):0.0567708000	1uzr_A.pdb:0.0628470000):0.6278740000	3ee4_A.pdb:1.1652180000):0.1615540000):0.2763750000):0.2496750000	((1mty_B.pdb:1.3353520000	(2inc_B.pdb:1.0606420000	2inp_C.pdb:1.0805410000):0.2913600000):0.4101280000	(1mty_D.pdb:1.0776240000	3dhg_A.pdb:1.3904250000):0.4718370000):0.3404770000):0.4414750000):0.3268730000	1za0_A.pdb:1.1194660000):0.7509800000	(2uw1_A.pdb:0.0387030000	2uw1_B.pdb:0.0545940000):0.0443303000);
(1afr_A.pdb:0.1258490000	(((((((((1bcf_A.pdb:0.0198300000	3e1q_A.pdb:0.0184620000):0.1270330000	2fkz_A.pdb:0.1219340000):0.1513320000	1jgc_A.pdb:0.2855720000):0.2520530000	1nfv_A.pdb:0.4692010000):0.2188210000	((((((1dps_A.pdb:0.0474780000	1jts_A.pdb:0.0423410000):0.2463830000	1o9r_A.pdb:0.2123230000):0.3242040000	1uvh_A.pdb:0.5167730000):0.2363320000	((1ji4_A.pdb:0.4419320000	2fjc_A.pdb:0.4277310000):0.1367720000	((((1ji5_A.pdb:0.2425840000	1jig_A.pdb:0.1303130000):0.0562670000	1n1q_A.pdb:0.1327720000):0.0671558000	2chp_A.pdb:0.3579170000):0.0667186000	(1qgh_A.pdb:0.1271910000	2ux1_A.pdb:0.4157680000):0.3201760000):0.1356350000):0.0819036000):0.1578180000	(1tjo_A.pdb:0.0404450000	1tk6_A.pdb:0.0152520000):0.4488280000):0.2133760000	(2fzf_A.pdb:1.1699830000	2vzb_A.pdb:0.5286710000):0.4155300000):0.2888390000):0.1667850000	(((((1bg7_A.pdb:0.4258550000	(1lb3_A.pdb:0.1203260000	2za7_A.pdb:0.0903110000):0.1967830000):0.0994122000	1r03_A.pdb:0.2366450000):0.1185380000	(1z6o_A.pdb:0.9129650000	1z6o_M.pdb:0.5319990000):0.2397640000):0.1778640000	(((1eum_A.pdb:0.2876440000	1krq_A.pdb:0.2701210000):0.0681548000	3e6s_A.pdb:0.6083770000):0.1262590000	(1vlg_A.pdb:0.2561390000	2jd7_A.pdb:0.2262660000):0.1408460000):0.1692480000):0.3395990000	((1lko_A.pdb:0.4003750000	1yuz_A.pdb:0.9706600000):0.5360370000	3qhb_A.pdb:0.5000190000):0.6856500000):0.0000024422):0.4630490000	1otk_A.pdb:2.3025030000):0.2773360000	(((((1jk0_A.pdb:0.6280170000	2uw2_A.pdb:0.1169810000):0.0623102000	1w68_A.pdb:0.0606630000):0.8775180000	(((1oqu_A.pdb:0.1311200000	1r2f_A.pdb:0.1522480000):0.0998381000	1uzr_A.pdb:0.0301020000):0.7069570000	3ee4_A.pdb:1.3693680000):0.2179310000):0.1836050000	1mxr_A.pdb:0.7041970000):0.3623770000	(((1mty_B.pdb:1.6451910000	2inc_B.pdb:1.1176930000):0.2498290000	2inp_C.pdb:1.0048000000):0.3190280000	(1mty_D.pdb:1.1748280000	3dhg_A.pdb:1.5913230000):0.4305890000):0.3702430000):0.5681400000):0.5159960000	1za0_A.pdb:1.2072760000):0.4711620000	(2uw1_A.pdb:0.0378500000	2uw1_B.pdb:0.0561070000):0.0702169000);
(1afr_A.pdb:0.1073420000	((((((((((1bcf_A.pdb:0.0236520000	3e1q_A.pdb:0.0119280000):0.1837360000	2fkz_A.pdb:0.0766320000):0.1843230000	1jgc_A.pdb:0.2718650000):0.2252560000	1nfv_A.pdb:0.6345510000):0.1563320000	((((((1dps_A.pdb:0.0761070000	1jts_A.pdb:0.0776100000):0.3364890000	1o9r_A.pdb:0.1232050000):0.3500000000	(1tjo_A.pdb:0.0331660000	1tk6_A.pdb:0.0158620000):0.4144180000):0.1245250000	1uvh_A.pdb:0.6134540000):0.0941090000	(((1ji4_A.pdb:0.4201880000	2fjc_A.pdb:0.2786430000):0.1201150000	(1ji5_A.pdb:0.1558490000	(1jig_A.pdb:0.1128790000	(1n1q_A.pdb:0.1512740000	2chp_A.pdb:0.3291400000):0.1039560000):0.0873965000):0.1078960000):0.0537231000	(1qgh_A.pdb:0.2340800000	2ux1_A.pdb:0.2517880000):0.1757680000):0.2098510000):0.2323470000	(2fzf_A.pdb:0.8961020000	2vzb_A.pdb:0.7500060000):0.2866520000):0.3129560000):0.0996365000	(((1lko_A.pdb:0.6706750000	1yuz_A.pdb:0.5526800000):0.3044910000	3qhb_A.pdb:0.6660020000):0.5574690000	1otk_A.pdb:2.7579890000):0.0026845500):0.4114500000	((((1eum_A.pdb:0.3293680000	1krq_A.pdb:0.2364850000):0.1736080000	3e6s_A.pdb:0.5216280000):0.0765777000	2jd7_A.pdb:0.1585900000):0.1662520000	1vlg_A.pdb:0.2426600000):0.1746120000):0.1667420000	(((1bg7_A.pdb:0.4677700000	1r03_A.pdb:0.1276750000):0.0574800000	(1lb3_A.pdb:0.1355010000	2za7_A.pdb:0.1164520000):0.2277950000):0.0911915000	(1z6o_A.pdb:0.7381340000	1z6o_M.pdb:0.4332380000):0.2830800000):0.1290040000):0.6572170000	((((1jk0_A.pdb:0.5373100000	2uw2_A.pdb:0.1103810000):0.0900203000	1w68_A.pdb:0.0816290000):0.8838870000	(1mxr_A.pdb:0.7406480000	(((1oqu_A.pdb:0.1641750000	1r2f_A.pdb:0.1502010000):0.0808294000	1uzr_A.pdb:0.0636230000):0.8273630000	3ee4_A.pdb:1.1918000000):0.1919240000):0.2362610000):0.3480350000	((1mty_B.pdb:1.4705220000	(2inc_B.pdb:0.8019650000	2inp_C.pdb:1.0065360000):0.1391120000):0.3969010000	(1mty_D.pdb:1.0470430000	3dhg_A.pdb:1.3250600000):0.5299110000):0.1890150000):0.4915450000):0.2844880000	1za0_A.pdb:1.1015660000):0.8000370000	(2uw1_A.pdb:0.0267910000	2uw1_B.pdb:0.0745720000):0.0591585000);
(1afr_A.pdb:0.1676840000	(((((((((((((1bcf_A.pdb:0.0433050000	3e1q_A.pdb:0.0376390000):0.1676320000	2fkz_A.pdb:0.0713960000):0.1039910000	1jgc_A.pdb:0.2713340000):0.2463940000	1nfv_A.pdb:0.6108540000):0.2516990000	(((((1bg7_A.pdb:0.3226960000	(1lb3_A.pdb:0.1062050000	2za7_A.pdb:0.1647110000):0.1881370000):0.0597236000	1r03_A.pdb:0.1454770000):0.2724940000	(1z6o_A.pdb:0.7483420000	1z6o_M.pdb:0.4229320000):0.2659340000):0.1502820000	((((1eum_A.pdb:0.2500680000	1krq_A.pdb:0.3446290000):0.1046620000	3e6s_A.pdb:0.6667170000):0.1218380000	2jd7_A.pdb:0.1860360000):0.0862041000	1vlg_A.pdb:0.2961070000):0.1726510000):0.3394540000	((1lko_A.pdb:0.7393230000	1yuz_A.pdb:0.5950110000):0.2806550000	3qhb_A.pdb:0.6509950000):0.6454080000):0.0096481600):0.3858160000	(((((1dps_A.pdb:0.0594200000	1jts_A.pdb:0.0326160000):0.2724040000	1o9r_A.pdb:0.1651960000):0.3190620000	1uvh_A.pdb:0.6379430000):0.1215010000	(1tjo_A.pdb:0.0417830000	1tk6_A.pdb:0.0219040000):0.3981530000):0.1423310000	(((1ji4_A.pdb:0.5558260000	(1qgh_A.pdb:0.2222960000	2ux1_A.pdb:0.3242660000):0.2377940000):0.0797935000	2fjc_A.pdb:0.4376070000):0.0000023803	(((1ji5_A.pdb:0.1800350000	1jig_A.pdb:0.1490210000):0.1051590000	1n1q_A.pdb:0.2042130000):0.0734587000	2chp_A.pdb:0.2301320000):0.1355410000):0.2382170000):0.2584000000):0.1657420000	2vzb_A.pdb:0.7957150000):0.1098110000	2fzf_A.pdb:0.9767220000):0.3307510000	1otk_A.pdb:2.4906100000):0.3800580000	(((1mty_B.pdb:1.3538090000	2inp_C.pdb:1.0122020000):0.1904720000	2inc_B.pdb:0.8230790000):0.5392030000	(1mty_D.pdb:0.8066870000	3dhg_A.pdb:1.2777700000):0.6175920000):0.3261790000):0.2096750000	(((1jk0_A.pdb:0.6095000000	2uw2_A.pdb:0.0859630000):0.1449140000	1w68_A.pdb:0.0408900000):0.6755270000	(1mxr_A.pdb:0.7586640000	(((1oqu_A.pdb:0.1467760000	1r2f_A.pdb:0.1662230000):0.0465454000	1uzr_A.pdb:0.0629100000):0.7257540000	3ee4_A.pdb:1.2594540000):0.1087760000):0.2967550000):0.4004370000):0.6405030000	1za0_A.pdb:0.9931250000):0.8561790000	2uw1_A.pdb:0.0099130000):0.0301918000	2uw1_B.pdb:0.0525560000);
(1afr_A.pdb:0.1261050000	(((((((((1bcf_A.pdb:0.0331260000	3e1q_A.pdb:0.0398110000):0.1559250000	2fkz_A.pdb:0.0829940000):0.1561680000	1jgc_A.pdb:0.2751490000):0.3003860000	1nfv_A.pdb:0.5326370000):0.1689750000	((((1bg7_A.pdb:0.3752920000	(1lb3_A.pdb:0.0990380000	2za7_A.pdb:0.1056780000):0.2998020000):0.0452906000	1r03_A.pdb:0.1852690000):0.1207010000	(1z6o_A.pdb:0.5614960000	1z6o_M.pdb:0.4571720000):0.3655090000):0.1223180000	((((1eum_A.pdb:0.3656810000	1krq_A.pdb:0.2282350000):0.2483510000	1vlg_A.pdb:0.2086660000):0.0897313000	2jd7_A.pdb:0.1831550000):0.1979260000	3e6s_A.pdb:0.5269200000):0.1322650000):0.4917220000):0.0235293000	((1lko_A.pdb:0.4959710000	1yuz_A.pdb:0.6256990000):0.3215240000	3qhb_A.pdb:0.7276240000):0.5167950000):0.2127360000	(((((((1dps_A.pdb:0.0735920000	1jts_A.pdb:0.0274550000):0.1650750000	1o9r_A.pdb:0.2484080000):0.3135470000	(1uvh_A.pdb:0.6604510000	2vzb_A.pdb:1.1275710000):0.1078500000):0.1642890000	(1tjo_A.pdb:0.0399690000	1tk6_A.pdb:0.0145390000):0.4871430000):0.1481040000	(((1ji4_A.pdb:0.4637320000	2fjc_A.pdb:0.3164300000):0.1977360000	2chp_A.pdb:0.3217410000):0.0316543000	(((1ji5_A.pdb:0.1906900000	1n1q_A.pdb:0.1700880000):0.0543949000	1jig_A.pdb:0.1122140000):0.0739749000	(1qgh_A.pdb:0.2135690000	2ux1_A.pdb:0.3517980000):0.3264820000):0.0335209000):0.1415680000):0.2088090000	1otk_A.pdb:2.3272160000):0.1695390000	2fzf_A.pdb:1.1242150000):0.0855212000):0.6090960000	((((1jk0_A.pdb:0.5566390000	2uw2_A.pdb:0.0964090000):0.0878562000	1w68_A.pdb:0.0679630000):0.6970880000	(1mxr_A.pdb:0.8164470000	(((1oqu_A.pdb:0.1665970000	1r2f_A.pdb:0.1853720000):0.0614554000	1uzr_A.pdb:0.0566560000):0.5885210000	3ee4_A.pdb:1.3329690000):0.1436630000):0.2185950000):0.3291620000	((1mty_B.pdb:1.2759070000	(2inc_B.pdb:0.7387550000	2inp_C.pdb:0.9796670000):0.2423960000):0.4858550000	(1mty_D.pdb:0.8161320000	3dhg_A.pdb:1.2518400000):0.6653570000):0.2841030000):0.3123590000):0.1586750000	1za0_A.pdb:1.3213520000):0.9313590000	(2uw1_A.pdb:0.0385390000	2uw1_B.pdb:0.0527310000):0.0631292000);
(1afr_A.pdb:0.1712990000	(((((((((((1bcf_A.pdb:0.0069550000	3e1q_A.pdb:0.0427060000):0.1406610000	2fkz_A.pdb:0.0839320000):0.1428810000	1jgc_A.pdb:0.2670450000):0.3876000000	1nfv_A.pdb:0.4957590000):0.1518020000	((((((1dps_A.pdb:0.0618740000	1jts_A.pdb:0.0364960000):0.2663180000	1o9r_A.pdb:0.2001480000):0.2845730000	1uvh_A.pdb:0.5237680000):0.1673540000	(1tjo_A.pdb:0.0181350000	1tk6_A.pdb:0.0119570000):0.4201350000):0.1612420000	(((((1ji4_A.pdb:0.4881830000	2fjc_A.pdb:0.3793030000):0.1508470000	(1qgh_A.pdb:0.1740040000	2ux1_A.pdb:0.3131300000):0.1983940000):0.1234370000	2chp_A.pdb:0.2645370000):0.0416215000	1n1q_A.pdb:0.1819340000):0.0509320000	(1ji5_A.pdb:0.2206890000	1jig_A.pdb:0.1542550000):0.0359583000):0.1042890000):0.2497740000	(2fzf_A.pdb:1.3769840000	2vzb_A.pdb:0.6569110000):0.2788850000):0.3476060000):0.1784470000	((1lko_A.pdb:0.6326920000	1yuz_A.pdb:0.6006340000):0.4910480000	3qhb_A.pdb:0.5754890000):0.7288450000):0.0550215000	((((1bg7_A.pdb:0.3602340000	(1lb3_A.pdb:0.1003440000	2za7_A.pdb:0.0947100000):0.2258100000):0.0431055000	1r03_A.pdb:0.1952840000):0.1304030000	(1z6o_A.pdb:0.7210490000	1z6o_M.pdb:0.5025840000):0.4769500000):0.1248000000	(((1eum_A.pdb:0.3043020000	1krq_A.pdb:0.2380670000):0.1010880000	3e6s_A.pdb:0.5920790000):0.1172360000	(1vlg_A.pdb:0.2860270000	2jd7_A.pdb:0.1394930000):0.1848530000):0.1797300000):0.2503240000):0.3839900000	1otk_A.pdb:2.7829130000):0.2912670000	((((1jk0_A.pdb:0.4862310000	2uw2_A.pdb:0.0876460000):0.0825858000	1w68_A.pdb:0.0631190000):0.7288960000	(1mxr_A.pdb:0.7842780000	(((1oqu_A.pdb:0.1548650000	1r2f_A.pdb:0.1716800000):0.0744936000	1uzr_A.pdb:0.0293770000):0.5383160000	3ee4_A.pdb:1.4327580000):0.1691200000):0.3380910000):0.2759330000	(((1mty_B.pdb:1.7038830000	2inc_B.pdb:0.6889390000):0.0814319000	2inp_C.pdb:0.8313840000):0.7247290000	(1mty_D.pdb:1.0216210000	3dhg_A.pdb:1.0328930000):0.6559220000):0.1587310000):0.2489950000):0.4364100000	1za0_A.pdb:1.0778750000):0.8121760000	2uw1_A.pdb:0.0078040000):0.0275793000	2uw1_B.pdb:0.0544100000);
(1afr_A.pdb:0.2061610000	(((((((((((((1bcf_A.pdb:0.0513120000	3e1q_A.pdb:0.0425300000):0.1327980000	2fkz_A.pdb:0.1312960000):0.2152680000	1jgc_A.pdb:0.1810190000):0.3779900000	1nfv_A.pdb:0.4900400000):0.1842100000	(((((1dps_A.pdb:0.0661250000	1jts_A.pdb:0.0253110000):0.2045830000	1o9r_A.pdb:0.2403010000):0.2416860000	1uvh_A.pdb:0.6232110000):0.1788160000	((1ji4_A.pdb:0.3976100000	2fjc_A.pdb:0.3569460000):0.1048440000	((((1ji5_A.pdb:0.2267970000	1jig_A.pdb:0.1304800000):0.0346777000	1n1q_A.pdb:0.1974600000):0.0427240000	2chp_A.pdb:0.3291970000):0.0489392000	(1qgh_A.pdb:0.1891070000	2ux1_A.pdb:0.4183200000):0.3116930000):0.1201930000):0.1499280000):0.2376290000	((1tjo_A.pdb:0.0320500000	1tk6_A.pdb:0.0347890000):0.3029310000	2vzb_A.pdb:1.0468320000):0.1109840000):0.4497450000):0.1362830000	((1lko_A.pdb:0.5666650000	1yuz_A.pdb:0.7232900000):0.2762110000	3qhb_A.pdb:0.6538460000):0.4996160000):0.2335910000	((((1bg7_A.pdb:0.3933170000	(1lb3_A.pdb:0.0988600000	2za7_A.pdb:0.1280330000):0.2209910000):0.0416694000	1r03_A.pdb:0.1709660000):0.1375030000	(((1eum_A.pdb:0.3254480000	1krq_A.pdb:0.2136000000):0.1335110000	(1vlg_A.pdb:0.2635600000	2jd7_A.pdb:0.1816780000):0.0899459000):0.2015130000	3e6s_A.pdb:0.4700110000):0.2684140000):0.0355753000	(1z6o_A.pdb:0.8537510000	1z6o_M.pdb:0.4642920000):0.1954390000):0.2997460000):0.4202190000	2fzf_A.pdb:1.1984350000):0.1828000000	1otk_A.pdb:1.9232130000):0.3688390000	(((1mty_B.pdb:1.4298330000	2inp_C.pdb:1.0460570000):0.1921650000	2inc_B.pdb:0.7803240000):0.2852380000	(1mty_D.pdb:1.0193670000	3dhg_A.pdb:1.4910260000):0.4620280000):0.6533900000):0.1724740000	(((1jk0_A.pdb:0.5846720000	2uw2_A.pdb:0.1256170000):0.1228350000	1w68_A.pdb:0.0420490000):0.7080750000	(1mxr_A.pdb:0.9112430000	(((1oqu_A.pdb:0.1580740000	1r2f_A.pdb:0.1887000000):0.0518742000	1uzr_A.pdb:0.0878700000):0.5579420000	3ee4_A.pdb:1.4179180000):0.1049740000):0.2586660000):0.5718210000):0.4446330000	1za0_A.pdb:1.0961180000):1.0178300000	2uw1_A.pdb:0.0169510000):0.0188902000	2uw1_B.pdb:0.0513320000);
(1afr_A.pdb:0.0866510000	(((((((((1bcf_A.pdb:0.0207500000	3e1q_A.pdb:0.0281530000):0.1389990000	2fkz_A.pdb:0.0794690000):0.0568499000	1jgc_A.pdb:0.3769510000):0.3261240000	(1nfv_A.pdb:0.2317120000	1otk_A.pdb:2.2866840000):0.2554470000):0.1504190000	((((((1dps_A.pdb:0.0974920000	1jts_A.pdb:0.0211080000):0.2824630000	1o9r_A.pdb:0.1432130000):0.2325090000	1uvh_A.pdb:0.6338420000):0.2761000000	(1tjo_A.pdb:0.0455900000	1tk6_A.pdb:0.0204790000):0.4755200000):0.1554920000	((1ji4_A.pdb:0.4330990000	2fjc_A.pdb:0.3705010000):0.1657210000	((1ji5_A.pdb:0.1856830000	((1jig_A.pdb:0.1428650000	1n1q_A.pdb:0.2132860000):0.0347529000	2chp_A.pdb:0.3201470000):0.0499840000):0.0563547000	(1qgh_A.pdb:0.1448370000	2ux1_A.pdb:0.4267450000):0.2889920000):0.0570664000):0.2206590000):0.1691820000	(2fzf_A.pdb:1.0881110000	2vzb_A.pdb:0.8670140000):0.1807700000):0.3414280000):0.1695910000	(((((((1bg7_A.pdb:0.4223740000	(1lb3_A.pdb:0.0667540000	2za7_A.pdb:0.1197380000):0.2003540000):0.0832312000	1r03_A.pdb:0.1350270000):0.2161690000	(1z6o_A.pdb:0.8169360000	1z6o_M.pdb:0.5038790000):0.3360720000):0.2406260000	3e6s_A.pdb:0.4685580000):0.2080090000	(1eum_A.pdb:0.3427080000	1krq_A.pdb:0.1952620000):0.1968590000):0.1083600000	2jd7_A.pdb:0.1593690000):0.0487486000	1vlg_A.pdb:0.2549000000):0.4899200000):0.0709308000	((1lko_A.pdb:0.6676440000	1yuz_A.pdb:0.6199090000):0.2623810000	3qhb_A.pdb:0.7303120000):0.6756310000):0.6645180000	((((1jk0_A.pdb:0.5476470000	2uw2_A.pdb:0.1009340000):0.1142620000	1w68_A.pdb:0.0329770000):0.7414070000	(1mxr_A.pdb:0.7668680000	(((1oqu_A.pdb:0.1754320000	1r2f_A.pdb:0.1715910000):0.0741831000	1uzr_A.pdb:0.0369180000):0.6477640000	3ee4_A.pdb:1.3475910000):0.1888420000):0.2029590000):0.3344650000	((1mty_B.pdb:1.4802670000	(2inc_B.pdb:0.8806750000	2inp_C.pdb:1.0608680000):0.1076990000):0.4315790000	(1mty_D.pdb:0.6443630000	3dhg_A.pdb:1.5848580000):0.7623040000):0.2214820000):0.5113040000):0.3494370000	1za0_A.pdb:1.1318840000):0.7407160000	(2uw1_A.pdb:0.0310010000	2uw1_B.pdb:0.0576330000):0.1080860000);
(1afr_A.pdb:0.2032770000	((((((((((1bcf_A.pdb:0.0306790000	3e1q_A.pdb:0.0304110000):0.1350740000	2fkz_A.pdb:0.1078720000):0.1428720000	1jgc_A.pdb:0.2968340000):0.1577110000	(((((((1dps_A.pdb:0.0693840000	1jts_A.pdb:0.0547730000):0.2540270000	1o9r_A.pdb:0.2945080000):0.1413180000	1uvh_A.pdb:0.5907130000):0.2299060000	(1tjo_A.pdb:0.0370770000	1tk6_A.pdb:0.0199970000):0.5203150000):0.1901170000	((1ji4_A.pdb:0.3560570000	2fjc_A.pdb:0.3211940000):0.0976309000	((1ji5_A.pdb:0.2032850000	(1jig_A.pdb:0.1141450000	(1n1q_A.pdb:0.1698510000	2chp_A.pdb:0.2948200000):0.0700362000):0.0667939000):0.1252040000	(1qgh_A.pdb:0.1443230000	2ux1_A.pdb:0.3246950000):0.2577990000):0.0859414000):0.1023930000):0.0445850000	(2fzf_A.pdb:1.7167840000	2vzb_A.pdb:0.6902850000):0.3810420000):0.4950310000	1nfv_A.pdb:0.5177430000):0.1015420000):0.2761690000	((1lko_A.pdb:0.6249010000	1yuz_A.pdb:0.9262640000):0.4477990000	3qhb_A.pdb:0.5858140000):0.7164560000):0.0717305000	((((1bg7_A.pdb:0.5247250000	1r03_A.pdb:0.1820010000):0.0897224000	(1lb3_A.pdb:0.0654490000	2za7_A.pdb:0.1351540000):0.2124770000):0.1483320000	(1z6o_A.pdb:0.7797430000	1z6o_M.pdb:0.4840660000):0.3321320000):0.2496350000	(((1eum_A.pdb:0.3385930000	1krq_A.pdb:0.1981490000):0.1858050000	(1vlg_A.pdb:0.2310650000	2jd7_A.pdb:0.2026590000):0.1175830000):0.1151110000	3e6s_A.pdb:0.4654950000):0.2495460000):0.2235730000):0.4394880000	1otk_A.pdb:2.5812410000):0.2513070000	((((((1jk0_A.pdb:0.5636340000	2uw2_A.pdb:0.0891890000):0.0809146000	1w68_A.pdb:0.0911650000):0.6245370000	3ee4_A.pdb:1.3430710000):0.1310170000	((1oqu_A.pdb:0.1332850000	1r2f_A.pdb:0.2245130000):0.0660515000	1uzr_A.pdb:0.0654650000):0.7454420000):0.1591540000	1mxr_A.pdb:0.7025240000):0.3575380000	((1mty_B.pdb:1.6901980000	(2inc_B.pdb:0.8936910000	2inp_C.pdb:0.9366630000):0.2446540000):0.3794620000	(1mty_D.pdb:1.1001670000	3dhg_A.pdb:1.3658750000):0.5417810000):0.4242080000):0.3978070000):0.4578690000	1za0_A.pdb:1.0743330000):0.8361270000	2uw1_A.pdb:0.0000020000):0.0409637000	2uw1_B.pdb:0.0639230000);
(1afr_A.pdb:0.2011130000	(((((((((((1bcf_A.pdb:0.0156750000	3e1q_A.pdb:0.0345920000):0.2055200000	2fkz_A.pdb:0.0980050000):0.2722210000	1jgc_A.pdb:0.2685620000):0.2730960000	1nfv_A.pdb:0.6512730000):0.1721160000	((((((1dps_A.pdb:0.0625400000	1jts_A.pdb:0.0486340000):0.2726290000	1o9r_A.pdb:0.1984670000):0.3852800000	1uvh_A.pdb:0.7077260000):0.1305470000	(1tjo_A.pdb:0.0345290000	1tk6_A.pdb:0.0102870000):0.6107260000):0.2075280000	((1ji4_A.pdb:0.4144350000	2fjc_A.pdb:0.4323960000):0.1689600000	((((1ji5_A.pdb:0.2177210000	1jig_A.pdb:0.1460840000):0.0481193000	(1qgh_A.pdb:0.1667910000	2ux1_A.pdb:0.3887620000):0.2845200000):0.1243620000	2chp_A.pdb:0.4108420000):0.0441873000	1n1q_A.pdb:0.2090820000):0.1233970000):0.1346340000):0.1774120000	(2fzf_A.pdb:1.4747840000	2vzb_A.pdb:0.5317240000):0.3399480000):0.4578580000):0.1232900000	((1lko_A.pdb:0.5179740000	1yuz_A.pdb:1.0055200000):0.4708800000	3qhb_A.pdb:0.5941710000):0.7203830000):0.0584176000	((((1bg7_A.pdb:0.4077250000	1r03_A.pdb:0.1531670000):0.0758017000	(1lb3_A.pdb:0.0794140000	2za7_A.pdb:0.0985760000):0.2017710000):0.1075430000	(1z6o_A.pdb:0.8859980000	1z6o_M.pdb:0.7026960000):0.1882400000):0.1684870000	((((1eum_A.pdb:0.4162400000	1krq_A.pdb:0.2348870000):0.2308390000	2jd7_A.pdb:0.2080770000):0.1046150000	1vlg_A.pdb:0.1553970000):0.1389820000	3e6s_A.pdb:0.6971820000):0.1911410000):0.1984340000):0.5525180000	1otk_A.pdb:2.5899640000):0.4922090000	((((1jk0_A.pdb:0.4863610000	2uw2_A.pdb:0.1176210000):0.0874141000	1w68_A.pdb:0.0704430000):0.6749730000	(1mxr_A.pdb:0.7094650000	(((1oqu_A.pdb:0.1735950000	1r2f_A.pdb:0.1735980000):0.0393074000	1uzr_A.pdb:0.0537850000):0.6495850000	3ee4_A.pdb:1.4250360000):0.1608880000):0.2199460000):0.5506330000	(((1mty_B.pdb:1.6723990000	2inp_C.pdb:0.9579320000):0.1871440000	2inc_B.pdb:0.9258010000):0.4662670000	(1mty_D.pdb:0.8944840000	3dhg_A.pdb:1.7328930000):0.6284010000):0.4331200000):0.2489510000):0.5117230000	1za0_A.pdb:1.0855280000):0.8187090000	2uw1_A.pdb:0.0071220000):0.0516717000	2uw1_B.pdb:0.0490130000);
(1afr_A.pdb:0.1456630000	(((((((((1bcf_A.pdb:0.0343100000	3e1q_A.pdb:0.0145230000):0.1030800000	2fkz_A.pdb:0.1083590000):0.1255190000	1jgc_A.pdb:0.2489120000):0.3229500000	1nfv_A.pdb:0.4450620000):0.2384270000	((((((1dps_A.pdb:0.0667770000	1jts_A.pdb:0.0600940000):0.1839450000	1o9r_A.pdb:0.2294390000):0.2651070000	1uvh_A.pdb:0.5743480000):0.3653570000	(((1ji4_A.pdb:0.3415940000	(1qgh_A.pdb:0.2039300000	2ux1_A.pdb:0.3229320000):0.1891370000):0.1182600000	2fjc_A.pdb:0.5122380000):0.0035095400	(((1ji5_A.pdb:0.2155640000	1jig_A.pdb:0.1684700000):0.0562666000	1n1q_A.pdb:0.1893620000):0.0411536000	2chp_A.pdb:0.3178860000):0.0539431000):0.0613597000):0.2205120000	(1tjo_A.pdb:0.0131370000	1tk6_A.pdb:0.0284690000):0.5296380000):0.1063060000	(2fzf_A.pdb:1.1675910000	2vzb_A.pdb:0.5659340000):0.2403530000):0.2380980000):0.1555180000	((((((1bg7_A.pdb:0.3191430000	1r03_A.pdb:0.1084550000):0.0947841000	(1lb3_A.pdb:0.0819040000	2za7_A.pdb:0.1112120000):0.2300010000):0.1572090000	(1z6o_A.pdb:0.8232340000	1z6o_M.pdb:0.4823430000):0.1733810000):0.1137720000	3e6s_A.pdb:0.6707930000):0.0805079000	((1eum_A.pdb:0.2074710000	1krq_A.pdb:0.2938840000):0.2626980000	(1vlg_A.pdb:0.2264560000	2jd7_A.pdb:0.1693040000):0.0885487000):0.1576620000):0.2365490000	((1lko_A.pdb:0.6320110000	1yuz_A.pdb:0.7895900000):0.4769110000	3qhb_A.pdb:0.5441660000):0.4168860000):0.1640170000):0.4337770000	1otk_A.pdb:1.8767300000):0.4178220000	((((1jk0_A.pdb:0.5433040000	2uw2_A.pdb:0.0744020000):0.0616667000	1w68_A.pdb:0.0904140000):0.5922420000	(1mxr_A.pdb:0.7226410000	((1oqu_A.pdb:0.0801480000	(1r2f_A.pdb:0.1611440000	1uzr_A.pdb:0.1262190000):0.0655822000):0.6547970000	3ee4_A.pdb:1.2769530000):0.1738410000):0.2821480000):0.5918220000	(((1mty_B.pdb:1.4790380000	2inc_B.pdb:0.7927010000):0.1510430000	2inp_C.pdb:0.9267140000):0.6729020000	(1mty_D.pdb:1.0864410000	3dhg_A.pdb:1.5080130000):0.2535840000):0.2697400000):0.2825580000):0.4216310000	1za0_A.pdb:1.4149560000):0.7511850000	(2uw1_A.pdb:0.0289680000	2uw1_B.pdb:0.0537440000):0.0871810000);
(1afr_A.pdb:0.1418170000	((((((((((1bcf_A.pdb:0.0264700000	3e1q_A.pdb:0.0454360000):0.1426050000	2fkz_A.pdb:0.1153800000):0.0839614000	1jgc_A.pdb:0.3735730000):0.2383700000	1nfv_A.pdb:0.5564790000):0.2139150000	((((1bg7_A.pdb:0.4682890000	(1lb3_A.pdb:0.0843500000	2za7_A.pdb:0.0878920000):0.2043850000):0.0335229000	1r03_A.pdb:0.1237990000):0.2610230000	(1z6o_A.pdb:0.6815360000	1z6o_M.pdb:0.4860750000):0.4031560000):0.1113550000	(((1eum_A.pdb:0.3022790000	1krq_A.pdb:0.2690680000):0.1083470000	3e6s_A.pdb:0.6254870000):0.1697090000	(1vlg_A.pdb:0.1875750000	2jd7_A.pdb:0.2086830000):0.0214519000):0.2343490000):0.2401600000):0.1014500000	((1lko_A.pdb:0.5296550000	1yuz_A.pdb:0.6996440000):0.4701420000	3qhb_A.pdb:0.4755910000):0.7912000000):0.1434010000	((((((1dps_A.pdb:0.0678870000	1jts_A.pdb:0.0270430000):0.2708670000	1o9r_A.pdb:0.2244600000):0.2948470000	1uvh_A.pdb:0.5141930000):0.1852670000	(1tjo_A.pdb:0.0470950000	1tk6_A.pdb:0.0220320000):0.4751470000):0.1090630000	(((1ji4_A.pdb:0.3734080000	2fjc_A.pdb:0.3572960000):0.2335430000	(((1ji5_A.pdb:0.2133740000	1jig_A.pdb:0.2115700000):0.0509602000	(1qgh_A.pdb:0.1572910000	2ux1_A.pdb:0.3804670000):0.3330190000):0.0450659000	1n1q_A.pdb:0.1888730000):0.0611165000):0.1216970000	2chp_A.pdb:0.3584790000):0.1343170000):0.0772865000	(2fzf_A.pdb:1.2900090000	2vzb_A.pdb:0.6908280000):0.3295130000):0.3145320000):0.3328950000	1otk_A.pdb:2.6079960000):0.3966350000	((((1jk0_A.pdb:0.6096420000	2uw2_A.pdb:0.1120710000):0.0894388000	1w68_A.pdb:0.0650440000):0.7004350000	(1mxr_A.pdb:0.9965150000	((1oqu_A.pdb:0.1342160000	(1r2f_A.pdb:0.1795850000	1uzr_A.pdb:0.0695440000):0.0448099000):0.8561890000	3ee4_A.pdb:1.2051300000):0.1118270000):0.2217670000):0.5392280000	(((1mty_B.pdb:1.5851310000	2inc_B.pdb:0.8160580000):0.1362600000	2inp_C.pdb:1.1256090000):0.3984620000	(1mty_D.pdb:0.7286700000	3dhg_A.pdb:1.4927820000):0.4983250000):0.3829940000):0.3824390000):0.2236310000	1za0_A.pdb:1.0688760000):0.8023970000	(2uw1_A.pdb:0.0394040000	2uw1_B.pdb:0.0544930000):0.0756335000);
(1afr_A.pdb:0.1944270000	(((((((((((1bcf_A.pdb:0.0217890000	3e1q_A.pdb:0.0236960000):0.1470240000	2fkz_A.pdb:0.1292990000):0.1018390000	1jgc_A.pdb:0.3524700000):0.2813630000	1nfv_A.pdb:0.5920460000):0.1205710000	(((((1dps_A.pdb:0.0483020000	1jts_A.pdb:0.0325810000):0.2852770000	1o9r_A.pdb:0.2228140000):0.2277480000	1uvh_A.pdb:0.5738510000):0.2045580000	((1ji4_A.pdb:0.4121530000	2fjc_A.pdb:0.3620750000):0.1278470000	(((1ji5_A.pdb:0.1984900000	1jig_A.pdb:0.1932350000):0.0455940000	(1n1q_A.pdb:0.1226060000	2chp_A.pdb:0.3201800000):0.0527579000):0.0916837000	(1qgh_A.pdb:0.1813420000	2ux1_A.pdb:0.3396290000):0.1934370000):0.1404680000):0.1757480000):0.1357020000	((1tjo_A.pdb:0.0382010000	1tk6_A.pdb:0.0362920000):0.4938640000	(2fzf_A.pdb:1.2622390000	2vzb_A.pdb:0.7443750000):0.3661790000):0.0593135000):0.5046050000):0.1413820000	((1lko_A.pdb:0.5304430000	1yuz_A.pdb:0.8055980000):0.5451050000	3qhb_A.pdb:0.5540560000):0.6416310000):0.1367990000	((((1bg7_A.pdb:0.3357520000	(1lb3_A.pdb:0.0747410000	2za7_A.pdb:0.0946720000):0.1694290000):0.0817910000	1r03_A.pdb:0.1848710000):0.1814460000	(1z6o_A.pdb:0.7419100000	1z6o_M.pdb:0.3811310000):0.3419060000):0.1346890000	((((1eum_A.pdb:0.3413000000	1krq_A.pdb:0.2354400000):0.3225220000	2jd7_A.pdb:0.1432860000):0.0733127000	1vlg_A.pdb:0.2324750000):0.1206380000	3e6s_A.pdb:0.5470610000):0.1526570000):0.1901950000):0.2916830000	1otk_A.pdb:2.3300040000):0.4263610000	((((1jk0_A.pdb:0.4888330000	2uw2_A.pdb:0.0836640000):0.1160470000	1w68_A.pdb:0.0377810000):0.6834760000	(1mxr_A.pdb:0.8831610000	(((1oqu_A.pdb:0.1372450000	1r2f_A.pdb:0.1750980000):0.0713655000	1uzr_A.pdb:0.0541900000):0.6567700000	3ee4_A.pdb:1.3567510000):0.1357130000):0.2269880000):0.3774170000	((1mty_B.pdb:1.4270900000	(2inc_B.pdb:0.9732660000	2inp_C.pdb:1.0907910000):0.0862420000):0.2884060000	(1mty_D.pdb:1.0363630000	3dhg_A.pdb:1.4643510000):0.5327850000):0.4293700000):0.3581230000):0.3282150000	1za0_A.pdb:0.9933530000):0.9247840000	2uw1_A.pdb:0.0000030000):0.0390922000	2uw1_B.pdb:0.0489240000);
(1afr_A.pdb:0.1283490000	(((((((((1bcf_A.pdb:0.0287860000	3e1q_A.pdb:0.0497940000):0.2017660000	2fkz_A.pdb:0.1709310000):0.1066550000	1jgc_A.pdb:0.3640020000):0.2650600000	1nfv_A.pdb:0.5301570000):0.2969690000	((((((((1bg7_A.pdb:0.3940580000	(1lb3_A.pdb:0.1187920000	2za7_A.pdb:0.1083780000):0.2110400000):0.0824580000	1r03_A.pdb:0.1724100000):0.1917010000	(1z6o_A.pdb:0.7272180000	1z6o_M.pdb:0.6061400000):0.2978320000):0.2701460000	3e6s_A.pdb:0.5105130000):0.1427750000	(1eum_A.pdb:0.3072470000	1krq_A.pdb:0.3647720000):0.2037880000):0.1762140000	2jd7_A.pdb:0.2356580000):0.0689888000	1vlg_A.pdb:0.2282780000):0.2617030000	((1lko_A.pdb:0.6322400000	1yuz_A.pdb:0.7891320000):0.5190760000	3qhb_A.pdb:0.5417520000):0.9883860000):0.1963570000):0.2080630000	((((((1dps_A.pdb:0.0621340000	1jts_A.pdb:0.0474440000):0.2733570000	1o9r_A.pdb:0.1967610000):0.3098070000	1uvh_A.pdb:0.5911110000):0.1192440000	(1tjo_A.pdb:0.0248690000	1tk6_A.pdb:0.0126120000):0.4898070000):0.1813930000	((1ji4_A.pdb:0.4846140000	2fjc_A.pdb:0.3823090000):0.1478520000	((1ji5_A.pdb:0.1495190000	(1jig_A.pdb:0.1335710000	(1n1q_A.pdb:0.1995310000	2chp_A.pdb:0.3315930000):0.0954486000):0.0627013000):0.1015290000	(1qgh_A.pdb:0.2360280000	2ux1_A.pdb:0.3398130000):0.2194500000):0.0819526000):0.1338430000):0.1259060000	(2fzf_A.pdb:1.0916830000	2vzb_A.pdb:0.6242840000):0.4386770000):0.3639340000):0.1549130000	1otk_A.pdb:2.1554470000):0.5403470000	(((1jk0_A.pdb:0.4742650000	(1w68_A.pdb:0.1266770000	2uw2_A.pdb:0.1163650000):0.1235200000):0.7960740000	(1mxr_A.pdb:0.8575580000	(((1oqu_A.pdb:0.1877540000	1r2f_A.pdb:0.1691520000):0.0976072000	1uzr_A.pdb:0.0296270000):0.8291040000	3ee4_A.pdb:1.3974960000):0.1450540000):0.1858460000):0.3319530000	(((1mty_B.pdb:1.6608860000	2inp_C.pdb:0.9516870000):0.1401820000	2inc_B.pdb:0.9517170000):0.2974200000	(1mty_D.pdb:0.9209680000	3dhg_A.pdb:1.2453060000):0.7985340000):0.5816950000):0.6880910000):0.1787020000	1za0_A.pdb:1.1318460000):0.7613880000	(2uw1_A.pdb:0.0272100000	2uw1_B.pdb:0.0467620000):0.0627624000);
(1afr_A.pdb:0.1121330000	((((((((1bcf_A.pdb:0.0262960000	3e1q_A.pdb:0.0362340000):0.1283320000	2fkz_A.pdb:0.1327590000):0.1085590000	1jgc_A.pdb:0.3217660000):0.2046360000	(1nfv_A.pdb:0.4358540000	1otk_A.pdb:2.4416230000):0.1899300000):0.2199810000	((((((1dps_A.pdb:0.0330490000	1jts_A.pdb:0.0458050000):0.3531850000	1o9r_A.pdb:0.1035870000):0.3335370000	1uvh_A.pdb:0.6922710000):0.2237680000	(1tjo_A.pdb:0.0163050000	1tk6_A.pdb:0.0281520000):0.4347180000):0.1129600000	((1ji4_A.pdb:0.2957350000	2fjc_A.pdb:0.3677330000):0.0696034000	(((1ji5_A.pdb:0.1583670000	1jig_A.pdb:0.1805730000):0.0250475000	(1qgh_A.pdb:0.1881910000	2ux1_A.pdb:0.3232760000):0.3002630000):0.0367027000	(1n1q_A.pdb:0.1384960000	2chp_A.pdb:0.3272280000):0.0519245000):0.1244250000):0.1609260000):0.1796720000	(2fzf_A.pdb:1.3344650000	2vzb_A.pdb:0.4347250000):0.3184120000):0.3181680000):0.2812100000	((((((1bg7_A.pdb:0.4449680000	(1lb3_A.pdb:0.0524480000	2za7_A.pdb:0.0997320000):0.2402910000):0.0414977000	1r03_A.pdb:0.1976240000):0.0657554000	1z6o_A.pdb:1.0509770000):0.1120440000	1z6o_M.pdb:0.7125420000):0.0808784000	3e6s_A.pdb:0.5172120000):0.0863775000	(((1eum_A.pdb:0.3476570000	1krq_A.pdb:0.2205680000):0.2537110000	2jd7_A.pdb:0.1269400000):0.1046230000	1vlg_A.pdb:0.2039250000):0.1833850000):0.1668930000):0.1468980000	((1lko_A.pdb:0.6238400000	1yuz_A.pdb:0.8505860000):0.3989150000	3qhb_A.pdb:0.5365590000):0.5159400000):0.5137580000	(((((1jk0_A.pdb:0.6524000000	2uw2_A.pdb:0.1168220000):0.1011850000	1w68_A.pdb:0.0662380000):0.7327970000	(1mxr_A.pdb:0.7284380000	(((1oqu_A.pdb:0.1785470000	1r2f_A.pdb:0.1724690000):0.0703169000	1uzr_A.pdb:0.0561790000):0.6352370000	3ee4_A.pdb:1.3624660000):0.1269780000):0.2211390000):0.3604280000	(((1mty_B.pdb:1.6580500000	2inc_B.pdb:0.9370100000):0.1863460000	2inp_C.pdb:0.9833980000):0.5204030000	(1mty_D.pdb:1.0447910000	3dhg_A.pdb:1.3838670000):0.4851350000):0.4623110000):0.6850230000	1za0_A.pdb:1.0431820000):0.4302860000):0.6774350000	(2uw1_A.pdb:0.0440670000	2uw1_B.pdb:0.0414830000):0.0704031000);
(1afr_A.pdb:0.2033470000	(((((((((((1bcf_A.pdb:0.0227010000	3e1q_A.pdb:0.0464130000):0.1517700000	2fkz_A.pdb:0.1599110000):0.1049990000	1jgc_A.pdb:0.2860760000):0.2474040000	((1lko_A.pdb:0.7722590000	1yuz_A.pdb:0.7739950000):0.3706720000	3qhb_A.pdb:0.5106060000):0.8059970000):0.0441654000	((((1bg7_A.pdb:0.3558180000	1r03_A.pdb:0.1626360000):0.1054900000	(1lb3_A.pdb:0.0889950000	2za7_A.pdb:0.1200450000):0.2152540000):0.2019670000	(1z6o_A.pdb:0.8465570000	1z6o_M.pdb:0.4412870000):0.2049580000):0.0884468000	(((1eum_A.pdb:0.3378450000	1krq_A.pdb:0.2569080000):0.1763650000	(1vlg_A.pdb:0.2354340000	2jd7_A.pdb:0.1954680000):0.0504010000):0.1027660000	3e6s_A.pdb:0.5841490000):0.1645380000):0.4481790000):0.1154910000	1nfv_A.pdb:0.6740060000):0.1063670000	((((((1dps_A.pdb:0.0685510000	1jts_A.pdb:0.0192080000):0.2990490000	1o9r_A.pdb:0.1589430000):0.3033070000	1uvh_A.pdb:0.4825550000):0.1740170000	((1ji4_A.pdb:0.4317750000	2fjc_A.pdb:0.3495600000):0.0907166000	((((1ji5_A.pdb:0.1724760000	1jig_A.pdb:0.2069690000):0.0386600000	1n1q_A.pdb:0.2079480000):0.0455240000	2chp_A.pdb:0.3064160000):0.0920117000	(1qgh_A.pdb:0.2063690000	2ux1_A.pdb:0.4334540000):0.2385010000):0.0989493000):0.1672580000):0.2470250000	(1tjo_A.pdb:0.0470050000	1tk6_A.pdb:0.0176180000):0.3547900000):0.1245190000	(2fzf_A.pdb:1.1998200000	2vzb_A.pdb:0.6765850000):0.2542970000):0.2806380000):0.3935010000	1otk_A.pdb:1.8123810000):0.5502860000	((((1jk0_A.pdb:0.5446170000	2uw2_A.pdb:0.0852740000):0.1219140000	1w68_A.pdb:0.0509230000):0.6359780000	(1mxr_A.pdb:0.6933070000	(((1oqu_A.pdb:0.1581460000	1r2f_A.pdb:0.1940850000):0.0501593000	1uzr_A.pdb:0.0664860000):0.6683250000	3ee4_A.pdb:1.2749670000):0.0314796000):0.2962550000):0.3867960000	(((1mty_B.pdb:1.5107010000	2inp_C.pdb:0.8886250000):0.1433270000	2inc_B.pdb:0.7088180000):0.4711500000	(1mty_D.pdb:1.0100270000	3dhg_A.pdb:1.3246030000):0.6391210000):0.2958710000):0.3979350000):0.5451260000	1za0_A.pdb:1.0623010000):0.7633530000	2uw1_A.pdb:0.0135300000):0.0289450000	2uw1_B.pdb:0.0588700000);
(1afr_A.pdb:0.1967130000	(((((((((((1bcf_A.pdb:0.0264200000	3e1q_A.pdb:0.0429500000):0.1786460000	2fkz_A.pdb:0.0947410000):0.0833149000	1jgc_A.pdb:0.3036360000):0.2500780000	1nfv_A.pdb:0.4891810000):0.0683585000	((((((1dps_A.pdb:0.0555780000	1jts_A.pdb:0.0699660000):0.3486030000	1o9r_A.pdb:0.1631280000):0.4385420000	(1tjo_A.pdb:0.0453430000	1tk6_A.pdb:0.0127400000):0.4568020000):0.0801381000	1uvh_A.pdb:0.4968970000):0.1862770000	((((1ji4_A.pdb:0.4862190000	2fjc_A.pdb:0.4301260000):0.1396370000	2chp_A.pdb:0.2965780000):0.1104200000	1n1q_A.pdb:0.2260440000):0.0364775000	((1ji5_A.pdb:0.2434400000	1jig_A.pdb:0.1662420000):0.0409342000	(1qgh_A.pdb:0.1006680000	2ux1_A.pdb:0.3942840000):0.3471350000):0.0422556000):0.1605360000):0.1370430000	(2fzf_A.pdb:1.4030000000	2vzb_A.pdb:0.6995050000):0.2789210000):0.4764860000):0.1274910000	1otk_A.pdb:2.8455910000):0.0562745000	((1lko_A.pdb:0.6236440000	1yuz_A.pdb:0.8003250000):0.5077240000	3qhb_A.pdb:0.6139210000):0.5639320000):0.1843090000	((((1bg7_A.pdb:0.4581640000	1r03_A.pdb:0.1641120000):0.1014960000	(1lb3_A.pdb:0.0755750000	2za7_A.pdb:0.1162260000):0.1900030000):0.2362080000	(1z6o_A.pdb:0.6997540000	1z6o_M.pdb:0.5240470000):0.1514910000):0.1575500000	((((1eum_A.pdb:0.3896230000	1krq_A.pdb:0.1206870000):0.1888130000	3e6s_A.pdb:0.4282470000):0.1680650000	2jd7_A.pdb:0.1181200000):0.1128630000	1vlg_A.pdb:0.2049010000):0.2612070000):0.2040650000):0.8270160000	((((1jk0_A.pdb:0.5570990000	2uw2_A.pdb:0.0949880000):0.1183850000	1w68_A.pdb:0.0657150000):0.6423880000	((1mxr_A.pdb:0.8444220000	3ee4_A.pdb:1.3677140000):0.1427950000	(1oqu_A.pdb:0.0814250000	(1r2f_A.pdb:0.2151850000	1uzr_A.pdb:0.1105160000):0.0806032000):0.6592760000):0.1672730000):0.4265030000	(((1mty_B.pdb:1.6302780000	2inc_B.pdb:0.9168000000):0.1618170000	2inp_C.pdb:1.1772930000):0.4422740000	(1mty_D.pdb:0.9263480000	3dhg_A.pdb:1.4059290000):0.7791100000):0.2719840000):0.4937610000):0.1365310000	1za0_A.pdb:1.1725900000):0.8538870000	2uw1_A.pdb:0.0035950000):0.0327568000	2uw1_B.pdb:0.0355430000);
(1afr_A.pdb:0.1141320000	((((((((1bcf_A.pdb:0.0276860000	3e1q_A.pdb:0.0477250000):0.1725330000	2fkz_A.pdb:0.1419910000):0.1555500000	1jgc_A.pdb:0.2901060000):0.2469330000	1nfv_A.pdb:0.5784390000):0.3205450000	(((((1bg7_A.pdb:0.4633880000	(1lb3_A.pdb:0.1043110000	2za7_A.pdb:0.0728720000):0.2752540000):0.0619334000	1r03_A.pdb:0.1555390000):0.0903916000	(1z6o_A.pdb:0.8894660000	1z6o_M.pdb:0.4395000000):0.1843310000):0.1982720000	((((1eum_A.pdb:0.3004340000	1krq_A.pdb:0.2268400000):0.1989750000	2jd7_A.pdb:0.1725430000):0.0384438000	1vlg_A.pdb:0.1859820000):0.1542400000	3e6s_A.pdb:0.5602600000):0.1799610000):0.3073150000	((1lko_A.pdb:0.5818170000	1yuz_A.pdb:0.6449100000):0.4238610000	3qhb_A.pdb:0.5504520000):0.5923200000):0.0343583000):0.1035560000	(((((1dps_A.pdb:0.0817610000	1jts_A.pdb:0.0328560000):0.1917570000	1o9r_A.pdb:0.2539450000):0.3225500000	1uvh_A.pdb:0.5115370000):0.2478820000	((1ji4_A.pdb:0.4106130000	2fjc_A.pdb:0.3729820000):0.0620351000	((((1ji5_A.pdb:0.2395470000	1n1q_A.pdb:0.1638260000):0.0547944000	1jig_A.pdb:0.1593560000):0.0618898000	2chp_A.pdb:0.3590230000):0.0256684000	(1qgh_A.pdb:0.2471580000	2ux1_A.pdb:0.3743150000):0.3308820000):0.1341610000):0.1544550000):0.1794300000	((1tjo_A.pdb:0.0205710000	1tk6_A.pdb:0.0381670000):0.4613930000	(2fzf_A.pdb:1.1049810000	2vzb_A.pdb:0.8225330000):0.3565560000):0.0830166000):0.2867370000):0.3897590000	(((((((1jk0_A.pdb:0.5421910000	2uw2_A.pdb:0.0816370000):0.0803653000	1w68_A.pdb:0.0457740000):0.7829840000	((1oqu_A.pdb:0.1340890000	1uzr_A.pdb:0.0962060000):0.0688472000	1r2f_A.pdb:0.1183240000):0.7115560000):0.1340810000	3ee4_A.pdb:1.3809180000):0.1501820000	1mxr_A.pdb:0.7448870000):0.5330070000	(((1mty_B.pdb:1.4474090000	2inp_C.pdb:1.0036880000):0.1063640000	2inc_B.pdb:0.9570390000):0.3597700000	(1mty_D.pdb:0.8123270000	3dhg_A.pdb:1.4783370000):0.4490880000):0.3813090000):0.2069280000	1otk_A.pdb:1.9591250000):0.2563250000):0.4478150000	1za0_A.pdb:1.1039670000):0.6407620000	(2uw1_A.pdb:0.0481410000	2uw1_B.pdb:0.0437990000):0.0767347000);
(1afr_A.pdb:0.1103820000	(((((((((1bcf_A.pdb:0.0160660000	3e1q_A.pdb:0.0140760000):0.1475400000	2fkz_A.pdb:0.1441540000):0.1152730000	1jgc_A.pdb:0.2447720000):0.2749220000	1nfv_A.pdb:0.5905430000):0.1288840000	((((((1dps_A.pdb:0.0509250000	1jts_A.pdb:0.0522200000):0.2382950000	1o9r_A.pdb:0.1794160000):0.3179630000	1uvh_A.pdb:0.5637580000):0.2360450000	(((1ji4_A.pdb:0.3625100000	2fjc_A.pdb:0.4587750000):0.1641730000	(1qgh_A.pdb:0.1094720000	2ux1_A.pdb:0.4406690000):0.1839520000):0.1814840000	((1ji5_A.pdb:0.2584390000	(1n1q_A.pdb:0.1888630000	2chp_A.pdb:0.3274970000):0.0613766000):0.0646007000	1jig_A.pdb:0.1705560000):0.0313268000):0.2037290000):0.2216080000	(1tjo_A.pdb:0.0332170000	1tk6_A.pdb:0.0000020000):0.4181330000):0.1284590000	(2fzf_A.pdb:1.3286000000	2vzb_A.pdb:0.3023080000):0.3896620000):0.4374600000):0.1926390000	((((((1bg7_A.pdb:0.3033600000	1r03_A.pdb:0.2725710000):0.0874934000	(1lb3_A.pdb:0.0920890000	2za7_A.pdb:0.0934890000):0.2021370000):0.1887710000	(1z6o_A.pdb:0.6772220000	1z6o_M.pdb:0.4800680000):0.2855090000):0.2499280000	3e6s_A.pdb:0.5163600000):0.1095290000	((1eum_A.pdb:0.2996860000	1krq_A.pdb:0.1991290000):0.1667740000	(1vlg_A.pdb:0.1932940000	2jd7_A.pdb:0.1990380000):0.1152190000):0.1022150000):0.2942200000	((1lko_A.pdb:0.6676350000	1yuz_A.pdb:0.6024870000):0.3967390000	3qhb_A.pdb:0.5495350000):0.8478200000):0.1728010000):0.2318790000	1otk_A.pdb:2.5255990000):0.3767880000	((((1jk0_A.pdb:0.4884270000	2uw2_A.pdb:0.0952250000):0.0426333000	1w68_A.pdb:0.0546860000):0.6595090000	(1mxr_A.pdb:0.7361100000	((1oqu_A.pdb:0.1151690000	(1r2f_A.pdb:0.1701090000	1uzr_A.pdb:0.1062260000):0.0449945000):0.6551460000	3ee4_A.pdb:1.5313210000):0.2547830000):0.2775480000):0.2782740000	(((1mty_B.pdb:1.2739010000	2inc_B.pdb:1.0029420000):0.1555730000	2inp_C.pdb:0.8904280000):0.4519750000	(1mty_D.pdb:0.9225690000	3dhg_A.pdb:1.3823160000):0.5766560000):0.3903320000):0.5997290000):0.2111140000	1za0_A.pdb:1.1814420000):0.8438020000	(2uw1_A.pdb:0.0379410000	2uw1_B.pdb:0.0482370000):0.0460102000);
(1afr_A.pdb:0.1333060000	(((((((((1bcf_A.pdb:0.0302280000	3e1q_A.pdb:0.0452170000):0.1376470000	2fkz_A.pdb:0.1173310000):0.1377400000	1jgc_A.pdb:0.2808230000):0.2245120000	1nfv_A.pdb:0.4594840000):0.1661450000	((((((1dps_A.pdb:0.0366870000	1jts_A.pdb:0.0152470000):0.2206030000	1uvh_A.pdb:0.6749660000):0.1346580000	1o9r_A.pdb:0.2046930000):0.3300760000	((1ji4_A.pdb:0.4131770000	2fjc_A.pdb:0.3138560000):0.1220820000	(((1ji5_A.pdb:0.2406020000	1jig_A.pdb:0.1880240000):0.0701438000	1n1q_A.pdb:0.1828140000):0.0824161000	((1qgh_A.pdb:0.1966550000	2ux1_A.pdb:0.3758130000):0.2921280000	2chp_A.pdb:0.3562090000):0.0615869000):0.1436740000):0.1492940000):0.1516430000	(1tjo_A.pdb:0.0249980000	1tk6_A.pdb:0.0174220000):0.4061000000):0.1662160000	(2fzf_A.pdb:1.4520070000	2vzb_A.pdb:0.6551440000):0.2491340000):0.3441870000):0.1519540000	(((((1bg7_A.pdb:0.3669160000	(1lb3_A.pdb:0.1250540000	2za7_A.pdb:0.0995820000):0.1854450000):0.1019380000	1r03_A.pdb:0.1560150000):0.1765930000	(1z6o_A.pdb:0.7265550000	1z6o_M.pdb:0.5234180000):0.2177760000):0.1055380000	(((1eum_A.pdb:0.3300230000	1krq_A.pdb:0.2173930000):0.0822956000	3e6s_A.pdb:0.6772700000):0.1900810000	(1vlg_A.pdb:0.2125920000	2jd7_A.pdb:0.1425070000):0.1094660000):0.2147030000):0.2764460000	((1lko_A.pdb:0.8192130000	1yuz_A.pdb:0.6405610000):0.5224800000	3qhb_A.pdb:0.4752860000):0.5557230000):0.0406844000):0.5536490000	1otk_A.pdb:2.2575060000):0.2175550000	((((1jk0_A.pdb:0.5431430000	2uw2_A.pdb:0.0750890000):0.1117140000	1w68_A.pdb:0.0513690000):0.6744080000	(1mxr_A.pdb:0.7325650000	(((1oqu_A.pdb:0.1308240000	1r2f_A.pdb:0.2029950000):0.0778745000	1uzr_A.pdb:0.0378150000):0.7368130000	3ee4_A.pdb:1.3820560000):0.0369250000):0.3100750000):0.2809960000	((1mty_B.pdb:1.5027770000	(2inc_B.pdb:0.8215170000	2inp_C.pdb:0.8498570000):0.2135860000):0.4990380000	(1mty_D.pdb:0.9559130000	3dhg_A.pdb:1.5810230000):0.4435210000):0.2139200000):0.4369400000):0.3625150000	1za0_A.pdb:0.9961900000):0.8943540000	(2uw1_A.pdb:0.0339040000	2uw1_B.pdb:0.0559550000):0.0951024000);
(1afr_A.pdb:0.2100950000	((((((((((1bcf_A.pdb:0.0093000000	3e1q_A.pdb:0.0237500000):0.1472710000	2fkz_A.pdb:0.1697720000):0.1258810000	1jgc_A.pdb:0.2740960000):0.2212710000	1nfv_A.pdb:0.4797250000):0.1683070000	(((((1bg7_A.pdb:0.3660520000	1r03_A.pdb:0.1899490000):0.0531799000	(1lb3_A.pdb:0.0858810000	2za7_A.pdb:0.0970580000):0.1974310000):0.1976890000	(1z6o_A.pdb:0.8188120000	1z6o_M.pdb:0.5148960000):0.3136810000):0.0878877000	(((1eum_A.pdb:0.3010170000	1krq_A.pdb:0.2607210000):0.2477120000	(2jd7_A.pdb:0.1503330000	3e6s_A.pdb:0.5891830000):0.1028010000):0.0691018000	1vlg_A.pdb:0.1840420000):0.2463370000):0.2293360000	((1lko_A.pdb:0.5416050000	1yuz_A.pdb:0.9580450000):0.4238750000	3qhb_A.pdb:0.4634920000):0.6721000000):0.0929751000):0.2396890000	((((((1dps_A.pdb:0.0346320000	1jts_A.pdb:0.0441080000):0.3040560000	1o9r_A.pdb:0.1488740000):0.3621400000	1uvh_A.pdb:0.5812360000):0.1707220000	(1tjo_A.pdb:0.0121520000	1tk6_A.pdb:0.0188400000):0.4551610000):0.1710880000	((1ji4_A.pdb:0.4013480000	2fjc_A.pdb:0.3594470000):0.0950655000	(((1ji5_A.pdb:0.2117660000	1jig_A.pdb:0.1802800000):0.0213631000	(1n1q_A.pdb:0.1071190000	2chp_A.pdb:0.3528240000):0.0735498000):0.1240640000	(1qgh_A.pdb:0.2857040000	2ux1_A.pdb:0.2977120000):0.1850590000):0.0500632000):0.1245130000):0.1804100000	(2fzf_A.pdb:1.1977120000	2vzb_A.pdb:0.7627530000):0.1725760000):0.2053400000):0.3685170000	1otk_A.pdb:2.4064850000):0.3440620000	((((1jk0_A.pdb:0.5423350000	2uw2_A.pdb:0.0922760000):0.0924023000	1w68_A.pdb:0.0445630000):0.5676230000	(1mxr_A.pdb:0.8103340000	(((1oqu_A.pdb:0.1483190000	1uzr_A.pdb:0.1105740000):0.1458150000	1r2f_A.pdb:0.0735670000):0.7510220000	3ee4_A.pdb:1.1992800000):0.0768367000):0.2752900000):0.2756570000	(((1mty_B.pdb:1.4073630000	2inc_B.pdb:0.8952000000):0.0905293000	(1mty_D.pdb:1.0397500000	3dhg_A.pdb:1.3862410000):0.8009120000):0.0909422000	2inp_C.pdb:1.1060730000):0.5637740000):0.4086750000):0.5133850000	1za0_A.pdb:1.0806230000):0.9687960000	2uw1_A.pdb:0.0145150000):0.0189254000	2uw1_B.pdb:0.0535110000);
(1afr_A.pdb:0.1826180000	((((((((((1bcf_A.pdb:0.0325820000	3e1q_A.pdb:0.0344610000):0.1087950000	2fkz_A.pdb:0.1272290000):0.1154100000	1jgc_A.pdb:0.3496490000):0.2934890000	1nfv_A.pdb:0.4773970000):0.1677080000	(((((1bg7_A.pdb:0.4954130000	(1lb3_A.pdb:0.1264390000	2za7_A.pdb:0.0887150000):0.1317670000):0.0380243000	1r03_A.pdb:0.2162790000):0.1506970000	(1z6o_A.pdb:0.8191290000	1z6o_M.pdb:0.4686440000):0.3232530000):0.1736320000	(((1eum_A.pdb:0.3412150000	1krq_A.pdb:0.2953030000):0.1742490000	(1vlg_A.pdb:0.3046190000	2jd7_A.pdb:0.2054830000):0.1058960000):0.1143480000	3e6s_A.pdb:0.5181590000):0.1693390000):0.3038830000	((1lko_A.pdb:0.7086760000	1yuz_A.pdb:0.7146300000):0.2675400000	3qhb_A.pdb:0.6433330000):0.8275650000):0.1194130000):0.1384040000	((((((1dps_A.pdb:0.0625320000	1jts_A.pdb:0.0400790000):0.1673950000	1o9r_A.pdb:0.2467640000):0.2506980000	1uvh_A.pdb:0.4090150000):0.1584960000	(1tjo_A.pdb:0.0052560000	1tk6_A.pdb:0.0265960000):0.5404630000):0.2169280000	((1ji4_A.pdb:0.3713760000	2fjc_A.pdb:0.4361980000):0.1174030000	((((1ji5_A.pdb:0.2118020000	1jig_A.pdb:0.1351880000):0.0575828000	1n1q_A.pdb:0.1581460000):0.0462388000	2chp_A.pdb:0.2972960000):0.0729602000	(1qgh_A.pdb:0.2052640000	2ux1_A.pdb:0.2962140000):0.2660630000):0.1011100000):0.1738550000):0.2668760000	2vzb_A.pdb:0.8665050000):0.3504260000):0.2002540000	(1otk_A.pdb:2.2173520000	2fzf_A.pdb:1.1346950000):0.1750550000):0.6527240000	((((1jk0_A.pdb:0.5566890000	2uw2_A.pdb:0.0772940000):0.0739623000	1w68_A.pdb:0.0767880000):0.6723190000	(1mxr_A.pdb:0.7759830000	(((1oqu_A.pdb:0.1600260000	1r2f_A.pdb:0.1981470000):0.0712849000	1uzr_A.pdb:0.0877730000):0.8349180000	3ee4_A.pdb:1.6522630000):0.1743980000):0.3917050000):0.4661710000	((1mty_B.pdb:1.8542010000	(2inc_B.pdb:0.6017180000	2inp_C.pdb:1.0199590000):0.2184960000):0.4009790000	(1mty_D.pdb:1.1135960000	3dhg_A.pdb:1.3026500000):0.4394720000):0.3594260000):0.5687260000):0.4979690000	1za0_A.pdb:1.1888260000):0.9649830000	2uw1_A.pdb:0.0055960000):0.0344928000	2uw1_B.pdb:0.0613490000);
(1afr_A.pdb:0.1881480000	((((((((((1bcf_A.pdb:0.0302790000	3e1q_A.pdb:0.0277210000):0.1513130000	2fkz_A.pdb:0.1691790000):0.2187420000	1jgc_A.pdb:0.2046050000):0.2762900000	1nfv_A.pdb:0.5457880000):0.1876220000	((((((1dps_A.pdb:0.0623340000	1jts_A.pdb:0.0587840000):0.2221090000	1o9r_A.pdb:0.1204030000):0.3125840000	1uvh_A.pdb:0.5899960000):0.1321380000	(1tjo_A.pdb:0.0326900000	1tk6_A.pdb:0.0125860000):0.4116500000):0.1107090000	((1ji4_A.pdb:0.4853710000	2fjc_A.pdb:0.3782470000):0.0969022000	(((1ji5_A.pdb:0.1445390000	(1n1q_A.pdb:0.1073400000	2chp_A.pdb:0.3721750000):0.0844811000):0.0762370000	1jig_A.pdb:0.1373600000):0.0850022000	(1qgh_A.pdb:0.2379660000	2ux1_A.pdb:0.3709830000):0.2229240000):0.0703117000):0.2067340000):0.2522430000	(2fzf_A.pdb:1.4024980000	2vzb_A.pdb:0.5292900000):0.2977850000):0.4151890000):0.2274250000	((1lko_A.pdb:0.4794540000	1yuz_A.pdb:0.7002550000):0.4755950000	3qhb_A.pdb:0.5960290000):0.5012870000):0.3031560000	(((1bg7_A.pdb:0.3267660000	1r03_A.pdb:0.1845780000):0.0633938000	(1lb3_A.pdb:0.0658790000	2za7_A.pdb:0.1008120000):0.2411730000):0.1006760000	((((1eum_A.pdb:0.2751820000	1krq_A.pdb:0.2321220000):0.1112170000	(1vlg_A.pdb:0.2823530000	2jd7_A.pdb:0.1603470000):0.0678701000):0.1716920000	3e6s_A.pdb:0.4489290000):0.2051500000	(1z6o_A.pdb:0.8733480000	1z6o_M.pdb:0.4213860000):0.2349750000):0.0655253000):0.3009290000):0.1527990000	1otk_A.pdb:2.1632230000):0.4179010000	(((((1jk0_A.pdb:0.5663530000	2uw2_A.pdb:0.0985300000):0.1181760000	1w68_A.pdb:0.0346200000):0.7905510000	(1mxr_A.pdb:0.7094630000	(((1oqu_A.pdb:0.1620470000	1r2f_A.pdb:0.1603980000):0.0735332000	1uzr_A.pdb:0.0513960000):0.7161170000	3ee4_A.pdb:1.3408140000):0.1361680000):0.2249030000):0.3903780000	1za0_A.pdb:1.1528840000):0.2136450000	((1mty_B.pdb:1.2994210000	(2inc_B.pdb:0.8296220000	2inp_C.pdb:1.0357430000):0.1088220000):0.6353530000	(1mty_D.pdb:0.8613960000	3dhg_A.pdb:1.4412330000):0.3186310000):0.5639210000):0.3707970000):0.8450390000	2uw1_A.pdb:0.0038680000):0.0319134000	2uw1_B.pdb:0.0619320000);
(1afr_A.pdb:0.2030170000	(((((((((1bcf_A.pdb:0.0186080000	3e1q_A.pdb:0.0374280000):0.1218680000	2fkz_A.pdb:0.1125080000):0.1608300000	1jgc_A.pdb:0.1676750000):0.4486840000	1nfv_A.pdb:0.5011520000):0.2159170000	((((((1dps_A.pdb:0.0608760000	1jts_A.pdb:0.0489110000):0.1499240000	1o9r_A.pdb:0.2752700000):0.3118890000	1uvh_A.pdb:0.8049850000):0.2695310000	(1tjo_A.pdb:0.0402790000	1tk6_A.pdb:0.0110650000):0.4639020000):0.1534590000	((1ji4_A.pdb:0.4606720000	2fjc_A.pdb:0.2770860000):0.1308190000	((((1ji5_A.pdb:0.2868230000	1jig_A.pdb:0.2068040000):0.0627416000	1n1q_A.pdb:0.1696820000):0.0920009000	2chp_A.pdb:0.3313030000):0.0624975000	(1qgh_A.pdb:0.2011120000	2ux1_A.pdb:0.3370650000):0.3205840000):0.1342720000):0.1552070000):0.1181060000	2vzb_A.pdb:1.0097300000):0.2776730000):0.0303247000	(((1lko_A.pdb:0.6106750000	1yuz_A.pdb:0.7751450000):0.2405980000	3qhb_A.pdb:0.7152030000):0.2959010000	2fzf_A.pdb:1.1851590000):0.3438120000):0.1633730000	((((1bg7_A.pdb:0.3961880000	1r03_A.pdb:0.1254840000):0.0622629000	(1lb3_A.pdb:0.1260470000	2za7_A.pdb:0.0892420000):0.1959200000):0.0526526000	(1z6o_A.pdb:0.8670520000	1z6o_M.pdb:0.5498670000):0.3345110000):0.1242760000	((((1eum_A.pdb:0.2871910000	1krq_A.pdb:0.2221570000):0.1474840000	3e6s_A.pdb:0.4998920000):0.0833807000	2jd7_A.pdb:0.1677350000):0.0830045000	1vlg_A.pdb:0.1945310000):0.2483500000):0.2536420000):0.8895700000	(((((1jk0_A.pdb:0.5218030000	2uw2_A.pdb:0.1084680000):0.0815837000	1w68_A.pdb:0.0803810000):0.5802220000	((1mxr_A.pdb:0.7039860000	3ee4_A.pdb:1.4984870000):0.1248880000	(1oqu_A.pdb:0.0804890000	(1r2f_A.pdb:0.2112640000	1uzr_A.pdb:0.0845140000):0.0977274000):0.8085110000):0.1480000000):0.4774410000	(((1mty_B.pdb:1.2610560000	(2inc_B.pdb:0.9761570000	2inp_C.pdb:1.0591080000):0.1645240000):0.1845720000	(1mty_D.pdb:1.0339680000	3dhg_A.pdb:1.3248190000):0.8389260000):0.2841250000	1otk_A.pdb:2.4264310000):0.0613317000):0.4131640000	1za0_A.pdb:1.0492810000):0.2571390000):0.5905940000	2uw1_A.pdb:0.0112810000):0.0250804000	2uw1_B.pdb:0.0444390000);
(1afr_A.pdb:0.2101690000	(((((((((((1bcf_A.pdb:0.0476910000	3e1q_A.pdb:0.0401520000):0.1257560000	2fkz_A.pdb:0.1701420000):0.1082670000	1jgc_A.pdb:0.2647970000):0.2748800000	1nfv_A.pdb:0.4959160000):0.2177420000	((((((1dps_A.pdb:0.0627100000	1jts_A.pdb:0.0418590000):0.1066150000	1uvh_A.pdb:0.7476220000):0.1298800000	1o9r_A.pdb:0.2351730000):0.4444090000	(1tjo_A.pdb:0.0280430000	1tk6_A.pdb:0.0165610000):0.5091930000):0.1432190000	((1ji4_A.pdb:0.3855640000	2fjc_A.pdb:0.3586030000):0.1072270000	((((1ji5_A.pdb:0.2184470000	1jig_A.pdb:0.1942300000):0.0708864000	1n1q_A.pdb:0.1436730000):0.0735168000	2chp_A.pdb:0.3264980000):0.0309653000	(1qgh_A.pdb:0.1438210000	2ux1_A.pdb:0.3900080000):0.2712200000):0.1524240000):0.1581800000):0.1821660000	2vzb_A.pdb:0.9755970000):0.2260270000):0.1439700000	(1otk_A.pdb:1.9616530000	2fzf_A.pdb:0.9985550000):0.4095440000):0.1679490000	((((1bg7_A.pdb:0.4049060000	(1lb3_A.pdb:0.0947580000	2za7_A.pdb:0.0909110000):0.2152210000):0.0671768000	1r03_A.pdb:0.1749580000):0.1760340000	(((1eum_A.pdb:0.3935340000	1krq_A.pdb:0.2269710000):0.2233660000	(1vlg_A.pdb:0.2474640000	2jd7_A.pdb:0.1869620000):0.1386450000):0.1225630000	3e6s_A.pdb:0.5532270000):0.2840250000):0.0808003000	(1z6o_A.pdb:0.9015670000	1z6o_M.pdb:0.4981970000):0.3038770000):0.2061620000):0.0703235000	((1lko_A.pdb:0.4126540000	1yuz_A.pdb:1.0005120000):0.5754780000	3qhb_A.pdb:0.4156210000):0.5280060000):0.8851450000	((((1jk0_A.pdb:0.5306580000	2uw2_A.pdb:0.0883080000):0.1097050000	1w68_A.pdb:0.0407430000):0.5948530000	((1mxr_A.pdb:0.9439790000	3ee4_A.pdb:1.3934380000):0.0634131000	(1oqu_A.pdb:0.1004550000	(1r2f_A.pdb:0.2179680000	1uzr_A.pdb:0.1186040000):0.1031640000):0.7249590000):0.3011890000):0.3348740000	(((1mty_B.pdb:1.4897670000	2inp_C.pdb:1.0949600000):0.0523731000	2inc_B.pdb:0.8880140000):0.4310340000	(1mty_D.pdb:1.0862470000	3dhg_A.pdb:1.2525420000):0.8779370000):0.3911000000):0.3494330000):0.2730350000	1za0_A.pdb:1.2574370000):0.7212060000	2uw1_A.pdb:0.0222450000):0.0436576000	2uw1_B.pdb:0.0603540000);
(1afr_A.pdb:0.1688240000	((((((((((1bcf_A.pdb:0.0207730000	3e1q_A.pdb:0.0482540000):0.1321550000	2fkz_A.pdb:0.1260160000):0.1225000000	1jgc_A.pdb:0.2520000000):0.2761060000	1nfv_A.pdb:0.5445420000):0.3065460000	((1lko_A.pdb:0.5448320000	1yuz_A.pdb:0.7011960000):0.3360200000	3qhb_A.pdb:0.5832290000):0.5991900000):0.0544438000	((((1bg7_A.pdb:0.3263510000	(1lb3_A.pdb:0.0705650000	2za7_A.pdb:0.1021970000):0.2210390000):0.0802478000	1r03_A.pdb:0.1493310000):0.1656430000	(1z6o_A.pdb:0.8189900000	1z6o_M.pdb:0.3250270000):0.2243970000):0.1186540000	((1eum_A.pdb:0.3748030000	1krq_A.pdb:0.2193320000):0.1533710000	((1vlg_A.pdb:0.2151370000	2jd7_A.pdb:0.1975170000):0.1007150000	3e6s_A.pdb:0.5851250000):0.0622063000):0.2271360000):0.1657100000):0.3105250000	(((((((1dps_A.pdb:0.0504430000	1jts_A.pdb:0.0262510000):0.2383000000	1o9r_A.pdb:0.2969930000):0.1899370000	1uvh_A.pdb:0.5604930000):0.3171410000	(((1ji4_A.pdb:0.4439450000	2fjc_A.pdb:0.4330740000):0.1731660000	(1qgh_A.pdb:0.2451960000	2ux1_A.pdb:0.5765360000):0.1468360000):0.1030970000	((1ji5_A.pdb:0.2534930000	1jig_A.pdb:0.1384450000):0.0693111000	(1n1q_A.pdb:0.1760930000	2chp_A.pdb:0.3685160000):0.0612666000):0.0414758000):0.2023110000):0.1995240000	(1tjo_A.pdb:0.0337080000	1tk6_A.pdb:0.0151530000):0.3846080000):0.2011060000	2vzb_A.pdb:0.8189960000):0.1799080000	2fzf_A.pdb:1.0639190000):0.0644833000):0.1619260000	1otk_A.pdb:2.3081140000):0.4910600000	(((((1jk0_A.pdb:0.5098900000	2uw2_A.pdb:0.0881880000):0.0992913000	1w68_A.pdb:0.0605470000):0.7306510000	(((1oqu_A.pdb:0.1293090000	1uzr_A.pdb:0.1427500000):0.0660692000	1r2f_A.pdb:0.1505560000):0.4424000000	3ee4_A.pdb:1.4119900000):0.2818840000):0.1306490000	1mxr_A.pdb:0.7329450000):0.3687660000	((1mty_B.pdb:1.8449600000	(2inc_B.pdb:0.7707660000	2inp_C.pdb:0.9517800000):0.0585733000):0.4846740000	(1mty_D.pdb:0.9518560000	3dhg_A.pdb:1.4802670000):0.2521910000):0.2425400000):0.2788930000):0.4886000000	1za0_A.pdb:0.8652640000):0.8042410000	(2uw1_A.pdb:0.0482550000	2uw1_B.pdb:0.0641630000):0.0372843000);
(1afr_A.pdb:0.1951530000	(((((((((((1bcf_A.pdb:0.0288190000	3e1q_A.pdb:0.0336930000):0.1985280000	2fkz_A.pdb:0.1584250000):0.1943840000	1nfv_A.pdb:0.7777240000):0.1114280000	1jgc_A.pdb:0.2226070000):0.3129620000	((1lko_A.pdb:0.8061170000	1yuz_A.pdb:0.7227380000):0.4486230000	3qhb_A.pdb:0.5954750000):0.6587730000):0.1397840000	((((1bg7_A.pdb:0.3553630000	1r03_A.pdb:0.2185170000):0.0760605000	(1lb3_A.pdb:0.0550340000	2za7_A.pdb:0.1388070000):0.1706890000):0.2255920000	(1z6o_A.pdb:0.8202060000	1z6o_M.pdb:0.5016080000):0.2827900000):0.1392900000	((((1eum_A.pdb:0.3632490000	1krq_A.pdb:0.1701610000):0.1251100000	3e6s_A.pdb:0.7951460000):0.1057790000	2jd7_A.pdb:0.1443560000):0.1685380000	1vlg_A.pdb:0.2066140000):0.3097190000):0.2008930000):0.2654390000	((((((1dps_A.pdb:0.0494150000	1jts_A.pdb:0.0346390000):0.3562300000	1o9r_A.pdb:0.1585280000):0.2941860000	(1tjo_A.pdb:0.0277570000	1tk6_A.pdb:0.0130720000):0.5343970000):0.1609560000	1uvh_A.pdb:0.6126230000):0.2041810000	((((1ji4_A.pdb:0.5245040000	2fjc_A.pdb:0.4677810000):0.2226400000	(1qgh_A.pdb:0.1908330000	2ux1_A.pdb:0.4051310000):0.1283290000):0.1619220000	((1ji5_A.pdb:0.2339590000	1jig_A.pdb:0.1470490000):0.1301960000	1n1q_A.pdb:0.1693610000):0.0671111000):0.0912581000	2chp_A.pdb:0.2763580000):0.2444380000):0.2711810000	(2fzf_A.pdb:1.0554000000	2vzb_A.pdb:0.7009720000):0.1977430000):0.1947650000):0.6203060000	1otk_A.pdb:2.5405060000):0.3272740000	(((1mty_B.pdb:1.5148160000	2inp_C.pdb:0.7916930000):0.1795300000	2inc_B.pdb:0.8989160000):0.6532580000	(1mty_D.pdb:0.8155760000	3dhg_A.pdb:1.5433270000):0.4846230000):0.4881390000):0.1524440000	((((1jk0_A.pdb:0.6447440000	2uw2_A.pdb:0.1020330000):0.0796556000	1w68_A.pdb:0.0553510000):0.6804590000	(1mxr_A.pdb:0.8923320000	(((1oqu_A.pdb:0.1676450000	1r2f_A.pdb:0.1684360000):0.0886905000	1uzr_A.pdb:0.0363700000):0.6689540000	3ee4_A.pdb:1.3232840000):0.2623000000):0.2429360000):0.5133250000	1za0_A.pdb:1.0081940000):0.1115010000):1.1758200000	2uw1_B.pdb:0.0520930000):0.0106760000	2uw1_A.pdb:0.0393350000);
(1afr_A.pdb:0.1571870000	(((((((((1bcf_A.pdb:0.0233520000	3e1q_A.pdb:0.0324260000):0.1182540000	2fkz_A.pdb:0.1431030000):0.1173190000	1jgc_A.pdb:0.3196130000):0.1487120000	1nfv_A.pdb:0.6063580000):0.1661530000	(((((1dps_A.pdb:0.0744250000	1jts_A.pdb:0.0328160000):0.2994050000	1o9r_A.pdb:0.1672800000):0.3972030000	((1tjo_A.pdb:0.0363930000	1tk6_A.pdb:0.0181240000):0.3057460000	(2fzf_A.pdb:1.0706830000	2vzb_A.pdb:0.7100490000):0.3879070000):0.1591140000):0.1254760000	1uvh_A.pdb:0.7116050000):0.0801342000	((1ji4_A.pdb:0.4413620000	2fjc_A.pdb:0.3222480000):0.0422508000	((((1ji5_A.pdb:0.1847140000	1jig_A.pdb:0.1268680000):0.0767716000	1n1q_A.pdb:0.1389500000):0.1005070000	2chp_A.pdb:0.3605910000):0.0890669000	(1qgh_A.pdb:0.3190470000	2ux1_A.pdb:0.3890880000):0.2833420000):0.0557765000):0.1596490000):0.5018510000):0.1490750000	((((1bg7_A.pdb:0.3995910000	1r03_A.pdb:0.1515290000):0.0504024000	((1lb3_A.pdb:0.0614980000	2za7_A.pdb:0.0878070000):0.2186570000	(1z6o_A.pdb:0.8689390000	1z6o_M.pdb:0.5096460000):0.1904610000):0.0605325000):0.1669260000	(((1eum_A.pdb:0.2506200000	1krq_A.pdb:0.2849350000):0.2567770000	(1vlg_A.pdb:0.1956470000	2jd7_A.pdb:0.3018720000):0.0802405000):0.1558770000	3e6s_A.pdb:0.5163130000):0.1172410000):0.3573390000	((1lko_A.pdb:0.4661460000	1yuz_A.pdb:0.9089500000):0.4536560000	3qhb_A.pdb:0.6358190000):0.4968070000):0.0000020061):0.3947190000	1otk_A.pdb:2.0984870000):0.1887780000	((((1jk0_A.pdb:0.6751200000	2uw2_A.pdb:0.1312290000):0.1061710000	1w68_A.pdb:0.0695140000):0.6775360000	(1mxr_A.pdb:0.6409700000	(((1oqu_A.pdb:0.1674110000	1r2f_A.pdb:0.1755630000):0.0520760000	1uzr_A.pdb:0.0477970000):0.5929750000	3ee4_A.pdb:1.2679290000):0.1960720000):0.1275130000):0.4390740000	((1mty_B.pdb:1.3384360000	(2inc_B.pdb:0.9766230000	2inp_C.pdb:1.0319520000):0.1647560000):0.3404140000	(1mty_D.pdb:1.0219420000	3dhg_A.pdb:1.2293860000):0.6319990000):0.2492270000):0.6632720000):0.3270890000	1za0_A.pdb:1.0758350000):0.6231490000	(2uw1_A.pdb:0.0352060000	2uw1_B.pdb:0.0547060000):0.0686647000);
(1afr_A.pdb:0.1753560000	(((((((((((1bcf_A.pdb:0.0406460000	3e1q_A.pdb:0.0435040000):0.1276330000	2fkz_A.pdb:0.1732320000):0.1429070000	1jgc_A.pdb:0.2593410000):0.2635630000	1nfv_A.pdb:0.5098710000):0.1738760000	((((((1dps_A.pdb:0.0582740000	1jts_A.pdb:0.0208040000):0.2038500000	1o9r_A.pdb:0.2220710000):0.1280190000	1uvh_A.pdb:0.6739910000):0.1582530000	((1ji4_A.pdb:0.3944240000	2fjc_A.pdb:0.4023990000):0.0657415000	((((1ji5_A.pdb:0.2470900000	1jig_A.pdb:0.1523870000):0.0338213000	(1qgh_A.pdb:0.2136360000	2ux1_A.pdb:0.3264740000):0.2394850000):0.0699134000	2chp_A.pdb:0.4074450000):0.0551857000	1n1q_A.pdb:0.1499100000):0.1361330000):0.1870560000):0.1493270000	(1tjo_A.pdb:0.0384130000	1tk6_A.pdb:0.0122980000):0.4367140000):0.0959225000	(2fzf_A.pdb:1.4200850000	2vzb_A.pdb:0.5911220000):0.3326080000):0.4344550000):0.2363850000	((((1bg7_A.pdb:0.3754790000	1r03_A.pdb:0.1531540000):0.0796321000	(1lb3_A.pdb:0.0783980000	2za7_A.pdb:0.0982800000):0.2351890000):0.1495250000	(1z6o_A.pdb:0.8015790000	1z6o_M.pdb:0.4968910000):0.2277460000):0.1549500000	((((1eum_A.pdb:0.2783810000	1krq_A.pdb:0.2796810000):0.1059720000	3e6s_A.pdb:0.5497010000):0.1757340000	2jd7_A.pdb:0.1716850000):0.0980181000	1vlg_A.pdb:0.2008100000):0.2065090000):0.1222490000):0.0332784000	((1lko_A.pdb:0.6726650000	1yuz_A.pdb:0.7717600000):0.4800980000	3qhb_A.pdb:0.6092340000):0.7863810000):0.5097650000	1otk_A.pdb:2.2945860000):0.3763820000	(((1jk0_A.pdb:0.4019740000	(1w68_A.pdb:0.1191360000	2uw2_A.pdb:0.1108330000):0.1735530000):0.6164510000	(1mxr_A.pdb:0.7586810000	((1oqu_A.pdb:0.1672010000	(1r2f_A.pdb:0.1418900000	1uzr_A.pdb:0.0925530000):0.0446748000):0.5939000000	3ee4_A.pdb:1.6339690000):0.2517830000):0.1627430000):0.4459920000	(((1mty_B.pdb:1.6565690000	2inp_C.pdb:1.0420120000):0.1150550000	2inc_B.pdb:0.9634140000):0.2692170000	(1mty_D.pdb:0.7301280000	3dhg_A.pdb:1.4803370000):0.4238950000):0.4571480000):0.6637090000):0.1557220000	1za0_A.pdb:1.3055750000):0.5983750000	2uw1_A.pdb:0.0023660000):0.0365103000	2uw1_B.pdb:0.0378280000);
(1afr_A.pdb:0.1730500000	(((((((((((1bcf_A.pdb:0.0237620000	3e1q_A.pdb:0.0289600000):0.1163330000	2fkz_A.pdb:0.0661100000):0.1130240000	1jgc_A.pdb:0.1963940000):0.2814850000	1nfv_A.pdb:0.3902400000):0.1319420000	(((((((1dps_A.pdb:0.0449020000	1jts_A.pdb:0.0406170000):0.1455910000	1o9r_A.pdb:0.2321100000):0.3112490000	1uvh_A.pdb:0.5968490000):0.2990600000	(1ji4_A.pdb:0.3681160000	2fjc_A.pdb:0.3257800000):0.0590368000):0.0849860000	((((1ji5_A.pdb:0.2132690000	1jig_A.pdb:0.1254540000):0.0459654000	1n1q_A.pdb:0.1149040000):0.0632506000	2chp_A.pdb:0.3482930000):0.0954702000	(1qgh_A.pdb:0.2040450000	2ux1_A.pdb:0.2806470000):0.3520320000):0.0478999000):0.2130000000	(1tjo_A.pdb:0.0324460000	1tk6_A.pdb:0.0173030000):0.4721620000):0.0777486000	(2fzf_A.pdb:1.1590300000	2vzb_A.pdb:0.5442500000):0.2343850000):0.4078410000):0.1509260000	((1lko_A.pdb:0.4213490000	1yuz_A.pdb:0.6936470000):0.3818850000	3qhb_A.pdb:0.5076440000):0.6135860000):0.0067040800	((((1bg7_A.pdb:0.3909630000	1r03_A.pdb:0.1330700000):0.1100210000	(1lb3_A.pdb:0.0753450000	2za7_A.pdb:0.0578480000):0.2571640000):0.1086750000	(1z6o_A.pdb:0.7479610000	1z6o_M.pdb:0.4246230000):0.2786010000):0.0844696000	((((1eum_A.pdb:0.3260410000	1krq_A.pdb:0.2412820000):0.2265150000	1vlg_A.pdb:0.2330660000):0.0272183000	2jd7_A.pdb:0.1808770000):0.1384380000	3e6s_A.pdb:0.4561520000):0.1491230000):0.3917290000):0.3911050000	1otk_A.pdb:2.3104520000):0.3276160000	((((1jk0_A.pdb:0.5729020000	2uw2_A.pdb:0.0838290000):0.0731747000	1w68_A.pdb:0.0958380000):0.5803300000	((1mxr_A.pdb:0.7043070000	3ee4_A.pdb:1.3360560000):0.1699350000	((1oqu_A.pdb:0.1544240000	1uzr_A.pdb:0.1545450000):0.1017600000	1r2f_A.pdb:0.1204590000):0.6887730000):0.2746900000):0.4004890000	(((1mty_B.pdb:1.6084090000	2inp_C.pdb:0.8378020000):0.1541660000	2inc_B.pdb:0.7184540000):0.2846060000	(1mty_D.pdb:0.9894540000	3dhg_A.pdb:1.2788020000):0.2676150000):0.6579510000):0.3890470000):0.3568920000	1za0_A.pdb:1.0182960000):0.7212000000	2uw1_A.pdb:0.0171580000):0.0343056000	2uw1_B.pdb:0.0561700000);
(1afr_A.pdb:0.0791020000	(((((((((1bcf_A.pdb:0.0268260000	3e1q_A.pdb:0.0341960000):0.1237730000	2fkz_A.pdb:0.1945060000):0.1291930000	1jgc_A.pdb:0.3342660000):0.1288350000	1nfv_A.pdb:0.5654570000):0.0936514000	(((((1dps_A.pdb:0.0465630000	1jts_A.pdb:0.0202630000):0.2869540000	1o9r_A.pdb:0.2628320000):0.1645520000	1uvh_A.pdb:0.5406190000):0.2303900000	((1tjo_A.pdb:0.0509550000	1tk6_A.pdb:0.0107320000):0.3831740000	2vzb_A.pdb:1.1034270000):0.1034950000):0.1332380000	((1ji4_A.pdb:0.3958950000	2fjc_A.pdb:0.3593890000):0.0835661000	((((1ji5_A.pdb:0.2052100000	1n1q_A.pdb:0.1348830000):0.0143175000	1jig_A.pdb:0.1689450000):0.0721051000	2chp_A.pdb:0.2994240000):0.0638501000	(1qgh_A.pdb:0.2208280000	2ux1_A.pdb:0.3544720000):0.1917180000):0.1572330000):0.1166260000):0.5014800000):0.1717520000	(((((1bg7_A.pdb:0.3296190000	(1lb3_A.pdb:0.0877480000	2za7_A.pdb:0.1407820000):0.1921850000):0.0891125000	1r03_A.pdb:0.1822440000):0.2181850000	(1z6o_A.pdb:0.8705540000	1z6o_M.pdb:0.4637240000):0.1594380000):0.2260400000	((((1eum_A.pdb:0.3248770000	1krq_A.pdb:0.2385070000):0.1039330000	3e6s_A.pdb:0.5530630000):0.1618410000	2jd7_A.pdb:0.1490340000):0.1372830000	1vlg_A.pdb:0.1610820000):0.1527710000):0.1776000000	((1lko_A.pdb:0.7826950000	1yuz_A.pdb:0.6260770000):0.4137540000	3qhb_A.pdb:0.6753340000):0.6761930000):0.0932922000):0.2595390000	(1otk_A.pdb:2.1025270000	2fzf_A.pdb:1.2688350000):0.2885160000):0.5811840000	(((1jk0_A.pdb:0.4813620000	(1w68_A.pdb:0.1248510000	2uw2_A.pdb:0.1544360000):0.1591150000):0.6248030000	((1mxr_A.pdb:0.8088630000	3ee4_A.pdb:1.3889040000):0.0705623000	((1oqu_A.pdb:0.1637900000	1r2f_A.pdb:0.2037720000):0.0846372000	1uzr_A.pdb:0.0555060000):0.8910080000):0.1762580000):0.3885280000	(((1mty_B.pdb:1.8990050000	2inc_B.pdb:0.7137270000):0.1689290000	2inp_C.pdb:1.0947470000):0.5420340000	(1mty_D.pdb:1.0542780000	3dhg_A.pdb:1.3499700000):0.4138200000):0.3569290000):0.6305440000):0.3466650000	1za0_A.pdb:1.1990820000):0.6792720000	(2uw1_A.pdb:0.0591220000	2uw1_B.pdb:0.0562410000):0.1220760000);
(1afr_A.pdb:0.1078870000	(((((((((1bcf_A.pdb:0.0288440000	3e1q_A.pdb:0.0253250000):0.1274670000	2fkz_A.pdb:0.1774840000):0.0912748000	1jgc_A.pdb:0.2731050000):0.2669440000	1nfv_A.pdb:0.4751340000):0.0848598000	((((((1dps_A.pdb:0.0568760000	1jts_A.pdb:0.0284120000):0.2114680000	1o9r_A.pdb:0.1769350000):0.2788390000	1uvh_A.pdb:0.4712940000):0.1774270000	(1tjo_A.pdb:0.0171670000	1tk6_A.pdb:0.0161670000):0.4785000000):0.1915610000	(((1ji4_A.pdb:0.4263940000	2fjc_A.pdb:0.4443900000):0.1167160000	(1qgh_A.pdb:0.2003720000	2ux1_A.pdb:0.3697520000):0.2498020000):0.0665309000	(1ji5_A.pdb:0.1737780000	(1jig_A.pdb:0.1625180000	(1n1q_A.pdb:0.1121670000	2chp_A.pdb:0.3517980000):0.0769659000):0.0525402000):0.1101370000):0.0965244000):0.2270540000	(2fzf_A.pdb:1.0223210000	2vzb_A.pdb:0.4744190000):0.4884510000):0.3140880000):0.2772330000	(((((1bg7_A.pdb:0.3570510000	(1lb3_A.pdb:0.0747960000	2za7_A.pdb:0.1112820000):0.2448630000):0.0439856000	1r03_A.pdb:0.1883880000):0.1738620000	(1z6o_A.pdb:0.8838750000	1z6o_M.pdb:0.4203720000):0.2502440000):0.2508630000	((((1eum_A.pdb:0.3554110000	1krq_A.pdb:0.1697860000):0.1829190000	3e6s_A.pdb:0.4795820000):0.1027360000	2jd7_A.pdb:0.1720750000):0.1052760000	1vlg_A.pdb:0.1993920000):0.1519500000):0.2918240000	((1lko_A.pdb:0.5704200000	1yuz_A.pdb:0.9189770000):0.4116800000	3qhb_A.pdb:0.4744810000):0.6426160000):0.0787832000):0.2954650000	1otk_A.pdb:2.6173300000):0.5856980000	((((1jk0_A.pdb:0.5642230000	2uw2_A.pdb:0.1079660000):0.1012840000	1w68_A.pdb:0.0411740000):0.7173060000	(1mxr_A.pdb:0.8037120000	(((1oqu_A.pdb:0.1798300000	1uzr_A.pdb:0.0996340000):0.0648279000	1r2f_A.pdb:0.1266040000):0.6318680000	3ee4_A.pdb:1.4689630000):0.1854610000):0.2369790000):0.2008840000	(((1mty_B.pdb:1.3096260000	2inc_B.pdb:1.0981000000):0.1004180000	2inp_C.pdb:0.9223150000):0.3149470000	(1mty_D.pdb:0.7479080000	3dhg_A.pdb:1.5814110000):0.8677880000):0.4436160000):0.5189140000):0.1530190000	1za0_A.pdb:1.1736730000):0.7899690000	(2uw1_A.pdb:0.0354150000	2uw1_B.pdb:0.0713470000):0.0979428000);
(1afr_A.pdb:0.1000350000	(((((((((((1bcf_A.pdb:0.0271960000	3e1q_A.pdb:0.0172350000):0.1485900000	2fkz_A.pdb:0.0977710000):0.2217140000	1jgc_A.pdb:0.2313870000):0.2739200000	1nfv_A.pdb:0.4507020000):0.2261100000	((((((1dps_A.pdb:0.0671490000	1jts_A.pdb:0.0393820000):0.3084910000	1o9r_A.pdb:0.1983530000):0.3686570000	1uvh_A.pdb:0.6950830000):0.0765586000	(1tjo_A.pdb:0.0430250000	1tk6_A.pdb:0.0040640000):0.4559710000):0.2021300000	((1ji4_A.pdb:0.4975650000	2fjc_A.pdb:0.4016960000):0.1469740000	(((1ji5_A.pdb:0.2492690000	(1n1q_A.pdb:0.1906920000	2chp_A.pdb:0.3747930000):0.0733879000):0.0434583000	1jig_A.pdb:0.1392130000):0.1269660000	(1qgh_A.pdb:0.2697680000	2ux1_A.pdb:0.3442870000):0.2579840000):0.0522859000):0.2069810000):0.2082130000	(2fzf_A.pdb:1.2912730000	2vzb_A.pdb:0.8112150000):0.3161880000):0.3941320000):0.0811835000	((((1bg7_A.pdb:0.3200150000	(1lb3_A.pdb:0.0964500000	2za7_A.pdb:0.1488070000):0.2066280000):0.1299140000	1r03_A.pdb:0.1519980000):0.1485710000	(1z6o_A.pdb:0.8241800000	1z6o_M.pdb:0.4715640000):0.2909510000):0.0988809000	(((1eum_A.pdb:0.2860200000	1krq_A.pdb:0.2366730000):0.1896890000	(1vlg_A.pdb:0.2344100000	2jd7_A.pdb:0.1740580000):0.1041610000):0.1231150000	3e6s_A.pdb:0.6447400000):0.1352460000):0.3658570000):0.0260261000	((1lko_A.pdb:0.5647760000	1yuz_A.pdb:0.7735160000):0.4963600000	3qhb_A.pdb:0.4477640000):0.6807860000):0.4739760000	1otk_A.pdb:2.1129350000):0.2021050000	((1mty_B.pdb:1.5150300000	(2inc_B.pdb:0.7550970000	2inp_C.pdb:1.1490460000):0.1184850000):0.2932390000	(1mty_D.pdb:0.9357820000	3dhg_A.pdb:1.3486950000):0.6644290000):0.3429370000):0.1791140000	(((1jk0_A.pdb:0.5614020000	2uw2_A.pdb:0.0904110000):0.0808863000	1w68_A.pdb:0.0735320000):0.6195280000	((1mxr_A.pdb:0.7705240000	((1oqu_A.pdb:0.1357450000	1r2f_A.pdb:0.1596780000):0.0671051000	1uzr_A.pdb:0.0458380000):0.6809500000):0.1934430000	3ee4_A.pdb:1.1701140000):0.1784180000):0.3970500000):0.3679690000	1za0_A.pdb:1.0047010000):0.8898870000	(2uw1_A.pdb:0.0332380000	2uw1_B.pdb:0.0473690000):0.0790706000);
(1afr_A.pdb:0.1319050000	((((((((1bcf_A.pdb:0.0431640000	3e1q_A.pdb:0.0076230000):0.1655710000	2fkz_A.pdb:0.0986170000):0.1655490000	1jgc_A.pdb:0.2570990000):0.2182320000	1nfv_A.pdb:0.6572590000):0.2310890000	((((1bg7_A.pdb:0.3092080000	(1lb3_A.pdb:0.0673770000	2za7_A.pdb:0.1553160000):0.2493270000):0.0620943000	1r03_A.pdb:0.2219580000):0.1951710000	(((((1eum_A.pdb:0.3370760000	1krq_A.pdb:0.2486370000):0.1643920000	3e6s_A.pdb:0.5890020000):0.1045320000	2jd7_A.pdb:0.1350100000):0.1153660000	1vlg_A.pdb:0.1677280000):0.2838940000	(1z6o_A.pdb:0.8853800000	1z6o_M.pdb:0.3202330000):0.2553840000):0.0861284000):0.2327780000	((1lko_A.pdb:0.6477360000	1yuz_A.pdb:0.6461320000):0.5402590000	3qhb_A.pdb:0.5449640000):0.5795950000):0.1029310000):0.2265490000	(((((((1dps_A.pdb:0.0440820000	1jts_A.pdb:0.0403400000):0.2267030000	1o9r_A.pdb:0.2516870000):0.3869110000	1uvh_A.pdb:0.4868390000):0.2071360000	((1ji4_A.pdb:0.4992970000	2fjc_A.pdb:0.3897160000):0.1234920000	(((1ji5_A.pdb:0.2189250000	(1n1q_A.pdb:0.1742820000	2chp_A.pdb:0.3067920000):0.0601754000):0.0561997000	1jig_A.pdb:0.1821710000):0.0634093000	(1qgh_A.pdb:0.2006780000	2ux1_A.pdb:0.4688300000):0.2512000000):0.0661134000):0.1882930000):0.0419957000	(1tjo_A.pdb:0.0376680000	1tk6_A.pdb:0.0376550000):0.5351560000):0.2320730000	2vzb_A.pdb:0.9615590000):0.2776820000	2fzf_A.pdb:1.2875260000):0.1176470000):0.4899450000	((((((1jk0_A.pdb:0.5606570000	2uw2_A.pdb:0.1195870000):0.0771232000	1w68_A.pdb:0.0530770000):0.6984370000	(((1oqu_A.pdb:0.1278550000	1r2f_A.pdb:0.1879790000):0.0453098000	1uzr_A.pdb:0.0615320000):0.6803260000	3ee4_A.pdb:1.3097900000):0.0898678000):0.2400200000	1mxr_A.pdb:0.8052680000):0.4497430000	(((1mty_B.pdb:1.5013820000	2inp_C.pdb:0.9355860000):0.1030680000	2inc_B.pdb:0.8495060000):0.5199370000	(1mty_D.pdb:0.9140750000	3dhg_A.pdb:1.3425710000):0.6253700000):0.2209960000):0.3307890000	1otk_A.pdb:2.2546010000):0.3472090000):0.2756990000	1za0_A.pdb:1.0635710000):0.8319290000	(2uw1_A.pdb:0.0395310000	2uw1_B.pdb:0.0350540000):0.0618094000);
(1afr_A.pdb:0.1214460000	(((((((((1bcf_A.pdb:0.0316050000	3e1q_A.pdb:0.0157440000):0.1054830000	2fkz_A.pdb:0.1608210000):0.2527890000	1jgc_A.pdb:0.1529090000):0.1800810000	1nfv_A.pdb:0.5606030000):0.1759740000	((((((1dps_A.pdb:0.0430250000	1jts_A.pdb:0.0310240000):0.3217880000	1o9r_A.pdb:0.1712900000):0.3437200000	1uvh_A.pdb:0.4902420000):0.1879960000	(1tjo_A.pdb:0.0302640000	1tk6_A.pdb:0.0203540000):0.5472600000):0.1867730000	((1ji4_A.pdb:0.4669220000	2fjc_A.pdb:0.4217720000):0.1021640000	((((1ji5_A.pdb:0.2181530000	1n1q_A.pdb:0.2333870000):0.0658030000	1jig_A.pdb:0.1709870000):0.0732268000	2chp_A.pdb:0.2863100000):0.1331650000	(1qgh_A.pdb:0.2789800000	2ux1_A.pdb:0.3016010000):0.2006840000):0.0786310000):0.1808770000):0.2445250000	(2fzf_A.pdb:1.1232310000	2vzb_A.pdb:0.7041290000):0.2837000000):0.3680320000):0.1485990000	((1lko_A.pdb:0.7434350000	1yuz_A.pdb:0.6398750000):0.2659610000	3qhb_A.pdb:0.6712480000):0.6715430000):0.2612760000	(((((1bg7_A.pdb:0.4401780000	1r03_A.pdb:0.2597300000):0.0573052000	(1lb3_A.pdb:0.0996130000	2za7_A.pdb:0.1149580000):0.2382590000):0.1584030000	(1z6o_A.pdb:1.0939730000	1z6o_M.pdb:0.4859550000):0.2149830000):0.2322140000	3e6s_A.pdb:0.6104460000):0.0629725000	(((1eum_A.pdb:0.2669910000	1krq_A.pdb:0.3130310000):0.2196600000	2jd7_A.pdb:0.1733160000):0.1503920000	1vlg_A.pdb:0.2004750000):0.2238420000):0.1042320000):0.7389000000	(((((1jk0_A.pdb:0.6063730000	2uw2_A.pdb:0.1040410000):0.0973058000	1w68_A.pdb:0.0455040000):0.7225990000	(1mxr_A.pdb:0.6260340000	(((1oqu_A.pdb:0.1516250000	1r2f_A.pdb:0.1714080000):0.0792479000	1uzr_A.pdb:0.0431410000):0.7062680000	3ee4_A.pdb:1.4188250000):0.1634560000):0.3557640000):0.4352250000	(((1mty_B.pdb:1.4211200000	2inp_C.pdb:1.0145760000):0.0411861000	2inc_B.pdb:0.8870020000):0.5292350000	(1mty_D.pdb:0.9432400000	3dhg_A.pdb:1.4945850000):0.5718830000):0.2105630000):0.6214370000	1otk_A.pdb:2.5995570000):0.3696480000):0.0941727000	1za0_A.pdb:1.1540420000):0.6554090000	(2uw1_A.pdb:0.0410130000	2uw1_B.pdb:0.0699280000):0.0701851000);
(1afr_A.pdb:0.1130960000	((((((((((1bcf_A.pdb:0.0249270000	3e1q_A.pdb:0.0340200000):0.1802020000	2fkz_A.pdb:0.0870080000):0.1102070000	1jgc_A.pdb:0.1951210000):0.3339130000	1nfv_A.pdb:0.5684960000):0.0843774000	((((((1dps_A.pdb:0.0845620000	1jts_A.pdb:0.0631540000):0.1946390000	1o9r_A.pdb:0.1658240000):0.2460630000	1uvh_A.pdb:0.4320690000):0.2079800000	(1tjo_A.pdb:0.0275770000	1tk6_A.pdb:0.0101030000):0.5260140000):0.2319200000	((1ji4_A.pdb:0.3764420000	2fjc_A.pdb:0.3847060000):0.0954761000	(((1ji5_A.pdb:0.1941090000	1jig_A.pdb:0.1466760000):0.0094820200	(1n1q_A.pdb:0.1072120000	2chp_A.pdb:0.3616610000):0.0792331000):0.0866955000	(1qgh_A.pdb:0.1673870000	2ux1_A.pdb:0.4998960000):0.2129260000):0.0848419000):0.1017490000):0.2147640000	(2fzf_A.pdb:1.1233000000	2vzb_A.pdb:0.6213400000):0.3840890000):0.4385540000):0.2314380000	((1lko_A.pdb:0.6938990000	1yuz_A.pdb:0.6606820000):0.3301230000	3qhb_A.pdb:0.5200230000):0.4488180000):0.0430174000	((((1bg7_A.pdb:0.4029050000	1r03_A.pdb:0.1594200000):0.0846763000	(1lb3_A.pdb:0.0712940000	2za7_A.pdb:0.0839370000):0.1765500000):0.1009030000	(1z6o_A.pdb:0.7819230000	1z6o_M.pdb:0.5313600000):0.2092190000):0.1589190000	(((1eum_A.pdb:0.2812360000	1krq_A.pdb:0.2357270000):0.1418530000	(1vlg_A.pdb:0.2286870000	2jd7_A.pdb:0.1660360000):0.1076780000):0.1333680000	3e6s_A.pdb:0.4237930000):0.1898630000):0.3213980000):0.3459340000	1otk_A.pdb:1.8824400000):0.3738800000	((((1jk0_A.pdb:0.5082570000	2uw2_A.pdb:0.0840290000):0.0714002000	1w68_A.pdb:0.0612430000):0.6669590000	((1mxr_A.pdb:0.7515900000	((1oqu_A.pdb:0.1264910000	1r2f_A.pdb:0.1728400000):0.0950288000	1uzr_A.pdb:0.0403170000):0.9538920000):0.0365490000	3ee4_A.pdb:1.0532450000):0.2479830000):0.3125160000	(((1mty_B.pdb:1.3495340000	2inc_B.pdb:0.9098710000):0.1080900000	2inp_C.pdb:0.8567780000):0.6420640000	(1mty_D.pdb:0.8032980000	3dhg_A.pdb:1.2730510000):0.6260310000):0.4535440000):0.4407020000):0.3877420000	1za0_A.pdb:0.9248660000):0.7208990000	(2uw1_A.pdb:0.0424080000	2uw1_B.pdb:0.0583550000):0.1091250000);
(1afr_A.pdb:0.1156590000	(((((((((1bcf_A.pdb:0.0258650000	3e1q_A.pdb:0.0253840000):0.1059640000	2fkz_A.pdb:0.1668830000):0.1392600000	1jgc_A.pdb:0.3307230000):0.2745390000	1nfv_A.pdb:0.6853410000):0.1566320000	((((((1dps_A.pdb:0.0474620000	1jts_A.pdb:0.0414780000):0.2443090000	1o9r_A.pdb:0.2516890000):0.1560300000	1uvh_A.pdb:0.6322880000):0.2676810000	(1tjo_A.pdb:0.0377320000	1tk6_A.pdb:0.0189970000):0.4513410000):0.1001210000	((1ji4_A.pdb:0.3773480000	2fjc_A.pdb:0.3883070000):0.1131510000	((((1ji5_A.pdb:0.2401330000	1jig_A.pdb:0.1452190000):0.0587666000	(1qgh_A.pdb:0.1924970000	2ux1_A.pdb:0.3543170000):0.2430130000):0.0990457000	1n1q_A.pdb:0.1700890000):0.0953127000	2chp_A.pdb:0.2822240000):0.2103270000):0.1691680000):0.0397807000	(2fzf_A.pdb:1.2065840000	2vzb_A.pdb:0.9016820000):0.3741530000):0.3917170000):0.1550410000	(((((1bg7_A.pdb:0.4938560000	(1lb3_A.pdb:0.0888160000	2za7_A.pdb:0.1097890000):0.2042520000):0.0818955000	1r03_A.pdb:0.1800340000):0.2526540000	(1z6o_A.pdb:0.8648130000	1z6o_M.pdb:0.4106240000):0.2879110000):0.1812620000	((((1eum_A.pdb:0.1849230000	1krq_A.pdb:0.2659020000):0.1627030000	3e6s_A.pdb:0.5942430000):0.1221590000	2jd7_A.pdb:0.1543010000):0.1399890000	1vlg_A.pdb:0.1924910000):0.2040400000):0.3574480000	((1lko_A.pdb:0.6302900000	1yuz_A.pdb:0.6512260000):0.2862660000	3qhb_A.pdb:0.3999480000):0.8876760000):0.0098268600):0.3973610000	1otk_A.pdb:2.2395190000):0.5186860000	((((1jk0_A.pdb:0.4937170000	2uw2_A.pdb:0.1108720000):0.1105190000	1w68_A.pdb:0.0190100000):1.0248800000	(1mxr_A.pdb:0.7588040000	(((1oqu_A.pdb:0.1186330000	1r2f_A.pdb:0.2073490000):0.1114600000	1uzr_A.pdb:0.0294390000):0.7297480000	3ee4_A.pdb:1.4055930000):0.1228820000):0.2989170000):0.3266750000	((1mty_B.pdb:1.7738000000	(2inc_B.pdb:0.8555690000	2inp_C.pdb:0.8947920000):0.1448470000):0.4969220000	(1mty_D.pdb:1.0115600000	3dhg_A.pdb:1.3023960000):0.5073370000):0.3609720000):0.3621390000):0.4233490000	1za0_A.pdb:1.1114970000):0.7076520000	(2uw1_A.pdb:0.0306260000	2uw1_B.pdb:0.0732160000):0.0696618000);
(1afr_A.pdb:0.1923940000	((((((((((1bcf_A.pdb:0.0280580000	3e1q_A.pdb:0.0427890000):0.0858796000	2fkz_A.pdb:0.1929130000):0.1134220000	1jgc_A.pdb:0.3062370000):0.3243600000	1nfv_A.pdb:0.5518250000):0.1680240000	((((((1dps_A.pdb:0.0433850000	1jts_A.pdb:0.0430080000):0.2274910000	1o9r_A.pdb:0.2476150000):0.2861360000	1uvh_A.pdb:0.5378600000):0.1459420000	((((1ji4_A.pdb:0.4527130000	2fjc_A.pdb:0.3995190000):0.2168530000	(1qgh_A.pdb:0.1503890000	2ux1_A.pdb:0.4467870000):0.1780920000):0.0878855000	((1ji5_A.pdb:0.2029560000	1jig_A.pdb:0.1247220000):0.0706458000	1n1q_A.pdb:0.1587330000):0.0431294000):0.0493062000	2chp_A.pdb:0.2778190000):0.2109470000):0.1148220000	(1tjo_A.pdb:0.0533740000	1tk6_A.pdb:0.0108860000):0.4721110000):0.1842150000	((1otk_A.pdb:2.3186790000	2fzf_A.pdb:0.8215960000):0.1011380000	2vzb_A.pdb:0.7667940000):0.2449270000):0.3771830000):0.3009530000	((((1bg7_A.pdb:0.4218670000	1r03_A.pdb:0.1021850000):0.0625460000	(1lb3_A.pdb:0.1252760000	2za7_A.pdb:0.1322720000):0.2379860000):0.1058930000	(1z6o_A.pdb:0.9617650000	1z6o_M.pdb:0.5355130000):0.2179050000):0.0630134000	(((1eum_A.pdb:0.3304250000	1krq_A.pdb:0.2263940000):0.2139030000	(1vlg_A.pdb:0.2747190000	2jd7_A.pdb:0.1463830000):0.1338620000):0.1233910000	3e6s_A.pdb:0.5050510000):0.1616050000):0.2965360000):0.0355980000	((1lko_A.pdb:0.5755220000	1yuz_A.pdb:0.7500220000):0.3176080000	3qhb_A.pdb:0.4161800000):0.5545640000):0.5580210000	((((1jk0_A.pdb:0.5337090000	2uw2_A.pdb:0.0936470000):0.1339790000	1w68_A.pdb:0.0698250000):0.7489220000	(1mxr_A.pdb:0.8637760000	(((1oqu_A.pdb:0.1995100000	1r2f_A.pdb:0.1916540000):0.0679909000	1uzr_A.pdb:0.0642860000):0.5869720000	3ee4_A.pdb:1.2800280000):0.1422480000):0.1091380000):0.5435380000	(((1mty_B.pdb:1.6855480000	2inp_C.pdb:0.8289490000):0.2150750000	2inc_B.pdb:0.7137160000):0.4375290000	(1mty_D.pdb:1.3075780000	3dhg_A.pdb:1.3785330000):0.4344820000):0.4791480000):0.3557210000):0.2808720000	1za0_A.pdb:1.1347240000):0.8191930000	2uw1_A.pdb:0.0148750000):0.0384744000	2uw1_B.pdb:0.0604300000);
(1afr_A.pdb:0.1687090000	((((((((((1bcf_A.pdb:0.0307200000	3e1q_A.pdb:0.0142510000):0.1551740000	2fkz_A.pdb:0.1334670000):0.1354850000	1jgc_A.pdb:0.2817300000):0.2387210000	((((((1bg7_A.pdb:0.3503810000	1r03_A.pdb:0.1831320000):0.0885958000	(1lb3_A.pdb:0.1105630000	2za7_A.pdb:0.1389920000):0.2637910000):0.1466280000	(1z6o_A.pdb:0.7790070000	1z6o_M.pdb:0.4431730000):0.2552300000):0.1260730000	3e6s_A.pdb:0.6315720000):0.0818154000	(((1eum_A.pdb:0.2636060000	1krq_A.pdb:0.2909860000):0.1764830000	2jd7_A.pdb:0.2465620000):0.1112960000	1vlg_A.pdb:0.1303030000):0.1781700000):0.3211730000	((1lko_A.pdb:0.5755130000	1yuz_A.pdb:0.6905100000):0.2792810000	3qhb_A.pdb:0.6665880000):0.6553520000):0.2644110000):0.1450060000	1nfv_A.pdb:0.5324840000):0.0700138000	((((((1dps_A.pdb:0.0439700000	1jts_A.pdb:0.0503660000):0.2472570000	1o9r_A.pdb:0.1961140000):0.3398000000	1uvh_A.pdb:0.5791180000):0.1679970000	(1tjo_A.pdb:0.0457650000	1tk6_A.pdb:0.0137610000):0.4825710000):0.1909060000	((1ji4_A.pdb:0.5110120000	2fjc_A.pdb:0.3807520000):0.1259460000	(((1ji5_A.pdb:0.2376890000	(1n1q_A.pdb:0.1785650000	2chp_A.pdb:0.3792100000):0.1265300000):0.0504647000	1jig_A.pdb:0.2098720000):0.1196080000	(1qgh_A.pdb:0.1776200000	2ux1_A.pdb:0.4051350000):0.2411680000):0.1325830000):0.1055170000):0.0800710000	(2fzf_A.pdb:1.2213420000	2vzb_A.pdb:0.3320450000):0.7138690000):0.3726650000):0.4491150000	1otk_A.pdb:2.1303100000):0.6429520000	(((1jk0_A.pdb:0.4131910000	(1w68_A.pdb:0.0961320000	2uw2_A.pdb:0.1249800000):0.1990240000):0.5996010000	((1mxr_A.pdb:0.7066030000	((1oqu_A.pdb:0.1525750000	1r2f_A.pdb:0.2090290000):0.0958932000	1uzr_A.pdb:0.0049760000):0.8478410000):0.0424998000	3ee4_A.pdb:1.1542730000):0.1702850000):0.4036750000	((1mty_B.pdb:1.3111550000	(2inc_B.pdb:0.6709270000	2inp_C.pdb:1.0392970000):0.1414720000):0.6078630000	(1mty_D.pdb:0.9249890000	3dhg_A.pdb:1.4581130000):0.6137800000):0.2632180000):0.3704270000):0.3608270000	1za0_A.pdb:1.0949400000):0.9035210000	2uw1_A.pdb:0.0106090000):0.0502205000	2uw1_B.pdb:0.0658900000);
(1afr_A.pdb:0.1939410000	(((((((((((1bcf_A.pdb:0.0382230000	3e1q_A.pdb:0.0312680000):0.1595620000	2fkz_A.pdb:0.1375920000):0.2174610000	1jgc_A.pdb:0.2480600000):0.2948510000	1nfv_A.pdb:0.5191800000):0.2833190000	(((((1bg7_A.pdb:0.3498400000	(1lb3_A.pdb:0.0740080000	2za7_A.pdb:0.1305010000):0.1995500000):0.0697819000	1r03_A.pdb:0.1704320000):0.2212650000	(1z6o_A.pdb:0.8554860000	1z6o_M.pdb:0.6397620000):0.2920410000):0.1557230000	((((1eum_A.pdb:0.3264550000	1krq_A.pdb:0.3063550000):0.1795770000	1vlg_A.pdb:0.2719590000):0.0296708000	2jd7_A.pdb:0.1838390000):0.1543600000	3e6s_A.pdb:0.5456790000):0.1599880000):0.4046190000	((1lko_A.pdb:0.7312940000	1yuz_A.pdb:0.7121480000):0.3188310000	3qhb_A.pdb:0.6631500000):0.5980140000):0.1707990000):0.2858970000	((((((1dps_A.pdb:0.0464240000	1jts_A.pdb:0.0273860000):0.2494790000	1o9r_A.pdb:0.1589130000):0.3928540000	1uvh_A.pdb:0.5786120000):0.2408250000	((1ji4_A.pdb:0.4593410000	2fjc_A.pdb:0.3276040000):0.0979264000	((((1ji5_A.pdb:0.2168620000	1jig_A.pdb:0.2016920000):0.0583491000	1n1q_A.pdb:0.1517630000):0.1106270000	2chp_A.pdb:0.3316410000):0.0690897000	(1qgh_A.pdb:0.2111570000	2ux1_A.pdb:0.4169130000):0.2514570000):0.1227950000):0.1031050000):0.1851930000	(1tjo_A.pdb:0.0254800000	1tk6_A.pdb:0.0238010000):0.3835010000):0.1468550000	(2fzf_A.pdb:1.2908210000	2vzb_A.pdb:0.4904470000):0.3230890000):0.0969657000):0.6721530000	1otk_A.pdb:2.2417440000):0.6177680000	(((1mty_B.pdb:1.3819880000	2inp_C.pdb:0.9953280000):0.1524120000	2inc_B.pdb:0.9076210000):0.4250340000	(1mty_D.pdb:1.0627750000	3dhg_A.pdb:1.0851090000):0.6701610000):0.4502110000):0.1158300000	(((1jk0_A.pdb:0.5204980000	2uw2_A.pdb:0.1122220000):0.1294180000	1w68_A.pdb:0.0387180000):0.5560440000	(1mxr_A.pdb:0.7625130000	(((1oqu_A.pdb:0.1640830000	1r2f_A.pdb:0.2328320000):0.0706880000	1uzr_A.pdb:0.1048570000):0.5847970000	3ee4_A.pdb:1.2362910000):0.1266480000):0.4357100000):0.4228490000):0.6078800000	1za0_A.pdb:1.1855700000):0.8756770000	2uw1_A.pdb:0.0094850000):0.0346937000	2uw1_B.pdb:0.0448780000);
(1afr_A.pdb:0.2149990000	((((((((((1bcf_A.pdb:0.0480910000	3e1q_A.pdb:0.0125400000):0.1526370000	2fkz_A.pdb:0.0592650000):0.0469206000	1jgc_A.pdb:0.2678050000):0.3057650000	1nfv_A.pdb:0.4819520000):0.1743690000	(((((1bg7_A.pdb:0.4286300000	1r03_A.pdb:0.2184660000):0.0783821000	(1lb3_A.pdb:0.1152580000	2za7_A.pdb:0.1597910000):0.1329250000):0.1026630000	(1z6o_A.pdb:0.7897310000	1z6o_M.pdb:0.6045700000):0.3610470000):0.1719510000	3e6s_A.pdb:0.6370190000):0.1846810000	(((1eum_A.pdb:0.3916400000	1krq_A.pdb:0.2825500000):0.2236360000	1vlg_A.pdb:0.2805360000):0.0262184000	2jd7_A.pdb:0.2038400000):0.1366180000):0.2981760000):0.2081760000	((((((1dps_A.pdb:0.0499810000	1jts_A.pdb:0.0264730000):0.3332390000	1o9r_A.pdb:0.2215080000):0.3314490000	1uvh_A.pdb:0.5845050000):0.1350880000	(1tjo_A.pdb:0.0436680000	1tk6_A.pdb:0.0236770000):0.4746240000):0.0858732000	((1otk_A.pdb:1.8865090000	2fzf_A.pdb:0.6767690000):0.4740640000	2vzb_A.pdb:0.6183310000):0.5681290000):0.1271840000	(((1ji4_A.pdb:0.4922600000	2fjc_A.pdb:0.4812570000):0.1107710000	((1ji5_A.pdb:0.1784790000	(1jig_A.pdb:0.2127010000	2chp_A.pdb:0.3969140000):0.0671834000):0.0622985000	1n1q_A.pdb:0.2564060000):0.0822121000):0.0441986000	(1qgh_A.pdb:0.2192380000	2ux1_A.pdb:0.4546050000):0.3674480000):0.1151940000):0.5615310000):0.0487506000	((1lko_A.pdb:0.7293980000	1yuz_A.pdb:0.8225900000):0.5294890000	3qhb_A.pdb:0.8816750000):0.5048420000):0.8339350000	((((((1jk0_A.pdb:0.5198560000	2uw2_A.pdb:0.1327060000):0.0895150000	1w68_A.pdb:0.0598130000):0.7382650000	((1oqu_A.pdb:0.1602760000	1uzr_A.pdb:0.1116160000):0.0869841000	1r2f_A.pdb:0.1422590000):0.7197910000):0.1231880000	1mxr_A.pdb:0.6852330000):0.2774460000	3ee4_A.pdb:1.2574190000):0.2398610000	(((1mty_B.pdb:1.8325890000	2inc_B.pdb:0.8891140000):0.0714167000	2inp_C.pdb:1.0876000000):0.2927250000	(1mty_D.pdb:1.0116850000	3dhg_A.pdb:1.5670540000):0.6470830000):0.3031240000):0.3870430000):0.3283080000	1za0_A.pdb:1.0773730000):0.7427240000	2uw1_A.pdb:0.0050960000):0.0391543000	2uw1_B.pdb:0.0541610000);
(1afr_A.pdb:0.2006860000	((((((((((1bcf_A.pdb:0.0257470000	3e1q_A.pdb:0.0544250000):0.1196800000	2fkz_A.pdb:0.0902150000):0.2558400000	1jgc_A.pdb:0.2172990000):0.2938410000	1nfv_A.pdb:0.4595560000):0.0982469000	(((((((1dps_A.pdb:0.0565060000	1jts_A.pdb:0.0610300000):0.1548280000	1o9r_A.pdb:0.2681110000):0.3063420000	1uvh_A.pdb:0.4677300000):0.2658090000	(1tjo_A.pdb:0.0293200000	1tk6_A.pdb:0.0185400000):0.4388270000):0.2073040000	((1ji4_A.pdb:0.4989280000	2fjc_A.pdb:0.3275690000):0.1123010000	((((1ji5_A.pdb:0.2235780000	1jig_A.pdb:0.1320510000):0.0850565000	1n1q_A.pdb:0.1738890000):0.1261590000	(1qgh_A.pdb:0.1852660000	2ux1_A.pdb:0.3041030000):0.3138480000):0.0696278000	2chp_A.pdb:0.2917930000):0.1034470000):0.1197630000):0.1094430000	2vzb_A.pdb:1.1381340000):0.3840800000	((1lko_A.pdb:0.7039450000	1yuz_A.pdb:0.7305360000):0.2184870000	3qhb_A.pdb:0.8251850000):0.5103390000):0.2267560000):0.3469300000	((((1bg7_A.pdb:0.4512630000	(1lb3_A.pdb:0.1174510000	2za7_A.pdb:0.1084540000):0.1660880000):0.0349025000	1r03_A.pdb:0.2329060000):0.0841465000	(1z6o_A.pdb:0.8235810000	1z6o_M.pdb:0.4318260000):0.2979670000):0.1346420000	(((1eum_A.pdb:0.2743190000	1krq_A.pdb:0.2806840000):0.1618380000	(1vlg_A.pdb:0.2372810000	2jd7_A.pdb:0.1890180000):0.0499751000):0.2094300000	3e6s_A.pdb:0.5840410000):0.1095630000):0.1943490000):0.2603950000	(1otk_A.pdb:1.9206230000	2fzf_A.pdb:1.0771280000):0.4532080000):0.5192790000	((((1jk0_A.pdb:0.5404750000	2uw2_A.pdb:0.0867260000):0.0709215000	1w68_A.pdb:0.0898360000):0.7253990000	(1mxr_A.pdb:0.7419770000	(((1oqu_A.pdb:0.1295080000	1r2f_A.pdb:0.1791990000):0.0522332000	1uzr_A.pdb:0.0583320000):0.5755210000	3ee4_A.pdb:1.4153680000):0.3387860000):0.0954611000):0.2663620000	(((1mty_B.pdb:1.3459580000	2inc_B.pdb:0.7723830000):0.2020010000	2inp_C.pdb:1.0365920000):0.4346940000	(1mty_D.pdb:0.8639860000	3dhg_A.pdb:1.2930340000):0.6927790000):0.4695820000):0.6094880000):0.1518950000	1za0_A.pdb:1.1212440000):0.9141710000	2uw1_A.pdb:0.0096650000):0.0270234000	2uw1_B.pdb:0.0508290000);
(1afr_A.pdb:0.1907880000	(((((((((((1bcf_A.pdb:0.0409320000	3e1q_A.pdb:0.0437420000):0.1316290000	2fkz_A.pdb:0.1120840000):0.0909474000	1nfv_A.pdb:0.7608790000):0.0985704000	1jgc_A.pdb:0.2503810000):0.5458290000	((((1bg7_A.pdb:0.4427260000	(1lb3_A.pdb:0.0637670000	2za7_A.pdb:0.1169120000):0.2712250000):0.0505199000	1r03_A.pdb:0.2037720000):0.1484850000	(1z6o_A.pdb:0.8004700000	1z6o_M.pdb:0.4658890000):0.2582340000):0.2754840000	((((1eum_A.pdb:0.3212970000	1krq_A.pdb:0.2664340000):0.1439920000	3e6s_A.pdb:0.5052710000):0.1313900000	2jd7_A.pdb:0.1829910000):0.0944826000	1vlg_A.pdb:0.2644350000):0.2522480000):0.1909200000):0.0423904000	((1lko_A.pdb:0.6427070000	1yuz_A.pdb:0.7102410000):0.3501660000	3qhb_A.pdb:0.6190850000):0.5046690000):0.3140410000	((((((1dps_A.pdb:0.0447010000	1jts_A.pdb:0.0283220000):0.2248930000	1o9r_A.pdb:0.2333760000):0.2533490000	1uvh_A.pdb:0.4649280000):0.1561630000	(((1ji4_A.pdb:0.4037730000	(1qgh_A.pdb:0.2245890000	2ux1_A.pdb:0.3687010000):0.1931490000):0.1176580000	(((1ji5_A.pdb:0.2232500000	1jig_A.pdb:0.1531720000):0.0679985000	1n1q_A.pdb:0.1722540000):0.0614155000	2chp_A.pdb:0.3176060000):0.0892498000):0.0959837000	2fjc_A.pdb:0.4882940000):0.2004580000):0.2566170000	(1tjo_A.pdb:0.0068580000	1tk6_A.pdb:0.0314570000):0.3815970000):0.3070820000	(2fzf_A.pdb:0.9741010000	2vzb_A.pdb:0.7664780000):0.2846120000):0.2735550000):0.1254300000	1otk_A.pdb:2.2952920000):0.2570740000	(((((1jk0_A.pdb:0.6841410000	2uw2_A.pdb:0.1120450000):0.0629238000	1w68_A.pdb:0.0546170000):0.7676600000	(((1oqu_A.pdb:0.1750340000	1r2f_A.pdb:0.1610870000):0.0764793000	1uzr_A.pdb:0.0483290000):0.9448310000	3ee4_A.pdb:1.6807170000):0.1554990000):0.2303920000	1mxr_A.pdb:0.6265360000):0.3626930000	(((1mty_B.pdb:1.2781060000	2inc_B.pdb:1.0548490000):0.1012210000	2inp_C.pdb:1.0676460000):0.4467530000	(1mty_D.pdb:0.6050310000	3dhg_A.pdb:1.4484450000):0.9556400000):0.3939540000):0.4142460000):0.3283100000	1za0_A.pdb:0.9864540000):0.9136310000	2uw1_A.pdb:0.0152710000):0.0242714000	2uw1_B.pdb:0.0510420000);
(1afr_A.pdb:0.2019080000	((((((((((1bcf_A.pdb:0.0347800000	3e1q_A.pdb:0.0242160000):0.1701140000	2fkz_A.pdb:0.0801490000):0.1967860000	1jgc_A.pdb:0.2382950000):0.2138890000	1nfv_A.pdb:0.4609820000):0.1790480000	((((((1bg7_A.pdb:0.3027400000	(1lb3_A.pdb:0.0669180000	2za7_A.pdb:0.0837330000):0.2509600000):0.0802846000	1r03_A.pdb:0.1426130000):0.1978550000	(1z6o_A.pdb:0.6205950000	1z6o_M.pdb:0.4281510000):0.2113920000):0.1596300000	3e6s_A.pdb:0.5203630000):0.1730550000	(((1eum_A.pdb:0.2907030000	1krq_A.pdb:0.1910900000):0.2805300000	2jd7_A.pdb:0.2002050000):0.0378145000	1vlg_A.pdb:0.1453340000):0.1245630000):0.3019420000	((1lko_A.pdb:0.6085810000	1yuz_A.pdb:0.6611480000):0.4189350000	3qhb_A.pdb:0.5158680000):0.3861820000):0.1655440000):0.1273710000	((((((1dps_A.pdb:0.0681420000	1jts_A.pdb:0.0248060000):0.1946500000	1o9r_A.pdb:0.2622680000):0.2455840000	1uvh_A.pdb:0.5502030000):0.2334170000	(1tjo_A.pdb:0.0321320000	1tk6_A.pdb:0.0072090000):0.4480650000):0.1838130000	((1ji4_A.pdb:0.4092280000	2fjc_A.pdb:0.3816610000):0.1111220000	((((1ji5_A.pdb:0.2530250000	1jig_A.pdb:0.1697270000):0.0929057000	1n1q_A.pdb:0.1571760000):0.0770229000	2chp_A.pdb:0.3357540000):0.0523376000	(1qgh_A.pdb:0.2059760000	2ux1_A.pdb:0.4379430000):0.2444000000):0.0930524000):0.2086930000):0.1964670000	(2fzf_A.pdb:1.0028040000	2vzb_A.pdb:0.6862720000):0.2444320000):0.3256780000):0.2018880000	1otk_A.pdb:2.0912020000):0.4558520000	(((((1jk0_A.pdb:0.5105990000	2uw2_A.pdb:0.0520090000):0.0713881000	1w68_A.pdb:0.0583300000):0.8163690000	(((1oqu_A.pdb:0.1657980000	1r2f_A.pdb:0.1384180000):0.0451948000	1uzr_A.pdb:0.0777770000):0.7781830000	3ee4_A.pdb:1.2141150000):0.0914041000):0.2251610000	1mxr_A.pdb:0.6472410000):0.4154770000	((1mty_B.pdb:1.2882260000	(2inc_B.pdb:0.8919200000	2inp_C.pdb:1.0596320000):0.2629200000):0.3027430000	(1mty_D.pdb:1.1766050000	3dhg_A.pdb:1.2631490000):0.7519530000):0.3465470000):0.2743970000):0.4443330000	1za0_A.pdb:1.2170030000):0.6542900000	2uw1_A.pdb:0.0217520000):0.0368651000	2uw1_B.pdb:0.0469060000);
(1afr_A.pdb:0.1660520000	(((((((((1bcf_A.pdb:0.0151540000	3e1q_A.pdb:0.0350270000):0.1571270000	2fkz_A.pdb:0.1063700000):0.1252000000	1jgc_A.pdb:0.3269660000):0.2544890000	((1lko_A.pdb:0.6436770000	(1yuz_A.pdb:0.5711690000	3qhb_A.pdb:0.7519840000):0.2634760000):0.7880390000	1nfv_A.pdb:0.3413870000):0.2616210000):0.2388770000	(((((1bg7_A.pdb:0.3046750000	1r03_A.pdb:0.1738480000):0.0970136000	(1lb3_A.pdb:0.0285260000	2za7_A.pdb:0.1112460000):0.2004590000):0.1305120000	(1z6o_A.pdb:0.8339080000	1z6o_M.pdb:0.6178830000):0.1803980000):0.1887310000	3e6s_A.pdb:0.6082090000):0.1020000000	((1eum_A.pdb:0.4233880000	1krq_A.pdb:0.1647470000):0.1389270000	(1vlg_A.pdb:0.2047200000	2jd7_A.pdb:0.1863750000):0.0737712000):0.0909310000):0.4456100000):0.2610590000	((((((1dps_A.pdb:0.0419310000	1jts_A.pdb:0.0320830000):0.2443270000	1o9r_A.pdb:0.1524600000):0.3569290000	1uvh_A.pdb:0.5969620000):0.2565510000	(1tjo_A.pdb:0.0217740000	1tk6_A.pdb:0.0107960000):0.4142440000):0.2341200000	((1ji4_A.pdb:0.4988280000	2fjc_A.pdb:0.4119920000):0.0476786000	((((1ji5_A.pdb:0.2346350000	1jig_A.pdb:0.1359420000):0.0505202000	1n1q_A.pdb:0.1729850000):0.0647775000	2chp_A.pdb:0.3743570000):0.0900723000	(1qgh_A.pdb:0.2216470000	2ux1_A.pdb:0.4636430000):0.2380810000):0.1133510000):0.1325920000):0.2610150000	(2fzf_A.pdb:1.5367920000	2vzb_A.pdb:0.5032090000):0.2897260000):0.1381170000):0.2991320000	1otk_A.pdb:2.4473610000):0.4581690000	((((1jk0_A.pdb:0.6540210000	2uw2_A.pdb:0.1194020000):0.0892026000	1w68_A.pdb:0.0988170000):0.5856290000	((1mxr_A.pdb:0.8825070000	3ee4_A.pdb:1.2723760000):0.0619276000	((1oqu_A.pdb:0.1470320000	1uzr_A.pdb:0.1107790000):0.1048740000	1r2f_A.pdb:0.1003360000):0.6404710000):0.1797940000):0.4541090000	(((1mty_B.pdb:1.5600900000	2inp_C.pdb:0.8710930000):0.0987331000	2inc_B.pdb:0.7872450000):0.6199590000	(1mty_D.pdb:0.9160580000	3dhg_A.pdb:1.3154690000):0.3297790000):0.4040890000):0.3381090000):0.4799450000	1za0_A.pdb:0.9658210000):0.8908710000	(2uw1_A.pdb:0.0527110000	2uw1_B.pdb:0.0624360000):0.0573567000);
(1afr_A.pdb:0.1968810000	((((((((((1bcf_A.pdb:0.0478850000	3e1q_A.pdb:0.0244480000):0.1487370000	2fkz_A.pdb:0.0842980000):0.1064760000	1jgc_A.pdb:0.3000150000):0.4551770000	1nfv_A.pdb:0.6110250000):0.1267750000	((((((1dps_A.pdb:0.0593420000	1jts_A.pdb:0.0220650000):0.2442040000	1o9r_A.pdb:0.1693100000):0.2737670000	1uvh_A.pdb:0.5251450000):0.1429960000	(1tjo_A.pdb:0.0270540000	1tk6_A.pdb:0.0071710000):0.5053020000):0.1386320000	((1ji4_A.pdb:0.5525640000	2fjc_A.pdb:0.4726430000):0.1255820000	(((1ji5_A.pdb:0.1870020000	1n1q_A.pdb:0.2061600000):0.0475317000	1jig_A.pdb:0.1862930000):0.0858577000	((1qgh_A.pdb:0.1377610000	2ux1_A.pdb:0.4820620000):0.3047270000	2chp_A.pdb:0.3102610000):0.0477126000):0.1535540000):0.1598330000):0.1732410000	2vzb_A.pdb:0.8518890000):0.5490930000):0.2165150000	((((((1bg7_A.pdb:0.3583190000	(1lb3_A.pdb:0.0528970000	2za7_A.pdb:0.1350220000):0.2373490000):0.0848215000	1r03_A.pdb:0.1742740000):0.1800300000	(1z6o_A.pdb:0.7422560000	1z6o_M.pdb:0.4379070000):0.3894090000):0.1504460000	3e6s_A.pdb:0.7172040000):0.0536942000	((1eum_A.pdb:0.3718780000	1krq_A.pdb:0.2558150000):0.1582860000	(1vlg_A.pdb:0.2330940000	2jd7_A.pdb:0.2516020000):0.0967802000):0.1604370000):0.3420190000	((1lko_A.pdb:0.6068300000	1yuz_A.pdb:0.8357720000):0.6810080000	3qhb_A.pdb:0.7177660000):0.5965340000):0.0214283000):0.2542150000	(1otk_A.pdb:1.6431480000	2fzf_A.pdb:1.2692770000):0.2687590000):0.6113780000	((((((1jk0_A.pdb:0.5413430000	2uw2_A.pdb:0.1094720000):0.0922378000	1w68_A.pdb:0.0541840000):1.0516500000	1mxr_A.pdb:0.7632190000):0.1203830000	((1oqu_A.pdb:0.1632280000	1r2f_A.pdb:0.2047190000):0.0617230000	1uzr_A.pdb:0.0404930000):0.7890990000):0.1008430000	3ee4_A.pdb:1.1975900000):0.3093090000	(((1mty_B.pdb:1.6912310000	2inp_C.pdb:1.0685290000):0.1474830000	2inc_B.pdb:1.0545760000):0.2457910000	(1mty_D.pdb:1.1039440000	3dhg_A.pdb:1.4210790000):0.5639060000):0.5257310000):0.5450240000):0.3401560000	1za0_A.pdb:1.2614530000):0.9369590000	2uw1_A.pdb:0.0097650000):0.0274945000	2uw1_B.pdb:0.0585750000);
(1afr_A.pdb:0.1418630000	((((((((((1bcf_A.pdb:0.0267790000	3e1q_A.pdb:0.0228750000):0.1608380000	2fkz_A.pdb:0.1159780000):0.1967890000	1jgc_A.pdb:0.2302030000):0.3228260000	1nfv_A.pdb:0.3789440000):0.1386640000	((((((1dps_A.pdb:0.0426390000	1jts_A.pdb:0.0345900000):0.2380900000	1o9r_A.pdb:0.1910110000):0.2997850000	1uvh_A.pdb:0.7816920000):0.2330080000	((1ji4_A.pdb:0.4832010000	2fjc_A.pdb:0.3074350000):0.1295910000	((((1ji5_A.pdb:0.1856640000	1jig_A.pdb:0.1662470000):0.0587806000	1n1q_A.pdb:0.2065620000):0.0754361000	2chp_A.pdb:0.3493970000):0.0649036000	(1qgh_A.pdb:0.2462840000	2ux1_A.pdb:0.3584080000):0.3055500000):0.0716324000):0.1249700000):0.1632920000	(1tjo_A.pdb:0.0409620000	1tk6_A.pdb:0.0123770000):0.4472210000):0.1249580000	(2fzf_A.pdb:1.1766790000	2vzb_A.pdb:0.6695120000):0.2454710000):0.4523390000):0.0727365000	((1lko_A.pdb:0.5561740000	1yuz_A.pdb:0.6948540000):0.2561010000	3qhb_A.pdb:0.6279220000):0.7429730000):0.1233460000	(((((((1bg7_A.pdb:0.3749260000	(1lb3_A.pdb:0.1357020000	2za7_A.pdb:0.1007590000):0.2305700000):0.0458139000	1r03_A.pdb:0.2124280000):0.0623132000	(1z6o_A.pdb:0.7399080000	1z6o_M.pdb:0.6031610000):0.2379660000):0.2706100000	3e6s_A.pdb:0.4108590000):0.1829680000	2jd7_A.pdb:0.1975530000):0.0623674000	(1eum_A.pdb:0.2218020000	1krq_A.pdb:0.3013510000):0.2440900000):0.0434683000	1vlg_A.pdb:0.1883560000):0.2957230000):0.2997400000	1otk_A.pdb:2.6544680000):0.3270920000	((((1jk0_A.pdb:0.5726930000	2uw2_A.pdb:0.0893140000):0.0597035000	1w68_A.pdb:0.0782190000):0.7597150000	(1mxr_A.pdb:0.8569530000	(((1oqu_A.pdb:0.1439240000	1r2f_A.pdb:0.1439010000):0.0669480000	1uzr_A.pdb:0.0637390000):0.4891220000	3ee4_A.pdb:1.2175660000):0.1707130000):0.1608320000):0.7092790000	(((1mty_B.pdb:1.6333640000	2inc_B.pdb:0.8222270000):0.1358360000	2inp_C.pdb:1.0482120000):0.5019160000	(1mty_D.pdb:1.0732130000	3dhg_A.pdb:1.4236950000):0.1977580000):0.3497940000):0.5829490000):0.1831530000	1za0_A.pdb:1.1253900000):0.7323580000	(2uw1_A.pdb:0.0416700000	2uw1_B.pdb:0.0564970000):0.0687720000);
(1afr_A.pdb:0.1954820000	((((((((((1bcf_A.pdb:0.0249610000	3e1q_A.pdb:0.0372750000):0.1406850000	2fkz_A.pdb:0.1466680000):0.1357350000	1jgc_A.pdb:0.3171050000):0.3653360000	1nfv_A.pdb:0.4714060000):0.2478230000	((((((1bg7_A.pdb:0.3787040000	(1lb3_A.pdb:0.0822180000	2za7_A.pdb:0.0822250000):0.1928510000):0.0695309000	1r03_A.pdb:0.1561590000):0.1462270000	(1z6o_A.pdb:0.8311130000	1z6o_M.pdb:0.4361000000):0.2570430000):0.0872445000	3e6s_A.pdb:0.6596040000):0.0975193000	((1eum_A.pdb:0.3213390000	1krq_A.pdb:0.2923000000):0.1820570000	(1vlg_A.pdb:0.2183560000	2jd7_A.pdb:0.2351530000):0.1245310000):0.1446770000):0.3789160000	((1lko_A.pdb:0.7103550000	1yuz_A.pdb:0.5440870000):0.3929820000	3qhb_A.pdb:0.4382290000):0.7429190000):0.1145940000):0.1383280000	(((((1dps_A.pdb:0.0330580000	1jts_A.pdb:0.0672690000):0.2093450000	1o9r_A.pdb:0.2322550000):0.3226920000	1uvh_A.pdb:0.5244130000):0.2248330000	((1ji4_A.pdb:0.3597180000	2fjc_A.pdb:0.3791590000):0.0946849000	(((1ji5_A.pdb:0.2058140000	1jig_A.pdb:0.1705030000):0.0654534000	(1n1q_A.pdb:0.1488250000	2chp_A.pdb:0.2903070000):0.0558202000):0.0822435000	(1qgh_A.pdb:0.1754100000	2ux1_A.pdb:0.3128690000):0.2853480000):0.1089820000):0.2013770000):0.2028470000	((1tjo_A.pdb:0.0228280000	1tk6_A.pdb:0.0141580000):0.3953540000	(2fzf_A.pdb:1.3820400000	2vzb_A.pdb:0.7266530000):0.2951160000):0.0776139000):0.2769500000):0.2620120000	1otk_A.pdb:2.4211730000):0.4427710000	(((1jk0_A.pdb:0.4299310000	(1w68_A.pdb:0.0995400000	2uw2_A.pdb:0.1347480000):0.1165520000):0.5894600000	(1mxr_A.pdb:0.7166480000	(((1oqu_A.pdb:0.1884160000	1r2f_A.pdb:0.1865210000):0.0564699000	1uzr_A.pdb:0.0721020000):0.6302410000	3ee4_A.pdb:1.5448810000):0.3369260000):0.1573260000):0.5111200000	(((1mty_B.pdb:1.2218940000	2inp_C.pdb:1.0285390000):0.1722720000	2inc_B.pdb:0.8602630000):0.5700730000	(1mty_D.pdb:0.8233320000	3dhg_A.pdb:1.2720400000):0.4469500000):0.3512750000):0.3770030000):0.4440650000	1za0_A.pdb:1.0989530000):0.9195570000	2uw1_A.pdb:0.0016320000):0.0480180000	2uw1_B.pdb:0.0539210000);
(1afr_A.pdb:0.1099220000	(((((((((1bcf_A.pdb:0.0118650000	3e1q_A.pdb:0.0368090000):0.1419930000	2fkz_A.pdb:0.1286820000):0.1558360000	1jgc_A.pdb:0.3114980000):0.2245850000	(((((1bg7_A.pdb:0.3177830000	(1lb3_A.pdb:0.1353580000	2za7_A.pdb:0.0968110000):0.2499210000):0.0662922000	1r03_A.pdb:0.1683640000):0.1983910000	(1z6o_A.pdb:0.7596640000	1z6o_M.pdb:0.5538980000):0.1343470000):0.2025430000	((((1eum_A.pdb:0.3286160000	1krq_A.pdb:0.2742050000):0.1956340000	3e6s_A.pdb:0.5340800000):0.1541840000	2jd7_A.pdb:0.1836100000):0.1140340000	1vlg_A.pdb:0.1536360000):0.2636380000):0.2447810000	((1lko_A.pdb:0.5389110000	1yuz_A.pdb:0.8017580000):0.4751010000	3qhb_A.pdb:0.6076670000):0.7069830000):0.1862650000):0.0965347000	1nfv_A.pdb:0.5215720000):0.2146120000	((((((1dps_A.pdb:0.0491880000	1jts_A.pdb:0.0282220000):0.1816160000	1o9r_A.pdb:0.1781520000):0.3099020000	1uvh_A.pdb:0.5553810000):0.1335200000	(1tjo_A.pdb:0.0426540000	1tk6_A.pdb:0.0081540000):0.5282110000):0.1456580000	((1ji4_A.pdb:0.4949650000	2fjc_A.pdb:0.3219210000):0.0949163000	(((1ji5_A.pdb:0.1804230000	(1n1q_A.pdb:0.1838730000	2chp_A.pdb:0.2943940000):0.0858896000):0.0914531000	1jig_A.pdb:0.1533320000):0.0755963000	(1qgh_A.pdb:0.1582110000	2ux1_A.pdb:0.3712870000):0.2916130000):0.0376091000):0.2073530000):0.0893340000	(2fzf_A.pdb:1.3770390000	2vzb_A.pdb:0.8260460000):0.3149320000):0.3152800000):0.2534460000	1otk_A.pdb:2.2873470000):0.5784310000	((((1jk0_A.pdb:0.5905360000	2uw2_A.pdb:0.1046400000):0.0858027000	1w68_A.pdb:0.0565170000):0.7591020000	(1mxr_A.pdb:0.9186340000	((1oqu_A.pdb:0.0961710000	(1r2f_A.pdb:0.2000060000	1uzr_A.pdb:0.1070760000):0.0651352000):0.6423290000	3ee4_A.pdb:1.2336800000):0.1447940000):0.1643170000):0.3386780000	(((1mty_B.pdb:1.4455490000	2inp_C.pdb:1.0540050000):0.1883580000	2inc_B.pdb:0.9266150000):0.4894090000	(1mty_D.pdb:1.0906370000	3dhg_A.pdb:1.3903510000):0.3813090000):0.6934290000):0.5817640000):0.2775330000	1za0_A.pdb:1.0140670000):1.0113100000	(2uw1_A.pdb:0.0345290000	2uw1_B.pdb:0.0580220000):0.0603320000);
(1afr_A.pdb:0.0903820000	(((((((((1bcf_A.pdb:0.0175550000	3e1q_A.pdb:0.0275200000):0.1771190000	2fkz_A.pdb:0.1134860000):0.1919360000	1jgc_A.pdb:0.3036430000):0.3135740000	1nfv_A.pdb:0.4353730000):0.1546570000	(((((1bg7_A.pdb:0.3362180000	1r03_A.pdb:0.1798420000):0.0778859000	(1lb3_A.pdb:0.0629860000	2za7_A.pdb:0.1162660000):0.1968000000):0.2227160000	(1z6o_A.pdb:0.7473060000	1z6o_M.pdb:0.4336110000):0.2197380000):0.0941485000	(((1eum_A.pdb:0.2517970000	1krq_A.pdb:0.2332060000):0.0728639000	3e6s_A.pdb:0.5483630000):0.1349620000	(1vlg_A.pdb:0.1982910000	2jd7_A.pdb:0.1665940000):0.1194580000):0.1677530000):0.3468630000	((1lko_A.pdb:0.5453200000	1yuz_A.pdb:0.6968360000):0.2621350000	3qhb_A.pdb:0.5128390000):0.5964800000):0.0925971000):0.1019220000	((((((1dps_A.pdb:0.0595830000	1jts_A.pdb:0.0625070000):0.2713420000	1o9r_A.pdb:0.2057330000):0.3929210000	(1tjo_A.pdb:0.0511620000	1tk6_A.pdb:0.0029850000):0.3790050000):0.1511460000	1uvh_A.pdb:0.5871130000):0.1257940000	((((1ji4_A.pdb:0.4724440000	2fjc_A.pdb:0.4577640000):0.2221750000	(1qgh_A.pdb:0.2153110000	2ux1_A.pdb:0.3748160000):0.2299670000):0.1541490000	((1ji5_A.pdb:0.2467380000	1jig_A.pdb:0.0956430000):0.0853175000	1n1q_A.pdb:0.1495790000):0.0753647000):0.0759548000	2chp_A.pdb:0.2637310000):0.1986480000):0.3408980000	(2fzf_A.pdb:1.0074010000	2vzb_A.pdb:0.7735120000):0.1949380000):0.2770080000):0.2430060000	1otk_A.pdb:2.3626300000):0.5083030000	((((1jk0_A.pdb:0.5146220000	2uw2_A.pdb:0.1007950000):0.0715509000	1w68_A.pdb:0.1051400000):0.7120140000	(1mxr_A.pdb:0.7837870000	(((1oqu_A.pdb:0.1732050000	1uzr_A.pdb:0.1077900000):0.0496273000	1r2f_A.pdb:0.1490680000):0.8339930000	3ee4_A.pdb:1.4489000000):0.0916426000):0.2318820000):0.1971420000	(((1mty_B.pdb:1.3811790000	2inc_B.pdb:0.7704040000):0.2765870000	2inp_C.pdb:0.8033550000):0.6881560000	(1mty_D.pdb:0.9827880000	3dhg_A.pdb:1.0822000000):0.6611900000):0.2294980000):0.5814620000):0.3003690000	1za0_A.pdb:0.9805300000):1.0022100000	(2uw1_A.pdb:0.0288180000	2uw1_B.pdb:0.0534190000):0.0977381000);
(1afr_A.pdb:0.2175780000	(((((((((1bcf_A.pdb:0.0187680000	3e1q_A.pdb:0.0251590000):0.1674450000	2fkz_A.pdb:0.1339030000):0.1687990000	1jgc_A.pdb:0.2412140000):0.3262070000	1nfv_A.pdb:0.5201280000):0.1269720000	((1lko_A.pdb:0.8367500000	1yuz_A.pdb:0.6340810000):0.2457280000	3qhb_A.pdb:0.7668100000):0.4336350000):0.1973560000	((((1bg7_A.pdb:0.3329610000	(1lb3_A.pdb:0.0876540000	2za7_A.pdb:0.0857050000):0.2096600000):0.0781249000	1r03_A.pdb:0.0992130000):0.1402980000	(1z6o_A.pdb:0.8369610000	1z6o_M.pdb:0.5356580000):0.2442880000):0.1915710000	(((1eum_A.pdb:0.4040600000	1krq_A.pdb:0.1648160000):0.1327540000	(1vlg_A.pdb:0.2154170000	2jd7_A.pdb:0.1622180000):0.1111280000):0.1563560000	3e6s_A.pdb:0.5075060000):0.1888210000):0.2387570000):0.3311000000	(((((((1dps_A.pdb:0.0485800000	1jts_A.pdb:0.0251930000):0.1222780000	1uvh_A.pdb:0.7389900000):0.1755910000	1o9r_A.pdb:0.1284800000):0.4591170000	(1tjo_A.pdb:0.0192890000	1tk6_A.pdb:0.0172440000):0.5189270000):0.2332800000	((1ji4_A.pdb:0.5017790000	2fjc_A.pdb:0.2928610000):0.1184580000	((((1ji5_A.pdb:0.2962990000	1n1q_A.pdb:0.1997880000):0.0195047000	(1qgh_A.pdb:0.1395930000	2ux1_A.pdb:0.5278660000):0.3289800000):0.0791969000	1jig_A.pdb:0.0999550000):0.0881520000	2chp_A.pdb:0.2933930000):0.2436430000):0.0868971000):0.0684823000	2vzb_A.pdb:1.1340900000):0.3499820000	(1otk_A.pdb:2.3967470000	2fzf_A.pdb:1.2348560000):0.3197960000):0.0496283000):0.9982760000	(((((1jk0_A.pdb:0.6050060000	2uw2_A.pdb:0.0991900000):0.0641033000	1w68_A.pdb:0.0799650000):0.7109770000	(1mxr_A.pdb:0.8970480000	(((1oqu_A.pdb:0.2109960000	1uzr_A.pdb:0.0800920000):0.0902242000	1r2f_A.pdb:0.1194480000):0.4968760000	3ee4_A.pdb:1.6015070000):0.3625340000):0.1909790000):0.3272190000	(((1mty_B.pdb:1.2755180000	2inc_B.pdb:1.0055850000):0.0569545000	2inp_C.pdb:0.9210380000):0.5869760000	(1mty_D.pdb:0.8077580000	3dhg_A.pdb:1.5220320000):0.8523200000):0.5317930000):0.6525420000	1za0_A.pdb:1.1250480000):0.2136530000):0.7906550000	2uw1_A.pdb:0.0208850000):0.0247899000	2uw1_B.pdb:0.0518640000);
(1afr_A.pdb:0.1012630000	(((((((((1bcf_A.pdb:0.0278580000	3e1q_A.pdb:0.0469460000):0.0803644000	2fkz_A.pdb:0.1614380000):0.1177970000	1jgc_A.pdb:0.2090090000):0.4047570000	((((((((1bg7_A.pdb:0.2985100000	(1lb3_A.pdb:0.1329750000	2za7_A.pdb:0.0688440000):0.3051890000):0.0488236000	1r03_A.pdb:0.1776740000):0.0641554000	(1z6o_A.pdb:0.7222760000	1z6o_M.pdb:0.4974010000):0.3487030000):0.2330680000	3e6s_A.pdb:0.4446190000):0.2328560000	2jd7_A.pdb:0.1359800000):0.0705821000	1vlg_A.pdb:0.1738700000):0.0645791000	(1eum_A.pdb:0.1937100000	1krq_A.pdb:0.2527860000):0.2452330000):0.2933730000	((1lko_A.pdb:0.6105030000	1yuz_A.pdb:0.7289690000):0.3693250000	3qhb_A.pdb:0.4885860000):0.7954690000):0.2283390000):0.0818107000	1nfv_A.pdb:0.4504890000):0.2086190000	(((((1dps_A.pdb:0.0363480000	1jts_A.pdb:0.0312380000):0.1614680000	1o9r_A.pdb:0.1681500000):0.2867120000	1uvh_A.pdb:0.6046780000):0.1661230000	((1ji4_A.pdb:0.4748340000	(((1ji5_A.pdb:0.1510870000	1jig_A.pdb:0.2013250000):0.0653787000	((1qgh_A.pdb:0.1080540000	2ux1_A.pdb:0.4489780000):0.2846470000	2chp_A.pdb:0.2585150000):0.0978415000):0.0665211000	1n1q_A.pdb:0.1668120000):0.1600340000):0.0637085000	2fjc_A.pdb:0.3399430000):0.1877800000):0.2125650000	((1tjo_A.pdb:0.0335070000	1tk6_A.pdb:0.0000020000):0.3842380000	(2fzf_A.pdb:1.4168430000	2vzb_A.pdb:0.5223130000):0.4774150000):0.0866270000):0.3657120000):0.3682440000	1otk_A.pdb:1.9400600000):0.4955800000	(((1jk0_A.pdb:0.3569490000	(1w68_A.pdb:0.1302900000	2uw2_A.pdb:0.0981820000):0.1973740000):0.6257810000	(1mxr_A.pdb:0.6679980000	(((1oqu_A.pdb:0.1629480000	1r2f_A.pdb:0.1645310000):0.0893173000	1uzr_A.pdb:0.0346960000):0.6131820000	3ee4_A.pdb:1.2226190000):0.2524740000):0.2698450000):0.4894750000	((1mty_B.pdb:1.5551680000	(2inc_B.pdb:0.9809310000	2inp_C.pdb:1.0123580000):0.1925450000):0.3796720000	(1mty_D.pdb:0.9355830000	3dhg_A.pdb:1.3591920000):0.5570930000):0.3858860000):0.4256280000):0.1036390000	1za0_A.pdb:1.2078860000):0.9106600000	(2uw1_A.pdb:0.0480530000	2uw1_B.pdb:0.0472600000):0.0966049000);
(1afr_A.pdb:0.1975670000	((((((((((1bcf_A.pdb:0.0264560000	3e1q_A.pdb:0.0329730000):0.1448640000	2fkz_A.pdb:0.1646880000):0.1454330000	1jgc_A.pdb:0.2240220000):0.3278570000	1nfv_A.pdb:0.4199090000):0.1302780000	((((((1dps_A.pdb:0.0684150000	1jts_A.pdb:0.0444910000):0.2466090000	1o9r_A.pdb:0.2254280000):0.1792340000	1uvh_A.pdb:0.5943840000):0.3979880000	(1tjo_A.pdb:0.0342360000	1tk6_A.pdb:0.0181220000):0.3802010000):0.1547710000	(2fzf_A.pdb:1.4927840000	2vzb_A.pdb:0.6970740000):0.3432950000):0.0882413000	(((1ji4_A.pdb:0.5458170000	2fjc_A.pdb:0.2797040000):0.2054930000	(1qgh_A.pdb:0.2345230000	2ux1_A.pdb:0.3777380000):0.2248940000):0.0569850000	((1ji5_A.pdb:0.2865760000	(1n1q_A.pdb:0.1550170000	2chp_A.pdb:0.3653510000):0.0573863000):0.0221085000	1jig_A.pdb:0.1817300000):0.0856847000):0.1590880000):0.4907340000):0.2088250000	(((((1bg7_A.pdb:0.4963370000	(1lb3_A.pdb:0.1307630000	2za7_A.pdb:0.0994440000):0.1788160000):0.0586738000	1r03_A.pdb:0.1550390000):0.1047410000	(1z6o_A.pdb:0.8779150000	1z6o_M.pdb:0.5876110000):0.2915040000):0.2526500000	((1eum_A.pdb:0.2443920000	1krq_A.pdb:0.2939920000):0.1300120000	(1vlg_A.pdb:0.2378760000	(2jd7_A.pdb:0.1384120000	3e6s_A.pdb:0.6200380000):0.0620604000):0.1484240000):0.2599370000):0.2284280000	((1lko_A.pdb:0.5116890000	1yuz_A.pdb:0.9775390000):0.5812660000	3qhb_A.pdb:0.5070210000):0.7409280000):0.1006780000):0.3118890000	1otk_A.pdb:2.3418880000):0.3493530000	((((1jk0_A.pdb:0.6052070000	2uw2_A.pdb:0.1113540000):0.1211330000	1w68_A.pdb:0.0532800000):0.6416150000	(1mxr_A.pdb:0.7832330000	((1oqu_A.pdb:0.0708200000	(1r2f_A.pdb:0.1714350000	1uzr_A.pdb:0.1029150000):0.1122450000):0.7997320000	3ee4_A.pdb:1.2898050000):0.1370820000):0.2506480000):0.4125800000	(((1mty_B.pdb:1.6437170000	2inp_C.pdb:1.0787450000):0.1687750000	2inc_B.pdb:0.8152410000):0.4449430000	(1mty_D.pdb:1.0892350000	3dhg_A.pdb:1.6268900000):0.2939550000):0.2525870000):0.5608710000):0.2633270000	1za0_A.pdb:0.8798500000):1.0111600000	2uw1_B.pdb:0.0528660000):0.0245412000	2uw1_A.pdb:0.0475420000);
(1afr_A.pdb:0.0989330000	(((((((((1bcf_A.pdb:0.0438730000	3e1q_A.pdb:0.0204350000):0.1368160000	2fkz_A.pdb:0.1222180000):0.1679730000	1jgc_A.pdb:0.1962500000):0.3294820000	1nfv_A.pdb:0.4768850000):0.2338290000	((((((1dps_A.pdb:0.0698240000	1jts_A.pdb:0.0326100000):0.2125540000	1o9r_A.pdb:0.2602720000):0.2176350000	1uvh_A.pdb:0.5877530000):0.3402800000	(1tjo_A.pdb:0.0232870000	1tk6_A.pdb:0.0346140000):0.3623770000):0.0953215000	((1ji4_A.pdb:0.4196960000	2fjc_A.pdb:0.2970110000):0.1088250000	(((1ji5_A.pdb:0.2142910000	1n1q_A.pdb:0.1873440000):0.0811504000	((1qgh_A.pdb:0.1622170000	2ux1_A.pdb:0.4122810000):0.2338780000	2chp_A.pdb:0.3182120000):0.0595273000):0.0575903000	1jig_A.pdb:0.1562130000):0.1826850000):0.1810650000):0.1576340000	(2fzf_A.pdb:1.1155610000	2vzb_A.pdb:0.6966340000):0.3970470000):0.2168990000):0.1616070000	(((((1bg7_A.pdb:0.4003600000	1r03_A.pdb:0.1652630000):0.0759743000	(1lb3_A.pdb:0.0760030000	2za7_A.pdb:0.1641490000):0.2886300000):0.1912950000	(1z6o_A.pdb:0.8244680000	1z6o_M.pdb:0.5153750000):0.2376390000):0.2088370000	(((1eum_A.pdb:0.3748420000	1krq_A.pdb:0.2350980000):0.1073470000	3e6s_A.pdb:0.5701010000):0.0973130000	(1vlg_A.pdb:0.2201710000	2jd7_A.pdb:0.1755140000):0.0715479000):0.1856040000):0.2853390000	((1lko_A.pdb:0.6779750000	1yuz_A.pdb:0.5883570000):0.3440510000	3qhb_A.pdb:0.5036460000):0.6014680000):0.1032370000):0.3418890000	1otk_A.pdb:2.1351510000):0.2565670000	((((1jk0_A.pdb:0.5540480000	2uw2_A.pdb:0.0830450000):0.0618956000	1w68_A.pdb:0.0975660000):0.7604590000	(1mxr_A.pdb:0.8287260000	(((1oqu_A.pdb:0.2017350000	1r2f_A.pdb:0.2080960000):0.0647637000	1uzr_A.pdb:0.0613380000):0.7567490000	3ee4_A.pdb:1.5444600000):0.0842594000):0.1267800000):0.3678400000	((1mty_B.pdb:1.3103360000	(2inc_B.pdb:1.0327300000	2inp_C.pdb:0.9103080000):0.2079930000):0.4087400000	(1mty_D.pdb:0.9761770000	3dhg_A.pdb:1.2997570000):0.5488870000):0.4614240000):0.5369790000):0.3076030000	1za0_A.pdb:1.3282750000):0.7674100000	(2uw1_A.pdb:0.0399460000	2uw1_B.pdb:0.0534480000):0.1056950000);
(1afr_A.pdb:0.1232290000	(((((((((1bcf_A.pdb:0.0281450000	3e1q_A.pdb:0.0506550000):0.1091330000	2fkz_A.pdb:0.0975160000):0.1671370000	1jgc_A.pdb:0.3018490000):0.4123780000	1nfv_A.pdb:0.5315980000):0.1031700000	(((((1dps_A.pdb:0.0351580000	1jts_A.pdb:0.0485740000):0.3109070000	1o9r_A.pdb:0.1332780000):0.4892330000	(((1ji4_A.pdb:0.4485010000	2fjc_A.pdb:0.4758240000):0.0947713000	1uvh_A.pdb:0.7858460000):0.0833741000	((((1ji5_A.pdb:0.1864330000	1jig_A.pdb:0.2258190000):0.1147970000	1n1q_A.pdb:0.1467000000):0.0500697000	2chp_A.pdb:0.3820340000):0.0632990000	(1qgh_A.pdb:0.1802860000	2ux1_A.pdb:0.3830560000):0.2851480000):0.1258860000):0.1529440000):0.2414060000	(1otk_A.pdb:2.1243530000	(1tjo_A.pdb:0.0379780000	1tk6_A.pdb:0.0231420000):0.4232990000):0.1523320000):0.1475580000	(2fzf_A.pdb:0.9806680000	2vzb_A.pdb:0.7280230000):0.1425510000):0.3984870000):0.2586390000	((1lko_A.pdb:0.5996510000	1yuz_A.pdb:0.7144170000):0.4121800000	3qhb_A.pdb:0.6918680000):0.4183560000):0.2645720000	((((1bg7_A.pdb:0.3014320000	1r03_A.pdb:0.1700110000):0.0377424000	(1lb3_A.pdb:0.0438860000	2za7_A.pdb:0.1566750000):0.2516560000):0.1333910000	(1z6o_A.pdb:0.8025280000	1z6o_M.pdb:0.5942830000):0.2881120000):0.1109780000	((((1eum_A.pdb:0.4556370000	1krq_A.pdb:0.1954260000):0.3036160000	2jd7_A.pdb:0.1579220000):0.0683986000	1vlg_A.pdb:0.2007810000):0.1196650000	3e6s_A.pdb:0.5469000000):0.2123580000):0.1281930000):0.5395030000	((((1jk0_A.pdb:0.5021650000	2uw2_A.pdb:0.0958580000):0.0855696000	1w68_A.pdb:0.0546130000):0.6494230000	(1mxr_A.pdb:0.7092800000	(((1oqu_A.pdb:0.1723180000	1r2f_A.pdb:0.1485650000):0.0475563000	1uzr_A.pdb:0.0335520000):0.6210590000	3ee4_A.pdb:1.2366690000):0.1529280000):0.2390690000):0.3039560000	(((1mty_B.pdb:1.3451050000	2inp_C.pdb:0.9597770000):0.0515466000	2inc_B.pdb:0.7798880000):0.8872390000	(1mty_D.pdb:1.0892680000	3dhg_A.pdb:1.3898340000):0.3989290000):0.3542810000):0.3861490000):0.1683210000	1za0_A.pdb:1.0212630000):0.9218620000	(2uw1_A.pdb:0.0350130000	2uw1_B.pdb:0.0602690000):0.1026510000);
(1afr_A.pdb:0.1776050000	(((((((((1bcf_A.pdb:0.0108090000	3e1q_A.pdb:0.0479610000):0.0907625000	(1jgc_A.pdb:0.3456690000	2fkz_A.pdb:0.2159490000):0.0525534000):0.4117420000	(1nfv_A.pdb:0.3806960000	1otk_A.pdb:2.4680400000):0.0940110000):0.1375630000	((((((1dps_A.pdb:0.0773160000	1jts_A.pdb:0.0319080000):0.2548210000	1o9r_A.pdb:0.1783870000):0.2424170000	1uvh_A.pdb:0.7674060000):0.2033710000	(1tjo_A.pdb:0.0288440000	1tk6_A.pdb:0.0246060000):0.5137450000):0.1648930000	((1ji4_A.pdb:0.4486770000	2fjc_A.pdb:0.3306140000):0.1600630000	((((1ji5_A.pdb:0.2290610000	1n1q_A.pdb:0.2257160000):0.0415704000	1jig_A.pdb:0.2479020000):0.0652229000	2chp_A.pdb:0.3273110000):0.0428494000	(1qgh_A.pdb:0.1648340000	2ux1_A.pdb:0.3660370000):0.3159180000):0.1561310000):0.1251690000):0.1206810000	(2fzf_A.pdb:1.2095020000	2vzb_A.pdb:0.9033360000):0.2475140000):0.3105710000):0.2304080000	((((1bg7_A.pdb:0.4308890000	(1lb3_A.pdb:0.1354610000	2za7_A.pdb:0.0811090000):0.2089710000):0.0456737000	1r03_A.pdb:0.2443940000):0.1521310000	(1z6o_A.pdb:0.8036560000	1z6o_M.pdb:0.2928340000):0.5330200000):0.1172650000	(((1eum_A.pdb:0.2176610000	1krq_A.pdb:0.3391570000):0.1852660000	(1vlg_A.pdb:0.2649700000	2jd7_A.pdb:0.2180780000):0.1140370000):0.0883660000	3e6s_A.pdb:0.5912550000):0.1770870000):0.2396550000):0.0273132000	((1lko_A.pdb:0.5225970000	1yuz_A.pdb:0.7484830000):0.3416110000	3qhb_A.pdb:0.5687260000):0.7484660000):0.9900080000	(((1jk0_A.pdb:0.4567460000	(1w68_A.pdb:0.1573270000	2uw2_A.pdb:0.1255930000):0.1314550000):0.6547210000	(1mxr_A.pdb:0.7269920000	(((1oqu_A.pdb:0.1574840000	1r2f_A.pdb:0.2039030000):0.0583481000	1uzr_A.pdb:0.0404040000):0.6682530000	3ee4_A.pdb:1.4156270000):0.2152580000):0.1996470000):0.5067680000	((1mty_B.pdb:1.8405420000	(2inc_B.pdb:0.8635150000	2inp_C.pdb:1.3033990000):0.0927170000):0.6116730000	(1mty_D.pdb:0.9050670000	3dhg_A.pdb:1.2754760000):0.7118760000):0.3142020000):0.3866570000):0.2137990000	1za0_A.pdb:0.9690500000):0.8189780000	2uw1_A.pdb:0.0146750000):0.0462923000	2uw1_B.pdb:0.0791190000);
(1afr_A.pdb:0.1427880000	((((((((((1bcf_A.pdb:0.0224360000	3e1q_A.pdb:0.0227760000):0.1449400000	2fkz_A.pdb:0.1355500000):0.1296020000	1jgc_A.pdb:0.1934830000):0.2416320000	((((1bg7_A.pdb:0.3502160000	(1lb3_A.pdb:0.0790930000	2za7_A.pdb:0.0970190000):0.2035620000):0.0499553000	1r03_A.pdb:0.2291690000):0.2761030000	(1z6o_A.pdb:0.7357570000	1z6o_M.pdb:0.5093320000):0.2594060000):0.1472450000	((1eum_A.pdb:0.4291870000	1krq_A.pdb:0.2030810000):0.2642950000	(1vlg_A.pdb:0.1540470000	(2jd7_A.pdb:0.2054350000	3e6s_A.pdb:0.5165580000):0.0862677000):0.0772803000):0.2156890000):0.3641750000):0.1458370000	1nfv_A.pdb:0.5610840000):0.0648151000	((1lko_A.pdb:0.5334550000	1yuz_A.pdb:0.8461550000):0.3591730000	3qhb_A.pdb:0.5133020000):0.8392090000):0.0547013000	((((((1dps_A.pdb:0.0779870000	1jts_A.pdb:0.0569110000):0.1827090000	1o9r_A.pdb:0.2836970000):0.2844460000	1uvh_A.pdb:0.5658790000):0.2909780000	(1tjo_A.pdb:0.0295880000	1tk6_A.pdb:0.0210410000):0.5436160000):0.1892870000	((1ji4_A.pdb:0.4956470000	2fjc_A.pdb:0.4023880000):0.1014770000	(((1ji5_A.pdb:0.3102570000	(1jig_A.pdb:0.1603580000	2chp_A.pdb:0.4064800000):0.0369927000):0.0492526000	1n1q_A.pdb:0.1712100000):0.0832929000	(1qgh_A.pdb:0.2545860000	2ux1_A.pdb:0.3320110000):0.2597730000):0.0667867000):0.1147900000):0.1582730000	(2fzf_A.pdb:0.9815840000	2vzb_A.pdb:0.6166400000):0.3597770000):0.2836620000):0.6383830000	1otk_A.pdb:2.0486500000):0.2533150000	((((1jk0_A.pdb:0.5102090000	2uw2_A.pdb:0.1097160000):0.0744619000	1w68_A.pdb:0.0620640000):0.6962870000	(1mxr_A.pdb:0.6225390000	(((1oqu_A.pdb:0.1604180000	1r2f_A.pdb:0.1982210000):0.0626725000	1uzr_A.pdb:0.0567140000):0.8037700000	3ee4_A.pdb:1.3095060000):0.1077020000):0.2599500000):0.4012480000	(((1mty_B.pdb:1.5381680000	2inp_C.pdb:0.7449420000):0.1804050000	2inc_B.pdb:0.8218550000):0.4599880000	(1mty_D.pdb:0.7030950000	3dhg_A.pdb:1.6321710000):0.5786220000):0.3311020000):0.2918530000):0.3888810000	1za0_A.pdb:0.7926090000):1.0313800000	(2uw1_A.pdb:0.0267700000	2uw1_B.pdb:0.0713640000):0.0581417000);
(1afr_A.pdb:0.1123480000	((((((((1bcf_A.pdb:0.0226550000	3e1q_A.pdb:0.0365990000):0.1500120000	2fkz_A.pdb:0.1317680000):0.0875582000	1jgc_A.pdb:0.2708260000):0.3804880000	(1nfv_A.pdb:0.3322910000	1otk_A.pdb:2.5631230000):0.1487180000):0.1885010000	((((((1dps_A.pdb:0.0623050000	1jts_A.pdb:0.0410530000):0.1949150000	1o9r_A.pdb:0.2011510000):0.3453220000	1uvh_A.pdb:0.5585660000):0.1873140000	((1ji4_A.pdb:0.4371700000	2fjc_A.pdb:0.3974790000):0.0549105000	((((1ji5_A.pdb:0.1955300000	1jig_A.pdb:0.2107210000):0.0503328000	(1qgh_A.pdb:0.1237720000	2ux1_A.pdb:0.3620690000):0.3795440000):0.0819920000	1n1q_A.pdb:0.2097990000):0.0499074000	2chp_A.pdb:0.3083970000):0.1210670000):0.1788340000):0.2615020000	(1tjo_A.pdb:0.0336480000	1tk6_A.pdb:0.0118960000):0.5301360000):0.1338900000	(2fzf_A.pdb:1.5110850000	2vzb_A.pdb:0.7898470000):0.3071970000):0.3078120000):0.2380720000	(((((1bg7_A.pdb:0.3584950000	(1lb3_A.pdb:0.1043120000	2za7_A.pdb:0.1016500000):0.2558090000):0.0755369000	1r03_A.pdb:0.1574360000):0.1326890000	(1z6o_A.pdb:0.7917650000	1z6o_M.pdb:0.5226420000):0.2490920000):0.1569960000	(((1eum_A.pdb:0.4254810000	1krq_A.pdb:0.1966480000):0.2174870000	(1vlg_A.pdb:0.2212900000	2jd7_A.pdb:0.1992860000):0.0778256000):0.0857709000	3e6s_A.pdb:0.5564540000):0.1801990000):0.2095580000	((1lko_A.pdb:0.6781300000	1yuz_A.pdb:0.8217950000):0.4995260000	3qhb_A.pdb:0.3171360000):0.8342170000):0.1270850000):0.6071090000	((((1jk0_A.pdb:0.5468150000	2uw2_A.pdb:0.0932860000):0.1247650000	1w68_A.pdb:0.0601150000):0.6693260000	(1mxr_A.pdb:0.6511060000	(((1oqu_A.pdb:0.1735900000	1uzr_A.pdb:0.0599570000):0.0980552000	1r2f_A.pdb:0.1420640000):0.5483490000	3ee4_A.pdb:1.4206610000):0.2362180000):0.1202950000):0.4605730000	(((1mty_B.pdb:1.5117980000	2inp_C.pdb:1.1296830000):0.2252480000	2inc_B.pdb:0.7813710000):0.3734050000	(1mty_D.pdb:0.7889000000	3dhg_A.pdb:1.3564240000):0.8035820000):0.3751470000):0.3374800000):0.3262660000	1za0_A.pdb:1.0153970000):0.7739980000	(2uw1_A.pdb:0.0396210000	2uw1_B.pdb:0.0482550000):0.0827297000);
(1afr_A.pdb:0.1160360000	(((((((1bcf_A.pdb:0.0298390000	3e1q_A.pdb:0.0345330000):0.1797780000	2fkz_A.pdb:0.1037910000):0.1150280000	1jgc_A.pdb:0.1877740000):0.2342150000	(((((((1dps_A.pdb:0.0403440000	1jts_A.pdb:0.0400160000):0.2601180000	1o9r_A.pdb:0.1656200000):0.2160210000	1uvh_A.pdb:0.6766770000):0.1328700000	((1ji4_A.pdb:0.5119920000	2fjc_A.pdb:0.4459450000):0.1081440000	((((1ji5_A.pdb:0.2519380000	1jig_A.pdb:0.1635260000):0.0817967000	1n1q_A.pdb:0.2199730000):0.0462596000	2chp_A.pdb:0.2725460000):0.1017840000	(1qgh_A.pdb:0.2256370000	2ux1_A.pdb:0.3821260000):0.2577310000):0.1280000000):0.2445980000):0.2289500000	(1tjo_A.pdb:0.0136710000	1tk6_A.pdb:0.0155040000):0.3880000000):0.1337810000	(2fzf_A.pdb:1.2508590000	2vzb_A.pdb:0.7756340000):0.1905810000):0.5388300000	(1nfv_A.pdb:0.3068710000	1otk_A.pdb:2.5246160000):0.1174210000):0.2317160000):0.3830610000	(((((1bg7_A.pdb:0.4328010000	(1lb3_A.pdb:0.0696160000	2za7_A.pdb:0.1071540000):0.1185680000):0.1105830000	1r03_A.pdb:0.1286250000):0.1223320000	(1z6o_A.pdb:0.7916110000	1z6o_M.pdb:0.4601260000):0.4563320000):0.2866440000	3e6s_A.pdb:0.5242040000):0.0910530000	(((1eum_A.pdb:0.2833330000	1krq_A.pdb:0.2056160000):0.2229770000	1vlg_A.pdb:0.2709680000):0.0413493000	2jd7_A.pdb:0.2127860000):0.1182100000):0.1898010000):0.0786438000	((1lko_A.pdb:0.5531640000	1yuz_A.pdb:0.8108120000):0.4881090000	3qhb_A.pdb:0.4304020000):0.6221010000):0.9351100000	(((((1jk0_A.pdb:0.5078310000	2uw2_A.pdb:0.0740340000):0.0853466000	1w68_A.pdb:0.0784720000):0.7754190000	(1mxr_A.pdb:0.7629900000	((1oqu_A.pdb:0.1235760000	(1r2f_A.pdb:0.1738060000	1uzr_A.pdb:0.1303590000):0.0791981000):0.6803820000	3ee4_A.pdb:1.3548460000):0.1688190000):0.1802880000):0.2840420000	(((1mty_B.pdb:1.6234210000	2inp_C.pdb:0.8024720000):0.1274280000	2inc_B.pdb:1.1831920000):0.3943740000	(1mty_D.pdb:0.7678430000	3dhg_A.pdb:1.6663100000):0.5192970000):0.5905670000):0.5445180000	1za0_A.pdb:1.2852820000):0.1708830000):0.6661780000	(2uw1_A.pdb:0.0189000000	2uw1_B.pdb:0.0568810000):0.0614965000);
(1afr_A.pdb:0.2019230000	((((((((((1bcf_A.pdb:0.0251410000	3e1q_A.pdb:0.0442210000):0.1635310000	2fkz_A.pdb:0.1340990000):0.2092780000	1jgc_A.pdb:0.2493600000):0.3887420000	1nfv_A.pdb:0.5382490000):0.1694080000	((((((1dps_A.pdb:0.0696230000	1jts_A.pdb:0.0164390000):0.2768440000	1o9r_A.pdb:0.2691600000):0.2550610000	1uvh_A.pdb:0.6932060000):0.2275530000	(1tjo_A.pdb:0.0451660000	1tk6_A.pdb:0.0275040000):0.5134340000):0.2158810000	((1ji4_A.pdb:0.5645030000	2fjc_A.pdb:0.3063870000):0.0634977000	((((1ji5_A.pdb:0.2743690000	1jig_A.pdb:0.1156420000):0.0665117000	1n1q_A.pdb:0.1646700000):0.0786830000	2chp_A.pdb:0.3429520000):0.1456190000	(1qgh_A.pdb:0.2746730000	2ux1_A.pdb:0.3551330000):0.1705730000):0.1555340000):0.1597260000):0.1754240000	(2fzf_A.pdb:1.2938200000	2vzb_A.pdb:0.8556860000):0.1334820000):0.3389700000):0.1682900000	(((((1bg7_A.pdb:0.4505770000	1r03_A.pdb:0.2175760000):0.0757480000	(1lb3_A.pdb:0.0436840000	2za7_A.pdb:0.1167910000):0.2306860000):0.2207140000	(1z6o_A.pdb:0.8397160000	1z6o_M.pdb:0.4691130000):0.1790650000):0.2897670000	((((1eum_A.pdb:0.2552120000	1krq_A.pdb:0.1989680000):0.1621420000	3e6s_A.pdb:0.6248010000):0.1233070000	2jd7_A.pdb:0.1896650000):0.1590600000	1vlg_A.pdb:0.1768670000):0.1956710000):0.2366340000	((1lko_A.pdb:0.5180400000	1yuz_A.pdb:0.6812780000):0.3392060000	3qhb_A.pdb:0.3564780000):0.5921270000):0.1069470000):0.2481010000	1otk_A.pdb:2.1195980000):0.4250970000	(((((1jk0_A.pdb:0.5599420000	2uw2_A.pdb:0.1140770000):0.0584268000	1w68_A.pdb:0.0754830000):0.8044530000	(1mxr_A.pdb:0.7093910000	((1oqu_A.pdb:0.1416060000	1r2f_A.pdb:0.1851810000):0.0732185000	1uzr_A.pdb:0.0420070000):0.6958540000):0.1682230000):0.1774340000	3ee4_A.pdb:1.1916240000):0.2671020000	((1mty_B.pdb:1.3761590000	(2inc_B.pdb:0.7799060000	2inp_C.pdb:0.9582340000):0.2024940000):0.1455510000	(1mty_D.pdb:0.9185940000	3dhg_A.pdb:1.4220230000):0.8000050000):0.6099030000):0.4524080000):0.4082920000	1za0_A.pdb:0.8810710000):0.9294770000	2uw1_A.pdb:0.0336040000):0.0190751000	2uw1_B.pdb:0.0535400000);
(1afr_A.pdb:0.1761490000	((((((((((1bcf_A.pdb:0.0320560000	3e1q_A.pdb:0.0335870000):0.1377590000	2fkz_A.pdb:0.1205910000):0.1734610000	1jgc_A.pdb:0.2224050000):0.3494250000	1nfv_A.pdb:0.6345240000):0.0611684000	((((((1dps_A.pdb:0.0244480000	1jts_A.pdb:0.0334390000):0.1794400000	1o9r_A.pdb:0.2353610000):0.2854790000	1uvh_A.pdb:0.6112320000):0.1524490000	((1ji4_A.pdb:0.3792830000	2fjc_A.pdb:0.2931000000):0.1285880000	(((1ji5_A.pdb:0.2378590000	1jig_A.pdb:0.1601320000):0.0447730000	(1n1q_A.pdb:0.1322440000	2chp_A.pdb:0.4077040000):0.0651857000):0.1232700000	(1qgh_A.pdb:0.1541950000	2ux1_A.pdb:0.3762250000):0.2035950000):0.1076520000):0.2817750000):0.1201290000	(1tjo_A.pdb:0.0279130000	1tk6_A.pdb:0.0270420000):0.2955790000):0.1595430000	(2fzf_A.pdb:1.2685660000	2vzb_A.pdb:0.6744490000):0.2876880000):0.4307510000):0.2247430000	(((((1bg7_A.pdb:0.3811150000	(1lb3_A.pdb:0.1175940000	2za7_A.pdb:0.1085780000):0.1835230000):0.0353359000	1r03_A.pdb:0.1692770000):0.2163720000	(1z6o_A.pdb:0.8083680000	1z6o_M.pdb:0.5366150000):0.2264510000):0.1514070000	((((1eum_A.pdb:0.2424910000	1krq_A.pdb:0.2787980000):0.2982010000	1vlg_A.pdb:0.2417210000):0.0264508000	2jd7_A.pdb:0.1991230000):0.1688270000	3e6s_A.pdb:0.5837270000):0.1425840000):0.3824320000	((1lko_A.pdb:0.4660090000	1yuz_A.pdb:0.8727220000):0.3379640000	3qhb_A.pdb:0.5400530000):0.8337420000):0.0223981000):0.4374230000	1otk_A.pdb:2.7246940000):0.4336460000	((((1jk0_A.pdb:0.5810370000	2uw2_A.pdb:0.0880070000):0.0858640000	1w68_A.pdb:0.0803340000):0.7617990000	((1mxr_A.pdb:0.7016240000	((1oqu_A.pdb:0.1798900000	1r2f_A.pdb:0.1986360000):0.0909853000	1uzr_A.pdb:0.0561720000):0.8668040000):0.0943994000	3ee4_A.pdb:1.4517490000):0.2024130000):0.2858630000	((1mty_B.pdb:1.5689480000	(2inc_B.pdb:1.1546800000	2inp_C.pdb:1.0743250000):0.1689090000):0.2508220000	(1mty_D.pdb:1.0358800000	3dhg_A.pdb:1.2622110000):0.8243750000):0.4844220000):0.5041510000):0.2869080000	1za0_A.pdb:1.0981010000):0.8058130000	2uw1_A.pdb:0.0281170000):0.0289153000	2uw1_B.pdb:0.0553550000);
(1afr_A.pdb:0.2077710000	(((((((((((1bcf_A.pdb:0.0398920000	3e1q_A.pdb:0.0182220000):0.1042560000	2fkz_A.pdb:0.1545420000):0.2363560000	1jgc_A.pdb:0.1641810000):0.2233250000	1nfv_A.pdb:0.5930710000):0.2412760000	((1lko_A.pdb:0.4872680000	1yuz_A.pdb:0.9435520000):0.5058870000	3qhb_A.pdb:0.6202220000):0.5455280000):0.0635570000	((((1bg7_A.pdb:0.4029310000	(1lb3_A.pdb:0.1022000000	2za7_A.pdb:0.1549090000):0.2174400000):0.0903848000	1r03_A.pdb:0.2495790000):0.1319080000	(1z6o_A.pdb:0.8618510000	1z6o_M.pdb:0.3520480000):0.3271410000):0.1642690000	((((1eum_A.pdb:0.2957430000	1krq_A.pdb:0.2227900000):0.1737390000	3e6s_A.pdb:0.6838320000):0.1198810000	2jd7_A.pdb:0.1230010000):0.1904390000	1vlg_A.pdb:0.1405010000):0.3512420000):0.2607880000):0.1953960000	((((((1dps_A.pdb:0.0516820000	1jts_A.pdb:0.0377510000):0.1522850000	1uvh_A.pdb:0.7447170000):0.1631180000	1o9r_A.pdb:0.1551740000):0.3144730000	((1ji4_A.pdb:0.4728840000	2fjc_A.pdb:0.3331760000):0.1375160000	((((1ji5_A.pdb:0.2771310000	1jig_A.pdb:0.2005120000):0.0614769000	1n1q_A.pdb:0.1944570000):0.0312656000	2chp_A.pdb:0.4055810000):0.0568506000	(1qgh_A.pdb:0.2301530000	2ux1_A.pdb:0.3196030000):0.2909450000):0.1576280000):0.1778740000):0.2513490000	((1tjo_A.pdb:0.0134380000	1tk6_A.pdb:0.0223060000):0.5304110000	2vzb_A.pdb:1.0598210000):0.0639481000):0.3199020000	2fzf_A.pdb:1.3519270000):0.1810660000):0.4129190000	1otk_A.pdb:2.7357470000):0.3768400000	(((((1jk0_A.pdb:0.4956320000	(1w68_A.pdb:0.1011100000	2uw2_A.pdb:0.1289390000):0.1519190000):0.7826700000	1mxr_A.pdb:0.8093740000):0.2103760000	((1oqu_A.pdb:0.1577760000	1r2f_A.pdb:0.1939460000):0.0754606000	1uzr_A.pdb:0.0663100000):0.7413320000):0.0840189000	3ee4_A.pdb:1.1062460000):0.3528930000	((1mty_B.pdb:1.3400920000	(2inc_B.pdb:0.9184150000	2inp_C.pdb:0.9708180000):0.1620110000):0.4375880000	(1mty_D.pdb:1.0524450000	3dhg_A.pdb:1.4717600000):0.6486940000):0.2672370000):0.4905210000):0.2508540000	1za0_A.pdb:1.1179500000):0.7870390000	2uw1_A.pdb:0.0056420000):0.0267215000	2uw1_B.pdb:0.0562850000);
(1afr_A.pdb:0.2012040000	((((((((((1bcf_A.pdb:0.0304890000	3e1q_A.pdb:0.0376540000):0.1423370000	2fkz_A.pdb:0.1220850000):0.1297280000	1jgc_A.pdb:0.2973190000):0.2364400000	1nfv_A.pdb:0.5307140000):0.1417060000	((((((1dps_A.pdb:0.0405860000	1jts_A.pdb:0.0504320000):0.2399080000	1o9r_A.pdb:0.1605070000):0.3448950000	1uvh_A.pdb:0.5292200000):0.1647840000	(1tjo_A.pdb:0.0474670000	1tk6_A.pdb:0.0086870000):0.4611310000):0.1523130000	((1ji4_A.pdb:0.3647350000	2fjc_A.pdb:0.3648070000):0.1492200000	((((1ji5_A.pdb:0.1532190000	1jig_A.pdb:0.1912150000):0.0746161000	1n1q_A.pdb:0.1890840000):0.0974336000	2chp_A.pdb:0.3567520000):0.0516938000	(1qgh_A.pdb:0.1591320000	2ux1_A.pdb:0.3888710000):0.1876560000):0.1050630000):0.2119450000):0.0977792000	2vzb_A.pdb:1.0885580000):0.3388190000):0.3157740000	((((1bg7_A.pdb:0.4222270000	(1lb3_A.pdb:0.0703080000	2za7_A.pdb:0.1232390000):0.1869150000):0.0489650000	1r03_A.pdb:0.1671230000):0.0988512000	(1z6o_A.pdb:0.7774900000	1z6o_M.pdb:0.6172440000):0.2125560000):0.1456520000	(((1eum_A.pdb:0.2419580000	1krq_A.pdb:0.2197780000):0.2146100000	(1vlg_A.pdb:0.3167560000	2jd7_A.pdb:0.1309450000):0.0540138000):0.1893250000	3e6s_A.pdb:0.5917300000):0.1165730000):0.2842650000):0.0587797000	((1lko_A.pdb:0.4509080000	1yuz_A.pdb:0.8221800000):0.3237200000	3qhb_A.pdb:0.5970050000):0.8272180000):0.2115510000	(1otk_A.pdb:2.0382170000	2fzf_A.pdb:1.1450910000):0.1747600000):0.4622170000	((((((1jk0_A.pdb:0.5579660000	2uw2_A.pdb:0.1175010000):0.0766865000	1w68_A.pdb:0.0700970000):0.8020200000	((1oqu_A.pdb:0.0829620000	(1r2f_A.pdb:0.1648140000	1uzr_A.pdb:0.0791360000):0.0678664000):0.6412780000	3ee4_A.pdb:1.2695930000):0.0760831000):0.1605330000	1mxr_A.pdb:0.7187620000):0.3821880000	(((1mty_B.pdb:1.3566120000	2inp_C.pdb:0.8405880000):0.1048460000	2inc_B.pdb:0.8887230000):0.5644850000	(1mty_D.pdb:1.0120600000	3dhg_A.pdb:1.3005010000):0.5204980000):0.3207820000):0.5580700000	1za0_A.pdb:1.1945140000):0.1355450000):0.9138260000	2uw1_A.pdb:0.0093510000):0.0292760000	2uw1_B.pdb:0.0682150000);
(1afr_A.pdb:0.2115180000	((((((((((1bcf_A.pdb:0.0144260000	3e1q_A.pdb:0.0363680000):0.1416360000	2fkz_A.pdb:0.1424560000):0.1293390000	1jgc_A.pdb:0.3578610000):0.2323380000	(((((((1dps_A.pdb:0.0465040000	1jts_A.pdb:0.0573560000):0.2879560000	1o9r_A.pdb:0.1716070000):0.2397330000	1uvh_A.pdb:0.5712100000):0.3466160000	(1tjo_A.pdb:0.0265890000	1tk6_A.pdb:0.0248890000):0.4653270000):0.1785710000	((1ji4_A.pdb:0.5582450000	2fjc_A.pdb:0.4288070000):0.1282160000	(((1ji5_A.pdb:0.2043530000	(1n1q_A.pdb:0.1735050000	2chp_A.pdb:0.4060560000):0.0833131000):0.0385383000	1jig_A.pdb:0.1674760000):0.0366828000	(1qgh_A.pdb:0.2140930000	2ux1_A.pdb:0.3625800000):0.2880610000):0.0702045000):0.2008000000):0.0969173000	(2fzf_A.pdb:1.4129930000	2vzb_A.pdb:0.5371210000):0.3221230000):0.3651440000	1nfv_A.pdb:0.6675600000):0.0411045000):0.2262810000	((1lko_A.pdb:0.4739440000	1yuz_A.pdb:0.9059240000):0.5121890000	3qhb_A.pdb:0.4462780000):0.6903970000):0.0400170000	((((1bg7_A.pdb:0.4222540000	(1lb3_A.pdb:0.0992730000	2za7_A.pdb:0.0795280000):0.1733060000):0.0553453000	1r03_A.pdb:0.1510170000):0.2055230000	(1z6o_A.pdb:0.7328430000	1z6o_M.pdb:0.4603000000):0.2360400000):0.0350806000	((((1eum_A.pdb:0.3460720000	1krq_A.pdb:0.1514780000):0.1938030000	3e6s_A.pdb:0.5723320000):0.1256000000	2jd7_A.pdb:0.1336160000):0.0996743000	1vlg_A.pdb:0.1807350000):0.2666250000):0.3336940000):0.3427980000	1otk_A.pdb:2.5275640000):0.3914530000	((((1jk0_A.pdb:0.6140570000	2uw2_A.pdb:0.0737770000):0.0993957000	1w68_A.pdb:0.0627470000):0.6851720000	(1mxr_A.pdb:0.9365730000	(((1oqu_A.pdb:0.1991430000	1r2f_A.pdb:0.1510710000):0.0955116000	1uzr_A.pdb:0.0362180000):0.6497260000	3ee4_A.pdb:1.5581490000):0.0563785000):0.2497750000):0.4598740000	((1mty_B.pdb:1.5173380000	(2inc_B.pdb:0.9204080000	2inp_C.pdb:0.9157230000):0.2511100000):0.4675900000	(1mty_D.pdb:1.1159130000	3dhg_A.pdb:1.2948520000):0.4519070000):0.2920650000):0.4828310000):0.4160010000	1za0_A.pdb:1.0570050000):0.8427810000	2uw1_A.pdb:0.0226030000):0.0168503000	2uw1_B.pdb:0.0456310000);
(1afr_A.pdb:0.1640340000	((((((((((1bcf_A.pdb:0.0338320000	3e1q_A.pdb:0.0488900000):0.1747390000	2fkz_A.pdb:0.1011250000):0.0878891000	1jgc_A.pdb:0.3363950000):0.2337780000	1nfv_A.pdb:0.6167520000):0.1743960000	((((((1dps_A.pdb:0.0859310000	1jts_A.pdb:0.0502900000):0.3590080000	1o9r_A.pdb:0.2074290000):0.3875660000	1uvh_A.pdb:0.6089040000):0.1723460000	(1tjo_A.pdb:0.0335940000	1tk6_A.pdb:0.0287810000):0.5026550000):0.2178020000	((1ji4_A.pdb:0.4200590000	2fjc_A.pdb:0.3716710000):0.1361180000	((((1ji5_A.pdb:0.3122430000	1jig_A.pdb:0.1709940000):0.0855530000	1n1q_A.pdb:0.2437510000):0.0553204000	2chp_A.pdb:0.2879760000):0.0737070000	(1qgh_A.pdb:0.1361710000	2ux1_A.pdb:0.3658370000):0.2759930000):0.1081970000):0.1312520000):0.1147180000	(2fzf_A.pdb:1.1323070000	2vzb_A.pdb:0.8248720000):0.3265920000):0.3103700000):0.2778490000	(((((1bg7_A.pdb:0.3791420000	1r03_A.pdb:0.1275230000):0.0754231000	(1lb3_A.pdb:0.1068680000	2za7_A.pdb:0.1103520000):0.1913920000):0.1507270000	(1z6o_A.pdb:0.8733790000	1z6o_M.pdb:0.5453710000):0.2463210000):0.1675470000	((((1eum_A.pdb:0.4477290000	1krq_A.pdb:0.2084330000):0.2059010000	2jd7_A.pdb:0.1564490000):0.1261800000	1vlg_A.pdb:0.2063970000):0.1818620000	3e6s_A.pdb:0.6048480000):0.0722267000):0.2223390000	((1lko_A.pdb:0.7118580000	1yuz_A.pdb:0.8100020000):0.5100390000	3qhb_A.pdb:0.6796040000):0.7558280000):0.0260316000):0.3147380000	1otk_A.pdb:2.8203850000):0.4183760000	(((((1jk0_A.pdb:0.5231810000	2uw2_A.pdb:0.1223050000):0.0962989000	1w68_A.pdb:0.0514820000):0.7604740000	(1mxr_A.pdb:0.7668830000	((1oqu_A.pdb:0.1838990000	1uzr_A.pdb:0.0889480000):0.0542009000	1r2f_A.pdb:0.1136030000):0.7936230000):0.0945740000):0.2167800000	3ee4_A.pdb:1.4128540000):0.1954870000	(((1mty_B.pdb:1.2804650000	2inc_B.pdb:0.9198680000):0.2060400000	2inp_C.pdb:1.0338340000):0.5409710000	(1mty_D.pdb:0.8834590000	3dhg_A.pdb:1.2816500000):0.7503880000):0.2342640000):0.2881410000):0.3864640000	1za0_A.pdb:1.0803790000):1.0953000000	2uw1_A.pdb:0.0000020000):0.0481152000	2uw1_B.pdb:0.0643030000);
(1afr_A.pdb:0.1680680000	((((((((((1bcf_A.pdb:0.0397720000	3e1q_A.pdb:0.0273560000):0.1132840000	2fkz_A.pdb:0.1390330000):0.0961171000	1jgc_A.pdb:0.2747070000):0.2608380000	1nfv_A.pdb:0.4194200000):0.0893157000	((((((1dps_A.pdb:0.0298670000	1jts_A.pdb:0.0245960000):0.2607940000	1o9r_A.pdb:0.2088660000):0.3285920000	1uvh_A.pdb:0.6182490000):0.1542990000	(1tjo_A.pdb:0.0121230000	1tk6_A.pdb:0.0272510000):0.5176140000):0.1978660000	((((1ji4_A.pdb:0.5103890000	2fjc_A.pdb:0.5193450000):0.1895390000	(1qgh_A.pdb:0.1706040000	2ux1_A.pdb:0.4688900000):0.1955580000):0.0972170000	(1ji5_A.pdb:0.2576950000	(1jig_A.pdb:0.1378030000	1n1q_A.pdb:0.1931350000):0.0331028000):0.0530448000):0.0990314000	2chp_A.pdb:0.2665420000):0.0596908000):0.4152040000	2vzb_A.pdb:0.8104520000):0.4101340000):0.3240110000	(((((1bg7_A.pdb:0.2906860000	(1lb3_A.pdb:0.0994680000	2za7_A.pdb:0.1447660000):0.2218600000):0.0577100000	1r03_A.pdb:0.1674060000):0.0771931000	(1z6o_A.pdb:0.8022650000	1z6o_M.pdb:0.4856550000):0.2779520000):0.1357510000	(((1eum_A.pdb:0.3529930000	1krq_A.pdb:0.2553420000):0.1796770000	(1vlg_A.pdb:0.2651490000	2jd7_A.pdb:0.1933290000):0.1214250000):0.1213030000	3e6s_A.pdb:0.5080610000):0.0778421000):0.2583430000	((1lko_A.pdb:0.6345200000	1yuz_A.pdb:0.6003150000):0.3630920000	3qhb_A.pdb:0.6000110000):0.4085650000):0.0231913000):0.1948000000	(1otk_A.pdb:2.0186530000	2fzf_A.pdb:0.6021880000):0.5059040000):0.8625150000	((((1jk0_A.pdb:0.5893770000	2uw2_A.pdb:0.1357070000):0.0987150000	1w68_A.pdb:0.0540180000):0.6828730000	(1mxr_A.pdb:0.5822120000	(((1oqu_A.pdb:0.1772940000	1r2f_A.pdb:0.2035010000):0.0798072000	1uzr_A.pdb:0.0279410000):0.5214980000	3ee4_A.pdb:1.4513710000):0.2442750000):0.2471900000):0.3858040000	((1mty_B.pdb:1.6379970000	(2inc_B.pdb:1.0945410000	2inp_C.pdb:1.0872700000):0.0994446000):0.3307390000	(1mty_D.pdb:0.8734040000	3dhg_A.pdb:1.5174580000):0.3821480000):0.4796790000):0.4719670000):0.3410450000	1za0_A.pdb:0.8307970000):0.9517900000	2uw1_A.pdb:0.0127620000):0.0345874000	2uw1_B.pdb:0.0470630000);
(1afr_A.pdb:0.2144030000	((((((((((1bcf_A.pdb:0.0308900000	3e1q_A.pdb:0.0369750000):0.1230820000	2fkz_A.pdb:0.1289280000):0.1496410000	1jgc_A.pdb:0.2632360000):0.2791940000	1nfv_A.pdb:0.4702960000):0.1112860000	((((((1dps_A.pdb:0.0767960000	1jts_A.pdb:0.0385190000):0.1989380000	1o9r_A.pdb:0.2301340000):0.2991640000	1uvh_A.pdb:0.5409300000):0.2203500000	(1tjo_A.pdb:0.0368900000	1tk6_A.pdb:0.0355280000):0.3407400000):0.2230760000	((((1ji4_A.pdb:0.4538970000	2fjc_A.pdb:0.4156320000):0.1391110000	(1qgh_A.pdb:0.1825610000	2ux1_A.pdb:0.3500230000):0.1629470000):0.0915016000	((1ji5_A.pdb:0.2398620000	1jig_A.pdb:0.1446060000):0.0457066000	1n1q_A.pdb:0.1470220000):0.0702980000):0.0723682000	2chp_A.pdb:0.2471500000):0.2144010000):0.1399950000	(2fzf_A.pdb:1.2805160000	2vzb_A.pdb:0.7125410000):0.1424330000):0.3196870000):0.2818240000	(((((1bg7_A.pdb:0.3771340000	1r03_A.pdb:0.1438010000):0.0452811000	(1lb3_A.pdb:0.1052110000	2za7_A.pdb:0.0849460000):0.1888670000):0.1555900000	(1z6o_A.pdb:0.8225990000	1z6o_M.pdb:0.5311040000):0.2043060000):0.1452360000	((((1eum_A.pdb:0.2708870000	1krq_A.pdb:0.2552550000):0.2286880000	2jd7_A.pdb:0.1259430000):0.0889115000	1vlg_A.pdb:0.2387960000):0.2218810000	3e6s_A.pdb:0.4976560000):0.0787055000):0.2971720000	((1lko_A.pdb:0.6269870000	1yuz_A.pdb:0.6339470000):0.4963470000	3qhb_A.pdb:0.5024510000):0.7754060000):0.0678142000):0.3616760000	1otk_A.pdb:2.3154130000):0.2388860000	((((((1jk0_A.pdb:0.5154850000	2uw2_A.pdb:0.0766430000):0.0792816000	1w68_A.pdb:0.0694190000):0.9772460000	1mxr_A.pdb:0.7592100000):0.0976555000	((1oqu_A.pdb:0.1621300000	1r2f_A.pdb:0.1788520000):0.0835242000	1uzr_A.pdb:0.0409140000):0.8844440000):0.2584740000	3ee4_A.pdb:1.1366400000):0.0648036000	(((1mty_B.pdb:1.2822970000	2inp_C.pdb:1.0271960000):0.1315080000	2inc_B.pdb:0.9238440000):0.4627260000	(1mty_D.pdb:0.9230540000	3dhg_A.pdb:1.5205840000):0.5164880000):0.6395330000):0.4108280000):0.4308690000	1za0_A.pdb:0.9623180000):0.7923030000	2uw1_A.pdb:0.0089300000):0.0301807000	2uw1_B.pdb:0.0508750000);
(1afr_A.pdb:0.1410500000	((((((((((1bcf_A.pdb:0.0435470000	3e1q_A.pdb:0.0204020000):0.1318990000	2fkz_A.pdb:0.1381170000):0.2163430000	1jgc_A.pdb:0.2323410000):0.3204380000	1nfv_A.pdb:0.5139550000):0.3976030000	(((1bg7_A.pdb:0.3481740000	1r03_A.pdb:0.1770920000):0.1034920000	(1lb3_A.pdb:0.1051370000	2za7_A.pdb:0.1346130000):0.2164420000):0.1963370000	(((((1eum_A.pdb:0.3021190000	1krq_A.pdb:0.2505500000):0.2223370000	3e6s_A.pdb:0.6065120000):0.1289040000	2jd7_A.pdb:0.1059740000):0.1791340000	1vlg_A.pdb:0.2485180000):0.3061840000	(1z6o_A.pdb:0.7545820000	1z6o_M.pdb:0.4343430000):0.2466340000):0.0166903000):0.2511830000):0.1027320000	((1lko_A.pdb:0.7158380000	1yuz_A.pdb:0.7861830000):0.2150260000	3qhb_A.pdb:0.4673740000):0.4733460000):0.1978610000	(((((((1dps_A.pdb:0.0522770000	1jts_A.pdb:0.0569720000):0.3582890000	1o9r_A.pdb:0.1630960000):0.3760460000	(1tjo_A.pdb:0.0298590000	1tk6_A.pdb:0.0129270000):0.6118200000):0.2123070000	1uvh_A.pdb:0.7129430000):0.2939690000	(((1ji4_A.pdb:0.3420620000	2fjc_A.pdb:0.4480020000):0.1684180000	(1qgh_A.pdb:0.2131470000	2ux1_A.pdb:0.3032640000):0.2402610000):0.1481710000	(((1ji5_A.pdb:0.1952230000	1jig_A.pdb:0.2222140000):0.0965665000	1n1q_A.pdb:0.1569760000):0.0727716000	2chp_A.pdb:0.3380970000):0.1184060000):0.1406210000):0.3454800000	2vzb_A.pdb:0.8677650000):0.1243990000	2fzf_A.pdb:1.0241320000):0.1318740000):0.3709390000	1otk_A.pdb:1.9940480000):0.3750950000	((((1jk0_A.pdb:0.5792280000	2uw2_A.pdb:0.1106190000):0.0968466000	1w68_A.pdb:0.0978080000):0.6433050000	(1mxr_A.pdb:0.7453880000	(((1oqu_A.pdb:0.1754600000	1r2f_A.pdb:0.1783570000):0.0803697000	1uzr_A.pdb:0.0512720000):0.7384260000	3ee4_A.pdb:1.3749460000):0.0944216000):0.2601170000):0.4416410000	((1mty_B.pdb:1.3893710000	(2inc_B.pdb:1.0923780000	2inp_C.pdb:0.9603900000):0.1519670000):0.3356200000	(1mty_D.pdb:0.9364340000	3dhg_A.pdb:1.3169820000):0.6679870000):0.3338190000):0.3758280000):0.3858120000	1za0_A.pdb:1.1251000000):0.8433610000	(2uw1_A.pdb:0.0476470000	2uw1_B.pdb:0.0543650000):0.0614982000);
(1afr_A.pdb:0.1478660000	((((((((((1bcf_A.pdb:0.0386640000	3e1q_A.pdb:0.0210990000):0.1455300000	2fkz_A.pdb:0.0982100000):0.1758420000	1jgc_A.pdb:0.2888200000):0.3795370000	1nfv_A.pdb:0.5050000000):0.1245200000	(((((((((1dps_A.pdb:0.0641820000	1jts_A.pdb:0.0408850000):0.1873030000	1o9r_A.pdb:0.2555200000):0.2591810000	1uvh_A.pdb:0.5364930000):0.3857390000	1n1q_A.pdb:0.1135900000):0.0357423000	2chp_A.pdb:0.4587460000):0.0823399000	(1ji5_A.pdb:0.1918660000	1jig_A.pdb:0.1564060000):0.0809237000):0.0494895000	(1qgh_A.pdb:0.1859190000	2ux1_A.pdb:0.3568380000):0.2421370000):0.1182950000	(1ji4_A.pdb:0.3550810000	2fjc_A.pdb:0.3103740000):0.1422570000):0.1025330000	((1tjo_A.pdb:0.0351780000	1tk6_A.pdb:0.0105370000):0.4286920000	(2fzf_A.pdb:1.2729140000	2vzb_A.pdb:0.6842730000):0.2417170000):0.2004320000):0.4423810000):0.1693910000	((1lko_A.pdb:0.4925350000	1yuz_A.pdb:0.8508820000):0.4749230000	3qhb_A.pdb:0.5275880000):0.5596420000):0.0000024555	(((1bg7_A.pdb:0.4567380000	1r03_A.pdb:0.0883070000):0.0809095000	((1lb3_A.pdb:0.0944790000	2za7_A.pdb:0.1139780000):0.1989830000	(1z6o_A.pdb:0.7710370000	1z6o_M.pdb:0.4446060000):0.4358390000):0.0920255000):0.1792930000	(((1eum_A.pdb:0.3468670000	1krq_A.pdb:0.2878680000):0.1945910000	(1vlg_A.pdb:0.1840350000	2jd7_A.pdb:0.2272550000):0.0982184000):0.1840790000	3e6s_A.pdb:0.4719630000):0.1482550000):0.3919450000):0.4991280000	1otk_A.pdb:1.9973310000):0.2447040000	((((1jk0_A.pdb:0.5668320000	2uw2_A.pdb:0.0957090000):0.0768271000	1w68_A.pdb:0.0673240000):0.5561530000	(1mxr_A.pdb:0.8382020000	((1oqu_A.pdb:0.1036450000	(1r2f_A.pdb:0.2113420000	1uzr_A.pdb:0.1248570000):0.0740364000):0.7826340000	3ee4_A.pdb:1.6440370000):0.1450760000):0.2035560000):0.5288970000	((1mty_B.pdb:1.4522970000	(2inc_B.pdb:0.8139460000	2inp_C.pdb:0.9531460000):0.1316940000):0.5945270000	(1mty_D.pdb:0.9682520000	3dhg_A.pdb:1.4317910000):0.5673810000):0.2234260000):0.4976120000):0.3106000000	1za0_A.pdb:1.1138200000):0.7704850000	(2uw1_A.pdb:0.0311130000	2uw1_B.pdb:0.0591400000):0.0645924000);
(1afr_A.pdb:0.1421390000	((((((((((1bcf_A.pdb:0.0167100000	3e1q_A.pdb:0.0554970000):0.1272220000	2fkz_A.pdb:0.1045370000):0.1991740000	1jgc_A.pdb:0.2315150000):0.3117020000	((((((1bg7_A.pdb:0.3208860000	(1lb3_A.pdb:0.0975220000	2za7_A.pdb:0.1337180000):0.2238890000):0.0533385000	1r03_A.pdb:0.1758670000):0.1859340000	(1z6o_A.pdb:0.7864000000	1z6o_M.pdb:0.5268860000):0.2181680000):0.1768980000	3e6s_A.pdb:0.5545140000):0.1364620000	((1eum_A.pdb:0.3380980000	1krq_A.pdb:0.2001490000):0.1838140000	(1vlg_A.pdb:0.3562110000	2jd7_A.pdb:0.1073440000):0.0975072000):0.0826315000):0.4619290000	((1lko_A.pdb:0.7273140000	1yuz_A.pdb:0.7566780000):0.2603810000	3qhb_A.pdb:0.4093740000):0.6069700000):0.0468032000):0.0908915000	1nfv_A.pdb:0.4424780000):0.1969700000	((((((1dps_A.pdb:0.0263110000	1jts_A.pdb:0.0388370000):0.1837050000	1o9r_A.pdb:0.1795570000):0.3658100000	1uvh_A.pdb:0.5429450000):0.1579260000	(1tjo_A.pdb:0.0198120000	1tk6_A.pdb:0.0107430000):0.4324080000):0.1540500000	((1ji4_A.pdb:0.3776130000	2fjc_A.pdb:0.4015220000):0.1309320000	((((1ji5_A.pdb:0.1815730000	1jig_A.pdb:0.2128800000):0.0392853000	1n1q_A.pdb:0.2190670000):0.0499600000	2chp_A.pdb:0.3201460000):0.0651825000	(1qgh_A.pdb:0.1888410000	2ux1_A.pdb:0.3857460000):0.2479170000):0.1765970000):0.2214720000):0.1601010000	(2fzf_A.pdb:1.2426970000	2vzb_A.pdb:0.3837990000):0.2773110000):0.3327640000):0.3744260000	1otk_A.pdb:2.0292310000):0.4100220000	((1mty_B.pdb:1.5905480000	(2inc_B.pdb:0.8639450000	2inp_C.pdb:1.0226660000):0.1801480000):0.4373800000	(1mty_D.pdb:1.1706560000	3dhg_A.pdb:1.2880240000):0.5565120000):0.2875220000):0.0810581000	(((1jk0_A.pdb:0.4975420000	2uw2_A.pdb:0.0854880000):0.0672658000	1w68_A.pdb:0.0561500000):0.7053650000	((1mxr_A.pdb:0.5667630000	3ee4_A.pdb:1.5439210000):0.0561326000	((1oqu_A.pdb:0.1349120000	1r2f_A.pdb:0.1897050000):0.0654368000	1uzr_A.pdb:0.0560420000):0.8377040000):0.2122280000):0.3135060000):0.7707420000	1za0_A.pdb:0.9265110000):1.0273100000	(2uw1_A.pdb:0.0389320000	2uw1_B.pdb:0.0412040000):0.0835518000);
(1afr_A.pdb:0.2221780000	(((((((((((1bcf_A.pdb:0.0368070000	3e1q_A.pdb:0.0286580000):0.1686990000	2fkz_A.pdb:0.0722800000):0.1354920000	1jgc_A.pdb:0.2260430000):0.3000590000	1nfv_A.pdb:0.5308200000):0.1976080000	((((((1dps_A.pdb:0.0706230000	1jts_A.pdb:0.0433950000):0.2740870000	1o9r_A.pdb:0.1239330000):0.3125220000	1uvh_A.pdb:0.5044530000):0.1310230000	((1ji4_A.pdb:0.5303790000	2fjc_A.pdb:0.3892230000):0.1238230000	((((1ji5_A.pdb:0.2973370000	1n1q_A.pdb:0.1240620000):0.0555856000	1jig_A.pdb:0.1553520000):0.0917598000	2chp_A.pdb:0.3677250000):0.1228460000	(1qgh_A.pdb:0.1654580000	2ux1_A.pdb:0.4287800000):0.2402320000):0.0728117000):0.1824040000):0.2940610000	(1tjo_A.pdb:0.0291600000	1tk6_A.pdb:0.0205060000):0.3483890000):0.2653650000	2vzb_A.pdb:0.7249970000):0.2550960000):0.2510460000	(((((1bg7_A.pdb:0.4088510000	1r03_A.pdb:0.1485330000):0.1032480000	(1lb3_A.pdb:0.0791340000	2za7_A.pdb:0.1070630000):0.1785880000):0.1228970000	(1z6o_A.pdb:0.8140520000	1z6o_M.pdb:0.5378000000):0.2597040000):0.1364290000	(((1eum_A.pdb:0.3596670000	1krq_A.pdb:0.2065840000):0.1288730000	(1vlg_A.pdb:0.3458280000	2jd7_A.pdb:0.1930110000):0.1137710000):0.1225840000	3e6s_A.pdb:0.4806050000):0.1626760000):0.2988480000	((1lko_A.pdb:0.7231220000	1yuz_A.pdb:0.8712110000):0.4625130000	3qhb_A.pdb:0.6662770000):0.4693350000):0.1379970000):0.2542260000	2fzf_A.pdb:1.0363050000):0.1229200000	1otk_A.pdb:1.9541360000):0.5900720000	((((1jk0_A.pdb:0.5655240000	2uw2_A.pdb:0.1281480000):0.0613285000	1w68_A.pdb:0.1040230000):0.7834870000	(1mxr_A.pdb:0.7099210000	(((1oqu_A.pdb:0.1466620000	1r2f_A.pdb:0.1983860000):0.0481581000	1uzr_A.pdb:0.0755520000):0.6878050000	3ee4_A.pdb:1.3294480000):0.0859003000):0.2488090000):0.3860440000	(((1mty_B.pdb:1.2540080000	2inp_C.pdb:1.0617680000):0.1963340000	2inc_B.pdb:0.9099620000):0.4859040000	(1mty_D.pdb:0.8909630000	3dhg_A.pdb:1.3449180000):0.7845050000):0.1793730000):0.2702610000):0.3929930000	1za0_A.pdb:0.8975110000):1.1924300000	2uw1_A.pdb:0.0151790000):0.0372507000	2uw1_B.pdb:0.0563440000);
(1afr_A.pdb:0.1381310000	(((((((((((1bcf_A.pdb:0.0310610000	3e1q_A.pdb:0.0209830000):0.1391580000	2fkz_A.pdb:0.1565710000):0.3136430000	1jgc_A.pdb:0.2631450000):0.4325730000	1nfv_A.pdb:0.5424830000):0.1869240000	((1lko_A.pdb:0.5625160000	1yuz_A.pdb:0.6493890000):0.3491500000	3qhb_A.pdb:0.6207570000):0.6114610000):0.1677460000	(((((1dps_A.pdb:0.0956620000	1jts_A.pdb:0.0303810000):0.2386700000	1o9r_A.pdb:0.2874530000):0.1421760000	1uvh_A.pdb:0.6049480000):0.2524210000	((1ji4_A.pdb:0.4473520000	2fjc_A.pdb:0.3850350000):0.1870140000	(((1ji5_A.pdb:0.2019790000	(1jig_A.pdb:0.1666130000	(1qgh_A.pdb:0.2729510000	2ux1_A.pdb:0.5432310000):0.1681460000):0.0184500000):0.0611237000	2chp_A.pdb:0.4384150000):0.0349465000	1n1q_A.pdb:0.1424940000):0.0908893000):0.2868240000):0.2151740000	((1tjo_A.pdb:0.0474570000	1tk6_A.pdb:0.0133170000):0.3237250000	(2fzf_A.pdb:1.4319030000	2vzb_A.pdb:0.6777950000):0.4960690000):0.1397490000):0.4150780000):0.3485370000	((1eum_A.pdb:0.2843210000	1krq_A.pdb:0.2798960000):0.0771076000	((1vlg_A.pdb:0.2561900000	2jd7_A.pdb:0.1704890000):0.0774194000	3e6s_A.pdb:0.5807580000):0.0982743000):0.2313370000):0.1119510000	(((1bg7_A.pdb:0.3696260000	(1lb3_A.pdb:0.1205800000	2za7_A.pdb:0.0882570000):0.1864780000):0.1243090000	1r03_A.pdb:0.1382640000):0.1360840000	(1z6o_A.pdb:0.7492960000	1z6o_M.pdb:0.5234410000):0.3068130000):0.0507350000):0.4759850000	1otk_A.pdb:2.8379850000):0.3111980000	((((1jk0_A.pdb:0.5883250000	2uw2_A.pdb:0.0906030000):0.0665268000	1w68_A.pdb:0.0653110000):0.7110820000	(1mxr_A.pdb:0.7161430000	(((1oqu_A.pdb:0.1703300000	1r2f_A.pdb:0.1899030000):0.0763513000	1uzr_A.pdb:0.0554820000):0.7168240000	3ee4_A.pdb:1.3772150000):0.0776798000):0.1862210000):0.5721130000	(((1mty_B.pdb:1.6448040000	2inp_C.pdb:1.0853690000):0.1174500000	2inc_B.pdb:0.7633660000):0.6180860000	(1mty_D.pdb:1.0759940000	3dhg_A.pdb:1.3029280000):0.6670860000):0.3315900000):0.5994490000):0.2666770000	1za0_A.pdb:1.1296550000):0.5686180000	(2uw1_A.pdb:0.0369560000	2uw1_B.pdb:0.0639000000):0.0615593000);
(1afr_A.pdb:0.1732100000	((((((((((((1bcf_A.pdb:0.0212830000	3e1q_A.pdb:0.0287230000):0.1199580000	2fkz_A.pdb:0.1589540000):0.1405100000	1jgc_A.pdb:0.2447680000):0.2137290000	1nfv_A.pdb:0.6121780000):0.0936628000	((((((1dps_A.pdb:0.0776370000	1jts_A.pdb:0.0506350000):0.2716710000	1o9r_A.pdb:0.2559880000):0.3681450000	(1tjo_A.pdb:0.0378200000	1tk6_A.pdb:0.0079880000):0.5692690000):0.0458568000	1uvh_A.pdb:0.6276110000):0.1443250000	2vzb_A.pdb:1.2519600000):0.0563056000	((1ji4_A.pdb:0.4663430000	2fjc_A.pdb:0.4512290000):0.1900440000	(((1ji5_A.pdb:0.2587240000	(1n1q_A.pdb:0.2180440000	2chp_A.pdb:0.3703480000):0.0830147000):0.0719987000	1jig_A.pdb:0.1533860000):0.1166920000	(1qgh_A.pdb:0.1939780000	2ux1_A.pdb:0.3551250000):0.2141430000):0.1177310000):0.1154000000):0.4735800000):0.3100970000	((((1bg7_A.pdb:0.4955520000	1r03_A.pdb:0.2156390000):0.0789817000	(1lb3_A.pdb:0.1011710000	2za7_A.pdb:0.1292050000):0.2284580000):0.1931830000	(1z6o_A.pdb:0.9001460000	1z6o_M.pdb:0.5135270000):0.2623920000):0.1347310000	((((1eum_A.pdb:0.3032140000	1krq_A.pdb:0.2671680000):0.1438910000	3e6s_A.pdb:0.6348260000):0.1209750000	2jd7_A.pdb:0.1956070000):0.1167540000	1vlg_A.pdb:0.1691210000):0.2871950000):0.2562060000):0.0811226000	((1lko_A.pdb:0.4814150000	1yuz_A.pdb:0.8981340000):0.5292870000	3qhb_A.pdb:0.5065690000):0.5866080000):0.3064560000	2fzf_A.pdb:1.1874280000):0.3846370000	1otk_A.pdb:2.1228080000):0.2364790000	(((1jk0_A.pdb:0.4076550000	(1w68_A.pdb:0.1532960000	2uw2_A.pdb:0.1027270000):0.1383910000):0.5974570000	((1mxr_A.pdb:0.6470650000	((1oqu_A.pdb:0.1384430000	1r2f_A.pdb:0.2011930000):0.0730395000	1uzr_A.pdb:0.0317010000):0.8418630000):0.0448616000	3ee4_A.pdb:1.5546910000):0.1892390000):0.4708130000	(((1mty_B.pdb:1.4344620000	2inc_B.pdb:0.9324860000):0.1244840000	2inp_C.pdb:0.8978940000):0.6487960000	(1mty_D.pdb:1.0114780000	3dhg_A.pdb:1.3333280000):0.5531000000):0.2299810000):0.3918780000):0.2570550000	1za0_A.pdb:1.2085300000):0.8471820000	2uw1_A.pdb:0.0049990000):0.0341443000	2uw1_B.pdb:0.0498950000);
(1afr_A.pdb:0.0768140000	(((((((((((1bcf_A.pdb:0.0424490000	3e1q_A.pdb:0.0442490000):0.1551630000	2fkz_A.pdb:0.1219930000):0.2305300000	1jgc_A.pdb:0.1826750000):0.3375470000	1nfv_A.pdb:0.5876850000):0.3266220000	((((1bg7_A.pdb:0.3693370000	(1lb3_A.pdb:0.0587620000	2za7_A.pdb:0.1414880000):0.2536800000):0.0407358000	1r03_A.pdb:0.1990870000):0.1291660000	(1z6o_A.pdb:0.9295110000	1z6o_M.pdb:0.4671040000):0.2602370000):0.1358670000	((((1eum_A.pdb:0.2928850000	1krq_A.pdb:0.2634150000):0.1132290000	3e6s_A.pdb:0.6775340000):0.1276840000	2jd7_A.pdb:0.2025270000):0.1419710000	1vlg_A.pdb:0.1496490000):0.3201170000):0.3240570000):0.0922053000	((1lko_A.pdb:0.6641220000	1yuz_A.pdb:0.7833230000):0.2885310000	3qhb_A.pdb:0.5959820000):0.5921820000):0.2349340000	((((((1dps_A.pdb:0.0413340000	1jts_A.pdb:0.0602040000):0.3519080000	1o9r_A.pdb:0.1234150000):0.3025550000	(1tjo_A.pdb:0.0190620000	1tk6_A.pdb:0.0267910000):0.5763640000):0.1780000000	1uvh_A.pdb:0.6133830000):0.1404700000	((1ji4_A.pdb:0.4335930000	2fjc_A.pdb:0.5231520000):0.0587029000	(((1ji5_A.pdb:0.2521260000	(1n1q_A.pdb:0.2030900000	2chp_A.pdb:0.3398510000):0.0727633000):0.0608606000	1jig_A.pdb:0.1595560000):0.0678985000	(1qgh_A.pdb:0.2109330000	2ux1_A.pdb:0.2937420000):0.3127240000):0.1079140000):0.1790110000):0.2943330000	(2fzf_A.pdb:1.0916290000	2vzb_A.pdb:0.7447340000):0.2758840000):0.1009120000):0.4789620000	1otk_A.pdb:2.1185300000):0.3310600000	(((1mty_B.pdb:1.4236120000	2inp_C.pdb:0.9231520000):0.1420730000	2inc_B.pdb:0.7341540000):0.4985250000	(1mty_D.pdb:0.9290550000	3dhg_A.pdb:1.4154160000):0.6618080000):0.2287060000):0.2583160000	(((1jk0_A.pdb:0.4706500000	2uw2_A.pdb:0.1016510000):0.0708019000	1w68_A.pdb:0.0649650000):0.5942400000	((1mxr_A.pdb:0.7514870000	3ee4_A.pdb:1.2962030000):0.1172390000	(1oqu_A.pdb:0.1386700000	(1r2f_A.pdb:0.2035360000	1uzr_A.pdb:0.0946650000):0.0541733000):0.6944610000):0.2854860000):0.3663570000):0.5153010000	1za0_A.pdb:0.9868970000):1.0452900000	(2uw1_A.pdb:0.0557910000	2uw1_B.pdb:0.0377740000):0.0906732000);
(1afr_A.pdb:0.1701960000	(((((((((1bcf_A.pdb:0.0418420000	3e1q_A.pdb:0.0270610000):0.1171660000	2fkz_A.pdb:0.1000190000):0.1511910000	1jgc_A.pdb:0.3350670000):0.2255520000	1nfv_A.pdb:0.6885530000):0.1603280000	((((((1dps_A.pdb:0.0574620000	1jts_A.pdb:0.0280790000):0.3034880000	1o9r_A.pdb:0.1510530000):0.2879030000	1uvh_A.pdb:0.6119270000):0.1871470000	(1tjo_A.pdb:0.0459750000	1tk6_A.pdb:0.0183170000):0.4789310000):0.2134740000	(((1ji4_A.pdb:0.5260900000	2fjc_A.pdb:0.3481240000):0.1409290000	(1qgh_A.pdb:0.2425990000	2ux1_A.pdb:0.3390640000):0.2481600000):0.0442618000	(((1ji5_A.pdb:0.2479250000	1n1q_A.pdb:0.1966040000):0.0568261000	1jig_A.pdb:0.1657090000):0.1451060000	2chp_A.pdb:0.2574430000):0.0730674000):0.1094950000):0.2058170000	(2fzf_A.pdb:1.1994220000	2vzb_A.pdb:0.7495320000):0.1078100000):0.3162290000):0.1973800000	(((((1bg7_A.pdb:0.3870660000	(1lb3_A.pdb:0.0817130000	2za7_A.pdb:0.1186510000):0.1851120000):0.0381361000	1r03_A.pdb:0.2222900000):0.2242120000	(1z6o_A.pdb:0.7588690000	1z6o_M.pdb:0.4821240000):0.3095620000):0.1390920000	((((1eum_A.pdb:0.4111020000	1krq_A.pdb:0.2198640000):0.2362820000	3e6s_A.pdb:0.7112230000):0.1274400000	2jd7_A.pdb:0.1709440000):0.1718500000	1vlg_A.pdb:0.1697110000):0.2797880000):0.3183520000	((1lko_A.pdb:0.5450400000	1yuz_A.pdb:0.9852350000):0.5315890000	3qhb_A.pdb:0.5704650000):0.5469390000):0.0000026752):0.4753470000	1otk_A.pdb:2.1401250000):0.3473610000	((((1jk0_A.pdb:0.5823500000	2uw2_A.pdb:0.1093060000):0.0563732000	1w68_A.pdb:0.0884630000):0.5605230000	(1mxr_A.pdb:0.7179990000	(((1oqu_A.pdb:0.1314770000	1uzr_A.pdb:0.1411350000):0.0775687000	1r2f_A.pdb:0.1546600000):0.5759210000	3ee4_A.pdb:1.4951210000):0.1599050000):0.3099990000):0.5149510000	(((1mty_B.pdb:1.4903780000	2inp_C.pdb:0.9481750000):0.2340840000	2inc_B.pdb:0.8975230000):0.4980850000	(1mty_D.pdb:1.0190470000	3dhg_A.pdb:1.3723330000):0.5206830000):0.4363030000):0.5142130000):0.2252520000	1za0_A.pdb:0.8544420000):0.9452750000	(2uw1_A.pdb:0.0667460000	2uw1_B.pdb:0.0518450000):0.0514760000);
(1afr_A.pdb:0.1968710000	(((((((((((1bcf_A.pdb:0.0219850000	3e1q_A.pdb:0.0296100000):0.1537380000	2fkz_A.pdb:0.1338000000):0.0923207000	1jgc_A.pdb:0.2940210000):0.2103200000	((((((1dps_A.pdb:0.0597330000	1jts_A.pdb:0.0296750000):0.2444980000	1o9r_A.pdb:0.1842760000):0.2662400000	1uvh_A.pdb:0.6053720000):0.1871190000	(1tjo_A.pdb:0.0257560000	1tk6_A.pdb:0.0182060000):0.4365530000):0.1811610000	(2fzf_A.pdb:1.2794660000	2vzb_A.pdb:0.5486500000):0.5137150000):0.0594023000	((1ji4_A.pdb:0.3649230000	2fjc_A.pdb:0.3820370000):0.0398322000	((1ji5_A.pdb:0.2495490000	(1jig_A.pdb:0.1487640000	(1n1q_A.pdb:0.1453820000	2chp_A.pdb:0.3524000000):0.0784328000):0.0617678000):0.0600587000	(1qgh_A.pdb:0.1609590000	2ux1_A.pdb:0.3865630000):0.2579200000):0.1204850000):0.1343940000):0.6654450000):0.0280514000	1nfv_A.pdb:0.5916410000):0.3167940000	(((1bg7_A.pdb:0.3311740000	(1lb3_A.pdb:0.0814120000	2za7_A.pdb:0.1107330000):0.2270560000):0.0514003000	1r03_A.pdb:0.1809380000):0.1403460000	((((1eum_A.pdb:0.3662880000	1krq_A.pdb:0.1474200000):0.2205720000	(1vlg_A.pdb:0.1837500000	2jd7_A.pdb:0.1987200000):0.0971787000):0.1200140000	3e6s_A.pdb:0.4195000000):0.2601630000	(1z6o_A.pdb:0.7551660000	1z6o_M.pdb:0.4622340000):0.2435240000):0.0564523000):0.4125600000):0.1187380000	((1lko_A.pdb:0.7176800000	1yuz_A.pdb:1.0341020000):0.2785840000	3qhb_A.pdb:0.4515000000):0.7093330000):0.4009320000	1otk_A.pdb:2.6307430000):0.4777340000	((((1jk0_A.pdb:0.5596350000	2uw2_A.pdb:0.1116240000):0.0968412000	1w68_A.pdb:0.0647170000):0.7226740000	(1mxr_A.pdb:0.8200590000	((1oqu_A.pdb:0.1271270000	(1r2f_A.pdb:0.2263610000	1uzr_A.pdb:0.1099330000):0.0628806000):0.7202950000	3ee4_A.pdb:1.4584640000):0.0647741000):0.2174500000):0.2449730000	(((1mty_B.pdb:1.4963180000	2inc_B.pdb:0.7358430000):0.0831023000	2inp_C.pdb:1.1291360000):0.6482020000	(1mty_D.pdb:1.0613330000	3dhg_A.pdb:1.5243870000):0.5559120000):0.4786150000):0.5929180000):0.2609680000	1za0_A.pdb:1.0145440000):0.9336390000	2uw1_A.pdb:0.0164200000):0.0354255000	2uw1_B.pdb:0.0557550000);
(1afr_A.pdb:0.1669350000	(((((((((((1bcf_A.pdb:0.0198990000	3e1q_A.pdb:0.0200020000):0.1081980000	2fkz_A.pdb:0.1155890000):0.1310870000	1jgc_A.pdb:0.2580810000):0.3245320000	((((((1dps_A.pdb:0.0393720000	1jts_A.pdb:0.0685910000):0.3340070000	1o9r_A.pdb:0.1232710000):0.2295060000	1uvh_A.pdb:0.6545000000):0.1669820000	(1tjo_A.pdb:0.0188490000	1tk6_A.pdb:0.0050970000):0.4442880000):0.1834180000	((1ji4_A.pdb:0.6525090000	2fjc_A.pdb:0.3994830000):0.1499280000	((((1ji5_A.pdb:0.2356360000	1jig_A.pdb:0.1862990000):0.1005320000	1n1q_A.pdb:0.2192600000):0.0741244000	2chp_A.pdb:0.4180830000):0.1297500000	(1qgh_A.pdb:0.2753680000	2ux1_A.pdb:0.2941870000):0.3208360000):0.0566003000):0.1432770000):0.0628128000	2vzb_A.pdb:1.0391230000):0.2827080000):0.0857459000	1nfv_A.pdb:0.5889950000):0.2171970000	(((((1bg7_A.pdb:0.3511570000	(1lb3_A.pdb:0.0998760000	2za7_A.pdb:0.1058210000):0.1272540000):0.0943796000	1r03_A.pdb:0.1591950000):0.1631090000	(1z6o_A.pdb:0.6701290000	1z6o_M.pdb:0.4496990000):0.1927230000):0.1456760000	((((1eum_A.pdb:0.2176140000	1krq_A.pdb:0.2541780000):0.1924060000	1vlg_A.pdb:0.2888430000):0.0281888000	2jd7_A.pdb:0.1881750000):0.1244970000	3e6s_A.pdb:0.5238210000):0.1750100000):0.3351810000	((1lko_A.pdb:0.4839730000	1yuz_A.pdb:0.9362790000):0.4039570000	3qhb_A.pdb:0.4544980000):0.6575430000):0.1418230000):0.1679120000	2fzf_A.pdb:1.1851710000):0.0953891000	1otk_A.pdb:1.8840980000):0.4169340000	((((1jk0_A.pdb:0.4831290000	2uw2_A.pdb:0.1032400000):0.0512100000	1w68_A.pdb:0.0598930000):0.6649770000	((1mxr_A.pdb:0.6758380000	3ee4_A.pdb:1.1771310000):0.0181005000	((1oqu_A.pdb:0.1503510000	1r2f_A.pdb:0.1557900000):0.0588999000	1uzr_A.pdb:0.0349200000):0.7080480000):0.2533340000):0.3956480000	(((1mty_B.pdb:1.1907580000	2inc_B.pdb:0.8788850000):0.1138260000	2inp_C.pdb:0.9010130000):0.5627240000	(1mty_D.pdb:1.0369750000	3dhg_A.pdb:1.3927100000):0.5837850000):0.2094720000):0.5283340000):0.2992780000	1za0_A.pdb:0.9382240000):0.8046080000	2uw1_B.pdb:0.0245350000):0.0170960000	2uw1_A.pdb:0.0442410000);
(1afr_A.pdb:0.1253420000	((((((((((1bcf_A.pdb:0.0264870000	3e1q_A.pdb:0.0269380000):0.1322020000	2fkz_A.pdb:0.1360530000):0.1030900000	1jgc_A.pdb:0.2500320000):0.2443330000	1nfv_A.pdb:0.6482740000):0.0583974000	(((((1dps_A.pdb:0.0400220000	1jts_A.pdb:0.0363610000):0.2732740000	1o9r_A.pdb:0.1560670000):0.3517340000	1uvh_A.pdb:0.7407090000):0.0647247000	(1tjo_A.pdb:0.0217790000	1tk6_A.pdb:0.0192760000):0.5325880000):0.1962780000	(((1ji4_A.pdb:0.4486800000	2fjc_A.pdb:0.4118760000):0.1263660000	(((1ji5_A.pdb:0.2052920000	(1n1q_A.pdb:0.1924480000	2chp_A.pdb:0.3438290000):0.0661519000):0.0488669000	1jig_A.pdb:0.1286760000):0.1315900000	(1qgh_A.pdb:0.2418210000	2ux1_A.pdb:0.3438560000):0.2039730000):0.0476479000):0.1119230000	2vzb_A.pdb:1.0646500000):0.0334938000):0.4241620000):0.2655090000	((((1bg7_A.pdb:0.3964590000	(1lb3_A.pdb:0.1031320000	2za7_A.pdb:0.1120880000):0.3050910000):0.0708908000	1r03_A.pdb:0.1146920000):0.1354140000	(1z6o_A.pdb:0.8241200000	1z6o_M.pdb:0.6183220000):0.2643030000):0.1206860000	((((1eum_A.pdb:0.3756070000	1krq_A.pdb:0.2009300000):0.1363230000	3e6s_A.pdb:0.6389880000):0.0900685000	2jd7_A.pdb:0.1461530000):0.1294800000	1vlg_A.pdb:0.1466480000):0.3355830000):0.2177940000):0.2281250000	((1lko_A.pdb:0.5002890000	1yuz_A.pdb:0.8285030000):0.3329030000	3qhb_A.pdb:0.5251230000):0.7134000000):0.1537930000	(1otk_A.pdb:1.8965910000	2fzf_A.pdb:1.0008560000):0.5786590000):0.5865330000	(((1jk0_A.pdb:0.5440410000	(1w68_A.pdb:0.0930590000	2uw2_A.pdb:0.1735870000):0.1558180000):0.5372130000	(1mxr_A.pdb:0.7468420000	(((1oqu_A.pdb:0.1651460000	1uzr_A.pdb:0.0893760000):0.0786392000	1r2f_A.pdb:0.1378810000):0.6296320000	3ee4_A.pdb:1.2772540000):0.0902423000):0.2472190000):0.3739410000	((1mty_B.pdb:1.3115980000	(2inc_B.pdb:0.9440040000	2inp_C.pdb:0.9366700000):0.1049220000):0.4276320000	(1mty_D.pdb:0.9240530000	3dhg_A.pdb:1.2823220000):0.7122550000):0.3174220000):0.5751370000):0.1752190000	1za0_A.pdb:1.2406730000):0.9627420000	(2uw1_A.pdb:0.0404960000	2uw1_B.pdb:0.0466220000):0.0461137000);
(1afr_A.pdb:0.1461260000	(((((((((1bcf_A.pdb:0.0495940000	3e1q_A.pdb:0.0279540000):0.1334420000	2fkz_A.pdb:0.1085360000):0.1443200000	1jgc_A.pdb:0.2580550000):0.3575400000	1nfv_A.pdb:0.6089180000):0.2415990000	((((((1dps_A.pdb:0.0471700000	1jts_A.pdb:0.0430700000):0.2915470000	1o9r_A.pdb:0.2017590000):0.4907260000	(((1ji4_A.pdb:0.4762640000	2fjc_A.pdb:0.3929120000):0.1217660000	(((1ji5_A.pdb:0.1953330000	1jig_A.pdb:0.1377700000):0.0851521000	(1n1q_A.pdb:0.2137850000	2chp_A.pdb:0.3261450000):0.0664219000):0.1183460000	(1qgh_A.pdb:0.2143100000	2ux1_A.pdb:0.3812390000):0.2226340000):0.1269980000):0.2060250000	1uvh_A.pdb:0.5686540000):0.0902573000):0.1417090000	(1tjo_A.pdb:0.0236410000	1tk6_A.pdb:0.0259280000):0.3724840000):0.2137470000	(2fzf_A.pdb:1.1051120000	2vzb_A.pdb:0.5892980000):0.1837590000):0.3641380000	(1lko_A.pdb:0.5673470000	(1yuz_A.pdb:0.5459710000	3qhb_A.pdb:0.8247770000):0.1559510000):0.5585850000):0.0693373000):0.5361110000	((((1bg7_A.pdb:0.3443370000	(1lb3_A.pdb:0.0596120000	2za7_A.pdb:0.1101340000):0.1549080000):0.0338299000	1r03_A.pdb:0.1652490000):0.1448490000	(1z6o_A.pdb:0.8471460000	1z6o_M.pdb:0.3805480000):0.2969860000):0.2069720000	3e6s_A.pdb:0.5498510000):0.0339623000):0.0770632000	(((1eum_A.pdb:0.3313780000	1krq_A.pdb:0.2471010000):0.1958400000	2jd7_A.pdb:0.1546140000):0.0931691000	1vlg_A.pdb:0.2118170000):0.1023400000):0.5935720000	1otk_A.pdb:2.6812150000):0.4784390000	((((1jk0_A.pdb:0.4228240000	(1w68_A.pdb:0.1291440000	2uw2_A.pdb:0.1240620000):0.1298570000):0.6390310000	(1mxr_A.pdb:0.8207530000	(((1oqu_A.pdb:0.1584160000	1r2f_A.pdb:0.1737780000):0.0605100000	1uzr_A.pdb:0.0586420000):0.6737580000	3ee4_A.pdb:1.4757280000):0.0798081000):0.1513530000):0.3451890000	(((1mty_B.pdb:1.4641440000	2inc_B.pdb:1.1008170000):0.2933540000	2inp_C.pdb:0.8677550000):0.5617380000	(1mty_D.pdb:1.0753610000	3dhg_A.pdb:1.2588360000):0.6864290000):0.2977470000):0.8204210000	1za0_A.pdb:1.0807630000):0.2942150000):0.4797620000	(2uw1_A.pdb:0.0443100000	2uw1_B.pdb:0.0571040000):0.0734032000);
(1afr_A.pdb:0.1177030000	((((((((((1bcf_A.pdb:0.0307710000	3e1q_A.pdb:0.0348100000):0.0872691000	2fkz_A.pdb:0.1762590000):0.1105110000	1jgc_A.pdb:0.2624620000):0.2192730000	((((1bg7_A.pdb:0.4962110000	1r03_A.pdb:0.1878660000):0.0485688000	(1lb3_A.pdb:0.0539790000	2za7_A.pdb:0.1190930000):0.2034850000):0.3000260000	(1z6o_A.pdb:0.8089020000	1z6o_M.pdb:0.5978360000):0.2279080000):0.1914600000	(((1eum_A.pdb:0.2521700000	1krq_A.pdb:0.2230050000):0.2737020000	(2jd7_A.pdb:0.1310420000	3e6s_A.pdb:0.7510830000):0.0710136000):0.0677593000	1vlg_A.pdb:0.2172350000):0.2838540000):0.4040050000):0.0651983000	1nfv_A.pdb:0.6518610000):0.1448170000	((1lko_A.pdb:0.5801150000	1yuz_A.pdb:0.8797650000):0.2006360000	3qhb_A.pdb:0.6927770000):0.7405430000):0.1962950000	((((((1dps_A.pdb:0.0449090000	1jts_A.pdb:0.0437390000):0.3232520000	1o9r_A.pdb:0.0921010000):0.2907130000	1uvh_A.pdb:0.7340140000):0.1897920000	(1tjo_A.pdb:0.0356280000	1tk6_A.pdb:0.0000030000):0.4476200000):0.2691180000	(((1ji4_A.pdb:0.5228190000	(1qgh_A.pdb:0.2701030000	2ux1_A.pdb:0.3488470000):0.2092580000):0.1041640000	2fjc_A.pdb:0.5518400000):0.1049270000	(((1ji5_A.pdb:0.2600830000	1jig_A.pdb:0.1617860000):0.0810311000	1n1q_A.pdb:0.1983520000):0.0787136000	2chp_A.pdb:0.3445970000):0.0921908000):0.1902560000):0.2211010000	(2fzf_A.pdb:1.0182890000	2vzb_A.pdb:0.5693790000):0.2255220000):0.1195890000):0.1627420000	1otk_A.pdb:2.3300630000):0.3512970000	(((1jk0_A.pdb:0.4435210000	(1w68_A.pdb:0.1267910000	2uw2_A.pdb:0.1268870000):0.1087900000):0.7974830000	(1mxr_A.pdb:0.6187390000	(((1oqu_A.pdb:0.1627280000	1r2f_A.pdb:0.1759790000):0.0657862000	1uzr_A.pdb:0.0305020000):0.7157590000	3ee4_A.pdb:1.4424860000):0.2055630000):0.1917830000):0.3779050000	(((1mty_B.pdb:1.3377590000	2inp_C.pdb:1.0128590000):0.0663059000	2inc_B.pdb:0.9360390000):0.5479680000	(1mty_D.pdb:0.9951640000	3dhg_A.pdb:1.3429800000):0.6777600000):0.2803230000):0.5364330000):0.3678920000	1za0_A.pdb:1.0828700000):0.7079260000	(2uw1_A.pdb:0.0405880000	2uw1_B.pdb:0.0489710000):0.0654999000);
(1afr_A.pdb:0.1834520000	((((((((((1bcf_A.pdb:0.0218400000	3e1q_A.pdb:0.0417550000):0.1498080000	2fkz_A.pdb:0.1353290000):0.1351650000	1jgc_A.pdb:0.2970580000):0.3366830000	1nfv_A.pdb:0.4740280000):0.2717740000	(((((1bg7_A.pdb:0.4859660000	(1lb3_A.pdb:0.0807830000	2za7_A.pdb:0.1385850000):0.1784040000):0.0511396000	1r03_A.pdb:0.1791030000):0.1949530000	(1z6o_A.pdb:0.9069320000	1z6o_M.pdb:0.4366470000):0.2095560000):0.2170810000	((((1eum_A.pdb:0.3380230000	1krq_A.pdb:0.2570160000):0.1311090000	3e6s_A.pdb:0.5833350000):0.0949799000	2jd7_A.pdb:0.1960820000):0.0860701000	1vlg_A.pdb:0.2627600000):0.3069300000):0.2068680000	((1lko_A.pdb:0.6205270000	1yuz_A.pdb:0.7333490000):0.2946300000	3qhb_A.pdb:0.4751920000):0.6469520000):0.1715100000):0.2503400000	((((((1dps_A.pdb:0.0593350000	1jts_A.pdb:0.0533470000):0.3093880000	1o9r_A.pdb:0.2498250000):0.2634580000	1uvh_A.pdb:0.6465920000):0.1196350000	(1tjo_A.pdb:0.0358730000	1tk6_A.pdb:0.0096510000):0.5425780000):0.1526890000	((1ji4_A.pdb:0.4098740000	2fjc_A.pdb:0.3030350000):0.1191300000	(((1ji5_A.pdb:0.1961380000	(1n1q_A.pdb:0.1816540000	2chp_A.pdb:0.3435090000):0.0845544000):0.0452637000	1jig_A.pdb:0.1051480000):0.1802830000	(1qgh_A.pdb:0.2034250000	2ux1_A.pdb:0.3829610000):0.2623450000):0.0857344000):0.1838350000):0.2509320000	(2fzf_A.pdb:1.0495390000	2vzb_A.pdb:0.6097040000):0.3852450000):0.2385290000):0.5571880000	1otk_A.pdb:2.0321450000):0.2107940000	(((1mty_B.pdb:1.3460080000	2inp_C.pdb:1.1718530000):0.1404050000	2inc_B.pdb:0.8568680000):0.3924220000	(1mty_D.pdb:1.0054070000	3dhg_A.pdb:1.4367840000):0.4728920000):0.2745500000):0.2376160000	(((1jk0_A.pdb:0.5760020000	2uw2_A.pdb:0.0990880000):0.0832900000	1w68_A.pdb:0.0688180000):0.5959070000	((1mxr_A.pdb:0.7123800000	3ee4_A.pdb:1.4611000000):0.0658931000	((1oqu_A.pdb:0.1305060000	1r2f_A.pdb:0.2115810000):0.0866498000	1uzr_A.pdb:0.0873890000):0.7697830000):0.2684590000):0.4972450000):0.4793890000	1za0_A.pdb:0.8900320000):0.8753540000	(2uw1_A.pdb:0.0467550000	2uw1_B.pdb:0.0757940000):0.0310236000);
(1afr_A.pdb:0.2202640000	((((((((((((1bcf_A.pdb:0.0312860000	3e1q_A.pdb:0.0390280000):0.1374870000	2fkz_A.pdb:0.2037510000):0.1635800000	1jgc_A.pdb:0.2986370000):0.3395400000	1nfv_A.pdb:0.6136170000):0.1293690000	((((((1dps_A.pdb:0.0477070000	1jts_A.pdb:0.0400690000):0.2351220000	1o9r_A.pdb:0.1862000000):0.2634520000	1uvh_A.pdb:0.6433340000):0.2239690000	(1tjo_A.pdb:0.0282680000	1tk6_A.pdb:0.0141220000):0.7002310000):0.2452700000	((((1ji4_A.pdb:0.3977390000	2fjc_A.pdb:0.3953080000):0.2010280000	(1qgh_A.pdb:0.1496650000	2ux1_A.pdb:0.3805250000):0.2598700000):0.1079310000	((1ji5_A.pdb:0.2566770000	1jig_A.pdb:0.2144880000):0.0673915000	1n1q_A.pdb:0.1727420000):0.0572058000):0.1552170000	2chp_A.pdb:0.2906860000):0.0833102000):0.1177520000	2vzb_A.pdb:1.0424810000):0.4162610000):0.1271950000	((1lko_A.pdb:0.5403340000	1yuz_A.pdb:0.8661660000):0.5205740000	3qhb_A.pdb:0.7576050000):0.6122860000):0.1967910000	((((1bg7_A.pdb:0.3805630000	1r03_A.pdb:0.2044890000):0.0982411000	(1lb3_A.pdb:0.0669040000	2za7_A.pdb:0.0958720000):0.1975820000):0.1393450000	(((1eum_A.pdb:0.4158020000	1krq_A.pdb:0.2573230000):0.1742200000	(1vlg_A.pdb:0.2398000000	2jd7_A.pdb:0.1933120000):0.1442270000):0.1609110000	3e6s_A.pdb:0.6366690000):0.3415810000):0.0632029000	(1z6o_A.pdb:0.9555960000	1z6o_M.pdb:0.5287800000):0.2644860000):0.1853040000):0.3177820000	2fzf_A.pdb:1.4975810000):0.3070290000	1otk_A.pdb:2.9702770000):0.5434030000	((((1jk0_A.pdb:0.5412540000	2uw2_A.pdb:0.0978400000):0.1131730000	1w68_A.pdb:0.0687460000):0.6722380000	(1mxr_A.pdb:1.0312110000	((1oqu_A.pdb:0.0913210000	(1r2f_A.pdb:0.2356550000	1uzr_A.pdb:0.1214780000):0.0848816000):0.5919570000	3ee4_A.pdb:1.4330420000):0.2149100000):0.2660290000):0.4182380000	(((1mty_B.pdb:1.6409050000	2inp_C.pdb:0.9270460000):0.1417410000	2inc_B.pdb:0.8096130000):0.6589810000	(1mty_D.pdb:0.9913490000	3dhg_A.pdb:1.4980680000):0.4742160000):0.3095200000):0.6385640000):0.2078490000	1za0_A.pdb:0.9775080000):0.9956050000	2uw1_A.pdb:0.0264100000):0.0357749000	2uw1_B.pdb:0.0595550000);
(1afr_A.pdb:0.1759240000	(((((((((1bcf_A.pdb:0.0368110000	3e1q_A.pdb:0.0134910000):0.1610520000	2fkz_A.pdb:0.0821040000):0.2339790000	1jgc_A.pdb:0.2795590000):0.2767770000	1nfv_A.pdb:0.5040790000):0.1919790000	((((((1dps_A.pdb:0.0740850000	1jts_A.pdb:0.0278160000):0.2127600000	1o9r_A.pdb:0.2560310000):0.2526730000	1uvh_A.pdb:0.5208030000):0.2799890000	(1tjo_A.pdb:0.0315150000	1tk6_A.pdb:0.0125250000):0.4530320000):0.1798870000	((1ji4_A.pdb:0.3880490000	2fjc_A.pdb:0.3408400000):0.0964193000	(((1ji5_A.pdb:0.1730350000	(1n1q_A.pdb:0.1801080000	2chp_A.pdb:0.3401670000):0.0523092000):0.0708567000	1jig_A.pdb:0.1020950000):0.1285970000	(1qgh_A.pdb:0.1824560000	2ux1_A.pdb:0.3280600000):0.1926100000):0.0794389000):0.1682570000):0.1231230000	(2fzf_A.pdb:1.1764220000	2vzb_A.pdb:0.4205630000):0.5339560000):0.3682080000):0.2149790000	(((((1bg7_A.pdb:0.3871670000	(1lb3_A.pdb:0.0729590000	2za7_A.pdb:0.0898880000):0.2797050000):0.0609141000	1r03_A.pdb:0.1395800000):0.2631150000	(1z6o_A.pdb:0.9014700000	1z6o_M.pdb:0.3321530000):0.3397590000):0.1363020000	((((1eum_A.pdb:0.3235430000	1krq_A.pdb:0.2295450000):0.0943163000	3e6s_A.pdb:0.5753180000):0.1005430000	2jd7_A.pdb:0.1813870000):0.0874579000	1vlg_A.pdb:0.1742700000):0.2085830000):0.1773250000	((1lko_A.pdb:0.6016880000	1yuz_A.pdb:0.6474190000):0.3696650000	3qhb_A.pdb:0.5236240000):0.5535390000):0.1254950000):0.5765530000	(((((((1jk0_A.pdb:0.5318350000	2uw2_A.pdb:0.0904200000):0.1036150000	1w68_A.pdb:0.0607340000):0.7895270000	((1oqu_A.pdb:0.1730710000	1uzr_A.pdb:0.1039230000):0.0926484000	1r2f_A.pdb:0.1133090000):0.7173440000):0.0647404000	(1mxr_A.pdb:0.8265090000	3ee4_A.pdb:1.2512400000):0.1639750000):0.6258710000	((1mty_B.pdb:1.3422020000	2inc_B.pdb:0.8789270000):0.1789710000	2inp_C.pdb:1.0449610000):0.4060510000):0.2613680000	(1mty_D.pdb:0.9184200000	3dhg_A.pdb:1.2877200000):0.8366330000):0.3423510000	1otk_A.pdb:1.9853760000):0.3524480000):0.1202300000	1za0_A.pdb:1.1553250000):0.7822520000	2uw1_B.pdb:0.0406140000):0.0192781000	2uw1_A.pdb:0.0408500000);
(1afr_A.pdb:0.1067840000	((((((((((1bcf_A.pdb:0.0180800000	3e1q_A.pdb:0.0275050000):0.1209840000	2fkz_A.pdb:0.0986560000):0.0681235000	1jgc_A.pdb:0.2616590000):0.3230720000	1nfv_A.pdb:0.4111190000):0.1343500000	(((((1bg7_A.pdb:0.3873140000	(1lb3_A.pdb:0.0792050000	2za7_A.pdb:0.1172050000):0.2147260000):0.0527985000	1r03_A.pdb:0.1590950000):0.1752150000	(1z6o_A.pdb:0.7018360000	1z6o_M.pdb:0.4338530000):0.2956990000):0.1563020000	((((1eum_A.pdb:0.2649940000	1krq_A.pdb:0.2570590000):0.2088660000	3e6s_A.pdb:0.5791440000):0.0749957000	2jd7_A.pdb:0.1741030000):0.0958940000	1vlg_A.pdb:0.1729530000):0.2178240000):0.2425220000	((1lko_A.pdb:0.6651000000	1yuz_A.pdb:0.7192480000):0.3562280000	3qhb_A.pdb:0.4798280000):0.6314460000):0.0812497000):0.1512270000	((((((1dps_A.pdb:0.0688730000	1jts_A.pdb:0.0228500000):0.2739220000	1o9r_A.pdb:0.1765100000):0.2602110000	1uvh_A.pdb:0.6439790000):0.0997472000	(1tjo_A.pdb:0.0282700000	1tk6_A.pdb:0.0132580000):0.4429070000):0.1830140000	(((1ji4_A.pdb:0.4552370000	2fjc_A.pdb:0.3720030000):0.1356920000	(1qgh_A.pdb:0.2429570000	2ux1_A.pdb:0.2980780000):0.2190670000):0.0786322000	((1ji5_A.pdb:0.2284070000	(1jig_A.pdb:0.2034230000	1n1q_A.pdb:0.1684550000):0.0488913000):0.0774462000	2chp_A.pdb:0.3380880000):0.0498179000):0.1793740000):0.1724350000	(2fzf_A.pdb:0.9669150000	2vzb_A.pdb:0.7386590000):0.2376980000):0.2586220000):0.2596940000	1otk_A.pdb:2.0897620000):0.4640480000	((1mty_B.pdb:1.2529550000	(2inc_B.pdb:0.7547500000	2inp_C.pdb:0.9406760000):0.1343410000):0.3146270000	(1mty_D.pdb:1.0922830000	3dhg_A.pdb:1.3800730000):0.5632030000):0.3332990000):0.1772530000	((((1jk0_A.pdb:0.5541060000	2uw2_A.pdb:0.1363870000):0.0657523000	1w68_A.pdb:0.0564670000):0.7446790000	(((1oqu_A.pdb:0.1492970000	1r2f_A.pdb:0.1570050000):0.0642130000	1uzr_A.pdb:0.0369490000):0.6556260000	3ee4_A.pdb:1.4931590000):0.1302920000):0.1271270000	1mxr_A.pdb:0.6561900000):0.4858310000):0.4792120000	1za0_A.pdb:1.1727360000):0.8441700000	(2uw1_A.pdb:0.0544960000	2uw1_B.pdb:0.0414910000):0.0767213000);
(1afr_A.pdb:0.1779560000	(((((((((((1bcf_A.pdb:0.0359940000	3e1q_A.pdb:0.0333700000):0.1708190000	2fkz_A.pdb:0.1046480000):0.1170230000	1jgc_A.pdb:0.2256680000):0.2708130000	1nfv_A.pdb:0.4010630000):0.2160290000	((((((1dps_A.pdb:0.0601560000	1jts_A.pdb:0.0274790000):0.1035730000	1uvh_A.pdb:0.8151030000):0.1498380000	1o9r_A.pdb:0.1395120000):0.4848160000	(1tjo_A.pdb:0.0401210000	1tk6_A.pdb:0.0017910000):0.4409370000):0.1351800000	((1ji4_A.pdb:0.4111400000	2fjc_A.pdb:0.4756840000):0.1071710000	(((1ji5_A.pdb:0.1507240000	(1n1q_A.pdb:0.1902990000	2chp_A.pdb:0.3219250000):0.1259240000):0.0730166000	1jig_A.pdb:0.1034310000):0.1129710000	(1qgh_A.pdb:0.2299880000	2ux1_A.pdb:0.4671370000):0.2426080000):0.1334810000):0.0906750000):0.3560330000	2vzb_A.pdb:0.7510980000):0.2528780000):0.1881240000	((1lko_A.pdb:0.5269810000	1yuz_A.pdb:0.7619110000):0.2946460000	3qhb_A.pdb:0.5661630000):0.6195830000):0.1572780000	((((1bg7_A.pdb:0.3628160000	(1lb3_A.pdb:0.0690860000	2za7_A.pdb:0.1164360000):0.1791570000):0.0692076000	1r03_A.pdb:0.1386010000):0.1208600000	(1z6o_A.pdb:0.8112240000	1z6o_M.pdb:0.5524790000):0.2192290000):0.1185780000	((((1eum_A.pdb:0.2781580000	1krq_A.pdb:0.2639200000):0.3213140000	1vlg_A.pdb:0.2774540000):0.0371597000	2jd7_A.pdb:0.1236870000):0.1804400000	3e6s_A.pdb:0.4045610000):0.1954340000):0.2752640000):0.1972570000	(1otk_A.pdb:2.0645700000	2fzf_A.pdb:0.8353920000):0.2917480000):0.6198460000	((((1jk0_A.pdb:0.4040920000	(1w68_A.pdb:0.1244160000	2uw2_A.pdb:0.1156460000):0.1269480000):0.6054930000	(1mxr_A.pdb:0.6988760000	((1oqu_A.pdb:0.1286360000	(1r2f_A.pdb:0.2071830000	1uzr_A.pdb:0.1181030000):0.0608935000):0.6338420000	3ee4_A.pdb:1.3466810000):0.2318680000):0.2859850000):0.4035950000	((1mty_B.pdb:1.6022780000	2inc_B.pdb:0.9645040000):0.2305390000	2inp_C.pdb:0.9452590000):0.6415540000):0.2172560000	(1mty_D.pdb:1.0493960000	3dhg_A.pdb:1.1797740000):0.8913560000):0.5181630000):0.1497170000	1za0_A.pdb:1.2138480000):0.8725140000	2uw1_A.pdb:0.0108680000):0.0290552000	2uw1_B.pdb:0.0644960000);
(1afr_A.pdb:0.1704960000	(((((((((1bcf_A.pdb:0.0175400000	3e1q_A.pdb:0.0445690000):0.1401430000	2fkz_A.pdb:0.1379050000):0.1139030000	1jgc_A.pdb:0.1993450000):0.2045000000	((((1dps_A.pdb:0.0473860000	1jts_A.pdb:0.0358240000):0.2794640000	1o9r_A.pdb:0.2346760000):0.3965560000	(((1tjo_A.pdb:0.0114370000	1tk6_A.pdb:0.0256440000):0.2531030000	2fzf_A.pdb:1.9114530000):0.2458640000	(1uvh_A.pdb:0.5840890000	2vzb_A.pdb:0.8261630000):0.0919359000):0.1035610000):0.1223250000	((1ji4_A.pdb:0.4458700000	2fjc_A.pdb:0.4227680000):0.0763681000	(((1ji5_A.pdb:0.2830890000	1jig_A.pdb:0.0984140000):0.0672973000	1n1q_A.pdb:0.2080400000):0.0695047000	((1qgh_A.pdb:0.1972150000	2ux1_A.pdb:0.4460870000):0.2525630000	2chp_A.pdb:0.3695590000):0.0517225000):0.1427120000):0.1239680000):0.5011250000):0.1004450000	1nfv_A.pdb:0.5294290000):0.2204200000	((1lko_A.pdb:0.6395800000	1yuz_A.pdb:0.6231830000):0.4436040000	3qhb_A.pdb:0.9186860000):0.3323010000):0.1215920000	(((((((1bg7_A.pdb:0.3588670000	1r03_A.pdb:0.1610380000):0.0706915000	(1lb3_A.pdb:0.0835380000	2za7_A.pdb:0.1455290000):0.1965260000):0.1795490000	(1z6o_A.pdb:0.8930930000	1z6o_M.pdb:0.4420470000):0.3047060000):0.2144410000	3e6s_A.pdb:0.4452130000):0.0675029000	(1eum_A.pdb:0.3757240000	1krq_A.pdb:0.2938850000):0.1105420000):0.1530340000	2jd7_A.pdb:0.1887620000):0.0509049000	1vlg_A.pdb:0.2089170000):0.1630560000):1.2763100000	((((1jk0_A.pdb:0.4466780000	(1w68_A.pdb:0.1573100000	2uw2_A.pdb:0.1277740000):0.2249940000):0.5984090000	(1mxr_A.pdb:0.8857220000	(((1oqu_A.pdb:0.1501590000	1r2f_A.pdb:0.2145470000):0.0646947000	1uzr_A.pdb:0.0600670000):0.6149500000	3ee4_A.pdb:1.6768270000):0.2449380000):0.2815490000):0.3947360000	(((1mty_B.pdb:1.8261860000	(1mty_D.pdb:0.8521660000	3dhg_A.pdb:1.1935460000):0.5115690000):0.1224450000	(2inc_B.pdb:0.9528010000	2inp_C.pdb:1.0630770000):0.1765230000):0.2806720000	1otk_A.pdb:2.4205990000):0.3684670000):0.6942160000	1za0_A.pdb:1.0850130000):0.2431650000):0.6549510000	2uw1_A.pdb:0.0000030000):0.0277254000	2uw1_B.pdb:0.0574630000);
(1afr_A.pdb:0.2361660000	(((((((((((1bcf_A.pdb:0.0189940000	3e1q_A.pdb:0.0333080000):0.2182420000	2fkz_A.pdb:0.0508480000):0.1554390000	1jgc_A.pdb:0.2704900000):0.3245380000	1nfv_A.pdb:0.5266390000):0.1882870000	(((((1dps_A.pdb:0.0898510000	1jts_A.pdb:0.0300130000):0.2074950000	1o9r_A.pdb:0.3043060000):0.3045100000	(1uvh_A.pdb:0.4943180000	2vzb_A.pdb:0.9968200000):0.0821367000):0.2787670000	(1tjo_A.pdb:0.0369230000	1tk6_A.pdb:0.0119190000):0.4843160000):0.1831580000	((((1ji4_A.pdb:0.3808650000	2fjc_A.pdb:0.3485360000):0.2068170000	(1qgh_A.pdb:0.2065620000	2ux1_A.pdb:0.3539340000):0.2038390000):0.1533980000	((1ji5_A.pdb:0.2149610000	1n1q_A.pdb:0.1716490000):0.0694473000	1jig_A.pdb:0.1339950000):0.0754790000):0.0846766000	2chp_A.pdb:0.2404660000):0.1678720000):0.4755840000):0.0824675000	((1lko_A.pdb:0.4501170000	1yuz_A.pdb:0.8935650000):0.3892010000	3qhb_A.pdb:0.7076960000):0.4534120000):0.0271916000	(((((1bg7_A.pdb:0.4045950000	1r03_A.pdb:0.2271320000):0.0576061000	(1lb3_A.pdb:0.1235030000	2za7_A.pdb:0.0742960000):0.2312270000):0.1029250000	(1z6o_A.pdb:0.8352120000	1z6o_M.pdb:0.5075790000):0.2799890000):0.0549889000	(((1eum_A.pdb:0.3100160000	1krq_A.pdb:0.2983880000):0.1816170000	(1vlg_A.pdb:0.1773890000	2jd7_A.pdb:0.1727310000):0.0568969000):0.1507750000	3e6s_A.pdb:0.6236090000):0.2764040000):0.1190220000	2fzf_A.pdb:1.4382200000):0.1983310000):0.4591120000	1otk_A.pdb:2.4597260000):0.3401540000	((((1jk0_A.pdb:0.5403750000	2uw2_A.pdb:0.0870610000):0.0881495000	1w68_A.pdb:0.0976720000):0.4636340000	((1mxr_A.pdb:0.7456460000	3ee4_A.pdb:1.6743090000):0.1114010000	((1oqu_A.pdb:0.1573630000	1uzr_A.pdb:0.1118320000):0.1023030000	1r2f_A.pdb:0.0524940000):0.6855220000):0.2801650000):0.5150140000	((1mty_B.pdb:1.5431320000	(2inc_B.pdb:0.8390370000	2inp_C.pdb:1.0149270000):0.1045280000):0.5035060000	(1mty_D.pdb:0.9915690000	3dhg_A.pdb:1.1483980000):0.5430230000):0.4368320000):0.3017120000):0.4438140000	1za0_A.pdb:1.3509500000):0.7035900000	2uw1_A.pdb:0.0132810000):0.0223554000	2uw1_B.pdb:0.0482070000);
(1afr_A.pdb:0.1357770000	((((((((1bcf_A.pdb:0.0233130000	3e1q_A.pdb:0.0422400000):0.1718420000	2fkz_A.pdb:0.1474300000):0.1274090000	1jgc_A.pdb:0.2478540000):0.2518640000	1nfv_A.pdb:0.4372900000):0.2563710000	(((((((1dps_A.pdb:0.0544800000	1jts_A.pdb:0.0475830000):0.2627660000	1o9r_A.pdb:0.2587860000):0.2688650000	1uvh_A.pdb:0.7752690000):0.2176820000	(1tjo_A.pdb:0.0257420000	1tk6_A.pdb:0.0089920000):0.4796930000):0.2221130000	(((1ji4_A.pdb:0.4705830000	2fjc_A.pdb:0.4345750000):0.1934750000	(1qgh_A.pdb:0.2532600000	2ux1_A.pdb:0.2915380000):0.3059120000):0.1047760000	((1ji5_A.pdb:0.2416140000	(1n1q_A.pdb:0.2000660000	2chp_A.pdb:0.2995890000):0.0606264000):0.0459899000	1jig_A.pdb:0.2007110000):0.0725806000):0.1504540000):0.0421184000	(2fzf_A.pdb:1.3985930000	2vzb_A.pdb:0.7058920000):0.3293320000):0.5255180000	((1lko_A.pdb:0.4928920000	1yuz_A.pdb:0.8717830000):0.3943870000	3qhb_A.pdb:0.5627970000):0.7123180000):0.0793461000):0.2529400000	((((1bg7_A.pdb:0.3385440000	(1lb3_A.pdb:0.0807060000	2za7_A.pdb:0.1152600000):0.1973510000):0.0555638000	1r03_A.pdb:0.1547340000):0.0606918000	(1z6o_A.pdb:0.7411550000	1z6o_M.pdb:0.4262510000):0.2718760000):0.1128510000	(((1eum_A.pdb:0.2932060000	1krq_A.pdb:0.2406770000):0.1958660000	(1vlg_A.pdb:0.2292740000	2jd7_A.pdb:0.2205220000):0.1029140000):0.0814838000	3e6s_A.pdb:0.4829670000):0.1853110000):0.2684340000):0.7587400000	(((((1jk0_A.pdb:0.5645420000	2uw2_A.pdb:0.0970250000):0.1085870000	1w68_A.pdb:0.0502970000):0.8218510000	(1mxr_A.pdb:0.6934180000	(((1oqu_A.pdb:0.1401110000	1r2f_A.pdb:0.2489250000):0.0655232000	1uzr_A.pdb:0.0477270000):0.6402590000	3ee4_A.pdb:1.3576340000):0.2652420000):0.2306690000):0.5077770000	(((1mty_B.pdb:1.3858480000	2inc_B.pdb:0.8888370000):0.2329500000	2inp_C.pdb:0.9292140000):0.3944660000	(1mty_D.pdb:0.8118390000	3dhg_A.pdb:1.5127760000):0.6739060000):0.2279520000):0.3507830000	1otk_A.pdb:2.2945800000):0.1005050000):0.2446110000	1za0_A.pdb:0.9793310000):0.6918410000	(2uw1_A.pdb:0.0415470000	2uw1_B.pdb:0.0502050000):0.0611394000);
(1afr_A.pdb:0.1785680000	((((((((((1bcf_A.pdb:0.0218320000	3e1q_A.pdb:0.0358920000):0.1720660000	2fkz_A.pdb:0.1341720000):0.2033540000	1jgc_A.pdb:0.2773950000):0.2603210000	1nfv_A.pdb:0.6081290000):0.2025010000	((((((1dps_A.pdb:0.0506640000	1jts_A.pdb:0.0363660000):0.3017170000	1o9r_A.pdb:0.1684810000):0.2612660000	1uvh_A.pdb:0.6124960000):0.2114800000	(1tjo_A.pdb:0.0361030000	1tk6_A.pdb:0.0243790000):0.3821490000):0.1659800000	((1ji4_A.pdb:0.4509320000	2fjc_A.pdb:0.2811460000):0.2024550000	((((1ji5_A.pdb:0.2506840000	1n1q_A.pdb:0.1942330000):0.0470716000	1jig_A.pdb:0.1696800000):0.0489811000	(1qgh_A.pdb:0.0889300000	2ux1_A.pdb:0.4501730000):0.3400900000):0.0559767000	2chp_A.pdb:0.2865740000):0.1045410000):0.2470430000):0.2101380000	(2fzf_A.pdb:1.3101600000	2vzb_A.pdb:0.6999330000):0.2798910000):0.3617930000):0.1382560000	((1lko_A.pdb:0.5390680000	1yuz_A.pdb:0.6586770000):0.2734240000	3qhb_A.pdb:0.6133500000):0.6360620000):0.1046180000	((((1bg7_A.pdb:0.3427100000	(1lb3_A.pdb:0.0823840000	2za7_A.pdb:0.1185930000):0.2193170000):0.0418373000	1r03_A.pdb:0.1576920000):0.1250350000	(1z6o_A.pdb:0.7013410000	1z6o_M.pdb:0.4240340000):0.3353210000):0.1093580000	((((1eum_A.pdb:0.3339830000	1krq_A.pdb:0.2218390000):0.1056790000	3e6s_A.pdb:0.5461230000):0.1263080000	2jd7_A.pdb:0.1109880000):0.1712540000	1vlg_A.pdb:0.1582340000):0.3107450000):0.1776820000):0.4301100000	1otk_A.pdb:2.2561110000):0.2041450000	(((((1jk0_A.pdb:0.5812510000	2uw2_A.pdb:0.1264210000):0.1121060000	1w68_A.pdb:0.0546580000):0.6470330000	(1mxr_A.pdb:0.9793180000	(((1oqu_A.pdb:0.1584850000	1uzr_A.pdb:0.1034660000):0.0486639000	1r2f_A.pdb:0.1432660000):0.6261620000	3ee4_A.pdb:1.5123130000):0.2271660000):0.2164260000):0.4296960000	((1mty_B.pdb:1.3505640000	(2inc_B.pdb:0.8074720000	2inp_C.pdb:1.0527660000):0.1182800000):0.4560570000	(1mty_D.pdb:0.8272880000	3dhg_A.pdb:1.3937970000):0.6375570000):0.3820220000):0.5649000000	1za0_A.pdb:1.1837180000):0.1482550000):1.0020000000	2uw1_A.pdb:0.0000020000):0.0422697000	2uw1_B.pdb:0.0499630000);
(1afr_A.pdb:0.1857580000	((((((((((1bcf_A.pdb:0.0186850000	3e1q_A.pdb:0.0206780000):0.1612350000	2fkz_A.pdb:0.0967410000):0.1759060000	1jgc_A.pdb:0.2788550000):0.1739560000	((((1bg7_A.pdb:0.4201190000	(1lb3_A.pdb:0.0873940000	2za7_A.pdb:0.1695130000):0.1245110000):0.0970778000	1r03_A.pdb:0.1676430000):0.2446840000	(1z6o_A.pdb:0.5838320000	1z6o_M.pdb:0.4369540000):0.2781560000):0.0939708000	(((1eum_A.pdb:0.3174100000	1krq_A.pdb:0.2540010000):0.2391570000	(2jd7_A.pdb:0.0899070000	3e6s_A.pdb:0.7365750000):0.1148630000):0.1071470000	1vlg_A.pdb:0.1904080000):0.2294980000):0.4591690000):0.2362600000	(((1lko_A.pdb:0.6723260000	1yuz_A.pdb:0.6322180000):0.3256070000	3qhb_A.pdb:0.6946960000):0.6216010000	1nfv_A.pdb:0.3993050000):0.2232300000):0.1249570000	((((((1dps_A.pdb:0.0441010000	1jts_A.pdb:0.0543870000):0.2977140000	1o9r_A.pdb:0.1128740000):0.1819260000	1uvh_A.pdb:0.7768620000):0.2330740000	(1tjo_A.pdb:0.0123560000	1tk6_A.pdb:0.0161850000):0.5054000000):0.1474630000	((1ji4_A.pdb:0.5448950000	((((1ji5_A.pdb:0.2357180000	(1qgh_A.pdb:0.1718480000	2ux1_A.pdb:0.3838480000):0.3365470000):0.0403555000	1jig_A.pdb:0.1326470000):0.0917167000	2chp_A.pdb:0.3019680000):0.0375600000	1n1q_A.pdb:0.1082080000):0.1432150000):0.0709101000	2fjc_A.pdb:0.5414520000):0.0680476000):0.1369480000	(2fzf_A.pdb:1.3873860000	2vzb_A.pdb:0.4833830000):0.5215740000):0.3568850000):0.2195860000	1otk_A.pdb:2.5695580000):0.4293910000	((((1jk0_A.pdb:0.4616770000	2uw2_A.pdb:0.1106610000):0.0603752000	1w68_A.pdb:0.0522240000):0.6121130000	(1mxr_A.pdb:0.6112760000	(((1oqu_A.pdb:0.1614200000	1r2f_A.pdb:0.1751680000):0.0621437000	1uzr_A.pdb:0.0273070000):0.6293220000	3ee4_A.pdb:1.2778760000):0.1272620000):0.3872820000):0.4985050000	(((1mty_B.pdb:1.4065110000	2inc_B.pdb:0.8229620000):0.1916400000	2inp_C.pdb:0.9232320000):0.5163270000	(1mty_D.pdb:1.0687270000	3dhg_A.pdb:1.3498840000):0.4589290000):0.4133690000):0.6350210000):0.2547640000	1za0_A.pdb:1.1586070000):0.9442440000	2uw1_B.pdb:0.0438740000):0.0213553000	2uw1_A.pdb:0.0452060000);
(1afr_A.pdb:0.1751580000	(((((((((1bcf_A.pdb:0.0420640000	3e1q_A.pdb:0.0161380000):0.0899463000	2fkz_A.pdb:0.1195020000):0.1884630000	1jgc_A.pdb:0.2481840000):0.2729080000	1nfv_A.pdb:0.4404350000):0.2136520000	((((((1dps_A.pdb:0.0777800000	1jts_A.pdb:0.0324790000):0.2908420000	1o9r_A.pdb:0.2017220000):0.3094960000	1uvh_A.pdb:0.5630370000):0.1133240000	(1tjo_A.pdb:0.0310670000	1tk6_A.pdb:0.0146780000):0.5192000000):0.2107750000	(((1ji4_A.pdb:0.3520090000	2fjc_A.pdb:0.3076540000):0.1432250000	(1qgh_A.pdb:0.2146030000	2ux1_A.pdb:0.4038660000):0.2157480000):0.0538707000	((1ji5_A.pdb:0.2164400000	1jig_A.pdb:0.1258360000):0.0691048000	(1n1q_A.pdb:0.1799380000	2chp_A.pdb:0.3776220000):0.0615135000):0.0875103000):0.1208220000):0.1632600000	2vzb_A.pdb:0.9980850000):0.4292030000):0.3492370000	(((1lko_A.pdb:0.8391960000	1yuz_A.pdb:0.6446930000):0.3334600000	3qhb_A.pdb:0.5237550000):0.4033630000	(1otk_A.pdb:2.1084880000	2fzf_A.pdb:0.8757510000):0.3765150000):0.1400470000):0.1553160000	((((1bg7_A.pdb:0.2642030000	1r03_A.pdb:0.1232750000):0.0282832000	(1lb3_A.pdb:0.0782250000	2za7_A.pdb:0.1072400000):0.2007770000):0.1887860000	(1z6o_A.pdb:0.7194630000	1z6o_M.pdb:0.5556060000):0.1550870000):0.0978473000	(((1eum_A.pdb:0.3128170000	1krq_A.pdb:0.2485780000):0.1347260000	(1vlg_A.pdb:0.2436760000	2jd7_A.pdb:0.1617820000):0.1027600000):0.1079180000	3e6s_A.pdb:0.5660570000):0.1236030000):0.1381950000):0.8400410000	(((((((1jk0_A.pdb:0.5564460000	2uw2_A.pdb:0.1212190000):0.0988102000	1w68_A.pdb:0.0534450000):0.7605240000	3ee4_A.pdb:1.2636380000):0.1445450000	((1oqu_A.pdb:0.1446920000	1r2f_A.pdb:0.1754650000):0.0473511000	1uzr_A.pdb:0.0728310000):0.7547600000):0.1210350000	1mxr_A.pdb:0.8192790000):0.4674510000	((1mty_B.pdb:1.3121850000	(2inc_B.pdb:0.7940360000	2inp_C.pdb:1.0652270000):0.1373020000):0.3717080000	(1mty_D.pdb:0.6994180000	3dhg_A.pdb:1.4155240000):0.8457340000):0.4580340000):0.5134050000	1za0_A.pdb:1.0579710000):0.3698060000):0.7188970000	2uw1_A.pdb:0.0036660000):0.0379584000	2uw1_B.pdb:0.0515990000);
(1afr_A.pdb:0.1480790000	((((((((((1bcf_A.pdb:0.0303140000	3e1q_A.pdb:0.0399710000):0.1493260000	2fkz_A.pdb:0.1621490000):0.1188320000	1jgc_A.pdb:0.3381910000):0.3719340000	1nfv_A.pdb:0.5884420000):0.0072973100	((((((1dps_A.pdb:0.0690930000	1jts_A.pdb:0.0672780000):0.3662210000	1o9r_A.pdb:0.0568420000):0.3682740000	(1tjo_A.pdb:0.0283360000	1tk6_A.pdb:0.0246650000):0.5131940000):0.1443120000	1uvh_A.pdb:0.6963400000):0.2514810000	(((1ji4_A.pdb:0.4137880000	2fjc_A.pdb:0.4977590000):0.2611150000	(1qgh_A.pdb:0.2278540000	2ux1_A.pdb:0.3890680000):0.2039870000):0.1265730000	((1ji5_A.pdb:0.2630610000	1jig_A.pdb:0.1785070000):0.0881015000	(1n1q_A.pdb:0.1800390000	2chp_A.pdb:0.3125010000):0.0413110000):0.0877077000):0.0499061000):0.2692250000	(2fzf_A.pdb:0.9101930000	2vzb_A.pdb:0.6822150000):0.2585560000):0.2647210000):0.1803290000	1otk_A.pdb:2.7183590000):0.0158526000	((1lko_A.pdb:0.4984270000	1yuz_A.pdb:0.7100740000):0.3636940000	3qhb_A.pdb:0.5577220000):0.8122570000):0.1607830000	((((1bg7_A.pdb:0.3212550000	(1lb3_A.pdb:0.1189180000	2za7_A.pdb:0.1262450000):0.1416230000):0.0541257000	1r03_A.pdb:0.1656400000):0.1713800000	(1z6o_A.pdb:0.8349540000	1z6o_M.pdb:0.4746800000):0.2954040000):0.2248990000	((((1eum_A.pdb:0.3627120000	1krq_A.pdb:0.2076150000):0.1498040000	3e6s_A.pdb:0.4509620000):0.2483760000	2jd7_A.pdb:0.1138750000):0.1559350000	1vlg_A.pdb:0.2184730000):0.1190200000):0.1608160000):0.6677290000	((((1jk0_A.pdb:0.5967450000	2uw2_A.pdb:0.1477260000):0.0701830000	1w68_A.pdb:0.0534130000):0.5591300000	(1mxr_A.pdb:0.8589200000	(((1oqu_A.pdb:0.1854340000	1r2f_A.pdb:0.1535790000):0.0560740000	1uzr_A.pdb:0.0525760000):0.7567370000	3ee4_A.pdb:1.3757810000):0.1034400000):0.2617490000):0.2573160000	(((1mty_B.pdb:1.3078270000	2inc_B.pdb:0.7837260000):0.1369920000	2inp_C.pdb:0.9747960000):0.4198260000	(1mty_D.pdb:1.1138350000	3dhg_A.pdb:1.4149330000):0.5559670000):0.6123560000):0.5869630000):0.2279800000	1za0_A.pdb:1.1939570000):0.9673200000	(2uw1_A.pdb:0.0366750000	2uw1_B.pdb:0.0780030000):0.0649424000);
(1afr_A.pdb:0.1420520000	(((((((((1bcf_A.pdb:0.0293820000	3e1q_A.pdb:0.0459120000):0.1230900000	2fkz_A.pdb:0.1054350000):0.1502410000	1jgc_A.pdb:0.2807800000):0.2650130000	1nfv_A.pdb:0.6586550000):0.1722140000	(((((((1dps_A.pdb:0.0452150000	1jts_A.pdb:0.1054750000):0.2286030000	1o9r_A.pdb:0.2425960000):0.3173210000	1uvh_A.pdb:0.5809780000):0.2605220000	(1tjo_A.pdb:0.0389210000	1tk6_A.pdb:0.0220880000):0.4950860000):0.1068550000	2vzb_A.pdb:1.1377690000):0.1851280000	((((1ji4_A.pdb:0.4179210000	2fjc_A.pdb:0.3505880000):0.1522490000	(1qgh_A.pdb:0.2372200000	2ux1_A.pdb:0.3076350000):0.2652110000):0.1533860000	((1ji5_A.pdb:0.2258790000	1jig_A.pdb:0.1781300000):0.0818114000	1n1q_A.pdb:0.1939070000):0.0645239000):0.0661668000	2chp_A.pdb:0.2704280000):0.1179290000):0.3052540000	2fzf_A.pdb:1.4030850000):0.2356070000):0.2020190000	((1lko_A.pdb:0.4853630000	1yuz_A.pdb:0.9598130000):0.5100130000	3qhb_A.pdb:0.6041450000):0.5169370000):0.0774162000	((((1bg7_A.pdb:0.4362010000	(1lb3_A.pdb:0.0888390000	2za7_A.pdb:0.1069700000):0.2056990000):0.0823795000	1r03_A.pdb:0.1741790000):0.1340670000	(1z6o_A.pdb:0.7941510000	1z6o_M.pdb:0.3978060000):0.2437810000):0.1102870000	((((1eum_A.pdb:0.3697780000	1krq_A.pdb:0.1998770000):0.1363990000	3e6s_A.pdb:0.6215630000):0.1385760000	2jd7_A.pdb:0.1676800000):0.0893240000	1vlg_A.pdb:0.2533030000):0.2836200000):0.2173010000):0.3647220000	1otk_A.pdb:2.4053250000):0.3811140000	((((((1jk0_A.pdb:0.4660980000	2uw2_A.pdb:0.1182000000):0.0538635000	1w68_A.pdb:0.0863540000):0.7772620000	(((1oqu_A.pdb:0.1300800000	1uzr_A.pdb:0.0925850000):0.0575538000	1r2f_A.pdb:0.1098000000):0.6319760000	3ee4_A.pdb:1.4518470000):0.1059650000):0.1312690000	1mxr_A.pdb:0.9048110000):0.3326600000	(((1mty_B.pdb:1.4960510000	2inc_B.pdb:0.6991150000):0.1239120000	2inp_C.pdb:1.1641260000):0.5792940000	(1mty_D.pdb:1.0131270000	3dhg_A.pdb:1.4160440000):0.5710120000):0.2765440000):0.5090070000	1za0_A.pdb:1.1244540000):0.0808074000):1.1469000000	(2uw1_A.pdb:0.0479930000	2uw1_B.pdb:0.0556060000):0.0904101000);
(1afr_A.pdb:0.1980510000	(((((((((((1bcf_A.pdb:0.0438170000	3e1q_A.pdb:0.0285070000):0.1336490000	2fkz_A.pdb:0.1329710000):0.1717820000	1jgc_A.pdb:0.2384450000):0.2949710000	1nfv_A.pdb:0.4320760000):0.1027980000	(((((1dps_A.pdb:0.0620870000	1jts_A.pdb:0.0477080000):0.2081110000	1o9r_A.pdb:0.2025300000):0.3131980000	1uvh_A.pdb:0.4727150000):0.2026590000	((1ji4_A.pdb:0.4771280000	2fjc_A.pdb:0.4568400000):0.1161750000	(((1ji5_A.pdb:0.2132620000	1jig_A.pdb:0.1405210000):0.0596528000	(1n1q_A.pdb:0.2050130000	2chp_A.pdb:0.3355330000):0.0646042000):0.0798463000	(1qgh_A.pdb:0.2100640000	2ux1_A.pdb:0.3777240000):0.2185600000):0.0813654000):0.2030660000):0.2083520000	((1tjo_A.pdb:0.0336520000	1tk6_A.pdb:0.0122990000):0.3536520000	2vzb_A.pdb:1.0872270000):0.1396160000):0.6986420000):0.3008610000	((((1bg7_A.pdb:0.4012110000	(1lb3_A.pdb:0.1152360000	2za7_A.pdb:0.0633880000):0.2199890000):0.0595402000	1r03_A.pdb:0.1613130000):0.2174740000	(1z6o_A.pdb:0.9410980000	1z6o_M.pdb:0.5019170000):0.2308910000):0.2015460000	((((1eum_A.pdb:0.3194310000	1krq_A.pdb:0.2114230000):0.1481730000	3e6s_A.pdb:0.6516800000):0.1638650000	2jd7_A.pdb:0.2153040000):0.1251060000	1vlg_A.pdb:0.1837310000):0.2744980000):0.2059420000):0.0724252000	((1lko_A.pdb:0.7683190000	1yuz_A.pdb:0.7267660000):0.3977290000	3qhb_A.pdb:0.5781560000):0.5694610000):0.3339010000	(1otk_A.pdb:1.9269480000	2fzf_A.pdb:1.1967400000):0.3480870000):0.4220600000	((((1jk0_A.pdb:0.6519490000	2uw2_A.pdb:0.0868940000):0.0583417000	1w68_A.pdb:0.0929970000):0.7122280000	(1mxr_A.pdb:0.7493010000	(((1oqu_A.pdb:0.1376570000	1r2f_A.pdb:0.2365060000):0.0680360000	1uzr_A.pdb:0.0288290000):0.8762700000	3ee4_A.pdb:1.6623380000):0.1712990000):0.2826470000):0.3591940000	(((1mty_B.pdb:1.4048070000	2inc_B.pdb:1.1098390000):0.1792870000	2inp_C.pdb:0.8840330000):0.2397170000	(1mty_D.pdb:1.4480630000	3dhg_A.pdb:1.2682730000):0.6627130000):0.5760890000):0.4729970000):0.4112690000	1za0_A.pdb:1.3671390000):0.7466880000	2uw1_A.pdb:0.0239210000):0.0187791000	2uw1_B.pdb:0.0504960000);
(1afr_A.pdb:0.1710110000	(((((((((1bcf_A.pdb:0.0174660000	3e1q_A.pdb:0.0185320000):0.1257390000	2fkz_A.pdb:0.1105860000):0.0794264000	1jgc_A.pdb:0.3091650000):0.2980280000	1nfv_A.pdb:0.5240150000):0.2302140000	(((((1bg7_A.pdb:0.3535650000	(1lb3_A.pdb:0.0949430000	2za7_A.pdb:0.0974760000):0.1457530000):0.0782610000	1r03_A.pdb:0.1903600000):0.1158740000	(1z6o_A.pdb:0.6533710000	1z6o_M.pdb:0.5307270000):0.3019100000):0.2204470000	(((1eum_A.pdb:0.3041320000	1krq_A.pdb:0.2603500000):0.1859450000	(1vlg_A.pdb:0.2616440000	2jd7_A.pdb:0.2281610000):0.0388996000):0.1323700000	3e6s_A.pdb:0.4518200000):0.0962722000):0.3225620000	((1lko_A.pdb:0.5620310000	1yuz_A.pdb:0.7568760000):0.2364910000	3qhb_A.pdb:0.4084510000):0.7618940000):0.0764071000):0.1846370000	((((((1dps_A.pdb:0.0373920000	1jts_A.pdb:0.0516610000):0.2074460000	1o9r_A.pdb:0.1659850000):0.3288030000	1uvh_A.pdb:0.5435860000):0.1805720000	((1ji4_A.pdb:0.4153340000	2fjc_A.pdb:0.3080100000):0.2643740000	(((1ji5_A.pdb:0.2628460000	(1n1q_A.pdb:0.1853660000	2chp_A.pdb:0.2581960000):0.0826378000):0.0712715000	1jig_A.pdb:0.1302110000):0.1149300000	(1qgh_A.pdb:0.2088100000	2ux1_A.pdb:0.3600890000):0.2474160000):0.0552319000):0.1814390000):0.1891680000	(1tjo_A.pdb:0.0265910000	1tk6_A.pdb:0.0071110000):0.3939100000):0.1992740000	(2fzf_A.pdb:1.0971100000	2vzb_A.pdb:0.6190200000):0.1909540000):0.2592900000):0.5513320000	(((((1jk0_A.pdb:0.5199750000	2uw2_A.pdb:0.0836350000):0.0957157000	1w68_A.pdb:0.0775570000):0.8135250000	(1mxr_A.pdb:0.7011790000	(((1oqu_A.pdb:0.1320900000	1r2f_A.pdb:0.2021360000):0.0908986000	1uzr_A.pdb:0.0422980000):0.8444740000	3ee4_A.pdb:1.2082390000):0.1782570000):0.1927480000):0.3682640000	(((1mty_B.pdb:1.1539290000	2inp_C.pdb:1.0409230000):0.1979530000	2inc_B.pdb:1.2750890000):0.4220400000	(1mty_D.pdb:0.9608430000	3dhg_A.pdb:1.5082930000):0.4515540000):0.4027760000):0.2389230000	1otk_A.pdb:2.3845410000):0.2875610000):0.4531930000	1za0_A.pdb:0.9202470000):0.8266340000	2uw1_A.pdb:0.0159230000):0.0259404000	2uw1_B.pdb:0.0551670000);
(1afr_A.pdb:0.1837430000	((((((((((1bcf_A.pdb:0.0303510000	3e1q_A.pdb:0.0345290000):0.1275080000	2fkz_A.pdb:0.1674660000):0.0903602000	1jgc_A.pdb:0.2225600000):0.2652370000	1nfv_A.pdb:0.4100150000):0.2049230000	(((((((1dps_A.pdb:0.0583240000	1jts_A.pdb:0.0409630000):0.1731260000	1uvh_A.pdb:0.8724600000):0.2157920000	1o9r_A.pdb:0.0930970000):0.3811470000	(1tjo_A.pdb:0.0169050000	1tk6_A.pdb:0.0202790000):0.4471350000):0.3703250000	(((1ji4_A.pdb:0.4053450000	2fjc_A.pdb:0.4315420000):0.2106720000	(1qgh_A.pdb:0.2574200000	2ux1_A.pdb:0.3093450000):0.1806610000):0.0412517000	((1ji5_A.pdb:0.2007890000	1jig_A.pdb:0.1691430000):0.0518421000	(1n1q_A.pdb:0.2085480000	2chp_A.pdb:0.3546260000):0.0871834000):0.0809109000):0.1637340000):0.1883900000	2vzb_A.pdb:0.9721810000):0.1189350000	2fzf_A.pdb:1.3699860000):0.2004000000):0.2400000000	(((1lko_A.pdb:0.5962310000	1yuz_A.pdb:0.6552660000):0.3898500000	3qhb_A.pdb:0.5504950000):0.4996750000	1otk_A.pdb:2.8754770000):0.0609628000):0.0693748000	(((((1bg7_A.pdb:0.4896030000	(1lb3_A.pdb:0.0564180000	2za7_A.pdb:0.0812130000):0.1947200000):0.0380639000	1r03_A.pdb:0.2018300000):0.1935130000	(1z6o_A.pdb:0.7366200000	1z6o_M.pdb:0.3955520000):0.2936290000):0.2006790000	3e6s_A.pdb:0.4992410000):0.1120600000	(((1eum_A.pdb:0.2430760000	1krq_A.pdb:0.2639900000):0.1968460000	2jd7_A.pdb:0.1967130000):0.1141630000	1vlg_A.pdb:0.2174850000):0.1124800000):0.3360090000):0.7759340000	((((1jk0_A.pdb:0.5212880000	2uw2_A.pdb:0.0927500000):0.0893051000	1w68_A.pdb:0.0677660000):0.7035500000	(1mxr_A.pdb:0.7329720000	(((1oqu_A.pdb:0.1534830000	1r2f_A.pdb:0.2006750000):0.0361824000	1uzr_A.pdb:0.0857130000):0.8151750000	3ee4_A.pdb:1.3714030000):0.1280500000):0.2427960000):0.4931350000	((1mty_B.pdb:1.5466670000	(2inc_B.pdb:0.9226550000	2inp_C.pdb:0.9941090000):0.1510440000):0.6018700000	(1mty_D.pdb:1.1245950000	3dhg_A.pdb:1.4124720000):0.4217720000):0.3582940000):0.4063960000):0.2581790000	1za0_A.pdb:1.0357130000):0.8024870000	2uw1_A.pdb:0.0025600000):0.0447813000	2uw1_B.pdb:0.0609490000);
(1afr_A.pdb:0.1841880000	(((((((((((1bcf_A.pdb:0.0240560000	3e1q_A.pdb:0.0631510000):0.1564940000	2fkz_A.pdb:0.0788890000):0.0744427000	1jgc_A.pdb:0.3201230000):0.2628230000	1nfv_A.pdb:0.4700540000):0.1411040000	((((((1dps_A.pdb:0.0907850000	1jts_A.pdb:0.0243200000):0.2032750000	1o9r_A.pdb:0.2847570000):0.2113570000	1uvh_A.pdb:0.5893920000):0.1304910000	(1tjo_A.pdb:0.0338810000	1tk6_A.pdb:0.0237160000):0.6171860000):0.2119550000	((1ji4_A.pdb:0.4730760000	2fjc_A.pdb:0.4021370000):0.0803613000	((((1ji5_A.pdb:0.2126610000	1jig_A.pdb:0.1293990000):0.0446732000	(1qgh_A.pdb:0.1517370000	2ux1_A.pdb:0.5111850000):0.2436290000):0.0500386000	2chp_A.pdb:0.3933760000):0.0600510000	1n1q_A.pdb:0.1997700000):0.1280190000):0.1483000000):0.1506140000	(2fzf_A.pdb:1.2251950000	2vzb_A.pdb:0.9176640000):0.2408890000):0.4774770000):0.2397730000	((((((1bg7_A.pdb:0.4614520000	(1lb3_A.pdb:0.0818660000	2za7_A.pdb:0.1400810000):0.1986750000):0.0607608000	1r03_A.pdb:0.1874390000):0.0397106000	(1z6o_A.pdb:0.7450870000	1z6o_M.pdb:0.5780930000):0.4092690000):0.2821700000	3e6s_A.pdb:0.4127130000):0.0753225000	((1eum_A.pdb:0.3301940000	1krq_A.pdb:0.2245880000):0.1954750000	(1vlg_A.pdb:0.3363150000	2jd7_A.pdb:0.1470250000):0.1023030000):0.1081820000):0.3081140000	((1lko_A.pdb:0.7257320000	1yuz_A.pdb:0.6118200000):0.4691650000	3qhb_A.pdb:0.4382430000):0.6226940000):0.0229623000):0.7761220000	1otk_A.pdb:2.2244930000):0.0980261000	(((1mty_B.pdb:1.6743840000	2inp_C.pdb:0.9166710000):0.1332090000	2inc_B.pdb:0.8606670000):0.6463820000	(1mty_D.pdb:1.2205230000	3dhg_A.pdb:1.4086710000):0.3669220000):0.1535310000):0.1941590000	((1jk0_A.pdb:0.3707180000	(1w68_A.pdb:0.1024650000	2uw2_A.pdb:0.1833220000):0.1676810000):0.5299040000	(1mxr_A.pdb:0.9503230000	(((1oqu_A.pdb:0.1773640000	1r2f_A.pdb:0.2104230000):0.0477010000	1uzr_A.pdb:0.0794420000):0.7177440000	3ee4_A.pdb:1.2160840000):0.0904117000):0.2373260000):0.3594440000):0.3867460000	1za0_A.pdb:1.0686210000):1.1424800000	2uw1_A.pdb:0.0077110000):0.0298807000	2uw1_B.pdb:0.0693360000);
(1afr_A.pdb:0.0899290000	((((((((((1bcf_A.pdb:0.0304300000	3e1q_A.pdb:0.0276390000):0.2138400000	2fkz_A.pdb:0.1251840000):0.1448840000	1jgc_A.pdb:0.1718480000):0.2268840000	1nfv_A.pdb:0.4916720000):0.1587260000	((((((1dps_A.pdb:0.0512570000	1jts_A.pdb:0.0514600000):0.3025610000	1o9r_A.pdb:0.2671550000):0.3374460000	1uvh_A.pdb:0.6955540000):0.1916230000	((((1ji4_A.pdb:0.5057650000	2fjc_A.pdb:0.4605010000):0.1818830000	2ux1_A.pdb:0.3420690000):0.1935210000	1qgh_A.pdb:0.2627860000):0.1590420000	(((1ji5_A.pdb:0.2519850000	1jig_A.pdb:0.1737010000):0.0811264000	1n1q_A.pdb:0.2398990000):0.0878763000	2chp_A.pdb:0.3423010000):0.0711580000):0.2092800000):0.1472390000	(1tjo_A.pdb:0.0310060000	1tk6_A.pdb:0.0236760000):0.4524320000):0.1678030000	2vzb_A.pdb:0.9408500000):0.3378600000):0.1769760000	((1lko_A.pdb:0.5136430000	1yuz_A.pdb:0.7138650000):0.3867580000	3qhb_A.pdb:0.5742070000):0.6228270000):0.0977264000	((((1bg7_A.pdb:0.4074950000	(1lb3_A.pdb:0.0484360000	2za7_A.pdb:0.1827840000):0.2031790000):0.0369295000	1r03_A.pdb:0.2143620000):0.3041540000	(1z6o_A.pdb:1.0304380000	1z6o_M.pdb:0.4180740000):0.2435760000):0.1358710000	((((1eum_A.pdb:0.2247500000	3e6s_A.pdb:0.5565130000):0.1145430000	1krq_A.pdb:0.2476310000):0.1819310000	2jd7_A.pdb:0.1223430000):0.1486570000	1vlg_A.pdb:0.1596900000):0.2109830000):0.1702210000):0.1613330000	(1otk_A.pdb:2.1412650000	2fzf_A.pdb:1.1265260000):0.2749980000):0.7561110000	((((1jk0_A.pdb:0.4626720000	2uw2_A.pdb:0.0968180000):0.0764098000	1w68_A.pdb:0.0839000000):0.4707810000	(1mxr_A.pdb:0.8414750000	(((1oqu_A.pdb:0.1730700000	1uzr_A.pdb:0.1050810000):0.0390644000	1r2f_A.pdb:0.1501890000):0.8375620000	3ee4_A.pdb:1.2902460000):0.0799724000):0.2554830000):0.3561300000	(((1mty_B.pdb:1.6009740000	2inc_B.pdb:0.8738270000):0.1918540000	2inp_C.pdb:0.8239430000):0.4072390000	(1mty_D.pdb:1.0958750000	3dhg_A.pdb:1.3927320000):0.6527260000):0.5356790000):0.3003040000):0.2993220000	1za0_A.pdb:0.9422820000):0.7003090000	(2uw1_A.pdb:0.0451480000	2uw1_B.pdb:0.0369240000):0.1074020000);
(1afr_A.pdb:0.1407660000	(((((((((1bcf_A.pdb:0.0288970000	3e1q_A.pdb:0.0323640000):0.1600940000	2fkz_A.pdb:0.0855340000):0.0769997000	1jgc_A.pdb:0.2840810000):0.3525180000	((((((((1bg7_A.pdb:0.2938870000	(1lb3_A.pdb:0.0829070000	2za7_A.pdb:0.0448090000):0.2332770000):0.0567978000	1r03_A.pdb:0.1652590000):0.1252000000	(1z6o_A.pdb:0.7207890000	1z6o_M.pdb:0.4137490000):0.4088560000):0.2606790000	3e6s_A.pdb:0.5715350000):0.1561980000	2jd7_A.pdb:0.2828370000):0.0481750000	1vlg_A.pdb:0.1875480000):0.0548917000	(1eum_A.pdb:0.3269070000	1krq_A.pdb:0.2734220000):0.2492180000):0.3308400000	((1lko_A.pdb:0.6298250000	1yuz_A.pdb:0.7966560000):0.2936330000	3qhb_A.pdb:0.6916160000):0.6484700000):0.2145340000):0.1328340000	1nfv_A.pdb:0.4549040000):0.2394740000	((((((1dps_A.pdb:0.0537340000	1jts_A.pdb:0.0415670000):0.1969580000	1o9r_A.pdb:0.1828470000):0.1756560000	1uvh_A.pdb:0.5270680000):0.1794010000	((1ji4_A.pdb:0.4293510000	2fjc_A.pdb:0.4572010000):0.1298590000	((((1ji5_A.pdb:0.2072680000	1jig_A.pdb:0.1746450000):0.0722403000	1n1q_A.pdb:0.1402680000):0.0527258000	2chp_A.pdb:0.3105050000):0.0865337000	(1qgh_A.pdb:0.1868440000	2ux1_A.pdb:0.3397610000):0.2263290000):0.1059830000):0.0863974000):0.2829890000	(1tjo_A.pdb:0.0224110000	1tk6_A.pdb:0.0160710000):0.4111480000):0.1568310000	(2fzf_A.pdb:1.4514270000	2vzb_A.pdb:0.5224650000):0.3043580000):0.2248320000):0.1683000000	1otk_A.pdb:1.8952610000):0.5773350000	(((((1jk0_A.pdb:0.3437630000	(1w68_A.pdb:0.1255200000	2uw2_A.pdb:0.0781810000):0.1312220000):0.7498720000	1mxr_A.pdb:0.6147200000):0.1918610000	((1oqu_A.pdb:0.1538960000	1r2f_A.pdb:0.1709420000):0.0851715000	1uzr_A.pdb:0.0201130000):0.7460070000):0.2474100000	3ee4_A.pdb:1.0752720000):0.1945840000	(((1mty_B.pdb:1.4873380000	2inp_C.pdb:1.0579560000):0.1989660000	2inc_B.pdb:1.0172990000):0.2948820000	(1mty_D.pdb:0.8928710000	3dhg_A.pdb:1.5193280000):0.3516280000):0.3882920000):0.5674540000):0.4699700000	1za0_A.pdb:0.9160010000):0.6295220000	(2uw1_A.pdb:0.0495550000	2uw1_B.pdb:0.0446190000):0.0391708000);
(1afr_A.pdb:0.1881670000	((((((((((1bcf_A.pdb:0.0297580000	3e1q_A.pdb:0.0248430000):0.1126740000	2fkz_A.pdb:0.1422460000):0.0889596000	1jgc_A.pdb:0.2208890000):0.3144040000	1nfv_A.pdb:0.4477960000):0.2390000000	((((((1bg7_A.pdb:0.3673330000	1r03_A.pdb:0.1344680000):0.0590050000	1z6o_A.pdb:0.8678510000):0.0436213000	(1lb3_A.pdb:0.0751080000	2za7_A.pdb:0.0984090000):0.2121940000):0.1827170000	1z6o_M.pdb:0.4518950000):0.1668940000	((((1eum_A.pdb:0.4308690000	1krq_A.pdb:0.2402100000):0.1261540000	3e6s_A.pdb:0.4826740000):0.1330930000	2jd7_A.pdb:0.1227080000):0.1196660000	1vlg_A.pdb:0.1449400000):0.2190100000):0.1335540000	((1lko_A.pdb:0.8113840000	1yuz_A.pdb:0.6680450000):0.4437150000	3qhb_A.pdb:0.5010700000):0.6137720000):0.2228930000):0.2123220000	((((((1dps_A.pdb:0.0623590000	1jts_A.pdb:0.0360910000):0.3032810000	1o9r_A.pdb:0.2516280000):0.2462340000	1uvh_A.pdb:0.5491840000):0.2018010000	(1tjo_A.pdb:0.0357610000	1tk6_A.pdb:0.0166290000):0.3873640000):0.1910730000	((((((1ji4_A.pdb:0.3278680000	2fjc_A.pdb:0.4416760000):0.1168770000	(1qgh_A.pdb:0.1860750000	2ux1_A.pdb:0.3387080000):0.2243510000):0.1249740000	1ji5_A.pdb:0.1787500000):0.0773427000	1jig_A.pdb:0.1700240000):0.0470542000	1n1q_A.pdb:0.2009100000):0.0934323000	2chp_A.pdb:0.2246820000):0.1813170000):0.3561340000	(2fzf_A.pdb:1.4330510000	2vzb_A.pdb:0.5918210000):0.2643230000):0.1399410000):0.2698650000	1otk_A.pdb:2.3128480000):0.4424240000	((((1jk0_A.pdb:0.6049790000	2uw2_A.pdb:0.1018090000):0.0876466000	1w68_A.pdb:0.0792180000):0.6095430000	((1mxr_A.pdb:0.7038200000	((1oqu_A.pdb:0.1600400000	1uzr_A.pdb:0.1279840000):0.1193480000	1r2f_A.pdb:0.1087520000):0.7911350000):0.0782365000	3ee4_A.pdb:1.3675950000):0.2873570000):0.5179000000	(((1mty_B.pdb:1.6083650000	2inc_B.pdb:0.8728360000):0.0313562000	2inp_C.pdb:1.1295800000):0.5075630000	(1mty_D.pdb:1.1006270000	3dhg_A.pdb:1.2255750000):0.3922120000):0.1432840000):0.2560010000):0.4323800000	1za0_A.pdb:1.1019160000):0.8602530000	2uw1_A.pdb:0.0112500000):0.0405474000	2uw1_B.pdb:0.0482320000);
(1afr_A.pdb:0.1252220000	(((((((((((1bcf_A.pdb:0.0406910000	3e1q_A.pdb:0.0276040000):0.1763200000	2fkz_A.pdb:0.1162120000):0.1133000000	1jgc_A.pdb:0.2952300000):0.3191300000	1nfv_A.pdb:0.5279550000):0.0873674000	((((((1dps_A.pdb:0.0630270000	1jts_A.pdb:0.0446750000):0.2696050000	1o9r_A.pdb:0.1554310000):0.1962720000	1uvh_A.pdb:0.6181550000):0.3065650000	(1tjo_A.pdb:0.0300180000	1tk6_A.pdb:0.0055670000):0.4505540000):0.1941940000	(((1ji4_A.pdb:0.4004630000	2fjc_A.pdb:0.4132120000):0.1937350000	(1qgh_A.pdb:0.2750100000	2ux1_A.pdb:0.3857260000):0.1115990000):0.1390850000	((1ji5_A.pdb:0.2516620000	1jig_A.pdb:0.1901350000):0.0871280000	(1n1q_A.pdb:0.1343080000	2chp_A.pdb:0.3033450000):0.0397536000):0.0588946000):0.1262440000):0.1127060000	(2fzf_A.pdb:1.2099490000	2vzb_A.pdb:0.6580970000):0.3393200000):0.3847370000):0.2397570000	((1lko_A.pdb:0.5352530000	1yuz_A.pdb:0.7246410000):0.5019920000	3qhb_A.pdb:0.5615300000):0.7140780000):0.3227730000	(((1eum_A.pdb:0.2760170000	1krq_A.pdb:0.2217050000):0.2528650000	(1vlg_A.pdb:0.2211120000	2jd7_A.pdb:0.1685900000):0.0959661000):0.1442500000	3e6s_A.pdb:0.5044880000):0.1809640000):0.0491256000	(((1bg7_A.pdb:0.3777570000	(1lb3_A.pdb:0.0599650000	2za7_A.pdb:0.1091300000):0.2416920000):0.0636180000	1r03_A.pdb:0.1646980000):0.1182550000	(1z6o_A.pdb:0.8976930000	1z6o_M.pdb:0.4198750000):0.2610610000):0.0638109000):0.3828290000	1otk_A.pdb:2.0457630000):0.4081780000	((((1jk0_A.pdb:0.4681490000	2uw2_A.pdb:0.0920990000):0.0724196000	1w68_A.pdb:0.0666450000):0.7345040000	(1mxr_A.pdb:0.8418900000	((1oqu_A.pdb:0.1029030000	(1r2f_A.pdb:0.1782510000	1uzr_A.pdb:0.1327310000):0.0457100000):0.6130300000	3ee4_A.pdb:1.2145010000):0.0694873000):0.2563750000):0.3348990000	(((1mty_B.pdb:1.5422460000	2inc_B.pdb:0.9390520000):0.2262850000	2inp_C.pdb:0.9006750000):0.1695930000	(1mty_D.pdb:0.9895110000	3dhg_A.pdb:1.4800830000):0.6465630000):0.3800110000):0.6066980000):0.2373630000	1za0_A.pdb:1.2969000000):0.7436270000	(2uw1_A.pdb:0.0311010000	2uw1_B.pdb:0.0442580000):0.0710183000);
(1afr_A.pdb:0.1480000000	((((((((((1bcf_A.pdb:0.0243780000	3e1q_A.pdb:0.0367240000):0.1037960000	2fkz_A.pdb:0.1390300000):0.1844800000	1jgc_A.pdb:0.2173340000):0.2671000000	1nfv_A.pdb:0.4818770000):0.2886150000	((((((1bg7_A.pdb:0.4888600000	(1lb3_A.pdb:0.0926210000	2za7_A.pdb:0.1248840000):0.1926570000):0.0565658000	1r03_A.pdb:0.2060260000):0.1216780000	(1z6o_A.pdb:0.7459930000	1z6o_M.pdb:0.5259840000):0.3756500000):0.1447330000	3e6s_A.pdb:0.5696610000):0.1193150000	(((1eum_A.pdb:0.3337040000	1krq_A.pdb:0.2419250000):0.2267170000	2jd7_A.pdb:0.1300940000):0.1138720000	1vlg_A.pdb:0.1812880000):0.1535550000):0.3434340000	((1lko_A.pdb:0.6707140000	1yuz_A.pdb:0.5966670000):0.5218480000	3qhb_A.pdb:0.6451240000):0.3285260000):0.1864860000):0.1652420000	((((((1dps_A.pdb:0.0605700000	1jts_A.pdb:0.0286240000):0.3886640000	1o9r_A.pdb:0.1960390000):0.4155330000	1uvh_A.pdb:0.6379130000):0.1593970000	(1tjo_A.pdb:0.0274650000	1tk6_A.pdb:0.0126260000):0.4103160000):0.2618870000	(((1ji4_A.pdb:0.4343350000	2fjc_A.pdb:0.3230010000):0.1485520000	(1qgh_A.pdb:0.3093090000	2ux1_A.pdb:0.3051680000):0.2632140000):0.0582476000	((1ji5_A.pdb:0.1567540000	(1jig_A.pdb:0.1561830000	1n1q_A.pdb:0.2208100000):0.0343928000):0.0422172000	2chp_A.pdb:0.3649080000):0.0816833000):0.2453610000):0.1731490000	(2fzf_A.pdb:0.9889340000	2vzb_A.pdb:0.5693430000):0.2549750000):0.1774990000):0.2223560000	1otk_A.pdb:2.0370790000):0.6336880000	((((1jk0_A.pdb:0.5158390000	2uw2_A.pdb:0.1193300000):0.1277550000	1w68_A.pdb:0.0735110000):0.7265080000	(1mxr_A.pdb:0.7654970000	(((1oqu_A.pdb:0.1785760000	1r2f_A.pdb:0.1519160000):0.0614720000	1uzr_A.pdb:0.0335510000):0.7408660000	3ee4_A.pdb:1.3080880000):0.0752413000):0.3410490000):0.2680320000	(((1mty_B.pdb:1.4460970000	2inc_B.pdb:0.8657570000):0.2101880000	2inp_C.pdb:1.2459730000):0.2626930000	(1mty_D.pdb:0.9843790000	3dhg_A.pdb:1.3070690000):0.5783420000):0.5480340000):0.4048130000):0.3762810000	1za0_A.pdb:0.9445990000):0.9915280000	2uw1_A.pdb:0.0000030000):0.0347528000	2uw1_B.pdb:0.0615200000);
(1afr_A.pdb:0.1868020000	(((((((((1bcf_A.pdb:0.0058510000	3e1q_A.pdb:0.0343700000):0.1280290000	2fkz_A.pdb:0.1446470000):0.1310830000	1jgc_A.pdb:0.2299940000):0.2655040000	1nfv_A.pdb:0.5494750000):0.1037100000	((((((1dps_A.pdb:0.0867230000	1jts_A.pdb:0.0256850000):0.2528430000	1o9r_A.pdb:0.2649620000):0.2504980000	1uvh_A.pdb:0.4656480000):0.2546380000	(1tjo_A.pdb:0.0279770000	1tk6_A.pdb:0.0147240000):0.4571630000):0.1861720000	((1ji4_A.pdb:0.4678730000	2fjc_A.pdb:0.4456740000):0.1802980000	((((1ji5_A.pdb:0.2237900000	1jig_A.pdb:0.1448880000):0.0703060000	(1qgh_A.pdb:0.2766750000	2ux1_A.pdb:0.3493200000):0.2684200000):0.0487440000	1n1q_A.pdb:0.1235880000):0.1097510000	2chp_A.pdb:0.2660060000):0.1137760000):0.1233360000):0.0851306000	(2fzf_A.pdb:1.5434060000	2vzb_A.pdb:0.6940870000):0.3508290000):0.3554560000):0.1258740000	(((((1bg7_A.pdb:0.4203590000	1r03_A.pdb:0.1941300000):0.0882187000	(1lb3_A.pdb:0.0185610000	2za7_A.pdb:0.1629870000):0.2377270000):0.1626290000	(1z6o_A.pdb:0.8593860000	1z6o_M.pdb:0.4904620000):0.1578780000):0.1086630000	((((1eum_A.pdb:0.2924240000	1krq_A.pdb:0.1953470000):0.1425670000	3e6s_A.pdb:0.5774690000):0.1110070000	2jd7_A.pdb:0.1360620000):0.1020130000	1vlg_A.pdb:0.1577720000):0.2638540000):0.2572650000	((1lko_A.pdb:0.8052420000	1yuz_A.pdb:0.7026830000):0.4014180000	3qhb_A.pdb:0.4189080000):0.8633920000):0.0768062000):0.4973540000	1otk_A.pdb:2.5466460000):0.3717540000	((((1jk0_A.pdb:0.5135620000	2uw2_A.pdb:0.0975630000):0.1055900000	1w68_A.pdb:0.0517670000):0.7351640000	(1mxr_A.pdb:0.6730610000	(((1oqu_A.pdb:0.1277110000	1r2f_A.pdb:0.2252940000):0.0408138000	1uzr_A.pdb:0.0489940000):0.8601830000	3ee4_A.pdb:1.3468960000):0.1813070000):0.2094570000):0.1638970000	((1mty_B.pdb:1.3899520000	(2inc_B.pdb:0.8908090000	2inp_C.pdb:0.9769090000):0.1182830000):0.2035500000	(1mty_D.pdb:0.7628570000	3dhg_A.pdb:1.5526140000):0.6768750000):0.6128780000):0.5240610000):0.1175850000	1za0_A.pdb:1.1087140000):1.0633400000	(2uw1_A.pdb:0.0349600000	2uw1_B.pdb:0.0562180000):0.0200623000);
(1afr_A.pdb:0.1941380000	((((((((((1bcf_A.pdb:0.0286040000	3e1q_A.pdb:0.0173780000):0.1305810000	2fkz_A.pdb:0.0751340000):0.1316970000	1jgc_A.pdb:0.2989020000):0.3907370000	((((((1bg7_A.pdb:0.2944070000	1r03_A.pdb:0.2059510000):0.0665267000	(1lb3_A.pdb:0.1232450000	2za7_A.pdb:0.0857370000):0.1468040000):0.0882133000	(1z6o_A.pdb:0.6913410000	1z6o_M.pdb:0.5482080000):0.1836640000):0.1906860000	3e6s_A.pdb:0.5294310000):0.1210990000	((1eum_A.pdb:0.3158860000	1krq_A.pdb:0.2796010000):0.1598100000	(1vlg_A.pdb:0.1897710000	2jd7_A.pdb:0.2611130000):0.1231630000):0.1066330000):0.1922280000	((1lko_A.pdb:0.7276490000	1yuz_A.pdb:0.7570110000):0.4002570000	3qhb_A.pdb:0.6682890000):0.6120860000):0.2702630000):0.1418010000	1nfv_A.pdb:0.4324180000):0.1736970000	(((((((1dps_A.pdb:0.0361040000	1jts_A.pdb:0.0607140000):0.2387160000	1o9r_A.pdb:0.2263550000):0.3274820000	1uvh_A.pdb:0.4774460000):0.2680510000	((((1ji4_A.pdb:0.4116990000	2fjc_A.pdb:0.3698400000):0.1806010000	(1qgh_A.pdb:0.1878370000	2ux1_A.pdb:0.4002820000):0.1768820000):0.1199050000	((1ji5_A.pdb:0.2518710000	1n1q_A.pdb:0.1830860000):0.0344798000	1jig_A.pdb:0.1516160000):0.0550786000):0.0886190000	2chp_A.pdb:0.1946010000):0.1596400000):0.1532740000	(1tjo_A.pdb:0.0311330000	1tk6_A.pdb:0.0136840000):0.3961650000):0.1807820000	2vzb_A.pdb:0.7343400000):0.1689920000	2fzf_A.pdb:1.6248420000):0.1993950000):0.3908500000	1otk_A.pdb:2.2530340000):0.4313650000	((((1jk0_A.pdb:0.5333920000	2uw2_A.pdb:0.0827860000):0.0960776000	1w68_A.pdb:0.0722420000):0.6196840000	(1mxr_A.pdb:0.6694690000	(((1oqu_A.pdb:0.1363140000	1r2f_A.pdb:0.1606470000):0.0644693000	1uzr_A.pdb:0.0570730000):0.6814090000	3ee4_A.pdb:1.5332710000):0.1914550000):0.2253830000):0.5140440000	(((1mty_B.pdb:1.3158220000	2inc_B.pdb:1.0635560000):0.0753072000	2inp_C.pdb:1.0940130000):0.5731190000	(1mty_D.pdb:0.9809180000	3dhg_A.pdb:1.3387210000):0.5171030000):0.2643200000):0.2625490000):0.6719110000	1za0_A.pdb:1.1430330000):0.7644330000	2uw1_A.pdb:0.0154480000):0.0355279000	2uw1_B.pdb:0.0528750000);
(1afr_A.pdb:0.1263220000	(((((((((1bcf_A.pdb:0.0250260000	3e1q_A.pdb:0.0135800000):0.1573660000	2fkz_A.pdb:0.1024280000):0.0633368000	1jgc_A.pdb:0.2986410000):0.4102590000	1nfv_A.pdb:0.5790280000):0.0774562000	(((((1dps_A.pdb:0.0569570000	1jts_A.pdb:0.0563860000):0.2712200000	1o9r_A.pdb:0.2081700000):0.3078080000	1uvh_A.pdb:0.6981180000):0.2032850000	((1ji4_A.pdb:0.4408850000	2fjc_A.pdb:0.4242460000):0.1046350000	(((1ji5_A.pdb:0.2462740000	(1n1q_A.pdb:0.1750270000	2chp_A.pdb:0.3458040000):0.0457519000):0.0411417000	1jig_A.pdb:0.2379630000):0.0796321000	(1qgh_A.pdb:0.2435460000	2ux1_A.pdb:0.3615660000):0.2421090000):0.0752460000):0.1694410000):0.1695840000	((1tjo_A.pdb:0.0098070000	1tk6_A.pdb:0.0262040000):0.4209360000	2vzb_A.pdb:1.2507680000):0.0869073000):0.3940990000):0.2012080000	(((((1bg7_A.pdb:0.4280020000	(1lb3_A.pdb:0.0894050000	2za7_A.pdb:0.0981150000):0.2075120000):0.0851044000	1r03_A.pdb:0.1446150000):0.1519730000	(1z6o_A.pdb:0.8277120000	1z6o_M.pdb:0.3415370000):0.3379690000):0.1179670000	(((1eum_A.pdb:0.3234340000	1krq_A.pdb:0.2058130000):0.1334950000	3e6s_A.pdb:0.4868030000):0.1252780000	(1vlg_A.pdb:0.2077820000	2jd7_A.pdb:0.2216410000):0.0764112000):0.2242380000):0.2530530000	((1lko_A.pdb:0.5415690000	1yuz_A.pdb:0.6158570000):0.5482500000	3qhb_A.pdb:0.3292440000):0.6871380000):0.1258350000):0.2851640000	(1otk_A.pdb:2.0674620000	2fzf_A.pdb:1.1261480000):0.2209020000):0.4132800000	(((1jk0_A.pdb:0.5096340000	(1w68_A.pdb:0.1409660000	2uw2_A.pdb:0.1095310000):0.0918088000):0.5966350000	((1mxr_A.pdb:0.6760510000	3ee4_A.pdb:1.5189210000):0.1211610000	((1oqu_A.pdb:0.1680080000	1r2f_A.pdb:0.1662030000):0.0698122000	1uzr_A.pdb:0.0638500000):0.7294300000):0.2128030000):0.5538070000	((1mty_B.pdb:1.3417410000	(2inc_B.pdb:0.9264360000	2inp_C.pdb:1.2078810000):0.1107280000):0.2747500000	(1mty_D.pdb:1.2443620000	3dhg_A.pdb:1.2286660000):0.5006130000):0.2743670000):0.5123110000):0.1851560000	1za0_A.pdb:1.1062310000):0.7642940000	(2uw1_A.pdb:0.0341280000	2uw1_B.pdb:0.0558720000):0.0566009000);
(1afr_A.pdb:0.2026230000	(((((((((((1bcf_A.pdb:0.0431480000	3e1q_A.pdb:0.0332230000):0.1727460000	2fkz_A.pdb:0.0855660000):0.1528820000	1jgc_A.pdb:0.2401040000):0.3011400000	1nfv_A.pdb:0.6634410000):0.3261710000	(((((1bg7_A.pdb:0.3388920000	1r03_A.pdb:0.2032650000):0.0738212000	(1lb3_A.pdb:0.0836620000	2za7_A.pdb:0.0864480000):0.1716120000):0.1954290000	(1z6o_A.pdb:0.7890510000	1z6o_M.pdb:0.4692050000):0.1795890000):0.1220950000	((((1eum_A.pdb:0.3373580000	1krq_A.pdb:0.2524390000):0.0951743000	3e6s_A.pdb:0.6978580000):0.1897710000	2jd7_A.pdb:0.1738400000):0.1339730000	1vlg_A.pdb:0.2122960000):0.3379140000):0.2566670000	((1lko_A.pdb:0.6484330000	1yuz_A.pdb:0.6612010000):0.3297940000	3qhb_A.pdb:0.5337570000):0.6416290000):0.0162065000):0.2261060000	2fzf_A.pdb:0.9122570000):0.0995728000	(((((1dps_A.pdb:0.0520330000	1jts_A.pdb:0.0479730000):0.2801570000	1o9r_A.pdb:0.1269690000):0.2596410000	((1tjo_A.pdb:0.0440110000	1tk6_A.pdb:0.0227290000):0.5034570000	1uvh_A.pdb:0.4673690000):0.0903328000):0.1167680000	((1ji4_A.pdb:0.3938500000	2fjc_A.pdb:0.3230000000):0.1534360000	(((1ji5_A.pdb:0.2001580000	(1jig_A.pdb:0.1499800000	1n1q_A.pdb:0.2398350000):0.0661592000):0.0798434000	2chp_A.pdb:0.3347120000):0.1086030000	(1qgh_A.pdb:0.1404600000	2ux1_A.pdb:0.3704900000):0.2360550000):0.1039080000):0.1484190000):0.4241170000	2vzb_A.pdb:0.8491070000):0.1227400000):0.2406450000	1otk_A.pdb:2.0491910000):0.3650810000	(((((1jk0_A.pdb:0.5463690000	2uw2_A.pdb:0.0781150000):0.0658249000	1w68_A.pdb:0.0669550000):0.6524510000	(1mxr_A.pdb:0.6367200000	((1oqu_A.pdb:0.1407460000	1r2f_A.pdb:0.1783120000):0.0971745000	1uzr_A.pdb:0.0485100000):0.7431130000):0.0606807000):0.3517990000	3ee4_A.pdb:1.1241690000):0.2536150000	((1mty_B.pdb:1.3642910000	(2inc_B.pdb:0.7944610000	2inp_C.pdb:1.0294580000):0.1813020000):0.3242840000	(1mty_D.pdb:0.9689910000	3dhg_A.pdb:1.4792110000):0.7493160000):0.2990050000):0.2238860000):0.3897860000	1za0_A.pdb:1.1605680000):0.8508540000	2uw1_A.pdb:0.0143860000):0.0570160000	2uw1_B.pdb:0.0469500000);
(1afr_A.pdb:0.2062900000	(((((((((((1bcf_A.pdb:0.0201070000	3e1q_A.pdb:0.0523420000):0.1762560000	2fkz_A.pdb:0.1453830000):0.1098420000	1jgc_A.pdb:0.3446680000):0.2337550000	1nfv_A.pdb:0.6827960000):0.2168640000	(((((1bg7_A.pdb:0.4545890000	1r03_A.pdb:0.1563690000):0.0891388000	(1lb3_A.pdb:0.0739800000	2za7_A.pdb:0.1304670000):0.1824750000):0.1369200000	(1z6o_A.pdb:0.9034000000	1z6o_M.pdb:0.5295630000):0.2861600000):0.1567300000	((((1eum_A.pdb:0.3784730000	1krq_A.pdb:0.1811810000):0.1651920000	3e6s_A.pdb:0.4504270000):0.1359110000	2jd7_A.pdb:0.1705030000):0.1432830000	1vlg_A.pdb:0.1937720000):0.2441240000):0.2498090000	((1lko_A.pdb:0.7366760000	1yuz_A.pdb:0.6724090000):0.2955080000	3qhb_A.pdb:0.7201320000):0.5163670000):0.1253620000):0.2257640000	((((((1dps_A.pdb:0.0587490000	1jts_A.pdb:0.0427660000):0.1619700000	1o9r_A.pdb:0.2366530000):0.3783830000	1uvh_A.pdb:0.4814500000):0.2277760000	(1tjo_A.pdb:0.0188450000	1tk6_A.pdb:0.0437740000):0.5754640000):0.2493090000	((1ji4_A.pdb:0.4812530000	2fjc_A.pdb:0.4348010000):0.0843679000	((((1ji5_A.pdb:0.1927090000	1jig_A.pdb:0.1560690000):0.0505154000	1n1q_A.pdb:0.2091940000):0.0570733000	(1qgh_A.pdb:0.2180470000	2ux1_A.pdb:0.4297190000):0.1668350000):0.0857956000	2chp_A.pdb:0.2821360000):0.1032930000):0.1072560000):0.2250050000	(2fzf_A.pdb:0.9840550000	2vzb_A.pdb:0.7752450000):0.3309520000):0.0739144000):0.4489500000	1otk_A.pdb:2.2542070000):0.4926400000	(((1mty_B.pdb:1.4320070000	2inp_C.pdb:0.9711980000):0.1287130000	2inc_B.pdb:0.8999590000):0.6264030000	(1mty_D.pdb:1.1607780000	3dhg_A.pdb:1.5009880000):0.5170580000):0.1338510000):0.1218240000	(((1jk0_A.pdb:0.5423750000	2uw2_A.pdb:0.1304880000):0.0641909000	1w68_A.pdb:0.0632430000):0.5875700000	(1mxr_A.pdb:0.8852250000	((1oqu_A.pdb:0.0807290000	(1r2f_A.pdb:0.1655800000	1uzr_A.pdb:0.1043440000):0.0899027000):0.6007500000	3ee4_A.pdb:1.3906260000):0.1512710000):0.2165590000):0.3518320000):0.4169530000	1za0_A.pdb:1.2429560000):1.0283500000	2uw1_A.pdb:0.0000030000):0.0409852000	2uw1_B.pdb:0.0440500000);
(1afr_A.pdb:0.1246690000	(((((((((1bcf_A.pdb:0.0153150000	3e1q_A.pdb:0.0541920000):0.1361690000	2fkz_A.pdb:0.1397220000):0.1085510000	1jgc_A.pdb:0.3767070000):0.3087050000	(((((((1dps_A.pdb:0.0674440000	1jts_A.pdb:0.0455450000):0.3331500000	1o9r_A.pdb:0.1668900000):0.4082170000	(1tjo_A.pdb:0.0520030000	1tk6_A.pdb:0.0075980000):0.4664340000):0.1359870000	1uvh_A.pdb:0.5503440000):0.3162070000	((1ji4_A.pdb:0.5806970000	2fjc_A.pdb:0.4056170000):0.1518660000	(((1ji5_A.pdb:0.2081070000	1jig_A.pdb:0.1138100000):0.0671297000	(1n1q_A.pdb:0.1097210000	2chp_A.pdb:0.3468330000):0.0516878000):0.0767857000	(1qgh_A.pdb:0.2557970000	2ux1_A.pdb:0.4243210000):0.2820080000):0.0341906000):0.1036230000):0.1282910000	(2fzf_A.pdb:1.0354850000	2vzb_A.pdb:0.7903220000):0.4029410000):0.4314550000	1nfv_A.pdb:0.5767810000):0.0234338000):0.2434360000	1otk_A.pdb:2.6793540000):0.0572932000	((1lko_A.pdb:0.6342520000	1yuz_A.pdb:0.7159790000):0.4396760000	3qhb_A.pdb:0.5403040000):0.5607980000):0.1636960000	((((1bg7_A.pdb:0.3460330000	(1lb3_A.pdb:0.1032300000	2za7_A.pdb:0.1137060000):0.2689540000):0.0489249000	1r03_A.pdb:0.1495790000):0.2842820000	(1z6o_A.pdb:0.7619810000	1z6o_M.pdb:0.5281100000):0.2383470000):0.1232020000	((((1eum_A.pdb:0.3949610000	1krq_A.pdb:0.1402820000):0.1567370000	3e6s_A.pdb:0.5620180000):0.1876990000	2jd7_A.pdb:0.1315290000):0.0708105000	1vlg_A.pdb:0.2338250000):0.2477150000):0.1454090000):0.8066850000	((((1jk0_A.pdb:0.5785410000	2uw2_A.pdb:0.1434040000):0.0998739000	1w68_A.pdb:0.0603840000):0.8295550000	(1mxr_A.pdb:0.7558560000	(((1oqu_A.pdb:0.2006310000	1r2f_A.pdb:0.2019960000):0.0701674000	1uzr_A.pdb:0.0478260000):0.8003940000	3ee4_A.pdb:1.4612790000):0.0598558000):0.1415960000):0.3001960000	(((1mty_B.pdb:1.5524500000	2inc_B.pdb:0.8894660000):0.2232340000	2inp_C.pdb:0.9341590000):0.6265380000	(1mty_D.pdb:0.9452430000	3dhg_A.pdb:1.4314240000):0.3726770000):0.3171490000):0.5052010000):0.2910130000	1za0_A.pdb:0.9291240000):0.8829240000	(2uw1_A.pdb:0.0365490000	2uw1_B.pdb:0.0682220000):0.0876724000);
(1afr_A.pdb:0.2279120000	((((((((((1bcf_A.pdb:0.0382220000	3e1q_A.pdb:0.0255740000):0.1115950000	2fkz_A.pdb:0.1331580000):0.1477930000	1jgc_A.pdb:0.2807090000):0.3713900000	1nfv_A.pdb:0.5094040000):0.0944194000	(((((1dps_A.pdb:0.0249530000	1jts_A.pdb:0.0316690000):0.2585880000	1o9r_A.pdb:0.1628830000):0.1848140000	1uvh_A.pdb:0.6391590000):0.2952650000	((1ji4_A.pdb:0.4788510000	2fjc_A.pdb:0.3369320000):0.1479860000	((((1ji5_A.pdb:0.1849870000	1jig_A.pdb:0.1719830000):0.1254790000	1n1q_A.pdb:0.1662210000):0.0514578000	2chp_A.pdb:0.3842080000):0.0924742000	(1qgh_A.pdb:0.1543960000	2ux1_A.pdb:0.4335660000):0.2179980000):0.0971046000):0.2026520000):0.1105630000	((1tjo_A.pdb:0.0296470000	1tk6_A.pdb:0.0117840000):0.3821510000	2vzb_A.pdb:0.9939170000):0.1266450000):0.4988930000):0.2504690000	((((1bg7_A.pdb:0.3460890000	(1lb3_A.pdb:0.1246840000	2za7_A.pdb:0.1027960000):0.1783620000):0.0585746000	1r03_A.pdb:0.2212740000):0.1880510000	(1z6o_A.pdb:0.7828820000	1z6o_M.pdb:0.4832060000):0.1944820000):0.0559304000	(((1eum_A.pdb:0.3926460000	1krq_A.pdb:0.2094350000):0.1890550000	(1vlg_A.pdb:0.2391190000	2jd7_A.pdb:0.1979420000):0.0898535000):0.1378260000	3e6s_A.pdb:0.6157640000):0.2263270000):0.3201080000):0.0599467000	((1lko_A.pdb:0.6098750000	1yuz_A.pdb:0.7243010000):0.2442870000	3qhb_A.pdb:0.5792850000):1.0553300000):0.0713079000	(1otk_A.pdb:2.3966740000	2fzf_A.pdb:1.0188110000):0.2306650000):0.6507570000	(((((1jk0_A.pdb:0.5292550000	2uw2_A.pdb:0.1132860000):0.0817512000	1w68_A.pdb:0.0708680000):0.6433340000	(1mxr_A.pdb:0.6754330000	(((1oqu_A.pdb:0.1492560000	1r2f_A.pdb:0.1812430000):0.0536154000	1uzr_A.pdb:0.0495900000):0.7372860000	3ee4_A.pdb:1.7221940000):0.0386389000):0.2583330000):0.5195920000	((1mty_B.pdb:1.6551020000	(2inc_B.pdb:0.9002830000	2inp_C.pdb:1.1207800000):0.0314909000):0.5458700000	(1mty_D.pdb:0.8619860000	3dhg_A.pdb:1.4845260000):0.5893170000):0.2417280000):0.5767160000	1za0_A.pdb:0.9349170000):0.2323900000):0.8686200000	2uw1_A.pdb:0.0333910000):0.0312797000	2uw1_B.pdb:0.0508120000);
(1afr_A.pdb:0.1313110000	(((((((((1bcf_A.pdb:0.0194120000	3e1q_A.pdb:0.0582410000):0.1062320000	2fkz_A.pdb:0.1512120000):0.1773170000	1jgc_A.pdb:0.4047870000):0.2530050000	(1nfv_A.pdb:0.3606280000	1otk_A.pdb:2.1606240000):0.2719640000):0.1449330000	(((((1dps_A.pdb:0.0520610000	1jts_A.pdb:0.0582880000):0.2934700000	1o9r_A.pdb:0.1825720000):0.3534500000	1uvh_A.pdb:0.5574730000):0.2098850000	((1tjo_A.pdb:0.0286080000	1tk6_A.pdb:0.0159970000):0.4518280000	(2fzf_A.pdb:1.0589740000	2vzb_A.pdb:0.7039620000):0.1980550000):0.2302610000):0.0531776000	(((1ji4_A.pdb:0.4412070000	2fjc_A.pdb:0.3405670000):0.2548140000	(((1ji5_A.pdb:0.2189430000	1jig_A.pdb:0.1560890000):0.1076800000	1n1q_A.pdb:0.1844450000):0.0642807000	2chp_A.pdb:0.3415370000):0.0775364000):0.0332144000	(1qgh_A.pdb:0.2121450000	2ux1_A.pdb:0.3961420000):0.1800690000):0.2211830000):0.4651020000):0.1968490000	((1lko_A.pdb:0.4813000000	1yuz_A.pdb:0.9311080000):0.4047660000	3qhb_A.pdb:0.5011590000):0.6110520000):0.0895948000	((((1bg7_A.pdb:0.3990050000	(1lb3_A.pdb:0.0764510000	2za7_A.pdb:0.0929490000):0.2123550000):0.0621254000	1r03_A.pdb:0.1477320000):0.1484590000	(1z6o_A.pdb:0.9156700000	1z6o_M.pdb:0.5126060000):0.2349290000):0.1573100000	((((1eum_A.pdb:0.3546880000	1krq_A.pdb:0.2130330000):0.3631310000	2jd7_A.pdb:0.1871660000):0.0582633000	1vlg_A.pdb:0.2563340000):0.1613070000	3e6s_A.pdb:0.6207450000):0.1530350000):0.2487620000):0.7333800000	((((1jk0_A.pdb:0.5538040000	2uw2_A.pdb:0.1141220000):0.0897586000	1w68_A.pdb:0.0745640000):0.7658610000	(1mxr_A.pdb:0.7294430000	(((1oqu_A.pdb:0.1640220000	1r2f_A.pdb:0.1960350000):0.0641907000	1uzr_A.pdb:0.0321880000):0.5330530000	3ee4_A.pdb:1.2963870000):0.2511170000):0.1935300000):0.3197830000	((1mty_B.pdb:1.2967910000	(2inc_B.pdb:0.8804040000	2inp_C.pdb:1.0474420000):0.1739710000):0.4420070000	(1mty_D.pdb:1.1418490000	3dhg_A.pdb:1.4079550000):0.4457590000):0.3541280000):0.2988730000):0.3954690000	1za0_A.pdb:0.9905450000):0.9475070000	(2uw1_A.pdb:0.0371770000	2uw1_B.pdb:0.0621460000):0.0734821000);
(1afr_A.pdb:0.2206460000	(((((((((1bcf_A.pdb:0.0270680000	3e1q_A.pdb:0.0246830000):0.1486090000	2fkz_A.pdb:0.0683430000):0.1056550000	1jgc_A.pdb:0.2811950000):0.3336250000	1nfv_A.pdb:0.5232230000):0.1487440000	((((((1dps_A.pdb:0.0423250000	1jts_A.pdb:0.0493140000):0.2895980000	1o9r_A.pdb:0.1758460000):0.2605240000	1uvh_A.pdb:0.5819330000):0.1508430000	(1tjo_A.pdb:0.0286540000	1tk6_A.pdb:0.0089720000):0.4501110000):0.1735720000	((1ji4_A.pdb:0.4546880000	2fjc_A.pdb:0.4254350000):0.1621500000	(((1ji5_A.pdb:0.2558350000	1jig_A.pdb:0.1823210000):0.0504839000	(1n1q_A.pdb:0.1913670000	2chp_A.pdb:0.3559310000):0.0484803000):0.0588589000	(1qgh_A.pdb:0.1707390000	2ux1_A.pdb:0.3735460000):0.2388500000):0.0777677000):0.1935740000):0.1829640000	(2fzf_A.pdb:1.0983850000	2vzb_A.pdb:0.7278470000):0.3403910000):0.3783350000):0.1315870000	((((((1bg7_A.pdb:0.3404880000	(1lb3_A.pdb:0.0906830000	2za7_A.pdb:0.1475000000):0.2333980000):0.0536752000	1r03_A.pdb:0.1780510000):0.1673920000	(1z6o_A.pdb:0.6815290000	1z6o_M.pdb:0.4901900000):0.2654730000):0.1946040000	3e6s_A.pdb:0.6060870000):0.0932582000	(((1eum_A.pdb:0.2897940000	1krq_A.pdb:0.3051890000):0.2315380000	2jd7_A.pdb:0.1804140000):0.0925711000	1vlg_A.pdb:0.2259640000):0.0993341000):0.2758360000	((1lko_A.pdb:0.5967180000	1yuz_A.pdb:0.6441340000):0.5046760000	3qhb_A.pdb:0.5600880000):0.6211020000):0.1516710000):0.6431770000	(((((1jk0_A.pdb:0.5156010000	2uw2_A.pdb:0.0956580000):0.0736678000	1w68_A.pdb:0.0535940000):0.7033780000	((1mxr_A.pdb:0.8171440000	((1oqu_A.pdb:0.1534540000	1uzr_A.pdb:0.1096170000):0.0600469000	1r2f_A.pdb:0.1659260000):0.6298420000):0.1194990000	3ee4_A.pdb:1.2248000000):0.1371330000):0.5102920000	(((1mty_B.pdb:1.4007700000	2inp_C.pdb:0.9343330000):0.1442160000	2inc_B.pdb:0.7969770000):0.5626600000	(1mty_D.pdb:0.8887660000	3dhg_A.pdb:1.5746590000):0.3190580000):0.3006630000):0.2373670000	1otk_A.pdb:2.1196000000):0.2207080000):0.3556380000	1za0_A.pdb:1.1327640000):0.7697490000	2uw1_A.pdb:0.0124800000):0.0355706000	2uw1_B.pdb:0.0519000000);
(1afr_A.pdb:0.1742520000	((((((((1bcf_A.pdb:0.0199180000	3e1q_A.pdb:0.0230590000):0.0630357000	(1jgc_A.pdb:0.3656450000	2fkz_A.pdb:0.0926470000):0.0836784000):0.3353550000	1nfv_A.pdb:0.5204420000):0.1735530000	((((((1dps_A.pdb:0.0751450000	1jts_A.pdb:0.0201930000):0.2611080000	1o9r_A.pdb:0.2303050000):0.4107530000	1uvh_A.pdb:0.4235360000):0.2479950000	((1ji4_A.pdb:0.5044790000	2fjc_A.pdb:0.3850970000):0.1431700000	(((1ji5_A.pdb:0.2427050000	(1n1q_A.pdb:0.1324630000	2chp_A.pdb:0.2973340000):0.0416327000):0.0481497000	1jig_A.pdb:0.2109910000):0.1036630000	(1qgh_A.pdb:0.2923260000	2ux1_A.pdb:0.2892510000):0.2591150000):0.0453980000):0.1441100000):0.0784668000	(1tjo_A.pdb:0.0184950000	1tk6_A.pdb:0.0220390000):0.4877340000):0.1073420000	(2fzf_A.pdb:1.3729740000	2vzb_A.pdb:0.5620600000):0.2428810000):0.2469460000):0.1238050000	(((((1bg7_A.pdb:0.4379710000	1r03_A.pdb:0.1979250000):0.0858542000	(1lb3_A.pdb:0.0887020000	2za7_A.pdb:0.0808040000):0.1663120000):0.1479400000	(1z6o_A.pdb:0.9723590000	1z6o_M.pdb:0.5278310000):0.2514540000):0.1641400000	((((1eum_A.pdb:0.3330820000	1krq_A.pdb:0.2197260000):0.1419780000	3e6s_A.pdb:0.5306530000):0.0896660000	2jd7_A.pdb:0.1309260000):0.0993061000	1vlg_A.pdb:0.2476960000):0.2012210000):0.2184160000	((1lko_A.pdb:0.8229200000	1yuz_A.pdb:0.5937440000):0.3662650000	3qhb_A.pdb:0.5609920000):0.5455690000):0.1544400000):0.5799530000	((((1jk0_A.pdb:0.4999560000	(1w68_A.pdb:0.1234810000	2uw2_A.pdb:0.1290740000):0.1212990000):0.8141820000	(1mxr_A.pdb:0.7855540000	(((1oqu_A.pdb:0.1608210000	1r2f_A.pdb:0.1968770000):0.0741859000	1uzr_A.pdb:0.0393770000):0.6013460000	3ee4_A.pdb:1.2137100000):0.1423990000):0.2362240000):0.2166150000	((1mty_B.pdb:1.2963200000	(2inc_B.pdb:0.8154270000	2inp_C.pdb:0.7917260000):0.0974112000):0.4694370000	(1mty_D.pdb:1.3450470000	3dhg_A.pdb:1.0827280000):0.4713930000):0.2737410000):0.4911790000	1otk_A.pdb:2.1565730000):0.1751950000):0.5068080000	1za0_A.pdb:1.0935430000):0.9075430000	2uw1_A.pdb:0.0193680000):0.0489701000	2uw1_B.pdb:0.0642450000);
(1afr_A.pdb:0.0944480000	((((((((1bcf_A.pdb:0.0351310000	3e1q_A.pdb:0.0430970000):0.1421130000	2fkz_A.pdb:0.1449430000):0.2226530000	1jgc_A.pdb:0.2581320000):0.3040870000	1nfv_A.pdb:0.5995080000):0.1275630000	((((((1dps_A.pdb:0.0439980000	1jts_A.pdb:0.0492260000):0.3472210000	1o9r_A.pdb:0.1477380000):0.2868480000	1uvh_A.pdb:0.5125450000):0.2446350000	(1tjo_A.pdb:0.0492380000	1tk6_A.pdb:0.0129360000):0.4757480000):0.1396850000	((1ji4_A.pdb:0.4108500000	2fjc_A.pdb:0.2871450000):0.1372130000	(((1ji5_A.pdb:0.2141890000	(1n1q_A.pdb:0.1529070000	2chp_A.pdb:0.3981730000):0.0920063000):0.0571861000	1jig_A.pdb:0.1474000000):0.1078240000	(1qgh_A.pdb:0.1982500000	2ux1_A.pdb:0.4149280000):0.2067790000):0.0882585000):0.1456420000):0.3831770000	((1otk_A.pdb:1.9624080000	2fzf_A.pdb:0.9675510000):0.2287520000	2vzb_A.pdb:0.7667290000):0.1992010000):0.1934680000):0.2831330000	(((1bg7_A.pdb:0.4095620000	1r03_A.pdb:0.1802030000):0.0519920000	(1lb3_A.pdb:0.0867640000	2za7_A.pdb:0.0946110000):0.1892620000):0.1769470000	(((((1eum_A.pdb:0.3284250000	1krq_A.pdb:0.2847130000):0.0921628000	3e6s_A.pdb:0.6459290000):0.1419910000	2jd7_A.pdb:0.1917590000):0.1227970000	1vlg_A.pdb:0.1321290000):0.3592790000	(1z6o_A.pdb:0.9209160000	1z6o_M.pdb:0.4280350000):0.1614870000):0.1115880000):0.1446880000):0.0362336000	((1lko_A.pdb:0.5885530000	1yuz_A.pdb:0.7588170000):0.3003200000	3qhb_A.pdb:0.3517090000):0.8497060000):0.8208530000	(((((1jk0_A.pdb:0.5926240000	2uw2_A.pdb:0.0999690000):0.1075000000	1w68_A.pdb:0.0523930000):0.7742090000	(1mxr_A.pdb:0.6534890000	(((1oqu_A.pdb:0.1392650000	1uzr_A.pdb:0.1096010000):0.0907588000	1r2f_A.pdb:0.1022030000):0.5162330000	3ee4_A.pdb:1.5939200000):0.2441620000):0.1918980000):0.4153370000	((1mty_B.pdb:1.5083160000	(2inc_B.pdb:0.8195280000	2inp_C.pdb:1.2839730000):0.1426800000):0.3669850000	(1mty_D.pdb:0.8221610000	3dhg_A.pdb:1.4499230000):0.5304530000):0.3426020000):0.5687460000	1za0_A.pdb:1.2787580000):0.3172800000):0.7805410000	(2uw1_A.pdb:0.0272030000	2uw1_B.pdb:0.0697530000):0.1018150000);
(1afr_A.pdb:0.0945070000	(((((((((1bcf_A.pdb:0.0305700000	3e1q_A.pdb:0.0608520000):0.1151370000	2fkz_A.pdb:0.1880690000):0.0273400000	1jgc_A.pdb:0.4183810000):0.2799550000	1nfv_A.pdb:0.5853880000):0.1755000000	(((((1dps_A.pdb:0.0514160000	1jts_A.pdb:0.0559760000):0.3372750000	1o9r_A.pdb:0.1081510000):0.5554280000	(1tjo_A.pdb:0.0371590000	1tk6_A.pdb:0.0052780000):0.4630360000):0.1210990000	((((((1ji4_A.pdb:0.4355110000	(1qgh_A.pdb:0.1476920000	2ux1_A.pdb:0.3689150000):0.2622110000):0.0949967000	(1ji5_A.pdb:0.2512040000	1jig_A.pdb:0.1047320000):0.0762266000):0.0610255000	1n1q_A.pdb:0.1103630000):0.0921072000	2chp_A.pdb:0.2162260000):0.0865879000	2fjc_A.pdb:0.4574430000):0.1206190000	1uvh_A.pdb:0.8207890000):0.0554021000):0.1187650000	(2fzf_A.pdb:1.1829630000	2vzb_A.pdb:0.6593770000):0.3350250000):0.3820280000):0.1873720000	((((((1bg7_A.pdb:0.3725900000	(1lb3_A.pdb:0.1165810000	2za7_A.pdb:0.1289020000):0.2528080000):0.0537347000	1r03_A.pdb:0.1996850000):0.2104590000	3e6s_A.pdb:0.5816570000):0.1296380000	(1z6o_A.pdb:0.7669590000	1z6o_M.pdb:0.4169550000):0.2577130000):0.0708267000	(((1eum_A.pdb:0.3335860000	1krq_A.pdb:0.1690360000):0.2597420000	2jd7_A.pdb:0.1629260000):0.0900489000	1vlg_A.pdb:0.2170180000):0.1804940000):0.2583370000	((1lko_A.pdb:0.6761940000	1yuz_A.pdb:0.8156690000):0.4946410000	3qhb_A.pdb:0.4921810000):0.7954050000):0.0382449000):0.4012410000	1otk_A.pdb:2.0806870000):0.2554450000	((((1jk0_A.pdb:0.5769860000	2uw2_A.pdb:0.0922740000):0.1034280000	1w68_A.pdb:0.0540440000):0.6741370000	((1mxr_A.pdb:0.6376950000	3ee4_A.pdb:1.5245560000):0.1885410000	((1oqu_A.pdb:0.2058010000	1uzr_A.pdb:0.0714030000):0.1586670000	1r2f_A.pdb:0.0745410000):0.8820770000):0.1132610000):0.4616980000	((1mty_B.pdb:1.4361380000	(2inc_B.pdb:0.7914960000	2inp_C.pdb:0.9762050000):0.1514640000):0.3433410000	(1mty_D.pdb:0.8934260000	3dhg_A.pdb:1.2725320000):0.7298680000):0.3373860000):0.2318590000):0.2373490000	1za0_A.pdb:1.3028600000):1.0030100000	(2uw1_A.pdb:0.0413860000	2uw1_B.pdb:0.0469140000):0.1171610000);
(1afr_A.pdb:0.2054480000	((((((((((1bcf_A.pdb:0.0250750000	3e1q_A.pdb:0.0342660000):0.1245810000	2fkz_A.pdb:0.1256580000):0.1188670000	1jgc_A.pdb:0.3121720000):0.2947480000	1nfv_A.pdb:0.5967710000):0.1122300000	((((((1dps_A.pdb:0.0629150000	1jts_A.pdb:0.0477000000):0.2885850000	1o9r_A.pdb:0.2397300000):0.3108850000	1uvh_A.pdb:0.5568660000):0.1401520000	(1tjo_A.pdb:0.0228120000	1tk6_A.pdb:0.0314430000):0.5795750000):0.2142020000	((1ji4_A.pdb:0.4983680000	2fjc_A.pdb:0.4619670000):0.0735365000	((1ji5_A.pdb:0.2266650000	(1jig_A.pdb:0.1363620000	(1n1q_A.pdb:0.1676350000	2chp_A.pdb:0.3878300000):0.0640310000):0.0532006000):0.0838050000	(1qgh_A.pdb:0.1569340000	2ux1_A.pdb:0.3231770000):0.2567900000):0.0716822000):0.1579640000):0.0744190000	2vzb_A.pdb:1.0119550000):0.3814060000):0.1901830000	(((((1bg7_A.pdb:0.3758270000	(1lb3_A.pdb:0.0679340000	2za7_A.pdb:0.1148970000):0.2224330000):0.0539027000	1r03_A.pdb:0.1737730000):0.3480350000	(1z6o_A.pdb:0.9100220000	1z6o_M.pdb:0.4720800000):0.2353790000):0.1028600000	((((1eum_A.pdb:0.3652920000	1krq_A.pdb:0.2060600000):0.1060180000	3e6s_A.pdb:0.5909450000):0.2195140000	2jd7_A.pdb:0.1356750000):0.1216400000	1vlg_A.pdb:0.2509050000):0.2296940000):0.3022540000	(((1lko_A.pdb:0.6520190000	1yuz_A.pdb:0.7160540000):0.5333320000	3qhb_A.pdb:0.6536560000):0.3701280000	2fzf_A.pdb:1.4369560000):0.2701800000):0.0931084000):0.5272100000	1otk_A.pdb:2.3104470000):0.2197600000	(((((1jk0_A.pdb:0.4969070000	(1w68_A.pdb:0.1218960000	2uw2_A.pdb:0.1476380000):0.0817810000):0.8348460000	((1oqu_A.pdb:0.1733560000	1r2f_A.pdb:0.2126700000):0.0889947000	1uzr_A.pdb:0.0530680000):0.7058500000):0.1674560000	1mxr_A.pdb:0.7883240000):0.2752370000	3ee4_A.pdb:1.1272530000):0.3188560000	((1mty_B.pdb:1.6466260000	(2inc_B.pdb:0.6986860000	2inp_C.pdb:1.1909490000):0.2946350000):0.3022900000	(1mty_D.pdb:1.2370430000	3dhg_A.pdb:1.4083520000):0.4208390000):0.3133710000):0.3430980000):0.5109310000	1za0_A.pdb:1.0271390000):0.8594650000	2uw1_A.pdb:0.0032420000):0.0206604000	2uw1_B.pdb:0.0477810000);
(1afr_A.pdb:0.1101380000	(((((((((1bcf_A.pdb:0.0265170000	3e1q_A.pdb:0.0241290000):0.1518900000	2fkz_A.pdb:0.1235320000):0.1395170000	1jgc_A.pdb:0.3040680000):0.3089270000	1nfv_A.pdb:0.4763150000):0.2736090000	((((((((((1dps_A.pdb:0.0594740000	1jts_A.pdb:0.0261940000):0.2608710000	1o9r_A.pdb:0.1915760000):0.2872070000	1uvh_A.pdb:0.6248930000):0.1020650000	(1tjo_A.pdb:0.0469480000	1tk6_A.pdb:0.0119730000):0.6317760000):0.3159410000	(1qgh_A.pdb:0.1453060000	2ux1_A.pdb:0.4265220000):0.2668880000):0.1035440000	(1ji5_A.pdb:0.2133110000	1jig_A.pdb:0.1291430000):0.0312780000):0.0415837000	1n1q_A.pdb:0.1550280000):0.1112150000	(1ji4_A.pdb:0.3230710000	2fjc_A.pdb:0.4419850000):0.1978160000):0.0669054000	2chp_A.pdb:0.2704540000):0.2928620000	(2fzf_A.pdb:1.1527980000	2vzb_A.pdb:0.7899150000):0.1579820000):0.3448590000):0.3060790000	((1lko_A.pdb:0.4782850000	1yuz_A.pdb:0.7827790000):0.3803040000	3qhb_A.pdb:0.6293150000):0.5591970000):0.0000023799	((((1bg7_A.pdb:0.4354310000	1r03_A.pdb:0.1319990000):0.1243660000	(1lb3_A.pdb:0.0756710000	2za7_A.pdb:0.1236110000):0.1479820000):0.2094730000	(1z6o_A.pdb:0.7397330000	1z6o_M.pdb:0.4212200000):0.2334080000):0.0854210000	(((1eum_A.pdb:0.3832840000	1krq_A.pdb:0.2422570000):0.1519570000	(1vlg_A.pdb:0.2926890000	2jd7_A.pdb:0.1468370000):0.0775747000):0.1694980000	3e6s_A.pdb:0.5237280000):0.1686290000):0.2096330000):0.5016080000	((((1jk0_A.pdb:0.4835330000	(1w68_A.pdb:0.0992550000	2uw2_A.pdb:0.1389990000):0.1324560000):0.5960530000	((1mxr_A.pdb:0.7844810000	3ee4_A.pdb:1.5213300000):0.1379330000	((1oqu_A.pdb:0.1753960000	1r2f_A.pdb:0.1883020000):0.0568990000	1uzr_A.pdb:0.0612390000):0.8743780000):0.1541090000):0.4639920000	(((1mty_B.pdb:1.6306200000	2inc_B.pdb:0.9188580000):0.3449560000	2inp_C.pdb:1.0427290000):0.1935390000	(1mty_D.pdb:0.9067380000	3dhg_A.pdb:1.6294270000):0.6678320000):0.3495230000):0.2736990000	1otk_A.pdb:2.4337660000):0.2462610000):0.3481060000	1za0_A.pdb:1.2018470000):0.5594920000	(2uw1_A.pdb:0.0294450000	2uw1_B.pdb:0.0547430000):0.1125580000);
(1afr_A.pdb:0.1482530000	(((((((((((1bcf_A.pdb:0.0239550000	3e1q_A.pdb:0.0201350000):0.1211490000	2fkz_A.pdb:0.1205750000):0.1821780000	1jgc_A.pdb:0.2803660000):0.2694630000	1nfv_A.pdb:0.4736660000):0.3382950000	((1lko_A.pdb:0.4386470000	1yuz_A.pdb:0.7228930000):0.3375810000	3qhb_A.pdb:0.6780700000):0.5426160000):0.0811207000	(((((1bg7_A.pdb:0.3100850000	(1lb3_A.pdb:0.1042120000	2za7_A.pdb:0.1081480000):0.2238680000):0.0599804000	1r03_A.pdb:0.1596890000):0.1262920000	(1z6o_A.pdb:0.7075320000	1z6o_M.pdb:0.4861780000):0.4336650000):0.1127650000	3e6s_A.pdb:0.6347360000):0.0990278000	(((1eum_A.pdb:0.2729890000	1krq_A.pdb:0.2627810000):0.2225480000	2jd7_A.pdb:0.1934910000):0.1100940000	1vlg_A.pdb:0.1638150000):0.1879340000):0.1929120000):0.2110480000	(((((((1dps_A.pdb:0.0614620000	1jts_A.pdb:0.0296520000):0.1483650000	1uvh_A.pdb:0.7800370000):0.1273440000	1o9r_A.pdb:0.1308550000):0.4508290000	((1ji4_A.pdb:0.3562570000	2fjc_A.pdb:0.2897120000):0.1240010000	(((1ji5_A.pdb:0.1759020000	(1n1q_A.pdb:0.1500020000	2chp_A.pdb:0.3983110000):0.1253680000):0.0492453000	1jig_A.pdb:0.1243220000):0.0440843000	(1qgh_A.pdb:0.2170750000	2ux1_A.pdb:0.3338260000):0.2681960000):0.1214900000):0.1705280000):0.2211900000	(1tjo_A.pdb:0.0274540000	1tk6_A.pdb:0.0236500000):0.3147570000):0.2117990000	2vzb_A.pdb:0.8104960000):0.3026690000	2fzf_A.pdb:1.0722880000):0.1048060000):0.0919600000	1otk_A.pdb:2.4290720000):0.4456700000	((((1jk0_A.pdb:0.5926770000	2uw2_A.pdb:0.1107760000):0.0832306000	1w68_A.pdb:0.0543520000):0.8062570000	(1mxr_A.pdb:0.6101770000	(((1oqu_A.pdb:0.1788070000	1uzr_A.pdb:0.0987830000):0.0879096000	1r2f_A.pdb:0.1148070000):0.6928510000	3ee4_A.pdb:1.4929530000):0.2360080000):0.2217290000):0.4082060000	(((1mty_B.pdb:1.2717810000	2inp_C.pdb:0.9513390000):0.2708250000	2inc_B.pdb:0.8778220000):0.4434490000	(1mty_D.pdb:0.8943110000	3dhg_A.pdb:1.4253760000):0.6452010000):0.4336210000):0.4435710000):0.3010380000	1za0_A.pdb:1.1711390000):0.5813920000	2uw1_A.pdb:0.0069930000):0.0277245000	2uw1_B.pdb:0.0721970000);
(1afr_A.pdb:0.2054510000	((((((((((1bcf_A.pdb:0.0185540000	3e1q_A.pdb:0.0456030000):0.1693920000	2fkz_A.pdb:0.0928780000):0.0337158000	1jgc_A.pdb:0.3633170000):0.2919520000	1nfv_A.pdb:0.4897120000):0.1932690000	(((((1bg7_A.pdb:0.3787790000	1r03_A.pdb:0.1124840000):0.0614366000	((1lb3_A.pdb:0.0709990000	2za7_A.pdb:0.0907530000):0.1540870000	(1z6o_A.pdb:0.7160850000	1z6o_M.pdb:0.5841100000):0.2731150000):0.0638051000):0.2888360000	3e6s_A.pdb:0.4361400000):0.1358510000	((1eum_A.pdb:0.3139530000	1krq_A.pdb:0.2371090000):0.1829350000	(1vlg_A.pdb:0.2958830000	2jd7_A.pdb:0.2185430000):0.0810018000):0.0600845000):0.3040360000	((1lko_A.pdb:0.7456330000	1yuz_A.pdb:0.6516510000):0.4020020000	3qhb_A.pdb:0.4256740000):0.6856570000):0.1926520000):0.2993120000	((((((1dps_A.pdb:0.0466710000	1jts_A.pdb:0.0351730000):0.1957960000	1o9r_A.pdb:0.1965360000):0.3151350000	1uvh_A.pdb:0.5323290000):0.1903960000	((1ji4_A.pdb:0.4128030000	2fjc_A.pdb:0.3686740000):0.1309990000	((((1ji5_A.pdb:0.2614980000	1jig_A.pdb:0.1359140000):0.0866863000	1n1q_A.pdb:0.2385750000):0.0380062000	2chp_A.pdb:0.2833030000):0.0713749000	(1qgh_A.pdb:0.2001280000	2ux1_A.pdb:0.4437430000):0.2255440000):0.1122530000):0.1461090000):0.1692900000	(1tjo_A.pdb:0.0299470000	1tk6_A.pdb:0.0210620000):0.4239720000):0.2618360000	(2fzf_A.pdb:1.3585740000	2vzb_A.pdb:0.4413650000):0.4073900000):0.0861411000):0.0000022562	1otk_A.pdb:2.3844770000):0.7455160000	(((1jk0_A.pdb:0.4184170000	(1w68_A.pdb:0.1360590000	2uw2_A.pdb:0.1032130000):0.1567910000):0.6131400000	((1mxr_A.pdb:0.8574440000	((1oqu_A.pdb:0.1513240000	1r2f_A.pdb:0.1766170000):0.0613712000	1uzr_A.pdb:0.0398020000):0.7901580000):0.0792970000	3ee4_A.pdb:1.2512560000):0.1701220000):0.4026130000	(((1mty_B.pdb:1.4267080000	2inc_B.pdb:0.9214900000):0.2888180000	2inp_C.pdb:1.0574010000):0.2081900000	(1mty_D.pdb:1.1810810000	3dhg_A.pdb:1.0926230000):0.8351310000):0.2212300000):0.5146340000):0.3433560000	1za0_A.pdb:1.3080340000):0.6859210000	2uw1_A.pdb:0.0000020000):0.0505712000	2uw1_B.pdb:0.0533490000);
(1afr_A.pdb:0.1048460000	(((((((((1bcf_A.pdb:0.0555410000	3e1q_A.pdb:0.0310870000):0.1323480000	2fkz_A.pdb:0.1691510000):0.0542736000	1jgc_A.pdb:0.3340100000):0.3186430000	(((((1bg7_A.pdb:0.3985870000	(1lb3_A.pdb:0.0660160000	2za7_A.pdb:0.1260530000):0.1970740000):0.0414457000	1r03_A.pdb:0.1290430000):0.2981890000	(1z6o_A.pdb:0.6149340000	1z6o_M.pdb:0.4410790000):0.1105110000):0.1741300000	((((1eum_A.pdb:0.2709640000	1krq_A.pdb:0.2093930000):0.1517810000	3e6s_A.pdb:0.6438570000):0.0870052000	2jd7_A.pdb:0.1415810000):0.0911541000	1vlg_A.pdb:0.2276640000):0.3162280000):0.2881370000	((1lko_A.pdb:0.6412250000	1yuz_A.pdb:0.6551590000):0.4486990000	3qhb_A.pdb:0.4627610000):0.8273800000):0.1200890000):0.0717226000	1nfv_A.pdb:0.5990170000):0.2363150000	((((((1dps_A.pdb:0.0387310000	1jts_A.pdb:0.0606860000):0.2589910000	1o9r_A.pdb:0.1740110000):0.3200380000	1uvh_A.pdb:0.5479210000):0.1908950000	((1ji4_A.pdb:0.4359970000	2fjc_A.pdb:0.4750220000):0.2188370000	((((1ji5_A.pdb:0.2668580000	1jig_A.pdb:0.1495780000):0.0743041000	1n1q_A.pdb:0.1853090000):0.0671699000	2chp_A.pdb:0.2960920000):0.0442097000	(1qgh_A.pdb:0.1656110000	2ux1_A.pdb:0.4046160000):0.2644450000):0.0677594000):0.2424890000):0.2019110000	(1tjo_A.pdb:0.0188340000	1tk6_A.pdb:0.0192040000):0.4155190000):0.1155080000	2vzb_A.pdb:0.8431680000):0.2069580000):0.2796270000	(1otk_A.pdb:2.0476870000	2fzf_A.pdb:1.0134440000):0.1699440000):0.5317560000	(((1jk0_A.pdb:0.3744250000	(1w68_A.pdb:0.1172050000	2uw2_A.pdb:0.0896400000):0.1422710000):0.5941290000	(1mxr_A.pdb:0.6591820000	(((1oqu_A.pdb:0.1725120000	1r2f_A.pdb:0.2179320000):0.0677472000	1uzr_A.pdb:0.0282120000):0.9170710000	3ee4_A.pdb:1.3692050000):0.1208940000):0.2824750000):0.2572980000	((1mty_B.pdb:1.5143960000	(2inc_B.pdb:1.0288400000	2inp_C.pdb:0.8115510000):0.1588860000):0.4328380000	(1mty_D.pdb:0.9663270000	3dhg_A.pdb:1.2392460000):0.3743040000):0.5402340000):0.3793930000):0.3968100000	1za0_A.pdb:1.1046280000):0.8296500000	(2uw1_A.pdb:0.0410680000	2uw1_B.pdb:0.0631880000):0.0959389000);
(1afr_A.pdb:0.1152620000	((((((((((1bcf_A.pdb:0.0439930000	3e1q_A.pdb:0.0690400000):0.1534400000	2fkz_A.pdb:0.0859050000):0.1448960000	1jgc_A.pdb:0.2653710000):0.1022030000	1nfv_A.pdb:0.4670660000):0.2565870000	(((((1dps_A.pdb:0.0868350000	1jts_A.pdb:0.0605800000):0.2898850000	1o9r_A.pdb:0.2394000000):0.2509310000	(1tjo_A.pdb:0.0246090000	1tk6_A.pdb:0.0378550000):0.5025110000):0.1603510000	(1uvh_A.pdb:0.6050460000	2vzb_A.pdb:0.9519360000):0.1155960000):0.1042120000	((1ji4_A.pdb:0.3786840000	2fjc_A.pdb:0.3148070000):0.2001530000	((((1ji5_A.pdb:0.2491890000	1jig_A.pdb:0.1847300000):0.0848169000	1n1q_A.pdb:0.1624120000):0.0872533000	2chp_A.pdb:0.2696190000):0.0457894000	(1qgh_A.pdb:0.1524890000	2ux1_A.pdb:0.2655440000):0.2767640000):0.0887819000):0.1110710000):0.5894220000):0.0891317000	((((1bg7_A.pdb:0.4569830000	(1lb3_A.pdb:0.0656210000	2za7_A.pdb:0.1658450000):0.1848410000):0.0792706000	1r03_A.pdb:0.1911600000):0.2190360000	(1z6o_A.pdb:0.7837880000	1z6o_M.pdb:0.5559770000):0.1834590000):0.1511970000	((((1eum_A.pdb:0.2722560000	1krq_A.pdb:0.2313610000):0.1462250000	3e6s_A.pdb:0.5825010000):0.1366160000	2jd7_A.pdb:0.1584220000):0.1206940000	1vlg_A.pdb:0.2554790000):0.2178950000):0.3059260000):0.1411590000	(((1lko_A.pdb:0.6236560000	1yuz_A.pdb:0.6876010000):0.4393920000	3qhb_A.pdb:0.5957770000):0.3027070000	2fzf_A.pdb:1.6004990000):0.1171210000):0.3925550000	1otk_A.pdb:2.0640860000):0.6401850000	(((((1jk0_A.pdb:0.4663220000	2uw2_A.pdb:0.1087100000):0.0633741000	1w68_A.pdb:0.0967460000):0.6977150000	((1oqu_A.pdb:0.0725460000	(1r2f_A.pdb:0.1754410000	1uzr_A.pdb:0.1377470000):0.0918714000):0.5667880000	3ee4_A.pdb:1.3344730000):0.2455150000):0.1997080000	1mxr_A.pdb:0.6660900000):0.3682280000	(((1mty_B.pdb:1.4230910000	2inc_B.pdb:0.8358700000):0.1581340000	2inp_C.pdb:1.1376940000):0.4956600000	(1mty_D.pdb:1.1287970000	3dhg_A.pdb:1.2186810000):0.4659480000):0.5847030000):0.3502910000):0.4388690000	1za0_A.pdb:1.4465910000):0.5670680000	(2uw1_A.pdb:0.0282480000	2uw1_B.pdb:0.0646830000):0.0514559000);
(1afr_A.pdb:0.2076240000	((((((((((1bcf_A.pdb:0.0230510000	3e1q_A.pdb:0.0353900000):0.1171430000	2fkz_A.pdb:0.1381540000):0.1326980000	1jgc_A.pdb:0.2668880000):0.3381000000	1nfv_A.pdb:0.5637790000):0.1260350000	((((((1dps_A.pdb:0.0717320000	1jts_A.pdb:0.0462110000):0.3221970000	1o9r_A.pdb:0.1372100000):0.3327700000	1uvh_A.pdb:0.7262820000):0.2674210000	(1tjo_A.pdb:0.0300670000	1tk6_A.pdb:0.0237580000):0.5869690000):0.1519480000	((1ji4_A.pdb:0.5030220000	2fjc_A.pdb:0.4946990000):0.0923105000	((((1ji5_A.pdb:0.2602100000	1jig_A.pdb:0.1400300000):0.0763602000	1n1q_A.pdb:0.2008400000):0.0717496000	2chp_A.pdb:0.3706240000):0.0421886000	(1qgh_A.pdb:0.2030060000	2ux1_A.pdb:0.2980510000):0.3468510000):0.0588358000):0.1538690000):0.2059660000	(2fzf_A.pdb:0.9476260000	2vzb_A.pdb:0.7880240000):0.2043190000):0.2575900000):0.0743793000	((1lko_A.pdb:0.3743220000	1yuz_A.pdb:0.9732670000):0.5306020000	3qhb_A.pdb:0.6130900000):0.7616080000):0.1289060000	(((((1bg7_A.pdb:0.4778750000	1r03_A.pdb:0.1726750000):0.0828394000	(1lb3_A.pdb:0.1146540000	2za7_A.pdb:0.1326170000):0.1951140000):0.2160530000	(1z6o_A.pdb:0.8954160000	1z6o_M.pdb:0.4533330000):0.2258260000):0.1639580000	((((1eum_A.pdb:0.3410340000	1krq_A.pdb:0.2252490000):0.2437860000	3e6s_A.pdb:0.6008490000):0.1077130000	2jd7_A.pdb:0.1945760000):0.1641150000	1vlg_A.pdb:0.1885370000):0.1811110000):0.2759380000	1otk_A.pdb:2.3565790000):0.1354180000):0.6349980000	((((1jk0_A.pdb:0.5454000000	2uw2_A.pdb:0.0610460000):0.0963734000	1w68_A.pdb:0.0686390000):0.7782420000	((1mxr_A.pdb:0.6557600000	((1oqu_A.pdb:0.1506760000	1r2f_A.pdb:0.2419250000):0.0564938000	1uzr_A.pdb:0.0525370000):0.7391210000):0.0705310000	3ee4_A.pdb:1.3749430000):0.1488380000):0.3338140000	(((1mty_B.pdb:1.5163920000	2inc_B.pdb:0.8506370000):0.0795925000	2inp_C.pdb:0.9340850000):0.4718000000	(1mty_D.pdb:1.0773750000	3dhg_A.pdb:1.4230840000):0.8485000000):0.1681680000):0.3137620000):0.2076400000	1za0_A.pdb:0.9352380000):0.9857160000	2uw1_A.pdb:0.0081190000):0.0385356000	2uw1_B.pdb:0.0588290000);
(1afr_A.pdb:0.1801740000	(((((((((1bcf_A.pdb:0.0184240000	3e1q_A.pdb:0.0530300000):0.0949790000	2fkz_A.pdb:0.1522990000):0.1194680000	1jgc_A.pdb:0.3190350000):0.1709760000	(((((1bg7_A.pdb:0.4005190000	(1lb3_A.pdb:0.0833270000	2za7_A.pdb:0.0977000000):0.2106340000):0.0622810000	1r03_A.pdb:0.1379020000):0.2083600000	(1z6o_A.pdb:0.7845950000	1z6o_M.pdb:0.4000510000):0.2491230000):0.1891520000	(((1eum_A.pdb:0.2898150000	1krq_A.pdb:0.1716390000):0.2041260000	(1vlg_A.pdb:0.2928380000	2jd7_A.pdb:0.1531420000):0.1465370000):0.0896757000	3e6s_A.pdb:0.5371060000):0.1019290000):0.2314880000	((1lko_A.pdb:0.7155160000	1yuz_A.pdb:0.6590650000):0.3584310000	3qhb_A.pdb:0.4932580000):0.6418870000):0.5031990000):0.1874300000	1nfv_A.pdb:0.5033950000):0.2296910000	((((((1dps_A.pdb:0.0395570000	1jts_A.pdb:0.0587540000):0.3312900000	1o9r_A.pdb:0.1148100000):0.3282650000	1uvh_A.pdb:0.5245900000):0.2115670000	(1tjo_A.pdb:0.0218410000	1tk6_A.pdb:0.0231510000):0.4114870000):0.2180940000	(((1ji4_A.pdb:0.3929470000	2fjc_A.pdb:0.2808210000):0.1521420000	(1qgh_A.pdb:0.2161400000	2ux1_A.pdb:0.3460700000):0.1488440000):0.0821957000	((1ji5_A.pdb:0.2043450000	1jig_A.pdb:0.1339020000):0.0395862000	(1n1q_A.pdb:0.1679100000	2chp_A.pdb:0.2507680000):0.0455673000):0.0755644000):0.1812340000):0.1916390000	(2fzf_A.pdb:1.1667210000	2vzb_A.pdb:0.6588310000):0.2241000000):0.0652016000):0.6096480000	1otk_A.pdb:2.1542050000):0.5276950000	((((1jk0_A.pdb:0.4930480000	2uw2_A.pdb:0.1067100000):0.0924250000	1w68_A.pdb:0.0775630000):0.7168030000	(1mxr_A.pdb:0.8432270000	(((1oqu_A.pdb:0.1444720000	1r2f_A.pdb:0.1807010000):0.0854669000	1uzr_A.pdb:0.0470690000):0.7357980000	3ee4_A.pdb:1.4147640000):0.1297270000):0.2150730000):0.3357110000	(((1mty_B.pdb:1.2523780000	2inp_C.pdb:0.9005290000):0.2061300000	2inc_B.pdb:0.9226230000):0.4120520000	(1mty_D.pdb:0.8827190000	3dhg_A.pdb:1.3251670000):0.5701110000):0.3410750000):0.2439550000):0.5600660000	1za0_A.pdb:0.9689910000):1.1580400000	(2uw1_A.pdb:0.0397390000	2uw1_B.pdb:0.0736340000):0.0435145000);
(1afr_A.pdb:0.0954150000	((((((((((1bcf_A.pdb:0.0408550000	3e1q_A.pdb:0.0301960000):0.1373990000	2fkz_A.pdb:0.1175350000):0.0657961000	1jgc_A.pdb:0.4219340000):0.2629090000	1nfv_A.pdb:0.5397500000):0.1991520000	((((((1dps_A.pdb:0.0570650000	1jts_A.pdb:0.0748560000):0.2967840000	1o9r_A.pdb:0.2100250000):0.1865900000	1uvh_A.pdb:0.7680170000):0.2621930000	(1tjo_A.pdb:0.0351780000	1tk6_A.pdb:0.0205470000):0.4560050000):0.2365660000	2vzb_A.pdb:0.9266530000):0.0951147000	(((1ji4_A.pdb:0.4157720000	2fjc_A.pdb:0.4631370000):0.2044220000	(((1ji5_A.pdb:0.1313140000	1jig_A.pdb:0.1552170000):0.0663584000	(1qgh_A.pdb:0.2386440000	2ux1_A.pdb:0.3537770000):0.2246680000):0.0658106000	1n1q_A.pdb:0.1805410000):0.0604210000):0.1111780000	2chp_A.pdb:0.3306880000):0.1052530000):0.2565210000):0.2306410000	((((1bg7_A.pdb:0.4739110000	(1lb3_A.pdb:0.1007970000	2za7_A.pdb:0.1163750000):0.1671730000):0.0505452000	1r03_A.pdb:0.1340060000):0.1950190000	(1z6o_A.pdb:0.7162000000	1z6o_M.pdb:0.5465780000):0.3398010000):0.1942150000	(((1eum_A.pdb:0.3035790000	1krq_A.pdb:0.2500190000):0.2197320000	(2jd7_A.pdb:0.1347180000	3e6s_A.pdb:0.6246880000):0.0882243000):0.0741473000	1vlg_A.pdb:0.2041570000):0.1948130000):0.3254290000):0.0776255000	(1otk_A.pdb:1.8978680000	2fzf_A.pdb:0.9191520000):0.2880810000):0.1306960000	((1lko_A.pdb:0.3957030000	1yuz_A.pdb:1.1245870000):0.3618850000	3qhb_A.pdb:0.6435930000):0.5015150000):0.8709390000	((((1jk0_A.pdb:0.4625400000	2uw2_A.pdb:0.1206760000):0.0779276000	1w68_A.pdb:0.0793000000):0.6837790000	(1mxr_A.pdb:0.7022710000	((1oqu_A.pdb:0.1137030000	(1r2f_A.pdb:0.1702190000	1uzr_A.pdb:0.1093600000):0.0732610000):0.8448810000	3ee4_A.pdb:1.0592150000):0.0453240000):0.1072840000):0.3628950000	(((1mty_B.pdb:1.6222030000	2inc_B.pdb:0.8717720000):0.2893540000	2inp_C.pdb:0.6981460000):0.6492710000	(1mty_D.pdb:1.1142890000	3dhg_A.pdb:1.4499250000):0.6303780000):0.3024260000):0.5084180000):0.2505650000	1za0_A.pdb:0.8099630000):0.8300080000	(2uw1_A.pdb:0.0450750000	2uw1_B.pdb:0.0696460000):0.0713763000);
(1afr_A.pdb:0.1216970000	(((((((((1bcf_A.pdb:0.0179470000	3e1q_A.pdb:0.0214280000):0.1282590000	2fkz_A.pdb:0.0864340000):0.0494532000	1jgc_A.pdb:0.4229120000):0.2891680000	(1nfv_A.pdb:0.2403090000	1otk_A.pdb:2.0267520000):0.2304950000):0.1529850000	(((((1bg7_A.pdb:0.3300760000	1r03_A.pdb:0.1696140000):0.1117540000	(1lb3_A.pdb:0.1041660000	2za7_A.pdb:0.0986030000):0.2006750000):0.1437190000	(1z6o_A.pdb:0.7891190000	1z6o_M.pdb:0.5570900000):0.2525830000):0.2013380000	3e6s_A.pdb:0.5967340000):0.1420550000	((1eum_A.pdb:0.4164500000	1krq_A.pdb:0.2437560000):0.1877100000	(1vlg_A.pdb:0.2620450000	2jd7_A.pdb:0.2374140000):0.0684098000):0.0915633000):0.2948980000):0.0610642000	(((((((((1dps_A.pdb:0.0662400000	1jts_A.pdb:0.0243180000):0.2135340000	1o9r_A.pdb:0.2178940000):0.2433550000	1uvh_A.pdb:0.7858070000):0.3010700000	1ji4_A.pdb:0.5686930000):0.0278408000	2fjc_A.pdb:0.4642120000):0.1192900000	((((1ji5_A.pdb:0.2601250000	1jig_A.pdb:0.1644690000):0.0330466000	(1qgh_A.pdb:0.1739160000	2ux1_A.pdb:0.4699410000):0.3273010000):0.0460091000	1n1q_A.pdb:0.1973670000):0.0893064000	2chp_A.pdb:0.3831200000):0.1000630000):0.3224420000	(1tjo_A.pdb:0.0086380000	1tk6_A.pdb:0.0647170000):0.5394340000):0.0338389000	(2fzf_A.pdb:1.0113020000	2vzb_A.pdb:0.6678260000):0.3536510000):0.1534470000	((1lko_A.pdb:0.7921160000	1yuz_A.pdb:0.7362390000):0.2731520000	3qhb_A.pdb:0.8375930000):0.4362820000):0.3208490000):0.6111190000	((1mty_B.pdb:1.3583100000	(2inc_B.pdb:0.7682100000	2inp_C.pdb:1.0349030000):0.2256100000):0.3577550000	(1mty_D.pdb:1.0253420000	3dhg_A.pdb:1.2893050000):0.4853160000):0.4047540000):0.2176250000	(((1jk0_A.pdb:0.6099070000	2uw2_A.pdb:0.1340990000):0.0781163000	1w68_A.pdb:0.0889260000):0.6430250000	(1mxr_A.pdb:0.8590530000	(((1oqu_A.pdb:0.1360960000	1uzr_A.pdb:0.0949570000):0.0994275000	1r2f_A.pdb:0.1162060000):0.5146250000	3ee4_A.pdb:1.2029370000):0.1771780000):0.1578950000):0.5033890000):0.4594180000	1za0_A.pdb:0.9248710000):0.9588300000	(2uw1_A.pdb:0.0332960000	2uw1_B.pdb:0.0393100000):0.0776645000);
(1afr_A.pdb:0.2385490000	((((((((((((1bcf_A.pdb:0.0256070000	3e1q_A.pdb:0.0594010000):0.1765430000	2fkz_A.pdb:0.1253070000):0.0742793000	1jgc_A.pdb:0.4317140000):0.3076430000	1nfv_A.pdb:0.5364310000):0.1705280000	((((1bg7_A.pdb:0.3786460000	(1lb3_A.pdb:0.0928750000	2za7_A.pdb:0.1028260000):0.1710800000):0.0565388000	1r03_A.pdb:0.1777150000):0.2247550000	(1z6o_A.pdb:0.7298030000	1z6o_M.pdb:0.5581680000):0.2739740000):0.1289840000	((((1eum_A.pdb:0.3031690000	1krq_A.pdb:0.2338980000):0.1737110000	3e6s_A.pdb:0.5396510000):0.1691370000	2jd7_A.pdb:0.1567650000):0.0800086000	1vlg_A.pdb:0.2503120000):0.2167510000):0.5271450000):0.1325160000	((1lko_A.pdb:0.8792550000	1yuz_A.pdb:0.7840700000):0.2468450000	3qhb_A.pdb:0.6569070000):0.5304300000):0.1570360000	((((((1dps_A.pdb:0.0656940000	1jts_A.pdb:0.0136460000):0.2255550000	1o9r_A.pdb:0.2713130000):0.3622170000	1uvh_A.pdb:0.6310790000):0.2350470000	(1tjo_A.pdb:0.0123870000	1tk6_A.pdb:0.0273580000):0.5105710000):0.2027210000	((1ji4_A.pdb:0.4095930000	2fjc_A.pdb:0.4884600000):0.0794252000	((((1ji5_A.pdb:0.2713920000	1jig_A.pdb:0.2078000000):0.0810996000	1n1q_A.pdb:0.2462060000):0.0588378000	2chp_A.pdb:0.4235320000):0.0687782000	(1qgh_A.pdb:0.2028690000	2ux1_A.pdb:0.3849140000):0.3148230000):0.1363200000):0.1855620000):0.0707730000	2vzb_A.pdb:1.1059180000):0.2030520000):0.2043420000	2fzf_A.pdb:1.2437600000):0.2725460000	1otk_A.pdb:1.7578470000):0.4456560000	(((1jk0_A.pdb:0.3901670000	(1w68_A.pdb:0.1101860000	2uw2_A.pdb:0.1171270000):0.1737430000):0.5457450000	((1mxr_A.pdb:0.6511250000	3ee4_A.pdb:1.4114250000):0.0841285000	((1oqu_A.pdb:0.1664810000	1r2f_A.pdb:0.1973310000):0.0892026000	1uzr_A.pdb:0.0420450000):0.8050630000):0.2796880000):0.2811970000	(((1mty_B.pdb:1.5347710000	2inc_B.pdb:1.0709310000):0.3556750000	2inp_C.pdb:1.1624360000):0.2686430000	(1mty_D.pdb:1.0080150000	3dhg_A.pdb:1.2312860000):0.7602430000):0.4110470000):0.3771160000):0.3037340000	1za0_A.pdb:1.2173980000):1.3795600000	2uw1_A.pdb:0.0026840000):0.0376638000	2uw1_B.pdb:0.0504660000);
(1afr_A.pdb:0.2024550000	((((((((((1bcf_A.pdb:0.0435670000	3e1q_A.pdb:0.0177490000):0.1583530000	2fkz_A.pdb:0.1198730000):0.1785370000	1jgc_A.pdb:0.2495250000):0.2573710000	1nfv_A.pdb:0.5943380000):0.1871760000	(((((1bg7_A.pdb:0.4456560000	(1lb3_A.pdb:0.0778740000	2za7_A.pdb:0.1255420000):0.2479150000):0.0986454000	1r03_A.pdb:0.1688530000):0.2014280000	(1z6o_A.pdb:1.1239100000	1z6o_M.pdb:0.4962970000):0.3547940000):0.1326730000	(((1eum_A.pdb:0.2722110000	1krq_A.pdb:0.2510560000):0.1025260000	(1vlg_A.pdb:0.3192330000	2jd7_A.pdb:0.1446790000):0.1681080000):0.1588870000	3e6s_A.pdb:0.5396590000):0.1880540000):0.2974330000	((1lko_A.pdb:0.7976220000	1yuz_A.pdb:0.7785390000):0.2720430000	3qhb_A.pdb:0.7663590000):0.5776590000):0.1141270000):0.2699060000	((((((1dps_A.pdb:0.0577140000	1jts_A.pdb:0.0382780000):0.1686040000	1uvh_A.pdb:0.6649100000):0.1419420000	1o9r_A.pdb:0.1721630000):0.2065090000	(1tjo_A.pdb:0.0340280000	1tk6_A.pdb:0.0122250000):0.5728780000):0.1357850000	((1ji4_A.pdb:0.4037250000	2fjc_A.pdb:0.3462560000):0.0900436000	(((1ji5_A.pdb:0.1670980000	1jig_A.pdb:0.1566330000):0.0743091000	((1qgh_A.pdb:0.1566890000	2ux1_A.pdb:0.4171920000):0.2827000000	2chp_A.pdb:0.3032450000):0.0982848000):0.0602287000	1n1q_A.pdb:0.2393120000):0.1053270000):0.1259710000):0.2386490000	(2fzf_A.pdb:1.1770800000	2vzb_A.pdb:0.6552190000):0.2374150000):0.0890450000):0.3497750000	1otk_A.pdb:3.2020340000):0.5216350000	((((1jk0_A.pdb:0.5993380000	2uw2_A.pdb:0.1081490000):0.0601440000	1w68_A.pdb:0.0758830000):0.5408170000	((1mxr_A.pdb:0.7768630000	3ee4_A.pdb:1.3774750000):0.0860389000	((1oqu_A.pdb:0.1684730000	1uzr_A.pdb:0.0976750000):0.0775343000	1r2f_A.pdb:0.1242360000):0.5134980000):0.4814110000):0.2935810000	(((1mty_B.pdb:1.7606550000	2inp_C.pdb:0.9701180000):0.0955389000	2inc_B.pdb:1.0064000000):0.4624280000	(1mty_D.pdb:0.8604180000	3dhg_A.pdb:1.2798110000):0.5088840000):0.5537200000):0.3474510000):0.3627610000	1za0_A.pdb:1.0301910000):1.0097500000	2uw1_A.pdb:0.0142280000):0.0293577000	2uw1_B.pdb:0.0674080000);
(1afr_A.pdb:0.1884900000	(((((((((1bcf_A.pdb:0.0368700000	3e1q_A.pdb:0.0378600000):0.1737760000	2fkz_A.pdb:0.1481200000):0.1896680000	1jgc_A.pdb:0.2841000000):0.2372630000	(((((((1dps_A.pdb:0.0486910000	1jts_A.pdb:0.0529320000):0.4025130000	1o9r_A.pdb:0.1516970000):0.2668040000	((1tjo_A.pdb:0.0566780000	1tk6_A.pdb:0.0120580000):0.5548330000	1uvh_A.pdb:0.6092150000):0.0937825000):0.1818440000	(1ji4_A.pdb:0.3908040000	2fjc_A.pdb:0.4611000000):0.1736720000):0.1171590000	(((1ji5_A.pdb:0.2062510000	1jig_A.pdb:0.1689420000):0.0629605000	(1n1q_A.pdb:0.1460690000	2chp_A.pdb:0.3562290000):0.0592755000):0.1065870000	(1qgh_A.pdb:0.2088330000	2ux1_A.pdb:0.3475400000):0.3051540000):0.0198000000):0.2625110000	(2fzf_A.pdb:1.2677550000	2vzb_A.pdb:0.5742060000):0.3551480000):0.4452330000	1nfv_A.pdb:0.6521050000):0.1333400000):0.3580230000	((1lko_A.pdb:0.4912970000	1yuz_A.pdb:0.8729330000):0.6519890000	3qhb_A.pdb:0.4284800000):0.6615690000):0.0228531000	((((1bg7_A.pdb:0.3758360000	(1lb3_A.pdb:0.1046380000	2za7_A.pdb:0.0918960000):0.2091370000):0.0576216000	1r03_A.pdb:0.2031340000):0.2255610000	(1z6o_A.pdb:0.7161640000	1z6o_M.pdb:0.5739820000):0.2632760000):0.1827340000	((((1eum_A.pdb:0.2623430000	1krq_A.pdb:0.2900910000):0.1610640000	3e6s_A.pdb:0.6310900000):0.0977650000	2jd7_A.pdb:0.1249120000):0.2113710000	1vlg_A.pdb:0.1808120000):0.3219740000):0.2486800000):0.5502260000	(((((1jk0_A.pdb:0.4915170000	2uw2_A.pdb:0.0989550000):0.0589180000	1w68_A.pdb:0.0961070000):0.7712200000	(1mxr_A.pdb:0.5704480000	(((1oqu_A.pdb:0.1366740000	1r2f_A.pdb:0.1568810000):0.0833173000	1uzr_A.pdb:0.0648500000):0.6033160000	3ee4_A.pdb:1.5164240000):0.2816520000):0.1286280000):0.4808930000	(((1mty_B.pdb:1.6244430000	2inp_C.pdb:0.8522680000):0.2506680000	2inc_B.pdb:0.8198770000):0.4496190000	(1mty_D.pdb:0.8121210000	3dhg_A.pdb:1.1891480000):0.5364440000):0.4714370000):0.2596490000	1otk_A.pdb:2.3769350000):0.2003920000):0.2353460000	1za0_A.pdb:1.1891970000):0.9225480000	2uw1_A.pdb:0.0014250000):0.0355609000	2uw1_B.pdb:0.0665080000);
(1afr_A.pdb:0.1241090000	((((((((1bcf_A.pdb:0.0510160000	3e1q_A.pdb:0.0370680000):0.1086660000	2fkz_A.pdb:0.1336940000):0.1300690000	1jgc_A.pdb:0.2520120000):0.3110020000	1nfv_A.pdb:0.4529680000):0.1163890000	((((((1dps_A.pdb:0.0840530000	1jts_A.pdb:0.0365450000):0.2381020000	1o9r_A.pdb:0.2437550000):0.2777480000	1uvh_A.pdb:0.5820540000):0.2267070000	(1tjo_A.pdb:0.0442800000	1tk6_A.pdb:0.0299380000):0.4276140000):0.1367180000	((1ji4_A.pdb:0.4118410000	2fjc_A.pdb:0.4074630000):0.1309410000	((((1ji5_A.pdb:0.2428570000	1n1q_A.pdb:0.1982880000):0.0414246000	1jig_A.pdb:0.1601700000):0.1006100000	(1qgh_A.pdb:0.1730640000	2ux1_A.pdb:0.4147350000):0.3124810000):0.0957362000	2chp_A.pdb:0.3122090000):0.0977191000):0.0992588000):0.1864540000	(2fzf_A.pdb:1.3050990000	2vzb_A.pdb:0.6040560000):0.2515870000):0.3562570000):0.1242100000	((((((1bg7_A.pdb:0.4653160000	(1lb3_A.pdb:0.0834010000	2za7_A.pdb:0.1085210000):0.2085120000):0.0631553000	1r03_A.pdb:0.2226120000):0.1249110000	(1z6o_A.pdb:0.8199180000	1z6o_M.pdb:0.5337340000):0.2602650000):0.1409130000	3e6s_A.pdb:0.6036760000):0.1438240000	(((1eum_A.pdb:0.3150120000	1krq_A.pdb:0.1760320000):0.1961810000	1vlg_A.pdb:0.2349980000):0.0336871000	2jd7_A.pdb:0.1853090000):0.1650380000):0.2493210000	((1lko_A.pdb:0.6188350000	1yuz_A.pdb:0.9095070000):0.2615410000	3qhb_A.pdb:0.7337890000):0.7051270000):0.0277488000):0.3239880000	1otk_A.pdb:2.2657380000):0.3746190000	(((((((1jk0_A.pdb:0.6095180000	2uw2_A.pdb:0.1004490000):0.0755347000	1w68_A.pdb:0.0975280000):0.7452990000	1mxr_A.pdb:0.8789010000):0.1443360000	((1oqu_A.pdb:0.0777560000	(1r2f_A.pdb:0.1645780000	1uzr_A.pdb:0.1058130000):0.0587982000):0.5326450000	3ee4_A.pdb:1.2052030000):0.1580190000):0.4270640000	(1mty_B.pdb:1.6901180000	(2inc_B.pdb:0.8484350000	2inp_C.pdb:0.8952160000):0.1027390000):0.5006240000):0.1352140000	(1mty_D.pdb:1.0903560000	3dhg_A.pdb:1.3618220000):0.4818050000):0.3657310000	1za0_A.pdb:1.0071590000):0.2086030000):0.9238860000	(2uw1_A.pdb:0.0500910000	2uw1_B.pdb:0.0655580000):0.0846628000);
(1afr_A.pdb:0.1176630000	(((((((((1bcf_A.pdb:0.0291520000	3e1q_A.pdb:0.0378410000):0.1113000000	2fkz_A.pdb:0.0974290000):0.1284300000	1jgc_A.pdb:0.3058260000):0.4238190000	1nfv_A.pdb:0.4042060000):0.3012430000	(((((1bg7_A.pdb:0.3922690000	(1lb3_A.pdb:0.0981670000	2za7_A.pdb:0.1258580000):0.2646940000):0.0610964000	1r03_A.pdb:0.1371300000):0.2221340000	(1z6o_A.pdb:0.7462380000	1z6o_M.pdb:0.3543970000):0.2688470000):0.1243650000	((((1eum_A.pdb:0.3638850000	1krq_A.pdb:0.1847680000):0.1372600000	3e6s_A.pdb:0.5611860000):0.1667880000	2jd7_A.pdb:0.1556660000):0.1063770000	1vlg_A.pdb:0.1873910000):0.2853100000):0.3179610000	((1lko_A.pdb:0.5946630000	1yuz_A.pdb:0.8192200000):0.3410320000	3qhb_A.pdb:0.7443350000):0.4695590000):0.1648310000):0.1119480000	(((((((1dps_A.pdb:0.0428030000	1jts_A.pdb:0.0416240000):0.2949800000	1o9r_A.pdb:0.1497610000):0.2802180000	1uvh_A.pdb:0.7328050000):0.1685160000	((1ji4_A.pdb:0.4015000000	2fjc_A.pdb:0.3533780000):0.1978560000	(((1ji5_A.pdb:0.2127250000	1jig_A.pdb:0.1622740000):0.0597331000	(1n1q_A.pdb:0.1994060000	2chp_A.pdb:0.2854990000):0.0388822000):0.0659778000	(1qgh_A.pdb:0.2041920000	2ux1_A.pdb:0.3202010000):0.3113440000):0.0724323000):0.1823520000):0.2147030000	(1tjo_A.pdb:0.0151950000	1tk6_A.pdb:0.0182470000):0.4351380000):0.0751832000	2vzb_A.pdb:0.7897140000):0.1725060000	2fzf_A.pdb:1.2354350000):0.1813340000):0.3168870000	1otk_A.pdb:2.2175740000):0.4679770000	((((1jk0_A.pdb:0.5152920000	2uw2_A.pdb:0.0779940000):0.0796574000	1w68_A.pdb:0.0542770000):0.6471520000	(1mxr_A.pdb:0.7671390000	(((1oqu_A.pdb:0.1667400000	1r2f_A.pdb:0.1990930000):0.0836930000	1uzr_A.pdb:0.0370710000):0.5526620000	3ee4_A.pdb:1.2942260000):0.1234590000):0.2785330000):0.4060710000	(((1mty_B.pdb:1.4178400000	2inp_C.pdb:0.9510490000):0.2614440000	2inc_B.pdb:0.9061710000):0.5592940000	(1mty_D.pdb:0.7528690000	3dhg_A.pdb:1.5530970000):0.4206160000):0.5038080000):0.3354470000):0.2523460000	1za0_A.pdb:0.8427870000):0.8912920000	(2uw1_A.pdb:0.0316670000	2uw1_B.pdb:0.0431330000):0.0735924000);
(1afr_A.pdb:0.1939730000	((((((((((1bcf_A.pdb:0.0232640000	3e1q_A.pdb:0.0430130000):0.1804690000	2fkz_A.pdb:0.0868280000):0.1776740000	1jgc_A.pdb:0.3519640000):0.2902330000	1nfv_A.pdb:0.5117730000):0.1425590000	(((((1bg7_A.pdb:0.4397780000	1r03_A.pdb:0.1769300000):0.0451463000	(1lb3_A.pdb:0.1446270000	2za7_A.pdb:0.0503810000):0.2442860000):0.1495460000	((((1eum_A.pdb:0.2683080000	1krq_A.pdb:0.2695410000):0.2669040000	1vlg_A.pdb:0.2369520000):0.0357008000	2jd7_A.pdb:0.1766950000):0.1605900000	3e6s_A.pdb:0.5006370000):0.3049160000):0.0533487000	(1z6o_A.pdb:0.8701510000	1z6o_M.pdb:0.4398590000):0.2235150000):0.3017950000	((1lko_A.pdb:0.5685280000	1yuz_A.pdb:0.8269520000):0.2564310000	3qhb_A.pdb:0.5781420000):0.7769940000):0.0935787000):0.2025810000	(((((1dps_A.pdb:0.0664500000	1jts_A.pdb:0.0427240000):0.2306260000	1o9r_A.pdb:0.2137940000):0.2551110000	1uvh_A.pdb:0.6572940000):0.2159260000	((1ji4_A.pdb:0.4910790000	2fjc_A.pdb:0.1926200000):0.1804110000	((((1ji5_A.pdb:0.2797710000	1jig_A.pdb:0.1301400000):0.1069570000	1n1q_A.pdb:0.1843900000):0.0851961000	2chp_A.pdb:0.3167280000):0.0868815000	(1qgh_A.pdb:0.2176760000	2ux1_A.pdb:0.2868280000):0.3583360000):0.0967244000):0.1319140000):0.1712290000	((1tjo_A.pdb:0.0199360000	1tk6_A.pdb:0.0257690000):0.3695510000	(2fzf_A.pdb:1.2557160000	2vzb_A.pdb:0.5857350000):0.2466250000):0.1279750000):0.3118080000):0.3518360000	1otk_A.pdb:2.1820740000):0.3496120000	((((1jk0_A.pdb:0.5785950000	2uw2_A.pdb:0.0488150000):0.1027160000	1w68_A.pdb:0.0918520000):0.6090160000	(1mxr_A.pdb:0.7028020000	((1oqu_A.pdb:0.1089200000	(1r2f_A.pdb:0.1669100000	1uzr_A.pdb:0.1019920000):0.0688060000):0.6685960000	3ee4_A.pdb:1.4618060000):0.1299170000):0.1263840000):0.3644750000	(((1mty_B.pdb:1.5440250000	2inc_B.pdb:0.7492920000):0.1479410000	2inp_C.pdb:0.9112190000):0.4773590000	(1mty_D.pdb:0.9555670000	3dhg_A.pdb:1.4070370000):0.6353040000):0.2206670000):0.4506600000):0.3679860000	1za0_A.pdb:0.9613390000):0.7519820000	2uw1_A.pdb:0.0059030000):0.0295254000	2uw1_B.pdb:0.0435810000);
(1afr_A.pdb:0.1945260000	((((((((((1bcf_A.pdb:0.0145330000	3e1q_A.pdb:0.0309040000):0.1659210000	2fkz_A.pdb:0.1447980000):0.0995397000	1jgc_A.pdb:0.2799500000):0.3393170000	1nfv_A.pdb:0.4063150000):0.2634310000	((((((1dps_A.pdb:0.0506200000	1jts_A.pdb:0.0361830000):0.2406280000	1o9r_A.pdb:0.2295900000):0.1375420000	1uvh_A.pdb:0.5845200000):0.1716300000	(1tjo_A.pdb:0.0225410000	1tk6_A.pdb:0.0226720000):0.5010580000):0.2232440000	((1ji4_A.pdb:0.3742070000	2fjc_A.pdb:0.3821640000):0.0192306000	((((1ji5_A.pdb:0.2255390000	1jig_A.pdb:0.2293220000):0.0603234000	1n1q_A.pdb:0.1837280000):0.0928899000	(1qgh_A.pdb:0.1849180000	2ux1_A.pdb:0.3980270000):0.1574650000):0.0815012000	2chp_A.pdb:0.3547280000):0.1379370000):0.1250850000):0.1090010000	(2fzf_A.pdb:1.1600390000	2vzb_A.pdb:0.6764100000):0.4682400000):0.2708940000):0.1084210000	((((((1bg7_A.pdb:0.4965000000	(1lb3_A.pdb:0.1076470000	2za7_A.pdb:0.1420300000):0.1426500000):0.0753032000	1r03_A.pdb:0.2074220000):0.1270820000	(1z6o_A.pdb:0.6550070000	1z6o_M.pdb:0.5121880000):0.3345770000):0.2545750000	3e6s_A.pdb:0.4738350000):0.1425420000	(((1eum_A.pdb:0.2755550000	1krq_A.pdb:0.3638330000):0.2159750000	2jd7_A.pdb:0.1450740000):0.0837313000	1vlg_A.pdb:0.2157520000):0.1487470000):0.2796570000	((1lko_A.pdb:0.7539990000	1yuz_A.pdb:0.5890250000):0.5716590000	3qhb_A.pdb:0.6776280000):0.4427940000):0.1049230000):0.3079080000	1otk_A.pdb:2.3192920000):0.6354170000	((((1jk0_A.pdb:0.6313030000	2uw2_A.pdb:0.1209680000):0.0809047000	1w68_A.pdb:0.0918080000):0.4899620000	(1mxr_A.pdb:0.8064110000	((1oqu_A.pdb:0.1353350000	(1r2f_A.pdb:0.1899670000	1uzr_A.pdb:0.0834150000):0.0663668000):0.6400780000	3ee4_A.pdb:1.2061190000):0.2483380000):0.3727970000):0.4802640000	(((1mty_B.pdb:1.3718050000	2inp_C.pdb:0.8814180000):0.2202530000	2inc_B.pdb:0.8101320000):0.6581380000	(1mty_D.pdb:1.0088060000	3dhg_A.pdb:1.3896650000):0.7344240000):0.2191860000):0.4544600000):0.2399760000	1za0_A.pdb:0.9812350000):0.7787060000	2uw1_A.pdb:0.0165870000):0.0288646000	2uw1_B.pdb:0.0495440000);
(1afr_A.pdb:0.1846480000	(((((((((1bcf_A.pdb:0.0168140000	3e1q_A.pdb:0.0305480000):0.1460660000	2fkz_A.pdb:0.1352030000):0.0914143000	1jgc_A.pdb:0.3143470000):0.2952800000	(1nfv_A.pdb:0.4264550000	1otk_A.pdb:2.4416580000):0.1411180000):0.1008700000	((((((1dps_A.pdb:0.0523410000	1jts_A.pdb:0.0312870000):0.3014660000	1o9r_A.pdb:0.2006740000):0.2201330000	1uvh_A.pdb:0.6950840000):0.1709540000	(1tjo_A.pdb:0.0310880000	1tk6_A.pdb:0.0219670000):0.5787120000):0.2086490000	((1ji4_A.pdb:0.4360590000	2fjc_A.pdb:0.3998100000):0.1163990000	((((1ji5_A.pdb:0.2936790000	1jig_A.pdb:0.1070730000):0.0543500000	1n1q_A.pdb:0.2399980000):0.0568268000	(1qgh_A.pdb:0.1761250000	2ux1_A.pdb:0.3916420000):0.2865800000):0.0458247000	2chp_A.pdb:0.3141890000):0.1578940000):0.1099960000):0.1868420000	(2fzf_A.pdb:1.2391280000	2vzb_A.pdb:0.5365390000):0.3090090000):0.1952370000):0.0926005000	(((((1bg7_A.pdb:0.4133930000	(1lb3_A.pdb:0.0779990000	2za7_A.pdb:0.1416350000):0.2272680000):0.0787242000	1r03_A.pdb:0.1422140000):0.1825740000	(1z6o_A.pdb:0.8308810000	1z6o_M.pdb:0.4213970000):0.3019690000):0.1966060000	((((1eum_A.pdb:0.2856490000	1krq_A.pdb:0.2211370000):0.1290770000	3e6s_A.pdb:0.5938500000):0.0981136000	2jd7_A.pdb:0.1654910000):0.1124560000	1vlg_A.pdb:0.2072940000):0.2588250000):0.2119470000	((1lko_A.pdb:0.7388360000	1yuz_A.pdb:0.6486400000):0.2876240000	3qhb_A.pdb:0.4715430000):0.6580210000):0.0902274000):0.6913480000	(((1jk0_A.pdb:0.4314610000	(1w68_A.pdb:0.1085470000	2uw2_A.pdb:0.1094150000):0.1130320000):0.5359670000	(1mxr_A.pdb:0.8082090000	(((1oqu_A.pdb:0.1419070000	1r2f_A.pdb:0.1985720000):0.0519556000	1uzr_A.pdb:0.0436860000):0.7287190000	3ee4_A.pdb:1.4234810000):0.1548450000):0.2432310000):0.3497500000	((1mty_B.pdb:1.4857820000	(2inc_B.pdb:0.9023350000	2inp_C.pdb:0.8851910000):0.0983471000):0.4538780000	(1mty_D.pdb:1.1680550000	3dhg_A.pdb:1.3412100000):0.5901130000):0.3165820000):0.5364520000):0.3864440000	1za0_A.pdb:1.0319530000):1.0875300000	2uw1_A.pdb:0.0047680000):0.0324200000	2uw1_B.pdb:0.0570630000);
(1afr_A.pdb:0.1173700000	(((((((((1bcf_A.pdb:0.0168160000	3e1q_A.pdb:0.0373490000):0.1571060000	2fkz_A.pdb:0.1161570000):0.0961442000	1jgc_A.pdb:0.3719590000):0.3884830000	1nfv_A.pdb:0.4860980000):0.1162410000	((((((1dps_A.pdb:0.0752780000	1jts_A.pdb:0.0246950000):0.3040780000	1o9r_A.pdb:0.1685040000):0.3196120000	1uvh_A.pdb:0.7099320000):0.1788600000	(1tjo_A.pdb:0.0360680000	1tk6_A.pdb:0.0102130000):0.4357530000):0.1679260000	((1ji4_A.pdb:0.4703030000	2fjc_A.pdb:0.3770160000):0.1027120000	(((1ji5_A.pdb:0.1741890000	(1n1q_A.pdb:0.1697260000	2chp_A.pdb:0.3743040000):0.1082940000):0.0831006000	1jig_A.pdb:0.1600640000):0.0698441000	(1qgh_A.pdb:0.1898670000	2ux1_A.pdb:0.4749270000):0.2789860000):0.1058640000):0.2429380000):0.1242040000	(2fzf_A.pdb:1.4741230000	2vzb_A.pdb:0.5353720000):0.2958030000):0.5045360000):0.1799160000	(((((1bg7_A.pdb:0.3370140000	1r03_A.pdb:0.1396840000):0.1075350000	(1lb3_A.pdb:0.0820970000	2za7_A.pdb:0.1553170000):0.2964490000):0.1492610000	(1z6o_A.pdb:0.8187300000	1z6o_M.pdb:0.5864150000):0.3139040000):0.1671870000	((1eum_A.pdb:0.3401370000	1krq_A.pdb:0.1813650000):0.0951959000	((1vlg_A.pdb:0.2999670000	2jd7_A.pdb:0.1561340000):0.0763238000	3e6s_A.pdb:0.4953790000):0.0929236000):0.1687170000):0.2608100000	((1lko_A.pdb:0.6160700000	1yuz_A.pdb:0.8710430000):0.3967030000	3qhb_A.pdb:0.7078700000):0.6129490000):0.2576490000):0.2769190000	1otk_A.pdb:2.2624540000):0.6282270000	((((1jk0_A.pdb:0.6368740000	2uw2_A.pdb:0.0686960000):0.1335480000	1w68_A.pdb:0.0454760000):1.0216500000	(1mxr_A.pdb:0.7371190000	(((1oqu_A.pdb:0.1508990000	1r2f_A.pdb:0.1867110000):0.0890192000	1uzr_A.pdb:0.0249500000):0.7480620000	3ee4_A.pdb:1.2750410000):0.1582340000):0.1394810000):0.3293830000	((1mty_B.pdb:1.5655850000	(2inc_B.pdb:1.0693600000	2inp_C.pdb:0.9088280000):0.3286560000):0.0718139000	(1mty_D.pdb:1.0055370000	3dhg_A.pdb:1.3896090000):0.6242600000):0.4803020000):0.3419040000):0.3725650000	1za0_A.pdb:1.1810660000):0.6429830000	(2uw1_A.pdb:0.0239740000	2uw1_B.pdb:0.0752020000):0.0702605000);
(1afr_A.pdb:0.1147460000	((((((((((1bcf_A.pdb:0.0589870000	3e1q_A.pdb:0.0238330000):0.1032160000	2fkz_A.pdb:0.1092990000):0.1727500000	1jgc_A.pdb:0.2003430000):0.1868530000	1nfv_A.pdb:0.5522250000):0.2672200000	((((1bg7_A.pdb:0.4306660000	1r03_A.pdb:0.1346290000):0.1029060000	(1lb3_A.pdb:0.1050200000	2za7_A.pdb:0.1012080000):0.2068230000):0.1946460000	(1z6o_A.pdb:0.8842700000	1z6o_M.pdb:0.4391310000):0.2813910000):0.2109600000	((((1eum_A.pdb:0.2829490000	1krq_A.pdb:0.2037440000):0.0899073000	3e6s_A.pdb:0.6011780000):0.0714257000	2jd7_A.pdb:0.1626690000):0.1305080000	1vlg_A.pdb:0.1965780000):0.2520360000):0.2894740000):0.0435806000	((1lko_A.pdb:0.6261650000	3qhb_A.pdb:0.7674500000):0.1643020000	1yuz_A.pdb:0.6903120000):0.5470810000):0.1369680000	((((((1dps_A.pdb:0.0795900000	1jts_A.pdb:0.0237470000):0.1828230000	1o9r_A.pdb:0.4032860000):0.3572360000	1uvh_A.pdb:0.5120060000):0.3156840000	2vzb_A.pdb:0.7328710000):0.1582870000	(1tjo_A.pdb:0.0604970000	1tk6_A.pdb:0.0131530000):0.5801900000):0.0984515000	((1ji4_A.pdb:0.4685950000	2fjc_A.pdb:0.2496110000):0.1254880000	(((1ji5_A.pdb:0.2836860000	(1jig_A.pdb:0.1054260000	1n1q_A.pdb:0.2405450000):0.0372693000):0.1193490000	(1qgh_A.pdb:0.2334070000	2ux1_A.pdb:0.3894260000):0.2743500000):0.0567115000	2chp_A.pdb:0.3171060000):0.1200620000):0.1667790000):0.2913780000):0.0390205000	(1otk_A.pdb:1.9149090000	2fzf_A.pdb:0.9630860000):0.3014120000):0.6847480000	(((1jk0_A.pdb:0.4645940000	(1w68_A.pdb:0.1245430000	2uw2_A.pdb:0.1660450000):0.1163420000):0.7219640000	(1mxr_A.pdb:0.9447070000	((1oqu_A.pdb:0.0542450000	(1r2f_A.pdb:0.1980680000	1uzr_A.pdb:0.0980700000):0.0729328000):0.6899830000	3ee4_A.pdb:1.1844140000):0.1732620000):0.1205800000):0.2530990000	(((1mty_B.pdb:1.1514550000	2inp_C.pdb:0.9124930000):0.1355660000	2inc_B.pdb:0.7744820000):0.5020090000	(1mty_D.pdb:0.8945610000	3dhg_A.pdb:1.2859970000):0.7046160000):0.2525370000):0.5127730000):0.2409660000	1za0_A.pdb:1.0626390000):0.9823180000	(2uw1_A.pdb:0.0559720000	2uw1_B.pdb:0.0887170000):0.0718630000);
(1afr_A.pdb:0.2081360000	((((((((((1bcf_A.pdb:0.0303630000	3e1q_A.pdb:0.0264920000):0.1370820000	2fkz_A.pdb:0.1683050000):0.1342070000	1jgc_A.pdb:0.2136920000):0.2384490000	1nfv_A.pdb:0.5769320000):0.2278110000	((((1bg7_A.pdb:0.3873580000	1r03_A.pdb:0.1088010000):0.1548820000	(1lb3_A.pdb:0.0943190000	2za7_A.pdb:0.0927570000):0.1925060000):0.1882330000	(1z6o_A.pdb:0.8353670000	1z6o_M.pdb:0.4097120000):0.3001770000):0.1833290000	((((1eum_A.pdb:0.3540030000	1krq_A.pdb:0.2690480000):0.1183050000	3e6s_A.pdb:0.5722160000):0.0909537000	2jd7_A.pdb:0.1282470000):0.1144680000	1vlg_A.pdb:0.2575790000):0.2258730000):0.2072850000):0.1475120000	((1lko_A.pdb:0.8246340000	1yuz_A.pdb:0.6941880000):0.2829140000	3qhb_A.pdb:0.8721700000):0.5405650000):0.2473760000	(((((((1dps_A.pdb:0.0618830000	1jts_A.pdb:0.0476340000):0.2711940000	1o9r_A.pdb:0.2250380000):0.3446370000	(1tjo_A.pdb:0.0406770000	1tk6_A.pdb:0.0086110000):0.5768960000):0.0530259000	1uvh_A.pdb:0.7077200000):0.2286080000	(((((1ji4_A.pdb:0.4878630000	2fjc_A.pdb:0.4694250000):0.2005240000	(1qgh_A.pdb:0.1827320000	2ux1_A.pdb:0.4036470000):0.2004390000):0.1394130000	(1ji5_A.pdb:0.2819730000	1jig_A.pdb:0.1574820000):0.0482516000):0.0785497000	1n1q_A.pdb:0.1791220000):0.1138580000	2chp_A.pdb:0.2685110000):0.1437540000):0.1586850000	2vzb_A.pdb:0.8796910000):0.2974150000	(1otk_A.pdb:2.1102360000	2fzf_A.pdb:1.0053500000):0.3957320000):0.0069711000):0.8565220000	(((1jk0_A.pdb:0.4741930000	(1w68_A.pdb:0.1367440000	2uw2_A.pdb:0.1527900000):0.1719900000):0.6016670000	(1mxr_A.pdb:0.8069760000	((1oqu_A.pdb:0.0626100000	(1r2f_A.pdb:0.2145360000	1uzr_A.pdb:0.1136100000):0.1113370000):0.7230000000	3ee4_A.pdb:1.3160760000):0.1497160000):0.1314580000):0.3706080000	((1mty_B.pdb:1.4487330000	(2inc_B.pdb:0.7839970000	2inp_C.pdb:1.0917760000):0.1652790000):0.3336190000	(1mty_D.pdb:0.8948250000	3dhg_A.pdb:1.3738940000):0.5545920000):0.3164610000):0.2801890000):0.3313680000	1za0_A.pdb:1.3602580000):0.8052830000	2uw1_A.pdb:0.0182750000):0.0196827000	2uw1_B.pdb:0.0697180000);
(1afr_A.pdb:0.2012510000	((((((((((1bcf_A.pdb:0.0324500000	3e1q_A.pdb:0.0412360000):0.1203320000	2fkz_A.pdb:0.1338170000):0.2120800000	1jgc_A.pdb:0.1795750000):0.2895750000	(((((1bg7_A.pdb:0.3543170000	1r03_A.pdb:0.1409070000):0.0284007000	(1lb3_A.pdb:0.0596330000	2za7_A.pdb:0.1034680000):0.2658560000):0.1133650000	(1z6o_A.pdb:0.9284980000	1z6o_M.pdb:0.4371370000):0.2393280000):0.1087010000	(((1eum_A.pdb:0.2707840000	1krq_A.pdb:0.2038380000):0.1460050000	(1vlg_A.pdb:0.2214440000	2jd7_A.pdb:0.2399380000):0.0612120000):0.0999658000	3e6s_A.pdb:0.6059170000):0.1486720000):0.4479140000	((1lko_A.pdb:0.4881190000	1yuz_A.pdb:0.8534420000):0.2998760000	3qhb_A.pdb:0.5979850000):0.7272360000):0.1417150000):0.1292470000	1nfv_A.pdb:0.5449740000):0.1633930000	((((((1dps_A.pdb:0.0878070000	1jts_A.pdb:0.0194710000):0.2069790000	1o9r_A.pdb:0.2417990000):0.2189370000	1uvh_A.pdb:0.6278310000):0.2175980000	(1tjo_A.pdb:0.0216880000	1tk6_A.pdb:0.0281710000):0.5253010000):0.2229040000	((1ji4_A.pdb:0.4222870000	2fjc_A.pdb:0.4364880000):0.1264860000	((((1ji5_A.pdb:0.2544030000	1jig_A.pdb:0.1563690000):0.0420647000	1n1q_A.pdb:0.2545070000):0.0624155000	2chp_A.pdb:0.3582270000):0.0581145000	(1qgh_A.pdb:0.2324790000	2ux1_A.pdb:0.3633610000):0.1901430000):0.0840375000):0.1820800000):0.1272930000	(2fzf_A.pdb:1.2593300000	2vzb_A.pdb:0.8431550000):0.2920870000):0.2337460000):0.4660700000	1otk_A.pdb:1.9662720000):0.6148770000	((((1jk0_A.pdb:0.5973990000	2uw2_A.pdb:0.1096260000):0.0816414000	1w68_A.pdb:0.0703870000):0.7270540000	((1mxr_A.pdb:0.6278570000	((1oqu_A.pdb:0.1663280000	1r2f_A.pdb:0.1679950000):0.0834704000	1uzr_A.pdb:0.0351900000):0.8287520000):0.0896164000	3ee4_A.pdb:1.3866680000):0.1979930000):0.2693240000	(((1mty_B.pdb:1.5739090000	2inc_B.pdb:0.9363530000):0.0988654000	2inp_C.pdb:1.0180240000):0.4083320000	(1mty_D.pdb:0.9848510000	3dhg_A.pdb:1.3729680000):0.8179360000):0.3793540000):0.5517070000):0.0995313000	1za0_A.pdb:1.0111800000):0.8927760000	2uw1_A.pdb:0.0000020000):0.0519292000	2uw1_B.pdb:0.0523400000);
(1afr_A.pdb:0.2393520000	(((((((((((1bcf_A.pdb:0.0076160000	3e1q_A.pdb:0.0711220000):0.1167210000	2fkz_A.pdb:0.1509990000):0.1947130000	1jgc_A.pdb:0.3013170000):0.2103890000	((((((1dps_A.pdb:0.0686750000	1jts_A.pdb:0.0384220000):0.3172570000	1o9r_A.pdb:0.1671930000):0.3066860000	1uvh_A.pdb:0.6463620000):0.1354380000	(1tjo_A.pdb:0.0214770000	1tk6_A.pdb:0.0187160000):0.5709460000):0.1691150000	((1ji4_A.pdb:0.4738510000	2fjc_A.pdb:0.4730900000):0.1882530000	((((1ji5_A.pdb:0.2105580000	1jig_A.pdb:0.1954160000):0.0442824000	1n1q_A.pdb:0.1845870000):0.0922495000	2chp_A.pdb:0.3424800000):0.0709958000	(1qgh_A.pdb:0.2279970000	2ux1_A.pdb:0.4081630000):0.2177870000):0.1005200000):0.0824304000):0.1163870000	2vzb_A.pdb:1.1223200000):0.5573100000):0.0811334000	1nfv_A.pdb:0.6018370000):0.2013630000	((1lko_A.pdb:0.4133510000	1yuz_A.pdb:0.6751530000):0.4486500000	3qhb_A.pdb:0.5146320000):0.5919930000):0.1279490000	((((1bg7_A.pdb:0.3425880000	1r03_A.pdb:0.1946550000):0.0303268000	(1lb3_A.pdb:0.0791630000	2za7_A.pdb:0.0997300000):0.1828120000):0.1327660000	(((1eum_A.pdb:0.3905180000	1krq_A.pdb:0.1596890000):0.1633990000	(1vlg_A.pdb:0.1907510000	2jd7_A.pdb:0.2359030000):0.1393720000):0.1374550000	3e6s_A.pdb:0.5108030000):0.2372570000):0.0789419000	(1z6o_A.pdb:0.7693630000	1z6o_M.pdb:0.5495950000):0.1884130000):0.1665790000):0.2387390000	2fzf_A.pdb:1.2313840000):0.1819390000	1otk_A.pdb:2.5529020000):0.2376910000	((((1jk0_A.pdb:0.4413790000	(1w68_A.pdb:0.1127220000	2uw2_A.pdb:0.1337730000):0.1033040000):0.7023530000	(1mxr_A.pdb:0.9032840000	((1oqu_A.pdb:0.0912300000	(1r2f_A.pdb:0.1759260000	1uzr_A.pdb:0.0852430000):0.0558095000):0.8200300000	3ee4_A.pdb:1.2970360000):0.0430846000):0.2232100000):0.4526760000	((1mty_B.pdb:1.4509630000	(2inc_B.pdb:0.9186930000	2inp_C.pdb:1.1391200000):0.2286790000):0.4312570000	(1mty_D.pdb:0.9475330000	3dhg_A.pdb:1.3353100000):0.7166110000):0.3611160000):0.2215920000	1za0_A.pdb:1.0248230000):0.2008810000):0.8875250000	2uw1_A.pdb:0.0038640000):0.0270612000	2uw1_B.pdb:0.0641010000);
(1afr_A.pdb:0.1864250000	((((((((((1bcf_A.pdb:0.0294300000	3e1q_A.pdb:0.0220400000):0.1409160000	2fkz_A.pdb:0.1708130000):0.1205010000	1jgc_A.pdb:0.2334060000):0.2290680000	1nfv_A.pdb:0.5901100000):0.1629020000	((((((1dps_A.pdb:0.0523910000	1jts_A.pdb:0.0140960000):0.2415780000	1o9r_A.pdb:0.1990920000):0.3067840000	1uvh_A.pdb:0.5932230000):0.2038860000	(1tjo_A.pdb:0.0297700000	1tk6_A.pdb:0.0197960000):0.4844440000):0.1171620000	((((((1ji4_A.pdb:0.3897510000	(1qgh_A.pdb:0.2595820000	2ux1_A.pdb:0.3705500000):0.1385030000):0.1206630000	2fjc_A.pdb:0.4782640000):0.1056200000	2chp_A.pdb:0.3284070000):0.0503886000	1jig_A.pdb:0.2024490000):0.0652092000	1ji5_A.pdb:0.2278150000):0.0840343000	1n1q_A.pdb:0.1677870000):0.1262420000):0.1883130000	(2fzf_A.pdb:1.3001620000	2vzb_A.pdb:0.7450740000):0.3017320000):0.4165230000):0.1515760000	((((((1bg7_A.pdb:0.4563970000	(1lb3_A.pdb:0.0598070000	2za7_A.pdb:0.0982730000):0.1946700000):0.0444832000	1r03_A.pdb:0.1819910000):0.1191130000	(1z6o_A.pdb:0.8966900000	1z6o_M.pdb:0.4389140000):0.4075800000):0.1471290000	3e6s_A.pdb:0.6025580000):0.1457020000	(((1eum_A.pdb:0.3307920000	1krq_A.pdb:0.1707530000):0.2568200000	2jd7_A.pdb:0.1758410000):0.1013110000	1vlg_A.pdb:0.1544530000):0.2536920000):0.0966180000	((1lko_A.pdb:0.5706130000	1yuz_A.pdb:0.8244230000):0.4465770000	3qhb_A.pdb:0.6788610000):0.5774970000):0.1281540000):0.4151550000	1otk_A.pdb:2.2251270000):0.3728270000	((((1jk0_A.pdb:0.5725690000	2uw2_A.pdb:0.0847380000):0.1171770000	1w68_A.pdb:0.0502410000):0.7558950000	(1mxr_A.pdb:0.7270800000	(((1oqu_A.pdb:0.1749210000	1r2f_A.pdb:0.1619760000):0.0406818000	1uzr_A.pdb:0.0400630000):0.7538150000	3ee4_A.pdb:1.5097600000):0.0699688000):0.3103600000):0.4009680000	((1mty_B.pdb:1.4737860000	(2inc_B.pdb:0.9316870000	2inp_C.pdb:1.0241180000):0.1079200000):0.2982410000	(1mty_D.pdb:1.0254960000	3dhg_A.pdb:1.3671230000):0.6805530000):0.3959940000):0.4478790000):0.1430290000	1za0_A.pdb:1.2298210000):0.9353460000	2uw1_A.pdb:0.0230670000):0.0304106000	2uw1_B.pdb:0.0674430000);
(1afr_A.pdb:0.1998800000	(((((((((((1bcf_A.pdb:0.0066990000	3e1q_A.pdb:0.0383970000):0.1439450000	2fkz_A.pdb:0.1713680000):0.2291800000	1jgc_A.pdb:0.1971490000):0.3725220000	(((1lko_A.pdb:0.8050570000	1yuz_A.pdb:0.7253700000):0.3446970000	3qhb_A.pdb:0.5399400000):0.6010350000	1nfv_A.pdb:0.5368810000):0.1757970000):0.1590240000	((((((1dps_A.pdb:0.0749900000	1jts_A.pdb:0.0608380000):0.2758820000	1o9r_A.pdb:0.2495830000):0.2949210000	1uvh_A.pdb:0.5887300000):0.2366800000	(1tjo_A.pdb:0.0203830000	1tk6_A.pdb:0.0238470000):0.4780150000):0.0872568000	((1ji4_A.pdb:0.3648160000	2fjc_A.pdb:0.4516290000):0.1317800000	((((1ji5_A.pdb:0.2432830000	1jig_A.pdb:0.2243900000):0.0654425000	1n1q_A.pdb:0.1840090000):0.0550000000	2chp_A.pdb:0.3847940000):0.0539212000	(1qgh_A.pdb:0.2109080000	2ux1_A.pdb:0.4209050000):0.1740890000):0.1613510000):0.2135080000):0.1649590000	(2fzf_A.pdb:1.4163820000	2vzb_A.pdb:0.5187080000):0.4884060000):0.3176060000):0.2870160000	(((1bg7_A.pdb:0.3841180000	1r03_A.pdb:0.1770450000):0.0536037000	(1lb3_A.pdb:0.0699510000	2za7_A.pdb:0.1567520000):0.1618680000):0.1583940000	((((1eum_A.pdb:0.3479740000	1krq_A.pdb:0.2534430000):0.1616040000	(1vlg_A.pdb:0.2656420000	2jd7_A.pdb:0.1818450000):0.1109130000):0.1583040000	3e6s_A.pdb:0.4664140000):0.2943750000	(1z6o_A.pdb:0.8091990000	1z6o_M.pdb:0.5187900000):0.2234500000):0.0231314000):0.2629690000):0.7665490000	1otk_A.pdb:2.3808670000):0.2199500000	(((1mty_B.pdb:1.3795290000	2inp_C.pdb:0.8490640000):0.2459240000	2inc_B.pdb:0.8462360000):0.3484220000	(1mty_D.pdb:1.0751890000	3dhg_A.pdb:1.1071890000):0.4224120000):0.2248290000):0.2804430000	(((1jk0_A.pdb:0.5983850000	2uw2_A.pdb:0.1622340000):0.0527786000	1w68_A.pdb:0.0718690000):0.7824980000	(1mxr_A.pdb:0.8408580000	(((1oqu_A.pdb:0.1713690000	1r2f_A.pdb:0.1705530000):0.0834680000	1uzr_A.pdb:0.0471260000):0.6081540000	3ee4_A.pdb:1.3804540000):0.0920207000):0.1679310000):0.3022680000):0.6461370000	1za0_A.pdb:1.0214940000):1.1167900000	2uw1_A.pdb:0.0050630000):0.0471094000	2uw1_B.pdb:0.0443070000);
(1afr_A.pdb:0.1077630000	((((((((1bcf_A.pdb:0.0401990000	3e1q_A.pdb:0.0112140000):0.1202110000	2fkz_A.pdb:0.1486170000):0.1455540000	1jgc_A.pdb:0.1982320000):0.2851660000	1nfv_A.pdb:0.4163350000):0.2155120000	(((((1bg7_A.pdb:0.4100030000	1r03_A.pdb:0.1085240000):0.0997369000	(1lb3_A.pdb:0.1093950000	2za7_A.pdb:0.0746980000):0.2171040000):0.1970790000	(1z6o_A.pdb:0.8088900000	1z6o_M.pdb:0.2708610000):0.3368120000):0.1520930000	((((1eum_A.pdb:0.2817130000	1krq_A.pdb:0.1869730000):0.1660060000	3e6s_A.pdb:0.5533630000):0.0949421000	2jd7_A.pdb:0.1296140000):0.1513660000	1vlg_A.pdb:0.1374660000):0.2416260000):0.1815790000	((1lko_A.pdb:0.6117750000	1yuz_A.pdb:0.7382660000):0.3397780000	3qhb_A.pdb:0.4976490000):0.5139320000):0.1081160000):0.1875910000	(((((((1dps_A.pdb:0.0673550000	1jts_A.pdb:0.0503750000):0.1954990000	1o9r_A.pdb:0.2131950000):0.2429230000	1uvh_A.pdb:0.6507760000):0.1726420000	(1tjo_A.pdb:0.0426040000	1tk6_A.pdb:0.0133510000):0.4907780000):0.1777860000	(((1ji4_A.pdb:0.3640700000	2fjc_A.pdb:0.4022440000):0.3006950000	(1qgh_A.pdb:0.1905420000	2ux1_A.pdb:0.3966090000):0.2899810000):0.0936890000	((1ji5_A.pdb:0.2133230000	(1n1q_A.pdb:0.1587340000	2chp_A.pdb:0.4425750000):0.0985195000):0.0326083000	1jig_A.pdb:0.1304370000):0.0535284000):0.1735240000):0.1089080000	(2fzf_A.pdb:1.2641840000	2vzb_A.pdb:0.6144220000):0.3248770000):0.2562460000	1otk_A.pdb:2.4793120000):0.1014220000):0.6324380000	((((1jk0_A.pdb:0.5364340000	2uw2_A.pdb:0.0916910000):0.0677337000	1w68_A.pdb:0.0651540000):0.7952880000	((1mxr_A.pdb:0.8118270000	3ee4_A.pdb:1.3432340000):0.0236244000	((1oqu_A.pdb:0.1480400000	1r2f_A.pdb:0.1905650000):0.0679416000	1uzr_A.pdb:0.0655950000):0.7931060000):0.2373010000):0.2368130000	(((1mty_B.pdb:1.3787020000	2inc_B.pdb:0.8801010000):0.1644030000	2inp_C.pdb:1.2309190000):0.4153350000	(1mty_D.pdb:0.7709600000	3dhg_A.pdb:1.5227060000):0.5466530000):0.3317320000):0.5714790000):0.3160520000	1za0_A.pdb:0.9522730000):0.8138590000	(2uw1_A.pdb:0.0344490000	2uw1_B.pdb:0.0457710000):0.1010710000);
(1afr_A.pdb:0.1128930000	(((((((((1bcf_A.pdb:0.0160400000	3e1q_A.pdb:0.0397380000):0.1702440000	2fkz_A.pdb:0.1027700000):0.0697040000	1jgc_A.pdb:0.3587940000):0.2871340000	1nfv_A.pdb:0.4042490000):0.1560190000	((((((1dps_A.pdb:0.0482220000	1jts_A.pdb:0.0705640000):0.2825400000	1o9r_A.pdb:0.1940180000):0.2644760000	1uvh_A.pdb:0.5992720000):0.2041350000	(1tjo_A.pdb:0.0392740000	1tk6_A.pdb:0.0137940000):0.3631930000):0.1422100000	((1ji4_A.pdb:0.4865980000	2fjc_A.pdb:0.3695340000):0.0690455000	(((1ji5_A.pdb:0.1903200000	1jig_A.pdb:0.1238510000):0.0298606000	(1n1q_A.pdb:0.1246280000	2chp_A.pdb:0.3503330000):0.0637750000):0.0533962000	(1qgh_A.pdb:0.2027650000	2ux1_A.pdb:0.3772720000):0.2529220000):0.0929543000):0.1274690000):0.2334110000	(2fzf_A.pdb:1.0670320000	2vzb_A.pdb:0.5808960000):0.4299980000):0.4016640000):0.1470660000	(((((1bg7_A.pdb:0.4538760000	(1lb3_A.pdb:0.0843330000	2za7_A.pdb:0.0745720000):0.1959510000):0.0567392000	1r03_A.pdb:0.1868940000):0.1740080000	(1z6o_A.pdb:0.7367850000	1z6o_M.pdb:0.4265330000):0.2301530000):0.2324030000	((((1eum_A.pdb:0.2319920000	1krq_A.pdb:0.2734330000):0.1012310000	3e6s_A.pdb:0.3842210000):0.1537900000	2jd7_A.pdb:0.1199630000):0.1094180000	1vlg_A.pdb:0.1643570000):0.1341950000):0.2056080000	((1lko_A.pdb:0.6114660000	1yuz_A.pdb:0.7030600000):0.3467910000	3qhb_A.pdb:0.6299980000):0.4960350000):0.1344190000):0.4698670000	1otk_A.pdb:2.3723260000):0.3322520000	(((1jk0_A.pdb:0.5168400000	(1w68_A.pdb:0.1264090000	2uw2_A.pdb:0.1169810000):0.1629330000):0.7141510000	(1mxr_A.pdb:0.7091630000	(((1oqu_A.pdb:0.1543230000	1r2f_A.pdb:0.2018140000):0.0630705000	1uzr_A.pdb:0.0571920000):0.6252450000	3ee4_A.pdb:1.3760590000):0.2182670000):0.2810360000):0.3005660000	(((1mty_B.pdb:1.6071870000	2inc_B.pdb:0.9498280000):0.2040870000	2inp_C.pdb:1.0299390000):0.4563980000	(1mty_D.pdb:1.0226690000	3dhg_A.pdb:1.2527180000):0.4850470000):0.4541490000):0.5983780000):0.2267620000	1za0_A.pdb:0.9571590000):0.7502620000	(2uw1_A.pdb:0.0442280000	2uw1_B.pdb:0.0619710000):0.0465867000);
(1afr_A.pdb:0.1072080000	((((((((((1bcf_A.pdb:0.0287700000	3e1q_A.pdb:0.0308320000):0.1695310000	2fkz_A.pdb:0.1325770000):0.0925007000	1jgc_A.pdb:0.2425550000):0.2241660000	((((((1dps_A.pdb:0.0627220000	1jts_A.pdb:0.0523490000):0.1813100000	1o9r_A.pdb:0.1883250000):0.2363900000	1uvh_A.pdb:0.5323660000):0.1182230000	(1tjo_A.pdb:0.0142300000	1tk6_A.pdb:0.0553280000):0.5476170000):0.2079790000	(((1ji4_A.pdb:0.4130290000	(1qgh_A.pdb:0.0841080000	2ux1_A.pdb:0.4220680000):0.2287170000):0.0817656000	((1ji5_A.pdb:0.2435330000	1jig_A.pdb:0.1339500000):0.0440100000	(1n1q_A.pdb:0.1470340000	2chp_A.pdb:0.3032540000):0.0665169000):0.1143200000):0.1144700000	2fjc_A.pdb:0.3827820000):0.1728400000):0.1690890000	(2fzf_A.pdb:1.3810930000	2vzb_A.pdb:0.4763890000):0.4239670000):0.3357050000):0.1149980000	1nfv_A.pdb:0.3665130000):0.3230900000	((((((1bg7_A.pdb:0.3730620000	1r03_A.pdb:0.1973470000):0.0804811000	(1lb3_A.pdb:0.0732260000	2za7_A.pdb:0.0827190000):0.1624380000):0.1457480000	(1z6o_A.pdb:0.7887360000	1z6o_M.pdb:0.4480820000):0.2006590000):0.1257460000	3e6s_A.pdb:0.5426900000):0.1449650000	(1vlg_A.pdb:0.2171310000	2jd7_A.pdb:0.2492180000):0.1021780000):0.0578233000	(1eum_A.pdb:0.2932660000	1krq_A.pdb:0.2556260000):0.1535260000):0.2539040000):0.1298800000	((1lko_A.pdb:0.5622890000	1yuz_A.pdb:0.8232260000):0.4637930000	3qhb_A.pdb:0.4526790000):0.6253800000):0.1638640000	1otk_A.pdb:2.1614560000):0.5084490000	((((((1jk0_A.pdb:0.5152870000	2uw2_A.pdb:0.1081000000):0.1063340000	1w68_A.pdb:0.0698240000):0.7432640000	((1oqu_A.pdb:0.1832340000	1r2f_A.pdb:0.2196690000):0.0635591000	1uzr_A.pdb:0.0354360000):0.7833720000):0.1887810000	1mxr_A.pdb:0.7151090000):0.1996380000	3ee4_A.pdb:1.1523850000):0.1845770000	((1mty_B.pdb:1.5397970000	(2inc_B.pdb:0.8633190000	2inp_C.pdb:1.0261820000):0.1340460000):0.4928660000	(1mty_D.pdb:0.9267890000	3dhg_A.pdb:1.2987680000):0.6890740000):0.2589840000):0.5622420000):0.2903320000	1za0_A.pdb:0.9400880000):0.6628520000	(2uw1_A.pdb:0.0399510000	2uw1_B.pdb:0.0777110000):0.1421160000);
(1afr_A.pdb:0.1826490000	(((((((((((1bcf_A.pdb:0.0279430000	3e1q_A.pdb:0.0185760000):0.1798070000	2fkz_A.pdb:0.1258400000):0.1669720000	1jgc_A.pdb:0.2431300000):0.2417720000	1nfv_A.pdb:0.4938330000):0.0860999000	((((((1dps_A.pdb:0.0684980000	1jts_A.pdb:0.0216970000):0.2439430000	1o9r_A.pdb:0.1669300000):0.3332370000	(1tjo_A.pdb:0.0079540000	1tk6_A.pdb:0.0206520000):0.4695200000):0.0722966000	1uvh_A.pdb:0.5911620000):0.2021220000	((1ji4_A.pdb:0.5179620000	2fjc_A.pdb:0.3935390000):0.0790162000	(((1ji5_A.pdb:0.2057180000	(1n1q_A.pdb:0.1668130000	2chp_A.pdb:0.3244980000):0.0769129000):0.0503158000	1jig_A.pdb:0.1592370000):0.0705597000	(1qgh_A.pdb:0.2460900000	2ux1_A.pdb:0.3589730000):0.2483200000):0.1053450000):0.1286260000):0.1383040000	(2fzf_A.pdb:1.2360470000	2vzb_A.pdb:0.6233480000):0.3387020000):0.4644230000):0.2010670000	((1lko_A.pdb:0.7131560000	1yuz_A.pdb:0.5845880000):0.3953420000	3qhb_A.pdb:0.5519390000):0.5267300000):0.0898075000	((((1bg7_A.pdb:0.3741800000	(1lb3_A.pdb:0.0781620000	2za7_A.pdb:0.1318070000):0.1921630000):0.0686042000	1r03_A.pdb:0.1330140000):0.2524790000	(1z6o_A.pdb:0.7409280000	1z6o_M.pdb:0.3316600000):0.2435020000):0.1012670000	((1eum_A.pdb:0.3209230000	1krq_A.pdb:0.2267170000):0.2101470000	(1vlg_A.pdb:0.2108750000	(2jd7_A.pdb:0.1373310000	3e6s_A.pdb:0.7340360000):0.0997036000):0.0783695000):0.1533930000):0.1741430000):0.4449640000	1otk_A.pdb:2.7292410000):0.5392590000	((((1jk0_A.pdb:0.5094260000	2uw2_A.pdb:0.1204520000):0.0961597000	1w68_A.pdb:0.0692300000):0.6071420000	(1mxr_A.pdb:0.7753360000	((1oqu_A.pdb:0.0721920000	(1r2f_A.pdb:0.1644780000	1uzr_A.pdb:0.0869820000):0.0748291000):0.6986070000	3ee4_A.pdb:1.2214780000):0.0663063000):0.1879510000):0.4887370000	(((1mty_B.pdb:1.4451460000	2inc_B.pdb:1.0613980000):0.1998300000	2inp_C.pdb:1.0057320000):0.4489360000	(1mty_D.pdb:0.8455130000	3dhg_A.pdb:1.2822030000):0.7080370000):0.4041570000):0.4811720000):0.1578120000	1za0_A.pdb:1.1806190000):0.7450870000	2uw1_A.pdb:0.0000020000):0.0541953000	2uw1_B.pdb:0.0419220000);
(1afr_A.pdb:0.1958770000	((((((((((1bcf_A.pdb:0.0398600000	3e1q_A.pdb:0.0425760000):0.1819490000	2fkz_A.pdb:0.1032300000):0.1729380000	1jgc_A.pdb:0.2519750000):0.2321210000	1nfv_A.pdb:0.4755700000):0.1742920000	((1lko_A.pdb:0.7735600000	1yuz_A.pdb:0.6865870000):0.3567390000	3qhb_A.pdb:0.7651330000):0.5143780000):0.1576870000	(((((1bg7_A.pdb:0.3357450000	(1lb3_A.pdb:0.0430040000	2za7_A.pdb:0.0919270000):0.2752240000):0.0934314000	1r03_A.pdb:0.1298700000):0.1018700000	(1z6o_A.pdb:0.8095360000	1z6o_M.pdb:0.4596590000):0.3586190000):0.1497020000	3e6s_A.pdb:0.6693090000):0.1361230000	((1eum_A.pdb:0.3156780000	1krq_A.pdb:0.2023820000):0.1801340000	(1vlg_A.pdb:0.2183090000	2jd7_A.pdb:0.1619800000):0.0946451000):0.1162300000):0.3018910000):0.2518180000	(((((1dps_A.pdb:0.0489200000	1jts_A.pdb:0.0243340000):0.2612980000	1o9r_A.pdb:0.2096990000):0.3018000000	1uvh_A.pdb:0.6746320000):0.1508090000	((1ji4_A.pdb:0.4147490000	2fjc_A.pdb:0.3932430000):0.1668580000	((((1ji5_A.pdb:0.2003720000	(1qgh_A.pdb:0.2127060000	2ux1_A.pdb:0.4595730000):0.2731050000):0.0304283000	1jig_A.pdb:0.1785180000):0.0772630000	2chp_A.pdb:0.4219870000):0.0706099000	1n1q_A.pdb:0.1634690000):0.1215050000):0.2111810000):0.2572890000	(((1otk_A.pdb:1.8134420000	2fzf_A.pdb:0.9588810000):0.2675210000	2vzb_A.pdb:0.4217680000):0.2971190000	(1tjo_A.pdb:0.0374460000	1tk6_A.pdb:0.0206700000):0.3897460000):0.0587365000):0.3405070000):0.7315650000	((((1jk0_A.pdb:0.3742260000	(1w68_A.pdb:0.1273700000	2uw2_A.pdb:0.1063550000):0.1745160000):0.7152810000	(((1oqu_A.pdb:0.1589570000	1r2f_A.pdb:0.1753950000):0.0754626000	1uzr_A.pdb:0.0459490000):0.5902580000	3ee4_A.pdb:1.4447820000):0.1498210000):0.2194750000	1mxr_A.pdb:0.7503060000):0.3248130000	((1mty_B.pdb:1.4225030000	(2inc_B.pdb:0.9770880000	2inp_C.pdb:0.9225310000):0.2167920000):0.4083290000	(1mty_D.pdb:1.1476310000	3dhg_A.pdb:1.2342480000):0.5588970000):0.2686410000):0.5191030000):0.4141750000	1za0_A.pdb:1.2987370000):0.9083900000	2uw1_A.pdb:0.0064780000):0.0393868000	2uw1_B.pdb:0.0628550000);
(1afr_A.pdb:0.1977950000	(((((((((1bcf_A.pdb:0.0238010000	3e1q_A.pdb:0.0646540000):0.0767520000	(1jgc_A.pdb:0.3658310000	2fkz_A.pdb:0.1042440000):0.0346385000):0.3004130000	1nfv_A.pdb:0.5343220000):0.1310790000	((((((1bg7_A.pdb:0.3696180000	(1lb3_A.pdb:0.0708550000	2za7_A.pdb:0.1018630000):0.2262520000):0.0923880000	1r03_A.pdb:0.1409770000):0.1802500000	(1z6o_A.pdb:0.6962230000	1z6o_M.pdb:0.4706480000):0.2383220000):0.1043770000	3e6s_A.pdb:0.6660400000):0.0999375000	((1eum_A.pdb:0.3959250000	1krq_A.pdb:0.1880610000):0.1852500000	(1vlg_A.pdb:0.2628770000	2jd7_A.pdb:0.1762840000):0.0537151000):0.1317740000):0.3303140000	((1lko_A.pdb:0.7825750000	1yuz_A.pdb:0.7648870000):0.1889030000	3qhb_A.pdb:0.8447040000):0.6123310000):0.1639010000):0.1739030000	(((((1dps_A.pdb:0.0653640000	1jts_A.pdb:0.0474070000):0.1901250000	1o9r_A.pdb:0.2320190000):0.2682150000	1uvh_A.pdb:0.6099480000):0.1437150000	(1tjo_A.pdb:0.0375940000	1tk6_A.pdb:0.0405970000):0.5334810000):0.1077620000	((1ji4_A.pdb:0.4384530000	2fjc_A.pdb:0.3587480000):0.0615939000	((((1ji5_A.pdb:0.2015730000	1jig_A.pdb:0.1675680000):0.0521461000	1n1q_A.pdb:0.2031640000):0.0543045000	2chp_A.pdb:0.3191880000):0.0721914000	(1qgh_A.pdb:0.2373050000	2ux1_A.pdb:0.3525450000):0.2374390000):0.1287410000):0.1614530000):0.2697310000):0.1617190000	((1otk_A.pdb:1.9178990000	2fzf_A.pdb:1.2596270000):0.1780640000	2vzb_A.pdb:0.6086540000):0.3437990000):0.6692230000	((((1jk0_A.pdb:0.5130590000	2uw2_A.pdb:0.0789870000):0.1178290000	1w68_A.pdb:0.0688150000):0.6228280000	(1mxr_A.pdb:0.6461110000	(((1oqu_A.pdb:0.1938580000	1r2f_A.pdb:0.1786630000):0.0604455000	1uzr_A.pdb:0.0239080000):0.7082250000	3ee4_A.pdb:1.5262690000):0.1287470000):0.2493960000):0.3702250000	((1mty_B.pdb:1.4413470000	(2inc_B.pdb:0.9842200000	2inp_C.pdb:0.9586280000):0.2177640000):0.3693650000	(1mty_D.pdb:0.6855060000	3dhg_A.pdb:1.4836740000):0.6399280000):0.3058630000):0.2219620000):0.2797490000	1za0_A.pdb:1.0139010000):0.8786210000	2uw1_A.pdb:0.0045880000):0.0495335000	2uw1_B.pdb:0.0528840000);
(1afr_A.pdb:0.2031630000	(((((((((((1bcf_A.pdb:0.0079930000	3e1q_A.pdb:0.0391910000):0.1052450000	2fkz_A.pdb:0.0980860000):0.1398480000	1jgc_A.pdb:0.2938320000):0.2763850000	1nfv_A.pdb:0.5932650000):0.1021560000	((((((1dps_A.pdb:0.0436740000	1jts_A.pdb:0.0262070000):0.2821840000	1o9r_A.pdb:0.2421930000):0.2211360000	1uvh_A.pdb:0.5275060000):0.2556650000	(1tjo_A.pdb:0.0322430000	1tk6_A.pdb:0.0237680000):0.4591600000):0.0972747000	((1ji4_A.pdb:0.3340000000	2fjc_A.pdb:0.3197830000):0.1593160000	((((1ji5_A.pdb:0.2150780000	1jig_A.pdb:0.1243040000):0.0593561000	1n1q_A.pdb:0.1983340000):0.0422199000	(1qgh_A.pdb:0.2072200000	2ux1_A.pdb:0.3843850000):0.2788950000):0.0597811000	2chp_A.pdb:0.3404730000):0.0822386000):0.1760390000):0.1589350000	(2fzf_A.pdb:1.2557460000	2vzb_A.pdb:0.5995590000):0.3518530000):0.3189710000):0.1944200000	((1lko_A.pdb:0.3851400000	1yuz_A.pdb:0.8703350000):0.4952590000	3qhb_A.pdb:0.5537100000):0.5500170000):0.0747884000	((((1bg7_A.pdb:0.3141900000	(1lb3_A.pdb:0.0750380000	2za7_A.pdb:0.1056850000):0.1861940000):0.0444114000	1r03_A.pdb:0.1400060000):0.1804280000	(1z6o_A.pdb:0.9040900000	1z6o_M.pdb:0.4956500000):0.2815800000):0.1260150000	(((1eum_A.pdb:0.3974580000	1krq_A.pdb:0.2450400000):0.2484690000	(1vlg_A.pdb:0.1934150000	2jd7_A.pdb:0.2192690000):0.0730205000):0.2122230000	3e6s_A.pdb:0.5924750000):0.1174000000):0.2554320000):0.3556740000	1otk_A.pdb:2.4054690000):0.2781420000	(((((1jk0_A.pdb:0.3982400000	(1w68_A.pdb:0.1174180000	2uw2_A.pdb:0.1232730000):0.1866380000):0.5791100000	3ee4_A.pdb:1.1351640000):0.1548320000	((1oqu_A.pdb:0.1436870000	1r2f_A.pdb:0.1782520000):0.0859168000	1uzr_A.pdb:0.0353170000):0.9795610000):0.0515736000	1mxr_A.pdb:0.8369520000):0.4152660000	(((1mty_B.pdb:1.4994070000	2inp_C.pdb:1.0182940000):0.1407810000	2inc_B.pdb:0.9472950000):0.1767650000	(1mty_D.pdb:0.8860550000	3dhg_A.pdb:1.3427260000):0.5772800000):0.3519370000):0.6124510000):0.2467550000	1za0_A.pdb:1.2274980000):0.7026270000	2uw1_A.pdb:0.0129400000):0.0265795000	2uw1_B.pdb:0.0611190000);
(1afr_A.pdb:0.1359420000	(((((((((1bcf_A.pdb:0.0272740000	3e1q_A.pdb:0.0250080000):0.1853430000	2fkz_A.pdb:0.0915990000):0.0997369000	1jgc_A.pdb:0.3513060000):0.3406270000	(1nfv_A.pdb:0.4379730000	1otk_A.pdb:2.2055930000):0.1537970000):0.0760241000	((((((1dps_A.pdb:0.0451460000	1jts_A.pdb:0.0299260000):0.2529800000	1o9r_A.pdb:0.1584090000):0.4105140000	1uvh_A.pdb:0.5206800000):0.1601490000	((1ji4_A.pdb:0.4589970000	2fjc_A.pdb:0.3293320000):0.1092730000	((((1ji5_A.pdb:0.1663950000	1n1q_A.pdb:0.2117390000):0.0352548000	1jig_A.pdb:0.1615400000):0.0775494000	2chp_A.pdb:0.3653830000):0.0817239000	(1qgh_A.pdb:0.2206030000	2ux1_A.pdb:0.4408050000):0.2574930000):0.0819282000):0.1145000000):0.1274530000	(1tjo_A.pdb:0.0339160000	1tk6_A.pdb:0.0211020000):0.4918490000):0.1841130000	(2fzf_A.pdb:1.0979620000	2vzb_A.pdb:0.4569670000):0.4029960000):0.4239380000):0.1109800000	((((((1bg7_A.pdb:0.4301890000	(1lb3_A.pdb:0.0651260000	2za7_A.pdb:0.1129250000):0.2038110000):0.0938183000	1r03_A.pdb:0.1716780000):0.1479020000	(1z6o_A.pdb:0.6056150000	1z6o_M.pdb:0.5484720000):0.2873150000):0.2528490000	3e6s_A.pdb:0.6006750000):0.1514830000	(((1eum_A.pdb:0.3074850000	1krq_A.pdb:0.2470380000):0.2928490000	1vlg_A.pdb:0.2467580000):0.0344917000	2jd7_A.pdb:0.1779980000):0.1424180000):0.3713870000	((1lko_A.pdb:0.5693700000	1yuz_A.pdb:0.8012850000):0.5607710000	3qhb_A.pdb:0.6439960000):0.4403600000):0.0428451000):0.6667920000	((((1jk0_A.pdb:0.6039380000	2uw2_A.pdb:0.0710000000):0.0481136000	1w68_A.pdb:0.0657240000):0.8343480000	(1mxr_A.pdb:0.8320060000	(((1oqu_A.pdb:0.1419120000	1r2f_A.pdb:0.1878210000):0.0575028000	1uzr_A.pdb:0.0271650000):0.7343770000	3ee4_A.pdb:1.3729650000):0.1973820000):0.1628120000):0.4131730000	(((1mty_B.pdb:1.4391170000	2inp_C.pdb:1.0788560000):0.0941088000	2inc_B.pdb:0.8442730000):0.4692560000	(1mty_D.pdb:1.2606910000	3dhg_A.pdb:1.1996190000):0.7408010000):0.1983270000):0.5312520000):0.4484330000	1za0_A.pdb:1.3774170000):0.6906250000	2uw1_A.pdb:0.0143450000):0.0396924000	2uw1_B.pdb:0.0407440000);
(1afr_A.pdb:0.1306460000	((((((((((1bcf_A.pdb:0.0264830000	3e1q_A.pdb:0.0432310000):0.1520310000	2fkz_A.pdb:0.1467030000):0.1729440000	1jgc_A.pdb:0.2278320000):0.3212930000	1nfv_A.pdb:0.5548260000):0.3265580000	(((((1bg7_A.pdb:0.3602910000	(1lb3_A.pdb:0.0708520000	2za7_A.pdb:0.1186850000):0.1956670000):0.0496151000	1r03_A.pdb:0.2143170000):0.1350870000	(1z6o_A.pdb:0.8260500000	1z6o_M.pdb:0.4532730000):0.2897930000):0.0466891000	((((1eum_A.pdb:0.4189900000	1krq_A.pdb:0.1928790000):0.2186410000	1vlg_A.pdb:0.3413530000):0.0424377000	2jd7_A.pdb:0.1335030000):0.1941220000	3e6s_A.pdb:0.6199580000):0.1601830000):0.4144640000	((1lko_A.pdb:0.5726600000	1yuz_A.pdb:0.8620000000):0.5108850000	3qhb_A.pdb:0.7299860000):0.4976940000):0.1816240000):0.2489370000	((((((1dps_A.pdb:0.0463410000	1jts_A.pdb:0.0402720000):0.2510700000	1o9r_A.pdb:0.1496940000):0.2828840000	1uvh_A.pdb:0.5323080000):0.2208240000	(1tjo_A.pdb:0.0407970000	1tk6_A.pdb:0.0188760000):0.4579950000):0.1476090000	(((1ji4_A.pdb:0.3846380000	2fjc_A.pdb:0.4078380000):0.1635450000	(1qgh_A.pdb:0.2795880000	2ux1_A.pdb:0.2988160000):0.1561300000):0.0674016000	((1ji5_A.pdb:0.2284510000	1jig_A.pdb:0.1402190000):0.0214492000	(1n1q_A.pdb:0.1718160000	2chp_A.pdb:0.3114120000):0.1111470000):0.1429370000):0.2062500000):0.2242850000	2vzb_A.pdb:0.8840890000):0.1749400000):0.1257570000	2fzf_A.pdb:1.1850730000):0.2871170000	1otk_A.pdb:2.4250800000):0.3095220000	(((1jk0_A.pdb:0.4054950000	(1w68_A.pdb:0.1080800000	2uw2_A.pdb:0.1161830000):0.1704500000):0.5529470000	((1mxr_A.pdb:0.9604760000	((1oqu_A.pdb:0.1272230000	1r2f_A.pdb:0.2089140000):0.0870522000	1uzr_A.pdb:0.0476930000):0.6868670000):0.0570350000	3ee4_A.pdb:1.3531370000):0.2288970000):0.2926640000	((1mty_B.pdb:1.3726230000	(2inc_B.pdb:0.9945440000	2inp_C.pdb:0.9015950000):0.1665860000):0.2834410000	(1mty_D.pdb:1.0564530000	3dhg_A.pdb:1.4021120000):0.3961520000):0.3905090000):0.3973980000):0.5047440000	1za0_A.pdb:0.7702470000):1.1623400000	(2uw1_A.pdb:0.0389720000	2uw1_B.pdb:0.0520760000):0.0891161000);
(1afr_A.pdb:0.2211180000	(((((((((((1bcf_A.pdb:0.0462650000	3e1q_A.pdb:0.0237810000):0.1487780000	2fkz_A.pdb:0.0894990000):0.0608653000	1jgc_A.pdb:0.2600410000):0.3437870000	1nfv_A.pdb:0.5180310000):0.2082720000	((((((1bg7_A.pdb:0.4930630000	1r03_A.pdb:0.1564080000):0.1237610000	(1z6o_A.pdb:0.7717610000	1z6o_M.pdb:0.3811310000):0.3650600000):0.0476456000	(1lb3_A.pdb:0.0924430000	2za7_A.pdb:0.1008710000):0.1850630000):0.2436070000	3e6s_A.pdb:0.4736940000):0.0943859000	((1eum_A.pdb:0.2716440000	1krq_A.pdb:0.2008180000):0.1113370000	(1vlg_A.pdb:0.2183700000	2jd7_A.pdb:0.2100700000):0.1079120000):0.1495480000):0.3382210000	((1lko_A.pdb:0.5991520000	1yuz_A.pdb:0.6736680000):0.3508070000	3qhb_A.pdb:0.6592800000):0.5465150000):0.1284510000):0.2318890000	((((((1dps_A.pdb:0.0749230000	1jts_A.pdb:0.0505730000):0.1829210000	1o9r_A.pdb:0.2342160000):0.3365770000	1uvh_A.pdb:0.5521900000):0.1332100000	((1ji4_A.pdb:0.4638320000	2fjc_A.pdb:0.3594360000):0.0801912000	((((1ji5_A.pdb:0.2257660000	1n1q_A.pdb:0.1562510000):0.0498951000	1jig_A.pdb:0.1621260000):0.0604958000	2chp_A.pdb:0.3320670000):0.0618299000	(1qgh_A.pdb:0.1597950000	2ux1_A.pdb:0.3621130000):0.2122400000):0.1409930000):0.1678090000):0.1301220000	(1tjo_A.pdb:0.0497530000	1tk6_A.pdb:0.0212330000):0.4812360000):0.1584840000	(2fzf_A.pdb:1.2114490000	2vzb_A.pdb:0.6978330000):0.3885080000):0.0784379000):0.5073560000	1otk_A.pdb:2.6341550000):0.3960660000	(((1mty_B.pdb:1.6062960000	2inp_C.pdb:1.1207340000):0.0763194000	2inc_B.pdb:0.7593680000):0.3196160000	(1mty_D.pdb:0.8556480000	3dhg_A.pdb:1.5290670000):0.6157160000):0.4210310000):0.1028210000	(((((1jk0_A.pdb:0.5534230000	2uw2_A.pdb:0.1040150000):0.0860169000	1w68_A.pdb:0.1008370000):0.6562120000	((1oqu_A.pdb:0.1339370000	1r2f_A.pdb:0.1685610000):0.0526523000	1uzr_A.pdb:0.0731190000):0.8950690000):0.1177470000	1mxr_A.pdb:0.8586730000):0.1870150000	3ee4_A.pdb:1.1626920000):0.2287210000):0.4853210000	1za0_A.pdb:0.9311360000):0.9787080000	2uw1_A.pdb:0.0136700000):0.0346871000	2uw1_B.pdb:0.0554140000);
(1afr_A.pdb:0.1989720000	(((((((((((1bcf_A.pdb:0.0165190000	3e1q_A.pdb:0.0391650000):0.1622330000	2fkz_A.pdb:0.0648620000):0.0748016000	1jgc_A.pdb:0.2630600000):0.3151960000	1nfv_A.pdb:0.5507810000):0.2936390000	(((((1bg7_A.pdb:0.3729850000	1r03_A.pdb:0.1681600000):0.0535987000	(1lb3_A.pdb:0.1115750000	2za7_A.pdb:0.0971650000):0.2184830000):0.1229910000	(1z6o_A.pdb:0.7302210000	1z6o_M.pdb:0.5472650000):0.3895340000):0.1501490000	(((1eum_A.pdb:0.3201940000	1krq_A.pdb:0.2643880000):0.2464760000	(1vlg_A.pdb:0.2914670000	2jd7_A.pdb:0.1944020000):0.0679697000):0.1301080000	3e6s_A.pdb:0.6043160000):0.1026200000):0.2863900000	((1lko_A.pdb:0.6524320000	1yuz_A.pdb:0.7633280000):0.4500020000	3qhb_A.pdb:0.6300970000):0.6441780000):0.1519200000):0.4518200000	(((((((1dps_A.pdb:0.0427560000	1jts_A.pdb:0.0569810000):0.2683290000	1o9r_A.pdb:0.2393460000):0.2330400000	1uvh_A.pdb:0.6502580000):0.1812240000	((1ji4_A.pdb:0.4361290000	2fjc_A.pdb:0.3479360000):0.0850443000	((((1ji5_A.pdb:0.1796660000	1jig_A.pdb:0.1413180000):0.1003730000	1n1q_A.pdb:0.1830600000):0.0572032000	2chp_A.pdb:0.3448420000):0.0686700000	(1qgh_A.pdb:0.1334170000	2ux1_A.pdb:0.3459540000):0.2934500000):0.0788180000):0.3129170000):0.2524920000	(1tjo_A.pdb:0.0146260000	1tk6_A.pdb:0.0193310000):0.3457290000):0.3484410000	2fzf_A.pdb:1.2991060000):0.0857740000	2vzb_A.pdb:0.8459750000):0.1548360000):0.2812470000	1otk_A.pdb:2.3755500000):0.3351840000	((1mty_B.pdb:1.7621940000	(2inc_B.pdb:0.8150110000	2inp_C.pdb:1.0882630000):0.1402410000):0.2187750000	(1mty_D.pdb:1.1192350000	3dhg_A.pdb:1.2390880000):0.5189660000):0.4629490000):0.1978220000	(((1jk0_A.pdb:0.5814370000	2uw2_A.pdb:0.0571250000):0.0719272000	1w68_A.pdb:0.1080680000):0.8522860000	(1mxr_A.pdb:0.9661150000	(((1oqu_A.pdb:0.1848880000	1r2f_A.pdb:0.2161600000):0.0704650000	1uzr_A.pdb:0.0433490000):0.8241010000	3ee4_A.pdb:1.5196230000):0.1327140000):0.3903450000):0.4223450000):0.5931780000	1za0_A.pdb:1.3743620000):0.7811090000	2uw1_A.pdb:0.0140830000):0.0352109000	2uw1_B.pdb:0.0568730000);
(1afr_A.pdb:0.1893960000	(((((((((1bcf_A.pdb:0.0296980000	3e1q_A.pdb:0.0292810000):0.1283670000	(1otk_A.pdb:2.7327760000	2fkz_A.pdb:0.0945940000):0.0133574000):0.2228910000	1jgc_A.pdb:0.2953000000):0.2697320000	1nfv_A.pdb:0.5973950000):0.1697130000	(((((1dps_A.pdb:0.0451150000	1jts_A.pdb:0.0756760000):0.3331410000	1o9r_A.pdb:0.1728280000):0.4417260000	((1tjo_A.pdb:0.0265790000	1tk6_A.pdb:0.0174380000):0.3879130000	(2fzf_A.pdb:1.4252990000	2vzb_A.pdb:0.4220490000):0.5554360000):0.1720130000):0.1651890000	1uvh_A.pdb:0.7001190000):0.1214970000	((1ji4_A.pdb:0.4133480000	2fjc_A.pdb:0.3491520000):0.2306020000	((((1ji5_A.pdb:0.1982120000	1jig_A.pdb:0.1532580000):0.0697317000	(1qgh_A.pdb:0.1170020000	2ux1_A.pdb:0.4016850000):0.2967840000):0.0663234000	2chp_A.pdb:0.3719130000):0.0749339000	1n1q_A.pdb:0.1065390000):0.1293620000):0.1099190000):0.5351180000):0.2285760000	((1lko_A.pdb:0.4998930000	1yuz_A.pdb:0.9078720000):0.4325900000	3qhb_A.pdb:0.6368600000):0.6004190000):0.0790141000	((((1bg7_A.pdb:0.4643620000	1r03_A.pdb:0.1952500000):0.0499442000	(1z6o_A.pdb:0.6541410000	1z6o_M.pdb:0.4608500000):0.3618840000):0.0436955000	(1lb3_A.pdb:0.0889410000	2za7_A.pdb:0.1040610000):0.2272090000):0.1742670000	(((1eum_A.pdb:0.3152450000	1krq_A.pdb:0.2428780000):0.1256720000	(1vlg_A.pdb:0.2418900000	2jd7_A.pdb:0.1541120000):0.0787255000):0.1693020000	3e6s_A.pdb:0.3867970000):0.2297200000):0.3078950000):0.7515150000	(((((((1jk0_A.pdb:0.5709360000	2uw2_A.pdb:0.1069550000):0.0897430000	1w68_A.pdb:0.0777630000):0.7696780000	3ee4_A.pdb:1.4505100000):0.1095680000	(1oqu_A.pdb:0.0832150000	(1r2f_A.pdb:0.1683970000	1uzr_A.pdb:0.1178690000):0.0673667000):0.7847470000):0.2339190000	1mxr_A.pdb:0.7402910000):0.4237100000	(((1mty_B.pdb:1.5503170000	2inc_B.pdb:1.0346120000):0.1127190000	2inp_C.pdb:1.0488000000):0.6399030000	(1mty_D.pdb:0.7828600000	3dhg_A.pdb:1.5000380000):0.4767390000):0.4460000000):0.3761550000	1za0_A.pdb:1.0926950000):0.2905840000):0.9325000000	2uw1_A.pdb:0.0058640000):0.0208894000	2uw1_B.pdb:0.0628470000);
(1afr_A.pdb:0.0851890000	((((((((((1bcf_A.pdb:0.0187470000	3e1q_A.pdb:0.0582560000):0.0979464000	2fkz_A.pdb:0.1418590000):0.0979327000	1jgc_A.pdb:0.3166130000):0.1636200000	1nfv_A.pdb:0.5517390000):0.2176480000	((((((1dps_A.pdb:0.0478830000	1jts_A.pdb:0.0567160000):0.2035090000	1o9r_A.pdb:0.2928780000):0.2420930000	1uvh_A.pdb:0.4905080000):0.3085060000	(1tjo_A.pdb:0.0348250000	1tk6_A.pdb:0.0071570000):0.4220580000):0.1819080000	(((1ji4_A.pdb:0.4433160000	2fjc_A.pdb:0.4147970000):0.1095750000	(1qgh_A.pdb:0.2104980000	2ux1_A.pdb:0.3053440000):0.2012860000):0.1107670000	(((1ji5_A.pdb:0.2296090000	1jig_A.pdb:0.1451620000):0.1173870000	1n1q_A.pdb:0.1762890000):0.0691446000	2chp_A.pdb:0.3622910000):0.0654792000):0.1120120000):0.1428020000	(2fzf_A.pdb:1.1690260000	2vzb_A.pdb:0.8057510000):0.2686410000):0.3477040000):0.1875170000	((1lko_A.pdb:0.5026350000	1yuz_A.pdb:0.7326740000):0.3741810000	3qhb_A.pdb:0.5659640000):0.8402750000):0.0380610000	((((1bg7_A.pdb:0.3264010000	(1lb3_A.pdb:0.0636980000	2za7_A.pdb:0.0996230000):0.2240820000):0.0650377000	1r03_A.pdb:0.1342110000):0.1675040000	(1z6o_A.pdb:0.9377770000	1z6o_M.pdb:0.3526320000):0.2658230000):0.1517810000	((((1eum_A.pdb:0.3153150000	1krq_A.pdb:0.1756540000):0.2081330000	3e6s_A.pdb:0.7216210000):0.1243870000	2jd7_A.pdb:0.1924470000):0.0952067000	1vlg_A.pdb:0.1798020000):0.1796080000):0.2018800000):0.2609270000	1otk_A.pdb:2.6575660000):0.2745400000	(((((1jk0_A.pdb:0.5111940000	2uw2_A.pdb:0.1078860000):0.0984942000	1w68_A.pdb:0.0442860000):0.8178270000	(((1oqu_A.pdb:0.1469130000	1r2f_A.pdb:0.1892250000):0.0575351000	1uzr_A.pdb:0.0673580000):0.6330070000	3ee4_A.pdb:1.3970940000):0.2853700000):0.2084190000	1mxr_A.pdb:0.6195920000):0.2515890000	((1mty_B.pdb:1.4426490000	(2inc_B.pdb:0.9236840000	2inp_C.pdb:0.9091680000):0.1127660000):0.6262050000	(1mty_D.pdb:1.1052230000	3dhg_A.pdb:1.0205250000):0.7589320000):0.2236500000):0.5948910000):0.3989130000	1za0_A.pdb:0.9633280000):0.8149490000	(2uw1_A.pdb:0.0371410000	2uw1_B.pdb:0.0593260000):0.0845713000);
(1afr_A.pdb:0.1018110000	((((((((((1bcf_A.pdb:0.0316560000	3e1q_A.pdb:0.0243820000):0.1455680000	2fkz_A.pdb:0.0996040000):0.1132190000	1jgc_A.pdb:0.2654250000):0.3424670000	1nfv_A.pdb:0.4587750000):0.1357390000	(((((1dps_A.pdb:0.0397230000	1jts_A.pdb:0.0323100000):0.2279790000	1o9r_A.pdb:0.2220120000):0.3360020000	1uvh_A.pdb:0.5311850000):0.2269490000	((1ji4_A.pdb:0.5975060000	((((1ji5_A.pdb:0.2577020000	1jig_A.pdb:0.1628550000):0.0873056000	1n1q_A.pdb:0.1388890000):0.0680368000	2chp_A.pdb:0.2581300000):0.1377390000	(1qgh_A.pdb:0.1794910000	2ux1_A.pdb:0.3995470000):0.3379810000):0.0933350000):0.0000021910	2fjc_A.pdb:0.4788130000):0.0930745000):0.2384320000	((1tjo_A.pdb:0.0226500000	1tk6_A.pdb:0.0096510000):0.3243910000	(2fzf_A.pdb:1.0781840000	2vzb_A.pdb:0.6265090000):0.3131990000):0.1057540000):0.3918730000):0.1307960000	((1lko_A.pdb:0.5921270000	1yuz_A.pdb:0.7464640000):0.2164770000	3qhb_A.pdb:0.3965420000):0.7161950000):0.1433230000	((((1bg7_A.pdb:0.2994810000	(1lb3_A.pdb:0.0581220000	2za7_A.pdb:0.0990930000):0.2684900000):0.0892574000	1r03_A.pdb:0.1340830000):0.2315130000	(1z6o_A.pdb:0.7410080000	1z6o_M.pdb:0.4616140000):0.2356890000):0.1748380000	(((1eum_A.pdb:0.3388280000	1krq_A.pdb:0.1604920000):0.1578350000	3e6s_A.pdb:0.5263340000):0.0946604000	(1vlg_A.pdb:0.2108550000	2jd7_A.pdb:0.1824920000):0.0902382000):0.1443460000):0.2830490000):0.3403610000	1otk_A.pdb:2.0843020000):0.2781640000	((((1jk0_A.pdb:0.5577640000	2uw2_A.pdb:0.0885730000):0.1043800000	1w68_A.pdb:0.0480620000):0.6896890000	(1mxr_A.pdb:0.6558890000	(((1oqu_A.pdb:0.1468930000	1r2f_A.pdb:0.1914910000):0.0505917000	1uzr_A.pdb:0.0512170000):0.5322050000	3ee4_A.pdb:1.3848160000):0.1804610000):0.2621860000):0.4006070000	(((1mty_B.pdb:1.3788580000	2inp_C.pdb:0.9630530000):0.0969639000	2inc_B.pdb:1.0470550000):0.4484420000	(1mty_D.pdb:0.9100680000	3dhg_A.pdb:1.4100270000):0.4480700000):0.3370460000):0.5009930000):0.4276480000	1za0_A.pdb:0.9315050000):0.7532430000	(2uw1_A.pdb:0.0516770000	2uw1_B.pdb:0.0437320000):0.1245300000);
(1afr_A.pdb:0.1818790000	((((((((((1bcf_A.pdb:0.0278230000	3e1q_A.pdb:0.0419870000):0.1382740000	2fkz_A.pdb:0.1294010000):0.1093070000	1jgc_A.pdb:0.2906040000):0.3407540000	1nfv_A.pdb:0.5059610000):0.2515630000	((((((1dps_A.pdb:0.0531510000	1jts_A.pdb:0.0234000000):0.2597530000	1o9r_A.pdb:0.1662200000):0.3575030000	1uvh_A.pdb:0.6278080000):0.1840020000	((1ji4_A.pdb:0.3939010000	2fjc_A.pdb:0.4498060000):0.0926550000	(((1ji5_A.pdb:0.2335490000	1jig_A.pdb:0.2189070000):0.0130535000	(1qgh_A.pdb:0.1597810000	2ux1_A.pdb:0.4199900000):0.2860960000):0.0652793000	(1n1q_A.pdb:0.1811200000	2chp_A.pdb:0.3604790000):0.0490288000):0.1000350000):0.1386740000):0.2885470000	(1tjo_A.pdb:0.0473320000	1tk6_A.pdb:0.0066590000):0.4933920000):0.1573720000	(2fzf_A.pdb:1.2570070000	2vzb_A.pdb:0.6793850000):0.0979776000):0.1689770000):0.1994690000	(((((1bg7_A.pdb:0.4467050000	1r03_A.pdb:0.0826150000):0.0793090000	(1lb3_A.pdb:0.0903150000	2za7_A.pdb:0.0636550000):0.2835950000):0.1847150000	(1z6o_A.pdb:0.6368950000	1z6o_M.pdb:0.4281300000):0.2017680000):0.1406860000	((((1eum_A.pdb:0.3090750000	1krq_A.pdb:0.1681030000):0.1733280000	3e6s_A.pdb:0.5411410000):0.1292290000	2jd7_A.pdb:0.1984790000):0.1344610000	1vlg_A.pdb:0.1224770000):0.2323550000):0.3028470000	((1lko_A.pdb:0.6517690000	1yuz_A.pdb:0.6846480000):0.5184650000	3qhb_A.pdb:0.4581420000):0.5512120000):0.1749740000):0.0260183000	1otk_A.pdb:2.3804550000):0.5825540000	((((1jk0_A.pdb:0.6406790000	2uw2_A.pdb:0.0779990000):0.0952913000	1w68_A.pdb:0.0227870000):0.7123370000	(1mxr_A.pdb:0.7111080000	(((1oqu_A.pdb:0.1462650000	1r2f_A.pdb:0.1788910000):0.0748330000	1uzr_A.pdb:0.0260930000):0.6950970000	3ee4_A.pdb:1.2647720000):0.1493640000):0.2166930000):0.4352470000	((1mty_B.pdb:1.3637720000	(2inc_B.pdb:1.0274010000	2inp_C.pdb:1.1211690000):0.0886059000):0.3892990000	(1mty_D.pdb:0.8136400000	3dhg_A.pdb:1.3293480000):0.5387830000):0.2613950000):0.2523370000):0.4210090000	1za0_A.pdb:1.1553140000):0.9222160000	2uw1_A.pdb:0.0030540000):0.0403578000	2uw1_B.pdb:0.0375850000);
(1afr_A.pdb:0.1893290000	(((((((((((1bcf_A.pdb:0.0036950000	3e1q_A.pdb:0.0384500000):0.0924658000	2fkz_A.pdb:0.1050640000):0.1308560000	1jgc_A.pdb:0.2855410000):0.2972720000	(((((1bg7_A.pdb:0.3720420000	(1lb3_A.pdb:0.0917650000	2za7_A.pdb:0.0783240000):0.1789620000):0.0558060000	1r03_A.pdb:0.1382920000):0.1806400000	(1z6o_A.pdb:0.7361540000	1z6o_M.pdb:0.3165870000):0.1763630000):0.1549750000	((((1eum_A.pdb:0.2907260000	1krq_A.pdb:0.2673930000):0.2178900000	2jd7_A.pdb:0.2129070000):0.0870570000	1vlg_A.pdb:0.1733160000):0.1488070000	3e6s_A.pdb:0.5089050000):0.1289430000):0.3196430000	(1lko_A.pdb:0.6534560000	(1yuz_A.pdb:0.7963100000	3qhb_A.pdb:0.5161680000):0.2439110000):0.5937330000):0.1667840000):0.1201170000	1nfv_A.pdb:0.4560500000):0.2311660000	((((((1dps_A.pdb:0.0317530000	1jts_A.pdb:0.0432550000):0.2613900000	1o9r_A.pdb:0.2659280000):0.1992030000	1uvh_A.pdb:0.5399840000):0.3347180000	((1ji4_A.pdb:0.3625710000	2fjc_A.pdb:0.2872570000):0.0983175000	(((1ji5_A.pdb:0.2320640000	(1jig_A.pdb:0.1138360000	1n1q_A.pdb:0.1718830000):0.0538062000):0.0606587000	2chp_A.pdb:0.3111730000):0.0606080000	(1qgh_A.pdb:0.1251700000	2ux1_A.pdb:0.3663520000):0.2532160000):0.0713036000):0.1141220000):0.1182650000	(1tjo_A.pdb:0.0312020000	1tk6_A.pdb:0.0175090000):0.3956840000):0.0884902000	(2fzf_A.pdb:1.0277710000	2vzb_A.pdb:0.7375780000):0.2331840000):0.1434920000):0.4348130000	1otk_A.pdb:2.2242840000):0.4806890000	(((1mty_B.pdb:1.8599260000	2inc_B.pdb:0.8011710000):0.1674420000	2inp_C.pdb:1.0610650000):0.3236150000	(1mty_D.pdb:0.9751000000	3dhg_A.pdb:1.3459720000):0.5637830000):0.4429660000):0.1924830000	(((1jk0_A.pdb:0.6022730000	2uw2_A.pdb:0.1017010000):0.0920251000	1w68_A.pdb:0.1013360000):0.6724680000	((1mxr_A.pdb:0.7374970000	3ee4_A.pdb:1.7555270000):0.0603591000	((1oqu_A.pdb:0.1368810000	1r2f_A.pdb:0.2233040000):0.0678657000	1uzr_A.pdb:0.0445320000):0.7703070000):0.2843850000):0.5746680000):0.3594600000	1za0_A.pdb:1.1446330000):0.9375120000	2uw1_A.pdb:0.0081590000):0.0312692000	2uw1_B.pdb:0.0517460000);
(1afr_A.pdb:0.1476420000	(((((((((1bcf_A.pdb:0.0348530000	3e1q_A.pdb:0.0271420000):0.1237980000	2fkz_A.pdb:0.1382680000):0.1491960000	1jgc_A.pdb:0.3112530000):0.4574010000	1nfv_A.pdb:0.5443670000):0.1697920000	((1lko_A.pdb:0.6479160000	1yuz_A.pdb:0.9112030000):0.2620680000	3qhb_A.pdb:0.6318710000):0.6971400000):0.1859800000	((((1bg7_A.pdb:0.3542850000	(1lb3_A.pdb:0.1363000000	2za7_A.pdb:0.0895420000):0.2134820000):0.0282567000	1r03_A.pdb:0.1626160000):0.2523020000	(1z6o_A.pdb:0.9464250000	1z6o_M.pdb:0.4801530000):0.2128920000):0.1748330000	((((1eum_A.pdb:0.2193800000	1krq_A.pdb:0.2515800000):0.2123440000	3e6s_A.pdb:0.6141990000):0.1121400000	2jd7_A.pdb:0.1920590000):0.1369390000	1vlg_A.pdb:0.2117440000):0.2242920000):0.3895870000):0.1803740000	((((((1dps_A.pdb:0.0492620000	1jts_A.pdb:0.0260680000):0.3091230000	1o9r_A.pdb:0.2018530000):0.2565010000	1uvh_A.pdb:0.6266040000):0.2540780000	(1tjo_A.pdb:0.0339010000	1tk6_A.pdb:0.0228590000):0.4512970000):0.1185390000	(((1ji4_A.pdb:0.3866810000	2fjc_A.pdb:0.4752590000):0.1580460000	(((1ji5_A.pdb:0.1312400000	(1qgh_A.pdb:0.1017150000	2ux1_A.pdb:0.5415920000):0.2836880000):0.1256940000	1jig_A.pdb:0.1361380000):0.0789850000	1n1q_A.pdb:0.1961620000):0.0552222000):0.1137120000	2chp_A.pdb:0.2852860000):0.1114450000):0.3045460000	2vzb_A.pdb:0.8559380000):0.1974500000):0.0000025769	(1otk_A.pdb:2.1177770000	2fzf_A.pdb:0.8015730000):0.5918400000):0.7162580000	((((1jk0_A.pdb:0.3398650000	(1w68_A.pdb:0.1429240000	2uw2_A.pdb:0.0966540000):0.2191720000):0.6625900000	((1mxr_A.pdb:0.7043450000	((1oqu_A.pdb:0.1403980000	1r2f_A.pdb:0.1886740000):0.0774545000	1uzr_A.pdb:0.0317500000):0.7146840000):0.1323550000	3ee4_A.pdb:1.2713960000):0.1778120000):0.3997040000	(((1mty_B.pdb:1.6207100000	2inc_B.pdb:0.9203370000):0.2725870000	2inp_C.pdb:0.8399030000):0.4325830000	(1mty_D.pdb:0.7950190000	3dhg_A.pdb:1.6153470000):0.6626270000):0.2687390000):0.6931180000	1za0_A.pdb:0.9811030000):0.2796410000):0.7085860000	(2uw1_A.pdb:0.0358670000	2uw1_B.pdb:0.0554260000):0.0660636000);
(1afr_A.pdb:0.1057920000	(((((((((1bcf_A.pdb:0.0393870000	3e1q_A.pdb:0.0237570000):0.1417600000	2fkz_A.pdb:0.1731230000):0.1866680000	1jgc_A.pdb:0.2804160000):0.1989400000	((((((1dps_A.pdb:0.0713260000	1jts_A.pdb:0.0221220000):0.2586510000	1o9r_A.pdb:0.2188370000):0.2220840000	1uvh_A.pdb:0.6363680000):0.2861230000	((1tjo_A.pdb:0.0197950000	1tk6_A.pdb:0.0513180000):0.3896300000	(2fzf_A.pdb:1.4984940000	2vzb_A.pdb:0.6923460000):0.1974390000):0.1742010000):0.1584640000	((1ji4_A.pdb:0.4090240000	2fjc_A.pdb:0.4077600000):0.2079680000	(((1ji5_A.pdb:0.2631690000	1jig_A.pdb:0.1700470000):0.0401281000	(1n1q_A.pdb:0.1413950000	2chp_A.pdb:0.3415480000):0.0835046000):0.0449291000	(1qgh_A.pdb:0.2177170000	2ux1_A.pdb:0.2844080000):0.2569150000):0.0666603000):0.1584210000):0.4120510000	1nfv_A.pdb:0.5372030000):0.1115320000):0.0560130000	((1lko_A.pdb:0.6225940000	1yuz_A.pdb:0.7599400000):0.2881460000	3qhb_A.pdb:0.5059150000):0.8519960000):0.3411720000	((((1bg7_A.pdb:0.3402960000	(1lb3_A.pdb:0.1155550000	2za7_A.pdb:0.1270120000):0.1619230000):0.0689673000	1r03_A.pdb:0.2225020000):0.2358120000	(1z6o_A.pdb:0.8876530000	1z6o_M.pdb:0.4953300000):0.1369920000):0.1562460000	((((1eum_A.pdb:0.3377490000	1krq_A.pdb:0.2852240000):0.1502600000	3e6s_A.pdb:0.5914450000):0.1388520000	2jd7_A.pdb:0.1420730000):0.0962690000	1vlg_A.pdb:0.2014520000):0.2573270000):0.1257040000):0.6817370000	1otk_A.pdb:2.8194680000):0.3388530000	((((1jk0_A.pdb:0.5059320000	2uw2_A.pdb:0.1120670000):0.0797010000	1w68_A.pdb:0.0584290000):0.7373260000	(1mxr_A.pdb:0.9103740000	(((1oqu_A.pdb:0.1497170000	1r2f_A.pdb:0.2469640000):0.0635295000	1uzr_A.pdb:0.0780040000):0.6015990000	3ee4_A.pdb:1.4513340000):0.1290990000):0.2924160000):0.4929910000	((1mty_B.pdb:1.7494560000	(2inc_B.pdb:0.8451220000	2inp_C.pdb:1.0067610000):0.2843340000):0.2991720000	(1mty_D.pdb:1.1160710000	3dhg_A.pdb:1.3039670000):0.4083310000):0.4996990000):0.7417290000):0.1943470000	1za0_A.pdb:0.9409040000):0.7068380000	(2uw1_A.pdb:0.0397390000	2uw1_B.pdb:0.0451580000):0.0989352000);
(1afr_A.pdb:0.1877660000	((((((((((1bcf_A.pdb:0.0670190000	3e1q_A.pdb:0.0374780000):0.0672480000	2fkz_A.pdb:0.1616270000):0.1591110000	1jgc_A.pdb:0.2587290000):0.2858150000	1nfv_A.pdb:0.5612040000):0.1705810000	(((((1bg7_A.pdb:0.3856660000	(1lb3_A.pdb:0.0701640000	2za7_A.pdb:0.1077950000):0.1806830000):0.0918183000	1r03_A.pdb:0.1363230000):0.2117460000	((((1eum_A.pdb:0.3999540000	1krq_A.pdb:0.1896250000):0.1869540000	2jd7_A.pdb:0.2177370000):0.0474722000	1vlg_A.pdb:0.2202620000):0.2498300000	3e6s_A.pdb:0.4748760000):0.2029040000):0.0459763000	(1z6o_A.pdb:0.8732150000	1z6o_M.pdb:0.4029190000):0.2089210000):0.1928140000	((1lko_A.pdb:0.4568150000	1yuz_A.pdb:0.7518230000):0.3387550000	3qhb_A.pdb:0.4039530000):0.6920450000):0.1364970000):0.1795650000	(((((((1dps_A.pdb:0.0449400000	1jts_A.pdb:0.0375620000):0.2038180000	1o9r_A.pdb:0.2213280000):0.2593530000	1uvh_A.pdb:0.5944470000):0.2046900000	(1tjo_A.pdb:0.0330060000	1tk6_A.pdb:0.0244170000):0.5162870000):0.0675518000	((1ji4_A.pdb:0.4270100000	2fjc_A.pdb:0.3910710000):0.1097140000	(((1ji5_A.pdb:0.2392610000	1jig_A.pdb:0.1803280000):0.0279640000	(1n1q_A.pdb:0.1498620000	2chp_A.pdb:0.3908730000):0.0736828000):0.1035230000	(1qgh_A.pdb:0.2770350000	2ux1_A.pdb:0.2835220000):0.2477280000):0.0723922000):0.2455020000):0.2322810000	2vzb_A.pdb:0.8103590000):0.1500330000	2fzf_A.pdb:1.2916310000):0.1627180000):0.3875130000	1otk_A.pdb:1.7444210000):0.4754380000	((((1jk0_A.pdb:0.6045420000	2uw2_A.pdb:0.0772250000):0.0788445000	1w68_A.pdb:0.0564290000):0.4749450000	((1mxr_A.pdb:0.8265000000	((1oqu_A.pdb:0.1374760000	1uzr_A.pdb:0.0975200000):0.0877456000	1r2f_A.pdb:0.1420810000):0.6963340000):0.0770615000	3ee4_A.pdb:1.3480270000):0.2154880000):0.4096470000	(((1mty_B.pdb:1.6329730000	2inp_C.pdb:1.0131470000):0.2019430000	2inc_B.pdb:0.7700690000):0.3732280000	(1mty_D.pdb:1.0336810000	3dhg_A.pdb:1.3560980000):0.4837840000):0.6924720000):0.3771870000):0.3254280000	1za0_A.pdb:0.8808320000):0.9523620000	2uw1_A.pdb:0.0137560000):0.0504311000	2uw1_B.pdb:0.0531130000);
(1afr_A.pdb:0.0988660000	(((((((((((1bcf_A.pdb:0.0277130000	3e1q_A.pdb:0.0297190000):0.1540110000	2fkz_A.pdb:0.1026170000):0.1170980000	1jgc_A.pdb:0.3165120000):0.2925900000	1nfv_A.pdb:0.4850640000):0.1186540000	((((((1dps_A.pdb:0.0686890000	1jts_A.pdb:0.0314110000):0.3112480000	1o9r_A.pdb:0.1310900000):0.4801800000	(1tjo_A.pdb:0.0427830000	1tk6_A.pdb:0.0240910000):0.5278500000):0.0641368000	1uvh_A.pdb:0.6286290000):0.1630220000	(2fzf_A.pdb:1.1548810000	2vzb_A.pdb:0.7412820000):0.1746670000):0.1390810000	((1ji4_A.pdb:0.3917450000	2fjc_A.pdb:0.3323060000):0.1252910000	(((1ji5_A.pdb:0.2791110000	1jig_A.pdb:0.2035370000):0.0431174000	(1n1q_A.pdb:0.2064910000	2chp_A.pdb:0.4549820000):0.0925260000):0.0617668000	(1qgh_A.pdb:0.2634270000	2ux1_A.pdb:0.4173580000):0.2385100000):0.1179310000):0.1470690000):0.4244940000):0.2443140000	((((((1bg7_A.pdb:0.3776260000	(1lb3_A.pdb:0.0969790000	2za7_A.pdb:0.1121410000):0.1336880000):0.0786799000	1r03_A.pdb:0.1963760000):0.2031810000	(1z6o_A.pdb:0.7895200000	1z6o_M.pdb:0.5462770000):0.2743900000):0.1634100000	3e6s_A.pdb:0.5724290000):0.1107230000	((1eum_A.pdb:0.3003440000	1krq_A.pdb:0.2206090000):0.2608650000	(1vlg_A.pdb:0.1860160000	2jd7_A.pdb:0.1808710000):0.0834061000):0.0928740000):0.3870900000	((1lko_A.pdb:0.7485220000	1yuz_A.pdb:0.5947870000):0.3732620000	3qhb_A.pdb:0.4528050000):0.7197240000):0.0160147000):0.4519140000	1otk_A.pdb:2.1377410000):0.5592580000	((1mty_B.pdb:1.2254650000	(2inc_B.pdb:1.0071010000	2inp_C.pdb:0.8414060000):0.1608130000):0.4448950000	(1mty_D.pdb:0.9601880000	3dhg_A.pdb:1.2818960000):0.6544450000):0.3319340000):0.1953090000	(1mxr_A.pdb:0.7426170000	(((1oqu_A.pdb:0.1486190000	1r2f_A.pdb:0.1583700000):0.0793284000	1uzr_A.pdb:0.0533900000):0.6577180000	3ee4_A.pdb:1.1807520000):0.1604790000):0.2270050000):0.1862190000	((1jk0_A.pdb:0.5204950000	2uw2_A.pdb:0.1064010000):0.1378430000	1w68_A.pdb:0.0228250000):0.6671570000):0.5643370000	1za0_A.pdb:1.1142460000):1.1292200000	(2uw1_A.pdb:0.0470100000	2uw1_B.pdb:0.0535990000):0.1236550000);
(1afr_A.pdb:0.2175210000	(((((((((((1bcf_A.pdb:0.0414050000	3e1q_A.pdb:0.0436440000):0.1629830000	2fkz_A.pdb:0.1665020000):0.0774158000	1jgc_A.pdb:0.3547780000):0.2616480000	1nfv_A.pdb:0.4763040000):0.2367120000	((((((1dps_A.pdb:0.0509760000	1jts_A.pdb:0.0707460000):0.2436500000	1o9r_A.pdb:0.1686680000):0.2843340000	(1tjo_A.pdb:0.0707450000	1tk6_A.pdb:0.0174640000):0.4815430000):0.1195420000	1uvh_A.pdb:0.6423740000):0.1383240000	(((1ji4_A.pdb:0.3430420000	2fjc_A.pdb:0.4082750000):0.1823750000	(((1ji5_A.pdb:0.2183420000	1jig_A.pdb:0.1789550000):0.0491672000	(1qgh_A.pdb:0.1912270000	2ux1_A.pdb:0.3173270000):0.2703920000):0.0522693000	1n1q_A.pdb:0.1469250000):0.0857804000):0.1025370000	2chp_A.pdb:0.3237780000):0.1276440000):0.1197360000	(2fzf_A.pdb:1.0887180000	2vzb_A.pdb:0.7318910000):0.2303450000):0.2096590000):0.1374580000	(1lko_A.pdb:0.6286390000	(1yuz_A.pdb:0.7365210000	3qhb_A.pdb:0.5595430000):0.2274450000):0.6102230000):0.0649656000	((((1bg7_A.pdb:0.3280890000	(1lb3_A.pdb:0.1123360000	2za7_A.pdb:0.0948850000):0.2361040000):0.0659297000	1r03_A.pdb:0.1639810000):0.2514190000	(1z6o_A.pdb:0.7725790000	1z6o_M.pdb:0.3942280000):0.2073590000):0.1213520000	((((1eum_A.pdb:0.2848000000	1krq_A.pdb:0.2318480000):0.1435520000	3e6s_A.pdb:0.4473940000):0.1362460000	2jd7_A.pdb:0.1803960000):0.0936736000	1vlg_A.pdb:0.2023130000):0.1865910000):0.3035070000):0.5438960000	1otk_A.pdb:2.5198440000):0.2801450000	((((1jk0_A.pdb:0.5304040000	2uw2_A.pdb:0.0934380000):0.0809308000	1w68_A.pdb:0.0810240000):0.6753520000	((1mxr_A.pdb:0.6633960000	3ee4_A.pdb:1.3744840000):0.0598258000	((1oqu_A.pdb:0.1254740000	1uzr_A.pdb:0.1177050000):0.1119740000	1r2f_A.pdb:0.1045690000):0.6588700000):0.1230590000):0.4622640000	(((1mty_B.pdb:1.6476070000	2inp_C.pdb:1.0450000000):0.1682290000	2inc_B.pdb:1.0577880000):0.2031520000	(1mty_D.pdb:0.9229960000	3dhg_A.pdb:1.3037640000):1.0576400000):0.4179460000):0.3707790000):0.3455590000	1za0_A.pdb:1.0476160000):0.7463940000	2uw1_A.pdb:0.0104430000):0.0317712000	2uw1_B.pdb:0.0827090000);
(1afr_A.pdb:0.1323160000	((((((((((1bcf_A.pdb:0.0365570000	3e1q_A.pdb:0.0212520000):0.1616200000	2fkz_A.pdb:0.1152070000):0.2317280000	1jgc_A.pdb:0.2414810000):0.3128700000	1nfv_A.pdb:0.5312940000):0.1860800000	((((((1dps_A.pdb:0.0342200000	1jts_A.pdb:0.0649500000):0.3034450000	1o9r_A.pdb:0.1307120000):0.2756900000	1uvh_A.pdb:0.6620220000):0.2213700000	(1tjo_A.pdb:0.0240240000	1tk6_A.pdb:0.0299170000):0.3633950000):0.1891610000	((1ji4_A.pdb:0.4146420000	2fjc_A.pdb:0.3725180000):0.0816347000	(((1ji5_A.pdb:0.1500690000	(1jig_A.pdb:0.1352050000	(1n1q_A.pdb:0.1705200000	2chp_A.pdb:0.3463970000):0.0953847000):0.0592320000):0.0664978000	2fzf_A.pdb:1.6237810000):0.0333956000	(1qgh_A.pdb:0.2483090000	2ux1_A.pdb:0.3003840000):0.2884850000):0.0910330000):0.2397120000):0.0271466000	2vzb_A.pdb:0.8219780000):0.4074690000):0.3011610000	((((1bg7_A.pdb:0.3143630000	1r03_A.pdb:0.1119670000):0.0559164000	(1lb3_A.pdb:0.1285310000	2za7_A.pdb:0.0625510000):0.2718680000):0.1167730000	((((1eum_A.pdb:0.3343610000	1krq_A.pdb:0.1534330000):0.1757190000	3e6s_A.pdb:0.6633170000):0.1242750000	(1vlg_A.pdb:0.2315670000	2jd7_A.pdb:0.1810260000):0.1450090000):0.2014810000	(1z6o_A.pdb:0.7843800000	1z6o_M.pdb:0.5034540000):0.2195530000):0.1190110000):0.3221750000	((1lko_A.pdb:0.5063100000	1yuz_A.pdb:0.8717110000):0.4726540000	3qhb_A.pdb:0.6314560000):0.6990870000):0.0000020021):0.8720400000	1otk_A.pdb:2.2937790000):0.1661340000	(((1mty_B.pdb:1.2802190000	2inp_C.pdb:1.0468140000):0.1533420000	2inc_B.pdb:0.9128850000):0.4852070000	(1mty_D.pdb:1.0815640000	3dhg_A.pdb:1.3272640000):0.8295530000):0.1889080000):0.1479650000	((((1jk0_A.pdb:0.5732750000	2uw2_A.pdb:0.0990100000):0.0842513000	1w68_A.pdb:0.0661430000):0.7834950000	(((1oqu_A.pdb:0.1407550000	1r2f_A.pdb:0.1780860000):0.0431826000	1uzr_A.pdb:0.0959320000):0.5534620000	3ee4_A.pdb:1.4722480000):0.1462230000):0.1555080000	1mxr_A.pdb:0.9005620000):0.2910350000):0.6694830000	1za0_A.pdb:1.0673070000):0.9021580000	(2uw1_A.pdb:0.0324940000	2uw1_B.pdb:0.0647070000):0.0537528000);
(1afr_A.pdb:0.1260760000	((((((((1bcf_A.pdb:0.0100410000	3e1q_A.pdb:0.0171930000):0.1055680000	(1jgc_A.pdb:0.3779270000	2fkz_A.pdb:0.1463910000):0.0432953000):0.3393070000	1nfv_A.pdb:0.6067380000):0.0556217000	(((((1dps_A.pdb:0.0754670000	1jts_A.pdb:0.0468670000):0.1849530000	1o9r_A.pdb:0.2761890000):0.2624650000	1uvh_A.pdb:0.5208950000):0.2752810000	((1ji4_A.pdb:0.4077620000	2fjc_A.pdb:0.3662680000):0.1067710000	(((1ji5_A.pdb:0.2066810000	1jig_A.pdb:0.1988490000):0.0716091000	(1n1q_A.pdb:0.2036800000	2chp_A.pdb:0.3544600000):0.0424295000):0.0596743000	(1qgh_A.pdb:0.1317870000	2ux1_A.pdb:0.3791270000):0.2567600000):0.1494030000):0.0967701000):0.2062940000	((1tjo_A.pdb:0.0271150000	1tk6_A.pdb:0.0292820000):0.4507500000	(2fzf_A.pdb:1.2457010000	2vzb_A.pdb:0.6944350000):0.2396110000):0.0658065000):0.3403040000):0.1935310000	(((((1bg7_A.pdb:0.4129940000	1r03_A.pdb:0.1394210000):0.0967955000	(1lb3_A.pdb:0.0961590000	2za7_A.pdb:0.0965740000):0.1674570000):0.1864630000	(1z6o_A.pdb:0.7723400000	1z6o_M.pdb:0.4438770000):0.3279460000):0.1210640000	((((1eum_A.pdb:0.2412980000	1krq_A.pdb:0.2630660000):0.1039410000	3e6s_A.pdb:0.6651280000):0.1412430000	2jd7_A.pdb:0.1602610000):0.0953219000	1vlg_A.pdb:0.1880600000):0.2988600000):0.1825530000	((1lko_A.pdb:0.6120860000	1yuz_A.pdb:0.8656060000):0.3140600000	3qhb_A.pdb:0.5920750000):0.6609590000):0.1625130000):0.5576780000	1otk_A.pdb:2.0507230000):0.4225470000	((((1jk0_A.pdb:0.4693410000	2uw2_A.pdb:0.1301830000):0.0707704000	1w68_A.pdb:0.0674360000):0.7404220000	(1mxr_A.pdb:0.7257970000	(((1oqu_A.pdb:0.0927930000	1r2f_A.pdb:0.2022520000):0.0481414000	1uzr_A.pdb:0.0500570000):0.6155340000	3ee4_A.pdb:1.5196420000):0.2392460000):0.1901780000):0.3948160000	((1mty_B.pdb:1.3001000000	(2inc_B.pdb:1.0055690000	2inp_C.pdb:1.0282000000):0.1015790000):0.5668640000	(1mty_D.pdb:0.9021300000	3dhg_A.pdb:1.2862010000):0.6678150000):0.3116400000):0.5120620000):0.1837370000	1za0_A.pdb:0.8604000000):1.0470400000	(2uw1_A.pdb:0.0399660000	2uw1_B.pdb:0.0512950000):0.0668521000);
(1afr_A.pdb:0.2059360000	((((((((((1bcf_A.pdb:0.0284570000	3e1q_A.pdb:0.0433450000):0.1480700000	2fkz_A.pdb:0.1170430000):0.1146660000	1jgc_A.pdb:0.2652300000):0.2530760000	1nfv_A.pdb:0.6097860000):0.0737719000	(((((((1dps_A.pdb:0.0669720000	1jts_A.pdb:0.0802290000):0.2117170000	1o9r_A.pdb:0.1655790000):0.3974770000	1uvh_A.pdb:0.5770720000):0.2225210000	(1tjo_A.pdb:0.0404320000	1tk6_A.pdb:0.0089270000):0.4802670000):0.1802310000	(((1ji4_A.pdb:0.4286850000	2fjc_A.pdb:0.3625660000):0.2318240000	(1n1q_A.pdb:0.1597030000	2chp_A.pdb:0.2384510000):0.0320022000):0.0300523000	((1ji5_A.pdb:0.2679570000	1jig_A.pdb:0.1380350000):0.0599864000	(1qgh_A.pdb:0.1278820000	2ux1_A.pdb:0.3381080000):0.2661690000):0.0536794000):0.1985370000):0.1799300000	2vzb_A.pdb:0.8182410000):0.1866310000	2fzf_A.pdb:1.3399250000):0.1743430000):0.2438310000	(((((1bg7_A.pdb:0.4770610000	1r03_A.pdb:0.1629680000):0.0752503000	(1lb3_A.pdb:0.1082220000	2za7_A.pdb:0.1343120000):0.2234150000):0.1365180000	(1z6o_A.pdb:0.8684010000	1z6o_M.pdb:0.5075100000):0.1831960000):0.1041730000	((((1eum_A.pdb:0.2362110000	1krq_A.pdb:0.3016780000):0.2425830000	2jd7_A.pdb:0.1507240000):0.0837277000	3e6s_A.pdb:0.7414440000):0.1235460000	1vlg_A.pdb:0.1958120000):0.2297080000):0.2629410000	((1lko_A.pdb:0.5078030000	1yuz_A.pdb:0.7603630000):0.3774000000	3qhb_A.pdb:0.5268790000):0.8802440000):0.0723723000):0.3665370000	1otk_A.pdb:2.6284100000):0.3968110000	((((1jk0_A.pdb:0.4880460000	2uw2_A.pdb:0.1107230000):0.0957224000	1w68_A.pdb:0.0677830000):0.6379860000	((1mxr_A.pdb:0.5875210000	3ee4_A.pdb:1.3533680000):0.0734451000	((1oqu_A.pdb:0.1507650000	1r2f_A.pdb:0.1890670000):0.0546964000	1uzr_A.pdb:0.0670090000):0.6490180000):0.3389070000):0.4701230000	(((1mty_B.pdb:1.6990070000	2inp_C.pdb:1.0353320000):0.1355840000	2inc_B.pdb:0.9419090000):0.5396470000	(1mty_D.pdb:0.9856590000	3dhg_A.pdb:1.7027260000):0.2930280000):0.5434120000):0.3516850000):0.4405910000	1za0_A.pdb:1.0369200000):0.8352100000	2uw1_A.pdb:0.0225390000):0.0419987000	2uw1_B.pdb:0.0307140000);
(1afr_A.pdb:0.2080830000	(((((((((((1bcf_A.pdb:0.0149880000	3e1q_A.pdb:0.0393300000):0.1302790000	2fkz_A.pdb:0.1255550000):0.0712730000	1jgc_A.pdb:0.3398010000):0.2752700000	(((((1bg7_A.pdb:0.3873940000	1r03_A.pdb:0.1627180000):0.0466821000	(1lb3_A.pdb:0.1104960000	2za7_A.pdb:0.1040170000):0.1968040000):0.2948550000	(1z6o_A.pdb:0.7666410000	1z6o_M.pdb:0.3533860000):0.3241400000):0.1260450000	(((1eum_A.pdb:0.3635720000	1krq_A.pdb:0.2661670000):0.2211080000	(2jd7_A.pdb:0.1294060000	3e6s_A.pdb:0.6712050000):0.1002340000):0.0618286000	1vlg_A.pdb:0.2226760000):0.1588300000):0.3277590000	((1lko_A.pdb:0.5154570000	1yuz_A.pdb:0.8363620000):0.4351270000	3qhb_A.pdb:0.7395190000):0.4079850000):0.1613930000):0.1614040000	1nfv_A.pdb:0.4737910000):0.2417860000	(((((((1dps_A.pdb:0.0658860000	1jts_A.pdb:0.0635360000):0.2307050000	1o9r_A.pdb:0.2278480000):0.3789380000	1uvh_A.pdb:0.5546980000):0.1254260000	(1tjo_A.pdb:0.0301360000	1tk6_A.pdb:0.0203560000):0.4753870000):0.1691200000	(((1ji4_A.pdb:0.3546180000	2fjc_A.pdb:0.3538840000):0.1628780000	(1qgh_A.pdb:0.1642350000	2ux1_A.pdb:0.3660260000):0.2921650000):0.0869359000	(((1ji5_A.pdb:0.2296290000	1jig_A.pdb:0.1421400000):0.0761314000	2chp_A.pdb:0.3456080000):0.0504002000	1n1q_A.pdb:0.1555910000):0.1462000000):0.1664580000):0.1819760000	2vzb_A.pdb:1.0322590000):0.2645980000	2fzf_A.pdb:1.5297900000):0.0522011000):0.4162230000	1otk_A.pdb:1.8591440000):0.6520490000	((1mty_B.pdb:1.5087760000	(2inc_B.pdb:0.9346430000	2inp_C.pdb:1.1109460000):0.2231250000):0.2342720000	(1mty_D.pdb:0.9394430000	3dhg_A.pdb:1.6015880000):0.4613790000):0.4681700000):0.0965661000	((((1jk0_A.pdb:0.3800340000	(1w68_A.pdb:0.1491490000	2uw2_A.pdb:0.0893020000):0.1267420000):0.5997950000	1mxr_A.pdb:0.7974750000):0.0528626000	((1oqu_A.pdb:0.1759400000	1uzr_A.pdb:0.1014120000):0.0742774000	1r2f_A.pdb:0.1069210000):0.6331970000):0.2008280000	3ee4_A.pdb:1.2417920000):0.2209270000):0.6034980000	1za0_A.pdb:1.0805220000):1.1212200000	2uw1_A.pdb:0.0039250000):0.0324436000	2uw1_B.pdb:0.0437100000);
(1afr_A.pdb:0.1374920000	((((((((((1bcf_A.pdb:0.0221750000	3e1q_A.pdb:0.0646490000):0.1352280000	2fkz_A.pdb:0.1024370000):0.1298320000	1jgc_A.pdb:0.3029250000):0.2511890000	1nfv_A.pdb:0.5783600000):0.1157590000	((((((((1dps_A.pdb:0.0791810000	1jts_A.pdb:0.0427260000):0.3143340000	1o9r_A.pdb:0.2102920000):0.4207580000	1uvh_A.pdb:0.5353590000):0.1043780000	(1tjo_A.pdb:0.0201590000	1tk6_A.pdb:0.0129240000):0.3361330000):0.3083060000	(((1ji5_A.pdb:0.2639660000	1jig_A.pdb:0.1614300000):0.0720212000	1n1q_A.pdb:0.1467100000):0.0890852000	2chp_A.pdb:0.2874930000):0.0824733000):0.0242524000	(1qgh_A.pdb:0.2529200000	2ux1_A.pdb:0.2224100000):0.3600260000):0.0555704000	(1ji4_A.pdb:0.3840080000	2fjc_A.pdb:0.3369750000):0.0834062000):0.1604290000	(2fzf_A.pdb:0.9734540000	2vzb_A.pdb:0.6301590000):0.3386050000):0.3495240000):0.2029130000	((1lko_A.pdb:0.3804280000	1yuz_A.pdb:0.9641600000):0.4493910000	3qhb_A.pdb:0.5195550000):0.5495320000):0.0313805000	((((1bg7_A.pdb:0.4018950000	1r03_A.pdb:0.1376860000):0.0558215000	(1lb3_A.pdb:0.1019270000	2za7_A.pdb:0.1191780000):0.1776750000):0.1406210000	(1z6o_A.pdb:0.7448620000	1z6o_M.pdb:0.4313520000):0.2237450000):0.0839348000	((((1eum_A.pdb:0.2974420000	1krq_A.pdb:0.1890240000):0.2687970000	1vlg_A.pdb:0.2109740000):0.0272435000	2jd7_A.pdb:0.1780900000):0.1691610000	3e6s_A.pdb:0.4543310000):0.1576420000):0.3236980000):0.2686910000	1otk_A.pdb:2.2462890000):0.3265580000	1za0_A.pdb:1.0632660000):0.1082440000	((((1jk0_A.pdb:0.5037620000	2uw2_A.pdb:0.0911740000):0.0889926000	1w68_A.pdb:0.0774570000):0.5990130000	((1mxr_A.pdb:0.7699890000	(1oqu_A.pdb:0.1087600000	(1r2f_A.pdb:0.1788310000	1uzr_A.pdb:0.0973220000):0.0443505000):0.6649190000):0.1009930000	3ee4_A.pdb:1.3170560000):0.1621250000):0.4589350000	(((1mty_B.pdb:1.6911980000	2inc_B.pdb:0.9006010000):0.2770390000	2inp_C.pdb:0.6800080000):0.6664680000	(1mty_D.pdb:1.1702920000	3dhg_A.pdb:1.1267640000):0.4693260000):0.3993880000):0.4959120000):0.8991060000	(2uw1_A.pdb:0.0214280000	2uw1_B.pdb:0.0723400000):0.0548530000);
(1afr_A.pdb:0.1948160000	((((((((((1bcf_A.pdb:0.0437350000	3e1q_A.pdb:0.0489190000):0.1344040000	2fkz_A.pdb:0.1620830000):0.0987829000	1jgc_A.pdb:0.3209350000):0.3696810000	1nfv_A.pdb:0.4073140000):0.2246830000	((((((1dps_A.pdb:0.0689390000	1jts_A.pdb:0.0382490000):0.2067560000	1o9r_A.pdb:0.2422510000):0.2812450000	1uvh_A.pdb:0.6445580000):0.2248160000	(1tjo_A.pdb:0.0228720000	1tk6_A.pdb:0.0326540000):0.5651270000):0.1258250000	((1ji4_A.pdb:0.4584450000	2fjc_A.pdb:0.4402790000):0.0975460000	(((1ji5_A.pdb:0.1882670000	(1jig_A.pdb:0.1585980000	1n1q_A.pdb:0.2652180000):0.0791773000):0.0511476000	2chp_A.pdb:0.4075810000):0.0621479000	(1qgh_A.pdb:0.1867230000	2ux1_A.pdb:0.3729070000):0.2472410000):0.1345190000):0.1714690000):0.1941470000	(2fzf_A.pdb:1.2344650000	2vzb_A.pdb:0.7347470000):0.3650100000):0.2371180000):0.1154290000	((1lko_A.pdb:0.6093790000	1yuz_A.pdb:0.7981230000):0.3396830000	3qhb_A.pdb:0.5174890000):0.6235040000):0.2231980000	(((1bg7_A.pdb:0.4297430000	(1lb3_A.pdb:0.1043750000	2za7_A.pdb:0.1248550000):0.2546500000):0.0912622000	1r03_A.pdb:0.1541700000):0.1852980000	(((((1eum_A.pdb:0.2890410000	1krq_A.pdb:0.2642810000):0.1561610000	(1vlg_A.pdb:0.1786190000	2jd7_A.pdb:0.2788570000):0.1767050000):0.1495920000	3e6s_A.pdb:0.5989410000):0.0000025392	1otk_A.pdb:2.4091470000):0.1215280000	(1z6o_A.pdb:0.7415400000	1z6o_M.pdb:0.3919420000):0.4138770000):0.0915748000):0.2103770000):0.8733490000	((((1jk0_A.pdb:0.5721780000	2uw2_A.pdb:0.0930890000):0.1009130000	1w68_A.pdb:0.0546270000):0.7878100000	(1mxr_A.pdb:0.9219820000	((1oqu_A.pdb:0.1071560000	(1r2f_A.pdb:0.2127490000	1uzr_A.pdb:0.0763510000):0.0735791000):0.6867230000	3ee4_A.pdb:1.2473780000):0.1029370000):0.1523780000):0.3777590000	(((1mty_B.pdb:1.4668940000	2inp_C.pdb:1.0481100000):0.1374540000	2inc_B.pdb:0.8990520000):0.5175620000	(1mty_D.pdb:0.8362300000	3dhg_A.pdb:1.3098390000):0.6765240000):0.4589670000):0.4323470000):0.2224660000	1za0_A.pdb:1.2417840000):0.9192350000	2uw1_A.pdb:0.0000020000):0.0350264000	2uw1_B.pdb:0.0701960000);
(1afr_A.pdb:0.1999340000	(((((((((1bcf_A.pdb:0.0267090000	3e1q_A.pdb:0.0443920000):0.1192650000	2fkz_A.pdb:0.0992700000):0.0597890000	1jgc_A.pdb:0.2844190000):0.3108150000	(((((((1dps_A.pdb:0.0585550000	1jts_A.pdb:0.0375560000):0.1621310000	1o9r_A.pdb:0.2517950000):0.3904270000	1uvh_A.pdb:0.5418940000):0.2927620000	((1ji4_A.pdb:0.4259130000	2fjc_A.pdb:0.3899600000):0.1650980000	((((1ji5_A.pdb:0.2088490000	1jig_A.pdb:0.1450810000):0.0975944000	1n1q_A.pdb:0.1760750000):0.0292426000	2chp_A.pdb:0.2729870000):0.0759510000	(1qgh_A.pdb:0.1260950000	2ux1_A.pdb:0.4268500000):0.2503330000):0.1318710000):0.1513150000):0.2126780000	(1tjo_A.pdb:0.0164430000	1tk6_A.pdb:0.0147920000):0.5549180000):0.0760033000	(2fzf_A.pdb:1.2320950000	2vzb_A.pdb:0.6040210000):0.2628320000):0.3883010000	(1nfv_A.pdb:0.4842550000	1otk_A.pdb:2.3411430000):0.0851542000):0.1409560000):0.3176760000	((1lko_A.pdb:0.4191920000	1yuz_A.pdb:0.7901320000):0.3255420000	3qhb_A.pdb:0.6281220000):0.7091630000):0.0000022013	(((((1bg7_A.pdb:0.3592260000	(1lb3_A.pdb:0.0703810000	2za7_A.pdb:0.1223140000):0.2291340000):0.0624919000	1r03_A.pdb:0.1887000000):0.1926970000	(1z6o_A.pdb:0.6221570000	1z6o_M.pdb:0.5462650000):0.2371890000):0.1340280000	3e6s_A.pdb:0.5675760000):0.0657929000	(((1eum_A.pdb:0.3746100000	1krq_A.pdb:0.2249520000):0.2547070000	2jd7_A.pdb:0.1317380000):0.0698750000	1vlg_A.pdb:0.2509220000):0.1433890000):0.2832900000):0.7826100000	((((1jk0_A.pdb:0.5268430000	2uw2_A.pdb:0.1129910000):0.0416802000	1w68_A.pdb:0.0693460000):0.7223750000	((1mxr_A.pdb:0.4785030000	3ee4_A.pdb:1.5226160000):0.1157190000	((1oqu_A.pdb:0.1807090000	1r2f_A.pdb:0.1857150000):0.0825379000	1uzr_A.pdb:0.0226450000):0.9391440000):0.1703590000):0.3499640000	(((1mty_B.pdb:1.4286680000	2inc_B.pdb:0.8927730000):0.1956440000	2inp_C.pdb:0.9214820000):0.4182230000	(1mty_D.pdb:1.1730090000	3dhg_A.pdb:1.3357690000):0.5787370000):0.2726840000):0.5864170000):0.1795760000	1za0_A.pdb:1.1799060000):1.0353400000	2uw1_A.pdb:0.0047640000):0.0447606000	2uw1_B.pdb:0.0508040000);
(1afr_A.pdb:0.1316480000	(((((((((1bcf_A.pdb:0.0120630000	3e1q_A.pdb:0.0297010000):0.1146630000	2fkz_A.pdb:0.1236970000):0.0887276000	1jgc_A.pdb:0.3577010000):0.3182440000	((((((1dps_A.pdb:0.0625500000	1jts_A.pdb:0.0390170000):0.2413350000	1o9r_A.pdb:0.1715450000):0.2876640000	1uvh_A.pdb:0.5675160000):0.2071940000	(1tjo_A.pdb:0.0226900000	1tk6_A.pdb:0.0120950000):0.4506830000):0.2608640000	(((((1ji4_A.pdb:0.3888290000	2fjc_A.pdb:0.4188720000):0.1786700000	2chp_A.pdb:0.3081780000):0.0753417000	1n1q_A.pdb:0.1377620000):0.0702534000	(1ji5_A.pdb:0.1719730000	1jig_A.pdb:0.1567310000):0.0301716000):0.0656794000	(1qgh_A.pdb:0.1955330000	2ux1_A.pdb:0.3773570000):0.2498910000):0.1812850000):0.1879560000	2vzb_A.pdb:0.9825770000):0.3113380000):0.0764955000	1nfv_A.pdb:0.5265290000):0.3119160000	(((((1bg7_A.pdb:0.3194770000	1r03_A.pdb:0.1586720000):0.0729698000	(1lb3_A.pdb:0.0889100000	2za7_A.pdb:0.0868070000):0.1927660000):0.1985560000	(((1eum_A.pdb:0.3132090000	1krq_A.pdb:0.1474230000):0.2066990000	(1vlg_A.pdb:0.2499940000	2jd7_A.pdb:0.2007060000):0.1474750000):0.1235440000	3e6s_A.pdb:0.5598340000):0.1450320000):0.0386614000	(1z6o_A.pdb:0.6862210000	1z6o_M.pdb:0.4815780000):0.2826460000):0.3303880000	((1lko_A.pdb:0.8435800000	1yuz_A.pdb:0.5808790000):0.3629810000	3qhb_A.pdb:0.4919020000):0.7878870000):0.1027080000):0.0818006000	(1otk_A.pdb:2.2697910000	2fzf_A.pdb:1.0669300000):0.1479880000):0.3376620000	((((1jk0_A.pdb:0.5439040000	2uw2_A.pdb:0.1065890000):0.1036360000	1w68_A.pdb:0.0522580000):0.8640620000	(1mxr_A.pdb:0.6897460000	(((1oqu_A.pdb:0.1475640000	1r2f_A.pdb:0.2059790000):0.0667719000	1uzr_A.pdb:0.0344610000):0.7887700000	3ee4_A.pdb:1.4312180000):0.1222910000):0.3010920000):0.3504890000	(((1mty_B.pdb:1.7232780000	2inc_B.pdb:0.9447640000):0.0477577000	2inp_C.pdb:1.0244030000):0.3641060000	(1mty_D.pdb:0.6386790000	3dhg_A.pdb:1.5939710000):0.8159180000):0.4446010000):0.5052980000):0.3776480000	1za0_A.pdb:0.9913750000):0.6462200000	(2uw1_A.pdb:0.0376010000	2uw1_B.pdb:0.0489560000):0.0712292000);
(1afr_A.pdb:0.1082620000	((((((((((1bcf_A.pdb:0.0280120000	3e1q_A.pdb:0.0287740000):0.1897720000	2fkz_A.pdb:0.1219790000):0.1494330000	1jgc_A.pdb:0.3375300000):0.3394970000	1nfv_A.pdb:0.5562300000):0.1270240000	((((((1dps_A.pdb:0.0594830000	1jts_A.pdb:0.0405270000):0.2837340000	1o9r_A.pdb:0.1458160000):0.3834490000	1uvh_A.pdb:0.6261060000):0.1596100000	(1tjo_A.pdb:0.0290390000	1tk6_A.pdb:0.0113100000):0.5267670000):0.2392300000	(((1ji4_A.pdb:0.4404630000	2fjc_A.pdb:0.4903400000):0.1197910000	(1qgh_A.pdb:0.2373370000	2ux1_A.pdb:0.3054110000):0.2377690000):0.1017190000	((1ji5_A.pdb:0.2176250000	1jig_A.pdb:0.1423310000):0.0578857000	(1n1q_A.pdb:0.2120030000	2chp_A.pdb:0.3001820000):0.0874839000):0.0757627000):0.1472330000):0.2982180000	(2fzf_A.pdb:1.3803670000	2vzb_A.pdb:0.5710430000):0.4784930000):0.2337250000):0.1280640000	((1lko_A.pdb:0.6018750000	1yuz_A.pdb:0.9288870000):0.2065150000	3qhb_A.pdb:0.4863910000):0.6533450000):0.1236910000	((((1bg7_A.pdb:0.3993610000	(1lb3_A.pdb:0.0634310000	2za7_A.pdb:0.1164980000):0.2349570000):0.0833824000	1r03_A.pdb:0.1453290000):0.1986120000	(1z6o_A.pdb:0.7708870000	1z6o_M.pdb:0.4298050000):0.2616440000):0.1086070000	((1eum_A.pdb:0.4033280000	1krq_A.pdb:0.1532230000):0.1664920000	((1vlg_A.pdb:0.2698930000	2jd7_A.pdb:0.1777460000):0.0659821000	3e6s_A.pdb:0.5411680000):0.0985005000):0.2178950000):0.2018040000):0.4003350000	1otk_A.pdb:2.5610660000):0.3744490000	((((((1jk0_A.pdb:0.6306280000	2uw2_A.pdb:0.0751700000):0.1270640000	1w68_A.pdb:0.0220950000):1.0036400000	3ee4_A.pdb:1.3087520000):0.0773133000	((1oqu_A.pdb:0.1609340000	1r2f_A.pdb:0.1966780000):0.0639798000	1uzr_A.pdb:0.0363430000):0.6289730000):0.2275900000	1mxr_A.pdb:0.6167590000):0.4856120000	((1mty_B.pdb:1.6487860000	(2inc_B.pdb:1.0391160000	2inp_C.pdb:0.9607010000):0.2388420000):0.2775070000	(1mty_D.pdb:1.1255650000	3dhg_A.pdb:1.3960890000):0.7176630000):0.3741040000):0.3711240000):0.2205410000	1za0_A.pdb:1.2651580000):0.8754390000	(2uw1_A.pdb:0.0297590000	2uw1_B.pdb:0.0538490000):0.0893481000);
(1afr_A.pdb:0.2049080000	(((((((((((1bcf_A.pdb:0.0222500000	3e1q_A.pdb:0.0390980000):0.1112980000	2fkz_A.pdb:0.1035000000):0.1004210000	1jgc_A.pdb:0.3588730000):0.3092130000	(((((1dps_A.pdb:0.0837700000	1jts_A.pdb:0.0317440000):0.2572600000	1o9r_A.pdb:0.2490260000):0.3876090000	1uvh_A.pdb:0.6880130000):0.1327030000	((1ji4_A.pdb:0.4835170000	2fjc_A.pdb:0.4045000000):0.1046670000	(((1ji5_A.pdb:0.2777430000	(1n1q_A.pdb:0.1566920000	2chp_A.pdb:0.3335740000):0.1225880000):0.0284088000	1jig_A.pdb:0.1952330000):0.1714700000	(1qgh_A.pdb:0.1726320000	2ux1_A.pdb:0.3646770000):0.3489030000):0.0870054000):0.1794100000):0.1472670000	((1tjo_A.pdb:0.0222520000	1tk6_A.pdb:0.0276040000):0.3661740000	2vzb_A.pdb:0.8371110000):0.1062030000):0.5527500000):0.0602618000	1nfv_A.pdb:0.5299510000):0.1197150000	(1otk_A.pdb:2.0447790000	2fzf_A.pdb:1.2648130000):0.3249630000):0.2473310000	((((1bg7_A.pdb:0.2738590000	1r03_A.pdb:0.1354210000):0.0464183000	(1lb3_A.pdb:0.1349350000	2za7_A.pdb:0.0894690000):0.2312960000):0.1606700000	(1z6o_A.pdb:0.8594570000	1z6o_M.pdb:0.5354620000):0.1682850000):0.0707561000	(((1eum_A.pdb:0.4309130000	1krq_A.pdb:0.1896860000):0.1117120000	3e6s_A.pdb:0.5743090000):0.1792690000	(1vlg_A.pdb:0.2436120000	2jd7_A.pdb:0.2372940000):0.0560682000):0.2087670000):0.2636410000):0.0916174000	((1lko_A.pdb:0.5944610000	1yuz_A.pdb:0.7005850000):0.3524160000	3qhb_A.pdb:0.4916260000):0.7727130000):0.5352320000	(((((1jk0_A.pdb:0.4628680000	(1w68_A.pdb:0.1309680000	2uw2_A.pdb:0.1172830000):0.1190080000):0.7551890000	((1oqu_A.pdb:0.1477640000	1uzr_A.pdb:0.1045630000):0.0802276000	1r2f_A.pdb:0.0898860000):0.7164830000):0.1265480000	1mxr_A.pdb:0.8197020000):0.3283930000	3ee4_A.pdb:1.1876130000):0.3239000000	((1mty_B.pdb:1.6432450000	(2inc_B.pdb:0.7308680000	2inp_C.pdb:1.2848270000):0.1403050000):0.4844120000	(1mty_D.pdb:0.9634450000	3dhg_A.pdb:1.3074120000):0.5747880000):0.2902190000):0.5713310000):0.4856880000	1za0_A.pdb:1.2169270000):0.8658930000	2uw1_A.pdb:0.0162460000):0.0274450000	2uw1_B.pdb:0.0597270000);
(1afr_A.pdb:0.2032580000	((((((((((1bcf_A.pdb:0.0515280000	3e1q_A.pdb:0.0468320000):0.1060210000	2fkz_A.pdb:0.1624470000):0.1499930000	1jgc_A.pdb:0.2303530000):0.2894900000	1nfv_A.pdb:0.6046560000):0.2798030000	((((1bg7_A.pdb:0.3940720000	1r03_A.pdb:0.1412020000):0.0678407000	(1lb3_A.pdb:0.1067900000	2za7_A.pdb:0.0816250000):0.2183930000):0.0959521000	((((1eum_A.pdb:0.3519070000	1krq_A.pdb:0.1872730000):0.0837715000	(1vlg_A.pdb:0.3157770000	2jd7_A.pdb:0.1762230000):0.1624030000):0.1329470000	3e6s_A.pdb:0.3970190000):0.2836030000	(1z6o_A.pdb:0.9299480000	1z6o_M.pdb:0.5505320000):0.1793510000):0.0831596000):0.3302960000	((1lko_A.pdb:0.6160980000	1yuz_A.pdb:0.9052370000):0.5345860000	3qhb_A.pdb:0.6028400000):0.4198460000):0.2000100000):0.0866118000	((((((((1dps_A.pdb:0.0827490000	1jts_A.pdb:0.0499420000):0.1352580000	1o9r_A.pdb:0.2199920000):0.3827210000	1uvh_A.pdb:0.6365510000):0.1749400000	(1tjo_A.pdb:0.0324190000	1tk6_A.pdb:0.0101260000):0.6205560000):0.1730260000	2vzb_A.pdb:1.0407160000):0.1180200000	(((1ji5_A.pdb:0.1798410000	1jig_A.pdb:0.1221470000):0.0289289000	(1qgh_A.pdb:0.2508990000	2ux1_A.pdb:0.3523460000):0.3422240000):0.0826814000	1n1q_A.pdb:0.1368260000):0.1059350000):0.0528772000	2chp_A.pdb:0.2685530000):0.0133437000	(1ji4_A.pdb:0.3632170000	2fjc_A.pdb:0.4458790000):0.1935200000):0.5838720000):0.3305900000	(1otk_A.pdb:1.8755760000	2fzf_A.pdb:0.9761190000):0.2429500000):0.5141780000	(((((1jk0_A.pdb:0.5744360000	2uw2_A.pdb:0.1249940000):0.0833102000	1w68_A.pdb:0.0805500000):0.7204390000	((1oqu_A.pdb:0.0648140000	(1r2f_A.pdb:0.2127150000	1uzr_A.pdb:0.1227940000):0.1027960000):0.7066760000	3ee4_A.pdb:1.4112730000):0.1404260000):0.1360560000	1mxr_A.pdb:0.8764230000):0.3490760000	(((1mty_B.pdb:1.3560230000	2inp_C.pdb:1.1364030000):0.0981221000	2inc_B.pdb:1.0262070000):0.3391700000	(1mty_D.pdb:0.7803640000	3dhg_A.pdb:1.6131170000):0.7966220000):0.1731510000):0.7390120000):0.0814119000	1za0_A.pdb:1.2693120000):1.0565200000	2uw1_A.pdb:0.0112880000):0.0319915000	2uw1_B.pdb:0.0738350000);
(1afr_A.pdb:0.0402880000	((((((((1bcf_A.pdb:0.0157540000	3e1q_A.pdb:0.0304100000):0.1579390000	2fkz_A.pdb:0.1510310000):0.1359910000	1jgc_A.pdb:0.3107620000):0.2128410000	1nfv_A.pdb:0.6014480000):0.2005700000	((((1bg7_A.pdb:0.5451560000	(1lb3_A.pdb:0.1117520000	2za7_A.pdb:0.0792990000):0.1742960000):0.0844992000	1r03_A.pdb:0.1443040000):0.1764680000	(((((1eum_A.pdb:0.2718810000	1krq_A.pdb:0.2963480000):0.1742820000	1vlg_A.pdb:0.3377220000):0.0226224000	2jd7_A.pdb:0.2223460000):0.2069270000	3e6s_A.pdb:0.4313450000):0.2729260000	(1z6o_A.pdb:0.8993960000	1z6o_M.pdb:0.3241840000):0.2304470000):0.1083430000):0.3684950000	((1lko_A.pdb:0.5740570000	1yuz_A.pdb:0.7390130000):0.3455980000	3qhb_A.pdb:0.5463100000):0.6254890000):0.1710890000):0.3415460000	(((((1dps_A.pdb:0.0082730000	1jts_A.pdb:0.0510510000):0.3565230000	1o9r_A.pdb:0.1385030000):0.3773670000	((1tjo_A.pdb:0.0400790000	1tk6_A.pdb:0.0006900000):0.4405250000	1uvh_A.pdb:0.5724580000):0.0715095000):0.2229010000	(((1ji4_A.pdb:0.4401530000	2fjc_A.pdb:0.3263510000):0.1805370000	(1qgh_A.pdb:0.2973320000	2ux1_A.pdb:0.2675320000):0.2679570000):0.0775789000	((1ji5_A.pdb:0.2795100000	(1n1q_A.pdb:0.1927710000	2chp_A.pdb:0.3113510000):0.0516766000):0.0289930000	1jig_A.pdb:0.1830530000):0.1210090000):0.0598865000):0.2775840000	((1otk_A.pdb:2.0124260000	2fzf_A.pdb:0.9693720000):0.2067520000	2vzb_A.pdb:0.8421480000):0.2756020000):0.0638524000):0.8306190000	((((((1jk0_A.pdb:0.5480220000	2uw2_A.pdb:0.0900780000):0.0786748000	1w68_A.pdb:0.0712310000):0.8151340000	3ee4_A.pdb:1.3127410000):0.0496238000	((1oqu_A.pdb:0.1415320000	1r2f_A.pdb:0.1963110000):0.0704592000	1uzr_A.pdb:0.0586300000):0.6601220000):0.2030960000	1mxr_A.pdb:0.7129110000):0.5069770000	((1mty_B.pdb:1.4665790000	(2inc_B.pdb:0.9623330000	2inp_C.pdb:1.1129320000):0.2746020000):0.1793240000	(1mty_D.pdb:0.6611650000	3dhg_A.pdb:1.3587160000):0.7986670000):0.3298140000):0.4481110000):0.4220000000	1za0_A.pdb:1.0608440000):0.6903480000	(2uw1_A.pdb:0.0379370000	2uw1_B.pdb:0.0495910000):0.1307620000);
(1afr_A.pdb:0.1848720000	((((((((((1bcf_A.pdb:0.0161210000	3e1q_A.pdb:0.0169570000):0.1158840000	2fkz_A.pdb:0.1674330000):0.1641380000	1jgc_A.pdb:0.2784820000):0.2574590000	(((((1bg7_A.pdb:0.3671980000	(1lb3_A.pdb:0.0727830000	2za7_A.pdb:0.1101240000):0.2295340000):0.1135620000	1r03_A.pdb:0.1267140000):0.1696140000	(1z6o_A.pdb:0.6989240000	1z6o_M.pdb:0.4951260000):0.2567450000):0.0751540000	(((1eum_A.pdb:0.2492540000	1krq_A.pdb:0.2357600000):0.1643540000	3e6s_A.pdb:0.6045630000):0.1128120000	(1vlg_A.pdb:0.2355970000	2jd7_A.pdb:0.1613730000):0.1043200000):0.2631920000):0.3557780000	((1lko_A.pdb:0.5455560000	1yuz_A.pdb:0.7436400000):0.4506590000	3qhb_A.pdb:0.5238170000):0.8024770000):0.2375460000):0.1553750000	1nfv_A.pdb:0.5880580000):0.1640810000	(((((((1dps_A.pdb:0.0539050000	1jts_A.pdb:0.0312770000):0.2363520000	1o9r_A.pdb:0.1940800000):0.2845950000	1uvh_A.pdb:0.5300120000):0.3403160000	(1ji4_A.pdb:0.4436630000	2fjc_A.pdb:0.3977650000):0.0600562000):0.1221510000	(((1ji5_A.pdb:0.2266790000	1jig_A.pdb:0.1403690000):0.0570158000	(1n1q_A.pdb:0.2117930000	2chp_A.pdb:0.2930730000):0.0533443000):0.0942060000	(1qgh_A.pdb:0.2263520000	2ux1_A.pdb:0.3145470000):0.1859360000):0.0998584000):0.2270250000	(1tjo_A.pdb:0.0293550000	1tk6_A.pdb:0.0205820000):0.4780110000):0.1078210000	(2fzf_A.pdb:1.3503660000	2vzb_A.pdb:0.6769780000):0.3660310000):0.1280410000):0.3293950000	1otk_A.pdb:1.9277450000):0.4834880000	((((1jk0_A.pdb:0.6023960000	2uw2_A.pdb:0.1118970000):0.0808961000	1w68_A.pdb:0.0518940000):0.7931770000	(1mxr_A.pdb:0.6558340000	(((1oqu_A.pdb:0.1689390000	1r2f_A.pdb:0.1768790000):0.0812352000	1uzr_A.pdb:0.0110370000):0.7092960000	3ee4_A.pdb:1.3443790000):0.1506360000):0.1864630000):0.4564280000	(((1mty_B.pdb:1.5532620000	2inc_B.pdb:0.8358920000):0.0210813000	2inp_C.pdb:1.0590980000):0.2811210000	(1mty_D.pdb:0.8526760000	3dhg_A.pdb:1.2789530000):0.7322930000):0.3883900000):0.1808670000):0.5263280000	1za0_A.pdb:1.0643920000):0.9664130000	2uw1_A.pdb:0.0165740000):0.0182155000	2uw1_B.pdb:0.0462520000);
(1afr_A.pdb:0.1890510000	(((((((((1bcf_A.pdb:0.0328240000	3e1q_A.pdb:0.0485320000):0.1499540000	2fkz_A.pdb:0.0876270000):0.1918560000	1jgc_A.pdb:0.2422620000):0.3613520000	(((((1bg7_A.pdb:0.3319510000	1r03_A.pdb:0.1786630000):0.0547553000	(1lb3_A.pdb:0.1132900000	2za7_A.pdb:0.0558230000):0.1575940000):0.1628970000	(1z6o_A.pdb:0.8641770000	1z6o_M.pdb:0.5026100000):0.2725380000):0.0743528000	(((1eum_A.pdb:0.3357340000	1krq_A.pdb:0.2000980000):0.1450550000	(1vlg_A.pdb:0.2022150000	2jd7_A.pdb:0.1877330000):0.1104390000):0.1249110000	3e6s_A.pdb:0.5448830000):0.1358830000):0.3329180000	((1lko_A.pdb:0.4239600000	1yuz_A.pdb:0.9169840000):0.4408530000	3qhb_A.pdb:0.6515730000):0.4398410000):0.0908779000):0.1338790000	1nfv_A.pdb:0.4474740000):0.1159230000	(((((((1dps_A.pdb:0.0667430000	1jts_A.pdb:0.0379000000):0.3188370000	1o9r_A.pdb:0.2238260000):0.3944230000	1uvh_A.pdb:0.4611810000):0.2047810000	(1tjo_A.pdb:0.0425450000	1tk6_A.pdb:0.0046040000):0.4251790000):0.2179030000	(((((1ji4_A.pdb:0.3562850000	2fjc_A.pdb:0.3762620000):0.2507400000	(1qgh_A.pdb:0.2381720000	2ux1_A.pdb:0.3365050000):0.1022220000):0.1982550000	1n1q_A.pdb:0.1395020000):0.0447515000	(1ji5_A.pdb:0.2703720000	1jig_A.pdb:0.1632930000):0.0595832000):0.1455720000	2chp_A.pdb:0.3054410000):0.1937830000):0.2621800000	2vzb_A.pdb:0.9271240000):0.2501660000	(1otk_A.pdb:2.1177200000	2fzf_A.pdb:1.0048970000):0.0907117000):0.0846463000):0.7240730000	((((1jk0_A.pdb:0.4938630000	2uw2_A.pdb:0.0599870000):0.0808490000	1w68_A.pdb:0.0798730000):0.8129370000	(1mxr_A.pdb:0.7000170000	((1oqu_A.pdb:0.1093840000	(1r2f_A.pdb:0.1942480000	1uzr_A.pdb:0.0652080000):0.0864028000):0.7796180000	3ee4_A.pdb:1.3183490000):0.0881235000):0.1240000000):0.4584710000	(((1mty_B.pdb:1.5209790000	2inp_C.pdb:0.8842560000):0.0312509000	2inc_B.pdb:0.9024140000):0.4064520000	(1mty_D.pdb:1.1533040000	3dhg_A.pdb:1.2792090000):0.5593280000):0.1645780000):0.5282700000):0.2092990000	1za0_A.pdb:1.3351270000):0.7164660000	2uw1_A.pdb:0.0098050000):0.0215220000	2uw1_B.pdb:0.0677600000);
(1afr_A.pdb:0.1226190000	((((((((((1bcf_A.pdb:0.0299680000	3e1q_A.pdb:0.0252500000):0.1159060000	2fkz_A.pdb:0.1350630000):0.1627640000	1jgc_A.pdb:0.2540950000):0.2723980000	1nfv_A.pdb:0.4313890000):0.1572540000	((((((1dps_A.pdb:0.0800600000	1jts_A.pdb:0.0298670000):0.2105590000	1o9r_A.pdb:0.2274060000):0.2212020000	1uvh_A.pdb:0.5473580000):0.1407850000	(1tjo_A.pdb:0.0339000000	1tk6_A.pdb:0.0198910000):0.4529070000):0.1621760000	((1ji4_A.pdb:0.4073690000	2fjc_A.pdb:0.4357130000):0.0593557000	(((1ji5_A.pdb:0.2290450000	1n1q_A.pdb:0.2493370000):0.0610949000	1jig_A.pdb:0.1420240000):0.0476625000	((1qgh_A.pdb:0.1781720000	2ux1_A.pdb:0.3725190000):0.2702340000	2chp_A.pdb:0.2894320000):0.0832497000):0.1661530000):0.1697380000):0.1361330000	2vzb_A.pdb:0.9433710000):0.3847000000):0.1533710000	((((1bg7_A.pdb:0.4305890000	1r03_A.pdb:0.2315000000):0.0560969000	(1lb3_A.pdb:0.1088020000	2za7_A.pdb:0.0753770000):0.1780880000):0.2178280000	(1z6o_A.pdb:0.7501090000	1z6o_M.pdb:0.4623570000):0.2857720000):0.2259900000	((1eum_A.pdb:0.2293240000	1krq_A.pdb:0.2244360000):0.1872270000	(1vlg_A.pdb:0.2187410000	(2jd7_A.pdb:0.1314040000	3e6s_A.pdb:0.5661370000):0.0852470000):0.0655225000):0.1958350000):0.2387660000):0.1264050000	((1lko_A.pdb:0.7109090000	1yuz_A.pdb:0.6788950000):0.2697280000	3qhb_A.pdb:0.5690860000):0.7242600000):0.1803970000	(1otk_A.pdb:2.0524170000	2fzf_A.pdb:0.8986410000):0.3499990000):0.6366390000	((((1jk0_A.pdb:0.5022290000	2uw2_A.pdb:0.1341400000):0.0912910000	1w68_A.pdb:0.1119440000):0.7211360000	(1mxr_A.pdb:0.8552690000	(((1oqu_A.pdb:0.1746280000	1uzr_A.pdb:0.0777940000):0.0867776000	1r2f_A.pdb:0.1349140000):0.5268010000	3ee4_A.pdb:1.7422180000):0.1648310000):0.2913720000):0.2640770000	((1mty_B.pdb:1.3799380000	(2inc_B.pdb:0.8856580000	2inp_C.pdb:0.9450780000):0.1634450000):0.3687950000	(1mty_D.pdb:1.0689100000	3dhg_A.pdb:1.3054300000):0.4590980000):0.4694050000):0.6561620000):0.2530470000	1za0_A.pdb:1.0610940000):0.8294740000	(2uw1_A.pdb:0.0467250000	2uw1_B.pdb:0.0544110000):0.0558688000);
(1afr_A.pdb:0.1605720000	((((((((1bcf_A.pdb:0.0149260000	3e1q_A.pdb:0.0467250000):0.0700062000	2fkz_A.pdb:0.1501800000):0.1164050000	1jgc_A.pdb:0.3044250000):0.2884080000	(1nfv_A.pdb:0.3326110000	1otk_A.pdb:2.2698810000):0.1593030000):0.1562000000	((((((1dps_A.pdb:0.0851220000	1jts_A.pdb:0.0443440000):0.2229600000	1o9r_A.pdb:0.1887570000):0.2166540000	1uvh_A.pdb:0.5908630000):0.3150060000	(1tjo_A.pdb:0.0336590000	1tk6_A.pdb:0.0117460000):0.4867690000):0.2150900000	((1ji4_A.pdb:0.4427470000	2fjc_A.pdb:0.2862600000):0.0757673000	((((1ji5_A.pdb:0.2149310000	1jig_A.pdb:0.1459320000):0.0254381000	(1qgh_A.pdb:0.1338110000	2ux1_A.pdb:0.3634210000):0.2854140000):0.0588926000	1n1q_A.pdb:0.1441750000):0.1103200000	2chp_A.pdb:0.3183590000):0.1388300000):0.2001310000):0.2511290000	(2fzf_A.pdb:1.1709180000	2vzb_A.pdb:0.8114770000):0.2083050000):0.1935030000):0.1303400000	(((((1bg7_A.pdb:0.5054860000	1r03_A.pdb:0.1184660000):0.0645830000	(1lb3_A.pdb:0.0840540000	2za7_A.pdb:0.0925270000):0.2048680000):0.1692260000	(1z6o_A.pdb:0.8612370000	1z6o_M.pdb:0.5313110000):0.1787480000):0.1800280000	((1eum_A.pdb:0.3175950000	1krq_A.pdb:0.2535140000):0.1632570000	(1vlg_A.pdb:0.1805780000	(2jd7_A.pdb:0.1468380000	3e6s_A.pdb:0.6441510000):0.1389810000):0.1215360000):0.2188800000):0.2625280000	((1lko_A.pdb:0.5939480000	1yuz_A.pdb:0.9208210000):0.3506180000	3qhb_A.pdb:0.2979390000):0.7672980000):0.1303660000):0.6312870000	((((1jk0_A.pdb:0.6176620000	2uw2_A.pdb:0.1082780000):0.1085670000	1w68_A.pdb:0.0884950000):0.7237900000	(1mxr_A.pdb:0.7658520000	(((1oqu_A.pdb:0.1572170000	1r2f_A.pdb:0.1931020000):0.0737361000	1uzr_A.pdb:0.0442540000):0.6505810000	3ee4_A.pdb:1.5608160000):0.2463130000):0.1666280000):0.2581410000	((1mty_B.pdb:1.7394500000	(2inc_B.pdb:1.0605690000	2inp_C.pdb:1.0255150000):0.1675270000):0.4469710000	(1mty_D.pdb:0.7459370000	3dhg_A.pdb:1.4410160000):0.7471230000):0.2447350000):0.6881630000):0.0963710000	1za0_A.pdb:0.9768660000):0.8480160000	(2uw1_A.pdb:0.0286130000	2uw1_B.pdb:0.0718470000):0.0694106000);
(1afr_A.pdb:0.1697500000	(((((((((((1bcf_A.pdb:0.0326920000	3e1q_A.pdb:0.0361910000):0.1716170000	2fkz_A.pdb:0.0966480000):0.0791968000	1jgc_A.pdb:0.3430590000):0.3469140000	1nfv_A.pdb:0.5636280000):0.2699340000	(((((1dps_A.pdb:0.0401340000	1jts_A.pdb:0.0381600000):0.2105750000	1o9r_A.pdb:0.2056960000):0.2676680000	1uvh_A.pdb:0.7053830000):0.1577420000	((1ji4_A.pdb:0.4400670000	2fjc_A.pdb:0.4805780000):0.1648330000	((((1ji5_A.pdb:0.2143590000	1jig_A.pdb:0.1701050000):0.1080770000	1n1q_A.pdb:0.2245130000):0.0767282000	2chp_A.pdb:0.4048950000):0.0752307000	(1qgh_A.pdb:0.1762490000	2ux1_A.pdb:0.3462700000):0.2531690000):0.1273130000):0.1425360000):0.1774400000	((1tjo_A.pdb:0.0142930000	1tk6_A.pdb:0.0233600000):0.3123680000	2vzb_A.pdb:0.9464010000):0.1216630000):0.3730310000):0.1911280000	((1lko_A.pdb:0.4860900000	1yuz_A.pdb:0.8604900000):0.7796060000	3qhb_A.pdb:0.4755620000):0.6500760000):0.0951976000	((((1bg7_A.pdb:0.4604040000	(1lb3_A.pdb:0.0792910000	2za7_A.pdb:0.1427380000):0.2131950000):0.0397683000	1r03_A.pdb:0.1814160000):0.1708050000	(1z6o_A.pdb:0.7173430000	1z6o_M.pdb:0.4991700000):0.3645310000):0.1670600000	((((1eum_A.pdb:0.3855440000	1krq_A.pdb:0.2442760000):0.2058260000	2jd7_A.pdb:0.1961250000):0.0658300000	1vlg_A.pdb:0.2630110000):0.1712050000	3e6s_A.pdb:0.6788100000):0.2059320000):0.2545480000):0.2330840000	2fzf_A.pdb:1.1350670000):0.5069870000	((((1jk0_A.pdb:0.5177750000	2uw2_A.pdb:0.0908510000):0.0771328000	1w68_A.pdb:0.0529680000):0.6960620000	(1mxr_A.pdb:0.8518680000	((1oqu_A.pdb:0.0977770000	(1r2f_A.pdb:0.1633280000	1uzr_A.pdb:0.1170460000):0.0609182000):0.6565150000	3ee4_A.pdb:1.6152210000):0.1075280000):0.1905220000):0.2863710000	(((1mty_B.pdb:1.5751890000	2inc_B.pdb:0.8612170000):0.1020350000	2inp_C.pdb:0.7438410000):0.6323750000	(1mty_D.pdb:0.7111380000	3dhg_A.pdb:1.7237320000):0.6361270000):0.1462320000):0.6628460000):0.1391700000	1za0_A.pdb:0.9780860000):0.0932576000	1otk_A.pdb:3.1223250000):0.8918640000	(2uw1_A.pdb:0.0297440000	2uw1_B.pdb:0.0600900000):0.0619435000);
(1afr_A.pdb:0.1273920000	(((((((((1bcf_A.pdb:0.0441620000	3e1q_A.pdb:0.0475340000):0.1246920000	2fkz_A.pdb:0.1419830000):0.1634150000	1jgc_A.pdb:0.2824190000):0.3081690000	1nfv_A.pdb:0.5014550000):0.2640060000	(((((1bg7_A.pdb:0.3837790000	(1lb3_A.pdb:0.0929700000	2za7_A.pdb:0.1220830000):0.1983310000):0.0673681000	1r03_A.pdb:0.1793550000):0.1551250000	(1z6o_A.pdb:0.9010610000	1z6o_M.pdb:0.6206170000):0.2528160000):0.1052600000	(((1eum_A.pdb:0.3332760000	1krq_A.pdb:0.2538730000):0.1547750000	(1vlg_A.pdb:0.2685510000	2jd7_A.pdb:0.2175760000):0.1291840000):0.1532860000	3e6s_A.pdb:0.5597550000):0.1959270000):0.3604880000	((1lko_A.pdb:0.7273580000	1yuz_A.pdb:0.6971730000):0.3091030000	3qhb_A.pdb:0.5722290000):0.6247670000):0.1263900000):0.3801490000	((((((1dps_A.pdb:0.0402910000	1jts_A.pdb:0.0679040000):0.2845050000	1o9r_A.pdb:0.2283830000):0.2005830000	1uvh_A.pdb:0.7024140000):0.2370070000	(((1ji4_A.pdb:0.4065270000	2fjc_A.pdb:0.3221770000):0.1558400000	(((1ji5_A.pdb:0.2104550000	1jig_A.pdb:0.1469200000):0.0677606000	1n1q_A.pdb:0.2271950000):0.0748223000	2chp_A.pdb:0.3181640000):0.1748410000):0.0633416000	(1qgh_A.pdb:0.3175970000	2ux1_A.pdb:0.2778330000):0.2200620000):0.2106120000):0.1998790000	(1tjo_A.pdb:0.0212530000	1tk6_A.pdb:0.0172470000):0.4498840000):0.1193500000	(2fzf_A.pdb:1.6354060000	2vzb_A.pdb:0.6544020000):0.3828690000):0.2908900000):0.3538530000	1otk_A.pdb:2.4250720000):0.3641810000	((((1jk0_A.pdb:0.5678690000	2uw2_A.pdb:0.1085030000):0.0569190000	1w68_A.pdb:0.0836660000):0.7045260000	(1mxr_A.pdb:0.7600700000	(((1oqu_A.pdb:0.1583800000	1r2f_A.pdb:0.1888440000):0.0543101000	1uzr_A.pdb:0.0617110000):0.6228500000	3ee4_A.pdb:1.3497950000):0.1752560000):0.1337670000):0.3183070000	(((1mty_B.pdb:1.4306180000	2inc_B.pdb:0.8888920000):0.2025880000	2inp_C.pdb:1.0431500000):0.2676810000	(1mty_D.pdb:1.0302760000	3dhg_A.pdb:1.6059350000):0.4878200000):0.5038760000):0.7732390000):0.2276910000	1za0_A.pdb:1.0506660000):0.8899620000	(2uw1_A.pdb:0.0300660000	2uw1_B.pdb:0.0544260000):0.0601706000);
(1afr_A.pdb:0.1925390000	(((((((((((1bcf_A.pdb:0.0607430000	3e1q_A.pdb:0.0270830000):0.1657280000	2fkz_A.pdb:0.0703960000):0.1257290000	1jgc_A.pdb:0.3051580000):0.3898140000	1nfv_A.pdb:0.4573820000):0.1681350000	((((((1dps_A.pdb:0.1005130000	1jts_A.pdb:0.0217310000):0.2462330000	1o9r_A.pdb:0.2519950000):0.3628380000	1uvh_A.pdb:0.5486660000):0.1709980000	(1tjo_A.pdb:0.0336660000	1tk6_A.pdb:0.0143050000):0.4275110000):0.1086390000	(((1ji4_A.pdb:0.4969100000	2fjc_A.pdb:0.3208060000):0.1919790000	2chp_A.pdb:0.3129780000):0.0599782000	((1ji5_A.pdb:0.2352290000	(1jig_A.pdb:0.1462080000	1n1q_A.pdb:0.2031740000):0.0556028000):0.0823990000	(1qgh_A.pdb:0.2665080000	2ux1_A.pdb:0.4406120000):0.1933780000):0.0662936000):0.2156770000):0.1563090000	(2fzf_A.pdb:1.1373910000	2vzb_A.pdb:0.6114280000):0.4276890000):0.2650400000):0.1344560000	((1lko_A.pdb:0.6396550000	1yuz_A.pdb:0.7061780000):0.3946520000	3qhb_A.pdb:0.6142350000):0.6019890000):0.1113330000	(((((1bg7_A.pdb:0.4177170000	(1lb3_A.pdb:0.0874410000	2za7_A.pdb:0.1196820000):0.2169110000):0.0334365000	1r03_A.pdb:0.1339710000):0.1495240000	(1z6o_A.pdb:0.7567060000	1z6o_M.pdb:0.4162780000):0.2469970000):0.1673070000	3e6s_A.pdb:0.5715850000):0.1082190000	(((1eum_A.pdb:0.2850630000	1krq_A.pdb:0.2491220000):0.2594870000	2jd7_A.pdb:0.1608880000):0.1137410000	1vlg_A.pdb:0.1302090000):0.1698370000):0.2959600000):0.3932100000	1otk_A.pdb:2.2958160000):0.5362940000	((((1jk0_A.pdb:0.5100880000	2uw2_A.pdb:0.0954840000):0.0678046000	1w68_A.pdb:0.0600840000):0.8461280000	((1mxr_A.pdb:0.8744720000	3ee4_A.pdb:1.5310950000):0.0369776000	((1oqu_A.pdb:0.1586770000	1r2f_A.pdb:0.1969080000):0.0808019000	1uzr_A.pdb:0.0304730000):0.7351940000):0.2403290000):0.3975050000	(((1mty_B.pdb:1.6317210000	2inp_C.pdb:1.0387330000):0.1137670000	2inc_B.pdb:1.0539810000):0.4888070000	(1mty_D.pdb:1.1213620000	3dhg_A.pdb:1.1838070000):0.4776580000):0.3097270000):0.5069440000):0.1710400000	1za0_A.pdb:1.0991460000):0.6103450000	2uw1_A.pdb:0.0252500000):0.0323734000	2uw1_B.pdb:0.0619640000);
(1afr_A.pdb:0.2065230000	((((((((((1bcf_A.pdb:0.0322040000	3e1q_A.pdb:0.0466250000):0.1297640000	2fkz_A.pdb:0.1186970000):0.1769600000	1jgc_A.pdb:0.2384970000):0.2561470000	((((((1bg7_A.pdb:0.3359150000	(1lb3_A.pdb:0.0803730000	2za7_A.pdb:0.0935510000):0.2580000000):0.0714121000	1r03_A.pdb:0.1196080000):0.1149520000	(1z6o_A.pdb:0.8645620000	1z6o_M.pdb:0.6031410000):0.3094400000):0.1638880000	3e6s_A.pdb:0.5485480000):0.1115040000	((1eum_A.pdb:0.2921770000	1krq_A.pdb:0.2632040000):0.2305020000	(1vlg_A.pdb:0.1894590000	2jd7_A.pdb:0.2466520000):0.0996032000):0.0408893000):0.3754800000	((1lko_A.pdb:0.7491450000	1yuz_A.pdb:0.6910730000):0.3099200000	3qhb_A.pdb:0.6936670000):0.6079110000):0.3535910000):0.0672785000	1nfv_A.pdb:0.4380090000):0.2417740000	((((((1dps_A.pdb:0.0594630000	1jts_A.pdb:0.0435840000):0.2500340000	1o9r_A.pdb:0.1675920000):0.3188610000	1uvh_A.pdb:0.5081520000):0.0929233000	(1tjo_A.pdb:0.0258270000	1tk6_A.pdb:0.0211630000):0.4990840000):0.1778940000	((1ji4_A.pdb:0.3871430000	2fjc_A.pdb:0.4090330000):0.1458820000	(((1ji5_A.pdb:0.1854840000	(1n1q_A.pdb:0.1614810000	2chp_A.pdb:0.4167460000):0.0878749000):0.0454761000	1jig_A.pdb:0.1254020000):0.1158070000	(1qgh_A.pdb:0.2546060000	2ux1_A.pdb:0.2515390000):0.1945670000):0.0225747000):0.0766276000):0.2329460000	(2fzf_A.pdb:1.2986850000	2vzb_A.pdb:0.5181530000):0.2727380000):0.2101380000):0.3707460000	1otk_A.pdb:2.2612770000):0.5653850000	((((1jk0_A.pdb:0.5270310000	2uw2_A.pdb:0.0977800000):0.0750543000	1w68_A.pdb:0.0430750000):0.7460150000	(1mxr_A.pdb:0.5874580000	(((1oqu_A.pdb:0.1523780000	1r2f_A.pdb:0.1595650000):0.0900088000	1uzr_A.pdb:0.0252090000):0.6329740000	3ee4_A.pdb:1.2031330000):0.1883750000):0.2460850000):0.0413680000	((1mty_B.pdb:1.4055730000	(2inc_B.pdb:0.9707620000	2inp_C.pdb:0.9188180000):0.1661970000):0.3112030000	(1mty_D.pdb:1.0617510000	3dhg_A.pdb:1.2604480000):0.5680330000):0.5253820000):0.7540230000):0.3808330000	1za0_A.pdb:1.1626510000):0.9005000000	2uw1_A.pdb:0.0164950000):0.0196851000	2uw1_B.pdb:0.0586920000);
(1afr_A.pdb:0.1358980000	(((((((((1bcf_A.pdb:0.0415240000	3e1q_A.pdb:0.0359990000):0.1110590000	2fkz_A.pdb:0.0893800000):0.1474150000	1jgc_A.pdb:0.2144940000):0.4553360000	1nfv_A.pdb:0.4073230000):0.2044300000	((((((1dps_A.pdb:0.0656040000	1jts_A.pdb:0.0407800000):0.2903180000	1o9r_A.pdb:0.1572820000):0.3658520000	1uvh_A.pdb:0.5816550000):0.1441890000	(1tjo_A.pdb:0.0307100000	1tk6_A.pdb:0.0362000000):0.4630320000):0.1473030000	(((1ji4_A.pdb:0.3629320000	2fjc_A.pdb:0.3561210000):0.1399020000	2chp_A.pdb:0.2976330000):0.0492767000	(((1ji5_A.pdb:0.1601210000	1jig_A.pdb:0.1699350000):0.0395406000	1n1q_A.pdb:0.1727630000):0.0797437000	(1qgh_A.pdb:0.1866340000	2ux1_A.pdb:0.3432570000):0.2734880000):0.0328015000):0.1823940000):0.1677340000	(2fzf_A.pdb:1.0990050000	2vzb_A.pdb:0.6542270000):0.2595040000):0.3246720000):0.1897450000	(((((1bg7_A.pdb:0.3424180000	(1lb3_A.pdb:0.0999500000	2za7_A.pdb:0.0993420000):0.2082190000):0.0231991000	1r03_A.pdb:0.1500100000):0.2268110000	(1z6o_A.pdb:0.7955810000	1z6o_M.pdb:0.4596060000):0.3142220000):0.1450910000	((((1eum_A.pdb:0.2795550000	1krq_A.pdb:0.3078530000):0.1057890000	3e6s_A.pdb:0.5799400000):0.1092320000	2jd7_A.pdb:0.1944510000):0.0797460000	1vlg_A.pdb:0.2406440000):0.1980780000):0.1877920000	((1lko_A.pdb:0.6705860000	1yuz_A.pdb:0.9590440000):0.2823330000	3qhb_A.pdb:0.7096700000):0.5815330000):0.1088240000):0.3517660000	1otk_A.pdb:2.8540620000):0.4221160000	((((1jk0_A.pdb:0.5833330000	2uw2_A.pdb:0.1081560000):0.0817094000	1w68_A.pdb:0.0544930000):0.6393120000	(1mxr_A.pdb:0.7877740000	((1oqu_A.pdb:0.1146000000	(1r2f_A.pdb:0.1690350000	1uzr_A.pdb:0.1071110000):0.0682086000):0.5826530000	3ee4_A.pdb:1.2201320000):0.2026730000):0.2341690000):0.4138220000	((1mty_B.pdb:1.3969080000	(2inc_B.pdb:0.9228840000	2inp_C.pdb:0.8818430000):0.0978625000):0.4837350000	(1mty_D.pdb:1.0925470000	3dhg_A.pdb:1.2195740000):0.4850710000):0.2945160000):0.5365490000):0.1235430000	1za0_A.pdb:1.0546670000):0.7854790000	(2uw1_A.pdb:0.0420060000	2uw1_B.pdb:0.0436360000):0.0699078000);
(1afr_A.pdb:0.2100870000	(((((((((((1bcf_A.pdb:0.0439020000	3e1q_A.pdb:0.0123200000):0.1501200000	2fkz_A.pdb:0.1240380000):0.1387710000	1jgc_A.pdb:0.2517740000):0.2578830000	1nfv_A.pdb:0.6372540000):0.1365220000	(((((1dps_A.pdb:0.0634460000	1jts_A.pdb:0.0291660000):0.2598880000	1o9r_A.pdb:0.2783580000):0.1380880000	1uvh_A.pdb:0.7377730000):0.1828530000	((1ji4_A.pdb:0.2966490000	2fjc_A.pdb:0.3886730000):0.1509800000	(((1ji5_A.pdb:0.2345400000	1jig_A.pdb:0.1626860000):0.0190836000	(1qgh_A.pdb:0.1264780000	2ux1_A.pdb:0.4508300000):0.3037000000):0.0331391000	(1n1q_A.pdb:0.1387460000	2chp_A.pdb:0.3618350000):0.0361505000):0.1665800000):0.2340280000):0.1261660000	((1tjo_A.pdb:0.0223760000	1tk6_A.pdb:0.0321720000):0.2790390000	2vzb_A.pdb:1.0876830000):0.2230050000):0.6523920000):0.2137350000	((((1bg7_A.pdb:0.3806880000	1r03_A.pdb:0.1522590000):0.0748161000	(1lb3_A.pdb:0.0706600000	2za7_A.pdb:0.1188660000):0.2162360000):0.1505680000	(1z6o_A.pdb:1.0004050000	1z6o_M.pdb:0.4094170000):0.2233160000):0.1009410000	(((1eum_A.pdb:0.2805390000	1krq_A.pdb:0.2963530000):0.1608880000	(1vlg_A.pdb:0.2411860000	2jd7_A.pdb:0.1776900000):0.0523747000):0.1568820000	3e6s_A.pdb:0.5314350000):0.0925402000):0.1299310000):0.1727990000	((1lko_A.pdb:0.6416150000	1yuz_A.pdb:0.6542520000):0.3407920000	3qhb_A.pdb:0.6969910000):0.5676090000):0.4066840000	(1otk_A.pdb:2.7417820000	2fzf_A.pdb:0.9261960000):0.1183210000):0.5915990000	(((1jk0_A.pdb:0.4877090000	(1w68_A.pdb:0.1743670000	2uw2_A.pdb:0.1014350000):0.1544140000):0.5272000000	(1mxr_A.pdb:0.6061600000	(((1oqu_A.pdb:0.1581790000	1r2f_A.pdb:0.1818530000):0.0817892000	1uzr_A.pdb:0.0582630000):0.6212020000	3ee4_A.pdb:1.3861340000):0.2020950000):0.2837580000):0.3651850000	((1mty_B.pdb:1.2790760000	(2inc_B.pdb:0.9506740000	2inp_C.pdb:1.0128840000):0.2744260000):0.4406510000	(1mty_D.pdb:1.0009600000	3dhg_A.pdb:1.3924350000):0.5462060000):0.2622240000):0.8198980000):0.2419590000	1za0_A.pdb:1.3380370000):0.9899000000	2uw1_A.pdb:0.0135320000):0.0249064000	2uw1_B.pdb:0.0642660000);
(1afr_A.pdb:0.1794070000	((((((((((1bcf_A.pdb:0.0315560000	3e1q_A.pdb:0.0398090000):0.0813179000	2fkz_A.pdb:0.1609800000):0.0964505000	1jgc_A.pdb:0.2290370000):0.2284590000	1nfv_A.pdb:0.6128610000):0.0895900000	((((((1dps_A.pdb:0.0618490000	1jts_A.pdb:0.0373790000):0.1364770000	1o9r_A.pdb:0.2187430000):0.3085010000	1uvh_A.pdb:0.5253460000):0.1005220000	(1tjo_A.pdb:0.0264730000	1tk6_A.pdb:0.0139510000):0.5350520000):0.1037290000	((1ji4_A.pdb:0.3942230000	2fjc_A.pdb:0.3612490000):0.1495210000	(((1ji5_A.pdb:0.2734290000	1jig_A.pdb:0.1682980000):0.0178304000	(1n1q_A.pdb:0.1569550000	2chp_A.pdb:0.2890650000):0.0954006000):0.0729807000	(1qgh_A.pdb:0.1975900000	2ux1_A.pdb:0.3576080000):0.2719530000):0.0906378000):0.1471690000):0.1657550000	(2fzf_A.pdb:1.2399460000	2vzb_A.pdb:0.5120430000):0.3469250000):0.3333960000):0.2447250000	(((((1bg7_A.pdb:0.3840600000	(1lb3_A.pdb:0.0687640000	2za7_A.pdb:0.0801740000):0.1880490000):0.0498251000	1r03_A.pdb:0.1221620000):0.2179900000	(1z6o_A.pdb:0.8732790000	1z6o_M.pdb:0.4601610000):0.2359150000):0.1289840000	(((1eum_A.pdb:0.3226780000	1krq_A.pdb:0.1898220000):0.2002140000	(1vlg_A.pdb:0.2513670000	2jd7_A.pdb:0.2025510000):0.0702113000):0.0911537000	3e6s_A.pdb:0.4588940000):0.1197530000):0.1398360000	((1lko_A.pdb:0.6767180000	1yuz_A.pdb:0.6950110000):0.3993430000	3qhb_A.pdb:0.5937490000):0.6472120000):0.2014410000):0.2648550000	1otk_A.pdb:2.2071620000):0.5277170000	((((((1jk0_A.pdb:0.4853930000	2uw2_A.pdb:0.1002970000):0.0799352000	1w68_A.pdb:0.0413360000):0.6618910000	((1oqu_A.pdb:0.1452980000	1r2f_A.pdb:0.1668690000):0.1047260000	1uzr_A.pdb:0.0351020000):0.7409500000):0.1861810000	1mxr_A.pdb:0.7047670000):0.2688510000	3ee4_A.pdb:1.1294900000):0.2933330000	(((1mty_B.pdb:1.4091530000	2inp_C.pdb:1.3703770000):0.1429550000	2inc_B.pdb:1.2157990000):0.1729190000	(1mty_D.pdb:1.0325720000	3dhg_A.pdb:1.2080850000):0.5910290000):0.3471180000):0.3535270000):0.5164930000	1za0_A.pdb:1.0519410000):0.6549580000	2uw1_A.pdb:0.0062490000):0.0193672000	2uw1_B.pdb:0.0444000000);
(1afr_A.pdb:0.2104270000	(((((((((((1bcf_A.pdb:0.0424760000	3e1q_A.pdb:0.0441840000):0.1175300000	2fkz_A.pdb:0.1299520000):0.1239940000	1jgc_A.pdb:0.3033490000):0.2142260000	1nfv_A.pdb:0.5916180000):0.2233120000	((((1bg7_A.pdb:0.4212180000	(1lb3_A.pdb:0.0807770000	2za7_A.pdb:0.1195960000):0.1185300000):0.0822151000	1r03_A.pdb:0.1738130000):0.1399710000	(((((1eum_A.pdb:0.3231810000	1krq_A.pdb:0.2171970000):0.2084670000	3e6s_A.pdb:0.5167750000):0.1229340000	2jd7_A.pdb:0.0884280000):0.1785300000	1vlg_A.pdb:0.2398040000):0.3080160000	(1z6o_A.pdb:0.6980380000	1z6o_M.pdb:0.4936790000):0.2646550000):0.1087870000):0.2485580000	((1lko_A.pdb:0.8858440000	1yuz_A.pdb:0.6105810000):0.3152930000	3qhb_A.pdb:0.4501900000):0.7669770000):0.1709190000):0.1711830000	((((((1dps_A.pdb:0.0691360000	1jts_A.pdb:0.0606280000):0.2646220000	1o9r_A.pdb:0.2246980000):0.1803650000	1uvh_A.pdb:0.5933150000):0.1986890000	(1tjo_A.pdb:0.0256380000	1tk6_A.pdb:0.0327460000):0.4988680000):0.1592210000	((1ji4_A.pdb:0.4256840000	2fjc_A.pdb:0.3055800000):0.0680783000	((((1ji5_A.pdb:0.2546010000	1n1q_A.pdb:0.1576370000):0.0324252000	1jig_A.pdb:0.1257560000):0.0579694000	2chp_A.pdb:0.3663610000):0.0840068000	(1qgh_A.pdb:0.2105110000	2ux1_A.pdb:0.4404170000):0.1688510000):0.1311530000):0.1326430000):0.2160170000	2vzb_A.pdb:0.9597250000):0.3729770000):0.2042480000	(1otk_A.pdb:2.0453220000	2fzf_A.pdb:0.9250530000):0.3303170000):0.7101560000	((1mty_B.pdb:1.3763900000	(2inc_B.pdb:0.9033380000	2inp_C.pdb:1.0125570000):0.1990130000):0.3683130000	(1mty_D.pdb:0.8480090000	3dhg_A.pdb:1.4523300000):0.4358450000):0.4302510000):0.1222690000	(((1jk0_A.pdb:0.6262120000	2uw2_A.pdb:0.1037520000):0.1053850000	1w68_A.pdb:0.0587000000):0.7508180000	((1mxr_A.pdb:0.8349600000	((1oqu_A.pdb:0.1937900000	1r2f_A.pdb:0.1551830000):0.0851433000	1uzr_A.pdb:0.0590910000):0.7259790000):0.0000020301	3ee4_A.pdb:1.4621200000):0.1818440000):0.4173180000):0.5917900000	1za0_A.pdb:0.9452300000):1.1133000000	2uw1_A.pdb:0.0000030000):0.0371249000	2uw1_B.pdb:0.0482920000);
(1afr_A.pdb:0.1210910000	((((((((((1bcf_A.pdb:0.0179000000	3e1q_A.pdb:0.0133950000):0.1218440000	2fkz_A.pdb:0.0977090000):0.1122640000	1jgc_A.pdb:0.3581030000):0.3863660000	1nfv_A.pdb:0.5032250000):0.1226940000	((((((1dps_A.pdb:0.0499610000	1jts_A.pdb:0.0473410000):0.3033790000	1o9r_A.pdb:0.1116390000):0.3476620000	1uvh_A.pdb:0.6042510000):0.1526550000	(1tjo_A.pdb:0.0310080000	1tk6_A.pdb:0.0096510000):0.3344570000):0.1940870000	((1ji4_A.pdb:0.4732000000	2fjc_A.pdb:0.4232440000):0.1507630000	(((1ji5_A.pdb:0.1835800000	1jig_A.pdb:0.1807690000):0.0896590000	(1n1q_A.pdb:0.1833940000	2chp_A.pdb:0.2740240000):0.0569802000):0.0767192000	(1qgh_A.pdb:0.1442570000	2ux1_A.pdb:0.3204720000):0.3343070000):0.0520215000):0.1634360000):0.1273880000	(2fzf_A.pdb:1.3354040000	2vzb_A.pdb:0.7525560000):0.2458220000):0.3428840000):0.1974020000	((1lko_A.pdb:0.5739410000	1yuz_A.pdb:0.7417780000):0.1708380000	3qhb_A.pdb:0.5768630000):0.7889660000):0.0267228000	((((1bg7_A.pdb:0.2943510000	(1lb3_A.pdb:0.1205270000	2za7_A.pdb:0.0691130000):0.1696440000):0.0336615000	1r03_A.pdb:0.1764530000):0.2386570000	(1z6o_A.pdb:0.8330800000	1z6o_M.pdb:0.5169300000):0.2123060000):0.1890210000	((((1eum_A.pdb:0.3078090000	1krq_A.pdb:0.2611470000):0.1694860000	3e6s_A.pdb:0.5643320000):0.0821416000	2jd7_A.pdb:0.1663800000):0.1114650000	1vlg_A.pdb:0.2193190000):0.1848300000):0.1907830000):0.2271000000	1otk_A.pdb:2.5418020000):0.2774810000	((((((1jk0_A.pdb:0.5407040000	2uw2_A.pdb:0.0893320000):0.0770916000	1w68_A.pdb:0.0832560000):0.8087590000	1mxr_A.pdb:0.6772850000):0.1498350000	((1oqu_A.pdb:0.1345420000	1r2f_A.pdb:0.1786690000):0.0728047000	1uzr_A.pdb:0.0317110000):0.6053250000):0.2203070000	3ee4_A.pdb:1.1124420000):0.3599500000	((1mty_B.pdb:1.5711780000	(2inc_B.pdb:0.9518750000	2inp_C.pdb:0.9076370000):0.1409610000):0.2416610000	(1mty_D.pdb:1.0045090000	3dhg_A.pdb:1.2196640000):0.5602050000):0.2967960000):0.5285780000):0.3196150000	1za0_A.pdb:1.1685270000):0.8659110000	(2uw1_A.pdb:0.0270510000	2uw1_B.pdb:0.0675050000):0.0640717000);
(1afr_A.pdb:0.2153490000	(((((((((((1bcf_A.pdb:0.0381350000	3e1q_A.pdb:0.0261930000):0.1528120000	2fkz_A.pdb:0.1217080000):0.2051700000	1jgc_A.pdb:0.2146210000):0.3975190000	1nfv_A.pdb:0.4997140000):0.2266120000	((((((1dps_A.pdb:0.0584500000	1jts_A.pdb:0.0629620000):0.2071260000	1o9r_A.pdb:0.2062110000):0.2643610000	1uvh_A.pdb:0.6789890000):0.1694190000	((1ji4_A.pdb:0.3744840000	2fjc_A.pdb:0.5596020000):0.0840911000	((((1ji5_A.pdb:0.1766540000	1jig_A.pdb:0.1934820000):0.0508301000	1n1q_A.pdb:0.2023120000):0.0853576000	2chp_A.pdb:0.3045230000):0.0380777000	(1qgh_A.pdb:0.1333700000	2ux1_A.pdb:0.4645020000):0.2440080000):0.2021580000):0.2172210000):0.2007360000	(1tjo_A.pdb:0.0226730000	1tk6_A.pdb:0.0241930000):0.4329420000):0.1099020000	2vzb_A.pdb:0.9520870000):0.4123040000):0.1675550000	((1lko_A.pdb:0.5528070000	1yuz_A.pdb:0.7129090000):0.3396380000	3qhb_A.pdb:0.6082940000):0.6564300000):0.1890320000	((((1bg7_A.pdb:0.2975980000	1r03_A.pdb:0.1527240000):0.0956482000	(1lb3_A.pdb:0.0660670000	2za7_A.pdb:0.1051790000):0.1892510000):0.0520290000	(1z6o_A.pdb:0.7675600000	1z6o_M.pdb:0.5691870000):0.3311350000):0.1280340000	(((1eum_A.pdb:0.2614330000	1krq_A.pdb:0.2372440000):0.1284730000	(1vlg_A.pdb:0.2505030000	2jd7_A.pdb:0.2049770000):0.1037880000):0.0979826000	3e6s_A.pdb:0.5051880000):0.1739250000):0.2057470000):0.2700080000	(1otk_A.pdb:2.3644540000	2fzf_A.pdb:0.7678950000):0.4190880000):0.3686890000	((((((1jk0_A.pdb:0.5357120000	2uw2_A.pdb:0.1313740000):0.0592845000	1w68_A.pdb:0.0693900000):0.7633800000	1mxr_A.pdb:0.7904810000):0.1257270000	(1oqu_A.pdb:0.0818270000	(1r2f_A.pdb:0.1829800000	1uzr_A.pdb:0.0840980000):0.0692656000):0.7253120000):0.3172300000	3ee4_A.pdb:1.1506350000):0.1261980000	(((1mty_B.pdb:1.4622850000	2inc_B.pdb:0.7955530000):0.1041150000	2inp_C.pdb:0.9597930000):0.4078890000	(1mty_D.pdb:1.0600650000	3dhg_A.pdb:1.1677930000):0.3325270000):0.2422040000):0.4859310000):0.2418750000	1za0_A.pdb:1.1201030000):1.1764000000	2uw1_A.pdb:0.0090230000):0.0379659000	2uw1_B.pdb:0.0527280000);
(1afr_A.pdb:0.0989980000	((((((((((1bcf_A.pdb:0.0096310000	3e1q_A.pdb:0.0431390000):0.1525050000	2fkz_A.pdb:0.1319700000):0.1530340000	1jgc_A.pdb:0.2757130000):0.3062500000	1nfv_A.pdb:0.5608970000):0.0839299000	((((((1dps_A.pdb:0.0715780000	1jts_A.pdb:0.0466020000):0.4270700000	1o9r_A.pdb:0.1104660000):0.4269070000	(1tjo_A.pdb:0.0311730000	1tk6_A.pdb:0.0000030000):0.4265810000):0.1012390000	1uvh_A.pdb:0.7308220000):0.1890570000	(((1ji4_A.pdb:0.5679690000	(1qgh_A.pdb:0.2481520000	2ux1_A.pdb:0.3589340000):0.1291640000):0.0923923000	2fjc_A.pdb:0.4363160000):0.0068943800	((1ji5_A.pdb:0.2521810000	1jig_A.pdb:0.1090730000):0.0221715000	(1n1q_A.pdb:0.1457150000	2chp_A.pdb:0.2958610000):0.0579585000):0.0709753000):0.1510340000):0.1747680000	(2fzf_A.pdb:1.2053690000	2vzb_A.pdb:0.7073740000):0.4691310000):0.2846750000):0.1617430000	(((((1bg7_A.pdb:0.4758620000	1r03_A.pdb:0.1890500000):0.0771679000	(1lb3_A.pdb:0.0731300000	2za7_A.pdb:0.1816200000):0.2374840000):0.1475760000	(1z6o_A.pdb:0.7716540000	1z6o_M.pdb:0.2924000000):0.3484530000):0.2089450000	((1eum_A.pdb:0.2953960000	1krq_A.pdb:0.2703840000):0.1583510000	((1vlg_A.pdb:0.1928520000	2jd7_A.pdb:0.2228750000):0.0952930000	3e6s_A.pdb:0.5532820000):0.1194830000):0.1183760000):0.3167490000	((1lko_A.pdb:0.6854040000	1yuz_A.pdb:0.7956890000):0.4918300000	3qhb_A.pdb:0.6129540000):0.5502350000):0.1843440000):0.0867764000	1otk_A.pdb:2.1227130000):0.9108260000	((1mty_B.pdb:1.3767170000	(2inc_B.pdb:0.8363080000	2inp_C.pdb:1.1351040000):0.2627060000):0.5074370000	(1mty_D.pdb:1.0262330000	3dhg_A.pdb:1.1928350000):0.7324140000):0.1224060000):0.1870260000	(((1jk0_A.pdb:0.5212760000	2uw2_A.pdb:0.0706610000):0.1101040000	1w68_A.pdb:0.0509700000):0.7126960000	((1mxr_A.pdb:0.8313080000	3ee4_A.pdb:1.2933980000):0.0807361000	((1oqu_A.pdb:0.1540290000	1uzr_A.pdb:0.1290840000):0.0612710000	1r2f_A.pdb:0.1529350000):0.7354850000):0.1894120000):0.5730560000):0.4957410000	1za0_A.pdb:0.9904450000):1.2502200000	(2uw1_A.pdb:0.0382870000	2uw1_B.pdb:0.0616530000):0.0811713000);
(1afr_A.pdb:0.1809680000	((((((((((1bcf_A.pdb:0.0087360000	3e1q_A.pdb:0.0479480000):0.0943201000	2fkz_A.pdb:0.1105880000):0.1135370000	1jgc_A.pdb:0.2894390000):0.2690710000	(((((1bg7_A.pdb:0.3732970000	(1lb3_A.pdb:0.0988650000	2za7_A.pdb:0.0960080000):0.2221540000):0.0608631000	1r03_A.pdb:0.1295550000):0.1979180000	(1z6o_A.pdb:0.6238860000	1z6o_M.pdb:0.4569520000):0.1796210000):0.0931951000	(((1eum_A.pdb:0.3966000000	1krq_A.pdb:0.1495540000):0.1643060000	3e6s_A.pdb:0.5326160000):0.0866119000	(1vlg_A.pdb:0.2034270000	2jd7_A.pdb:0.2072770000):0.1040550000):0.2747190000):0.1241870000	((1lko_A.pdb:0.7217560000	1yuz_A.pdb:0.8369820000):0.3339950000	3qhb_A.pdb:0.5081730000):0.6629750000):0.2481970000):0.1438340000	1nfv_A.pdb:0.5984660000):0.1342220000	((((((1dps_A.pdb:0.0561610000	1jts_A.pdb:0.0339140000):0.4033110000	1o9r_A.pdb:0.1547210000):0.2768490000	1uvh_A.pdb:0.6391640000):0.2290170000	(1tjo_A.pdb:0.0269390000	1tk6_A.pdb:0.0174320000):0.4267930000):0.1451270000	(((1ji4_A.pdb:0.4925250000	2fjc_A.pdb:0.2769220000):0.1786370000	(1qgh_A.pdb:0.2255290000	2ux1_A.pdb:0.3578300000):0.2318220000):0.0660023000	(((1ji5_A.pdb:0.1948940000	1jig_A.pdb:0.0929220000):0.0587716000	2chp_A.pdb:0.3328250000):0.0246848000	1n1q_A.pdb:0.1674160000):0.0370421000):0.1535310000):0.1624610000	(2fzf_A.pdb:1.3710620000	2vzb_A.pdb:0.6363530000):0.2572060000):0.2767180000):0.2732690000	1otk_A.pdb:2.3328070000):0.3416460000	(((((1jk0_A.pdb:0.5376500000	2uw2_A.pdb:0.1198630000):0.0821477000	1w68_A.pdb:0.0774190000):0.7188340000	(((1oqu_A.pdb:0.1499100000	1uzr_A.pdb:0.1014760000):0.0792348000	1r2f_A.pdb:0.1091570000):0.5751110000	3ee4_A.pdb:1.3699050000):0.2998580000):0.1449240000	1mxr_A.pdb:0.7262320000):0.5654810000	((1mty_B.pdb:1.4548180000	(2inc_B.pdb:0.7239190000	2inp_C.pdb:0.9761280000):0.1915830000):0.4682960000	(1mty_D.pdb:0.8396330000	3dhg_A.pdb:1.2755000000):0.5785520000):0.2895720000):0.2083480000):0.3646950000	1za0_A.pdb:1.1655340000):0.8609880000	2uw1_A.pdb:0.0033410000):0.0338134000	2uw1_B.pdb:0.0443660000);
(1afr_A.pdb:0.1443500000	((((((((((1bcf_A.pdb:0.0137670000	3e1q_A.pdb:0.0379600000):0.1757560000	2fkz_A.pdb:0.1372560000):0.1496520000	1jgc_A.pdb:0.3261970000):0.3107610000	1nfv_A.pdb:0.5590120000):0.1734790000	(((((1bg7_A.pdb:0.4181080000	(1lb3_A.pdb:0.0866260000	2za7_A.pdb:0.0842620000):0.2053900000):0.0508016000	1r03_A.pdb:0.2578660000):0.1732230000	(1z6o_A.pdb:0.6916770000	1z6o_M.pdb:0.5298120000):0.2342390000):0.1875910000	3e6s_A.pdb:0.5656930000):0.1160230000	((1eum_A.pdb:0.3075880000	1krq_A.pdb:0.2225360000):0.2519010000	(1vlg_A.pdb:0.2446880000	2jd7_A.pdb:0.2145430000):0.0270968000):0.1635710000):0.5380250000):0.0849520000	((1lko_A.pdb:0.6857720000	1yuz_A.pdb:0.7357870000):0.4837790000	3qhb_A.pdb:0.5428890000):0.7564710000):0.3406820000	((((((1dps_A.pdb:0.0432730000	1jts_A.pdb:0.0184210000):0.2278970000	1o9r_A.pdb:0.2252550000):0.4073250000	1uvh_A.pdb:0.5532040000):0.1821230000	(1tjo_A.pdb:0.0382180000	1tk6_A.pdb:0.0008530000):0.4662010000):0.2210780000	(2fzf_A.pdb:1.2638920000	2vzb_A.pdb:0.6808560000):0.2029590000):0.0399433000	((1ji4_A.pdb:0.4343850000	2fjc_A.pdb:0.4466660000):0.0976380000	(((1ji5_A.pdb:0.2218130000	(1jig_A.pdb:0.1873830000	1n1q_A.pdb:0.3099720000):0.0360620000):0.1008970000	(1qgh_A.pdb:0.2303120000	2ux1_A.pdb:0.4812790000):0.2890360000):0.0544940000	2chp_A.pdb:0.4121170000):0.1505380000):0.2687020000):0.2174440000):0.4042960000	1otk_A.pdb:2.1233440000):0.4358260000	((((1jk0_A.pdb:0.6527480000	2uw2_A.pdb:0.0908220000):0.0642293000	1w68_A.pdb:0.0815140000):0.5290220000	(1mxr_A.pdb:0.6979980000	(((1oqu_A.pdb:0.1258890000	1r2f_A.pdb:0.2252420000):0.0704400000	1uzr_A.pdb:0.0467500000):0.7402700000	3ee4_A.pdb:1.3548820000):0.1083050000):0.3434420000):0.3253560000	((1mty_B.pdb:1.4812290000	(2inc_B.pdb:0.9614220000	2inp_C.pdb:0.9412530000):0.1923020000):0.3949380000	(1mty_D.pdb:0.7909230000	3dhg_A.pdb:1.3726030000):0.5252730000):0.5056160000):0.3897560000):0.3610320000	1za0_A.pdb:0.8147010000):1.0396000000	(2uw1_A.pdb:0.0371190000	2uw1_B.pdb:0.0516900000):0.0449648000);
(1afr_A.pdb:0.1315830000	(((((((((1bcf_A.pdb:0.0138920000	3e1q_A.pdb:0.0274410000):0.0695941000	2fkz_A.pdb:0.1346050000):0.1157210000	1jgc_A.pdb:0.3335720000):0.3355100000	1nfv_A.pdb:0.5017540000):0.0819236000	((((((1dps_A.pdb:0.0775600000	1jts_A.pdb:0.0454830000):0.2019200000	1o9r_A.pdb:0.1616540000):0.4471180000	(1tjo_A.pdb:0.0497330000	1tk6_A.pdb:0.0211180000):0.3018000000):0.1403560000	1uvh_A.pdb:0.6885420000):0.1766570000	((1ji4_A.pdb:0.5188490000	2fjc_A.pdb:0.4318200000):0.0568517000	((((1ji5_A.pdb:0.2519820000	1jig_A.pdb:0.1171360000):0.0933824000	(1qgh_A.pdb:0.1517060000	2ux1_A.pdb:0.3877140000):0.3143940000):0.0744910000	1n1q_A.pdb:0.1569090000):0.0858206000	2chp_A.pdb:0.2620500000):0.0899853000):0.1421750000):0.1728870000	(2fzf_A.pdb:1.1289980000	2vzb_A.pdb:0.7097750000):0.2023070000):0.2190310000):0.1506760000	(((((1bg7_A.pdb:0.3883680000	(1lb3_A.pdb:0.0681840000	2za7_A.pdb:0.1141270000):0.2187170000):0.0418910000	1r03_A.pdb:0.1093430000):0.3026630000	(1z6o_A.pdb:0.7174570000	1z6o_M.pdb:0.6445420000):0.2016880000):0.0989159000	((((1eum_A.pdb:0.2432210000	1krq_A.pdb:0.2084780000):0.1222040000	3e6s_A.pdb:0.4864660000):0.1324890000	2jd7_A.pdb:0.1703590000):0.1018650000	1vlg_A.pdb:0.1839360000):0.2578260000):0.2276490000	((1lko_A.pdb:0.5271490000	1yuz_A.pdb:0.8606350000):0.1952820000	3qhb_A.pdb:0.5007340000):0.6734970000):0.1247970000):0.2199350000	1otk_A.pdb:2.3798860000):0.5065140000	(((((1jk0_A.pdb:0.5498270000	2uw2_A.pdb:0.0828000000):0.1354080000	1w68_A.pdb:0.0340500000):0.6580730000	(1mxr_A.pdb:0.7613340000	(1oqu_A.pdb:0.1046960000	(1r2f_A.pdb:0.1837330000	1uzr_A.pdb:0.0959500000):0.0472593000):0.8861490000):0.1613240000):0.2086560000	3ee4_A.pdb:1.2345430000):0.2757100000	(((1mty_B.pdb:1.4687070000	2inp_C.pdb:0.9707500000):0.0574436000	2inc_B.pdb:0.9156210000):0.4125150000	(1mty_D.pdb:0.9223170000	3dhg_A.pdb:1.5861140000):0.4129690000):0.4469810000):0.3596150000):0.3274380000	1za0_A.pdb:1.0402950000):0.8503170000	(2uw1_A.pdb:0.0535890000	2uw1_B.pdb:0.0667050000):0.0902787000);
(1afr_A.pdb:0.1822870000	((((((((((1bcf_A.pdb:0.0185390000	3e1q_A.pdb:0.0368880000):0.1732300000	2fkz_A.pdb:0.1315510000):0.1419060000	1jgc_A.pdb:0.2394750000):0.3202690000	1nfv_A.pdb:0.4964290000):0.1311350000	((((((1bg7_A.pdb:0.4343190000	1r03_A.pdb:0.1971160000):0.1157130000	(1lb3_A.pdb:0.0966650000	2za7_A.pdb:0.0844330000):0.2131320000):0.0813518000	(1z6o_A.pdb:0.7284130000	1z6o_M.pdb:0.6513320000):0.3380880000):0.3069990000	3e6s_A.pdb:0.5723140000):0.1159550000	((1eum_A.pdb:0.3257170000	1krq_A.pdb:0.1907750000):0.1951410000	(1vlg_A.pdb:0.2653860000	2jd7_A.pdb:0.1852530000):0.0564251000):0.1894690000):0.2917180000	((1lko_A.pdb:0.7360380000	1yuz_A.pdb:0.7005620000):0.3382250000	3qhb_A.pdb:0.8171530000):0.4446370000):0.1059670000):0.3550590000	((((((1dps_A.pdb:0.0800570000	1jts_A.pdb:0.0356560000):0.2814100000	1o9r_A.pdb:0.1413280000):0.2513760000	1uvh_A.pdb:0.6392670000):0.1394590000	(1tjo_A.pdb:0.0133240000	1tk6_A.pdb:0.0404280000):0.4642320000):0.1853930000	(((1ji4_A.pdb:0.3402760000	(1qgh_A.pdb:0.2641790000	2ux1_A.pdb:0.2749620000):0.2164340000):0.1279160000	2fjc_A.pdb:0.3439100000):0.0826127000	(((1ji5_A.pdb:0.2070910000	1n1q_A.pdb:0.1779090000):0.0737347000	2chp_A.pdb:0.2848560000):0.0671501000	1jig_A.pdb:0.1821570000):0.0907962000):0.1787970000):0.2405630000	(2fzf_A.pdb:1.4835000000	2vzb_A.pdb:0.6886330000):0.2061140000):0.2450850000):0.4213510000	1otk_A.pdb:2.1689390000):0.3227830000	((((((1jk0_A.pdb:0.5541280000	2uw2_A.pdb:0.0844850000):0.0690333000	1w68_A.pdb:0.0789790000):0.7933210000	((1oqu_A.pdb:0.1753400000	1uzr_A.pdb:0.1079570000):0.0840059000	1r2f_A.pdb:0.0731140000):0.7848660000):0.1437910000	1mxr_A.pdb:0.6603480000):0.4375470000	3ee4_A.pdb:1.3545400000):0.1925850000	(((1mty_B.pdb:1.4919340000	2inc_B.pdb:0.8910550000):0.0770717000	2inp_C.pdb:1.1464130000):0.4247730000	(1mty_D.pdb:1.0004010000	3dhg_A.pdb:1.4049170000):0.4759870000):0.3109470000):0.3445650000):0.6082050000	1za0_A.pdb:1.0197590000):0.8026050000	2uw1_A.pdb:0.0128200000):0.0401676000	2uw1_B.pdb:0.0661960000);
(1afr_A.pdb:0.1889430000	((((((((((1bcf_A.pdb:0.0177380000	3e1q_A.pdb:0.0368980000):0.1727030000	2fkz_A.pdb:0.1657210000):0.0900465000	1jgc_A.pdb:0.3337840000):0.4071990000	((((((1dps_A.pdb:0.0453220000	1jts_A.pdb:0.0629070000):0.3185100000	1o9r_A.pdb:0.1823870000):0.3395110000	1uvh_A.pdb:0.5713110000):0.1045840000	(1tjo_A.pdb:0.0317220000	1tk6_A.pdb:0.0066640000):0.4222130000):0.2633850000	(2fzf_A.pdb:1.3537360000	2vzb_A.pdb:0.8745450000):0.3210560000):0.0397923000	((1ji4_A.pdb:0.3712910000	2fjc_A.pdb:0.4110110000):0.1557080000	(((1ji5_A.pdb:0.2377250000	1jig_A.pdb:0.1608860000):0.0450834000	(1n1q_A.pdb:0.1823800000	2chp_A.pdb:0.3726560000):0.1033320000):0.0633378000	(1qgh_A.pdb:0.1382890000	2ux1_A.pdb:0.4379330000):0.2926810000):0.1159460000):0.0994242000):0.4533840000):0.1991100000	1nfv_A.pdb:0.3988680000):0.3039070000	(((((1bg7_A.pdb:0.3857260000	((1lb3_A.pdb:0.1084540000	2za7_A.pdb:0.1436340000):0.1690700000	1r03_A.pdb:0.1860030000):0.0448125000):0.1552680000	(1z6o_A.pdb:0.7474290000	1z6o_M.pdb:0.7459530000):0.1612210000):0.3137890000	3e6s_A.pdb:0.5638960000):0.0983666000	((1eum_A.pdb:0.3317130000	1krq_A.pdb:0.3132140000):0.2414890000	(1vlg_A.pdb:0.2744780000	2jd7_A.pdb:0.2118870000):0.0282267000):0.1015640000):0.1959480000	((1lko_A.pdb:0.6262390000	1yuz_A.pdb:0.8513910000):0.3364680000	3qhb_A.pdb:0.3675970000):0.7827030000):0.1204830000):0.3630210000	1otk_A.pdb:2.7210030000):0.4280920000	((((((1jk0_A.pdb:0.5370700000	2uw2_A.pdb:0.0670730000):0.1077450000	1w68_A.pdb:0.0493840000):0.6669970000	3ee4_A.pdb:1.3689890000):0.1962780000	((1oqu_A.pdb:0.1481780000	1uzr_A.pdb:0.1061860000):0.0554295000	1r2f_A.pdb:0.1366690000):0.7849700000):0.2849800000	1mxr_A.pdb:0.5932010000):0.3106370000	(((1mty_B.pdb:1.8919940000	2inp_C.pdb:1.0436810000):0.2419860000	2inc_B.pdb:0.8027650000):0.4015790000	(1mty_D.pdb:0.9751880000	3dhg_A.pdb:1.3798540000):0.6614500000):0.5876540000):0.5083970000):0.5822270000	1za0_A.pdb:1.3160060000):0.6833180000	2uw1_A.pdb:0.0000030000):0.0360406000	2uw1_B.pdb:0.0511350000);
(1afr_A.pdb:0.1201490000	(((((((((1bcf_A.pdb:0.0311890000	3e1q_A.pdb:0.0252660000):0.1471730000	2fkz_A.pdb:0.0614740000):0.1502080000	1jgc_A.pdb:0.2669420000):0.3018640000	1nfv_A.pdb:0.5781630000):0.0839903000	((((((1dps_A.pdb:0.0351190000	1jts_A.pdb:0.0258770000):0.1776530000	1o9r_A.pdb:0.1810200000):0.2681050000	1uvh_A.pdb:0.5914300000):0.1552920000	(1tjo_A.pdb:0.0274060000	1tk6_A.pdb:0.0108730000):0.5115760000):0.1837110000	((1ji4_A.pdb:0.4526820000	2fjc_A.pdb:0.4321760000):0.1398570000	((((1ji5_A.pdb:0.1778080000	1jig_A.pdb:0.1225630000):0.0634930000	1n1q_A.pdb:0.1500940000):0.0555223000	2chp_A.pdb:0.3459500000):0.0410344000	(1qgh_A.pdb:0.1282410000	2ux1_A.pdb:0.3660110000):0.2945450000):0.0796968000):0.1251010000):0.1005730000	(2fzf_A.pdb:1.6184460000	2vzb_A.pdb:0.6143010000):0.1999370000):0.5362720000):0.1129130000	((1lko_A.pdb:0.6720310000	1yuz_A.pdb:0.7143530000):0.3170530000	3qhb_A.pdb:0.5909980000):0.6948170000):0.1324530000	((((1bg7_A.pdb:0.3470380000	(1lb3_A.pdb:0.1064130000	2za7_A.pdb:0.0848410000):0.2169190000):0.0843203000	1r03_A.pdb:0.1452850000):0.2011630000	(1z6o_A.pdb:0.8255170000	1z6o_M.pdb:0.5689100000):0.3343300000):0.1219110000	(((1eum_A.pdb:0.3473450000	1krq_A.pdb:0.1787570000):0.1388940000	(1vlg_A.pdb:0.2749380000	2jd7_A.pdb:0.1521500000):0.1093870000):0.1289820000	3e6s_A.pdb:0.5312670000):0.2058010000):0.3007670000):0.4132850000	1otk_A.pdb:2.5632260000):0.4497960000	(((((((1jk0_A.pdb:0.5725530000	2uw2_A.pdb:0.0863540000):0.0631688000	1w68_A.pdb:0.1017550000):0.8134890000	1mxr_A.pdb:0.7058100000):0.1689690000	((1oqu_A.pdb:0.1795350000	1r2f_A.pdb:0.1888890000):0.0917869000	1uzr_A.pdb:0.0431130000):0.8258870000):0.1106350000	3ee4_A.pdb:1.6147090000):0.3569390000	(((1mty_B.pdb:1.5787700000	2inc_B.pdb:1.1015740000):0.1958920000	2inp_C.pdb:0.9456100000):0.3652350000	(1mty_D.pdb:1.0659870000	3dhg_A.pdb:1.5013440000):0.4976090000):0.2216750000):0.6944030000	1za0_A.pdb:1.0795220000):0.1985160000):0.7755560000	(2uw1_A.pdb:0.0428270000	2uw1_B.pdb:0.0540290000):0.0622117000);
(1afr_A.pdb:0.1821490000	((((((((((1bcf_A.pdb:0.0030220000	3e1q_A.pdb:0.0355210000):0.1515440000	2fkz_A.pdb:0.1347750000):0.1720490000	1jgc_A.pdb:0.1832970000):0.3246550000	((((((1bg7_A.pdb:0.3955070000	1r03_A.pdb:0.2017540000):0.0412939000	(1lb3_A.pdb:0.1158890000	2za7_A.pdb:0.1703520000):0.2159310000):0.1751270000	(1z6o_A.pdb:0.8688450000	1z6o_M.pdb:0.5144630000):0.2536240000):0.2720590000	3e6s_A.pdb:0.6430730000):0.1195610000	(((1eum_A.pdb:0.3185130000	1krq_A.pdb:0.2851560000):0.2804520000	1vlg_A.pdb:0.3068280000):0.0097172200	2jd7_A.pdb:0.1849970000):0.1181290000):0.2521140000	((1lko_A.pdb:0.8135620000	1yuz_A.pdb:0.8547470000):0.2495430000	3qhb_A.pdb:0.4726970000):0.7984280000):0.2431580000):0.2080500000	1nfv_A.pdb:0.5335040000):0.0646853000	((((((1dps_A.pdb:0.0345930000	1jts_A.pdb:0.0550450000):0.2632400000	1o9r_A.pdb:0.0894170000):0.3742320000	(1tjo_A.pdb:0.0287300000	1tk6_A.pdb:0.0048350000):0.4903070000):0.1224700000	1uvh_A.pdb:0.5456840000):0.1191570000	((1ji4_A.pdb:0.4379780000	2fjc_A.pdb:0.3578290000):0.2132370000	(((1ji5_A.pdb:0.1547230000	1jig_A.pdb:0.1957140000):0.0365109000	(1n1q_A.pdb:0.2433450000	2chp_A.pdb:0.3001440000):0.0784273000):0.1174830000	(1qgh_A.pdb:0.1812730000	2ux1_A.pdb:0.3422570000):0.1857330000):0.0960422000):0.0897970000):0.2500730000	(2fzf_A.pdb:1.2511230000	2vzb_A.pdb:0.5828200000):0.3132040000):0.2205480000):0.1882310000	1otk_A.pdb:2.2984690000):0.7230730000	((((1jk0_A.pdb:0.5384100000	2uw2_A.pdb:0.1301280000):0.0818286000	1w68_A.pdb:0.0667920000):0.4903280000	(1mxr_A.pdb:0.7368450000	(((1oqu_A.pdb:0.1736040000	1r2f_A.pdb:0.2020770000):0.0881263000	1uzr_A.pdb:0.0346760000):0.6702370000	3ee4_A.pdb:1.2747020000):0.1491710000):0.3426720000):0.3435210000	(((1mty_B.pdb:1.4688980000	2inc_B.pdb:0.8438890000):0.1222030000	2inp_C.pdb:0.7904790000):0.5475000000	(1mty_D.pdb:1.1396590000	3dhg_A.pdb:1.1718830000):0.5573810000):0.3099240000):0.3511610000):0.3609960000	1za0_A.pdb:0.8645520000):1.0406800000	2uw1_A.pdb:0.0220300000):0.0355450000	2uw1_B.pdb:0.0560360000);
(1afr_A.pdb:0.1868310000	(((((((((1bcf_A.pdb:0.0150320000	3e1q_A.pdb:0.0308790000):0.1331380000	2fkz_A.pdb:0.1491610000):0.1347400000	1jgc_A.pdb:0.1831600000):0.3214990000	((((((((1dps_A.pdb:0.0842240000	1jts_A.pdb:0.0252080000):0.2914450000	1o9r_A.pdb:0.1679960000):0.3207500000	1uvh_A.pdb:0.6879750000):0.3030190000	(1tjo_A.pdb:0.0313130000	1tk6_A.pdb:0.0064170000):0.4026940000):0.1399350000	((1ji4_A.pdb:0.5568320000	2fjc_A.pdb:0.3414560000):0.0769700000	((1ji5_A.pdb:0.2733190000	(1jig_A.pdb:0.1513560000	1n1q_A.pdb:0.2379470000):0.0681971000):0.0465917000	((1qgh_A.pdb:0.1573620000	2ux1_A.pdb:0.5086050000):0.2206830000	2chp_A.pdb:0.3454940000):0.0409157000):0.1105310000):0.2315530000):0.0521237000	(2fzf_A.pdb:1.2475840000	2vzb_A.pdb:0.6595200000):0.3259890000):0.3863200000	(1lko_A.pdb:0.4791260000	(1yuz_A.pdb:0.6159190000	3qhb_A.pdb:0.8464220000):0.1870190000):0.8101500000):0.1411770000	1nfv_A.pdb:0.4992980000):0.1142480000):0.2505590000	((((1bg7_A.pdb:0.3634400000	1r03_A.pdb:0.1001910000):0.0890422000	(1lb3_A.pdb:0.0853890000	2za7_A.pdb:0.1603910000):0.1637720000):0.1220840000	(1z6o_A.pdb:0.8702990000	1z6o_M.pdb:0.4453600000):0.1658710000):0.1775920000	(((1eum_A.pdb:0.3090940000	1krq_A.pdb:0.1992780000):0.1538480000	(1vlg_A.pdb:0.2298960000	2jd7_A.pdb:0.1694190000):0.1191300000):0.1408260000	3e6s_A.pdb:0.4791570000):0.1108570000):0.2575540000):0.5543600000	1otk_A.pdb:2.4502290000):0.6896800000	((((1jk0_A.pdb:0.5311020000	2uw2_A.pdb:0.0974400000):0.1213560000	1w68_A.pdb:0.0274280000):0.7313730000	(1mxr_A.pdb:0.9326960000	(((1oqu_A.pdb:0.1657480000	1uzr_A.pdb:0.0799210000):0.0765330000	1r2f_A.pdb:0.0817360000):0.6652540000	3ee4_A.pdb:1.3370620000):0.0752487000):0.2558660000):0.4831340000	(((1mty_B.pdb:1.5127690000	2inp_C.pdb:1.0677330000):0.1550500000	2inc_B.pdb:0.9075870000):0.2741870000	(1mty_D.pdb:0.8986690000	3dhg_A.pdb:1.5183250000):0.7408650000):0.4385630000):0.3853030000):0.1411030000	1za0_A.pdb:1.2736290000):0.8555350000	2uw1_A.pdb:0.0209170000):0.0283096000	2uw1_B.pdb:0.0495670000);
(1afr_A.pdb:0.2075380000	(((((((((((1bcf_A.pdb:0.0249070000	3e1q_A.pdb:0.0242180000):0.1934380000	2fkz_A.pdb:0.1150610000):0.2151620000	1jgc_A.pdb:0.1596070000):0.2920210000	1nfv_A.pdb:0.6200320000):0.2096830000	((((1bg7_A.pdb:0.3174490000	(1lb3_A.pdb:0.0976380000	2za7_A.pdb:0.1189540000):0.2562530000):0.0548203000	1r03_A.pdb:0.1449850000):0.2149520000	((((1eum_A.pdb:0.4222190000	1krq_A.pdb:0.2034660000):0.2178130000	(1vlg_A.pdb:0.2918840000	2jd7_A.pdb:0.1336260000):0.0844104000):0.1506590000	3e6s_A.pdb:0.4986280000):0.2935410000	(1z6o_A.pdb:0.9353870000	1z6o_M.pdb:0.6085810000):0.1862520000):0.0512256000):0.3100450000	((1lko_A.pdb:0.8477850000	1yuz_A.pdb:0.7002420000):0.4114590000	3qhb_A.pdb:0.6282330000):0.3185990000):0.3587950000):0.3138060000	((((((1dps_A.pdb:0.0343170000	1jts_A.pdb:0.0349160000):0.2728630000	1o9r_A.pdb:0.1651660000):0.3314130000	1uvh_A.pdb:0.6920230000):0.2016500000	(1tjo_A.pdb:0.0199360000	1tk6_A.pdb:0.0319090000):0.4065250000):0.1587300000	(((1ji4_A.pdb:0.4499130000	2fjc_A.pdb:0.3305800000):0.1275960000	(1qgh_A.pdb:0.2013440000	2ux1_A.pdb:0.3681850000):0.2365370000):0.0981842000	((1ji5_A.pdb:0.2216310000	(1n1q_A.pdb:0.1693960000	2chp_A.pdb:0.3149560000):0.0602607000):0.0535526000	1jig_A.pdb:0.1030790000):0.1272200000):0.2169630000):0.0882615000	(2fzf_A.pdb:1.4563420000	2vzb_A.pdb:0.5826260000):0.3555630000):0.1575930000):0.6317090000	1otk_A.pdb:2.4102440000):0.5052580000	(((1mty_B.pdb:1.5083330000	2inc_B.pdb:0.8498290000):0.1461750000	2inp_C.pdb:0.8025740000):0.4436350000	(1mty_D.pdb:0.7838450000	3dhg_A.pdb:1.4304920000):0.4886500000):0.4844920000):0.1105700000	(((1jk0_A.pdb:0.6066290000	2uw2_A.pdb:0.1136620000):0.0785301000	1w68_A.pdb:0.0630170000):0.5471560000	(1mxr_A.pdb:0.7869160000	(((1oqu_A.pdb:0.1696690000	1r2f_A.pdb:0.1692200000):0.0571114000	1uzr_A.pdb:0.0583560000):0.6894320000	3ee4_A.pdb:1.2434900000):0.1444880000):0.2874040000):0.4328510000):0.5873450000	1za0_A.pdb:1.0168350000):1.0476600000	2uw1_A.pdb:0.0000020000):0.0492675000	2uw1_B.pdb:0.0550710000);
(1afr_A.pdb:0.1383950000	((((((((((1bcf_A.pdb:0.0340490000	3e1q_A.pdb:0.0470730000):0.1913800000	2fkz_A.pdb:0.0749990000):0.2064570000	1jgc_A.pdb:0.2455740000):0.4569050000	1nfv_A.pdb:0.3502710000):0.1057510000	((((((1bg7_A.pdb:0.3541690000	(1lb3_A.pdb:0.0658150000	2za7_A.pdb:0.1007170000):0.2356900000):0.0612246000	1r03_A.pdb:0.1677170000):0.1169370000	(1z6o_A.pdb:0.7594120000	1z6o_M.pdb:0.4659310000):0.2646610000):0.2889800000	3e6s_A.pdb:0.4799720000):0.0932110000	((1eum_A.pdb:0.3381330000	1krq_A.pdb:0.2654020000):0.2189560000	(1vlg_A.pdb:0.2396810000	2jd7_A.pdb:0.1537900000):0.0720649000):0.0859778000):0.2785890000	((1lko_A.pdb:0.4772950000	1yuz_A.pdb:0.8563880000):0.2923850000	3qhb_A.pdb:0.5356270000):0.6176590000):0.2239180000):0.3401350000	(((((((1dps_A.pdb:0.0380890000	1jts_A.pdb:0.0580170000):0.2209600000	1o9r_A.pdb:0.3231100000):0.3302010000	1uvh_A.pdb:0.5358470000):0.2416890000	((1ji4_A.pdb:0.5578160000	2fjc_A.pdb:0.3633320000):0.1478410000	((((1ji5_A.pdb:0.2579220000	1jig_A.pdb:0.1372960000):0.0543627000	1n1q_A.pdb:0.2191590000):0.0614190000	2chp_A.pdb:0.3574160000):0.0893601000	(1qgh_A.pdb:0.1516900000	2ux1_A.pdb:0.4874460000):0.2880440000):0.1044910000):0.2024090000):0.2528370000	(1tjo_A.pdb:0.0225350000	1tk6_A.pdb:0.0128570000):0.3266110000):0.1324300000	2vzb_A.pdb:0.8065200000):0.1663070000	2fzf_A.pdb:1.3042370000):0.3145110000):0.2439990000	1otk_A.pdb:1.8074700000):0.5314790000	((1mty_B.pdb:1.5340770000	(2inc_B.pdb:0.8221080000	2inp_C.pdb:1.1473610000):0.1785240000):0.4561420000	(1mty_D.pdb:1.1654080000	3dhg_A.pdb:1.2486230000):0.4271400000):0.2736490000):0.0743876000	(((1jk0_A.pdb:0.5078360000	(1w68_A.pdb:0.1273350000	2uw2_A.pdb:0.1430380000):0.1205270000):0.8052640000	(((1oqu_A.pdb:0.1981050000	1r2f_A.pdb:0.2321280000):0.0318245000	1uzr_A.pdb:0.0852050000):0.6124980000	3ee4_A.pdb:1.2113280000):0.1513220000):0.1852360000	1mxr_A.pdb:0.6714760000):0.4893240000):0.5300400000	1za0_A.pdb:1.0497890000):1.1905400000	(2uw1_A.pdb:0.0309360000	2uw1_B.pdb:0.0426370000):0.0558138000);
(1afr_A.pdb:0.1318670000	((((((((1bcf_A.pdb:0.0143210000	3e1q_A.pdb:0.0449270000):0.1379400000	2fkz_A.pdb:0.1197790000):0.0722674000	1jgc_A.pdb:0.3741940000):0.2888780000	((((((((1dps_A.pdb:0.0477290000	1jts_A.pdb:0.0308440000):0.2910910000	1o9r_A.pdb:0.2019310000):0.2663430000	1uvh_A.pdb:0.6922870000):0.2475980000	((1ji4_A.pdb:0.4158740000	2fjc_A.pdb:0.3851560000):0.1379850000	((((1ji5_A.pdb:0.2042360000	1n1q_A.pdb:0.2000370000):0.0594546000	1jig_A.pdb:0.1204340000):0.0811439000	2chp_A.pdb:0.3542400000):0.0593865000	(1qgh_A.pdb:0.1860860000	2ux1_A.pdb:0.4565500000):0.1894030000):0.0913827000):0.2381860000):0.1525310000	(1tjo_A.pdb:0.0324170000	1tk6_A.pdb:0.0170710000):0.4612690000):0.1894930000	(2fzf_A.pdb:1.4218090000	2vzb_A.pdb:0.6784890000):0.3857520000):0.2606450000	1otk_A.pdb:2.7473420000):0.0979390000	1nfv_A.pdb:0.5436480000):0.1575260000):0.3852850000	((((((1bg7_A.pdb:0.3763880000	1r03_A.pdb:0.1403510000):0.0656707000	(1lb3_A.pdb:0.0751280000	2za7_A.pdb:0.1143650000):0.1959150000):0.1381900000	1z6o_A.pdb:0.7489670000):0.1088010000	1z6o_M.pdb:0.6610030000):0.0639608000	3e6s_A.pdb:0.6207220000):0.1003660000	((1eum_A.pdb:0.3372300000	1krq_A.pdb:0.2492050000):0.1884910000	(1vlg_A.pdb:0.2071920000	2jd7_A.pdb:0.1957470000):0.0930162000):0.1800960000):0.3205340000):0.1476860000	((1lko_A.pdb:0.7287850000	1yuz_A.pdb:0.7179380000):0.4712690000	3qhb_A.pdb:0.4909060000):0.5765150000):0.6202520000	((((1jk0_A.pdb:0.5921360000	2uw2_A.pdb:0.1218310000):0.0909288000	1w68_A.pdb:0.0678260000):0.7494800000	(1mxr_A.pdb:0.7130820000	(((1oqu_A.pdb:0.1591770000	1r2f_A.pdb:0.1759490000):0.0653749000	1uzr_A.pdb:0.0371490000):0.7354020000	3ee4_A.pdb:1.2331320000):0.1593860000):0.2300870000):0.4189690000	((1mty_B.pdb:1.7275770000	(2inc_B.pdb:0.8932530000	2inp_C.pdb:1.0122800000):0.1241570000):0.5029260000	(1mty_D.pdb:1.1040160000	3dhg_A.pdb:1.2580840000):0.5876420000):0.4439960000):0.2801320000):0.5910450000	1za0_A.pdb:1.4868290000):0.7100100000	(2uw1_A.pdb:0.0439780000	2uw1_B.pdb:0.0589200000):0.0623245000);
(1afr_A.pdb:0.2032780000	(((((((((((1bcf_A.pdb:0.0051580000	3e1q_A.pdb:0.0482850000):0.1783900000	2fkz_A.pdb:0.0772240000):0.1387660000	1jgc_A.pdb:0.2289730000):0.3929180000	(((((1bg7_A.pdb:0.3481800000	(1lb3_A.pdb:0.0829640000	2za7_A.pdb:0.1482450000):0.2013830000):0.0508674000	1r03_A.pdb:0.1655180000):0.1019940000	(1z6o_A.pdb:0.7535960000	1z6o_M.pdb:0.4761680000):0.2590180000):0.1626140000	(((1eum_A.pdb:0.3360890000	1krq_A.pdb:0.1871810000):0.2595510000	(1vlg_A.pdb:0.1982920000	2jd7_A.pdb:0.2207540000):0.1029810000):0.1025550000	3e6s_A.pdb:0.5413780000):0.1068330000):0.2991900000	((1lko_A.pdb:0.6582120000	1yuz_A.pdb:0.8028290000):0.5678650000	3qhb_A.pdb:0.6107210000):0.5459050000):0.2185500000):0.0783138000	1nfv_A.pdb:0.4326440000):0.4110770000	((((((1dps_A.pdb:0.0406670000	1jts_A.pdb:0.0376420000):0.2623800000	1o9r_A.pdb:0.2300630000):0.3223190000	1uvh_A.pdb:0.5466570000):0.2473030000	(1ji4_A.pdb:0.3704480000	2fjc_A.pdb:0.4787770000):0.0421984000):0.1576120000	((((1ji5_A.pdb:0.2759170000	1jig_A.pdb:0.1758660000):0.0955104000	1n1q_A.pdb:0.1851020000):0.0490925000	(1qgh_A.pdb:0.1680530000	2ux1_A.pdb:0.4314250000):0.2632310000):0.0879729000	2chp_A.pdb:0.2666950000):0.1054520000):0.2671430000	(1tjo_A.pdb:0.0269910000	1tk6_A.pdb:0.0123490000):0.4085150000):0.2898380000):0.2460610000	((1otk_A.pdb:1.7633320000	2vzb_A.pdb:0.4692660000):0.1757250000	2fzf_A.pdb:1.0513110000):0.1279660000):0.8380040000	((1mty_B.pdb:1.4145410000	(2inc_B.pdb:1.0050730000	2inp_C.pdb:0.7194810000):0.1897450000):0.3692770000	(1mty_D.pdb:1.1675050000	3dhg_A.pdb:1.3529450000):0.6674830000):0.4301270000):0.1050360000	(((1jk0_A.pdb:0.5660870000	2uw2_A.pdb:0.1171720000):0.0842315000	1w68_A.pdb:0.0866120000):0.6481210000	((1mxr_A.pdb:0.8043570000	((1oqu_A.pdb:0.1920620000	1uzr_A.pdb:0.1317340000):0.0901624000	1r2f_A.pdb:0.1243530000):0.6888120000):0.1026960000	3ee4_A.pdb:1.2021030000):0.1908730000):0.2309750000):0.4809500000	1za0_A.pdb:0.9575580000):1.1008900000	2uw1_A.pdb:0.0266950000):0.0442975000	2uw1_B.pdb:0.0531790000);
(1afr_A.pdb:0.1858650000	((((((((((1bcf_A.pdb:0.0204560000	3e1q_A.pdb:0.0500020000):0.1183670000	2fkz_A.pdb:0.1231590000):0.1455690000	1jgc_A.pdb:0.3011790000):0.1993820000	1nfv_A.pdb:0.5238710000):0.1106990000	((((((1dps_A.pdb:0.0560100000	1jts_A.pdb:0.0556900000):0.1437870000	1o9r_A.pdb:0.2536820000):0.3801030000	1uvh_A.pdb:0.4516060000):0.1978240000	((1ji4_A.pdb:0.4583710000	2fjc_A.pdb:0.3871020000):0.0138170000	((((1ji5_A.pdb:0.1969330000	1jig_A.pdb:0.2033830000):0.1006620000	1n1q_A.pdb:0.2163000000):0.0364103000	2chp_A.pdb:0.4088470000):0.0452692000	(1qgh_A.pdb:0.1555510000	2ux1_A.pdb:0.4618650000):0.2998960000):0.1906050000):0.2124370000):0.2322470000	(1tjo_A.pdb:0.0347970000	1tk6_A.pdb:0.0222800000):0.4583930000):0.0972865000	(2fzf_A.pdb:1.5750620000	2vzb_A.pdb:0.5148940000):0.3942510000):0.4572430000):0.2284280000	((1lko_A.pdb:0.6175250000	1yuz_A.pdb:0.6512090000):0.5243070000	3qhb_A.pdb:0.7260840000):0.6002690000):0.1546810000	(((((1bg7_A.pdb:0.3147940000	(1lb3_A.pdb:0.0643860000	2za7_A.pdb:0.1054440000):0.2014000000):0.0771379000	1r03_A.pdb:0.1323530000):0.1037030000	(1z6o_A.pdb:0.7723330000	1z6o_M.pdb:0.5932720000):0.2410570000):0.1464160000	3e6s_A.pdb:0.5373780000):0.1472110000	(((1eum_A.pdb:0.3657080000	1krq_A.pdb:0.1957670000):0.2545960000	2jd7_A.pdb:0.1205560000):0.0750709000	1vlg_A.pdb:0.2646730000):0.1070330000):0.1508890000):0.7864180000	(((((1jk0_A.pdb:0.5905600000	2uw2_A.pdb:0.1122850000):0.0926970000	1w68_A.pdb:0.0921900000):0.9668670000	(1mxr_A.pdb:0.8414540000	((1oqu_A.pdb:0.1108480000	(1r2f_A.pdb:0.2156930000	1uzr_A.pdb:0.1332450000):0.0448275000):0.7995460000	3ee4_A.pdb:1.3127230000):0.1321580000):0.1574650000):0.2123410000	((1mty_B.pdb:1.3241120000	(2inc_B.pdb:1.0007230000	2inp_C.pdb:0.9252850000):0.2381640000):0.7166570000	(1mty_D.pdb:1.1391010000	3dhg_A.pdb:1.2143120000):0.5721080000):0.2369810000):0.3583030000	1otk_A.pdb:2.3443170000):0.0562155000):0.3995970000	1za0_A.pdb:0.8184300000):0.9528610000	2uw1_A.pdb:0.0246880000):0.0206320000	2uw1_B.pdb:0.0569510000);
(1afr_A.pdb:0.1588940000	(((((((((1bcf_A.pdb:0.0232770000	3e1q_A.pdb:0.0477630000):0.0947225000	2fkz_A.pdb:0.1309400000):0.1843170000	1jgc_A.pdb:0.2328740000):0.2868270000	((((((1bg7_A.pdb:0.3159800000	1r03_A.pdb:0.1422510000):0.0534233000	(1lb3_A.pdb:0.0841710000	2za7_A.pdb:0.0981190000):0.1883560000):0.1372570000	(1z6o_A.pdb:0.8102500000	1z6o_M.pdb:0.5497680000):0.1859130000):0.2014420000	3e6s_A.pdb:0.5741170000):0.0933617000	(((1eum_A.pdb:0.3633840000	1krq_A.pdb:0.2911320000):0.1493480000	2jd7_A.pdb:0.2461520000):0.0598548000	1vlg_A.pdb:0.2195970000):0.1167150000):0.3373860000	((1lko_A.pdb:0.6213360000	1yuz_A.pdb:0.7873680000):0.5072580000	3qhb_A.pdb:0.8033530000):0.7962890000):0.1876800000):0.1984320000	1nfv_A.pdb:0.6670760000):0.0617862000	((((((1dps_A.pdb:0.0739860000	1jts_A.pdb:0.0527880000):0.2280250000	1o9r_A.pdb:0.2229360000):0.3037900000	1uvh_A.pdb:0.5588030000):0.1717170000	(1tjo_A.pdb:0.0371880000	1tk6_A.pdb:0.0125390000):0.5479910000):0.1851000000	((1ji4_A.pdb:0.4219550000	2fjc_A.pdb:0.3975220000):0.0699694000	((((1ji5_A.pdb:0.2769760000	1jig_A.pdb:0.1963120000):0.0824552000	1n1q_A.pdb:0.1480780000):0.0655410000	2chp_A.pdb:0.3171750000):0.1095970000	(1qgh_A.pdb:0.2610090000	2ux1_A.pdb:0.3504220000):0.1773710000):0.0862163000):0.1333490000):0.1099640000	(2fzf_A.pdb:1.5659410000	2vzb_A.pdb:0.4866120000):0.3281690000):0.3430820000):0.8599140000	1otk_A.pdb:1.7025090000):0.6388430000	(((1jk0_A.pdb:0.4526700000	(1w68_A.pdb:0.1364330000	2uw2_A.pdb:0.1614270000):0.1445630000):0.5844740000	(1mxr_A.pdb:0.9026770000	(((1oqu_A.pdb:0.1327960000	1r2f_A.pdb:0.2146130000):0.0772496000	1uzr_A.pdb:0.0425470000):0.6819750000	3ee4_A.pdb:1.4996850000):0.2119460000):0.2977530000):0.3516490000	(((1mty_B.pdb:1.4008900000	2inc_B.pdb:0.9931690000):0.2154370000	2inp_C.pdb:0.9056240000):0.4342540000	(1mty_D.pdb:0.8938900000	3dhg_A.pdb:1.5160270000):0.6940330000):0.2377690000):0.5557530000):0.1711020000	1za0_A.pdb:1.2316570000):1.0206700000	(2uw1_A.pdb:0.0357470000	2uw1_B.pdb:0.0356300000):0.0797732000);
(1afr_A.pdb:0.1329630000	(((((((((1bcf_A.pdb:0.0399270000	3e1q_A.pdb:0.0510640000):0.1754490000	2fkz_A.pdb:0.1108020000):0.1558600000	1jgc_A.pdb:0.2385380000):0.2153780000	(((((((1dps_A.pdb:0.0317960000	1jts_A.pdb:0.0367230000):0.3119060000	1o9r_A.pdb:0.1055630000):0.3573100000	(1tjo_A.pdb:0.0265480000	1tk6_A.pdb:0.0188080000):0.3735710000):0.0818417000	1uvh_A.pdb:0.5929720000):0.1373650000	((1ji4_A.pdb:0.4268770000	2fjc_A.pdb:0.3328900000):0.1191780000	(((1ji5_A.pdb:0.2216480000	1jig_A.pdb:0.1355070000):0.0659816000	(1n1q_A.pdb:0.1148010000	2chp_A.pdb:0.3064330000):0.0623879000):0.0856453000	(1qgh_A.pdb:0.1916070000	2ux1_A.pdb:0.3396370000):0.2125310000):0.0605621000):0.1824830000):0.2023130000	(2fzf_A.pdb:1.1596560000	2vzb_A.pdb:0.5725220000):0.2307150000):0.3467040000	1nfv_A.pdb:0.5027660000):0.2115220000):0.2059220000	((1lko_A.pdb:0.5466770000	1yuz_A.pdb:0.7031480000):0.3772780000	3qhb_A.pdb:0.5614550000):0.6896930000):0.1076650000	(((((1bg7_A.pdb:0.3662030000	(1lb3_A.pdb:0.0667120000	2za7_A.pdb:0.1132150000):0.2247430000):0.1061640000	1r03_A.pdb:0.1397580000):0.1175230000	3e6s_A.pdb:0.7122080000):0.1230010000	(1z6o_A.pdb:0.8740630000	1z6o_M.pdb:0.6089020000):0.2291230000):0.1683400000	(((1eum_A.pdb:0.2990730000	1krq_A.pdb:0.2353240000):0.2611040000	2jd7_A.pdb:0.1785560000):0.1174340000	1vlg_A.pdb:0.1812640000):0.1469090000):0.2408240000):0.4573320000	1otk_A.pdb:2.0538520000):0.4954390000	(((((1jk0_A.pdb:0.5836130000	2uw2_A.pdb:0.0832410000):0.0599616000	1w68_A.pdb:0.0626170000):0.8115570000	(1mxr_A.pdb:0.7733240000	((1oqu_A.pdb:0.1710430000	1r2f_A.pdb:0.1769950000):0.0430847000	1uzr_A.pdb:0.0615590000):0.7303240000):0.1280920000):0.1987560000	3ee4_A.pdb:1.1091110000):0.2321800000	(((1mty_B.pdb:1.3816920000	2inp_C.pdb:0.9188890000):0.1237220000	2inc_B.pdb:0.8105110000):0.3902880000	(1mty_D.pdb:1.0728870000	3dhg_A.pdb:1.1304650000):0.4803010000):0.3794890000):0.5335360000):0.2804280000	1za0_A.pdb:1.1691910000):0.7097740000	(2uw1_A.pdb:0.0314840000	2uw1_B.pdb:0.0539400000):0.0534496000);
(1afr_A.pdb:0.1025670000	(((((((((((1bcf_A.pdb:0.0331710000	3e1q_A.pdb:0.0314720000):0.1699740000	2fkz_A.pdb:0.1022140000):0.1670360000	1jgc_A.pdb:0.3078010000):0.3070610000	1nfv_A.pdb:0.5162290000):0.0990487000	((((((1dps_A.pdb:0.0389500000	1jts_A.pdb:0.0457750000):0.2220130000	1o9r_A.pdb:0.1840380000):0.3494750000	1uvh_A.pdb:0.5496430000):0.1105240000	(1tjo_A.pdb:0.0354620000	1tk6_A.pdb:0.0116370000):0.4624210000):0.2180450000	(((1ji4_A.pdb:0.3268650000	2fjc_A.pdb:0.3901680000):0.1537730000	(1qgh_A.pdb:0.3000710000	2ux1_A.pdb:0.2835800000):0.1730450000):0.0851942000	((1ji5_A.pdb:0.1912670000	1jig_A.pdb:0.1900440000):0.0669669000	(1n1q_A.pdb:0.1770570000	2chp_A.pdb:0.3083500000):0.0602541000):0.0732291000):0.1817630000):0.1410220000	(2fzf_A.pdb:1.3013770000	2vzb_A.pdb:0.5564170000):0.3688310000):0.3793340000):0.2930990000	((1lko_A.pdb:0.7048530000	1yuz_A.pdb:0.8396780000):0.6245570000	3qhb_A.pdb:0.4168920000):0.6929110000):0.0857910000	((((1bg7_A.pdb:0.3613620000	(1lb3_A.pdb:0.1172410000	2za7_A.pdb:0.0999720000):0.1854850000):0.0563020000	1r03_A.pdb:0.2117410000):0.1325160000	(1z6o_A.pdb:0.7166520000	1z6o_M.pdb:0.5591220000):0.2980240000):0.1125570000	(((1eum_A.pdb:0.2963400000	1krq_A.pdb:0.2712630000):0.1628470000	(1vlg_A.pdb:0.2573550000	2jd7_A.pdb:0.1841710000):0.0899468000):0.1824870000	3e6s_A.pdb:0.6673290000):0.1275250000):0.0886890000):0.7047540000	1otk_A.pdb:1.4196100000):0.3460530000	(((1mty_B.pdb:1.4556010000	2inc_B.pdb:0.8156540000):0.0995761000	2inp_C.pdb:0.9985720000):0.5001640000	(1mty_D.pdb:0.9513130000	3dhg_A.pdb:1.2859210000):0.5856740000):0.2036580000):0.2151490000	(((1jk0_A.pdb:0.6390260000	2uw2_A.pdb:0.0939510000):0.1051390000	1w68_A.pdb:0.0613170000):0.7180730000	((1mxr_A.pdb:0.5895090000	3ee4_A.pdb:1.3947560000):0.1275970000	((1oqu_A.pdb:0.1691690000	1r2f_A.pdb:0.1693360000):0.0585424000	1uzr_A.pdb:0.0976250000):0.6935820000):0.3850960000):0.3572390000):0.7676650000	1za0_A.pdb:1.0854480000):0.9217190000	(2uw1_A.pdb:0.0562370000	2uw1_B.pdb:0.0578830000):0.0685826000);
(1afr_A.pdb:0.2055590000	((((((((((1bcf_A.pdb:0.0317390000	3e1q_A.pdb:0.0291180000):0.1006210000	2fkz_A.pdb:0.1277410000):0.1654570000	1jgc_A.pdb:0.2652280000):0.2271040000	1nfv_A.pdb:0.5067590000):0.0734654000	(((((((1dps_A.pdb:0.0610320000	1jts_A.pdb:0.0409620000):0.3226750000	1o9r_A.pdb:0.1794820000):0.3005250000	(1tjo_A.pdb:0.0568930000	1tk6_A.pdb:0.0036790000):0.3602160000):0.1270910000	(1otk_A.pdb:2.2907990000	1uvh_A.pdb:0.5359670000):0.0657935000):0.1951560000	(2fzf_A.pdb:0.9048210000	2vzb_A.pdb:0.6976440000):0.3572650000):0.1370760000	((((1ji5_A.pdb:0.1928320000	1n1q_A.pdb:0.1787560000):0.0420080000	1jig_A.pdb:0.1440510000):0.0587031000	2chp_A.pdb:0.3599950000):0.1015980000	(1qgh_A.pdb:0.2346280000	2ux1_A.pdb:0.2925620000):0.2265670000):0.0468874000):0.1170170000	(1ji4_A.pdb:0.4528160000	2fjc_A.pdb:0.3360610000):0.0470377000):0.5598220000):0.2602210000	((1lko_A.pdb:0.5119330000	1yuz_A.pdb:0.8466320000):0.4165190000	3qhb_A.pdb:0.6724440000):0.6200880000):0.0525131000	(((((1bg7_A.pdb:0.3411970000	(1lb3_A.pdb:0.0999430000	2za7_A.pdb:0.1145790000):0.2056420000):0.0486646000	1r03_A.pdb:0.2120250000):0.1255620000	(1z6o_A.pdb:0.9193270000	1z6o_M.pdb:0.3621360000):0.2903610000):0.1980130000	3e6s_A.pdb:0.5294420000):0.0618267000	(((1eum_A.pdb:0.2982610000	1krq_A.pdb:0.2332170000):0.2860040000	1vlg_A.pdb:0.1696660000):0.0717692000	2jd7_A.pdb:0.2004750000):0.1679410000):0.3771090000):0.7246830000	((((1jk0_A.pdb:0.5269180000	2uw2_A.pdb:0.1147720000):0.0929911000	1w68_A.pdb:0.0697970000):0.8814050000	(1mxr_A.pdb:0.7020320000	(((1oqu_A.pdb:0.1473130000	1r2f_A.pdb:0.1790950000):0.0692085000	1uzr_A.pdb:0.0609070000):0.6931270000	3ee4_A.pdb:1.1788930000):0.0833454000):0.1699880000):0.2236770000	(((1mty_B.pdb:1.6625800000	2inc_B.pdb:0.9838130000):0.1138340000	2inp_C.pdb:1.0322900000):0.4432920000	(1mty_D.pdb:0.8978730000	3dhg_A.pdb:1.5199120000):0.7034370000):0.2773920000):0.5703950000):0.1596970000	1za0_A.pdb:1.0743260000):0.7449990000	2uw1_A.pdb:0.0000030000):0.0536055000	2uw1_B.pdb:0.0540430000);
(1afr_A.pdb:0.1711040000	((((((((1bcf_A.pdb:0.0160710000	3e1q_A.pdb:0.0508430000):0.1353470000	2fkz_A.pdb:0.1460190000):0.0577043000	1jgc_A.pdb:0.3579680000):0.2276760000	((((((((1dps_A.pdb:0.1000570000	1jts_A.pdb:0.0335540000):0.1785370000	1o9r_A.pdb:0.1958700000):0.2894780000	1uvh_A.pdb:0.5474460000):0.2022850000	((1ji4_A.pdb:0.3928750000	2fjc_A.pdb:0.3504130000):0.0854905000	((((1ji5_A.pdb:0.1812040000	1jig_A.pdb:0.1361800000):0.0674755000	1n1q_A.pdb:0.1393560000):0.0381222000	2chp_A.pdb:0.2721380000):0.0238505000	(1qgh_A.pdb:0.1522550000	2ux1_A.pdb:0.4278130000):0.2038710000):0.1199000000):0.2382090000):0.2069670000	(1tjo_A.pdb:0.0321810000	1tk6_A.pdb:0.0136610000):0.4715700000):0.1423500000	(2fzf_A.pdb:1.2863120000	2vzb_A.pdb:0.5433860000):0.3460640000):0.3014360000	1otk_A.pdb:2.2211000000):0.1042590000	1nfv_A.pdb:0.3997650000):0.3441190000):0.4518610000	(((((1bg7_A.pdb:0.3756040000	(1lb3_A.pdb:0.1189880000	2za7_A.pdb:0.0666460000):0.2140660000):0.0538890000	1r03_A.pdb:0.1554530000):0.1898800000	(1z6o_A.pdb:0.7096680000	1z6o_M.pdb:0.4513030000):0.2826210000):0.1454020000	3e6s_A.pdb:0.5602930000):0.1374870000	((1eum_A.pdb:0.3032080000	1krq_A.pdb:0.2415460000):0.2685480000	(1vlg_A.pdb:0.2318620000	2jd7_A.pdb:0.2452620000):0.0919900000):0.0950483000):0.1394490000):0.1248990000	((1lko_A.pdb:0.6237500000	1yuz_A.pdb:0.6340460000):0.3910820000	3qhb_A.pdb:0.6515160000):0.6802100000):0.8796020000	((((1jk0_A.pdb:0.3830000000	(1w68_A.pdb:0.1396430000	2uw2_A.pdb:0.1165280000):0.1978570000):0.8835670000	(1mxr_A.pdb:0.9862780000	(((1oqu_A.pdb:0.1754000000	1r2f_A.pdb:0.2108460000):0.0707544000	1uzr_A.pdb:0.0187270000):0.7981410000	3ee4_A.pdb:1.1246080000):0.1746650000):0.1206240000):0.2757450000	((1mty_B.pdb:1.2647860000	(2inc_B.pdb:1.0673640000	2inp_C.pdb:0.9976970000):0.2666340000):0.4210670000	(1mty_D.pdb:0.9975170000	3dhg_A.pdb:1.3467720000):0.7912560000):0.2540910000):0.3684220000	1za0_A.pdb:0.9287800000):0.3918730000):0.8015560000	2uw1_A.pdb:0.0162890000):0.0263294000	2uw1_B.pdb:0.0512190000);
(1afr_A.pdb:0.1890130000	((((((((((((1bcf_A.pdb:0.0358170000	3e1q_A.pdb:0.0157330000):0.1656060000	2fkz_A.pdb:0.0891830000):0.1964840000	1jgc_A.pdb:0.2159660000):0.3409630000	(((((1bg7_A.pdb:0.3686100000	(((1lb3_A.pdb:0.1114110000	2za7_A.pdb:0.1392940000):0.1652080000	(1z6o_A.pdb:0.6701170000	1z6o_M.pdb:0.4801270000):0.3308510000):0.0809889000	1r03_A.pdb:0.1364420000):0.0385837000):0.4238270000	3e6s_A.pdb:0.4992150000):0.1570750000	2jd7_A.pdb:0.2042860000):0.0542122000	1vlg_A.pdb:0.2864330000):0.0988614000	(1eum_A.pdb:0.3514580000	1krq_A.pdb:0.2547830000):0.1009940000):0.4284870000):0.1078080000	((1lko_A.pdb:0.7926700000	1yuz_A.pdb:0.5542340000):0.5888980000	3qhb_A.pdb:0.7373370000):0.5093960000):0.1068180000	(1nfv_A.pdb:0.3955890000	1otk_A.pdb:2.4331170000):0.1615250000):0.3353800000	((((1dps_A.pdb:0.0502250000	1jts_A.pdb:0.0267970000):0.3319630000	1o9r_A.pdb:0.1244610000):0.4505840000	(((1ji4_A.pdb:0.5144170000	2fjc_A.pdb:0.3795390000):0.1170730000	(((1ji5_A.pdb:0.2414650000	(1n1q_A.pdb:0.1870780000	2chp_A.pdb:0.3231410000):0.0891492000):0.0554906000	1jig_A.pdb:0.1176250000):0.1480100000	(1qgh_A.pdb:0.3038730000	2ux1_A.pdb:0.3203980000):0.2207210000):0.0745332000):0.2045450000	1uvh_A.pdb:0.6770470000):0.1159570000):0.2966280000	(1tjo_A.pdb:0.0085050000	1tk6_A.pdb:0.0368510000):0.3605310000):0.2974290000):0.1337230000	2fzf_A.pdb:0.9320110000):0.0938275000	2vzb_A.pdb:0.6022730000):0.6168340000	((((1jk0_A.pdb:0.5895090000	2uw2_A.pdb:0.1230930000):0.0826440000	1w68_A.pdb:0.0670180000):0.7360100000	(1mxr_A.pdb:0.7272240000	(((1oqu_A.pdb:0.1653910000	1r2f_A.pdb:0.1962850000):0.0871202000	1uzr_A.pdb:0.0198710000):0.6946200000	3ee4_A.pdb:1.4218620000):0.1428770000):0.2399520000):0.2840820000	(((1mty_B.pdb:1.3428960000	2inc_B.pdb:0.9683790000):0.1354060000	2inp_C.pdb:0.9713080000):0.2603480000	(1mty_D.pdb:1.0079160000	3dhg_A.pdb:1.3345770000):0.6646210000):0.4452280000):0.3531660000):0.4178570000	1za0_A.pdb:0.8635440000):0.9255880000	2uw1_A.pdb:0.0229010000):0.0242703000	2uw1_B.pdb:0.0486710000);
(1afr_A.pdb:0.1829310000	((((((((((1bcf_A.pdb:0.0431450000	3e1q_A.pdb:0.0242640000):0.1649850000	2fkz_A.pdb:0.1465550000):0.1794160000	1jgc_A.pdb:0.3169340000):0.2338430000	1nfv_A.pdb:0.7097850000):0.1998940000	((((((1dps_A.pdb:0.0634530000	1jts_A.pdb:0.0248670000):0.2424140000	1o9r_A.pdb:0.2815170000):0.3136000000	1uvh_A.pdb:0.4750360000):0.1421750000	(1tjo_A.pdb:0.0425020000	1tk6_A.pdb:0.0105640000):0.5831870000):0.2117380000	((1ji4_A.pdb:0.4709140000	2fjc_A.pdb:0.3531280000):0.1103360000	((1ji5_A.pdb:0.2487580000	(1jig_A.pdb:0.1315450000	(1n1q_A.pdb:0.2084720000	2chp_A.pdb:0.2951380000):0.0623447000):0.0843805000):0.0853597000	(1qgh_A.pdb:0.2360500000	2ux1_A.pdb:0.3655540000):0.2509080000):0.0592350000):0.1007400000):0.2124180000	(2fzf_A.pdb:1.4864360000	2vzb_A.pdb:0.7680390000):0.4304720000):0.3247470000):0.2652770000	((((((1bg7_A.pdb:0.3707990000	(1lb3_A.pdb:0.0878250000	2za7_A.pdb:0.1447200000):0.1811620000):0.0570736000	1r03_A.pdb:0.1796860000):0.0864835000	(1z6o_A.pdb:0.7487910000	1z6o_M.pdb:0.5419900000):0.3463390000):0.1498260000	3e6s_A.pdb:0.6446720000):0.0689121000	((1eum_A.pdb:0.4241720000	1krq_A.pdb:0.2463840000):0.1473330000	(1vlg_A.pdb:0.2137540000	2jd7_A.pdb:0.1999540000):0.0794142000):0.1931110000):0.2476570000	((1lko_A.pdb:0.6702110000	1yuz_A.pdb:0.6445490000):0.4718460000	3qhb_A.pdb:0.4593780000):0.6604190000):0.0347957000):0.6170580000	1otk_A.pdb:2.5515440000):0.3712020000	((((1jk0_A.pdb:0.4701290000	2uw2_A.pdb:0.1196360000):0.0896355000	1w68_A.pdb:0.0517950000):0.7256370000	(1mxr_A.pdb:0.7167120000	(((1oqu_A.pdb:0.1285360000	1r2f_A.pdb:0.1828410000):0.0605603000	1uzr_A.pdb:0.0564000000):0.6209720000	3ee4_A.pdb:1.4511400000):0.2838250000):0.3220250000):0.4132530000	(((1mty_B.pdb:1.5642910000	2inp_C.pdb:0.9279900000):0.1117000000	2inc_B.pdb:1.0223480000):0.4996230000	(1mty_D.pdb:0.9537970000	3dhg_A.pdb:1.3812630000):0.3447290000):0.6346640000):0.3893110000):0.1930540000	1za0_A.pdb:1.3265440000):0.9530900000	2uw1_A.pdb:0.0137120000):0.0205174000	2uw1_B.pdb:0.0407260000);
(1afr_A.pdb:0.1647500000	(((((((((1bcf_A.pdb:0.0258770000	3e1q_A.pdb:0.0644790000):0.1639800000	2fkz_A.pdb:0.0872940000):0.1585640000	1jgc_A.pdb:0.2196660000):0.3628120000	1nfv_A.pdb:0.4558930000):0.1148510000	(((((((1bg7_A.pdb:0.4609290000	(1r03_A.pdb:0.1828570000	(1z6o_A.pdb:0.8120690000	1z6o_M.pdb:0.5396430000):0.3629620000):0.0246449000):0.0526905000	(1lb3_A.pdb:0.0588050000	2za7_A.pdb:0.1385010000):0.2017380000):0.3409160000	3e6s_A.pdb:0.5160760000):0.2229190000	2jd7_A.pdb:0.1339760000):0.0763535000	1vlg_A.pdb:0.2940180000):0.0390979000	(1eum_A.pdb:0.3282650000	1krq_A.pdb:0.2598620000):0.1454820000):0.4479100000	((1lko_A.pdb:0.5339790000	1yuz_A.pdb:0.8097300000):0.2806290000	3qhb_A.pdb:0.5833970000):0.6116670000):0.0431163000):0.2729620000	((((((1dps_A.pdb:0.0861800000	1jts_A.pdb:0.0288720000):0.2133230000	1o9r_A.pdb:0.2562100000):0.1664090000	1uvh_A.pdb:0.6527090000):0.2358000000	((1ji4_A.pdb:0.4517690000	2fjc_A.pdb:0.2661770000):0.1049270000	((((1ji5_A.pdb:0.2476250000	1jig_A.pdb:0.1196100000):0.0659227000	1n1q_A.pdb:0.1877690000):0.1131820000	2chp_A.pdb:0.3724990000):0.0731035000	(1qgh_A.pdb:0.2469650000	2ux1_A.pdb:0.3643130000):0.1304070000):0.1129450000):0.1950130000):0.1598970000	(1tjo_A.pdb:0.0291920000	1tk6_A.pdb:0.0221090000):0.4865550000):0.0642573000	(2fzf_A.pdb:1.1074970000	2vzb_A.pdb:0.7784500000):0.2676690000):0.1441000000):0.5580630000	1otk_A.pdb:2.0372370000):0.4370060000	((((((1jk0_A.pdb:0.5607880000	2uw2_A.pdb:0.1001100000):0.0864237000	1w68_A.pdb:0.0725280000):0.8059750000	1mxr_A.pdb:0.8426550000):0.0706555000	((1oqu_A.pdb:0.1312350000	1r2f_A.pdb:0.1663310000):0.0584079000	1uzr_A.pdb:0.0524600000):0.7971010000):0.1983560000	3ee4_A.pdb:1.3643500000):0.2080990000	(((1mty_B.pdb:1.4213670000	2inp_C.pdb:1.1133270000):0.2982850000	2inc_B.pdb:0.7140880000):0.3171120000	(1mty_D.pdb:0.8600470000	3dhg_A.pdb:1.3099220000):0.5868890000):0.4526700000):0.2687450000):0.3789500000	1za0_A.pdb:0.9140750000):0.8674420000	(2uw1_A.pdb:0.0263990000	2uw1_B.pdb:0.0618400000):0.0552228000);
(1afr_A.pdb:0.1913940000	(((((((((1bcf_A.pdb:0.0112270000	3e1q_A.pdb:0.0398160000):0.1444100000	2fkz_A.pdb:0.0794930000):0.0738485000	1jgc_A.pdb:0.3261970000):0.2474080000	(1nfv_A.pdb:0.3755540000	1otk_A.pdb:1.9980330000):0.0449455000):0.2394750000	((((((1dps_A.pdb:0.0691890000	1jts_A.pdb:0.0364860000):0.3705540000	1o9r_A.pdb:0.1128470000):0.4615980000	1uvh_A.pdb:0.5618320000):0.1030470000	(1tjo_A.pdb:0.0487030000	1tk6_A.pdb:0.0152480000):0.4531850000):0.2201050000	(((1ji4_A.pdb:0.5064270000	2fjc_A.pdb:0.3722980000):0.1964560000	(1qgh_A.pdb:0.2335860000	2ux1_A.pdb:0.4009230000):0.1324820000):0.0867163000	((1ji5_A.pdb:0.2183510000	(1n1q_A.pdb:0.1354350000	2chp_A.pdb:0.4328390000):0.1027720000):0.0753417000	1jig_A.pdb:0.1302220000):0.0910182000):0.2051600000):0.2810000000	(2fzf_A.pdb:0.9533780000	2vzb_A.pdb:0.4688780000):0.3515330000):0.3557190000):0.1864220000	((((((1bg7_A.pdb:0.3898170000	(1lb3_A.pdb:0.0553700000	2za7_A.pdb:0.1471220000):0.2787380000):0.0572107000	1r03_A.pdb:0.2192020000):0.1091090000	(1z6o_A.pdb:0.9188330000	1z6o_M.pdb:0.4998090000):0.2458250000):0.2590890000	3e6s_A.pdb:0.5623580000):0.1304440000	(((1eum_A.pdb:0.3375410000	1krq_A.pdb:0.2758680000):0.1737200000	2jd7_A.pdb:0.1684270000):0.0669163000	1vlg_A.pdb:0.2978470000):0.1809000000):0.2244330000	((1lko_A.pdb:0.7788420000	1yuz_A.pdb:0.7319660000):0.1151040000	3qhb_A.pdb:0.6091740000):0.7712190000):0.0615438000):0.3922580000	((((((1jk0_A.pdb:0.5728940000	2uw2_A.pdb:0.1132000000):0.0735074000	1w68_A.pdb:0.0697640000):0.8637080000	((1oqu_A.pdb:0.1391510000	1uzr_A.pdb:0.0925320000):0.0725725000	1r2f_A.pdb:0.0803560000):0.6257140000):0.1187530000	1mxr_A.pdb:0.7284060000):0.2797710000	3ee4_A.pdb:1.2825370000):0.1970110000	((1mty_B.pdb:1.4549740000	(2inc_B.pdb:0.7845110000	2inp_C.pdb:0.9107390000):0.1256960000):0.4042160000	(1mty_D.pdb:0.8848780000	3dhg_A.pdb:1.3518480000):0.2852390000):0.2757370000):0.3621240000):0.4166750000	1za0_A.pdb:1.0204520000):0.8518960000	2uw1_A.pdb:0.0105510000):0.0337263000	2uw1_B.pdb:0.0556260000);
(1afr_A.pdb:0.1848770000	(((((((((1bcf_A.pdb:0.0164760000	3e1q_A.pdb:0.0407190000):0.1307730000	2fkz_A.pdb:0.0746750000):0.1251820000	1jgc_A.pdb:0.3337580000):0.3397210000	(((((((1dps_A.pdb:0.0548540000	1jts_A.pdb:0.0552490000):0.2462060000	1o9r_A.pdb:0.1358790000):0.3848670000	1uvh_A.pdb:0.5848620000):0.1716230000	(1tjo_A.pdb:0.0155260000	1tk6_A.pdb:0.0272310000):0.5233380000):0.1449790000	((1ji4_A.pdb:0.4782340000	2fjc_A.pdb:0.3549880000):0.1296030000	(((1ji5_A.pdb:0.2073270000	1jig_A.pdb:0.1402570000):0.0916162000	(1n1q_A.pdb:0.1670520000	2chp_A.pdb:0.3855160000):0.0451212000):0.0764740000	(1qgh_A.pdb:0.1532400000	2ux1_A.pdb:0.4011540000):0.2059910000):0.0361068000):0.1434260000):0.2618870000	2vzb_A.pdb:1.0296550000):0.2885210000	1nfv_A.pdb:0.5046690000):0.0840823000):0.1889290000	(((((1bg7_A.pdb:0.4832930000	(1lb3_A.pdb:0.0774160000	2za7_A.pdb:0.1175210000):0.1590670000):0.0591688000	1r03_A.pdb:0.2039270000):0.1963120000	(1z6o_A.pdb:0.7806060000	1z6o_M.pdb:0.6159210000):0.2680670000):0.1697240000	(((1eum_A.pdb:0.3835140000	1krq_A.pdb:0.2568040000):0.0905213000	3e6s_A.pdb:0.6631480000):0.1094780000	(1vlg_A.pdb:0.2638450000	2jd7_A.pdb:0.2228380000):0.1141310000):0.1313270000):0.2902140000	((1lko_A.pdb:0.5374620000	1yuz_A.pdb:0.7745740000):0.4517290000	3qhb_A.pdb:0.4582230000):0.7848930000):0.0636382000):0.2225960000	(1otk_A.pdb:1.8963150000	2fzf_A.pdb:0.6623800000):0.7418550000):0.5592510000	(((((1jk0_A.pdb:0.4899610000	2uw2_A.pdb:0.0886980000):0.0990917000	1w68_A.pdb:0.0693950000):0.7976110000	(((1oqu_A.pdb:0.1160920000	1r2f_A.pdb:0.1786400000):0.0546537000	1uzr_A.pdb:0.0872180000):0.7178480000	3ee4_A.pdb:1.4233300000):0.1136140000):0.1722250000	1mxr_A.pdb:0.7541360000):0.4418020000	((1mty_B.pdb:1.4249450000	(2inc_B.pdb:0.8517070000	2inp_C.pdb:1.0364990000):0.1507330000):0.5593740000	(1mty_D.pdb:0.9492700000	3dhg_A.pdb:1.7068050000):0.4729700000):0.3323550000):0.3682080000):0.3245840000	1za0_A.pdb:0.9666430000):1.0283200000	2uw1_A.pdb:0.0091790000):0.0150714000	2uw1_B.pdb:0.0578580000);
(1afr_A.pdb:0.1407390000	((((((((((1bcf_A.pdb:0.0469270000	3e1q_A.pdb:0.0222730000):0.1085280000	2fkz_A.pdb:0.1788590000):0.1851170000	1jgc_A.pdb:0.1984970000):0.3190860000	1nfv_A.pdb:0.6089360000):0.2477470000	((((1bg7_A.pdb:0.4354240000	1r03_A.pdb:0.1440270000):0.0920048000	(1lb3_A.pdb:0.0989440000	2za7_A.pdb:0.1140210000):0.1869450000):0.2509530000	(1z6o_A.pdb:0.7058890000	1z6o_M.pdb:0.6269500000):0.2336590000):0.1715050000	((((1eum_A.pdb:0.3134610000	1krq_A.pdb:0.2291180000):0.1246970000	3e6s_A.pdb:0.5838630000):0.1087680000	2jd7_A.pdb:0.1967280000):0.1188050000	1vlg_A.pdb:0.2065050000):0.3734220000):0.2909120000):0.1919270000	((1lko_A.pdb:0.7454990000	1yuz_A.pdb:0.9620580000):0.2454600000	3qhb_A.pdb:0.6033490000):0.7530920000):0.1221160000	(((((((1dps_A.pdb:0.0645140000	1jts_A.pdb:0.0406970000):0.2899660000	1o9r_A.pdb:0.2140410000):0.2083530000	1uvh_A.pdb:0.6605430000):0.2367770000	(1tjo_A.pdb:0.0407220000	1tk6_A.pdb:0.0018950000):0.4528140000):0.1429120000	((1ji4_A.pdb:0.4973660000	2fjc_A.pdb:0.5687140000):0.2172580000	((((1ji5_A.pdb:0.2271160000	1jig_A.pdb:0.1492940000):0.0442228000	(1qgh_A.pdb:0.1260790000	2ux1_A.pdb:0.4967470000):0.3786900000):0.0924887000	1n1q_A.pdb:0.1224070000):0.1656510000	2chp_A.pdb:0.3280630000):0.1336340000):0.1183270000):0.3291680000	2vzb_A.pdb:0.8424110000):0.2978910000	2fzf_A.pdb:1.3406970000):0.1332270000):0.4112500000	1otk_A.pdb:2.0734580000):0.3662840000	(((1jk0_A.pdb:0.3602030000	(1w68_A.pdb:0.1018020000	2uw2_A.pdb:0.1562920000):0.1810720000):0.8145970000	(1mxr_A.pdb:0.6936000000	((1oqu_A.pdb:0.0874510000	(1r2f_A.pdb:0.2086780000	1uzr_A.pdb:0.1050950000):0.0811015000):0.7558840000	3ee4_A.pdb:1.2453200000):0.1673670000):0.1927190000):0.1754480000	(((1mty_B.pdb:1.6686760000	2inp_C.pdb:0.9449430000):0.1047180000	2inc_B.pdb:0.9311550000):0.4452300000	(1mty_D.pdb:0.8677310000	3dhg_A.pdb:1.4935470000):0.6407730000):0.4280120000):0.4959910000):0.2561820000	1za0_A.pdb:1.1680400000):0.9159300000	(2uw1_A.pdb:0.0387230000	2uw1_B.pdb:0.0503200000):0.0605211000);
(1afr_A.pdb:0.1978350000	((((((((((((1bcf_A.pdb:0.0253660000	3e1q_A.pdb:0.0226510000):0.1764500000	2fkz_A.pdb:0.1153220000):0.1340860000	1jgc_A.pdb:0.2574290000):0.4018150000	1nfv_A.pdb:0.4884290000):0.1763160000	((((1bg7_A.pdb:0.3999800000	1r03_A.pdb:0.1616330000):0.0864395000	(1lb3_A.pdb:0.0946460000	2za7_A.pdb:0.0954480000):0.1428380000):0.1861690000	(1z6o_A.pdb:0.7282860000	1z6o_M.pdb:0.5016090000):0.3439700000):0.1546880000	((((1eum_A.pdb:0.2382640000	1krq_A.pdb:0.2914670000):0.2357520000	2jd7_A.pdb:0.1590700000):0.0514817000	1vlg_A.pdb:0.2445060000):0.1545850000	3e6s_A.pdb:0.6710930000):0.1602140000):0.2678490000):0.0579962000	((1lko_A.pdb:0.6606530000	1yuz_A.pdb:0.7482180000):0.3988110000	3qhb_A.pdb:0.6144900000):0.5859760000):0.2833220000	2fzf_A.pdb:1.2682270000):0.1123950000	((((((1dps_A.pdb:0.0889360000	1jts_A.pdb:0.0848230000):0.2805990000	1o9r_A.pdb:0.1645250000):0.3982520000	1uvh_A.pdb:0.6326980000):0.2586860000	(1ji4_A.pdb:0.5276510000	2fjc_A.pdb:0.3599490000):0.1477710000):0.1096610000	((((1ji5_A.pdb:0.3110200000	1jig_A.pdb:0.1526690000):0.1035770000	1n1q_A.pdb:0.1738930000):0.0923023000	2chp_A.pdb:0.3267080000):0.0520467000	(1qgh_A.pdb:0.1426660000	2ux1_A.pdb:0.4853850000):0.2811400000):0.1351970000):0.3067150000	((1tjo_A.pdb:0.0351600000	1tk6_A.pdb:0.0148430000):0.3115170000	2vzb_A.pdb:1.0010130000):0.1194870000):0.3239200000):0.2990220000	1otk_A.pdb:2.0690970000):0.5312460000	((((1jk0_A.pdb:0.5640530000	2uw2_A.pdb:0.1112860000):0.1081400000	1w68_A.pdb:0.0679230000):0.8256800000	(1mxr_A.pdb:0.8425540000	(((1oqu_A.pdb:0.1246970000	1r2f_A.pdb:0.1881670000):0.0804748000	1uzr_A.pdb:0.0711480000):0.6835620000	3ee4_A.pdb:1.4607890000):0.1767010000):0.2253210000):0.3953560000	(((1mty_B.pdb:1.3518630000	2inp_C.pdb:0.9161480000):0.1261800000	2inc_B.pdb:0.7297930000):0.3659730000	(1mty_D.pdb:0.9555710000	3dhg_A.pdb:1.2134680000):0.6707310000):0.5119630000):0.2518690000):0.5829730000	1za0_A.pdb:1.2159180000):0.8001410000	2uw1_A.pdb:0.0227890000):0.0209655000	2uw1_B.pdb:0.0628920000);
(1afr_A.pdb:0.0887430000	(((((((((1bcf_A.pdb:0.0330220000	3e1q_A.pdb:0.0415610000):0.1941000000	2fkz_A.pdb:0.1126810000):0.0698188000	1jgc_A.pdb:0.3134430000):0.2743210000	1nfv_A.pdb:0.6169130000):0.2227040000	((((((1dps_A.pdb:0.0571550000	1jts_A.pdb:0.0464260000):0.2187640000	1o9r_A.pdb:0.2160380000):0.3852990000	(1tjo_A.pdb:0.0181440000	1tk6_A.pdb:0.0425390000):0.5792930000):0.0988052000	1uvh_A.pdb:0.6837150000):0.0907866000	((1ji4_A.pdb:0.5826750000	2fjc_A.pdb:0.3199470000):0.0671057000	((((1ji5_A.pdb:0.1993080000	1jig_A.pdb:0.1753590000):0.0680022000	1n1q_A.pdb:0.1821630000):0.0559942000	2chp_A.pdb:0.2983890000):0.1036240000	(1qgh_A.pdb:0.2191440000	2ux1_A.pdb:0.4266150000):0.3074390000):0.1316170000):0.1322800000):0.2571960000	(2fzf_A.pdb:1.1470920000	2vzb_A.pdb:0.5701250000):0.2405330000):0.3605270000):0.1254070000	(((((1bg7_A.pdb:0.4241590000	1r03_A.pdb:0.1847140000):0.0797624000	(1lb3_A.pdb:0.1100570000	2za7_A.pdb:0.1059660000):0.2376170000):0.1607890000	(1z6o_A.pdb:0.7477330000	1z6o_M.pdb:0.4161330000):0.2608640000):0.0320942000	(((1eum_A.pdb:0.3306650000	1krq_A.pdb:0.2200490000):0.1150090000	3e6s_A.pdb:0.5628570000):0.1302280000	(1vlg_A.pdb:0.2540580000	2jd7_A.pdb:0.1620980000):0.0807387000):0.2205850000):0.2792900000	((1lko_A.pdb:0.6268850000	1yuz_A.pdb:0.6343790000):0.4841470000	3qhb_A.pdb:0.4797170000):0.6982680000):0.1014350000):0.3219360000	1otk_A.pdb:2.0410770000):0.3544540000	(((1jk0_A.pdb:0.4618280000	(1w68_A.pdb:0.1113050000	2uw2_A.pdb:0.1180460000):0.1268600000):0.8063440000	(1mxr_A.pdb:0.7961370000	(((1oqu_A.pdb:0.1544500000	1r2f_A.pdb:0.2126050000):0.0404072000	1uzr_A.pdb:0.0685020000):0.5643360000	3ee4_A.pdb:1.1238130000):0.1220540000):0.2398410000):0.3035840000	((1mty_B.pdb:1.6922210000	(2inc_B.pdb:0.8934000000	2inp_C.pdb:0.9898820000):0.1909790000):0.4863260000	(1mty_D.pdb:0.9307240000	3dhg_A.pdb:1.2384720000):0.5418180000):0.3431780000):0.3422920000):0.3897290000	1za0_A.pdb:0.8840150000):0.8611960000	(2uw1_A.pdb:0.0303800000	2uw1_B.pdb:0.0456840000):0.0942390000);
(1afr_A.pdb:0.1722050000	(((((((((((1bcf_A.pdb:0.0226340000	3e1q_A.pdb:0.0396910000):0.1628640000	2fkz_A.pdb:0.0715560000):0.1213600000	1jgc_A.pdb:0.2488360000):0.2684040000	1nfv_A.pdb:0.4400990000):0.1958810000	(((((1dps_A.pdb:0.0810380000	1jts_A.pdb:0.0686460000):0.3259710000	1o9r_A.pdb:0.1383200000):0.4501210000	((((1ji4_A.pdb:0.4044260000	(1qgh_A.pdb:0.2384350000	2ux1_A.pdb:0.3307740000):0.1542830000):0.1317220000	(((1ji5_A.pdb:0.2984440000	1jig_A.pdb:0.1765620000):0.1073180000	1n1q_A.pdb:0.1538440000):0.0677697000	2chp_A.pdb:0.2597800000):0.1871610000):0.0194455000	2fjc_A.pdb:0.4040840000):0.1582250000	1uvh_A.pdb:0.7418840000):0.1601500000):0.1313470000	(1tjo_A.pdb:0.0390670000	1tk6_A.pdb:0.0085410000):0.4435680000):0.1983230000	2vzb_A.pdb:0.7548030000):0.3372810000):0.2946340000	(((((1bg7_A.pdb:0.4171300000	(1lb3_A.pdb:0.0655150000	2za7_A.pdb:0.1489250000):0.1887760000):0.0531365000	1r03_A.pdb:0.1652850000):0.2987990000	(1z6o_A.pdb:0.7381670000	1z6o_M.pdb:0.4146080000):0.2029180000):0.0554253000	((((1eum_A.pdb:0.3046100000	1krq_A.pdb:0.2666640000):0.1194590000	3e6s_A.pdb:0.5686660000):0.1458700000	2jd7_A.pdb:0.1287870000):0.0861843000	1vlg_A.pdb:0.2051050000):0.2725390000):0.3530810000	((1lko_A.pdb:0.6338190000	1yuz_A.pdb:0.7821700000):0.3413870000	3qhb_A.pdb:0.5714130000):0.5660920000):0.0720880000):0.1487630000	2fzf_A.pdb:0.9690410000):0.3461860000	1otk_A.pdb:1.9652240000):0.4506120000	((1mty_B.pdb:1.5729790000	(2inc_B.pdb:1.0673560000	2inp_C.pdb:0.9644030000):0.1731190000):0.4019720000	(1mty_D.pdb:1.1783550000	3dhg_A.pdb:1.2293000000):0.6491890000):0.2244110000):0.1101310000	((1jk0_A.pdb:0.3726140000	(1w68_A.pdb:0.0971000000	2uw2_A.pdb:0.1238430000):0.1426260000):0.6867980000	(1mxr_A.pdb:0.6660380000	(((1oqu_A.pdb:0.1405650000	1r2f_A.pdb:0.1741420000):0.0636454000	1uzr_A.pdb:0.0516100000):0.6727090000	3ee4_A.pdb:1.1823000000):0.0951520000):0.1953290000):0.3978620000):0.4757570000	1za0_A.pdb:1.1278120000):0.9339220000	(2uw1_A.pdb:0.0233080000	2uw1_B.pdb:0.0578300000):0.0472904000);
(1afr_A.pdb:0.2385630000	((((((((((1bcf_A.pdb:0.0393810000	3e1q_A.pdb:0.0251260000):0.1152200000	2fkz_A.pdb:0.1032160000):0.1266320000	1jgc_A.pdb:0.2679560000):0.3002430000	1nfv_A.pdb:0.5078770000):0.1071120000	((((((1dps_A.pdb:0.0888580000	1jts_A.pdb:0.0286650000):0.3023790000	1o9r_A.pdb:0.2784640000):0.2510070000	1uvh_A.pdb:0.5758430000):0.2485110000	(1tjo_A.pdb:0.0287340000	1tk6_A.pdb:0.0323310000):0.4936750000):0.1640960000	(((1ji4_A.pdb:0.3468410000	2fjc_A.pdb:0.4260390000):0.1848990000	(1qgh_A.pdb:0.1599940000	2ux1_A.pdb:0.3662040000):0.2115570000):0.0874255000	(((1ji5_A.pdb:0.2313290000	1jig_A.pdb:0.1680140000):0.0475887000	1n1q_A.pdb:0.1733710000):0.0882209000	2chp_A.pdb:0.2501920000):0.0652863000):0.1707810000):0.2353490000	(2fzf_A.pdb:1.1139760000	2vzb_A.pdb:0.5484760000):0.3310470000):0.2651330000):0.0991501000	(1lko_A.pdb:0.6002550000	(1yuz_A.pdb:0.5606180000	3qhb_A.pdb:0.7566520000):0.1656980000):0.6138130000):0.0886581000	((((1bg7_A.pdb:0.3825360000	(1lb3_A.pdb:0.0749170000	2za7_A.pdb:0.1143790000):0.1702090000):0.0508929000	1r03_A.pdb:0.1882850000):0.1921120000	(1z6o_A.pdb:0.8836950000	1z6o_M.pdb:0.3978900000):0.3177520000):0.2285430000	((((1eum_A.pdb:0.3243940000	1krq_A.pdb:0.2591480000):0.0734516000	3e6s_A.pdb:0.5904000000):0.1336550000	2jd7_A.pdb:0.1481120000):0.1368480000	1vlg_A.pdb:0.2481350000):0.1645610000):0.1734570000):0.2244550000	1otk_A.pdb:2.4555700000):0.7637450000	(((((1jk0_A.pdb:0.5298420000	2uw2_A.pdb:0.0966130000):0.1110460000	1w68_A.pdb:0.0525610000):0.6559060000	(1mxr_A.pdb:0.8738470000	(((1oqu_A.pdb:0.1596960000	1uzr_A.pdb:0.0862010000):0.0582874000	1r2f_A.pdb:0.1621380000):0.7297570000	3ee4_A.pdb:1.3648350000):0.1167250000):0.3188470000):0.3211860000	(((1mty_B.pdb:1.7781710000	2inc_B.pdb:0.9749710000):0.1151890000	2inp_C.pdb:0.9613030000):0.4447390000	(1mty_D.pdb:0.9992620000	3dhg_A.pdb:1.3683000000):0.5050460000):0.4038760000):0.6692040000	1za0_A.pdb:1.1564220000):0.1020170000):0.9053460000	2uw1_A.pdb:0.0136880000):0.0388776000	2uw1_B.pdb:0.0764820000);
(1afr_A.pdb:0.1401640000	(((((((((1bcf_A.pdb:0.0334300000	3e1q_A.pdb:0.0360830000):0.1056390000	2fkz_A.pdb:0.1186020000):0.0964920000	1jgc_A.pdb:0.3412850000):0.2743750000	1nfv_A.pdb:0.4518310000):0.1596960000	((((((1dps_A.pdb:0.0820530000	1jts_A.pdb:0.0415070000):0.2622400000	1o9r_A.pdb:0.2984130000):0.2840650000	1uvh_A.pdb:0.6531380000):0.1973400000	((1ji4_A.pdb:0.4632550000	2fjc_A.pdb:0.3256430000):0.1411660000	(((1ji5_A.pdb:0.2118300000	1jig_A.pdb:0.1456530000):0.0782203000	1n1q_A.pdb:0.1511750000):0.0622912000	((1qgh_A.pdb:0.2124650000	2ux1_A.pdb:0.4779860000):0.3482910000	2chp_A.pdb:0.3111870000):0.0215007000):0.1404580000):0.2052290000):0.1327910000	(1tjo_A.pdb:0.0222890000	1tk6_A.pdb:0.0217450000):0.3615150000):0.1111890000	(2fzf_A.pdb:1.1411670000	2vzb_A.pdb:0.6441070000):0.1819960000):0.3170540000):0.2420860000	(((((1bg7_A.pdb:0.4119090000	(1lb3_A.pdb:0.1051770000	2za7_A.pdb:0.0784370000):0.2140140000):0.1160620000	1r03_A.pdb:0.1721550000):0.2155320000	(1z6o_A.pdb:0.7001030000	1z6o_M.pdb:0.4120220000):0.2528390000):0.1586550000	(((1eum_A.pdb:0.3455240000	1krq_A.pdb:0.1994280000):0.2083890000	(1vlg_A.pdb:0.2860230000	2jd7_A.pdb:0.1857170000):0.0641693000):0.1184600000	3e6s_A.pdb:0.5647040000):0.1836190000):0.1503860000	((1lko_A.pdb:0.4635830000	1yuz_A.pdb:0.9135970000):0.3575090000	3qhb_A.pdb:0.4628340000):0.5627210000):0.1076820000):0.3723640000	1otk_A.pdb:2.0604750000):0.2713870000	(((1jk0_A.pdb:0.4378400000	(1w68_A.pdb:0.1391280000	2uw2_A.pdb:0.0951640000):0.1284410000):0.6775880000	(1mxr_A.pdb:0.6102600000	(((1oqu_A.pdb:0.1133260000	1r2f_A.pdb:0.1955750000):0.0541491000	1uzr_A.pdb:0.0585130000):0.6640830000	3ee4_A.pdb:1.3305460000):0.1089480000):0.1892050000):0.5931020000	((1mty_B.pdb:1.7799830000	(2inc_B.pdb:0.8549000000	2inp_C.pdb:1.0804370000):0.1751520000):0.4673550000	(1mty_D.pdb:1.0185270000	3dhg_A.pdb:1.1683900000):0.8669390000):0.1968890000):0.2600370000):0.5084430000	1za0_A.pdb:1.2716360000):0.6035430000	(2uw1_A.pdb:0.0487720000	2uw1_B.pdb:0.0303660000):0.0472494000);
(1afr_A.pdb:0.1765690000	(((((((((((1bcf_A.pdb:0.0348140000	3e1q_A.pdb:0.0403810000):0.1686320000	2fkz_A.pdb:0.1053290000):0.0675870000	1jgc_A.pdb:0.3467110000):0.2905760000	1nfv_A.pdb:0.5072970000):0.1735920000	((((((1dps_A.pdb:0.0385010000	1jts_A.pdb:0.0454590000):0.3241480000	1o9r_A.pdb:0.1843860000):0.2221180000	1uvh_A.pdb:0.6295240000):0.2324730000	(1tjo_A.pdb:0.0414950000	1tk6_A.pdb:0.0175560000):0.5028120000):0.1558940000	(2fzf_A.pdb:1.4217240000	2vzb_A.pdb:0.5394940000):0.4972280000):0.1158830000	(((1ji4_A.pdb:0.4423790000	2fjc_A.pdb:0.3700290000):0.1554030000	(1qgh_A.pdb:0.2470610000	2ux1_A.pdb:0.3291830000):0.1529340000):0.0784538000	(((1ji5_A.pdb:0.2069210000	1jig_A.pdb:0.1456420000):0.0921686000	1n1q_A.pdb:0.1876260000):0.1099760000	2chp_A.pdb:0.3475180000):0.0676480000):0.0840860000):0.4786140000):0.1728510000	((((1bg7_A.pdb:0.4297240000	(1lb3_A.pdb:0.0783000000	2za7_A.pdb:0.1559010000):0.1944520000):0.0613924000	1r03_A.pdb:0.1599500000):0.1667820000	(1z6o_A.pdb:0.5789200000	1z6o_M.pdb:0.5617760000):0.2790100000):0.2636380000	(((1eum_A.pdb:0.3598760000	1krq_A.pdb:0.2426530000):0.1653950000	(1vlg_A.pdb:0.2045430000	2jd7_A.pdb:0.1801380000):0.0923585000):0.0952548000	3e6s_A.pdb:0.6287900000):0.1298730000):0.3385840000):0.1481300000	((1lko_A.pdb:0.7124340000	1yuz_A.pdb:0.7970100000):0.5202750000	3qhb_A.pdb:0.6300270000):0.4095590000):0.6582280000	(((1mty_B.pdb:1.5317700000	(2inc_B.pdb:0.9423010000	2inp_C.pdb:0.8491790000):0.0608495000):0.6326240000	(1mty_D.pdb:0.8074250000	3dhg_A.pdb:1.2970330000):0.3858370000):0.3140320000	1otk_A.pdb:1.8582040000):0.1261320000):0.1845560000	(((1jk0_A.pdb:0.5030530000	2uw2_A.pdb:0.1348250000):0.1020220000	1w68_A.pdb:0.0627430000):0.5294510000	(1mxr_A.pdb:0.7295610000	(((1oqu_A.pdb:0.1533580000	1r2f_A.pdb:0.1806480000):0.0819712000	1uzr_A.pdb:0.0671070000):0.5640020000	3ee4_A.pdb:1.4663360000):0.1408780000):0.2785490000):0.4854870000):0.2597560000	1za0_A.pdb:1.0612010000):0.9414380000	2uw1_A.pdb:0.0120620000):0.0389041000	2uw1_B.pdb:0.0628440000);
(1afr_A.pdb:0.1314930000	(((((((((1bcf_A.pdb:0.0366950000	3e1q_A.pdb:0.0235150000):0.1417350000	2fkz_A.pdb:0.1120720000):0.1593810000	1jgc_A.pdb:0.2536180000):0.2853270000	1nfv_A.pdb:0.5386960000):0.1759380000	(((((((1dps_A.pdb:0.0459200000	1jts_A.pdb:0.0277740000):0.2280750000	1o9r_A.pdb:0.2501910000):0.2983460000	1uvh_A.pdb:0.6174670000):0.1840790000	(1tjo_A.pdb:0.0408240000	1tk6_A.pdb:0.0176810000):0.5077830000):0.1544820000	((1ji4_A.pdb:0.4465300000	2fjc_A.pdb:0.3648680000):0.1359690000	(((1ji5_A.pdb:0.2762800000	(1n1q_A.pdb:0.1350130000	2chp_A.pdb:0.3051190000):0.0750525000):0.0315698000	1jig_A.pdb:0.1513100000):0.0851248000	(1qgh_A.pdb:0.1582770000	2ux1_A.pdb:0.3245740000):0.2539120000):0.1274610000):0.1257280000):0.1189030000	2vzb_A.pdb:0.9235570000):0.1922380000	2fzf_A.pdb:1.3458190000):0.2159950000):0.1620810000	(((((1bg7_A.pdb:0.4040480000	(1lb3_A.pdb:0.1001190000	2za7_A.pdb:0.1222520000):0.1628110000):0.0832771000	1r03_A.pdb:0.1781130000):0.2030570000	(1z6o_A.pdb:0.7231770000	1z6o_M.pdb:0.4368520000):0.2085710000):0.1483350000	((((1eum_A.pdb:0.2688340000	1krq_A.pdb:0.2061890000):0.1163030000	3e6s_A.pdb:0.4757290000):0.1441860000	2jd7_A.pdb:0.1437590000):0.0999279000	1vlg_A.pdb:0.1406820000):0.2442790000):0.2758640000	((1lko_A.pdb:0.6853250000	1yuz_A.pdb:0.7585700000):0.5048220000	3qhb_A.pdb:0.4131930000):0.5204270000):0.1041870000):0.6263920000	1otk_A.pdb:2.0685670000):0.2772210000	((((1jk0_A.pdb:0.5113530000	2uw2_A.pdb:0.1098190000):0.0974329000	1w68_A.pdb:0.0674500000):0.5720750000	(1mxr_A.pdb:0.7413230000	(((1oqu_A.pdb:0.1368410000	1r2f_A.pdb:0.1801800000):0.0662881000	1uzr_A.pdb:0.0569400000):0.6393410000	3ee4_A.pdb:1.3581620000):0.1150190000):0.3279830000):0.4745950000	(((1mty_B.pdb:1.4422790000	2inp_C.pdb:1.1197600000):0.1156500000	2inc_B.pdb:1.0372180000):0.4868460000	(1mty_D.pdb:1.1182640000	3dhg_A.pdb:1.3372950000):0.2747670000):0.3165470000):0.4280330000):0.1904570000	1za0_A.pdb:0.9226380000):0.8400550000	(2uw1_A.pdb:0.0510960000	2uw1_B.pdb:0.0528250000):0.0734572000);
(1afr_A.pdb:0.1123960000	((((((((((1bcf_A.pdb:0.0401510000	3e1q_A.pdb:0.0568550000):0.1909230000	2fkz_A.pdb:0.1207430000):0.1142590000	1jgc_A.pdb:0.3243160000):0.2751950000	1nfv_A.pdb:0.6492200000):0.1619860000	((((((1dps_A.pdb:0.0477450000	1jts_A.pdb:0.0758950000):0.3081370000	1o9r_A.pdb:0.1568870000):0.3921240000	(1tjo_A.pdb:0.0388040000	1tk6_A.pdb:0.0166150000):0.4057510000):0.1294450000	1uvh_A.pdb:0.5679030000):0.1788100000	((1ji4_A.pdb:0.4411230000	2fjc_A.pdb:0.3923240000):0.0851539000	(((1ji5_A.pdb:0.2146410000	1jig_A.pdb:0.1776530000):0.0595082000	(1n1q_A.pdb:0.1409660000	2chp_A.pdb:0.3699320000):0.1230070000):0.0942459000	(1qgh_A.pdb:0.2880560000	2ux1_A.pdb:0.3414670000):0.2408750000):0.0950298000):0.1325330000):0.2455740000	(2fzf_A.pdb:0.8402490000	2vzb_A.pdb:0.7486430000):0.3265520000):0.2101420000):0.0948309000	((1lko_A.pdb:0.4885390000	1yuz_A.pdb:0.7778300000):0.4528820000	3qhb_A.pdb:0.5833700000):0.7133120000):0.1133970000	((((1bg7_A.pdb:0.3927640000	(1lb3_A.pdb:0.0905010000	2za7_A.pdb:0.0946060000):0.2418460000):0.0548033000	1r03_A.pdb:0.1090460000):0.2114990000	(1z6o_A.pdb:0.7540060000	1z6o_M.pdb:0.4161990000):0.2232290000):0.1723600000	((((1eum_A.pdb:0.3484290000	1krq_A.pdb:0.1684150000):0.1983900000	3e6s_A.pdb:0.4157630000):0.1183310000	2jd7_A.pdb:0.1552720000):0.1324520000	1vlg_A.pdb:0.1851800000):0.1991160000):0.3173930000):0.4806900000	1otk_A.pdb:2.2399310000):0.2805130000	((((1jk0_A.pdb:0.5939870000	2uw2_A.pdb:0.1179400000):0.0957064000	1w68_A.pdb:0.0341990000):0.7521730000	(1mxr_A.pdb:0.6447080000	(((1oqu_A.pdb:0.1635500000	1r2f_A.pdb:0.2040320000):0.0529004000	1uzr_A.pdb:0.0623700000):0.7230010000	3ee4_A.pdb:1.3320760000):0.0408977000):0.2464540000):0.4386780000	((1mty_B.pdb:1.5137100000	(2inc_B.pdb:0.9398770000	2inp_C.pdb:0.9106770000):0.2319940000):0.4119940000	(1mty_D.pdb:0.8904340000	3dhg_A.pdb:1.5206400000):0.6437920000):0.1671140000):0.3595140000):0.2608040000	1za0_A.pdb:1.0600690000):0.7071770000	(2uw1_A.pdb:0.0330500000	2uw1_B.pdb:0.0613280000):0.0942710000);
(1afr_A.pdb:0.1740410000	(((((((((1bcf_A.pdb:0.0350680000	3e1q_A.pdb:0.0380210000):0.1818270000	2fkz_A.pdb:0.1430620000):0.1337500000	1jgc_A.pdb:0.3291340000):0.3280830000	1nfv_A.pdb:0.6764780000):0.1992200000	((((((1dps_A.pdb:0.0436490000	1jts_A.pdb:0.0514160000):0.2832830000	1o9r_A.pdb:0.2140660000):0.3314620000	1uvh_A.pdb:0.6789670000):0.2850050000	(1tjo_A.pdb:0.0237880000	1tk6_A.pdb:0.0238880000):0.4698950000):0.1277720000	((((1ji4_A.pdb:0.5400930000	2fjc_A.pdb:0.4575540000):0.1181800000	(1qgh_A.pdb:0.3137410000	2ux1_A.pdb:0.3420240000):0.1976120000):0.1028410000	((1ji5_A.pdb:0.2778090000	1jig_A.pdb:0.1500550000):0.0826467000	1n1q_A.pdb:0.1579120000):0.0899147000):0.0715903000	2chp_A.pdb:0.2467970000):0.1876670000):0.1171020000	(2fzf_A.pdb:1.1691410000	2vzb_A.pdb:0.7993720000):0.1991900000):0.2510160000):0.1048060000	(1lko_A.pdb:0.6181060000	(1yuz_A.pdb:0.5844350000	3qhb_A.pdb:0.6695780000):0.1799420000):0.7598540000):0.1449520000	((((1bg7_A.pdb:0.4144130000	1r03_A.pdb:0.1485760000):0.0439532000	(1lb3_A.pdb:0.1037090000	2za7_A.pdb:0.1245700000):0.2743360000):0.1990910000	(1z6o_A.pdb:1.0022850000	1z6o_M.pdb:0.4776800000):0.1991630000):0.0315291000	((((1eum_A.pdb:0.3853970000	1krq_A.pdb:0.1570980000):0.1281390000	3e6s_A.pdb:0.4589680000):0.1224810000	2jd7_A.pdb:0.1587010000):0.0773740000	1vlg_A.pdb:0.2146970000):0.3092390000):0.2778410000):0.6181050000	(((((1jk0_A.pdb:0.5095420000	2uw2_A.pdb:0.0907010000):0.1048930000	1w68_A.pdb:0.0592070000):0.7017670000	(1mxr_A.pdb:0.8204200000	(((1oqu_A.pdb:0.1650140000	1r2f_A.pdb:0.1343490000):0.0483839000	1uzr_A.pdb:0.0989940000):0.6812180000	3ee4_A.pdb:1.4291230000):0.0128513000):0.3018400000):0.2590210000	((1mty_B.pdb:1.3494640000	(2inc_B.pdb:0.9262820000	2inp_C.pdb:0.9465640000):0.2231830000):0.5610270000	(1mty_D.pdb:0.9259950000	3dhg_A.pdb:1.2412500000):0.5302270000):0.1869960000):0.2441820000	1otk_A.pdb:2.2894600000):0.2748120000):0.1218050000	1za0_A.pdb:0.9958030000):0.8835940000	(2uw1_A.pdb:0.0358980000	2uw1_B.pdb:0.0662190000):0.0545373000);
(1afr_A.pdb:0.1418450000	(((((((((1bcf_A.pdb:0.0301170000	3e1q_A.pdb:0.0205310000):0.1033830000	2fkz_A.pdb:0.1470550000):0.1341300000	1jgc_A.pdb:0.3153350000):0.2427630000	1nfv_A.pdb:0.5312580000):0.1466570000	((((((1dps_A.pdb:0.0789000000	1jts_A.pdb:0.0245130000):0.3050850000	1o9r_A.pdb:0.2505660000):0.1643720000	1uvh_A.pdb:0.4907720000):0.2073720000	(1tjo_A.pdb:0.0292380000	1tk6_A.pdb:0.0094810000):0.5124330000):0.1991700000	((1ji4_A.pdb:0.4773230000	2fjc_A.pdb:0.3861410000):0.1315040000	(((1ji5_A.pdb:0.2438150000	1n1q_A.pdb:0.2443380000):0.0371208000	1jig_A.pdb:0.2015730000):0.0503805000	((1qgh_A.pdb:0.1447850000	2ux1_A.pdb:0.4042050000):0.3090620000	2chp_A.pdb:0.3354800000):0.0551207000):0.1429840000):0.2540340000):0.1432150000	(2fzf_A.pdb:1.2886310000	2vzb_A.pdb:0.6217490000):0.3540230000):0.3479050000):0.1395310000	(((((1bg7_A.pdb:0.3737120000	(1lb3_A.pdb:0.1385900000	2za7_A.pdb:0.0964110000):0.1973450000):0.0537053000	1r03_A.pdb:0.1285420000):0.1522210000	(1z6o_A.pdb:0.6445690000	1z6o_M.pdb:0.5546280000):0.2913310000):0.1773460000	(((1eum_A.pdb:0.3210250000	1krq_A.pdb:0.2595490000):0.1690460000	(1vlg_A.pdb:0.3324830000	2jd7_A.pdb:0.1111940000):0.1120620000):0.1894370000	3e6s_A.pdb:0.6198410000):0.1018970000):0.3401020000	((1lko_A.pdb:0.5037310000	1yuz_A.pdb:0.7753170000):0.5345450000	3qhb_A.pdb:0.3867450000):0.7607240000):0.0899066000):0.5444650000	1otk_A.pdb:2.2884190000):0.3961520000	((((1jk0_A.pdb:0.5376660000	2uw2_A.pdb:0.0807570000):0.1068330000	1w68_A.pdb:0.0481200000):0.6853340000	(1mxr_A.pdb:0.8866570000	(((1oqu_A.pdb:0.1456760000	1r2f_A.pdb:0.1955320000):0.0846161000	1uzr_A.pdb:0.0617650000):0.8618570000	3ee4_A.pdb:1.1939590000):0.0935499000):0.1379290000):0.4139040000	((1mty_B.pdb:1.8192840000	(2inc_B.pdb:0.9018210000	2inp_C.pdb:1.3625420000):0.1782920000):0.2947300000	(1mty_D.pdb:1.0496850000	3dhg_A.pdb:1.3175780000):0.6803050000):0.5181050000):0.4121320000):0.6474130000	1za0_A.pdb:0.9754790000):0.7339110000	(2uw1_A.pdb:0.0304360000	2uw1_B.pdb:0.0505230000):0.0469926000);
(1afr_A.pdb:0.2224720000	((((((((((1bcf_A.pdb:0.0413690000	3e1q_A.pdb:0.0222720000):0.1024780000	2fkz_A.pdb:0.1360590000):0.1330010000	1jgc_A.pdb:0.2128990000):0.3090870000	1nfv_A.pdb:0.4313950000):0.2174880000	((((((1dps_A.pdb:0.0789180000	1jts_A.pdb:0.0286500000):0.2646650000	1o9r_A.pdb:0.2000610000):0.2649420000	1uvh_A.pdb:0.5921570000):0.1152410000	(1tjo_A.pdb:0.0505860000	1tk6_A.pdb:0.0064830000):0.5283530000):0.1569050000	((1ji4_A.pdb:0.3856150000	2fjc_A.pdb:0.3157030000):0.1410940000	((((1ji5_A.pdb:0.2298810000	1n1q_A.pdb:0.1781600000):0.0740194000	1jig_A.pdb:0.1869600000):0.0566631000	2chp_A.pdb:0.2939910000):0.1093550000	(1qgh_A.pdb:0.1570190000	2ux1_A.pdb:0.3872790000):0.2562790000):0.0720938000):0.1219210000):0.2577570000	(2fzf_A.pdb:1.0381050000	2vzb_A.pdb:0.5049870000):0.3584130000):0.3361360000):0.2073590000	(((((1bg7_A.pdb:0.4049790000	1r03_A.pdb:0.1732240000):0.1265990000	(1lb3_A.pdb:0.0685190000	2za7_A.pdb:0.1477530000):0.2560710000):0.1253320000	(1z6o_A.pdb:0.9147570000	1z6o_M.pdb:0.4264020000):0.2833610000):0.1932540000	(((1eum_A.pdb:0.2519550000	1krq_A.pdb:0.2418180000):0.2297080000	(1vlg_A.pdb:0.2344030000	2jd7_A.pdb:0.2142750000):0.0751876000):0.1574470000	3e6s_A.pdb:0.4271510000):0.1231570000):0.2411470000	((1lko_A.pdb:0.5218700000	1yuz_A.pdb:0.8226990000):0.4966570000	3qhb_A.pdb:0.6178750000):0.4653470000):0.1099310000):0.2484650000	1otk_A.pdb:2.2390180000):0.3644200000	((((((1jk0_A.pdb:0.5592570000	2uw2_A.pdb:0.0864950000):0.0700070000	1w68_A.pdb:0.0849480000):0.6883580000	((1oqu_A.pdb:0.1360850000	1r2f_A.pdb:0.1785610000):0.0567258000	1uzr_A.pdb:0.0727070000):0.6894540000):0.1766230000	1mxr_A.pdb:0.7606560000):0.1903740000	3ee4_A.pdb:1.2480790000):0.3500530000	(((1mty_B.pdb:1.6265010000	2inc_B.pdb:0.7342820000):0.3104750000	2inp_C.pdb:0.9593460000):0.3014450000	(1mty_D.pdb:1.0032220000	3dhg_A.pdb:1.2412130000):0.5183700000):0.3186640000):0.5214030000):0.6067590000	1za0_A.pdb:1.0383620000):0.6041640000	2uw1_A.pdb:0.0015700000):0.0442836000	2uw1_B.pdb:0.0542330000);
(1afr_A.pdb:0.1883330000	((((((((((1bcf_A.pdb:0.0252230000	3e1q_A.pdb:0.0378320000):0.1419840000	2fkz_A.pdb:0.1150070000):0.1123650000	1jgc_A.pdb:0.2930020000):0.3903950000	1nfv_A.pdb:0.3922860000):0.0978897000	((((((1dps_A.pdb:0.0394080000	1jts_A.pdb:0.0514370000):0.2527620000	1o9r_A.pdb:0.2122060000):0.2891140000	1uvh_A.pdb:0.5544430000):0.1982030000	((((1ji4_A.pdb:0.4590760000	2ux1_A.pdb:0.3685300000):0.1521540000	1qgh_A.pdb:0.1828400000):0.1971130000	(((1ji5_A.pdb:0.1578930000	1jig_A.pdb:0.1582790000):0.1061580000	1n1q_A.pdb:0.1531850000):0.0593823000	2chp_A.pdb:0.3273610000):0.1010980000):0.0452696000	2fjc_A.pdb:0.4786850000):0.2025810000):0.2202250000	(1tjo_A.pdb:0.0529760000	1tk6_A.pdb:0.0005610000):0.4189930000):0.1549430000	(2fzf_A.pdb:1.1182850000	2vzb_A.pdb:0.6497470000):0.3215000000):0.3947130000):0.1830040000	(((((1bg7_A.pdb:0.2993830000	(1lb3_A.pdb:0.0546950000	2za7_A.pdb:0.0863320000):0.2370060000):0.0593492000	1r03_A.pdb:0.2086200000):0.1348800000	(1z6o_A.pdb:0.7399430000	1z6o_M.pdb:0.4638580000):0.2872400000):0.2976170000	((((1eum_A.pdb:0.3822750000	1krq_A.pdb:0.1969120000):0.1176780000	3e6s_A.pdb:0.5980180000):0.1239870000	2jd7_A.pdb:0.1281620000):0.1420580000	1vlg_A.pdb:0.1953300000):0.1643300000):0.1926180000	((1lko_A.pdb:0.5046440000	1yuz_A.pdb:0.7959910000):0.3402630000	3qhb_A.pdb:0.4676560000):0.6641540000):0.0440151000):0.4764410000	1otk_A.pdb:2.2761560000):0.3662960000	((((1jk0_A.pdb:0.5056130000	2uw2_A.pdb:0.1229990000):0.1142220000	1w68_A.pdb:0.0524650000):0.7300490000	(1mxr_A.pdb:0.6348240000	(((1oqu_A.pdb:0.1771550000	1r2f_A.pdb:0.1842120000):0.1063870000	1uzr_A.pdb:0.0007850000):0.7511910000	3ee4_A.pdb:1.1771860000):0.1771610000):0.2652630000):0.3491650000	(((1mty_B.pdb:1.5294990000	2inp_C.pdb:0.8885180000):0.1652960000	2inc_B.pdb:0.8530780000):0.5740940000	(1mty_D.pdb:1.0653570000	3dhg_A.pdb:1.1046380000):0.7454710000):0.3670390000):0.3216780000):0.2492200000	1za0_A.pdb:1.0382280000):0.9640140000	2uw1_A.pdb:0.0041340000):0.0470264000	2uw1_B.pdb:0.0600940000);
(1afr_A.pdb:0.2036470000	((((((((((((1bcf_A.pdb:0.0265000000	3e1q_A.pdb:0.0435380000):0.1831500000	2fkz_A.pdb:0.0664090000):0.2026450000	1jgc_A.pdb:0.3092020000):0.2180970000	1nfv_A.pdb:0.5264620000):0.2832550000	(1lko_A.pdb:0.8417690000	1yuz_A.pdb:0.8150690000):0.6863940000):0.0260831000	((((((1dps_A.pdb:0.0747600000	1jts_A.pdb:0.0658310000):0.2927200000	1o9r_A.pdb:0.2308960000):0.2859760000	(1tjo_A.pdb:0.0174350000	1tk6_A.pdb:0.0355540000):0.4850410000):0.0951154000	1uvh_A.pdb:0.6081490000):0.2162910000	((1ji4_A.pdb:0.4315450000	2fjc_A.pdb:0.3845420000):0.0676942000	((((1ji5_A.pdb:0.1684080000	1jig_A.pdb:0.2063470000):0.0743228000	1n1q_A.pdb:0.2279530000):0.0805600000	2chp_A.pdb:0.3788980000):0.0636407000	(1qgh_A.pdb:0.2304350000	2ux1_A.pdb:0.3403420000):0.3331170000):0.0721483000):0.1142350000):0.1782140000	(2fzf_A.pdb:1.1995750000	2vzb_A.pdb:0.5722580000):0.4125980000):0.4222500000):0.2187580000	3qhb_A.pdb:1.0111390000):0.0789897000	((((1bg7_A.pdb:0.4113220000	1r03_A.pdb:0.2049030000):0.0362395000	(1lb3_A.pdb:0.0739640000	2za7_A.pdb:0.0820100000):0.2167270000):0.1781860000	(1z6o_A.pdb:0.7767960000	1z6o_M.pdb:0.5463200000):0.2148580000):0.1522400000	((((1eum_A.pdb:0.3369020000	1krq_A.pdb:0.1970200000):0.1403930000	3e6s_A.pdb:0.5871140000):0.1444120000	2jd7_A.pdb:0.1312240000):0.1390410000	1vlg_A.pdb:0.2273700000):0.2631820000):0.2345610000):0.3947180000	1otk_A.pdb:2.6482630000):0.3580780000	((((1jk0_A.pdb:0.6632830000	2uw2_A.pdb:0.1458370000):0.0896524000	1w68_A.pdb:0.0921630000):0.7112750000	(1mxr_A.pdb:0.8470600000	(((1oqu_A.pdb:0.1237790000	1r2f_A.pdb:0.2113920000):0.0624886000	1uzr_A.pdb:0.0792530000):0.6572630000	3ee4_A.pdb:1.1830950000):0.0227996000):0.2481930000):0.3625290000	((1mty_B.pdb:1.5200320000	(2inc_B.pdb:1.1321020000	2inp_C.pdb:1.0493180000):0.1227400000):0.4239800000	(1mty_D.pdb:1.1229210000	3dhg_A.pdb:1.3516000000):0.5061830000):0.3108760000):0.2131880000):0.3752680000	1za0_A.pdb:0.9262300000):1.0295200000	2uw1_A.pdb:0.0032230000):0.0327326000	2uw1_B.pdb:0.0584750000);
(1afr_A.pdb:0.1980100000	((((((((((((1bcf_A.pdb:0.0289140000	3e1q_A.pdb:0.0810740000):0.1370320000	2fkz_A.pdb:0.1477550000):0.1302560000	1jgc_A.pdb:0.2077470000):0.2636840000	1nfv_A.pdb:0.4814430000):0.0907583000	(((((1dps_A.pdb:0.0744300000	1jts_A.pdb:0.0274420000):0.2558310000	1o9r_A.pdb:0.2549210000):0.2365930000	1uvh_A.pdb:0.6047920000):0.3304850000	((1ji4_A.pdb:0.3612110000	2fjc_A.pdb:0.4478560000):0.1433450000	((((1ji5_A.pdb:0.2963230000	1n1q_A.pdb:0.2013250000):0.0398426000	1jig_A.pdb:0.1803950000):0.0865686000	2chp_A.pdb:0.3727720000):0.0617739000	(1qgh_A.pdb:0.1818550000	2ux1_A.pdb:0.3446280000):0.2956990000):0.0971470000):0.1714450000):0.1320740000	((1tjo_A.pdb:0.0339700000	1tk6_A.pdb:0.0151580000):0.3964330000	(2fzf_A.pdb:1.5365840000	2vzb_A.pdb:0.8761800000):0.1474500000):0.1309320000):0.3704140000):0.2789280000	((1lko_A.pdb:0.5779830000	1yuz_A.pdb:0.8496430000):0.3225300000	3qhb_A.pdb:0.5304570000):0.6928690000):0.0203045000	(((((1bg7_A.pdb:0.4097610000	(1lb3_A.pdb:0.0893340000	2za7_A.pdb:0.0940090000):0.2048970000):0.0532838000	1r03_A.pdb:0.1860510000):0.1727060000	1z6o_A.pdb:0.9129020000):0.1353250000	1z6o_M.pdb:0.5503480000):0.0838678000	((((1eum_A.pdb:0.2885040000	1krq_A.pdb:0.2312390000):0.2488200000	2jd7_A.pdb:0.1922930000):0.0499127000	1vlg_A.pdb:0.1785780000):0.1693890000	3e6s_A.pdb:0.5950600000):0.1436300000):0.3609820000):0.7001170000	1otk_A.pdb:2.2209460000):0.2841900000	(((1mty_B.pdb:1.3915320000	2inp_C.pdb:1.1125670000):0.1870320000	2inc_B.pdb:0.8698680000):0.5188020000	(1mty_D.pdb:0.9484820000	3dhg_A.pdb:1.4004700000):0.1696940000):0.4392720000):0.1010950000	(((1jk0_A.pdb:0.6070480000	2uw2_A.pdb:0.0837190000):0.0902947000	1w68_A.pdb:0.1129150000):0.6436820000	((1mxr_A.pdb:0.8891320000	3ee4_A.pdb:1.3351300000):0.0764121000	(1oqu_A.pdb:0.0996140000	(1r2f_A.pdb:0.2267690000	1uzr_A.pdb:0.1258750000):0.0636698000):0.7060460000):0.2524230000):0.5729460000):0.4389710000	1za0_A.pdb:0.7973450000):0.8418890000	2uw1_A.pdb:0.0070390000):0.0220907000	2uw1_B.pdb:0.0454730000);
(1afr_A.pdb:0.1091370000	((((((((((1bcf_A.pdb:0.0157720000	3e1q_A.pdb:0.0281810000):0.1170700000	(1jgc_A.pdb:0.4521200000	2fkz_A.pdb:0.1375300000):0.0498950000):0.2212920000	1nfv_A.pdb:0.6287960000):0.1878160000	(((((1bg7_A.pdb:0.4464240000	(1lb3_A.pdb:0.0604640000	2za7_A.pdb:0.1426400000):0.2207240000):0.0555435000	1r03_A.pdb:0.1898130000):0.1444440000	(1z6o_A.pdb:0.7882940000	1z6o_M.pdb:0.4607860000):0.2103460000):0.1700300000	3e6s_A.pdb:0.7802700000):0.1284800000	(((1eum_A.pdb:0.3860070000	1krq_A.pdb:0.2243330000):0.2466490000	2jd7_A.pdb:0.1837820000):0.0590230000	1vlg_A.pdb:0.2501250000):0.1598350000):0.2828620000):0.0700005000	((1lko_A.pdb:0.5822020000	1yuz_A.pdb:0.6921710000):0.4981410000	3qhb_A.pdb:0.4070770000):0.8033770000):0.1400660000	((((((1dps_A.pdb:0.0693600000	1jts_A.pdb:0.0204430000):0.2457040000	1o9r_A.pdb:0.2776310000):0.2197260000	1uvh_A.pdb:0.6384680000):0.1892900000	(1tjo_A.pdb:0.0195500000	1tk6_A.pdb:0.0377420000):0.7309610000):0.1262030000	((1ji4_A.pdb:0.5409460000	2fjc_A.pdb:0.4211840000):0.1626710000	((((1ji5_A.pdb:0.2426610000	1jig_A.pdb:0.2155600000):0.0505344000	1n1q_A.pdb:0.2539870000):0.0652363000	2chp_A.pdb:0.4226650000):0.0729064000	(1qgh_A.pdb:0.2175290000	2ux1_A.pdb:0.3683200000):0.3091710000):0.1001290000):0.1732130000):0.2418030000	(2fzf_A.pdb:1.3445070000	2vzb_A.pdb:0.5997670000):0.2103570000):0.2240900000):0.5047690000	1otk_A.pdb:2.0519950000):0.3115930000	((1mty_B.pdb:1.7485560000	(2inc_B.pdb:0.8787110000	2inp_C.pdb:1.4358420000):0.1442430000):0.3033830000	(1mty_D.pdb:0.9387060000	3dhg_A.pdb:1.6786830000):0.6628020000):0.4744110000):0.1161330000	(((1jk0_A.pdb:0.5410410000	2uw2_A.pdb:0.1186220000):0.0831280000	1w68_A.pdb:0.0679650000):0.6915930000	(1mxr_A.pdb:0.8200920000	(((1oqu_A.pdb:0.1445760000	1r2f_A.pdb:0.2220920000):0.0551735000	1uzr_A.pdb:0.0623500000):0.7121050000	3ee4_A.pdb:1.2336120000):0.2134430000):0.2417810000):0.3961800000):0.5682810000	1za0_A.pdb:0.7916460000):0.9660880000	(2uw1_A.pdb:0.0450380000	2uw1_B.pdb:0.0453470000):0.0908900000);
(1afr_A.pdb:0.2034210000	(((((((((((1bcf_A.pdb:0.0342160000	3e1q_A.pdb:0.0289730000):0.1217130000	2fkz_A.pdb:0.1431460000):0.1579470000	1jgc_A.pdb:0.2184540000):0.2814880000	1nfv_A.pdb:0.5452760000):0.1134970000	((((((1dps_A.pdb:0.0494550000	1jts_A.pdb:0.0574480000):0.2166590000	1o9r_A.pdb:0.2060970000):0.2779950000	1uvh_A.pdb:0.5773950000):0.2093680000	(1tjo_A.pdb:0.0234340000	1tk6_A.pdb:0.0140700000):0.3832590000):0.1257740000	((1ji4_A.pdb:0.3950380000	2fjc_A.pdb:0.3846640000):0.1625750000	(((1ji5_A.pdb:0.2641860000	1jig_A.pdb:0.1383520000):0.0483913000	(1n1q_A.pdb:0.1469080000	2chp_A.pdb:0.2705200000):0.0744717000):0.0707875000	(1qgh_A.pdb:0.1526240000	2ux1_A.pdb:0.3478060000):0.2466270000):0.1320120000):0.1871670000):0.1413270000	(2fzf_A.pdb:0.9736380000	2vzb_A.pdb:0.7998690000):0.3517640000):0.3233000000):0.1273600000	1otk_A.pdb:2.8243980000):0.0279169000	((1lko_A.pdb:0.4666310000	1yuz_A.pdb:0.8292900000):0.3635610000	3qhb_A.pdb:0.3777260000):0.7321980000):0.1115830000	(((1bg7_A.pdb:0.5145430000	1r03_A.pdb:0.1646220000):0.0679813000	(1lb3_A.pdb:0.1322300000	2za7_A.pdb:0.0844280000):0.2386740000):0.0967355000	(((((1eum_A.pdb:0.3359380000	1krq_A.pdb:0.2560660000):0.2339440000	2jd7_A.pdb:0.1929330000):0.0831006000	1vlg_A.pdb:0.1798630000):0.2130080000	3e6s_A.pdb:0.6533360000):0.1760830000	(1z6o_A.pdb:0.9475900000	1z6o_M.pdb:0.3409210000):0.3096810000):0.0747686000):0.3144720000):0.6346800000	((((1jk0_A.pdb:0.5054310000	2uw2_A.pdb:0.0887300000):0.0705868000	1w68_A.pdb:0.0666480000):0.7179670000	(1mxr_A.pdb:0.7385600000	((1oqu_A.pdb:0.1094210000	(1r2f_A.pdb:0.2017810000	1uzr_A.pdb:0.0912800000):0.0857557000):0.6165890000	3ee4_A.pdb:1.7446720000):0.1489770000):0.1441780000):0.3542470000	(((1mty_B.pdb:1.5975850000	2inc_B.pdb:0.9349930000):0.1440900000	2inp_C.pdb:0.9490540000):0.3911100000	(1mty_D.pdb:1.0476440000	3dhg_A.pdb:1.2933740000):0.5823130000):0.3539150000):0.6788060000):0.1884010000	1za0_A.pdb:1.2322260000):0.7754510000	2uw1_A.pdb:0.0303550000):0.0273503000	2uw1_B.pdb:0.0479790000);
(1afr_A.pdb:0.1420060000	((((((((((1bcf_A.pdb:0.0286010000	3e1q_A.pdb:0.0481350000):0.1204210000	2fkz_A.pdb:0.1126240000):0.0440363000	1jgc_A.pdb:0.3561870000):0.4094840000	1nfv_A.pdb:0.6521990000):0.1368160000	(((((((1dps_A.pdb:0.0596870000	1jts_A.pdb:0.0597230000):0.2607470000	1o9r_A.pdb:0.1236060000):0.2637150000	1uvh_A.pdb:0.5164200000):0.1988370000	((1ji4_A.pdb:0.4324360000	2fjc_A.pdb:0.2762080000):0.1305130000	(((1ji5_A.pdb:0.2145320000	(1n1q_A.pdb:0.1408320000	2chp_A.pdb:0.3286830000):0.1077000000):0.0624840000	1jig_A.pdb:0.1625480000):0.1157080000	(1qgh_A.pdb:0.1801200000	2ux1_A.pdb:0.3466710000):0.2458470000):0.0749016000):0.1747970000):0.1736440000	(1tjo_A.pdb:0.0249320000	1tk6_A.pdb:0.0168500000):0.3775290000):0.1610260000	2vzb_A.pdb:0.9433100000):0.1629890000	2fzf_A.pdb:1.1640450000):0.1925210000):0.3197060000	((((1bg7_A.pdb:0.3517520000	(1lb3_A.pdb:0.0824060000	2za7_A.pdb:0.1177320000):0.2293500000):0.1064090000	1r03_A.pdb:0.1211660000):0.1068930000	(1z6o_A.pdb:0.7930410000	1z6o_M.pdb:0.4282210000):0.3292120000):0.1497690000	((1eum_A.pdb:0.3062560000	1krq_A.pdb:0.2744840000):0.2127100000	(1vlg_A.pdb:0.2858320000	(2jd7_A.pdb:0.1416680000	3e6s_A.pdb:0.6425160000):0.0544540000):0.0924086000):0.1617790000):0.2299240000):0.0149303000	((1lko_A.pdb:0.4478650000	1yuz_A.pdb:0.7170080000):0.5848890000	3qhb_A.pdb:0.3616610000):0.6147470000):0.2305250000	1otk_A.pdb:2.0769300000):0.4476180000	((((1jk0_A.pdb:0.5344540000	2uw2_A.pdb:0.1172740000):0.0283117000	1w68_A.pdb:0.0922180000):0.6757380000	(1mxr_A.pdb:0.8794380000	((1oqu_A.pdb:0.0647020000	(1r2f_A.pdb:0.1989930000	1uzr_A.pdb:0.1127020000):0.0756538000):0.7009190000	3ee4_A.pdb:1.1523160000):0.1538500000):0.1555360000):0.4186630000	((1mty_B.pdb:1.3840680000	(2inc_B.pdb:0.9258300000	2inp_C.pdb:1.0238700000):0.0962766000):0.3207210000	(1mty_D.pdb:1.0375640000	3dhg_A.pdb:1.3023180000):0.6630450000):0.2769730000):0.3812450000):0.2976340000	1za0_A.pdb:1.2946950000):0.6327390000	(2uw1_A.pdb:0.0312540000	2uw1_B.pdb:0.0531060000):0.0899004000);
(1afr_A.pdb:0.1581480000	(((((((((((1bcf_A.pdb:0.0121680000	3e1q_A.pdb:0.0427170000):0.1326000000	2fkz_A.pdb:0.1654430000):0.0879890000	1jgc_A.pdb:0.2633420000):0.3364390000	1nfv_A.pdb:0.3831460000):0.1137140000	((((((1dps_A.pdb:0.0806360000	1jts_A.pdb:0.0296590000):0.2043800000	1o9r_A.pdb:0.2576470000):0.3296360000	1uvh_A.pdb:0.5281610000):0.2359670000	(1tjo_A.pdb:0.0143060000	1tk6_A.pdb:0.0132690000):0.4956700000):0.1324730000	(2fzf_A.pdb:1.3535940000	2vzb_A.pdb:0.4639280000):0.4083480000):0.1654280000	((1ji4_A.pdb:0.5016200000	2fjc_A.pdb:0.4235850000):0.1821880000	(((1ji5_A.pdb:0.2567440000	1jig_A.pdb:0.1442640000):0.0477990000	(1n1q_A.pdb:0.1401460000	2chp_A.pdb:0.3811820000):0.0892609000):0.0842136000	(1qgh_A.pdb:0.2302070000	2ux1_A.pdb:0.3846150000):0.2652740000):0.0418732000):0.1189390000):0.3710300000):0.1162780000	((1lko_A.pdb:0.4680680000	1yuz_A.pdb:0.6633350000):0.3381300000	3qhb_A.pdb:0.4932360000):0.8572380000):0.1154770000	(((((1bg7_A.pdb:0.3576560000	(1lb3_A.pdb:0.0603370000	2za7_A.pdb:0.0983270000):0.2096710000):0.0520640000	1r03_A.pdb:0.1881660000):0.1382000000	(1z6o_A.pdb:0.8408750000	1z6o_M.pdb:0.4556210000):0.2007360000):0.1626610000	3e6s_A.pdb:0.4423200000):0.0735314000	((1eum_A.pdb:0.3045220000	1krq_A.pdb:0.2442690000):0.1849530000	(1vlg_A.pdb:0.2291180000	2jd7_A.pdb:0.1908070000):0.0448098000):0.0833442000):0.3745870000):0.1841890000	1otk_A.pdb:2.4095200000):0.4716870000	(((((1jk0_A.pdb:0.5120220000	2uw2_A.pdb:0.1005150000):0.0938719000	1w68_A.pdb:0.0512900000):0.8523760000	(((1oqu_A.pdb:0.1325040000	1r2f_A.pdb:0.1907360000):0.0512508000	1uzr_A.pdb:0.0452760000):0.6557600000	3ee4_A.pdb:1.4015290000):0.0381813000):0.1976980000	1mxr_A.pdb:0.6453770000):0.4980630000	(((1mty_B.pdb:1.3865250000	2inp_C.pdb:0.8997960000):0.1965900000	2inc_B.pdb:1.0133110000):0.6026520000	(1mty_D.pdb:0.9201870000	3dhg_A.pdb:1.5706660000):0.2829890000):0.5966120000):0.3644830000):0.2924530000	1za0_A.pdb:0.8579380000):0.9635030000	2uw1_A.pdb:0.0016920000):0.0261636000	2uw1_B.pdb:0.0558530000);
(1afr_A.pdb:0.1613640000	(((((((1bcf_A.pdb:0.0264540000	3e1q_A.pdb:0.0281830000):0.1197240000	2fkz_A.pdb:0.1304630000):0.1806870000	1jgc_A.pdb:0.2255790000):0.2120720000	(((((((1dps_A.pdb:0.0549920000	1jts_A.pdb:0.0222660000):0.2552200000	1o9r_A.pdb:0.2023090000):0.2519480000	1uvh_A.pdb:0.5281930000):0.1557830000	((1otk_A.pdb:2.5179380000	1tk6_A.pdb:0.0020370000):0.0004328270	1tjo_A.pdb:0.0508590000):0.5204240000):0.1716650000	((((1ji4_A.pdb:0.5006030000	2fjc_A.pdb:0.4005700000):0.2228110000	(1n1q_A.pdb:0.1752820000	2chp_A.pdb:0.3402420000):0.0329829000):0.0639825000	(1ji5_A.pdb:0.1789210000	1jig_A.pdb:0.1880250000):0.0454621000):0.0528762000	(1qgh_A.pdb:0.1331210000	2ux1_A.pdb:0.3929770000):0.3140500000):0.1192280000):0.2587160000	(2fzf_A.pdb:1.1327410000	2vzb_A.pdb:0.6063340000):0.4561620000):0.4428820000	1nfv_A.pdb:0.4924640000):0.1144790000):0.3160910000	((1lko_A.pdb:0.7513220000	1yuz_A.pdb:0.6589360000):0.2865480000	3qhb_A.pdb:0.5089110000):0.8142580000):0.1666960000	((((1bg7_A.pdb:0.3615380000	(1lb3_A.pdb:0.1082420000	2za7_A.pdb:0.1079010000):0.1653520000):0.0507436000	1r03_A.pdb:0.1939790000):0.2094840000	(1z6o_A.pdb:0.7610290000	1z6o_M.pdb:0.4339040000):0.2089350000):0.1664140000	(((1eum_A.pdb:0.3519580000	1krq_A.pdb:0.2429500000):0.0700169000	3e6s_A.pdb:0.6301750000):0.1791150000	(1vlg_A.pdb:0.2569950000	2jd7_A.pdb:0.2284430000):0.0838985000):0.1787270000):0.0797582000):1.0203200000	(((((1jk0_A.pdb:0.5637010000	2uw2_A.pdb:0.1090550000):0.0960808000	1w68_A.pdb:0.0495500000):0.6266520000	(1mxr_A.pdb:0.8251070000	(((1oqu_A.pdb:0.1634350000	1r2f_A.pdb:0.1868500000):0.0883457000	1uzr_A.pdb:0.0128770000):0.7571830000	3ee4_A.pdb:1.2844180000):0.1473630000):0.3324790000):0.4982130000	((1mty_B.pdb:1.5910310000	(2inc_B.pdb:0.9407970000	2inp_C.pdb:0.9899720000):0.0557630000):0.3841350000	(1mty_D.pdb:0.8812690000	3dhg_A.pdb:1.3139820000):0.5522810000):0.6070110000):0.6062880000	1za0_A.pdb:1.0867890000):0.1729520000):0.5732500000	(2uw1_A.pdb:0.0309080000	2uw1_B.pdb:0.0688520000):0.0588941000);
(1afr_A.pdb:0.1819080000	((((((((((1bcf_A.pdb:0.0221210000	3e1q_A.pdb:0.0430860000):0.1010130000	2fkz_A.pdb:0.1118550000):0.0980659000	1jgc_A.pdb:0.3213560000):0.3192860000	1nfv_A.pdb:0.4165940000):0.2947670000	((((((1dps_A.pdb:0.0217410000	1jts_A.pdb:0.0507770000):0.2733620000	1o9r_A.pdb:0.1140220000):0.3258120000	1uvh_A.pdb:0.6485780000):0.2523940000	((((1ji4_A.pdb:0.4209420000	2fjc_A.pdb:0.3982590000):0.1771580000	(1qgh_A.pdb:0.2018220000	2ux1_A.pdb:0.4257000000):0.1904110000):0.1911950000	((1ji5_A.pdb:0.1730450000	1jig_A.pdb:0.1315710000):0.1059330000	1n1q_A.pdb:0.1395430000):0.0707645000):0.0945853000	2chp_A.pdb:0.2677840000):0.1814280000):0.1324190000	(1tjo_A.pdb:0.0231470000	1tk6_A.pdb:0.0172410000):0.3706510000):0.2332520000	2vzb_A.pdb:0.9034390000):0.3304420000):0.1736840000	((1lko_A.pdb:0.5181190000	1yuz_A.pdb:1.0245750000):0.3614590000	3qhb_A.pdb:0.6461450000):0.5657520000):0.1100560000	(((((1bg7_A.pdb:0.2660190000	(1lb3_A.pdb:0.1061280000	2za7_A.pdb:0.0978670000):0.1612370000):0.0699902000	1r03_A.pdb:0.1733970000):0.1250530000	(((1eum_A.pdb:0.3507300000	1krq_A.pdb:0.2366260000):0.2220690000	(1vlg_A.pdb:0.2217910000	2jd7_A.pdb:0.2195490000):0.0966264000):0.1628440000	3e6s_A.pdb:0.5426990000):0.2613870000):0.0390320000	(1z6o_A.pdb:0.8087230000	1z6o_M.pdb:0.5187680000):0.2430460000):0.2049180000	(1otk_A.pdb:1.9939210000	2fzf_A.pdb:0.7518070000):0.5292680000):0.0992217000):0.5602540000	((((1jk0_A.pdb:0.5669330000	2uw2_A.pdb:0.1247690000):0.0512799000	1w68_A.pdb:0.0918150000):0.7442730000	(1mxr_A.pdb:0.8534410000	((1oqu_A.pdb:0.1021510000	(1r2f_A.pdb:0.2022100000	1uzr_A.pdb:0.1078680000):0.0560505000):0.6123840000	3ee4_A.pdb:1.1988760000):0.1781270000):0.1417020000):0.3015560000	((1mty_B.pdb:1.3873050000	(2inc_B.pdb:0.9000670000	2inp_C.pdb:0.9593090000):0.1401520000):0.6005910000	(1mty_D.pdb:0.9191090000	3dhg_A.pdb:1.2353600000):0.6359980000):0.2688570000):0.5324470000):0.1373050000	1za0_A.pdb:1.1125590000):0.7130160000	2uw1_A.pdb:0.0170120000):0.0292672000	2uw1_B.pdb:0.0722850000);
(1afr_A.pdb:0.1760490000	(((((((((1bcf_A.pdb:0.0292590000	3e1q_A.pdb:0.0461340000):0.1244070000	2fkz_A.pdb:0.1288730000):0.2359090000	1jgc_A.pdb:0.1915880000):0.2762500000	1nfv_A.pdb:0.5228520000):0.2528100000	((((((1dps_A.pdb:0.0602020000	1jts_A.pdb:0.0346360000):0.2915210000	1o9r_A.pdb:0.2100940000):0.3032830000	1uvh_A.pdb:0.6603360000):0.1219400000	(1tjo_A.pdb:0.0316660000	1tk6_A.pdb:0.0181190000):0.5741800000):0.1205360000	((1ji4_A.pdb:0.4355420000	2fjc_A.pdb:0.3413050000):0.1525290000	((1ji5_A.pdb:0.2191900000	(1jig_A.pdb:0.2029940000	(1n1q_A.pdb:0.1493890000	2chp_A.pdb:0.4066720000):0.1022000000):0.0530863000):0.1064490000	(1qgh_A.pdb:0.2102960000	2ux1_A.pdb:0.3370930000):0.2648340000):0.0500817000):0.1501820000):0.2844770000	(2fzf_A.pdb:1.1355920000	2vzb_A.pdb:0.5514880000):0.4468020000):0.3623730000):0.1568500000	(((((1bg7_A.pdb:0.3793030000	(1lb3_A.pdb:0.0664810000	2za7_A.pdb:0.1195700000):0.2228960000):0.0486517000	1r03_A.pdb:0.1545210000):0.0998613000	(1z6o_A.pdb:0.7896240000	1z6o_M.pdb:0.4407430000):0.1923070000):0.1843190000	((((1eum_A.pdb:0.3032400000	1krq_A.pdb:0.1712090000):0.1098420000	3e6s_A.pdb:0.6694910000):0.1403600000	2jd7_A.pdb:0.1605640000):0.1490690000	1vlg_A.pdb:0.1147440000):0.2845040000):0.1774430000	((1lko_A.pdb:0.7102310000	1yuz_A.pdb:0.7494710000):0.3249970000	3qhb_A.pdb:0.5801840000):0.7529270000):0.0234152000):0.6303770000	1otk_A.pdb:2.7814530000):0.2815640000	(((((1jk0_A.pdb:0.5797610000	2uw2_A.pdb:0.1041870000):0.0722427000	1w68_A.pdb:0.0783240000):0.6589200000	(1mxr_A.pdb:0.7718550000	((1oqu_A.pdb:0.0993110000	(1r2f_A.pdb:0.1681290000	1uzr_A.pdb:0.0510240000):0.0650013000):0.5687430000	3ee4_A.pdb:1.2996320000):0.2150040000):0.2704690000):0.4169550000	(((1mty_B.pdb:1.1423540000	2inc_B.pdb:1.0643240000):0.1663350000	2inp_C.pdb:1.0556840000):0.4488390000	(1mty_D.pdb:0.7317360000	3dhg_A.pdb:1.5379100000):0.7499720000):0.4041080000):0.4205970000	1za0_A.pdb:0.9968970000):0.2645620000):0.8463290000	2uw1_A.pdb:0.0000030000):0.0219023000	2uw1_B.pdb:0.0595750000);
(1afr_A.pdb:0.1982040000	(((((((((((1bcf_A.pdb:0.0218670000	3e1q_A.pdb:0.0299830000):0.1075100000	2fkz_A.pdb:0.1055010000):0.1384760000	1jgc_A.pdb:0.2399780000):0.2829280000	((((1dps_A.pdb:0.0477510000	1jts_A.pdb:0.0625880000):0.2201240000	1o9r_A.pdb:0.1864630000):0.4214350000	(((1tjo_A.pdb:0.0245270000	1tk6_A.pdb:0.0060170000):0.3694160000	(2fzf_A.pdb:1.2810280000	2vzb_A.pdb:0.4668730000):0.5123370000):0.2028600000	1uvh_A.pdb:0.6602690000):0.1251630000):0.1606420000	(((1ji4_A.pdb:0.5418180000	(1qgh_A.pdb:0.2007250000	2ux1_A.pdb:0.3026480000):0.2096510000):0.1083470000	2fjc_A.pdb:0.4562670000):0.0433110000	((1ji5_A.pdb:0.2750410000	1jig_A.pdb:0.1211180000):0.0993195000	(1n1q_A.pdb:0.1548600000	2chp_A.pdb:0.3214280000):0.0598495000):0.0863854000):0.0983484000):0.6984170000):0.0101385000	1nfv_A.pdb:0.5685100000):0.3363590000	((1lko_A.pdb:0.6783820000	1yuz_A.pdb:1.0263090000):0.4353750000	3qhb_A.pdb:0.5000390000):0.6781960000):0.0831686000	(((1bg7_A.pdb:0.4117980000	1r03_A.pdb:0.1096830000):0.0862388000	(1lb3_A.pdb:0.1107060000	2za7_A.pdb:0.1250320000):0.1980940000):0.0915826000	((((1eum_A.pdb:0.3151810000	1krq_A.pdb:0.2159790000):0.2323630000	(1vlg_A.pdb:0.2792910000	2jd7_A.pdb:0.2467090000):0.0854906000):0.1828320000	3e6s_A.pdb:0.5651600000):0.2194640000	(1z6o_A.pdb:0.7516280000	1z6o_M.pdb:0.5075300000):0.3876010000):0.0868898000):0.2888810000):0.4131340000	1otk_A.pdb:2.6522030000):0.3084740000	(((((1jk0_A.pdb:0.5773980000	2uw2_A.pdb:0.0817080000):0.1155260000	1w68_A.pdb:0.0571970000):0.8761260000	((1oqu_A.pdb:0.0674950000	(1r2f_A.pdb:0.2027550000	1uzr_A.pdb:0.1509330000):0.1089680000):0.6091240000	3ee4_A.pdb:1.3738750000):0.1581900000):0.2395600000	1mxr_A.pdb:0.8643320000):0.3209770000	((1mty_B.pdb:1.6457930000	(2inc_B.pdb:1.1035090000	2inp_C.pdb:0.9592250000):0.1181700000):0.4709190000	(1mty_D.pdb:1.0251570000	3dhg_A.pdb:1.7777990000):0.6246190000):0.3058880000):0.7462440000):0.1993910000	1za0_A.pdb:1.2927270000):0.8625190000	2uw1_A.pdb:0.0137590000):0.0312717000	2uw1_B.pdb:0.0573960000);
(1afr_A.pdb:0.1727440000	(((((((((1bcf_A.pdb:0.0318030000	3e1q_A.pdb:0.0504830000):0.1731170000	2fkz_A.pdb:0.1330590000):0.1691600000	1jgc_A.pdb:0.2544730000):0.2618990000	1nfv_A.pdb:0.4996180000):0.2076980000	((((((1dps_A.pdb:0.0633950000	1jts_A.pdb:0.0581250000):0.2133960000	1o9r_A.pdb:0.1865050000):0.3212840000	(1tjo_A.pdb:0.0275520000	1tk6_A.pdb:0.0027620000):0.4808400000):0.1668490000	1uvh_A.pdb:0.5905950000):0.2876280000	(((1ji4_A.pdb:0.4941900000	(1qgh_A.pdb:0.2271450000	2ux1_A.pdb:0.3784560000):0.1846860000):0.1225740000	2fjc_A.pdb:0.5288520000):0.0751189000	(((1ji5_A.pdb:0.2898090000	1jig_A.pdb:0.1238750000):0.1131660000	1n1q_A.pdb:0.1429120000):0.0745854000	2chp_A.pdb:0.3510430000):0.0887176000):0.1259350000):0.1803150000	(2fzf_A.pdb:1.2993630000	2vzb_A.pdb:0.6171730000):0.3040430000):0.2951800000):0.2073710000	(((((1bg7_A.pdb:0.3555610000	1r03_A.pdb:0.1155220000):0.0662231000	(1lb3_A.pdb:0.0811210000	2za7_A.pdb:0.0853910000):0.2000370000):0.2907890000	(1z6o_A.pdb:0.8472850000	1z6o_M.pdb:0.4159760000):0.1367720000):0.1007780000	((((1eum_A.pdb:0.2852830000	1krq_A.pdb:0.1641450000):0.1684040000	3e6s_A.pdb:0.5043660000):0.1024900000	2jd7_A.pdb:0.1410880000):0.1413200000	1vlg_A.pdb:0.1675840000):0.2144430000):0.4342470000	((1lko_A.pdb:0.4947210000	1yuz_A.pdb:0.7761570000):0.4002130000	3qhb_A.pdb:0.4917800000):0.5439490000):0.0837247000):0.2263030000	1otk_A.pdb:2.0959310000):0.3848670000	((((((1jk0_A.pdb:0.4916630000	2uw2_A.pdb:0.1055400000):0.0614405000	1w68_A.pdb:0.0746410000):0.8385670000	((1oqu_A.pdb:0.1539200000	1r2f_A.pdb:0.1510290000):0.0979130000	1uzr_A.pdb:0.0226490000):0.7030500000):0.0695382000	1mxr_A.pdb:0.7736470000):0.1787840000	3ee4_A.pdb:1.0851300000):0.4026200000	(((1mty_B.pdb:1.4180740000	2inp_C.pdb:1.2116680000):0.0789867000	2inc_B.pdb:1.0916090000):0.4769890000	(1mty_D.pdb:1.0477090000	3dhg_A.pdb:1.4893340000):0.4928900000):0.2264130000):0.3803850000):0.3957810000	1za0_A.pdb:1.0036820000):0.6874990000	(2uw1_A.pdb:0.0353550000	2uw1_B.pdb:0.0557830000):0.0685519000);
(1afr_A.pdb:0.1503320000	(((((((((((1bcf_A.pdb:0.0280970000	3e1q_A.pdb:0.0246190000):0.1403830000	2fkz_A.pdb:0.1209140000):0.2070160000	1jgc_A.pdb:0.1930860000):0.4313270000	1nfv_A.pdb:0.3951520000):0.2623640000	(((((1bg7_A.pdb:0.5140110000	1r03_A.pdb:0.1380980000):0.0633180000	(1lb3_A.pdb:0.0823380000	2za7_A.pdb:0.1275460000):0.1867500000):0.3307820000	(1z6o_A.pdb:0.9061400000	1z6o_M.pdb:0.4013460000):0.2489030000):0.1750560000	((((1eum_A.pdb:0.2918960000	1krq_A.pdb:0.2236920000):0.0839276000	3e6s_A.pdb:0.6105770000):0.0989381000	2jd7_A.pdb:0.1688770000):0.1660260000	1vlg_A.pdb:0.1406820000):0.2194030000):0.2828740000	((1lko_A.pdb:0.6473160000	1yuz_A.pdb:0.7355040000):0.3621650000	3qhb_A.pdb:0.4459670000):0.6385890000):0.1448390000):0.2514140000	(((((1dps_A.pdb:0.0463150000	1jts_A.pdb:0.0588520000):0.2789250000	1o9r_A.pdb:0.1982400000):0.3541580000	1uvh_A.pdb:0.5577420000):0.2428100000	((((1ji4_A.pdb:0.3829220000	(1qgh_A.pdb:0.1969090000	2ux1_A.pdb:0.3775600000):0.1970980000):0.0836467000	2fjc_A.pdb:0.4287640000):0.1197310000	((1ji5_A.pdb:0.2404320000	1jig_A.pdb:0.1740830000):0.0630077000	1n1q_A.pdb:0.1884390000):0.0712075000):0.1045920000	2chp_A.pdb:0.1947590000):0.2002880000):0.0988929000	(1tjo_A.pdb:0.0342440000	1tk6_A.pdb:0.0135540000):0.4238810000):0.2830250000):0.2503180000	2vzb_A.pdb:0.7027450000):0.2198980000	(1otk_A.pdb:2.3489550000	2fzf_A.pdb:1.1066720000):0.0577205000):0.5233900000	(((((1jk0_A.pdb:0.4914290000	2uw2_A.pdb:0.0925340000):0.1036370000	1w68_A.pdb:0.0578760000):0.8524760000	(((1oqu_A.pdb:0.1482510000	1uzr_A.pdb:0.0953770000):0.0518968000	1r2f_A.pdb:0.1298790000):0.8307120000	3ee4_A.pdb:1.2013530000):0.1361940000):0.2507460000	1mxr_A.pdb:0.7090240000):0.2375830000	(((1mty_B.pdb:1.4910720000	2inp_C.pdb:1.0302290000):0.2146970000	2inc_B.pdb:0.8707890000):0.4363990000	(1mty_D.pdb:0.8496580000	3dhg_A.pdb:1.4317290000):0.9079630000):0.4168660000):0.3913550000):0.2751820000	1za0_A.pdb:0.8908950000):0.9327180000	2uw1_A.pdb:0.0113240000):0.0336450000	2uw1_B.pdb:0.0749480000);
(1afr_A.pdb:0.1175110000	(((((((((((1bcf_A.pdb:0.0326830000	3e1q_A.pdb:0.0300420000):0.1900860000	2fkz_A.pdb:0.1194890000):0.2652160000	1jgc_A.pdb:0.2260950000):0.2665510000	1nfv_A.pdb:0.4443830000):0.1033270000	((((((1dps_A.pdb:0.0563180000	1jts_A.pdb:0.0292350000):0.3445940000	1o9r_A.pdb:0.1721200000):0.3620860000	1uvh_A.pdb:0.6133080000):0.0678401000	(1tjo_A.pdb:0.0448120000	1tk6_A.pdb:0.0000030000):0.5235710000):0.1493030000	(((1ji4_A.pdb:0.4774870000	2fjc_A.pdb:0.4286960000):0.1720300000	(1qgh_A.pdb:0.1646450000	2ux1_A.pdb:0.4249060000):0.1580580000):0.0675703000	((1ji5_A.pdb:0.2533860000	(1n1q_A.pdb:0.1586180000	2chp_A.pdb:0.4755790000):0.1205750000):0.0912817000	1jig_A.pdb:0.1228660000):0.0812785000):0.1616860000):0.1748080000	(2fzf_A.pdb:1.3097520000	2vzb_A.pdb:0.5158110000):0.4260030000):0.4045830000):0.2144810000	(1lko_A.pdb:0.5232700000	1yuz_A.pdb:0.7139780000):0.4992620000):0.2401970000	3qhb_A.pdb:0.7652530000):0.1574520000	(((((1bg7_A.pdb:0.3685480000	1r03_A.pdb:0.2008660000):0.0475710000	(1lb3_A.pdb:0.0588830000	2za7_A.pdb:0.0930010000):0.2026190000):0.1544480000	(1z6o_A.pdb:0.8135930000	1z6o_M.pdb:0.4727600000):0.2780720000):0.1526960000	3e6s_A.pdb:0.5397900000):0.1603570000	(((1eum_A.pdb:0.3355440000	1krq_A.pdb:0.1393600000):0.3073820000	1vlg_A.pdb:0.2211650000):0.0480918000	2jd7_A.pdb:0.1874530000):0.1550900000):0.4013590000):0.2085470000	1otk_A.pdb:2.5129850000):0.3662350000	(((1jk0_A.pdb:0.4355350000	(1w68_A.pdb:0.0856260000	2uw2_A.pdb:0.1336480000):0.0801218000):0.6839940000	(1mxr_A.pdb:0.7629110000	((1oqu_A.pdb:0.0623760000	(1r2f_A.pdb:0.1923470000	1uzr_A.pdb:0.0927070000):0.1122260000):0.7035910000	3ee4_A.pdb:1.3858170000):0.1602220000):0.2509970000):0.2672210000	((1mty_B.pdb:1.3521690000	(2inc_B.pdb:0.9690950000	2inp_C.pdb:0.9136860000):0.2302340000):0.5125190000	(1mty_D.pdb:1.2207620000	3dhg_A.pdb:1.2309700000):0.6265040000):0.3596310000):0.5296930000):0.1167130000	1za0_A.pdb:1.0943620000):0.7757170000	(2uw1_A.pdb:0.0397180000	2uw1_B.pdb:0.0646100000):0.0626300000);
(1afr_A.pdb:0.1923010000	(((((((((((1bcf_A.pdb:0.0363940000	3e1q_A.pdb:0.0441920000):0.0934729000	2fkz_A.pdb:0.1120190000):0.1116580000	1jgc_A.pdb:0.3213050000):0.3967810000	1nfv_A.pdb:0.5156830000):0.1618770000	((((((1dps_A.pdb:0.0494030000	1jts_A.pdb:0.0702670000):0.2557960000	1o9r_A.pdb:0.2098070000):0.4851200000	1uvh_A.pdb:0.6446970000):0.2268250000	((1ji4_A.pdb:0.4163140000	2fjc_A.pdb:0.4413230000):0.1590220000	(((1ji5_A.pdb:0.2600030000	1jig_A.pdb:0.1843500000):0.0855558000	(1n1q_A.pdb:0.1974960000	2chp_A.pdb:0.3727290000):0.0410019000):0.0671715000	(1qgh_A.pdb:0.1732540000	2ux1_A.pdb:0.3929620000):0.2824230000):0.1692820000):0.1686270000):0.1782310000	(1tjo_A.pdb:0.0465080000	1tk6_A.pdb:0.0217190000):0.4172140000):0.0610556000	2vzb_A.pdb:0.8857220000):0.3275370000):0.3219260000	((((1bg7_A.pdb:0.3206810000	(1lb3_A.pdb:0.0962280000	2za7_A.pdb:0.1359710000):0.2117170000):0.0702994000	1r03_A.pdb:0.1501790000):0.1758270000	(1z6o_A.pdb:0.7428230000	1z6o_M.pdb:0.5981760000):0.3537480000):0.1036680000	(((1eum_A.pdb:0.3377230000	1krq_A.pdb:0.2206910000):0.2601750000	(1vlg_A.pdb:0.2554670000	2jd7_A.pdb:0.1598410000):0.0973738000):0.2049590000	3e6s_A.pdb:0.7253730000):0.1589430000):0.4353850000):0.1205680000	((1lko_A.pdb:0.5404310000	1yuz_A.pdb:0.9425280000):0.3894900000	3qhb_A.pdb:0.6562680000):0.6495960000):0.1932620000	(1otk_A.pdb:2.1544350000	2fzf_A.pdb:1.0275840000):0.2238870000):0.6605110000	(((1jk0_A.pdb:0.4781170000	(1w68_A.pdb:0.1225230000	2uw2_A.pdb:0.1241680000):0.1234050000):0.7510820000	(1mxr_A.pdb:0.7790250000	((1oqu_A.pdb:0.1337890000	(1r2f_A.pdb:0.1680860000	1uzr_A.pdb:0.0946440000):0.0353927000):0.5638540000	3ee4_A.pdb:1.4498910000):0.1539970000):0.1680730000):0.3278630000	((1mty_B.pdb:1.6194300000	(2inc_B.pdb:0.9888970000	2inp_C.pdb:1.0718830000):0.1430870000):0.2852740000	(1mty_D.pdb:1.0847820000	3dhg_A.pdb:1.2041320000):0.7213520000):0.4286700000):0.4686260000):0.3321600000	1za0_A.pdb:1.0250940000):1.0088700000	2uw1_A.pdb:0.0152330000):0.0221731000	2uw1_B.pdb:0.0597100000);
(1afr_A.pdb:0.1393600000	((((((((((1bcf_A.pdb:0.0311740000	3e1q_A.pdb:0.0444280000):0.1656810000	2fkz_A.pdb:0.1135660000):0.0993767000	1jgc_A.pdb:0.3485710000):0.3648260000	1nfv_A.pdb:0.5115350000):0.1339050000	((((((1dps_A.pdb:0.0586720000	1jts_A.pdb:0.0281840000):0.2827890000	1o9r_A.pdb:0.2099730000):0.2934570000	1uvh_A.pdb:0.6436220000):0.1276700000	((1ji4_A.pdb:0.5072540000	2fjc_A.pdb:0.4125570000):0.0909305000	((((1ji5_A.pdb:0.2749910000	1jig_A.pdb:0.1578440000):0.0964961000	1n1q_A.pdb:0.2236090000):0.0893805000	2chp_A.pdb:0.3967400000):0.1014940000	(1qgh_A.pdb:0.1854000000	2ux1_A.pdb:0.3369410000):0.2116840000):0.1452880000):0.2074150000):0.1792030000	(1tjo_A.pdb:0.0368940000	1tk6_A.pdb:0.0133690000):0.3889790000):0.1686720000	(2fzf_A.pdb:1.4933040000	2vzb_A.pdb:0.6991140000):0.1818350000):0.4020620000):0.1210570000	1otk_A.pdb:2.2420220000):0.1632260000	((((1bg7_A.pdb:0.3038630000	(1lb3_A.pdb:0.0751890000	2za7_A.pdb:0.1006280000):0.2413370000):0.0332115000	1r03_A.pdb:0.1362940000):0.2696250000	(1z6o_A.pdb:0.7943560000	1z6o_M.pdb:0.3868110000):0.2591530000):0.1006180000	((((1eum_A.pdb:0.4445170000	1krq_A.pdb:0.2138570000):0.1256650000	3e6s_A.pdb:0.7684310000):0.1502600000	2jd7_A.pdb:0.1506430000):0.0553445000	1vlg_A.pdb:0.2257950000):0.2176840000):0.3024990000):0.0089123900	((1lko_A.pdb:0.5737530000	1yuz_A.pdb:0.9180770000):0.7127190000	3qhb_A.pdb:0.5592260000):0.5499740000):0.6296940000	(((((1jk0_A.pdb:0.5511730000	2uw2_A.pdb:0.0764220000):0.0660081000	1w68_A.pdb:0.1218510000):0.8073940000	(((1oqu_A.pdb:0.1575870000	1r2f_A.pdb:0.2059570000):0.0746085000	1uzr_A.pdb:0.0475420000):0.3929160000	3ee4_A.pdb:1.7785830000):0.3926090000):0.2486810000	1mxr_A.pdb:0.7227510000):0.2433620000	(((1mty_B.pdb:1.4160470000	2inc_B.pdb:0.8504500000):0.2524830000	2inp_C.pdb:1.0692740000):0.1446760000	(1mty_D.pdb:1.1244180000	3dhg_A.pdb:1.1431450000):0.8503240000):0.6343230000):0.6790130000):0.2345760000	1za0_A.pdb:1.3899540000):0.8873260000	(2uw1_A.pdb:0.0345970000	2uw1_B.pdb:0.0452290000):0.0683009000);
(1afr_A.pdb:0.2135200000	(((((((((((1bcf_A.pdb:0.0197300000	3e1q_A.pdb:0.0266180000):0.1736840000	2fkz_A.pdb:0.1218150000):0.1929120000	1jgc_A.pdb:0.3134820000):0.2951050000	1nfv_A.pdb:0.5271770000):0.2438510000	(((((1bg7_A.pdb:0.4303540000	1r03_A.pdb:0.1242500000):0.0714414000	(1lb3_A.pdb:0.1078590000	2za7_A.pdb:0.1397280000):0.1624340000):0.2058480000	(1z6o_A.pdb:0.8496960000	1z6o_M.pdb:0.6069880000):0.1561690000):0.1977300000	3e6s_A.pdb:0.6957970000):0.0998357000	((1eum_A.pdb:0.3101900000	1krq_A.pdb:0.2934450000):0.1578370000	(1vlg_A.pdb:0.3531570000	2jd7_A.pdb:0.1978710000):0.0541411000):0.1484870000):0.2186500000):0.1200400000	((1lko_A.pdb:0.8134010000	1yuz_A.pdb:0.5568820000):0.4515460000	3qhb_A.pdb:0.4503820000):0.7613700000):0.2101430000	((((((1dps_A.pdb:0.0737600000	1jts_A.pdb:0.0244550000):0.2531910000	1o9r_A.pdb:0.2359660000):0.1778450000	1uvh_A.pdb:0.6785280000):0.1921920000	(1tjo_A.pdb:0.0160600000	1tk6_A.pdb:0.0361680000):0.6615150000):0.1525990000	((1ji4_A.pdb:0.4656000000	2fjc_A.pdb:0.3841780000):0.0852291000	((((1ji5_A.pdb:0.2254990000	1jig_A.pdb:0.1549220000):0.0450510000	(1qgh_A.pdb:0.2075630000	2ux1_A.pdb:0.3748810000):0.3859930000):0.1225660000	1n1q_A.pdb:0.2394350000):0.0404670000	2chp_A.pdb:0.3205970000):0.1656740000):0.1652660000):0.3106260000	(2fzf_A.pdb:1.3043160000	2vzb_A.pdb:0.7236740000):0.0813374000):0.1881600000):0.2736640000	1otk_A.pdb:2.7923010000):0.4307290000	((((((1jk0_A.pdb:0.5984860000	2uw2_A.pdb:0.1097100000):0.0888383000	1w68_A.pdb:0.0531510000):0.7703480000	1mxr_A.pdb:0.8216280000):0.1944320000	((1oqu_A.pdb:0.1485950000	1r2f_A.pdb:0.1752630000):0.0678869000	1uzr_A.pdb:0.0668520000):0.7653250000):0.1054590000	3ee4_A.pdb:1.1487010000):0.3571860000	((1mty_B.pdb:1.8762430000	(2inc_B.pdb:0.8718030000	2inp_C.pdb:1.0742300000):0.1563010000):0.3838120000	(1mty_D.pdb:0.8076180000	3dhg_A.pdb:1.5669710000):0.5028090000):0.4311030000):0.5174200000):0.4123210000	1za0_A.pdb:1.0689440000):0.9487450000	2uw1_A.pdb:0.0153010000):0.0242343000	2uw1_B.pdb:0.0472920000);
(1afr_A.pdb:0.0657550000	(((((((((1bcf_A.pdb:0.0372120000	3e1q_A.pdb:0.0148060000):0.1519000000	2fkz_A.pdb:0.1129090000):0.1727410000	1jgc_A.pdb:0.2320000000):0.2191420000	1nfv_A.pdb:0.5130160000):0.0930900000	((((((1dps_A.pdb:0.0617390000	1jts_A.pdb:0.0550630000):0.3433550000	1o9r_A.pdb:0.1184740000):0.2983210000	(1tjo_A.pdb:0.0238520000	1tk6_A.pdb:0.0403260000):0.5869170000):0.2258980000	1uvh_A.pdb:0.5629360000):0.1059020000	(2fzf_A.pdb:1.3897730000	2vzb_A.pdb:0.5018580000):0.3558190000):0.1540240000	(((1ji4_A.pdb:0.4155700000	(1qgh_A.pdb:0.2396060000	2ux1_A.pdb:0.3317430000):0.1989040000):0.1107160000	2fjc_A.pdb:0.3700600000):0.0000020799	(1ji5_A.pdb:0.1069550000	(1jig_A.pdb:0.1370740000	(1n1q_A.pdb:0.1187350000	2chp_A.pdb:0.3823380000):0.0909946000):0.0793642000):0.1331490000):0.0912217000):0.5279470000):0.2357670000	(((((1bg7_A.pdb:0.3785010000	1r03_A.pdb:0.1622300000):0.0406010000	(1lb3_A.pdb:0.0678140000	2za7_A.pdb:0.1321000000):0.2447010000):0.2389350000	(1z6o_A.pdb:0.7198520000	1z6o_M.pdb:0.4669080000):0.3201600000):0.1545470000	((((1eum_A.pdb:0.3672100000	1krq_A.pdb:0.2289770000):0.1650280000	3e6s_A.pdb:0.5946130000):0.1409060000	2jd7_A.pdb:0.1310710000):0.0952507000	1vlg_A.pdb:0.1998680000):0.2666570000):0.2407640000	((1lko_A.pdb:0.7232640000	1yuz_A.pdb:0.7803120000):0.4717930000	3qhb_A.pdb:0.8020730000):0.2322480000):0.1170270000):0.3249270000	1otk_A.pdb:2.0630800000):0.4432060000	((((1jk0_A.pdb:0.5469940000	2uw2_A.pdb:0.0969150000):0.0892796000	1w68_A.pdb:0.0626690000):0.7266250000	(1mxr_A.pdb:0.7017160000	(((1oqu_A.pdb:0.1570640000	1r2f_A.pdb:0.1456650000):0.0661048000	1uzr_A.pdb:0.0407410000):0.7033470000	3ee4_A.pdb:1.5634470000):0.1624730000):0.2364730000):0.3106000000	(((1mty_B.pdb:1.5335550000	2inc_B.pdb:0.9199630000):0.1844510000	2inp_C.pdb:1.0940430000):0.4684510000	(1mty_D.pdb:0.9507050000	3dhg_A.pdb:1.4409710000):0.3936540000):0.5019820000):0.5715170000):0.2120750000	1za0_A.pdb:1.2544240000):1.0329600000	(2uw1_A.pdb:0.0288960000	2uw1_B.pdb:0.0583830000):0.0937225000);
(1afr_A.pdb:0.1638810000	(((((((((((1bcf_A.pdb:0.0007180000	3e1q_A.pdb:0.0459130000):0.1363340000	2fkz_A.pdb:0.1123560000):0.1817660000	1jgc_A.pdb:0.2732890000):0.2082660000	1nfv_A.pdb:0.6092340000):0.2301320000	((1lko_A.pdb:0.7725030000	1yuz_A.pdb:0.6000850000):0.4339580000	3qhb_A.pdb:0.5627650000):0.8070490000):0.0665217000	(((((1bg7_A.pdb:0.2959640000	(1lb3_A.pdb:0.0695140000	2za7_A.pdb:0.0796720000):0.1767780000):0.0778636000	1r03_A.pdb:0.2136240000):0.0850176000	(1z6o_A.pdb:0.7825080000	1z6o_M.pdb:0.5600750000):0.2968180000):0.1482680000	3e6s_A.pdb:0.7012690000):0.1816200000	((1eum_A.pdb:0.3144200000	1krq_A.pdb:0.2907340000):0.1707990000	(1vlg_A.pdb:0.2674000000	2jd7_A.pdb:0.1558030000):0.0978282000):0.1260330000):0.2897550000):0.2559590000	((((((1dps_A.pdb:0.0653590000	1jts_A.pdb:0.0387630000):0.2469700000	1o9r_A.pdb:0.2211460000):0.3289810000	(1ji4_A.pdb:0.4843710000	((((1ji5_A.pdb:0.2305510000	1jig_A.pdb:0.1525400000):0.0824372000	(1n1q_A.pdb:0.1463930000	2chp_A.pdb:0.4509430000):0.0827645000):0.0830471000	(1qgh_A.pdb:0.1327920000	2ux1_A.pdb:0.4157420000):0.2390730000):0.1547870000	2fjc_A.pdb:0.4601780000):0.1252580000):0.1797050000):0.1417030000	1uvh_A.pdb:0.5502470000):0.2209990000	(1tjo_A.pdb:0.0363920000	1tk6_A.pdb:0.0270340000):0.3401260000):0.3043900000	(2fzf_A.pdb:1.1787030000	2vzb_A.pdb:0.2701160000):0.4595110000):0.2747940000):0.3085700000	1otk_A.pdb:2.4541470000):0.4642650000	((1mty_B.pdb:1.2517840000	(2inc_B.pdb:0.8937850000	2inp_C.pdb:0.9739190000):0.1577350000):0.4645240000	(1mty_D.pdb:1.0611480000	3dhg_A.pdb:1.7034730000):0.2792370000):0.3621040000):0.2229640000	(((1jk0_A.pdb:0.4664850000	(1w68_A.pdb:0.1128680000	2uw2_A.pdb:0.1343070000):0.1138540000):0.5227440000	(1mxr_A.pdb:0.6648300000	((1oqu_A.pdb:0.1565500000	1r2f_A.pdb:0.1581240000):0.0813563000	1uzr_A.pdb:0.0485700000):0.7903670000):0.1333750000):0.1625640000	3ee4_A.pdb:1.3362620000):0.3356790000):0.5499950000	1za0_A.pdb:0.9417870000):1.1735600000	(2uw1_A.pdb:0.0365100000	2uw1_B.pdb:0.0382860000):0.0703122000);
(1afr_A.pdb:0.1471800000	((((((((((1bcf_A.pdb:0.0289340000	3e1q_A.pdb:0.0198570000):0.1598710000	2fkz_A.pdb:0.0540280000):0.1931480000	1jgc_A.pdb:0.2085540000):0.3371930000	1nfv_A.pdb:0.5437140000):0.2868460000	(((((1bg7_A.pdb:0.2788920000	1r03_A.pdb:0.1598370000):0.0848731000	(1lb3_A.pdb:0.1281330000	2za7_A.pdb:0.1146920000):0.2319340000):0.0817413000	(1z6o_A.pdb:0.6674210000	1z6o_M.pdb:0.6038450000):0.2300760000):0.1932210000	((1eum_A.pdb:0.2586860000	1krq_A.pdb:0.2781180000):0.1678260000	(1vlg_A.pdb:0.2454670000	(2jd7_A.pdb:0.1553970000	3e6s_A.pdb:0.6402990000):0.0807593000):0.0670029000):0.1263700000):0.2072730000	((1lko_A.pdb:0.5496490000	1yuz_A.pdb:0.8182140000):0.3755020000	3qhb_A.pdb:0.6845340000):0.6577650000):0.0749483000):0.4700700000	((((((1dps_A.pdb:0.0618060000	1jts_A.pdb:0.0473150000):0.1803010000	1o9r_A.pdb:0.2617990000):0.4458410000	((1ji4_A.pdb:0.4691830000	2fjc_A.pdb:0.3901530000):0.0508432000	(((1ji5_A.pdb:0.1921530000	(1jig_A.pdb:0.1772680000	1n1q_A.pdb:0.1953670000):0.0496159000):0.0520849000	2chp_A.pdb:0.3135210000):0.0641978000	(1qgh_A.pdb:0.1635720000	2ux1_A.pdb:0.3997250000):0.2613280000):0.1013620000):0.2260170000):0.1681160000	1uvh_A.pdb:0.4432470000):0.1712290000	(1tjo_A.pdb:0.0195430000	1tk6_A.pdb:0.0271170000):0.3654490000):0.2337850000	(2fzf_A.pdb:1.0026470000	2vzb_A.pdb:0.3472950000):0.3818480000):0.1187810000):0.3510610000	1otk_A.pdb:2.2239230000):0.5708320000	((1mty_B.pdb:1.3985520000	(2inc_B.pdb:0.7950950000	2inp_C.pdb:0.9966660000):0.1936280000):0.2133450000	(1mty_D.pdb:1.0007280000	3dhg_A.pdb:1.3527960000):0.6479090000):0.3374620000):0.0894660000	(((1jk0_A.pdb:0.5957070000	2uw2_A.pdb:0.0900820000):0.0956561000	1w68_A.pdb:0.0590950000):0.6863460000	(1mxr_A.pdb:0.7596070000	(((1oqu_A.pdb:0.1790680000	1r2f_A.pdb:0.1786320000):0.0646340000	1uzr_A.pdb:0.0731800000):0.5312220000	3ee4_A.pdb:1.3179480000):0.2464650000):0.2227540000):0.4990520000):0.6738880000	1za0_A.pdb:0.9237040000):1.0030600000	(2uw1_A.pdb:0.0543280000	2uw1_B.pdb:0.0550250000):0.0713554000);
(1afr_A.pdb:0.1890180000	(((((((((((1bcf_A.pdb:0.0318320000	3e1q_A.pdb:0.0299470000):0.1316100000	2fkz_A.pdb:0.1874720000):0.1615980000	1jgc_A.pdb:0.1977990000):0.2675140000	1nfv_A.pdb:0.4740040000):0.0424199000	(((((1dps_A.pdb:0.0474800000	1jts_A.pdb:0.0478710000):0.3637610000	1o9r_A.pdb:0.1529230000):0.3935340000	1uvh_A.pdb:0.6385060000):0.0988833000	(1tjo_A.pdb:0.0576810000	1tk6_A.pdb:0.0133720000):0.3963490000):0.1668270000	(((1ji4_A.pdb:0.4435890000	2fjc_A.pdb:0.3494230000):0.1298060000	(((1ji5_A.pdb:0.2532290000	(1jig_A.pdb:0.1936870000	1n1q_A.pdb:0.2556350000):0.0505540000):0.1007730000	2chp_A.pdb:0.3470740000):0.0358192000	(1qgh_A.pdb:0.1784670000	2ux1_A.pdb:0.3469350000):0.2512070000):0.0686884000):0.1829270000	2vzb_A.pdb:1.0328290000):0.0775400000):0.5107210000):0.3975400000	((((1bg7_A.pdb:0.3236450000	(1lb3_A.pdb:0.1354280000	2za7_A.pdb:0.0913670000):0.2247620000):0.0860135000	1r03_A.pdb:0.2211160000):0.0844917000	((((1eum_A.pdb:0.2655380000	1krq_A.pdb:0.2079200000):0.2867100000	1vlg_A.pdb:0.2122510000):0.0548148000	2jd7_A.pdb:0.1211940000):0.2781460000	3e6s_A.pdb:0.4713300000):0.2682530000):0.0858905000	(1z6o_A.pdb:0.8796610000	1z6o_M.pdb:0.5558380000):0.2178520000):0.4146470000):0.1098320000	(((1lko_A.pdb:0.4429460000	1yuz_A.pdb:0.8118970000):0.3834350000	3qhb_A.pdb:0.6996360000):0.4609240000	2fzf_A.pdb:1.0008250000):0.1622280000):0.4882080000	1otk_A.pdb:2.5441240000):0.3598120000	((((1jk0_A.pdb:0.5598800000	2uw2_A.pdb:0.0950460000):0.0911553000	1w68_A.pdb:0.0550760000):0.8095140000	((1mxr_A.pdb:0.7302780000	3ee4_A.pdb:1.4341850000):0.0702681000	((1oqu_A.pdb:0.1410730000	1r2f_A.pdb:0.1712380000):0.0505418000	1uzr_A.pdb:0.0520420000):0.7222710000):0.1938890000):0.4510080000	((1mty_B.pdb:1.4099120000	(2inc_B.pdb:0.8360280000	2inp_C.pdb:1.0773450000):0.2000730000):0.1969230000	(1mty_D.pdb:1.0606120000	3dhg_A.pdb:1.3626450000):0.6163850000):0.4316970000):0.7050850000):0.2873930000	1za0_A.pdb:1.2033780000):0.7960190000	2uw1_A.pdb:0.0083720000):0.0207014000	2uw1_B.pdb:0.0659160000);
(1afr_A.pdb:0.1361630000	((((((((1bcf_A.pdb:0.0174020000	3e1q_A.pdb:0.0327190000):0.1306650000	2fkz_A.pdb:0.0925660000):0.0604007000	1jgc_A.pdb:0.3644500000):0.2625100000	(1nfv_A.pdb:0.5054430000	1otk_A.pdb:2.3245560000):0.1357340000):0.2718040000	((((((1dps_A.pdb:0.0753140000	1jts_A.pdb:0.0530020000):0.2469850000	1o9r_A.pdb:0.2250650000):0.3245770000	1uvh_A.pdb:0.6229060000):0.1234790000	(1tjo_A.pdb:0.0435640000	1tk6_A.pdb:0.0221330000):0.5518860000):0.1307330000	((1ji4_A.pdb:0.2830370000	2fjc_A.pdb:0.4922570000):0.1094770000	((1ji5_A.pdb:0.2647830000	((1jig_A.pdb:0.1333910000	2chp_A.pdb:0.3242960000):0.0797617000	1n1q_A.pdb:0.1474800000):0.0349186000):0.0350177000	(1qgh_A.pdb:0.1452700000	2ux1_A.pdb:0.4010650000):0.2838650000):0.1339370000):0.1626650000):0.2014560000	2vzb_A.pdb:0.8872860000):0.3641760000):0.2085760000	(((((1bg7_A.pdb:0.4241460000	(1lb3_A.pdb:0.0824990000	2za7_A.pdb:0.0725450000):0.1526700000):0.0524539000	1r03_A.pdb:0.1851230000):0.1782110000	(1z6o_A.pdb:0.7104220000	1z6o_M.pdb:0.5869130000):0.2948490000):0.0997110000	(((1eum_A.pdb:0.2646660000	1krq_A.pdb:0.2280290000):0.2488990000	(1vlg_A.pdb:0.3058710000	2jd7_A.pdb:0.1682880000):0.1007590000):0.1365380000	3e6s_A.pdb:0.4944440000):0.1804080000):0.2321050000	(((1lko_A.pdb:0.5185620000	1yuz_A.pdb:1.0201670000):0.3124860000	3qhb_A.pdb:0.6605240000):0.4955660000	2fzf_A.pdb:1.2611520000):0.2329310000):0.0558350000):0.7652740000	(((((1jk0_A.pdb:0.5279780000	2uw2_A.pdb:0.1155830000):0.0850633000	1w68_A.pdb:0.0643560000):0.7322780000	(((1oqu_A.pdb:0.1651860000	1r2f_A.pdb:0.2301150000):0.0942573000	1uzr_A.pdb:0.0762240000):0.6287160000	3ee4_A.pdb:1.2983540000):0.2028860000):0.1104100000	1mxr_A.pdb:0.6762600000):0.4500160000	((1mty_B.pdb:1.6168670000	(2inc_B.pdb:0.7650020000	2inp_C.pdb:0.9992120000):0.0867888000):0.3108320000	(1mty_D.pdb:0.9723870000	3dhg_A.pdb:1.4626410000):0.6061610000):0.5541910000):0.4683090000):0.4630790000	1za0_A.pdb:1.1155340000):0.8153020000	(2uw1_A.pdb:0.0360970000	2uw1_B.pdb:0.0693670000):0.0722058000);
(1afr_A.pdb:0.1884360000	((((((((((1bcf_A.pdb:0.0239770000	3e1q_A.pdb:0.0284550000):0.1508770000	2fkz_A.pdb:0.1699600000):0.2309810000	1jgc_A.pdb:0.1394050000):0.3249260000	1nfv_A.pdb:0.4769110000):0.1379220000	((((((1dps_A.pdb:0.0455430000	1jts_A.pdb:0.0318110000):0.3336920000	1o9r_A.pdb:0.1602560000):0.2736790000	1uvh_A.pdb:0.5314120000):0.1279770000	(1tjo_A.pdb:0.0302090000	1tk6_A.pdb:0.0082810000):0.3948250000):0.1810710000	(((1ji4_A.pdb:0.4057660000	2fjc_A.pdb:0.4539340000):0.1162940000	(1qgh_A.pdb:0.2011740000	2ux1_A.pdb:0.2791220000):0.1982530000):0.1034030000	((1ji5_A.pdb:0.2009670000	(1n1q_A.pdb:0.1486720000	2chp_A.pdb:0.3002950000):0.1033000000):0.0767901000	1jig_A.pdb:0.1462950000):0.1035630000):0.2245510000):0.2760290000	(2fzf_A.pdb:0.9476700000	2vzb_A.pdb:0.6645160000):0.2511800000):0.2908660000):0.1780740000	(((((1bg7_A.pdb:0.3727520000	1r03_A.pdb:0.1987000000):0.0288473000	(1lb3_A.pdb:0.1251820000	2za7_A.pdb:0.0673570000):0.1962230000):0.1578810000	(1z6o_A.pdb:0.9108540000	1z6o_M.pdb:0.4553400000):0.2724890000):0.1340050000	((((1eum_A.pdb:0.2911770000	1krq_A.pdb:0.2603410000):0.1725280000	3e6s_A.pdb:0.5747970000):0.1112520000	2jd7_A.pdb:0.1695310000):0.0912668000	1vlg_A.pdb:0.2367960000):0.2142780000):0.3122390000	((1lko_A.pdb:0.6642290000	1yuz_A.pdb:0.6499680000):0.2715810000	3qhb_A.pdb:0.4179210000):0.7580760000):0.1175690000):0.2421550000	1otk_A.pdb:2.3868850000):0.3850540000	((((1jk0_A.pdb:0.5122290000	2uw2_A.pdb:0.0830750000):0.0738520000	1w68_A.pdb:0.0478490000):0.7222200000	((1mxr_A.pdb:0.6000480000	((1oqu_A.pdb:0.1942230000	1r2f_A.pdb:0.2066950000):0.1010170000	1uzr_A.pdb:0.0359480000):0.7959690000):0.0420909000	3ee4_A.pdb:1.4581650000):0.1875200000):0.3917250000	((1mty_B.pdb:1.3253920000	(2inc_B.pdb:0.8718760000	2inp_C.pdb:0.8095550000):0.1512600000):0.4283130000	(1mty_D.pdb:1.1919570000	3dhg_A.pdb:1.4402490000):0.4953420000):0.2287360000):0.5139950000):0.4087130000	1za0_A.pdb:1.0671700000):0.6124380000	2uw1_A.pdb:0.0213750000):0.0245759000	2uw1_B.pdb:0.0388030000);
(1afr_A.pdb:0.1158560000	((((((((((1bcf_A.pdb:0.0276350000	3e1q_A.pdb:0.0352010000):0.1854720000	2fkz_A.pdb:0.0710150000):0.1929670000	1jgc_A.pdb:0.2692710000):0.2519020000	1nfv_A.pdb:0.5172700000):0.1330880000	(((((1dps_A.pdb:0.0749560000	1jts_A.pdb:0.0305770000):0.2789880000	1o9r_A.pdb:0.1672240000):0.3066670000	1uvh_A.pdb:0.6348720000):0.1698070000	((1tjo_A.pdb:0.0512980000	1tk6_A.pdb:0.0148790000):0.2059320000	2vzb_A.pdb:0.8187750000):0.2425690000):0.1331480000	((1ji4_A.pdb:0.5234480000	2fjc_A.pdb:0.4736890000):0.0303578000	((((1ji5_A.pdb:0.2624690000	1jig_A.pdb:0.1864820000):0.0785719000	1n1q_A.pdb:0.2254790000):0.0652753000	2chp_A.pdb:0.3086900000):0.0839961000	(1qgh_A.pdb:0.2063730000	2ux1_A.pdb:0.3535980000):0.3136730000):0.1109350000):0.1006960000):0.5584870000):0.2956040000	((((1bg7_A.pdb:0.3191970000	(1lb3_A.pdb:0.0719520000	2za7_A.pdb:0.0748510000):0.1627050000):0.0742010000	1r03_A.pdb:0.2077200000):0.1710330000	(1z6o_A.pdb:0.9028830000	1z6o_M.pdb:0.5031240000):0.2800650000):0.0591335000	((((1eum_A.pdb:0.4254550000	1krq_A.pdb:0.1843500000):0.1418330000	3e6s_A.pdb:0.6836930000):0.1237780000	2jd7_A.pdb:0.1725250000):0.1091780000	1vlg_A.pdb:0.1943850000):0.1661590000):0.2553840000):0.1002070000	(((1lko_A.pdb:0.7762800000	1yuz_A.pdb:0.7109820000):0.4837010000	3qhb_A.pdb:0.9604130000):0.2324600000	2fzf_A.pdb:1.2023700000):0.3132400000):0.4688030000	1otk_A.pdb:1.8485680000):0.2890400000	(((1jk0_A.pdb:0.3438670000	(1w68_A.pdb:0.1467110000	2uw2_A.pdb:0.1295160000):0.2607240000):0.8432090000	((1mxr_A.pdb:0.6412710000	(1oqu_A.pdb:0.1013910000	(1r2f_A.pdb:0.1996950000	1uzr_A.pdb:0.1171820000):0.0377212000):0.7412330000):0.0918757000	3ee4_A.pdb:1.2819990000):0.1973250000):0.4241810000	((1mty_B.pdb:1.6143150000	(2inc_B.pdb:0.9716810000	2inp_C.pdb:1.0675680000):0.1401480000):0.2590090000	(1mty_D.pdb:1.1777290000	3dhg_A.pdb:1.4838410000):0.6608370000):0.3187290000):0.4079560000):0.4430070000	1za0_A.pdb:1.0886030000):0.8344440000	(2uw1_A.pdb:0.0341700000	2uw1_B.pdb:0.0683560000):0.1150230000);
(1afr_A.pdb:0.1943770000	((((((((((1bcf_A.pdb:0.0250750000	3e1q_A.pdb:0.0502440000):0.1397510000	2fkz_A.pdb:0.1112750000):0.2160730000	1jgc_A.pdb:0.3021150000):0.2579220000	1nfv_A.pdb:0.5131380000):0.1894180000	((((((((1dps_A.pdb:0.0323950000	1jts_A.pdb:0.0692090000):0.3074540000	1o9r_A.pdb:0.1753300000):0.4027350000	(1tjo_A.pdb:0.0146720000	1tk6_A.pdb:0.0275700000):0.5131850000):0.1342810000	1uvh_A.pdb:0.6424990000):0.2554880000	(1ji4_A.pdb:0.4506700000	2fjc_A.pdb:0.3472390000):0.0572173000):0.1160090000	(1qgh_A.pdb:0.2121450000	2ux1_A.pdb:0.3050360000):0.3246480000):0.0110550000	((1ji5_A.pdb:0.2231850000	1jig_A.pdb:0.1658350000):0.0583596000	(1n1q_A.pdb:0.1532480000	2chp_A.pdb:0.2655730000):0.0614646000):0.0844273000):0.2302880000	(2fzf_A.pdb:1.2386510000	2vzb_A.pdb:0.7364230000):0.2276710000):0.3589460000):0.1188220000	1otk_A.pdb:2.6087050000):0.1340170000	((1lko_A.pdb:0.5045240000	1yuz_A.pdb:0.6657620000):0.2955820000	3qhb_A.pdb:0.5368360000):0.6378470000):0.1922480000	((((1bg7_A.pdb:0.3874480000	(1lb3_A.pdb:0.0853570000	2za7_A.pdb:0.0740010000):0.1846720000):0.0821544000	1r03_A.pdb:0.1299570000):0.1529960000	(1z6o_A.pdb:0.7719730000	1z6o_M.pdb:0.5794790000):0.1626510000):0.1275740000	((((1eum_A.pdb:0.4331410000	1krq_A.pdb:0.2044780000):0.1934420000	3e6s_A.pdb:0.4393320000):0.1066180000	2jd7_A.pdb:0.1268710000):0.1002040000	1vlg_A.pdb:0.2140370000):0.1670940000):0.1266500000):0.5563850000	(((((1jk0_A.pdb:0.4923710000	2uw2_A.pdb:0.0828020000):0.1116350000	1w68_A.pdb:0.0659000000):0.6592640000	((1mxr_A.pdb:0.7322100000	3ee4_A.pdb:1.4393520000):0.1623570000	(1oqu_A.pdb:0.1102440000	(1r2f_A.pdb:0.1721520000	1uzr_A.pdb:0.1288510000):0.0686993000):0.7535260000):0.0617239000):0.5031940000	((1mty_B.pdb:1.5701250000	(2inc_B.pdb:0.5903090000	2inp_C.pdb:1.2728220000):0.1886320000):0.4889160000	(1mty_D.pdb:0.9688750000	3dhg_A.pdb:1.6156220000):0.3097260000):0.6320170000):0.3101950000	1za0_A.pdb:1.3936620000):0.2931540000):0.9007160000	2uw1_A.pdb:0.0009550000):0.0209570000	2uw1_B.pdb:0.0378550000);
(1afr_A.pdb:0.2096570000	((((((((((1bcf_A.pdb:0.0365140000	3e1q_A.pdb:0.0198020000):0.1064980000	2fkz_A.pdb:0.1172370000):0.0941823000	1jgc_A.pdb:0.3373450000):0.2175400000	1nfv_A.pdb:0.6356160000):0.1156000000	(((((1dps_A.pdb:0.0548450000	1jts_A.pdb:0.0409740000):0.2623680000	1o9r_A.pdb:0.1469420000):0.2680030000	1uvh_A.pdb:0.6108790000):0.2721640000	((1ji4_A.pdb:0.4677420000	2fjc_A.pdb:0.3195570000):0.1255330000	((((1ji5_A.pdb:0.1897410000	1jig_A.pdb:0.1642100000):0.0754566000	1n1q_A.pdb:0.1591110000):0.0634706000	2chp_A.pdb:0.2935550000):0.0939761000	(1qgh_A.pdb:0.2551810000	2ux1_A.pdb:0.4574720000):0.1848570000):0.0940446000):0.2409120000):0.1608720000	((1tjo_A.pdb:0.0272470000	1tk6_A.pdb:0.0174760000):0.4449090000	2vzb_A.pdb:0.8949660000):0.0909091000):0.3764370000):0.2098520000	((1lko_A.pdb:0.7016970000	1yuz_A.pdb:0.7833380000):0.4242890000	3qhb_A.pdb:0.6054310000):0.6042520000):0.0322063000	((((1bg7_A.pdb:0.3177910000	1r03_A.pdb:0.1782880000):0.0877838000	(1lb3_A.pdb:0.0758840000	2za7_A.pdb:0.0760740000):0.1885920000):0.1369700000	((((1eum_A.pdb:0.3067620000	1krq_A.pdb:0.2396750000):0.2384190000	(1vlg_A.pdb:0.2466670000	2jd7_A.pdb:0.1438110000):0.0747271000):0.1917010000	3e6s_A.pdb:0.5115890000):0.2290240000	(1z6o_A.pdb:0.7283060000	1z6o_M.pdb:0.5208790000):0.2344840000):0.0493453000):0.3038940000	(1otk_A.pdb:2.4372410000	2fzf_A.pdb:0.9404200000):0.5574700000):0.1363770000):0.8856380000	((((1jk0_A.pdb:0.6309500000	2uw2_A.pdb:0.0871390000):0.0926452000	1w68_A.pdb:0.0560060000):0.7118870000	(1mxr_A.pdb:0.8161590000	(((1oqu_A.pdb:0.1574040000	1r2f_A.pdb:0.1784980000):0.0744452000	1uzr_A.pdb:0.0141760000):0.6804630000	3ee4_A.pdb:1.4409810000):0.1077200000):0.1942090000):0.4429190000	(((1mty_B.pdb:1.3419330000	2inc_B.pdb:0.8849800000):0.0754396000	2inp_C.pdb:0.8873190000):0.5679480000	(1mty_D.pdb:0.7493710000	3dhg_A.pdb:1.3190830000):0.4854160000):0.3003940000):0.5044260000):0.3495660000	1za0_A.pdb:1.3442620000):0.7690490000	2uw1_A.pdb:0.0143390000):0.0319049000	2uw1_B.pdb:0.0333890000);
(1afr_A.pdb:0.1977460000	((((((((((1bcf_A.pdb:0.0228930000	3e1q_A.pdb:0.0294040000):0.1046000000	2fkz_A.pdb:0.1737390000):0.1260170000	1jgc_A.pdb:0.3280720000):0.1761810000	1nfv_A.pdb:0.6322960000):0.1591560000	((((((1dps_A.pdb:0.0531680000	1jts_A.pdb:0.0688110000):0.2382080000	1o9r_A.pdb:0.2157530000):0.2469620000	1uvh_A.pdb:0.5258070000):0.2965570000	(1tjo_A.pdb:0.0366650000	1tk6_A.pdb:0.0252010000):0.4103730000):0.0912718000	((1ji4_A.pdb:0.3705920000	2fjc_A.pdb:0.3652440000):0.0646289000	(((1ji5_A.pdb:0.1818320000	1jig_A.pdb:0.1316580000):0.0690540000	(1n1q_A.pdb:0.1469530000	2chp_A.pdb:0.3209050000):0.0344600000):0.0571794000	(1qgh_A.pdb:0.1579860000	2ux1_A.pdb:0.2990080000):0.2023670000):0.1413990000):0.1824990000):0.1375390000	(2fzf_A.pdb:1.3702310000	2vzb_A.pdb:0.6946830000):0.2630840000):0.3253440000):0.2501290000	((((1bg7_A.pdb:0.3160280000	(1lb3_A.pdb:0.0548360000	2za7_A.pdb:0.1068360000):0.2123120000):0.0847834000	(((1lko_A.pdb:0.7331550000	1yuz_A.pdb:0.5977890000):0.8015260000	3qhb_A.pdb:0.2317000000):1.0196600000	1r03_A.pdb:0.0484800000):0.1121250000):0.2096130000	(1z6o_A.pdb:0.8490290000	1z6o_M.pdb:0.4354290000):0.2299940000):0.0943117000	((1eum_A.pdb:0.3552070000	1krq_A.pdb:0.2351260000):0.1649000000	(1vlg_A.pdb:0.2472390000	(2jd7_A.pdb:0.1681860000	3e6s_A.pdb:0.7099360000):0.0747012000):0.1330080000):0.1805930000):0.2848520000):0.5153650000	1otk_A.pdb:2.8956510000):0.1215060000	((((1jk0_A.pdb:0.5729840000	2uw2_A.pdb:0.0772470000):0.0601370000	1w68_A.pdb:0.0580480000):0.8005730000	(1mxr_A.pdb:0.6691150000	(((1oqu_A.pdb:0.1484150000	1r2f_A.pdb:0.1549830000):0.0941767000	1uzr_A.pdb:0.0303560000):0.8090270000	3ee4_A.pdb:1.3847640000):0.1929880000):0.2217580000):0.3302620000	((1mty_B.pdb:1.4356750000	(2inc_B.pdb:1.0294680000	2inp_C.pdb:0.7690070000):0.1026390000):0.4626910000	(1mty_D.pdb:0.7621900000	3dhg_A.pdb:1.5687830000):0.5544290000):0.1066270000):0.4606110000):0.2039020000	1za0_A.pdb:1.0331110000):1.1037100000	2uw1_A.pdb:0.0047240000):0.0219686000	2uw1_B.pdb:0.0524170000);
(1afr_A.pdb:0.1759710000	(((((((((1bcf_A.pdb:0.0201020000	3e1q_A.pdb:0.0402470000):0.1605110000	2fkz_A.pdb:0.1462180000):0.0890122000	1jgc_A.pdb:0.3183760000):0.4250280000	(((((1bg7_A.pdb:0.4108710000	1r03_A.pdb:0.1912750000):0.0740921000	(1lb3_A.pdb:0.1080300000	2za7_A.pdb:0.1023500000):0.1567060000):0.1855480000	(1z6o_A.pdb:0.8257970000	1z6o_M.pdb:0.5781750000):0.1993560000):0.1111300000	((((1eum_A.pdb:0.3342750000	1krq_A.pdb:0.2355440000):0.3049660000	2jd7_A.pdb:0.2299670000):0.0866833000	1vlg_A.pdb:0.1841910000):0.1627700000	3e6s_A.pdb:0.4794980000):0.2020320000):0.3902190000	((1lko_A.pdb:0.6053130000	1yuz_A.pdb:0.7301830000):0.4731310000	3qhb_A.pdb:0.4096610000):0.6806250000):0.0606673000):0.1174400000	1nfv_A.pdb:0.5726410000):0.1887050000	(((((((1dps_A.pdb:0.0542290000	1jts_A.pdb:0.0344020000):0.1325380000	1o9r_A.pdb:0.2352610000):0.2961680000	1uvh_A.pdb:0.5227240000):0.2342030000	(1tjo_A.pdb:0.0128460000	1tk6_A.pdb:0.0265990000):0.5473030000):0.1973430000	(((1ji4_A.pdb:0.5794610000	2fjc_A.pdb:0.4532740000):0.1112880000	(1qgh_A.pdb:0.1518780000	2ux1_A.pdb:0.4293160000):0.2848510000):0.0922716000	((1ji5_A.pdb:0.2090170000	1n1q_A.pdb:0.1763020000):0.0136411000	(1jig_A.pdb:0.1689140000	2chp_A.pdb:0.2612070000):0.0516731000):0.0676911000):0.1751870000):0.1387310000	2vzb_A.pdb:1.0105410000):0.1850720000	(1otk_A.pdb:2.1586370000	2fzf_A.pdb:0.6652060000):0.7757140000):0.0815787000):0.8068170000	((((1jk0_A.pdb:0.5791960000	2uw2_A.pdb:0.1199870000):0.1039000000	1w68_A.pdb:0.0685270000):0.8009920000	(1mxr_A.pdb:0.9817270000	((1oqu_A.pdb:0.0837390000	(1r2f_A.pdb:0.1967730000	1uzr_A.pdb:0.1148670000):0.0983660000):0.6790690000	3ee4_A.pdb:1.3706280000):0.0746925000):0.1780300000):0.3525730000	(((1mty_B.pdb:1.3763330000	2inc_B.pdb:0.8678710000):0.1348040000	2inp_C.pdb:1.0149870000):0.2892140000	(1mty_D.pdb:1.0302070000	3dhg_A.pdb:1.2570060000):0.5886450000):0.4565220000):0.5483300000):0.2376950000	1za0_A.pdb:0.9713290000):0.8737000000	2uw1_A.pdb:0.0080670000):0.0266049000	2uw1_B.pdb:0.0654740000);
(1afr_A.pdb:0.1603020000	((((((((((1bcf_A.pdb:0.0543560000	3e1q_A.pdb:0.0203130000):0.1337500000	2fkz_A.pdb:0.1455480000):0.1814160000	1jgc_A.pdb:0.2671020000):0.1316720000	1nfv_A.pdb:0.5371060000):0.2280230000	((((((1dps_A.pdb:0.0584000000	1jts_A.pdb:0.0393340000):0.3247260000	1o9r_A.pdb:0.0862810000):0.3720430000	1uvh_A.pdb:0.5498370000):0.1087450000	(1tjo_A.pdb:0.0419510000	1tk6_A.pdb:0.0057430000):0.4596170000):0.1617670000	((1ji4_A.pdb:0.4578190000	2fjc_A.pdb:0.3629950000):0.0351907000	((((1ji5_A.pdb:0.2498110000	1jig_A.pdb:0.2038940000):0.0523379000	1n1q_A.pdb:0.2266480000):0.0583609000	2chp_A.pdb:0.3621640000):0.0730755000	(1qgh_A.pdb:0.2221970000	2ux1_A.pdb:0.3571860000):0.2783870000):0.1214930000):0.1592700000):0.1747440000	2vzb_A.pdb:0.7568680000):0.3599800000):0.1539880000	((((1bg7_A.pdb:0.2688880000	(1lb3_A.pdb:0.0681400000	2za7_A.pdb:0.0907560000):0.2428120000):0.0383738000	1r03_A.pdb:0.1295210000):0.2370260000	(1z6o_A.pdb:0.7854270000	1z6o_M.pdb:0.4648900000):0.2015990000):0.1132560000	((((1eum_A.pdb:0.2153140000	1krq_A.pdb:0.2149160000):0.2570520000	3e6s_A.pdb:0.6903020000):0.0850588000	2jd7_A.pdb:0.1437420000):0.0874644000	1vlg_A.pdb:0.1644220000):0.2649930000):0.1831100000):0.1188410000	((1lko_A.pdb:0.7682290000	1yuz_A.pdb:0.6474640000):0.4293630000	3qhb_A.pdb:0.4408860000):0.5281310000):0.2571520000	(1otk_A.pdb:1.9001300000	2fzf_A.pdb:0.7694730000):0.3271720000):0.4970010000	((((1jk0_A.pdb:0.5490300000	2uw2_A.pdb:0.1174400000):0.0685111000	1w68_A.pdb:0.0459400000):0.7044020000	((1mxr_A.pdb:0.6630960000	((1oqu_A.pdb:0.1352050000	1r2f_A.pdb:0.2029810000):0.0754682000	1uzr_A.pdb:0.0372860000):0.6456970000):0.0297722000	3ee4_A.pdb:1.4107230000):0.3202460000):0.4896750000	(((1mty_B.pdb:1.3537450000	2inc_B.pdb:0.8391180000):0.1404600000	2inp_C.pdb:0.8601900000):0.4798490000	(1mty_D.pdb:0.8508420000	3dhg_A.pdb:1.2705470000):0.7373090000):0.1522030000):0.7307140000):0.2394110000	1za0_A.pdb:1.1580990000):0.7572440000	(2uw1_A.pdb:0.0556930000	2uw1_B.pdb:0.0644780000):0.0860833000);
(1afr_A.pdb:0.1215120000	((((((((1bcf_A.pdb:0.0267890000	3e1q_A.pdb:0.0456250000):0.1270770000	2fkz_A.pdb:0.1023800000):0.1813250000	1jgc_A.pdb:0.2205400000):0.2949630000	((((((((1dps_A.pdb:0.0638730000	1jts_A.pdb:0.0194750000):0.1910140000	1o9r_A.pdb:0.2652460000):0.2020390000	1uvh_A.pdb:0.5801650000):0.3419500000	(1ji4_A.pdb:0.4231660000	2fjc_A.pdb:0.5690270000):0.0820718000):0.0991854000	((((1ji5_A.pdb:0.2732250000	1jig_A.pdb:0.1109170000):0.0286836000	(1qgh_A.pdb:0.1729230000	2ux1_A.pdb:0.4753100000):0.3202600000):0.0879207000	1n1q_A.pdb:0.1815810000):0.1020650000	2chp_A.pdb:0.2751050000):0.1236350000):0.3136880000	(1tjo_A.pdb:0.0343100000	1tk6_A.pdb:0.0166520000):0.4925460000):0.2140730000	((1otk_A.pdb:1.7737570000	2vzb_A.pdb:0.5890860000):0.1720180000	2fzf_A.pdb:1.0926830000):0.3626270000):0.3480010000	1nfv_A.pdb:0.5560210000):0.0849151000):0.1944080000	((1lko_A.pdb:0.5884750000	1yuz_A.pdb:0.7806810000):0.4612310000	3qhb_A.pdb:0.5256080000):0.6787590000):0.0925935000	((((1bg7_A.pdb:0.3855320000	(1lb3_A.pdb:0.0730370000	2za7_A.pdb:0.1161000000):0.2080070000):0.0654203000	1r03_A.pdb:0.2013780000):0.1070000000	(1z6o_A.pdb:0.6946130000	1z6o_M.pdb:0.4960600000):0.2129990000):0.0643148000	(((1eum_A.pdb:0.3563100000	1krq_A.pdb:0.1874890000):0.1241880000	3e6s_A.pdb:0.4864140000):0.0874684000	(1vlg_A.pdb:0.3354310000	2jd7_A.pdb:0.1219860000):0.0884948000):0.2637440000):0.3176340000):0.5445160000	(((((1jk0_A.pdb:0.5047210000	2uw2_A.pdb:0.1096450000):0.0742244000	1w68_A.pdb:0.0775440000):0.5879030000	(1mxr_A.pdb:0.6504000000	(((1oqu_A.pdb:0.1905930000	1r2f_A.pdb:0.1960740000):0.0826090000	1uzr_A.pdb:0.0511570000):0.4646470000	3ee4_A.pdb:1.4811750000):0.2471600000):0.2867820000):0.4733940000	(1mty_B.pdb:1.4116580000	(2inc_B.pdb:0.9389130000	2inp_C.pdb:0.9656790000):0.1891830000):0.5309110000):0.1938020000	(1mty_D.pdb:1.0596920000	3dhg_A.pdb:1.1875220000):0.6179340000):0.2781120000):0.4708560000	1za0_A.pdb:0.9173390000):0.7782350000	(2uw1_A.pdb:0.0401330000	2uw1_B.pdb:0.0399670000):0.0627304000);
(1afr_A.pdb:0.1791630000	((((((((((1bcf_A.pdb:0.0303500000	3e1q_A.pdb:0.0236850000):0.1453360000	2fkz_A.pdb:0.0820850000):0.2314300000	1jgc_A.pdb:0.2446390000):0.2734390000	(((((1bg7_A.pdb:0.4588000000	1r03_A.pdb:0.1408480000):0.0599634000	(1lb3_A.pdb:0.1181940000	2za7_A.pdb:0.1513850000):0.1877440000):0.1908060000	(1z6o_A.pdb:0.7392400000	1z6o_M.pdb:0.4571390000):0.3195660000):0.1379040000	(((1eum_A.pdb:0.2707420000	1krq_A.pdb:0.2285560000):0.1299450000	(1vlg_A.pdb:0.2856810000	2jd7_A.pdb:0.2208250000):0.0884085000):0.1182640000	3e6s_A.pdb:0.4839270000):0.2535500000):0.3564120000	((1lko_A.pdb:0.6424190000	1yuz_A.pdb:0.6221140000):0.5170040000	3qhb_A.pdb:0.5823080000):0.5980700000):0.2239790000):0.2346440000	1nfv_A.pdb:0.4634710000):0.2131800000	((((((1dps_A.pdb:0.0432920000	1jts_A.pdb:0.0439100000):0.2988820000	1o9r_A.pdb:0.1618150000):0.2933360000	1uvh_A.pdb:0.7078890000):0.1837220000	((1ji4_A.pdb:0.5285180000	2fjc_A.pdb:0.4013140000):0.1168740000	((((1ji5_A.pdb:0.2751410000	1jig_A.pdb:0.1675320000):0.0685846000	1n1q_A.pdb:0.1977230000):0.1046950000	2chp_A.pdb:0.2689650000):0.1183590000	(1qgh_A.pdb:0.2597420000	2ux1_A.pdb:0.2749190000):0.2708050000):0.1234060000):0.1433740000):0.2158450000	(1tjo_A.pdb:0.0264160000	1tk6_A.pdb:0.0369890000):0.3644210000):0.2334490000	(2fzf_A.pdb:1.2720760000	2vzb_A.pdb:0.6989440000):0.2513090000):0.2355600000):0.2021430000	1otk_A.pdb:2.2023090000):0.4984180000	((((((1jk0_A.pdb:0.5351260000	2uw2_A.pdb:0.1131720000):0.0750595000	1w68_A.pdb:0.0822870000):0.7693540000	((1oqu_A.pdb:0.1755210000	1r2f_A.pdb:0.1608150000):0.0662355000	1uzr_A.pdb:0.0383640000):0.8007320000):0.0534660000	1mxr_A.pdb:0.6866890000):0.2456380000	3ee4_A.pdb:1.0642780000):0.5215630000	((1mty_B.pdb:1.3158210000	(2inc_B.pdb:0.6770840000	2inp_C.pdb:1.1082560000):0.1001730000):0.5004440000	(1mty_D.pdb:0.9042200000	3dhg_A.pdb:1.3908320000):0.3683470000):0.4716370000):0.3405360000):0.1692510000	1za0_A.pdb:0.9739650000):1.1237100000	2uw1_B.pdb:0.0538720000):0.0194380000	2uw1_A.pdb:0.0459850000);
(1afr_A.pdb:0.1827220000	((((((((((1bcf_A.pdb:0.0201390000	3e1q_A.pdb:0.0135390000):0.1311590000	2fkz_A.pdb:0.1497050000):0.1260470000	1jgc_A.pdb:0.3275760000):0.2312770000	1nfv_A.pdb:0.7154800000):0.0774628000	(((((1bg7_A.pdb:0.3981420000	1r03_A.pdb:0.1754610000):0.0488387000	(1lb3_A.pdb:0.1090690000	2za7_A.pdb:0.1124070000):0.1584420000):0.1809090000	(1z6o_A.pdb:0.7909640000	1z6o_M.pdb:0.4125500000):0.1537970000):0.1282710000	((((1eum_A.pdb:0.3709600000	1krq_A.pdb:0.2018170000):0.2040390000	3e6s_A.pdb:0.4773720000):0.0927010000	2jd7_A.pdb:0.1891840000):0.1479960000	1vlg_A.pdb:0.1972370000):0.2460940000):0.2377820000	((1lko_A.pdb:0.8015660000	1yuz_A.pdb:0.6889480000):0.2275710000	3qhb_A.pdb:0.5779100000):0.8302480000):0.1614850000):0.0892866000	((((((1dps_A.pdb:0.0385280000	1jts_A.pdb:0.0406900000):0.2106180000	1o9r_A.pdb:0.1318790000):0.3025890000	1uvh_A.pdb:0.5646820000):0.1552000000	(1tjo_A.pdb:0.0399700000	1tk6_A.pdb:0.0125380000):0.5909140000):0.1609820000	(((1ji4_A.pdb:0.5939350000	2fjc_A.pdb:0.3781590000):0.1923910000	(1qgh_A.pdb:0.2312790000	2ux1_A.pdb:0.3834830000):0.2503640000):0.0839106000	(1ji5_A.pdb:0.3199490000	(1jig_A.pdb:0.1600650000	(1n1q_A.pdb:0.1736220000	2chp_A.pdb:0.3535960000):0.0950981000):0.0488778000):0.0730237000):0.1812260000):0.3754180000	(2fzf_A.pdb:1.1915710000	2vzb_A.pdb:0.7565070000):0.4200400000):0.1595850000):0.2263840000	1otk_A.pdb:2.7136480000):0.5525710000	(((((1jk0_A.pdb:0.5947190000	2uw2_A.pdb:0.1212230000):0.0856598000	1w68_A.pdb:0.0792740000):0.7348310000	(((1oqu_A.pdb:0.1686210000	1uzr_A.pdb:0.1046890000):0.0687604000	1r2f_A.pdb:0.1274410000):0.7211980000	3ee4_A.pdb:1.5876540000):0.1345960000):0.2203850000	1mxr_A.pdb:0.6583030000):0.4564800000	(((1mty_B.pdb:1.0524960000	2inc_B.pdb:0.9732760000):0.1718850000	2inp_C.pdb:0.9559840000):0.4701980000	(1mty_D.pdb:0.7181460000	3dhg_A.pdb:1.4060740000):0.6279250000):0.1686400000):0.5161060000):0.3710910000	1za0_A.pdb:1.1780630000):0.6339420000	2uw1_A.pdb:0.0150470000):0.0283552000	2uw1_B.pdb:0.0335820000);
(1afr_A.pdb:0.1884560000	((((((((((1bcf_A.pdb:0.0460220000	3e1q_A.pdb:0.0388840000):0.2111850000	2fkz_A.pdb:0.1104940000):0.1397570000	1jgc_A.pdb:0.2166770000):0.2367470000	1nfv_A.pdb:0.4962820000):0.2028350000	(((((1bg7_A.pdb:0.4191990000	1r03_A.pdb:0.2109180000):0.0713255000	(1z6o_A.pdb:0.9984140000	1z6o_M.pdb:0.4778020000):0.2422610000):0.0529782000	(1lb3_A.pdb:0.0954930000	2za7_A.pdb:0.0617710000):0.1822110000):0.1681190000	(((1eum_A.pdb:0.2639030000	1krq_A.pdb:0.1844290000):0.1581190000	(1vlg_A.pdb:0.2905530000	2jd7_A.pdb:0.1574600000):0.0601436000):0.1740130000	3e6s_A.pdb:0.4251820000):0.1329880000):0.2346540000	((1lko_A.pdb:0.6975180000	1yuz_A.pdb:0.7931760000):0.3709500000	3qhb_A.pdb:0.4887890000):0.6732330000):0.1760910000):0.4213540000	(((((((1dps_A.pdb:0.0670060000	1jts_A.pdb:0.0516790000):0.3534080000	1o9r_A.pdb:0.1757620000):0.3260840000	1uvh_A.pdb:0.5684700000):0.2326290000	(1tjo_A.pdb:0.0516670000	1tk6_A.pdb:0.0108870000):0.4283180000):0.2271930000	(((1ji4_A.pdb:0.3750360000	2fjc_A.pdb:0.3061760000):0.1334680000	(1qgh_A.pdb:0.2299940000	2ux1_A.pdb:0.4050510000):0.1502050000):0.0624444000	((1ji5_A.pdb:0.2335110000	(1n1q_A.pdb:0.1890880000	2chp_A.pdb:0.4420620000):0.0612300000):0.0712718000	1jig_A.pdb:0.1753280000):0.0727681000):0.2078310000):0.2121180000	2vzb_A.pdb:0.8454530000):0.2516900000	2fzf_A.pdb:1.0125310000):0.0420208000):0.0612715000	1otk_A.pdb:2.1205620000):0.5272150000	(((1jk0_A.pdb:0.4320490000	(1w68_A.pdb:0.1463880000	2uw2_A.pdb:0.1058950000):0.1665860000):0.5277060000	(1mxr_A.pdb:0.7234280000	(((1oqu_A.pdb:0.1181960000	1r2f_A.pdb:0.1959190000):0.0793009000	1uzr_A.pdb:0.0738350000):0.6409970000	3ee4_A.pdb:1.3914770000):0.1543990000):0.2846390000):0.2944950000	((1mty_B.pdb:1.5049150000	(2inc_B.pdb:0.9269030000	2inp_C.pdb:0.9046450000):0.1344820000):0.2253730000	(1mty_D.pdb:1.1120690000	3dhg_A.pdb:1.2110970000):0.5081340000):0.4464910000):0.3614100000):0.3952210000	1za0_A.pdb:1.0992210000):0.9678000000	2uw1_A.pdb:0.0143140000):0.0396780000	2uw1_B.pdb:0.0571210000);
(1afr_A.pdb:0.2066250000	((((((((((1bcf_A.pdb:0.0298830000	3e1q_A.pdb:0.0494200000):0.1310640000	2fkz_A.pdb:0.0846970000):0.1185190000	1jgc_A.pdb:0.2388040000):0.3380590000	1nfv_A.pdb:0.5181750000):0.0627165000	(((((((1dps_A.pdb:0.0830690000	1jts_A.pdb:0.0337340000):0.2450250000	1o9r_A.pdb:0.1880260000):0.2145580000	1uvh_A.pdb:0.6102450000):0.2058760000	(1tjo_A.pdb:0.0466210000	1tk6_A.pdb:0.0002180000):0.5467060000):0.1777630000	((1ji4_A.pdb:0.3645960000	2fjc_A.pdb:0.3513640000):0.1134020000	((((1ji5_A.pdb:0.2772670000	1jig_A.pdb:0.1891800000):0.0479538000	1n1q_A.pdb:0.1520610000):0.0573075000	2chp_A.pdb:0.3257840000):0.0691687000	(1qgh_A.pdb:0.1870170000	2ux1_A.pdb:0.3154120000):0.2863260000):0.1026610000):0.1308130000):0.2343930000	2vzb_A.pdb:0.7822180000):0.3354690000	2fzf_A.pdb:1.3141570000):0.1284380000):0.1389180000	(((((1bg7_A.pdb:0.3640360000	1r03_A.pdb:0.1980450000):0.0549598000	(1lb3_A.pdb:0.1295710000	2za7_A.pdb:0.0787610000):0.2008450000):0.1801930000	(1z6o_A.pdb:0.6635380000	1z6o_M.pdb:0.5449090000):0.1910650000):0.1363520000	((((1eum_A.pdb:0.2948790000	1krq_A.pdb:0.2579630000):0.2580070000	2jd7_A.pdb:0.1427710000):0.0562914000	1vlg_A.pdb:0.2256120000):0.0945474000	3e6s_A.pdb:0.4671140000):0.2032360000):0.3156830000	((1lko_A.pdb:0.5495010000	1yuz_A.pdb:0.8155350000):0.6671890000	3qhb_A.pdb:0.4682750000):0.7821180000):0.0227452000):0.4399580000	1otk_A.pdb:2.3659010000):0.4121300000	(((((1jk0_A.pdb:0.4488340000	(1w68_A.pdb:0.1191060000	2uw2_A.pdb:0.0869810000):0.1229520000):0.8618540000	(1oqu_A.pdb:0.0825220000	(1r2f_A.pdb:0.1965370000	1uzr_A.pdb:0.1056580000):0.0981309000):0.7262260000):0.2020000000	1mxr_A.pdb:0.8021910000):0.2216020000	3ee4_A.pdb:1.3407990000):0.2347430000	(((1mty_B.pdb:1.4672250000	2inp_C.pdb:0.9373110000):0.1276140000	2inc_B.pdb:0.9272290000):0.3448720000	(1mty_D.pdb:0.9712430000	3dhg_A.pdb:1.3706990000):0.6238810000):0.3564950000):0.5229650000):0.3003050000	1za0_A.pdb:1.3131510000):0.7350450000	2uw1_A.pdb:0.0085130000):0.0276621000	2uw1_B.pdb:0.0475810000);
(1afr_A.pdb:0.1797960000	((((((((((1bcf_A.pdb:0.0400990000	3e1q_A.pdb:0.0369610000):0.1158110000	2fkz_A.pdb:0.1511520000):0.1220500000	1jgc_A.pdb:0.3072230000):0.3348410000	1nfv_A.pdb:0.4576220000):0.1752730000	((((((1dps_A.pdb:0.0668780000	1jts_A.pdb:0.0726390000):0.2359680000	1o9r_A.pdb:0.1996920000):0.3904800000	1uvh_A.pdb:0.6079540000):0.2286010000	(1tjo_A.pdb:0.0139650000	1tk6_A.pdb:0.0211430000):0.4402830000):0.1537250000	(((1ji4_A.pdb:0.5239080000	(1qgh_A.pdb:0.1817400000	2ux1_A.pdb:0.4799420000):0.1892780000):0.0820698000	2fjc_A.pdb:0.5481140000):0.0402829000	(((1ji5_A.pdb:0.1883940000	1jig_A.pdb:0.1985150000):0.0940276000	1n1q_A.pdb:0.2268360000):0.0854248000	2chp_A.pdb:0.3615190000):0.0738927000):0.1890840000):0.2005960000	(2fzf_A.pdb:1.1716100000	2vzb_A.pdb:0.5333250000):0.3721950000):0.2474690000):0.1160060000	1otk_A.pdb:2.2127110000):0.1394860000	(((((1bg7_A.pdb:0.3753070000	1r03_A.pdb:0.1685390000):0.0690173000	(1lb3_A.pdb:0.0795010000	2za7_A.pdb:0.0773720000):0.2107820000):0.2255610000	(1z6o_A.pdb:0.8730310000	1z6o_M.pdb:0.3689620000):0.2251040000):0.2289840000	((((1eum_A.pdb:0.3172510000	1krq_A.pdb:0.3324320000):0.1509780000	3e6s_A.pdb:0.5842060000):0.0958942000	2jd7_A.pdb:0.1589480000):0.1166900000	1vlg_A.pdb:0.2133780000):0.2130200000):0.1993350000	((1lko_A.pdb:0.6446220000	1yuz_A.pdb:0.7309680000):0.2485270000	3qhb_A.pdb:0.4499790000):1.0010400000):0.1112510000):0.6848140000	((((1jk0_A.pdb:0.5136720000	(1w68_A.pdb:0.1258870000	2uw2_A.pdb:0.1038890000):0.1353540000):0.8385240000	(((1oqu_A.pdb:0.1254610000	1r2f_A.pdb:0.1879880000):0.0849315000	1uzr_A.pdb:0.0330770000):0.6922280000	3ee4_A.pdb:1.3879820000):0.0283782000):0.1994160000	1mxr_A.pdb:0.6854450000):0.4507940000	((1mty_B.pdb:1.3667440000	(2inc_B.pdb:1.0404350000	2inp_C.pdb:1.0239840000):0.1312950000):0.3897330000	(1mty_D.pdb:0.9153830000	3dhg_A.pdb:1.3198310000):0.5657840000):0.4875170000):0.6347980000):0.2316630000	1za0_A.pdb:1.1848400000):0.5819240000	2uw1_A.pdb:0.0214560000):0.0172986000	2uw1_B.pdb:0.0487570000);
(1afr_A.pdb:0.1583750000	(((((((((((1bcf_A.pdb:0.0220250000	3e1q_A.pdb:0.0316880000):0.1104670000	2fkz_A.pdb:0.1417850000):0.0854219000	1jgc_A.pdb:0.3118140000):0.2696460000	1nfv_A.pdb:0.6166980000):0.1876780000	((((((1bg7_A.pdb:0.4728110000	(1lb3_A.pdb:0.0886620000	2za7_A.pdb:0.2031910000):0.2345810000):0.0874560000	1r03_A.pdb:0.1202730000):0.0725062000	(1z6o_A.pdb:0.8786180000	1z6o_M.pdb:0.4767500000):0.3317760000):0.2352600000	3e6s_A.pdb:0.7482040000):0.1016630000	(((1eum_A.pdb:0.2678250000	1krq_A.pdb:0.3098920000):0.2638110000	2jd7_A.pdb:0.1417970000):0.1469160000	1vlg_A.pdb:0.1574110000):0.3006140000):0.2600990000	((1lko_A.pdb:0.4705000000	1yuz_A.pdb:0.9301160000):0.4977690000	3qhb_A.pdb:0.4211540000):0.5733750000):0.1402790000):0.2805580000	((((((1dps_A.pdb:0.0609100000	1jts_A.pdb:0.0477980000):0.2452590000	1o9r_A.pdb:0.2871050000):0.2938340000	1uvh_A.pdb:0.6203350000):0.1307020000	(1tjo_A.pdb:0.0413690000	1tk6_A.pdb:0.0199410000):0.6625330000):0.1912250000	((1ji4_A.pdb:0.4274330000	2fjc_A.pdb:0.2972170000):0.3046740000	(((1ji5_A.pdb:0.2916240000	1jig_A.pdb:0.1609990000):0.0471767000	(1n1q_A.pdb:0.1909450000	2chp_A.pdb:0.3617420000):0.1116440000):0.0994621000	(1qgh_A.pdb:0.2117330000	2ux1_A.pdb:0.3696600000):0.2522220000):0.0737087000):0.1299620000):0.1646390000	(2fzf_A.pdb:0.9779460000	2vzb_A.pdb:0.6611660000):0.3919730000):0.2654780000):0.4056380000	1otk_A.pdb:2.3551760000):0.6150930000	(((1mty_B.pdb:1.3029960000	2inc_B.pdb:0.6658800000):0.1286050000	2inp_C.pdb:1.1262940000):0.3408910000	(1mty_D.pdb:1.1678820000	3dhg_A.pdb:1.4140590000):0.5347400000):0.2016740000):0.2388970000	(((1jk0_A.pdb:0.4793410000	2uw2_A.pdb:0.1069780000):0.0601544000	1w68_A.pdb:0.0953140000):0.6777630000	(1mxr_A.pdb:0.7878850000	(((1oqu_A.pdb:0.1417880000	1r2f_A.pdb:0.1808070000):0.0614949000	1uzr_A.pdb:0.0828350000):0.8166990000	3ee4_A.pdb:1.3855170000):0.1029730000):0.1723950000):0.3388520000):0.8143430000	1za0_A.pdb:1.0455120000):0.9140610000	2uw1_A.pdb:0.0177680000):0.0372257000	2uw1_B.pdb:0.0585150000);
(1afr_A.pdb:0.1390020000	((((((((((1bcf_A.pdb:0.0231470000	3e1q_A.pdb:0.0204180000):0.1527840000	2fkz_A.pdb:0.1463480000):0.1602960000	1jgc_A.pdb:0.3181840000):0.2897570000	1nfv_A.pdb:0.4479700000):0.1520610000	((((((1dps_A.pdb:0.0645400000	1jts_A.pdb:0.0350860000):0.3408150000	1o9r_A.pdb:0.1111540000):0.3022230000	1uvh_A.pdb:0.6543940000):0.2279590000	(1tjo_A.pdb:0.0127050000	1tk6_A.pdb:0.0389780000):0.4999360000):0.1809410000	((1ji4_A.pdb:0.4442640000	2fjc_A.pdb:0.4398600000):0.0971974000	((((1ji5_A.pdb:0.1982210000	1jig_A.pdb:0.1730680000):0.0623881000	1n1q_A.pdb:0.1482100000):0.0646961000	(1qgh_A.pdb:0.1973690000	2ux1_A.pdb:0.4152970000):0.3687410000):0.0756262000	2chp_A.pdb:0.2866150000):0.1135790000):0.1138370000):0.1477140000	(2fzf_A.pdb:1.5058970000	2vzb_A.pdb:0.6513500000):0.3737510000):0.5090660000):0.1095700000	((1lko_A.pdb:0.5481210000	1yuz_A.pdb:0.7809710000):0.3818810000	3qhb_A.pdb:0.7061380000):0.6581630000):0.1227220000	((((1bg7_A.pdb:0.4339910000	(1lb3_A.pdb:0.1082920000	2za7_A.pdb:0.1134140000):0.1155900000):0.0617842000	1r03_A.pdb:0.2154520000):0.1568470000	(1z6o_A.pdb:0.7062320000	1z6o_M.pdb:0.5697960000):0.1784410000):0.1743460000	((((1eum_A.pdb:0.2927470000	1krq_A.pdb:0.2457930000):0.2859330000	3e6s_A.pdb:0.5168930000):0.0994790000	2jd7_A.pdb:0.1403640000):0.1231430000	1vlg_A.pdb:0.2651520000):0.2119110000):0.2962650000):0.5497520000	1otk_A.pdb:2.6481180000):0.2554560000	(((((1jk0_A.pdb:0.5086880000	(1w68_A.pdb:0.1207140000	2uw2_A.pdb:0.1291510000):0.1217260000):0.7140430000	3ee4_A.pdb:1.6660760000):0.0952881000	((1oqu_A.pdb:0.1833360000	1r2f_A.pdb:0.1695800000):0.0613433000	1uzr_A.pdb:0.0486770000):0.6875660000):0.1576720000	1mxr_A.pdb:0.6420520000):0.4011040000	((1mty_B.pdb:1.4037600000	(2inc_B.pdb:0.8455810000	2inp_C.pdb:0.9816880000):0.1178930000):0.2930500000	(1mty_D.pdb:1.0623710000	3dhg_A.pdb:1.0749940000):0.6220830000):0.4535250000):0.7252450000):0.3930860000	1za0_A.pdb:1.2219850000):0.7470580000	(2uw1_A.pdb:0.0365290000	2uw1_B.pdb:0.0650300000):0.0629283000);
(1afr_A.pdb:0.0954090000	(((((((((1bcf_A.pdb:0.0116860000	3e1q_A.pdb:0.0300780000):0.1232510000	2fkz_A.pdb:0.0998800000):0.1164600000	1jgc_A.pdb:0.2901870000):0.2990860000	1nfv_A.pdb:0.6283420000):0.1040390000	((((((1dps_A.pdb:0.0729830000	1jts_A.pdb:0.0569270000):0.2735320000	1o9r_A.pdb:0.1776350000):0.3749380000	1uvh_A.pdb:0.5381560000):0.1475920000	(1tjo_A.pdb:0.0326090000	1tk6_A.pdb:0.0161090000):0.4584560000):0.3021980000	((1ji4_A.pdb:0.4253230000	2fjc_A.pdb:0.3682190000):0.0754773000	(((1ji5_A.pdb:0.1962190000	1jig_A.pdb:0.1601430000):0.0427037000	(1n1q_A.pdb:0.1455510000	2chp_A.pdb:0.2922450000):0.0917338000):0.1138880000	(1qgh_A.pdb:0.1325980000	2ux1_A.pdb:0.4017610000):0.2559020000):0.0993875000):0.1084790000):0.1775010000	(2fzf_A.pdb:1.2981070000	2vzb_A.pdb:0.5168140000):0.3175910000):0.3604000000):0.2008000000	((((1bg7_A.pdb:0.3292360000	((1lb3_A.pdb:0.0489070000	2za7_A.pdb:0.1105360000):0.2279510000	1r03_A.pdb:0.1053680000):0.0318862000):0.0983589000	(1z6o_A.pdb:0.6694050000	1z6o_M.pdb:0.5321750000):0.2348740000):0.2270990000	(((1eum_A.pdb:0.3107390000	1krq_A.pdb:0.1988010000):0.2072720000	3e6s_A.pdb:0.4735640000):0.0616606000	(1vlg_A.pdb:0.2304610000	2jd7_A.pdb:0.2023740000):0.1152630000):0.1382550000):0.2719190000	((1lko_A.pdb:0.5893100000	1yuz_A.pdb:0.7385560000):0.1715800000	3qhb_A.pdb:0.4803050000):0.8867230000):0.0638021000):0.5774110000	1otk_A.pdb:2.2806320000):0.3513910000	((((1jk0_A.pdb:0.4707470000	2uw2_A.pdb:0.0678010000):0.0942036000	1w68_A.pdb:0.0561660000):0.6172640000	(1mxr_A.pdb:0.8404770000	(((1oqu_A.pdb:0.1854330000	1r2f_A.pdb:0.1888700000):0.0596363000	1uzr_A.pdb:0.0455300000):0.7096250000	3ee4_A.pdb:1.4453440000):0.1388990000):0.2464230000):0.4341350000	(((1mty_B.pdb:1.5898920000	2inc_B.pdb:1.0105040000):0.1698770000	2inp_C.pdb:1.0499480000):0.3176900000	(1mty_D.pdb:0.8594360000	3dhg_A.pdb:1.3900210000):0.7800890000):0.4233550000):0.5029970000):0.2874350000	1za0_A.pdb:1.1632270000):0.9379730000	(2uw1_A.pdb:0.0370620000	2uw1_B.pdb:0.0406960000):0.0787600000);
(1afr_A.pdb:0.1983880000	(((((((((((1bcf_A.pdb:0.0452730000	3e1q_A.pdb:0.0327620000):0.1516840000	2fkz_A.pdb:0.1239250000):0.1199990000	1jgc_A.pdb:0.2902790000):0.3808470000	1nfv_A.pdb:0.4755580000):0.1339580000	((((((1dps_A.pdb:0.0619170000	1jts_A.pdb:0.0766660000):0.3466130000	1o9r_A.pdb:0.1341670000):0.4876520000	(1tjo_A.pdb:0.0318450000	1tk6_A.pdb:0.0185740000):0.4691830000):0.1178440000	1uvh_A.pdb:0.7942380000):0.1898520000	((1ji4_A.pdb:0.5017640000	2fjc_A.pdb:0.3339530000):0.1027490000	((((1ji5_A.pdb:0.2802020000	1jig_A.pdb:0.1518260000):0.1071080000	1n1q_A.pdb:0.1780560000):0.0561577000	2chp_A.pdb:0.4088390000):0.0680991000	(1qgh_A.pdb:0.2017870000	2ux1_A.pdb:0.3043110000):0.3035170000):0.0990326000):0.1696480000):0.1238200000	(2fzf_A.pdb:1.3295430000	2vzb_A.pdb:0.7619480000):0.2076210000):0.3652690000):0.1395870000	((1lko_A.pdb:0.6557510000	1yuz_A.pdb:0.7595040000):0.3583720000	3qhb_A.pdb:0.6441530000):0.7120340000):0.0159632000	((((1bg7_A.pdb:0.3500850000	(1lb3_A.pdb:0.1055300000	2za7_A.pdb:0.1264050000):0.2185180000):0.0510545000	1r03_A.pdb:0.2020840000):0.1317180000	(1z6o_A.pdb:0.7819040000	1z6o_M.pdb:0.6501820000):0.2480080000):0.2222790000	((((1eum_A.pdb:0.3358960000	1krq_A.pdb:0.2414260000):0.2812130000	1vlg_A.pdb:0.2291850000):0.0518696000	2jd7_A.pdb:0.1884210000):0.1151110000	3e6s_A.pdb:0.5489560000):0.1490900000):0.3440200000):0.9546970000	((((1jk0_A.pdb:0.5883560000	2uw2_A.pdb:0.1164950000):0.0896468000	1w68_A.pdb:0.0722680000):0.7455490000	(1mxr_A.pdb:0.9877340000	(((1oqu_A.pdb:0.1511330000	1r2f_A.pdb:0.1706010000):0.0432955000	1uzr_A.pdb:0.0478490000):0.5729660000	3ee4_A.pdb:1.4097970000):0.1145260000):0.2139510000):0.4259690000	(((1mty_B.pdb:1.7119640000	2inp_C.pdb:0.8646310000):0.1859300000	2inc_B.pdb:0.7162630000):0.3605650000	(1mty_D.pdb:1.0165760000	3dhg_A.pdb:1.1927890000):0.6574970000):0.5375520000):0.1716140000):0.0728536000	1otk_A.pdb:2.4567470000):0.3986910000	1za0_A.pdb:1.3696180000):1.0075300000	2uw1_A.pdb:0.0000030000):0.0385084000	2uw1_B.pdb:0.0526790000);
(1afr_A.pdb:0.2074050000	((((((((((1bcf_A.pdb:0.0297680000	3e1q_A.pdb:0.0460080000):0.1664770000	2fkz_A.pdb:0.1542610000):0.0776373000	1jgc_A.pdb:0.3013910000):0.3304150000	1nfv_A.pdb:0.6543230000):0.2403770000	((((1bg7_A.pdb:0.4729690000	(1lb3_A.pdb:0.0767350000	2za7_A.pdb:0.0950630000):0.1724620000):0.0934519000	1r03_A.pdb:0.1495950000):0.1276360000	(1z6o_A.pdb:0.7409670000	1z6o_M.pdb:0.4239320000):0.3087490000):0.1087010000	(((1eum_A.pdb:0.2826380000	1krq_A.pdb:0.2323440000):0.2268550000	3e6s_A.pdb:0.6493080000):0.0857791000	(1vlg_A.pdb:0.2171060000	2jd7_A.pdb:0.2050340000):0.1142400000):0.2072850000):0.2348900000):0.0806597000	((1lko_A.pdb:0.5016560000	1yuz_A.pdb:0.7286930000):0.4336960000	3qhb_A.pdb:0.5610390000):0.7046240000):0.1448180000	(((((((1dps_A.pdb:0.0505030000	1jts_A.pdb:0.0227050000):0.2584230000	1o9r_A.pdb:0.2264640000):0.2171070000	1uvh_A.pdb:0.6337160000):0.2182710000	(1tjo_A.pdb:0.0310740000	1tk6_A.pdb:0.0259180000):0.5082700000):0.1187170000	((1ji4_A.pdb:0.5451690000	2fjc_A.pdb:0.5157310000):0.1117000000	((((1ji5_A.pdb:0.2330030000	(1qgh_A.pdb:0.2344670000	2ux1_A.pdb:0.3975110000):0.3464360000):0.0482972000	1jig_A.pdb:0.1981610000):0.0690482000	2chp_A.pdb:0.2969330000):0.0666653000	1n1q_A.pdb:0.2358350000):0.1669470000):0.1723620000):0.1386620000	2vzb_A.pdb:1.1001100000):0.2758970000	(1otk_A.pdb:2.2295460000	2fzf_A.pdb:1.0217020000):0.3786840000):0.0536591000):0.8435080000	((((1jk0_A.pdb:0.5476380000	2uw2_A.pdb:0.1222180000):0.0868424000	1w68_A.pdb:0.0345240000):0.5879790000	((1mxr_A.pdb:0.7413380000	3ee4_A.pdb:1.5048130000):0.0976058000	((1oqu_A.pdb:0.1781180000	1r2f_A.pdb:0.2016890000):0.0814494000	1uzr_A.pdb:0.0228710000):0.6871420000):0.2758000000):0.2773090000	((1mty_B.pdb:1.5048330000	(2inc_B.pdb:1.0627690000	2inp_C.pdb:0.9517370000):0.1195060000):0.3512360000	(1mty_D.pdb:1.0490670000	3dhg_A.pdb:1.5270080000):0.6772700000):0.5639730000):0.4375940000):0.5089320000	1za0_A.pdb:1.0739900000):0.7696190000	2uw1_A.pdb:0.0123640000):0.0400162000	2uw1_B.pdb:0.0341970000);
(1afr_A.pdb:0.1894480000	((((((((((1bcf_A.pdb:0.0219020000	3e1q_A.pdb:0.0257270000):0.1238970000	2fkz_A.pdb:0.1755730000):0.1648200000	1jgc_A.pdb:0.3258480000):0.2132000000	1nfv_A.pdb:0.5890200000):0.1846120000	((((((1dps_A.pdb:0.0645640000	1jts_A.pdb:0.0337790000):0.2272590000	1o9r_A.pdb:0.2550180000):0.2137320000	1uvh_A.pdb:0.5511100000):0.1604740000	(1tjo_A.pdb:0.0182080000	1tk6_A.pdb:0.0200120000):0.5797450000):0.1935930000	((1ji4_A.pdb:0.4647940000	2fjc_A.pdb:0.3413970000):0.1105520000	(((1ji5_A.pdb:0.2651350000	(1n1q_A.pdb:0.1724100000	2chp_A.pdb:0.4069430000):0.0762187000):0.0412788000	1jig_A.pdb:0.1732830000):0.0638631000	(1qgh_A.pdb:0.1820870000	2ux1_A.pdb:0.3752560000):0.2012250000):0.1124900000):0.0774319000):0.1159090000	(2fzf_A.pdb:1.2253520000	2vzb_A.pdb:0.8101610000):0.4355460000):0.5027500000):0.1495790000	(((((1bg7_A.pdb:0.4023940000	(1lb3_A.pdb:0.0603110000	2za7_A.pdb:0.0920120000):0.2014770000):0.1066540000	1r03_A.pdb:0.1757030000):0.2135560000	(1z6o_A.pdb:0.9129970000	1z6o_M.pdb:0.4288320000):0.3381340000):0.1499180000	((((1eum_A.pdb:0.3230600000	1krq_A.pdb:0.1841440000):0.1826830000	3e6s_A.pdb:0.6358630000):0.1147610000	2jd7_A.pdb:0.1914920000):0.0751941000	1vlg_A.pdb:0.1345100000):0.2389440000):0.2381130000	((1lko_A.pdb:0.7204490000	1yuz_A.pdb:0.6969230000):0.4400570000	3qhb_A.pdb:0.6176530000):0.5682280000):0.0465686000):0.4391850000	1otk_A.pdb:2.1556140000):0.4701640000	((((1jk0_A.pdb:0.5821890000	2uw2_A.pdb:0.1278530000):0.1024160000	1w68_A.pdb:0.0387540000):0.7179220000	(1mxr_A.pdb:0.9232620000	((1oqu_A.pdb:0.1243380000	(1r2f_A.pdb:0.1738650000	1uzr_A.pdb:0.0897090000):0.0582596000):0.7957880000	3ee4_A.pdb:1.3187260000):0.1955180000):0.1886300000):0.3081040000	((1mty_B.pdb:1.3949240000	(2inc_B.pdb:0.8041520000	2inp_C.pdb:1.0934960000):0.2269410000):0.4441610000	(1mty_D.pdb:1.0012330000	3dhg_A.pdb:1.3499290000):0.6528060000):0.2110320000):0.3663700000):0.3539440000	1za0_A.pdb:1.2320930000):0.9795180000	2uw1_A.pdb:0.0000020000):0.0375138000	2uw1_B.pdb:0.0727860000);
(1afr_A.pdb:0.0824280000	((((((((((1bcf_A.pdb:0.0293250000	3e1q_A.pdb:0.0425510000):0.0933987000	2fkz_A.pdb:0.1351950000):0.0854369000	1jgc_A.pdb:0.3041140000):0.2665290000	((((1bg7_A.pdb:0.4136430000	(1lb3_A.pdb:0.0810730000	2za7_A.pdb:0.1247630000):0.1953450000):0.1321940000	1r03_A.pdb:0.1928540000):0.1228630000	(1z6o_A.pdb:0.7057420000	1z6o_M.pdb:0.4025160000):0.3209290000):0.1300110000	(((1eum_A.pdb:0.2918680000	1krq_A.pdb:0.2241560000):0.1433880000	(1vlg_A.pdb:0.2693790000	2jd7_A.pdb:0.1494210000):0.1186630000):0.1111960000	3e6s_A.pdb:0.5872680000):0.1560520000):0.4018090000):0.1837610000	(((1lko_A.pdb:0.6145640000	1yuz_A.pdb:0.7210170000):0.3238720000	3qhb_A.pdb:0.5720860000):0.6026120000	1nfv_A.pdb:0.4891450000):0.2050330000):0.2156890000	((((((1dps_A.pdb:0.0761220000	1jts_A.pdb:0.0350040000):0.2370500000	1o9r_A.pdb:0.2350060000):0.2935580000	1uvh_A.pdb:0.4601020000):0.1372290000	((1ji4_A.pdb:0.4181870000	2fjc_A.pdb:0.3186050000):0.1069980000	(((1ji5_A.pdb:0.2005890000	1jig_A.pdb:0.1461220000):0.0408488000	(1n1q_A.pdb:0.1201040000	2chp_A.pdb:0.3382490000):0.0780696000):0.0680446000	(1qgh_A.pdb:0.1746900000	2ux1_A.pdb:0.3051230000):0.2656890000):0.0919359000):0.2534670000):0.1798260000	(1tjo_A.pdb:0.0380980000	1tk6_A.pdb:0.0154340000):0.4958920000):0.0967905000	(2fzf_A.pdb:1.2562700000	2vzb_A.pdb:0.5667430000):0.2653890000):0.2487560000):0.1707310000	1otk_A.pdb:1.7853700000):0.7434620000	((1mty_B.pdb:1.3498760000	(2inc_B.pdb:0.8297670000	2inp_C.pdb:1.0391350000):0.1575480000):0.4040290000	(1mty_D.pdb:0.8277450000	3dhg_A.pdb:1.3376790000):0.4974060000):0.2920460000):0.2256680000	(((1jk0_A.pdb:0.6160740000	2uw2_A.pdb:0.1251870000):0.0575154000	1w68_A.pdb:0.0476410000):0.7197620000	(1mxr_A.pdb:0.8600010000	(((1oqu_A.pdb:0.1407700000	1r2f_A.pdb:0.1960010000):0.0669170000	1uzr_A.pdb:0.0483140000):0.7287920000	3ee4_A.pdb:1.3087420000):0.1702680000):0.1154870000):0.3365920000):0.7164300000	1za0_A.pdb:0.8349480000):0.9486140000	(2uw1_A.pdb:0.0523060000	2uw1_B.pdb:0.0453230000):0.1098540000);
(1afr_A.pdb:0.1730590000	(((((((((1bcf_A.pdb:0.0217060000	3e1q_A.pdb:0.0335810000):0.1520400000	2fkz_A.pdb:0.1329260000):0.1157740000	1jgc_A.pdb:0.3613360000):0.2520350000	1nfv_A.pdb:0.5245280000):0.1398670000	(((((1dps_A.pdb:0.1070580000	1jts_A.pdb:0.0354630000):0.2077100000	1o9r_A.pdb:0.1962550000):0.3226990000	1uvh_A.pdb:0.4573360000):0.3013740000	((1ji4_A.pdb:0.4526660000	2fjc_A.pdb:0.3556340000):0.1082000000	(((1ji5_A.pdb:0.2868570000	1n1q_A.pdb:0.1951720000):0.0504131000	1jig_A.pdb:0.1953010000):0.0781276000	((1qgh_A.pdb:0.1959370000	2ux1_A.pdb:0.4197670000):0.2607000000	2chp_A.pdb:0.3244820000):0.0217251000):0.1168950000):0.1367880000):0.1770030000	((1tjo_A.pdb:0.0389490000	1tk6_A.pdb:0.0220810000):0.3703060000	2vzb_A.pdb:1.0604760000):0.1634860000):0.4402500000):0.1311280000	(((((1bg7_A.pdb:0.4743320000	(1lb3_A.pdb:0.0798480000	2za7_A.pdb:0.1145710000):0.1978380000):0.0732759000	1r03_A.pdb:0.2207880000):0.0291368000	(1z6o_A.pdb:0.8197510000	1z6o_M.pdb:0.5158590000):0.3652750000):0.2397780000	(((1eum_A.pdb:0.2276440000	1krq_A.pdb:0.2522880000):0.1909830000	(1vlg_A.pdb:0.2519480000	2jd7_A.pdb:0.2131930000):0.0692643000):0.1465170000	3e6s_A.pdb:0.5006360000):0.1830520000):0.3630850000	((1lko_A.pdb:0.4723480000	1yuz_A.pdb:0.8892550000):0.4221090000	3qhb_A.pdb:0.6024500000):0.5842430000):0.0906761000):0.2950370000	(1otk_A.pdb:1.6584140000	2fzf_A.pdb:1.1826020000):0.3008910000):0.5835200000	((((1jk0_A.pdb:0.5301530000	2uw2_A.pdb:0.0972560000):0.0705656000	1w68_A.pdb:0.0741260000):0.7887100000	((1mxr_A.pdb:0.8094700000	((1oqu_A.pdb:0.1599760000	1r2f_A.pdb:0.2038740000):0.0688442000	1uzr_A.pdb:0.0478920000):0.7331590000):0.0274538000	3ee4_A.pdb:1.4485020000):0.1836010000):0.4725070000	(((1mty_B.pdb:1.3069770000	2inc_B.pdb:0.8414240000):0.1315460000	2inp_C.pdb:1.1243870000):0.3919090000	(1mty_D.pdb:0.9758210000	3dhg_A.pdb:1.3252090000):0.4682660000):0.2717130000):0.5752770000):0.4505150000	1za0_A.pdb:0.9615940000):0.7024150000	(2uw1_A.pdb:0.0522610000	2uw1_B.pdb:0.0426260000):0.0533903000);
(1afr_A.pdb:0.1134320000	((((((((((1bcf_A.pdb:0.0173100000	3e1q_A.pdb:0.0104990000):0.1671550000	2fkz_A.pdb:0.0757230000):0.2189990000	1jgc_A.pdb:0.2645230000):0.2901740000	1nfv_A.pdb:0.6238700000):0.1645710000	((((((1dps_A.pdb:0.0470550000	1jts_A.pdb:0.0490610000):0.2896470000	1o9r_A.pdb:0.3184140000):0.2297550000	1uvh_A.pdb:0.6485180000):0.2815050000	2vzb_A.pdb:0.8951100000):0.1350130000	(1tjo_A.pdb:0.0401160000	1tk6_A.pdb:0.0383570000):0.4669380000):0.2142370000	((1ji4_A.pdb:0.4343150000	2fjc_A.pdb:0.4269040000):0.0589135000	((((1ji5_A.pdb:0.2526330000	(1n1q_A.pdb:0.2227120000	2chp_A.pdb:0.4398710000):0.0832114000):0.0011316700	2fzf_A.pdb:1.7116800000):0.0609675000	1jig_A.pdb:0.1101870000):0.1196180000	(1qgh_A.pdb:0.1737130000	2ux1_A.pdb:0.3230780000):0.2866570000):0.2043540000):0.2721530000):0.3559480000):0.2651020000	(((((1bg7_A.pdb:0.3910330000	1r03_A.pdb:0.1714490000):0.1173970000	(1lb3_A.pdb:0.1094160000	2za7_A.pdb:0.1303870000):0.2302580000):0.0880021000	(1z6o_A.pdb:0.7195690000	1z6o_M.pdb:0.6298140000):0.2270840000):0.1236980000	(((1eum_A.pdb:0.4776520000	1krq_A.pdb:0.1766250000):0.1572150000	3e6s_A.pdb:0.7320790000):0.0988430000	(1vlg_A.pdb:0.2633400000	2jd7_A.pdb:0.2186830000):0.0469961000):0.3095220000):0.3026470000	((1lko_A.pdb:0.5279130000	1yuz_A.pdb:0.9832550000):0.2578340000	3qhb_A.pdb:0.4681490000):0.7802000000):0.0000027552):0.5323340000	1otk_A.pdb:2.0587860000):0.2555820000	(((1mty_B.pdb:1.4203600000	2inp_C.pdb:1.1171330000):0.2543230000	2inc_B.pdb:0.8041960000):0.3375080000	(1mty_D.pdb:0.8034610000	3dhg_A.pdb:1.3017310000):0.6779890000):0.4360330000):0.1830940000	((((1jk0_A.pdb:0.5285310000	2uw2_A.pdb:0.1321400000):0.0642152000	1w68_A.pdb:0.0943130000):0.6559680000	(((1oqu_A.pdb:0.1416260000	1uzr_A.pdb:0.1009140000):0.1173130000	1r2f_A.pdb:0.1180700000):0.6133040000	3ee4_A.pdb:1.1151440000):0.2205990000):0.1810730000	1mxr_A.pdb:0.7392250000):0.4885560000):0.6661570000	1za0_A.pdb:0.9162020000):0.8823250000	(2uw1_A.pdb:0.0359610000	2uw1_B.pdb:0.0639930000):0.1042680000);
(1afr_A.pdb:0.1941710000	((((((((((1bcf_A.pdb:0.0343660000	3e1q_A.pdb:0.0210290000):0.0929591000	2fkz_A.pdb:0.1347780000):0.0988655000	1jgc_A.pdb:0.2671410000):0.2626900000	1nfv_A.pdb:0.4443030000):0.2613070000	((((((1dps_A.pdb:0.0710800000	1jts_A.pdb:0.0373810000):0.2369750000	1o9r_A.pdb:0.2315650000):0.3187950000	1uvh_A.pdb:0.4958580000):0.2092510000	((1ji4_A.pdb:0.4985670000	2fjc_A.pdb:0.3832200000):0.1225010000	((((1ji5_A.pdb:0.2162110000	1jig_A.pdb:0.2549580000):0.0824032000	1n1q_A.pdb:0.2108590000):0.0730875000	2chp_A.pdb:0.3781110000):0.1063020000	(1qgh_A.pdb:0.2407300000	2ux1_A.pdb:0.4593320000):0.2677900000):0.0465320000):0.1742850000):0.2208340000	(1tjo_A.pdb:0.0363490000	1tk6_A.pdb:0.0123980000):0.5444160000):0.1919120000	(2fzf_A.pdb:1.2382080000	2vzb_A.pdb:0.6219760000):0.3069410000):0.2602910000):0.1483940000	(((((1bg7_A.pdb:0.3423990000	(1lb3_A.pdb:0.0647800000	2za7_A.pdb:0.0920920000):0.2445190000):0.0582089000	1r03_A.pdb:0.1413690000):0.2583920000	(1z6o_A.pdb:0.8028280000	1z6o_M.pdb:0.3800610000):0.2462470000):0.1933080000	((((1eum_A.pdb:0.3609640000	1krq_A.pdb:0.2124150000):0.0965738000	3e6s_A.pdb:0.6295160000):0.1373440000	2jd7_A.pdb:0.1075040000):0.1074760000	1vlg_A.pdb:0.2957940000):0.2969450000):0.1714110000	((1lko_A.pdb:0.7191390000	1yuz_A.pdb:0.7540740000):0.3228780000	3qhb_A.pdb:0.6866790000):0.5640380000):0.2400980000):0.3670410000	1otk_A.pdb:2.2089500000):0.4301940000	((((1jk0_A.pdb:0.5579270000	2uw2_A.pdb:0.0715080000):0.0903255000	1w68_A.pdb:0.0721190000):0.7982800000	(1mxr_A.pdb:0.6434900000	(((1oqu_A.pdb:0.1638080000	1uzr_A.pdb:0.0839520000):0.0657044000	1r2f_A.pdb:0.1396290000):0.6484190000	3ee4_A.pdb:1.2986930000):0.3032600000):0.1961030000):0.3514590000	(((1mty_B.pdb:1.5159830000	2inc_B.pdb:0.8438520000):0.1946300000	2inp_C.pdb:1.0181180000):0.3590230000	(1mty_D.pdb:0.8377340000	3dhg_A.pdb:1.5084870000):0.6482520000):0.2815110000):0.4144600000):0.3899800000	1za0_A.pdb:0.9889870000):0.9108170000	2uw1_A.pdb:0.0000030000):0.0582077000	2uw1_B.pdb:0.0524810000);
(1afr_A.pdb:0.1131330000	(((((((((1bcf_A.pdb:0.0194650000	3e1q_A.pdb:0.0410000000):0.1290710000	2fkz_A.pdb:0.1787650000):0.1784440000	1jgc_A.pdb:0.3135340000):0.2136230000	1nfv_A.pdb:0.5702540000):0.2104830000	(((((1bg7_A.pdb:0.3238090000	(1lb3_A.pdb:0.0699520000	2za7_A.pdb:0.1285420000):0.2410540000):0.0419015000	1r03_A.pdb:0.2004770000):0.2739860000	(1z6o_A.pdb:0.8246640000	1z6o_M.pdb:0.5092450000):0.1730610000):0.3274380000	((((1eum_A.pdb:0.2857770000	1krq_A.pdb:0.2592480000):0.1358000000	3e6s_A.pdb:0.7280140000):0.0925536000	2jd7_A.pdb:0.2585130000):0.1516080000	1vlg_A.pdb:0.0950710000):0.1693480000):0.3456680000	((1lko_A.pdb:0.6988680000	1yuz_A.pdb:0.7184270000):0.3577820000	3qhb_A.pdb:0.4742000000):0.8000190000):0.0605830000):0.1517920000	((((((1dps_A.pdb:0.0460020000	1jts_A.pdb:0.0305420000):0.2735940000	1o9r_A.pdb:0.1722420000):0.3008860000	1uvh_A.pdb:0.6509740000):0.2460370000	((1ji4_A.pdb:0.5105310000	2fjc_A.pdb:0.4281670000):0.1465580000	((((1ji5_A.pdb:0.2862330000	1jig_A.pdb:0.1783940000):0.0490273000	1n1q_A.pdb:0.2178870000):0.0854304000	2chp_A.pdb:0.3461920000):0.1641130000	(1qgh_A.pdb:0.3594960000	2ux1_A.pdb:0.3123560000):0.2065350000):0.0847816000):0.1637230000):0.2192090000	(1tjo_A.pdb:0.0345860000	1tk6_A.pdb:0.0000030000):0.5977760000):0.1476770000	(2fzf_A.pdb:1.1926570000	2vzb_A.pdb:0.6957450000):0.2996860000):0.2229240000):0.3284350000	1otk_A.pdb:1.9882510000):0.5739430000	((((1jk0_A.pdb:0.5098930000	2uw2_A.pdb:0.0747180000):0.1016200000	1w68_A.pdb:0.0376410000):0.7282430000	((1mxr_A.pdb:0.7089870000	3ee4_A.pdb:1.2528150000):0.2011350000	((1oqu_A.pdb:0.1441450000	1uzr_A.pdb:0.1019340000):0.1283510000	1r2f_A.pdb:0.1206530000):0.7178530000):0.2119820000):0.3229540000	(((1mty_B.pdb:1.7386790000	2inc_B.pdb:0.5950920000):0.1958240000	2inp_C.pdb:0.8918120000):0.5020470000	(1mty_D.pdb:0.9832410000	3dhg_A.pdb:1.2644490000):0.3370080000):0.5994610000):0.4200470000):0.2482470000	1za0_A.pdb:0.9744840000):0.9757690000	(2uw1_A.pdb:0.0375660000	2uw1_B.pdb:0.0740730000):0.0765813000);
(1afr_A.pdb:0.1663440000	((((((((((1bcf_A.pdb:0.0266630000	3e1q_A.pdb:0.0311950000):0.1477850000	2fkz_A.pdb:0.1032290000):0.1707160000	1jgc_A.pdb:0.2430030000):0.3950610000	1nfv_A.pdb:0.5387120000):0.2017690000	(((((1bg7_A.pdb:0.3618000000	1r03_A.pdb:0.2373060000):0.1049550000	(1lb3_A.pdb:0.1176320000	2za7_A.pdb:0.1199860000):0.1659260000):0.1420620000	(1z6o_A.pdb:0.7144690000	1z6o_M.pdb:0.6169130000):0.2531020000):0.1191840000	(((1eum_A.pdb:0.4379890000	1krq_A.pdb:0.2316440000):0.1173060000	(1vlg_A.pdb:0.3113080000	2jd7_A.pdb:0.1659720000):0.1477720000):0.1271940000	3e6s_A.pdb:0.6585960000):0.3099340000):0.3187630000	((1lko_A.pdb:0.5543980000	1yuz_A.pdb:0.9228030000):0.7702370000	3qhb_A.pdb:0.3925720000):0.9772240000):0.1331020000):0.1653320000	2fzf_A.pdb:1.3135330000):0.2970480000	((((1dps_A.pdb:0.0108470000	1jts_A.pdb:0.0626580000):0.3089820000	1o9r_A.pdb:0.1530430000):0.4908010000	(((1ji4_A.pdb:0.4669870000	2fjc_A.pdb:0.4181530000):0.0971998000	((((1ji5_A.pdb:0.2011610000	1jig_A.pdb:0.1808480000):0.0737983000	1n1q_A.pdb:0.1883700000):0.1096690000	2chp_A.pdb:0.3166720000):0.0860729000	(1qgh_A.pdb:0.2482620000	2ux1_A.pdb:0.3224390000):0.3187580000):0.1013800000):0.1805890000	1uvh_A.pdb:0.8647680000):0.1364800000):0.1688960000	((1tjo_A.pdb:0.0311880000	1tk6_A.pdb:0.0100120000):0.2691710000	2vzb_A.pdb:0.8841490000):0.1153700000):0.1964670000):0.8405510000	((((1jk0_A.pdb:0.5569480000	2uw2_A.pdb:0.0954850000):0.0880714000	1w68_A.pdb:0.0918680000):0.8104130000	(1mxr_A.pdb:0.7244280000	(((1oqu_A.pdb:0.1648510000	1r2f_A.pdb:0.1691380000):0.0587100000	1uzr_A.pdb:0.0564080000):0.7621200000	3ee4_A.pdb:1.5884900000):0.1293810000):0.1477480000):0.2608970000	((((1mty_B.pdb:1.6825760000	2inc_B.pdb:0.8723440000):0.2484430000	2inp_C.pdb:0.8326060000):0.4346120000	1otk_A.pdb:2.3040640000):0.0087280600	(1mty_D.pdb:1.0706880000	3dhg_A.pdb:1.1743030000):0.8092990000):0.3811980000):0.5155600000):0.2072490000	1za0_A.pdb:0.9971790000):0.9096980000	2uw1_A.pdb:0.0224280000):0.0289881000	2uw1_B.pdb:0.0721990000);
(1afr_A.pdb:0.1597210000	((((((((((1bcf_A.pdb:0.0324650000	3e1q_A.pdb:0.0432220000):0.1655500000	2fkz_A.pdb:0.1371380000):0.0712584000	1jgc_A.pdb:0.2896600000):0.3439270000	1nfv_A.pdb:0.5515010000):0.1969030000	(((((1bg7_A.pdb:0.3539870000	1r03_A.pdb:0.1763310000):0.0931643000	(1lb3_A.pdb:0.0779970000	2za7_A.pdb:0.0935040000):0.1997360000):0.1736120000	(1z6o_A.pdb:0.8856760000	1z6o_M.pdb:0.4111560000):0.2369120000):0.0662358000	((((1eum_A.pdb:0.2998600000	1krq_A.pdb:0.2250960000):0.1936430000	1vlg_A.pdb:0.2419740000):0.0375350000	2jd7_A.pdb:0.2153540000):0.2308490000	3e6s_A.pdb:0.5089900000):0.2098890000):0.3138390000	((1lko_A.pdb:0.6611520000	1yuz_A.pdb:0.8432990000):0.2588360000	3qhb_A.pdb:0.3601420000):0.6553440000):0.1921080000):0.2168980000	(((((1dps_A.pdb:0.0555630000	1jts_A.pdb:0.0531890000):0.2182150000	1o9r_A.pdb:0.1743370000):0.2015870000	1uvh_A.pdb:0.5881790000):0.2516350000	(1tjo_A.pdb:0.0099750000	1tk6_A.pdb:0.0250860000):0.3616190000):0.2060480000	((((1ji4_A.pdb:0.3557760000	2fjc_A.pdb:0.4262680000):0.1610060000	(1qgh_A.pdb:0.2140400000	2ux1_A.pdb:0.4233380000):0.1810630000):0.0917806000	((1ji5_A.pdb:0.1550870000	1jig_A.pdb:0.1565670000):0.0620680000	1n1q_A.pdb:0.1906430000):0.0898544000):0.1039470000	2chp_A.pdb:0.1795820000):0.3301310000):0.2746040000):0.0705877000	((1otk_A.pdb:2.1541430000	2fzf_A.pdb:0.9078930000):0.2101850000	2vzb_A.pdb:0.6886280000):0.1940670000):0.6426570000	((((((1jk0_A.pdb:0.5912360000	2uw2_A.pdb:0.1193730000):0.0939300000	1w68_A.pdb:0.1166560000):0.7228890000	1mxr_A.pdb:0.7945030000):0.2344800000	((1oqu_A.pdb:0.1513690000	1uzr_A.pdb:0.1490730000):0.1095740000	1r2f_A.pdb:0.1051340000):0.6165710000):0.2100490000	3ee4_A.pdb:1.0638430000):0.3771100000	((1mty_B.pdb:1.4616540000	(2inc_B.pdb:0.8294290000	2inp_C.pdb:0.8831050000):0.2146750000):0.3771640000	(1mty_D.pdb:1.0231150000	3dhg_A.pdb:1.2282490000):0.4964710000):0.2978860000):0.3451970000):0.4144780000	1za0_A.pdb:0.9560950000):0.8730850000	2uw1_A.pdb:0.0058290000):0.0384796000	2uw1_B.pdb:0.0434170000);
(1afr_A.pdb:0.1120390000	((((((((((1bcf_A.pdb:0.0316030000	3e1q_A.pdb:0.0351420000):0.1242660000	2fkz_A.pdb:0.1375890000):0.1362060000	1jgc_A.pdb:0.2598860000):0.2632050000	1nfv_A.pdb:0.5172190000):0.1981990000	((((((1dps_A.pdb:0.0676200000	1jts_A.pdb:0.0463000000):0.2442000000	1o9r_A.pdb:0.2489740000):0.2440550000	1uvh_A.pdb:0.6113750000):0.1722820000	(1tjo_A.pdb:0.0364490000	1tk6_A.pdb:0.0122340000):0.5674270000):0.2112340000	((1ji4_A.pdb:0.5384150000	2fjc_A.pdb:0.2817410000):0.1075290000	((((1ji5_A.pdb:0.2035180000	1jig_A.pdb:0.1878040000):0.1270880000	1n1q_A.pdb:0.1792520000):0.0473917000	2chp_A.pdb:0.3239440000):0.1605630000	(1qgh_A.pdb:0.2431510000	2ux1_A.pdb:0.3506500000):0.1996140000):0.0544076000):0.1661890000):0.0704686000	(2fzf_A.pdb:1.2610660000	2vzb_A.pdb:0.6670350000):0.3785600000):0.3798030000):0.2905240000	((((1bg7_A.pdb:0.3644370000	(1lb3_A.pdb:0.0625660000	2za7_A.pdb:0.1426510000):0.1325130000):0.0531238000	1r03_A.pdb:0.1678970000):0.1423090000	(1z6o_A.pdb:0.8613790000	1z6o_M.pdb:0.5101830000):0.2244810000):0.2037120000	((((1eum_A.pdb:0.3806210000	1krq_A.pdb:0.2428770000):0.2191180000	2jd7_A.pdb:0.1662000000):0.0583730000	1vlg_A.pdb:0.2754320000):0.1043420000	3e6s_A.pdb:0.5639590000):0.1278530000):0.2202060000):0.0317691000	((1lko_A.pdb:0.7775880000	1yuz_A.pdb:0.7154710000):0.4588700000	3qhb_A.pdb:0.3407760000):0.7680020000):0.3731130000	1otk_A.pdb:2.1614230000):0.4497010000	((((1jk0_A.pdb:0.4887420000	2uw2_A.pdb:0.1093800000):0.1005670000	1w68_A.pdb:0.1107850000):0.6885340000	(1mxr_A.pdb:0.8477230000	(((1oqu_A.pdb:0.1651090000	1r2f_A.pdb:0.2002130000):0.0702176000	1uzr_A.pdb:0.0314680000):0.6347420000	3ee4_A.pdb:1.4586750000):0.0722220000):0.2252420000):0.4752410000	(((1mty_B.pdb:1.5266400000	2inc_B.pdb:0.8877370000):0.1229570000	2inp_C.pdb:1.0286670000):0.5815580000	(1mty_D.pdb:1.1485470000	3dhg_A.pdb:1.2827190000):0.5572140000):0.2327480000):0.4750340000):0.4177360000	1za0_A.pdb:1.0131920000):0.7088320000	(2uw1_A.pdb:0.0409810000	2uw1_B.pdb:0.0673370000):0.0801744000);
(1afr_A.pdb:0.1012150000	((((((((((1bcf_A.pdb:0.0436410000	3e1q_A.pdb:0.0272330000):0.1295590000	2fkz_A.pdb:0.1118520000):0.2649620000	1jgc_A.pdb:0.2579740000):0.3142420000	1nfv_A.pdb:0.4748730000):0.1448670000	((((((1dps_A.pdb:0.0525120000	1jts_A.pdb:0.0162090000):0.2008860000	1uvh_A.pdb:0.6799970000):0.1436550000	1o9r_A.pdb:0.1639410000):0.3553290000	(1tjo_A.pdb:0.0305020000	1tk6_A.pdb:0.0361240000):0.4929980000):0.0992900000	((1ji4_A.pdb:0.4193240000	((((1ji5_A.pdb:0.2545820000	1jig_A.pdb:0.1464070000):0.0389517000	1n1q_A.pdb:0.1765840000):0.0507610000	2chp_A.pdb:0.2991900000):0.0956196000	(1qgh_A.pdb:0.2506190000	2ux1_A.pdb:0.3091180000):0.1369090000):0.1258490000):0.0158359000	2fjc_A.pdb:0.3350960000):0.1796680000):0.2189440000	2vzb_A.pdb:0.9897000000):0.2570730000):0.1758770000	((((1bg7_A.pdb:0.4678480000	(1lb3_A.pdb:0.0866560000	2za7_A.pdb:0.1236420000):0.2042100000):0.0487555000	1r03_A.pdb:0.2104180000):0.2843050000	(((((1eum_A.pdb:0.3485000000	1krq_A.pdb:0.2549990000):0.1176960000	3e6s_A.pdb:0.6604780000):0.1692100000	2jd7_A.pdb:0.1313000000):0.1083420000	1vlg_A.pdb:0.2781380000):0.3206460000	(1z6o_A.pdb:0.7240300000	1z6o_M.pdb:0.5170440000):0.2557930000):0.0371743000):0.2361950000	((1lko_A.pdb:0.7455580000	1yuz_A.pdb:0.5480190000):0.5009900000	3qhb_A.pdb:0.5605990000):0.6280620000):0.1432180000):0.3204450000	(1otk_A.pdb:1.9233000000	2fzf_A.pdb:0.9941150000):0.1845150000):0.4629560000	(((1mty_B.pdb:1.5636970000	2inp_C.pdb:0.9346540000):0.0798858000	2inc_B.pdb:0.7196880000):0.3891080000	(1mty_D.pdb:0.9400260000	3dhg_A.pdb:1.3300300000):0.4353050000):0.6364030000):0.0640201000	(((1jk0_A.pdb:0.5708630000	2uw2_A.pdb:0.1125330000):0.0945772000	1w68_A.pdb:0.0564760000):0.8059690000	(1mxr_A.pdb:0.8086880000	(((1oqu_A.pdb:0.1754280000	1r2f_A.pdb:0.1885330000):0.0700955000	1uzr_A.pdb:0.0437000000):0.5414450000	3ee4_A.pdb:1.4053900000):0.2954350000):0.1900360000):0.5818110000):0.3417600000	1za0_A.pdb:1.0241340000):1.0305300000	(2uw1_A.pdb:0.0367550000	2uw1_B.pdb:0.0386220000):0.0883079000);
(1afr_A.pdb:0.1626110000	(((((((((((1bcf_A.pdb:0.0187460000	3e1q_A.pdb:0.0492550000):0.0887131000	2fkz_A.pdb:0.1575150000):0.1340050000	1jgc_A.pdb:0.2761990000):0.2288480000	1nfv_A.pdb:0.5915240000):0.3252140000	((((((1dps_A.pdb:0.0649740000	1jts_A.pdb:0.0391030000):0.2451450000	1o9r_A.pdb:0.2742230000):0.2668910000	1uvh_A.pdb:0.5684240000):0.2014920000	(1tjo_A.pdb:0.0185690000	1tk6_A.pdb:0.0225650000):0.5000080000):0.1074220000	(((1ji4_A.pdb:0.4204210000	(1qgh_A.pdb:0.1710020000	2ux1_A.pdb:0.3500890000):0.3511030000):0.1440580000	2fjc_A.pdb:0.4308870000):0.0923845000	(((1ji5_A.pdb:0.2565190000	1jig_A.pdb:0.1276230000):0.1536710000	1n1q_A.pdb:0.1924430000):0.0555312000	2chp_A.pdb:0.3446680000):0.1266590000):0.1260130000):0.1969970000	(2fzf_A.pdb:0.9456300000	2vzb_A.pdb:0.8799160000):0.4129270000):0.3277070000):0.1123400000	((((1bg7_A.pdb:0.4581670000	(1lb3_A.pdb:0.1298210000	2za7_A.pdb:0.1039740000):0.2334640000):0.0276647000	1r03_A.pdb:0.1765630000):0.1545950000	(1z6o_A.pdb:0.8140190000	1z6o_M.pdb:0.3292110000):0.2324450000):0.1500640000	((((1eum_A.pdb:0.2634590000	1krq_A.pdb:0.2011330000):0.1440080000	3e6s_A.pdb:0.5772430000):0.1371710000	2jd7_A.pdb:0.1908110000):0.0880551000	1vlg_A.pdb:0.2151000000):0.3205800000):0.3483340000):0.0218324000	((1lko_A.pdb:0.5208950000	1yuz_A.pdb:0.7848370000):0.3000870000	3qhb_A.pdb:0.6134620000):0.5146280000):0.5173510000	1otk_A.pdb:2.8224910000):0.3829110000	((((1jk0_A.pdb:0.5180070000	2uw2_A.pdb:0.0891430000):0.0614081000	1w68_A.pdb:0.0793550000):0.6904510000	(1mxr_A.pdb:0.7435480000	(((1oqu_A.pdb:0.1556650000	1r2f_A.pdb:0.1487220000):0.0619599000	1uzr_A.pdb:0.0476180000):0.8158440000	3ee4_A.pdb:1.3744160000):0.0430841000):0.1532770000):0.3642690000	((1mty_B.pdb:1.4069520000	(2inc_B.pdb:0.8521780000	2inp_C.pdb:1.0522740000):0.1733310000):0.4988890000	(1mty_D.pdb:0.8463180000	3dhg_A.pdb:1.4123850000):0.7660790000):0.2679510000):0.4246320000):0.2825160000	1za0_A.pdb:0.9979260000):0.9070690000	2uw1_A.pdb:0.0000020000):0.0440913000	2uw1_B.pdb:0.0522420000);
(1afr_A.pdb:0.1030670000	(((((((((1bcf_A.pdb:0.0167780000	3e1q_A.pdb:0.0449820000):0.1613730000	2fkz_A.pdb:0.0904840000):0.1186710000	1jgc_A.pdb:0.3554640000):0.1879770000	1nfv_A.pdb:0.6257620000):0.2656510000	(((1bg7_A.pdb:0.4086850000	1r03_A.pdb:0.1113330000):0.0825714000	((1lb3_A.pdb:0.1181570000	2za7_A.pdb:0.1010890000):0.1533250000	(1z6o_A.pdb:0.7932990000	1z6o_M.pdb:0.5947740000):0.3448540000):0.1311350000):0.3123450000	((((1eum_A.pdb:0.3545170000	1krq_A.pdb:0.2724010000):0.1066120000	3e6s_A.pdb:0.5180730000):0.1548270000	2jd7_A.pdb:0.1829860000):0.1121370000	1vlg_A.pdb:0.2039060000):0.2236140000):0.3233570000):0.0633098000	((1lko_A.pdb:0.6723080000	1yuz_A.pdb:0.6360450000):0.4747870000	3qhb_A.pdb:0.4594020000):0.7059010000):0.2089870000	((((((1dps_A.pdb:0.0661290000	1jts_A.pdb:0.0626440000):0.2259640000	1o9r_A.pdb:0.2110700000):0.3107310000	1uvh_A.pdb:0.6425960000):0.1911390000	(1tjo_A.pdb:0.0180430000	1tk6_A.pdb:0.0171010000):0.5244860000):0.2176290000	((1ji4_A.pdb:0.4972600000	2fjc_A.pdb:0.3063910000):0.1269240000	(((1ji5_A.pdb:0.2101370000	1jig_A.pdb:0.1154410000):0.0603952000	(1n1q_A.pdb:0.1535460000	2chp_A.pdb:0.2982520000):0.0822892000):0.0732942000	(1qgh_A.pdb:0.2243100000	2ux1_A.pdb:0.3382670000):0.1873830000):0.0732987000):0.2011370000):0.1743920000	(2fzf_A.pdb:1.0718240000	2vzb_A.pdb:0.6866350000):0.4671930000):0.2065210000):0.1759560000	1otk_A.pdb:2.3794940000):0.4369050000	((((((1jk0_A.pdb:0.4733010000	(1w68_A.pdb:0.1128750000	2uw2_A.pdb:0.1409240000):0.1151980000):0.7423450000	1mxr_A.pdb:0.8000450000):0.1972510000	((1oqu_A.pdb:0.1773340000	1r2f_A.pdb:0.1914050000):0.0817798000	1uzr_A.pdb:0.0402810000):0.6629380000):0.1570240000	3ee4_A.pdb:1.2386430000):0.3828420000	(((1mty_B.pdb:1.3059200000	2inc_B.pdb:0.9964660000):0.2034060000	(1mty_D.pdb:0.7929830000	3dhg_A.pdb:1.3703230000):0.5196240000):0.1338610000	2inp_C.pdb:1.2666460000):0.3827040000):0.3983560000	1za0_A.pdb:1.4201810000):0.3149310000):0.8614250000	(2uw1_A.pdb:0.0453340000	2uw1_B.pdb:0.0520850000):0.0744035000);
(1afr_A.pdb:0.1223980000	(((((((((((1bcf_A.pdb:0.0274150000	3e1q_A.pdb:0.0241610000):0.0899136000	2fkz_A.pdb:0.1238960000):0.2291400000	1jgc_A.pdb:0.2034320000):0.2069860000	1nfv_A.pdb:0.4407360000):0.0974282000	((((((1dps_A.pdb:0.0474620000	1jts_A.pdb:0.0357870000):0.3527200000	1o9r_A.pdb:0.1102090000):0.3773670000	1uvh_A.pdb:0.6720870000):0.1254500000	(1tjo_A.pdb:0.0349960000	1tk6_A.pdb:0.0135750000):0.5438620000):0.2337030000	(((1ji4_A.pdb:0.4247810000	2fjc_A.pdb:0.2857280000):0.2116110000	(1qgh_A.pdb:0.2622060000	2ux1_A.pdb:0.3088050000):0.0971895000):0.0629773000	(((1ji5_A.pdb:0.2652250000	1n1q_A.pdb:0.1788920000):0.0367553000	1jig_A.pdb:0.1828340000):0.0447502000	2chp_A.pdb:0.4403140000):0.0788739000):0.1821140000):0.2257800000	(2fzf_A.pdb:0.8863990000	2vzb_A.pdb:0.7997840000):0.3820880000):0.2078020000):0.1278220000	1otk_A.pdb:2.7524830000):0.1114880000	((1lko_A.pdb:0.7177950000	1yuz_A.pdb:0.7155460000):0.3012700000	3qhb_A.pdb:0.5701660000):0.5379570000):0.3398970000	((((1eum_A.pdb:0.2803970000	1krq_A.pdb:0.2757350000):0.1203000000	3e6s_A.pdb:0.6574410000):0.1486560000	2jd7_A.pdb:0.2015160000):0.1126510000	1vlg_A.pdb:0.1839710000):0.2541040000):0.1406710000	(((1bg7_A.pdb:0.4568350000	(1lb3_A.pdb:0.0856510000	2za7_A.pdb:0.1234740000):0.1954350000):0.0544168000	1r03_A.pdb:0.1660420000):0.2387190000	(1z6o_A.pdb:0.8843340000	1z6o_M.pdb:0.4253750000):0.2858340000):0.1651730000):0.5264400000	((((1jk0_A.pdb:0.5322190000	(1w68_A.pdb:0.0907910000	2uw2_A.pdb:0.1357730000):0.0716966000):0.6135360000	((1oqu_A.pdb:0.1192800000	(1r2f_A.pdb:0.1833850000	1uzr_A.pdb:0.0697200000):0.0493662000):0.7190390000	3ee4_A.pdb:1.6491180000):0.1614880000):0.1583690000	1mxr_A.pdb:0.6886630000):0.2868560000	(((1mty_B.pdb:1.2955870000	2inc_B.pdb:0.7399150000):0.2253870000	2inp_C.pdb:0.9696490000):0.4782590000	(1mty_D.pdb:0.9722890000	3dhg_A.pdb:1.2833210000):0.5013930000):0.4479260000):0.6979350000):0.4178190000	1za0_A.pdb:0.9644590000):0.5980630000	(2uw1_A.pdb:0.0516330000	2uw1_B.pdb:0.0568690000):0.0771382000);
(1afr_A.pdb:0.1825380000	((((((((((1bcf_A.pdb:0.0184130000	3e1q_A.pdb:0.0307390000):0.1564160000	2fkz_A.pdb:0.1173140000):0.0828404000	1jgc_A.pdb:0.2990840000):0.2426330000	((((1bg7_A.pdb:0.3803520000	1r03_A.pdb:0.1302340000):0.0976190000	(1lb3_A.pdb:0.0461320000	2za7_A.pdb:0.1107710000):0.2185580000):0.1530320000	(1z6o_A.pdb:0.7381780000	1z6o_M.pdb:0.4927570000):0.2071600000):0.1801400000	(((1eum_A.pdb:0.3067230000	1krq_A.pdb:0.2149050000):0.2257080000	(2jd7_A.pdb:0.1230810000	3e6s_A.pdb:0.6622300000):0.0713561000):0.1161930000	1vlg_A.pdb:0.1492120000):0.2016870000):0.3789880000):0.0779820000	((1lko_A.pdb:0.5927670000	(1yuz_A.pdb:0.6893290000	3qhb_A.pdb:0.6679180000):0.0928714000):0.7268020000	1nfv_A.pdb:0.3462290000):0.2606050000):0.1611510000	((((((1dps_A.pdb:0.0554920000	1jts_A.pdb:0.0340720000):0.3077300000	1o9r_A.pdb:0.2079440000):0.2421990000	1uvh_A.pdb:0.7098760000):0.2247300000	(1tjo_A.pdb:0.0308550000	1tk6_A.pdb:0.0111840000):0.5117150000):0.1034690000	((1ji4_A.pdb:0.4753370000	2fjc_A.pdb:0.3767820000):0.0942144000	((((1ji5_A.pdb:0.2076890000	1jig_A.pdb:0.1631570000):0.0859326000	1n1q_A.pdb:0.1746260000):0.0359921000	2chp_A.pdb:0.3372590000):0.1003640000	(1qgh_A.pdb:0.2526230000	2ux1_A.pdb:0.3152130000):0.2063130000):0.0791051000):0.1613650000):0.2046900000	(2fzf_A.pdb:1.0679580000	2vzb_A.pdb:0.6890240000):0.3696590000):0.1899710000):0.3363140000	1otk_A.pdb:2.3920520000):0.4978310000	((((1jk0_A.pdb:0.5659440000	2uw2_A.pdb:0.0951150000):0.0879689000	1w68_A.pdb:0.0804840000):0.6841290000	(1mxr_A.pdb:0.9045590000	(((1oqu_A.pdb:0.1667390000	1uzr_A.pdb:0.1149030000):0.0934299000	1r2f_A.pdb:0.1304760000):0.6657330000	3ee4_A.pdb:1.3514820000):0.1658250000):0.2429440000):0.4766340000	((1mty_B.pdb:1.2389930000	(2inc_B.pdb:0.7663740000	2inp_C.pdb:0.9917530000):0.0953074000):0.4834740000	(1mty_D.pdb:1.0314660000	3dhg_A.pdb:1.2971930000):0.8470640000):0.5728210000):0.3424660000):0.3133420000	1za0_A.pdb:0.9454730000):1.0018900000	2uw1_A.pdb:0.0043340000):0.0378005000	2uw1_B.pdb:0.0707360000);
(1afr_A.pdb:0.0979930000	(((((((((1bcf_A.pdb:0.0060140000	3e1q_A.pdb:0.0297610000):0.1357380000	2fkz_A.pdb:0.1183420000):0.1196150000	1jgc_A.pdb:0.2779570000):0.2364510000	((((((1bg7_A.pdb:0.3940070000	(1lb3_A.pdb:0.0639840000	2za7_A.pdb:0.0886990000):0.1849610000):0.0891364000	1r03_A.pdb:0.1791170000):0.0870516000	(1z6o_A.pdb:0.6632360000	1z6o_M.pdb:0.4646420000):0.3364620000):0.2353090000	3e6s_A.pdb:0.5630600000):0.1165640000	((1eum_A.pdb:0.3140890000	1krq_A.pdb:0.1796620000):0.2270410000	(1vlg_A.pdb:0.2027470000	2jd7_A.pdb:0.2169740000):0.0724940000):0.2012440000):0.3918370000	((1lko_A.pdb:0.6012140000	1yuz_A.pdb:0.7777710000):0.3352130000	3qhb_A.pdb:0.5151440000):0.7657150000):0.1988450000):0.1148710000	1nfv_A.pdb:0.5234090000):0.2024360000	((((((1dps_A.pdb:0.0840610000	1jts_A.pdb:0.0770640000):0.2770960000	1o9r_A.pdb:0.1749280000):0.2526640000	1uvh_A.pdb:0.7375530000):0.2178730000	(1tjo_A.pdb:0.0357770000	1tk6_A.pdb:0.0051240000):0.4424330000):0.3312320000	(((1ji4_A.pdb:0.4127360000	2fjc_A.pdb:0.3559840000):0.2707980000	((1ji5_A.pdb:0.2849220000	1jig_A.pdb:0.1295450000):0.1229200000	(1n1q_A.pdb:0.1712970000	2chp_A.pdb:0.3834610000):0.0759787000):0.0659939000):0.0412323000	(1qgh_A.pdb:0.2845240000	2ux1_A.pdb:0.3606420000):0.2111520000):0.1121750000):0.2319930000	(2fzf_A.pdb:1.2406810000	2vzb_A.pdb:0.7268500000):0.2771000000):0.1846650000):0.2827190000	1otk_A.pdb:2.0037920000):0.4053150000	((((1jk0_A.pdb:0.4983380000	2uw2_A.pdb:0.0833830000):0.0773668000	1w68_A.pdb:0.0811110000):0.7727890000	((1mxr_A.pdb:0.6653090000	((1oqu_A.pdb:0.1671140000	1r2f_A.pdb:0.1713860000):0.0703638000	1uzr_A.pdb:0.0532140000):0.9227400000):0.0769344000	3ee4_A.pdb:1.5395850000):0.1605160000):0.4080480000	((1mty_B.pdb:1.5166740000	(2inc_B.pdb:1.2906480000	2inp_C.pdb:1.3332970000):0.0752353000):0.3445630000	(1mty_D.pdb:0.9993570000	3dhg_A.pdb:1.4229500000):0.5582300000):0.5129060000):0.1833880000):0.6449540000	1za0_A.pdb:1.1181550000):0.7879920000	(2uw1_A.pdb:0.0252510000	2uw1_B.pdb:0.0638250000):0.0889421000);
(1afr_A.pdb:0.1843870000	((((((((((1bcf_A.pdb:0.0322940000	3e1q_A.pdb:0.0328750000):0.1410440000	2fkz_A.pdb:0.0934820000):0.1911220000	1jgc_A.pdb:0.2845480000):0.4040150000	1nfv_A.pdb:0.3760040000):0.1988420000	((((((1dps_A.pdb:0.0652980000	1jts_A.pdb:0.0591850000):0.2703500000	1o9r_A.pdb:0.2130300000):0.3196940000	1uvh_A.pdb:0.5950640000):0.2788550000	(1tjo_A.pdb:0.0288030000	1tk6_A.pdb:0.0287030000):0.5238480000):0.2299690000	((((1ji4_A.pdb:0.3788400000	2fjc_A.pdb:0.3792680000):0.1861700000	(1qgh_A.pdb:0.2090380000	2ux1_A.pdb:0.3201620000):0.2199180000):0.1132520000	((1ji5_A.pdb:0.1864440000	1jig_A.pdb:0.1846080000):0.0861905000	1n1q_A.pdb:0.2041630000):0.0547450000):0.0917730000	2chp_A.pdb:0.3959070000):0.1808500000):0.1129700000	(2fzf_A.pdb:1.2472060000	2vzb_A.pdb:0.7002990000):0.2680170000):0.3211750000):0.1567560000	1otk_A.pdb:2.4506070000):0.1140390000	(((((1bg7_A.pdb:0.4213930000	(1lb3_A.pdb:0.0475460000	2za7_A.pdb:0.1389170000):0.2427970000):0.0448284000	1r03_A.pdb:0.1234430000):0.2054290000	(1z6o_A.pdb:0.7589870000	1z6o_M.pdb:0.5114080000):0.2204960000):0.1683600000	((((1eum_A.pdb:0.3506440000	1krq_A.pdb:0.2835680000):0.1622030000	3e6s_A.pdb:0.6401890000):0.0700768000	2jd7_A.pdb:0.1560000000):0.0585127000	1vlg_A.pdb:0.2497040000):0.1949740000):0.2756890000	((1lko_A.pdb:0.5079580000	1yuz_A.pdb:0.7932060000):0.4727220000	3qhb_A.pdb:0.4670620000):0.4993650000):0.1067280000):0.8531980000	((((1jk0_A.pdb:0.5907800000	2uw2_A.pdb:0.1221090000):0.0532870000	1w68_A.pdb:0.0972400000):0.6324230000	(1mxr_A.pdb:0.8070450000	((1oqu_A.pdb:0.1100690000	(1r2f_A.pdb:0.1555520000	1uzr_A.pdb:0.1145130000):0.0707826000):0.6799430000	3ee4_A.pdb:1.3961300000):0.1365100000):0.1328890000):0.4065120000	((1mty_B.pdb:1.4389350000	(2inc_B.pdb:0.6837540000	2inp_C.pdb:1.0825700000):0.0939931000):0.4328420000	(1mty_D.pdb:1.0937380000	3dhg_A.pdb:1.3148070000):0.6610490000):0.3662750000):0.4223760000):0.2007560000	1za0_A.pdb:1.0402580000):0.7193910000	2uw1_A.pdb:0.0000020000):0.0349103000	2uw1_B.pdb:0.0534930000);
(1afr_A.pdb:0.1235530000	((((((((1bcf_A.pdb:0.0492070000	3e1q_A.pdb:0.0172250000):0.1413200000	2fkz_A.pdb:0.1147600000):0.1488650000	1jgc_A.pdb:0.2560160000):0.2627680000	1nfv_A.pdb:0.5987520000):0.3297460000	(((((1bg7_A.pdb:0.3782750000	(1lb3_A.pdb:0.0838480000	2za7_A.pdb:0.0935710000):0.2473280000):0.0599012000	1r03_A.pdb:0.1587390000):0.1207770000	(((1eum_A.pdb:0.2627310000	1krq_A.pdb:0.2415120000):0.1401350000	(1vlg_A.pdb:0.3002660000	2jd7_A.pdb:0.1474310000):0.1140040000):0.1797970000	3e6s_A.pdb:0.5394160000):0.3019730000):0.0492748000	(1z6o_A.pdb:0.9175540000	1z6o_M.pdb:0.4736300000):0.2628950000):0.3414050000	((1lko_A.pdb:0.6818250000	1yuz_A.pdb:0.6021820000):0.6856180000	3qhb_A.pdb:0.5140160000):0.4389630000):0.1694310000):0.2132740000	(((((((1dps_A.pdb:0.0493670000	1jts_A.pdb:0.0217910000):0.2548270000	1o9r_A.pdb:0.2457830000):0.2188090000	1uvh_A.pdb:0.5157220000):0.2350990000	((1ji4_A.pdb:0.3981430000	2fjc_A.pdb:0.3774710000):0.1349950000	(((1ji5_A.pdb:0.1350840000	(1n1q_A.pdb:0.1315980000	2chp_A.pdb:0.3740270000):0.0645941000):0.0438800000	1jig_A.pdb:0.1326110000):0.1048520000	(1qgh_A.pdb:0.2131290000	2ux1_A.pdb:0.3729050000):0.2442440000):0.0435342000):0.3399100000):0.1797920000	(1tjo_A.pdb:0.0435850000	1tk6_A.pdb:0.0222050000):0.4552040000):0.1439160000	2vzb_A.pdb:0.8204680000):0.3398620000	(1otk_A.pdb:2.0281100000	2fzf_A.pdb:1.2106380000):0.2138390000):0.1410370000):0.5106310000	(((1jk0_A.pdb:0.3549980000	(1w68_A.pdb:0.1203560000	2uw2_A.pdb:0.1173850000):0.1820050000):0.7112390000	(1mxr_A.pdb:0.7155430000	(((1oqu_A.pdb:0.1609540000	1r2f_A.pdb:0.1632780000):0.0881982000	1uzr_A.pdb:0.0448690000):0.5986890000	3ee4_A.pdb:1.6323220000):0.1880340000):0.2149260000):0.5194000000	((1mty_B.pdb:1.4260760000	(2inc_B.pdb:0.8715540000	2inp_C.pdb:0.9560960000):0.1886230000):0.2380310000	(1mty_D.pdb:0.9895900000	3dhg_A.pdb:1.3971030000):0.4709320000):0.3197620000):0.4497920000):0.4245490000	1za0_A.pdb:0.9901090000):0.8974380000	(2uw1_A.pdb:0.0453020000	2uw1_B.pdb:0.0551740000):0.0566736000);
(1afr_A.pdb:0.1327300000	((((((((((1bcf_A.pdb:0.0421490000	3e1q_A.pdb:0.0157100000):0.1848430000	2fkz_A.pdb:0.1724160000):0.2052190000	1jgc_A.pdb:0.2826560000):0.4163840000	((((((1dps_A.pdb:0.0537130000	1jts_A.pdb:0.0306210000):0.2961480000	1o9r_A.pdb:0.2462130000):0.2644650000	1uvh_A.pdb:0.5746070000):0.2783940000	((1ji4_A.pdb:0.4349130000	2fjc_A.pdb:0.4410890000):0.1480320000	(((1ji5_A.pdb:0.2166400000	1jig_A.pdb:0.2453450000):0.0493114000	(1n1q_A.pdb:0.2507240000	2chp_A.pdb:0.3378720000):0.0353967000):0.0846643000	(1qgh_A.pdb:0.1987220000	2ux1_A.pdb:0.4586580000):0.3171600000):0.1464610000):0.1092320000):0.2104360000	((1tjo_A.pdb:0.0354540000	1tk6_A.pdb:0.0221010000):0.5102690000	2vzb_A.pdb:0.9834700000):0.0524368000):0.4499750000	1nfv_A.pdb:0.4919460000):0.1855250000):0.2733370000	(((1lko_A.pdb:0.4724560000	1yuz_A.pdb:0.8404080000):0.4066350000	3qhb_A.pdb:0.4715100000):0.2897420000	2fzf_A.pdb:1.3786940000):0.4561830000):0.1717030000	(1z6o_A.pdb:0.8820310000	1z6o_M.pdb:0.3358170000):0.2952710000):0.0487909000	((1eum_A.pdb:0.3592860000	1krq_A.pdb:0.2130280000):0.1158440000	((1vlg_A.pdb:0.3483980000	2jd7_A.pdb:0.1247870000):0.0680932000	3e6s_A.pdb:0.6249350000):0.1185830000):0.3293230000):0.1244680000	((1bg7_A.pdb:0.3404560000	(1lb3_A.pdb:0.1183350000	2za7_A.pdb:0.1369670000):0.2217450000):0.0552693000	1r03_A.pdb:0.1690650000):0.1907340000):0.6257370000	(((((((1jk0_A.pdb:0.5822200000	2uw2_A.pdb:0.1147210000):0.0347127000	1w68_A.pdb:0.0578450000):0.6194230000	(1oqu_A.pdb:0.0632170000	(1r2f_A.pdb:0.2033520000	1uzr_A.pdb:0.1156630000):0.1058880000):0.6567540000):0.1718880000	1mxr_A.pdb:0.8557120000):0.2140790000	3ee4_A.pdb:1.1851510000):0.5619970000	((1mty_B.pdb:1.7817240000	(2inc_B.pdb:0.7762700000	2inp_C.pdb:1.0466220000):0.1069220000):0.3162500000	(1mty_D.pdb:1.0469800000	3dhg_A.pdb:1.0250230000):0.4259170000):0.2489710000):0.5033460000	1otk_A.pdb:2.1692300000):0.2955750000):0.2691370000	1za0_A.pdb:1.2020560000):0.6446030000	(2uw1_A.pdb:0.0218650000	2uw1_B.pdb:0.0509690000):0.0619537000);
(1afr_A.pdb:0.1072480000	((((((((((1bcf_A.pdb:0.0357580000	3e1q_A.pdb:0.0439240000):0.0949051000	2fkz_A.pdb:0.1698580000):0.2207930000	1jgc_A.pdb:0.1852620000):0.3315270000	((((1bg7_A.pdb:0.3855810000	(1lb3_A.pdb:0.0659710000	2za7_A.pdb:0.1390730000):0.2659790000):0.0517282000	1r03_A.pdb:0.1487660000):0.2127650000	(1z6o_A.pdb:0.7425350000	1z6o_M.pdb:0.4486400000):0.2780580000):0.1738930000	((((1eum_A.pdb:0.2843660000	1krq_A.pdb:0.2532640000):0.2110110000	3e6s_A.pdb:0.5050780000):0.1222390000	2jd7_A.pdb:0.1701170000):0.0849245000	1vlg_A.pdb:0.1744540000):0.2580460000):0.4065230000):0.0559612000	((1lko_A.pdb:0.5976810000	1yuz_A.pdb:0.7151770000):0.2779460000	3qhb_A.pdb:0.4493520000):0.8100140000):0.0877801000	1nfv_A.pdb:0.5627840000):0.1249060000	((((((1dps_A.pdb:0.0707400000	1jts_A.pdb:0.0415120000):0.3322440000	1o9r_A.pdb:0.1754680000):0.2339150000	1uvh_A.pdb:0.5718830000):0.2483730000	(1tjo_A.pdb:0.0352980000	1tk6_A.pdb:0.0031100000):0.3853510000):0.2379070000	(((1ji4_A.pdb:0.4982920000	2fjc_A.pdb:0.4171520000):0.1499080000	(1qgh_A.pdb:0.2598700000	2ux1_A.pdb:0.2629810000):0.1749900000):0.1176010000	((1ji5_A.pdb:0.2599970000	1jig_A.pdb:0.1329480000):0.0303752000	(1n1q_A.pdb:0.0928920000	2chp_A.pdb:0.2980540000):0.1109330000):0.0644024000):0.2363360000):0.1072940000	(2fzf_A.pdb:1.1082450000	2vzb_A.pdb:0.6979950000):0.4249940000):0.2121650000):0.6465170000	1otk_A.pdb:2.2706260000):0.2474930000	((((1jk0_A.pdb:0.5330190000	2uw2_A.pdb:0.1034890000):0.1240670000	1w68_A.pdb:0.0409430000):0.6996730000	(1mxr_A.pdb:0.7072570000	(((1oqu_A.pdb:0.1940970000	1r2f_A.pdb:0.1784530000):0.1009130000	1uzr_A.pdb:0.0000020000):0.9273830000	3ee4_A.pdb:1.7353020000):0.0749651000):0.2570900000):0.6345200000	((1mty_B.pdb:1.9816290000	(2inc_B.pdb:0.9035630000	2inp_C.pdb:0.9883690000):0.1595480000):0.3545850000	(1mty_D.pdb:0.8156660000	3dhg_A.pdb:1.3138860000):0.5857800000):0.1553070000):0.2658830000):0.4324060000	1za0_A.pdb:1.0935140000):0.9983210000	(2uw1_A.pdb:0.0441770000	2uw1_B.pdb:0.0586020000):0.1098320000);
(1afr_A.pdb:0.1226980000	((((((((((1bcf_A.pdb:0.0255190000	3e1q_A.pdb:0.0360030000):0.1751830000	2fkz_A.pdb:0.1099030000):0.2096540000	1jgc_A.pdb:0.2557020000):0.2309780000	1nfv_A.pdb:0.5956530000):0.1371840000	((((((1dps_A.pdb:0.0515490000	1jts_A.pdb:0.0681270000):0.2930010000	1o9r_A.pdb:0.2312520000):0.1847440000	1uvh_A.pdb:0.6061550000):0.2030020000	((1otk_A.pdb:2.1648810000	1tk6_A.pdb:0.0033110000):0.0119013000	1tjo_A.pdb:0.0420200000):0.3963690000):0.2306350000	((1ji4_A.pdb:0.3618470000	2fjc_A.pdb:0.3002160000):0.1243280000	((((1ji5_A.pdb:0.1539090000	1jig_A.pdb:0.1432140000):0.0995627000	1n1q_A.pdb:0.1557500000):0.1547830000	(1qgh_A.pdb:0.2604410000	2ux1_A.pdb:0.3432970000):0.1545410000):0.0755318000	2chp_A.pdb:0.3089330000):0.1338660000):0.1719990000):0.0991857000	(2fzf_A.pdb:1.3021470000	2vzb_A.pdb:0.8604750000):0.4227750000):0.3151560000):0.1516740000	((1lko_A.pdb:0.6359590000	1yuz_A.pdb:0.7288070000):0.4719230000	3qhb_A.pdb:0.5067060000):0.6851900000):0.3265820000	(((1eum_A.pdb:0.3590420000	1krq_A.pdb:0.2640820000):0.1124630000	3e6s_A.pdb:0.7296460000):0.1136170000	(1vlg_A.pdb:0.2298690000	2jd7_A.pdb:0.2073740000):0.0833097000):0.2748980000):0.1233480000	(((1bg7_A.pdb:0.3490750000	(1lb3_A.pdb:0.0767390000	2za7_A.pdb:0.1438110000):0.1799270000):0.0963730000	1r03_A.pdb:0.1852300000):0.0698802000	(1z6o_A.pdb:0.7038190000	1z6o_M.pdb:0.5892150000):0.3266420000):0.1403630000):0.6245880000	((((1jk0_A.pdb:0.5435150000	2uw2_A.pdb:0.1610240000):0.0443252000	1w68_A.pdb:0.0964900000):0.6857140000	(1mxr_A.pdb:0.7413770000	(((1oqu_A.pdb:0.1736780000	1r2f_A.pdb:0.1840170000):0.1011750000	1uzr_A.pdb:0.0398010000):0.6483510000	3ee4_A.pdb:1.2689740000):0.2717680000):0.1931850000):0.3102060000	(((1mty_B.pdb:1.2752620000	2inp_C.pdb:0.8568420000):0.1321820000	2inc_B.pdb:0.8666140000):0.4012070000	(1mty_D.pdb:0.9600070000	3dhg_A.pdb:1.3958730000):0.6115800000):0.5352910000):0.6388140000):0.2020590000	1za0_A.pdb:1.2308340000):0.6678360000	(2uw1_A.pdb:0.0326280000	2uw1_B.pdb:0.0479010000):0.0645737000);
(1afr_A.pdb:0.1469120000	(((((((((1bcf_A.pdb:0.0359780000	3e1q_A.pdb:0.0362960000):0.1442080000	2fkz_A.pdb:0.1145950000):0.1556270000	1jgc_A.pdb:0.2480570000):0.3518570000	1nfv_A.pdb:0.4331460000):0.1836390000	((((((1dps_A.pdb:0.0667920000	1jts_A.pdb:0.0427990000):0.3338130000	1o9r_A.pdb:0.1202000000):0.3277830000	1uvh_A.pdb:0.6816270000):0.1559420000	(1tjo_A.pdb:0.0123660000	1tk6_A.pdb:0.0420410000):0.4326880000):0.2041900000	((1ji4_A.pdb:0.3562400000	2fjc_A.pdb:0.3377250000):0.0810059000	((((1ji5_A.pdb:0.2053780000	1jig_A.pdb:0.2041710000):0.0423417000	1n1q_A.pdb:0.1807590000):0.0390561000	2chp_A.pdb:0.3499490000):0.1165280000	(1qgh_A.pdb:0.2032940000	2ux1_A.pdb:0.3043300000):0.2088670000):0.1008980000):0.1796210000):0.0948039000	2vzb_A.pdb:0.8780150000):0.3534470000):0.2129690000	(((((1bg7_A.pdb:0.3763690000	(1lb3_A.pdb:0.0988800000	2za7_A.pdb:0.1182150000):0.1456960000):0.0554623000	1r03_A.pdb:0.1920020000):0.1859950000	(1z6o_A.pdb:0.5964650000	1z6o_M.pdb:0.6226270000):0.2460260000):0.1299900000	((((1eum_A.pdb:0.3522640000	1krq_A.pdb:0.3055430000):0.1184090000	3e6s_A.pdb:0.5025170000):0.1357570000	2jd7_A.pdb:0.1526790000):0.0727281000	1vlg_A.pdb:0.1930910000):0.3194460000):0.1930880000	(((1lko_A.pdb:0.6931760000	1yuz_A.pdb:0.8653430000):0.4301160000	3qhb_A.pdb:0.6348450000):0.3926370000	2fzf_A.pdb:1.2598860000):0.2254510000):0.0452327000):0.5763940000	1otk_A.pdb:2.4096940000):0.2923910000	((((1jk0_A.pdb:0.5062070000	2uw2_A.pdb:0.1251210000):0.0741793000	1w68_A.pdb:0.0385350000):0.7396220000	(1mxr_A.pdb:0.6700210000	(((1oqu_A.pdb:0.1802910000	1r2f_A.pdb:0.1600770000):0.0490982000	1uzr_A.pdb:0.0422850000):0.5608650000	3ee4_A.pdb:1.4553440000):0.1354600000):0.2693470000):0.3974520000	(((1mty_B.pdb:1.4456450000	2inp_C.pdb:0.8533250000):0.2156430000	2inc_B.pdb:0.9267730000):0.4851320000	(1mty_D.pdb:1.1401350000	3dhg_A.pdb:1.5121980000):0.5107820000):0.4688100000):0.2725810000):0.3734900000	1za0_A.pdb:1.1044510000):1.0042800000	(2uw1_A.pdb:0.0290620000	2uw1_B.pdb:0.0478010000):0.0569405000);
(1afr_A.pdb:0.1841460000	(((((((((((1bcf_A.pdb:0.0195150000	3e1q_A.pdb:0.0367470000):0.1592540000	2fkz_A.pdb:0.1481000000):0.0963206000	1jgc_A.pdb:0.2842420000):0.3286120000	1nfv_A.pdb:0.5273440000):0.2678350000	(((((1bg7_A.pdb:0.3615470000	(1lb3_A.pdb:0.0599780000	2za7_A.pdb:0.1444990000):0.1728660000):0.0408798000	1r03_A.pdb:0.1794200000):0.0748802000	(1z6o_A.pdb:0.7268220000	1z6o_M.pdb:0.5472990000):0.3379150000):0.1206100000	(((1eum_A.pdb:0.4944550000	1krq_A.pdb:0.0868090000):0.1929700000	3e6s_A.pdb:0.5498950000):0.1109180000	(1vlg_A.pdb:0.2765020000	2jd7_A.pdb:0.2004420000):0.1226020000):0.2913960000):0.2268830000	((1lko_A.pdb:0.9489650000	1yuz_A.pdb:0.7079400000):0.3521980000	3qhb_A.pdb:0.5621110000):0.6972070000):0.1208480000):0.3439530000	(((((((1dps_A.pdb:0.0182780000	1jts_A.pdb:0.0538540000):0.2180500000	1o9r_A.pdb:0.2614070000):0.2268810000	1uvh_A.pdb:0.6189920000):0.2367210000	(1ji4_A.pdb:0.3521890000	2fjc_A.pdb:0.4454140000):0.0823881000):0.1632030000	((((1ji5_A.pdb:0.1966700000	1jig_A.pdb:0.1602910000):0.0524811000	(1qgh_A.pdb:0.1942410000	2ux1_A.pdb:0.4698910000):0.3134420000):0.0891780000	2chp_A.pdb:0.2751100000):0.0517133000	1n1q_A.pdb:0.2121720000):0.0927963000):0.2457940000	(1tjo_A.pdb:0.0342030000	1tk6_A.pdb:0.0159260000):0.6003510000):0.4098930000	2vzb_A.pdb:0.8268400000):0.1587320000):0.3340040000	(1otk_A.pdb:2.1414930000	2fzf_A.pdb:0.7376520000):0.2817470000):0.4620620000	(((1mty_B.pdb:1.6095410000	2inp_C.pdb:0.8523440000):0.1478190000	2inc_B.pdb:0.6863940000):0.4594110000	(1mty_D.pdb:1.1687970000	3dhg_A.pdb:1.2877300000):0.3265700000):0.2813590000):0.2049650000	(((1jk0_A.pdb:0.4997110000	2uw2_A.pdb:0.1294420000):0.1030100000	1w68_A.pdb:0.0295850000):0.9270690000	(1mxr_A.pdb:0.8738260000	(((1oqu_A.pdb:0.1454720000	1r2f_A.pdb:0.1964000000):0.0378334000	1uzr_A.pdb:0.0693930000):0.6462410000	3ee4_A.pdb:1.2075030000):0.0550868000):0.3297790000):0.3213810000):0.7848280000	1za0_A.pdb:1.0128730000):1.1906200000	2uw1_A.pdb:0.0000020000):0.0515248000	2uw1_B.pdb:0.0589810000);
(1afr_A.pdb:0.2032080000	((((((((((1bcf_A.pdb:0.0276900000	3e1q_A.pdb:0.0279170000):0.1524010000	2fkz_A.pdb:0.1299990000):0.1759590000	1jgc_A.pdb:0.2677400000):0.3615590000	1nfv_A.pdb:0.5861190000):0.2315670000	(((((1bg7_A.pdb:0.3549370000	(1lb3_A.pdb:0.1056150000	2za7_A.pdb:0.1146970000):0.2602130000):0.0781683000	1r03_A.pdb:0.1561220000):0.1359410000	(1z6o_A.pdb:0.8011480000	1z6o_M.pdb:0.4808570000):0.2518220000):0.1593810000	((((1eum_A.pdb:0.3291510000	1krq_A.pdb:0.1332460000):0.1841040000	3e6s_A.pdb:0.5695390000):0.0703878000	2jd7_A.pdb:0.1253620000):0.0977811000	1vlg_A.pdb:0.1706500000):0.1705270000):0.3159490000	((1lko_A.pdb:0.5766540000	1yuz_A.pdb:0.7296110000):0.5185010000	3qhb_A.pdb:0.4574580000):0.6580710000):0.0841972000):0.1846130000	((((((1dps_A.pdb:0.0372270000	1jts_A.pdb:0.0379510000):0.3070070000	1o9r_A.pdb:0.1760430000):0.3295160000	1uvh_A.pdb:0.5254140000):0.2438230000	(1tjo_A.pdb:0.0235290000	1tk6_A.pdb:0.0103750000):0.4930200000):0.1222580000	(((1ji4_A.pdb:0.3186520000	2fjc_A.pdb:0.3823260000):0.1701340000	(1qgh_A.pdb:0.1837790000	2ux1_A.pdb:0.3416560000):0.2331810000):0.0811671000	((1ji5_A.pdb:0.2011660000	1jig_A.pdb:0.1440850000):0.0735808000	(1n1q_A.pdb:0.1911690000	2chp_A.pdb:0.3253750000):0.0414000000):0.0392543000):0.1763780000):0.3715860000	(2fzf_A.pdb:1.1958130000	2vzb_A.pdb:0.7744710000):0.2893580000):0.2043300000):0.4241420000	1otk_A.pdb:2.4091810000):0.2697010000	((((1jk0_A.pdb:0.4658300000	2uw2_A.pdb:0.0909730000):0.0662919000	1w68_A.pdb:0.0783080000):0.6493430000	((1mxr_A.pdb:0.6213510000	3ee4_A.pdb:1.4469190000):0.0317544000	((1oqu_A.pdb:0.1374230000	1r2f_A.pdb:0.1888450000):0.0496547000	1uzr_A.pdb:0.0699530000):0.8352890000):0.1775190000):0.4555320000	(((1mty_B.pdb:1.5412300000	2inc_B.pdb:0.7147040000):0.2409970000	2inp_C.pdb:1.0303710000):0.3204370000	(1mty_D.pdb:0.8817400000	3dhg_A.pdb:1.3960710000):0.3939840000):0.4044510000):0.2310510000):0.3252230000	1za0_A.pdb:1.0709390000):1.0605800000	2uw1_A.pdb:0.0192710000):0.0256016000	2uw1_B.pdb:0.0365130000);
(1afr_A.pdb:0.1832280000	((((((((((1bcf_A.pdb:0.0208250000	3e1q_A.pdb:0.0494850000):0.1377500000	2fkz_A.pdb:0.1462180000):0.0852434000	1jgc_A.pdb:0.2970720000):0.1945450000	1nfv_A.pdb:0.5043790000):0.1289590000	((((((1dps_A.pdb:0.0706410000	1jts_A.pdb:0.0296210000):0.2996230000	1o9r_A.pdb:0.2615380000):0.2494750000	1uvh_A.pdb:0.5148540000):0.0914340000	(1tjo_A.pdb:0.0466320000	1tk6_A.pdb:0.0118380000):0.4951030000):0.1987240000	((1ji4_A.pdb:0.4894140000	2fjc_A.pdb:0.4032360000):0.0673227000	(((1ji5_A.pdb:0.2775060000	1n1q_A.pdb:0.2474650000):0.0480229000	((1jig_A.pdb:0.1726030000	2fzf_A.pdb:1.5048740000):0.0312654000	2chp_A.pdb:0.3692100000):0.0631379000):0.1333640000	(1qgh_A.pdb:0.2936830000	2ux1_A.pdb:0.2760370000):0.2494130000):0.0750062000):0.1503490000):0.1149000000	2vzb_A.pdb:1.2836210000):0.3797970000):0.2297810000	((((((1bg7_A.pdb:0.4687860000	(1lb3_A.pdb:0.1280050000	2za7_A.pdb:0.1345950000):0.2078040000):0.0729209000	1r03_A.pdb:0.1293780000):0.1445110000	(1z6o_A.pdb:0.7482310000	1z6o_M.pdb:0.5923680000):0.2514040000):0.1880710000	3e6s_A.pdb:0.5454560000):0.0751747000	(((1eum_A.pdb:0.3125180000	1krq_A.pdb:0.2642740000):0.2322410000	2jd7_A.pdb:0.1748020000):0.0504324000	1vlg_A.pdb:0.2567660000):0.1554800000):0.2039930000	((1lko_A.pdb:0.4825530000	1yuz_A.pdb:0.8838890000):0.6388690000	3qhb_A.pdb:0.4505460000):0.5556590000):0.0469749000):0.7463870000	1otk_A.pdb:1.7101330000):0.3376400000	((((1jk0_A.pdb:0.4515070000	2uw2_A.pdb:0.1428430000):0.1074660000	1w68_A.pdb:0.0578350000):0.6031030000	((1mxr_A.pdb:0.9195960000	((1oqu_A.pdb:0.1806100000	1r2f_A.pdb:0.2187720000):0.0588940000	1uzr_A.pdb:0.0470150000):0.7897290000):0.0854304000	3ee4_A.pdb:1.6378120000):0.2420700000):0.3608740000	((1mty_B.pdb:1.5550460000	(2inc_B.pdb:0.7878840000	2inp_C.pdb:1.0613300000):0.1145780000):0.5482190000	(1mty_D.pdb:0.9631380000	3dhg_A.pdb:1.1605280000):0.4466890000):0.2526650000):0.3972800000):0.3798860000	1za0_A.pdb:1.0008030000):0.7810760000	2uw1_A.pdb:0.0283300000):0.0266111000	2uw1_B.pdb:0.0779870000);
(1afr_A.pdb:0.1127260000	((((((((((1bcf_A.pdb:0.0369550000	3e1q_A.pdb:0.0260100000):0.1741830000	2fkz_A.pdb:0.1300290000):0.0994446000	1jgc_A.pdb:0.2677620000):0.2386120000	1nfv_A.pdb:0.5536370000):0.2499490000	((((((1dps_A.pdb:0.0505540000	1jts_A.pdb:0.0510290000):0.2775020000	1o9r_A.pdb:0.1531710000):0.3204970000	(1tjo_A.pdb:0.0148870000	1tk6_A.pdb:0.0307310000):0.5081980000):0.1273830000	1uvh_A.pdb:0.6331360000):0.1322100000	((1ji4_A.pdb:0.5173840000	2fjc_A.pdb:0.3369040000):0.0748732000	((((1ji5_A.pdb:0.2231160000	1jig_A.pdb:0.1153980000):0.0952406000	1n1q_A.pdb:0.1553600000):0.0962001000	2chp_A.pdb:0.3418890000):0.0619215000	(1qgh_A.pdb:0.2125440000	2ux1_A.pdb:0.4420160000):0.3092510000):0.1068410000):0.1624590000):0.1274080000	(2fzf_A.pdb:1.4215650000	2vzb_A.pdb:0.6627410000):0.3014350000):0.4531060000):0.2403960000	((((1bg7_A.pdb:0.3174540000	(1lb3_A.pdb:0.0972060000	2za7_A.pdb:0.1213320000):0.2455090000):0.0884253000	1r03_A.pdb:0.1359570000):0.2116690000	(1z6o_A.pdb:0.7005970000	1z6o_M.pdb:0.4594230000):0.2528540000):0.1925280000	((((1eum_A.pdb:0.2309400000	1krq_A.pdb:0.2814010000):0.1085670000	3e6s_A.pdb:0.5681810000):0.1320110000	2jd7_A.pdb:0.1782440000):0.1290440000	1vlg_A.pdb:0.2108940000):0.2027890000):0.2418310000):0.0671778000	((1lko_A.pdb:0.7177590000	1yuz_A.pdb:0.7391690000):0.4491650000	3qhb_A.pdb:0.5930030000):0.5035660000):0.6285670000	1otk_A.pdb:2.1886170000):0.3107300000	((((1jk0_A.pdb:0.5949260000	2uw2_A.pdb:0.0862160000):0.0928066000	1w68_A.pdb:0.0838050000):0.7983980000	(1mxr_A.pdb:0.8551460000	(((1oqu_A.pdb:0.1223900000	1r2f_A.pdb:0.1823350000):0.0742125000	1uzr_A.pdb:0.0306670000):0.7361210000	3ee4_A.pdb:1.5146610000):0.1700530000):0.2413060000):0.2436270000	(((1mty_B.pdb:1.3595190000	2inc_B.pdb:0.9804240000):0.1320060000	2inp_C.pdb:0.8928510000):0.2709880000	(1mty_D.pdb:0.8204350000	3dhg_A.pdb:1.4138090000):0.6880390000):0.2908250000):0.6132490000):0.4553360000	1za0_A.pdb:1.3201770000):0.4760630000	(2uw1_A.pdb:0.0315940000	2uw1_B.pdb:0.0607200000):0.0752727000);
(1afr_A.pdb:0.0793050000	(((((((((1bcf_A.pdb:0.0271950000	3e1q_A.pdb:0.0366790000):0.0892920000	2fkz_A.pdb:0.1379500000):0.1148290000	1jgc_A.pdb:0.3040530000):0.3280670000	1nfv_A.pdb:0.3941780000):0.1565060000	((((((1dps_A.pdb:0.0812470000	1jts_A.pdb:0.0624410000):0.2438660000	1o9r_A.pdb:0.1907710000):0.2886830000	1uvh_A.pdb:0.7110130000):0.2645130000	((((1ji4_A.pdb:0.4490920000	2fjc_A.pdb:0.3998320000):0.1934530000	2chp_A.pdb:0.3580480000):0.0517151000	1n1q_A.pdb:0.1852200000):0.0366403000	((1ji5_A.pdb:0.1882010000	1jig_A.pdb:0.2002950000):0.0669021000	(1qgh_A.pdb:0.1966660000	2ux1_A.pdb:0.4043170000):0.2661060000):0.0690673000):0.1296230000):0.2185430000	(1tjo_A.pdb:0.0457740000	1tk6_A.pdb:0.0061000000):0.5093750000):0.1214520000	(2fzf_A.pdb:1.2833300000	2vzb_A.pdb:0.8060710000):0.2197480000):0.2961550000):0.1969540000	1otk_A.pdb:2.7677350000):0.0555815000	((((1bg7_A.pdb:0.3546300000	(1lb3_A.pdb:0.0900160000	2za7_A.pdb:0.0778720000):0.2217000000):0.0544536000	1r03_A.pdb:0.1243790000):0.2712560000	(1z6o_A.pdb:0.8882220000	1z6o_M.pdb:0.2959370000):0.2951740000):0.0755827000	((((1eum_A.pdb:0.2675470000	1krq_A.pdb:0.2471300000):0.1174390000	3e6s_A.pdb:0.6039280000):0.1371090000	2jd7_A.pdb:0.1759860000):0.0965217000	1vlg_A.pdb:0.2030880000):0.1899470000):0.2848080000):0.0655104000	((1lko_A.pdb:0.6476860000	1yuz_A.pdb:0.7791850000):0.3553620000	3qhb_A.pdb:0.3344400000):0.7801050000):0.5054350000	((((((1jk0_A.pdb:0.5077550000	2uw2_A.pdb:0.0995580000):0.1302680000	1w68_A.pdb:0.0604850000):0.7047160000	(1mxr_A.pdb:0.7702270000	((1oqu_A.pdb:0.1733620000	1uzr_A.pdb:0.1217320000):0.0918061000	1r2f_A.pdb:0.1393740000):0.7476270000):0.1200980000):0.2090220000	3ee4_A.pdb:1.1814200000):0.3724400000	((1mty_B.pdb:1.7614260000	(2inc_B.pdb:0.7159430000	2inp_C.pdb:1.1786550000):0.1444360000):0.6062100000	(1mty_D.pdb:1.0811150000	3dhg_A.pdb:1.3190110000):0.4928560000):0.2015190000):0.3532960000	1za0_A.pdb:1.2020970000):0.2442890000):0.7947390000	(2uw1_A.pdb:0.0345170000	2uw1_B.pdb:0.0704480000):0.1174330000);
(1afr_A.pdb:0.1992470000	((((((((((1bcf_A.pdb:0.0304470000	3e1q_A.pdb:0.0248610000):0.1697020000	2fkz_A.pdb:0.0884860000):0.1715380000	1jgc_A.pdb:0.2487870000):0.3609530000	1nfv_A.pdb:0.5667220000):0.1199050000	((((((1dps_A.pdb:0.0485070000	1jts_A.pdb:0.0531320000):0.1993860000	1o9r_A.pdb:0.2845720000):0.3317220000	1uvh_A.pdb:0.4683500000):0.1851990000	(1tjo_A.pdb:0.0429280000	1tk6_A.pdb:0.0118620000):0.5148380000):0.2590530000	((((1ji4_A.pdb:0.5149950000	2fjc_A.pdb:0.4059200000):0.2544560000	(1qgh_A.pdb:0.2150310000	2ux1_A.pdb:0.3930890000):0.1422670000):0.1048000000	((1ji5_A.pdb:0.2661850000	1jig_A.pdb:0.1753010000):0.0708058000	1n1q_A.pdb:0.1821010000):0.1431500000):0.0899989000	2chp_A.pdb:0.2658070000):0.1559780000):0.2495960000	(2fzf_A.pdb:0.9938040000	2vzb_A.pdb:0.6539710000):0.2173180000):0.2755540000):0.2778920000	((((((1bg7_A.pdb:0.3840520000	(1lb3_A.pdb:0.0694980000	2za7_A.pdb:0.1527420000):0.2393610000):0.0493621000	1r03_A.pdb:0.2092910000):0.1658700000	(1z6o_A.pdb:0.7273810000	1z6o_M.pdb:0.4369610000):0.2863080000):0.2165400000	3e6s_A.pdb:0.5913860000):0.1042790000	((1eum_A.pdb:0.2725580000	1krq_A.pdb:0.2176440000):0.2224170000	(1vlg_A.pdb:0.2335260000	2jd7_A.pdb:0.1757420000):0.1090490000):0.1395500000):0.2760400000	((1lko_A.pdb:0.5229360000	1yuz_A.pdb:0.6655590000):0.5731780000	3qhb_A.pdb:0.3802890000):0.7206160000):0.0883582000):0.2337680000	1otk_A.pdb:2.3935120000):0.2046380000	((((((1jk0_A.pdb:0.5380560000	2uw2_A.pdb:0.0878400000):0.0468950000	1w68_A.pdb:0.0785430000):0.7348760000	((1oqu_A.pdb:0.1527950000	1r2f_A.pdb:0.1392760000):0.0528867000	1uzr_A.pdb:0.0354540000):0.7084290000):0.1502200000	1mxr_A.pdb:0.7485750000):0.1512440000	3ee4_A.pdb:1.0529060000):0.1575720000	(((1mty_B.pdb:1.3471500000	2inc_B.pdb:0.8282170000):0.1928860000	2inp_C.pdb:0.8440930000):0.4656810000	(1mty_D.pdb:0.6956340000	3dhg_A.pdb:1.4444420000):0.9212820000):0.3513330000):0.3710380000):0.3379390000	1za0_A.pdb:1.0744160000):0.8055140000	2uw1_A.pdb:0.0158730000):0.0513900000	2uw1_B.pdb:0.0365940000);
(1afr_A.pdb:0.1706690000	((((((((((1bcf_A.pdb:0.0131260000	3e1q_A.pdb:0.0231050000):0.1566430000	2fkz_A.pdb:0.0685830000):0.1177690000	1jgc_A.pdb:0.2309610000):0.2371960000	(((((((1dps_A.pdb:0.0342590000	1jts_A.pdb:0.0372410000):0.1950610000	1o9r_A.pdb:0.2070980000):0.2848500000	1uvh_A.pdb:0.5100220000):0.2214190000	(1tjo_A.pdb:0.0312130000	1tk6_A.pdb:0.0213960000):0.4283460000):0.1246250000	((1ji4_A.pdb:0.4475680000	2fjc_A.pdb:0.3721670000):0.1995260000	(((1ji5_A.pdb:0.1992730000	1jig_A.pdb:0.1525910000):0.0279983000	(1n1q_A.pdb:0.2058640000	2chp_A.pdb:0.3159660000):0.0480349000):0.0554580000	(1qgh_A.pdb:0.1954340000	2ux1_A.pdb:0.4280110000):0.2298900000):0.0449007000):0.1440570000):0.1933830000	(2fzf_A.pdb:1.2341230000	2vzb_A.pdb:0.5656870000):0.2398710000):0.4330020000	1nfv_A.pdb:0.3133800000):0.1112290000):0.1955050000	1otk_A.pdb:2.5623180000):0.0389366000	((((((1bg7_A.pdb:0.3719320000	1r03_A.pdb:0.1812530000):0.0900940000	(1lb3_A.pdb:0.0780060000	2za7_A.pdb:0.1291030000):0.1924110000):0.1578540000	(1z6o_A.pdb:0.7177180000	1z6o_M.pdb:0.5156580000):0.1992540000):0.3230950000	3e6s_A.pdb:0.4470540000):0.0930507000	(1eum_A.pdb:0.2866900000	1krq_A.pdb:0.2440140000):0.1641680000):0.0665263000	(1vlg_A.pdb:0.2290240000	2jd7_A.pdb:0.2059370000):0.0842070000):0.3919420000):0.1855940000	((1lko_A.pdb:0.5609280000	1yuz_A.pdb:0.6814610000):0.6507910000	3qhb_A.pdb:0.5612820000):0.3086050000):0.8360860000	(((((1jk0_A.pdb:0.4941860000	2uw2_A.pdb:0.0927830000):0.0741562000	1w68_A.pdb:0.0629700000):0.7734330000	(((1oqu_A.pdb:0.1567000000	1r2f_A.pdb:0.1721800000):0.0606588000	1uzr_A.pdb:0.0647100000):0.6727710000	3ee4_A.pdb:1.5360870000):0.2478940000):0.2125390000	1mxr_A.pdb:0.6275100000):0.2546560000	((1mty_B.pdb:1.4869940000	(2inc_B.pdb:0.8935340000	2inp_C.pdb:0.8923230000):0.1944600000):0.5047930000	(1mty_D.pdb:0.9402550000	3dhg_A.pdb:1.2124840000):0.6263920000):0.3000600000):0.3832890000):0.4495050000	1za0_A.pdb:0.9323000000):0.8260480000	2uw1_A.pdb:0.0046800000):0.0357596000	2uw1_B.pdb:0.0719270000);
(1afr_A.pdb:0.1852290000	((((((((((1bcf_A.pdb:0.0205570000	3e1q_A.pdb:0.0383140000):0.1422530000	2fkz_A.pdb:0.1631260000):0.1167420000	1jgc_A.pdb:0.3045570000):0.3564920000	((((((((1dps_A.pdb:0.0503550000	1jts_A.pdb:0.0543360000):0.2107860000	1o9r_A.pdb:0.2782520000):0.3890030000	1uvh_A.pdb:0.5527510000):0.2551250000	(1tjo_A.pdb:0.0266080000	1tk6_A.pdb:0.0193850000):0.5180600000):0.1509600000	(((1ji4_A.pdb:0.4478130000	(1qgh_A.pdb:0.2256710000	2ux1_A.pdb:0.4195580000):0.2524450000):0.1297200000	2fjc_A.pdb:0.4044860000):0.0612440000	(((1ji5_A.pdb:0.2763190000	1jig_A.pdb:0.1496020000):0.1150120000	1n1q_A.pdb:0.1722690000):0.0582650000	2chp_A.pdb:0.3137370000):0.0797387000):0.2544350000):0.1341830000	(2fzf_A.pdb:0.8616090000	2vzb_A.pdb:1.0347710000):0.3193320000):0.2400040000	1nfv_A.pdb:0.5229020000):0.0690406000	((1lko_A.pdb:0.7381900000	1yuz_A.pdb:0.7266260000):0.3023140000	3qhb_A.pdb:0.5542600000):0.6082090000):0.1282050000):0.3229520000	((((1eum_A.pdb:0.3353020000	1krq_A.pdb:0.1496820000):0.1292130000	3e6s_A.pdb:0.5737570000):0.1298610000	2jd7_A.pdb:0.1528220000):0.1253410000	1vlg_A.pdb:0.2210720000):0.1558910000):0.1686290000	(1z6o_A.pdb:0.8233660000	1z6o_M.pdb:0.3694050000):0.3423740000):0.0908628000	((1bg7_A.pdb:0.3771540000	1r03_A.pdb:0.1762090000):0.0959684000	(1lb3_A.pdb:0.0961700000	2za7_A.pdb:0.0992840000):0.2159060000):0.1265500000):0.7117490000	((((1jk0_A.pdb:0.5340130000	2uw2_A.pdb:0.0906450000):0.1116690000	1w68_A.pdb:0.0928350000):0.6844180000	((1mxr_A.pdb:0.7643710000	3ee4_A.pdb:1.2564690000):0.0332968000	((1oqu_A.pdb:0.1619320000	1r2f_A.pdb:0.2060610000):0.0659367000	1uzr_A.pdb:0.0486040000):0.7746970000):0.2501960000):0.4216380000	((((1mty_B.pdb:1.5388260000	2inp_C.pdb:0.9699340000):0.1047940000	2inc_B.pdb:0.7726400000):0.5194210000	(1mty_D.pdb:1.0841240000	3dhg_A.pdb:0.9939650000):0.7480320000):0.2454330000	1otk_A.pdb:2.3828190000):0.1075920000):0.3269940000):0.5041250000	1za0_A.pdb:1.1959640000):0.5872190000	2uw1_A.pdb:0.0233930000):0.0285700000	2uw1_B.pdb:0.0571690000);
(1afr_A.pdb:0.1948710000	((((((((((1bcf_A.pdb:0.0287220000	3e1q_A.pdb:0.0487810000):0.1297280000	2fkz_A.pdb:0.0849270000):0.1856280000	1jgc_A.pdb:0.2637360000):0.2813690000	1nfv_A.pdb:0.5615840000):0.0742310000	((((((1dps_A.pdb:0.0376140000	1jts_A.pdb:0.0372790000):0.2770700000	1o9r_A.pdb:0.1562660000):0.2706570000	1uvh_A.pdb:0.7394290000):0.1683300000	(1tjo_A.pdb:0.0611780000	1tk6_A.pdb:0.0000020000):0.6006860000):0.1497520000	((((1ji4_A.pdb:0.3845700000	2fjc_A.pdb:0.3858440000):0.2479090000	(1qgh_A.pdb:0.1930540000	2ux1_A.pdb:0.4053140000):0.0984644000):0.1257800000	(1ji5_A.pdb:0.2560060000	1jig_A.pdb:0.1548450000):0.0548125000):0.0464066000	(1n1q_A.pdb:0.1586160000	2chp_A.pdb:0.3549210000):0.0302511000):0.2595760000):0.1097920000	(2fzf_A.pdb:1.1133690000	2vzb_A.pdb:0.6957770000):0.4433260000):0.2972240000):0.1415640000	((((1bg7_A.pdb:0.4095060000	((1lb3_A.pdb:0.0833310000	2za7_A.pdb:0.1035780000):0.2329650000	1r03_A.pdb:0.1517260000):0.0946482000):0.1520740000	(1z6o_A.pdb:0.8264020000	1z6o_M.pdb:0.4609770000):0.2329470000):0.1804210000	((((1eum_A.pdb:0.3671070000	1krq_A.pdb:0.1894610000):0.1086610000	3e6s_A.pdb:0.5190700000):0.1319710000	2jd7_A.pdb:0.2018830000):0.0933204000	1vlg_A.pdb:0.1867680000):0.3232560000):0.2057340000	((1lko_A.pdb:0.4507740000	1yuz_A.pdb:0.9858120000):0.6371630000	3qhb_A.pdb:0.5961650000):0.5045890000):0.0886147000):0.1939240000	1otk_A.pdb:2.3842660000):0.7275190000	((((1jk0_A.pdb:0.5511270000	2uw2_A.pdb:0.0755380000):0.1119990000	1w68_A.pdb:0.0588850000):0.6285330000	(1mxr_A.pdb:0.9017320000	(((1oqu_A.pdb:0.1318940000	1uzr_A.pdb:0.1181780000):0.0873671000	1r2f_A.pdb:0.0950670000):0.5964490000	3ee4_A.pdb:1.4706930000):0.1395270000):0.1494780000):0.4902510000	(((1mty_B.pdb:1.3612740000	2inp_C.pdb:1.1368720000):0.2574760000	2inc_B.pdb:0.8085150000):0.4004250000	(1mty_D.pdb:0.8763280000	3dhg_A.pdb:1.5005240000):0.5140130000):0.3994320000):0.4022720000):0.0872134000	1za0_A.pdb:1.0510260000):1.0077100000	2uw1_A.pdb:0.0000030000):0.0444528000	2uw1_B.pdb:0.0430570000);
(1afr_A.pdb:0.1027610000	(((((((((1bcf_A.pdb:0.0130340000	3e1q_A.pdb:0.0366400000):0.1199340000	2fkz_A.pdb:0.1064810000):0.0813619000	1jgc_A.pdb:0.2481010000):0.3173370000	1nfv_A.pdb:0.4279430000):0.1505310000	((((((1dps_A.pdb:0.0589910000	1jts_A.pdb:0.0535630000):0.3095450000	1o9r_A.pdb:0.1294890000):0.4264350000	(1tjo_A.pdb:0.0418320000	1tk6_A.pdb:0.0000020000):0.3513120000):0.1619500000	1uvh_A.pdb:0.6174760000):0.1139190000	(((1ji4_A.pdb:0.4939180000	(1qgh_A.pdb:0.1991100000	2ux1_A.pdb:0.3713050000):0.2190000000):0.0907818000	2fjc_A.pdb:0.4547720000):0.0532586000	(((1ji5_A.pdb:0.3102220000	1n1q_A.pdb:0.1995080000):0.0613727000	1jig_A.pdb:0.1760880000):0.1020920000	2chp_A.pdb:0.3445860000):0.0743958000):0.1489720000):0.2626790000	(2fzf_A.pdb:1.1813080000	2vzb_A.pdb:0.6751230000):0.2498630000):0.2496110000):0.1335450000	((((((1bg7_A.pdb:0.4277160000	1r03_A.pdb:0.1396090000):0.0620159000	(1lb3_A.pdb:0.0920790000	2za7_A.pdb:0.1032540000):0.1875170000):0.1804230000	(1z6o_A.pdb:0.6582880000	1z6o_M.pdb:0.5333600000):0.2210270000):0.1462270000	3e6s_A.pdb:0.5558650000):0.0820989000	(((1eum_A.pdb:0.3061660000	1krq_A.pdb:0.2396910000):0.2157410000	2jd7_A.pdb:0.2354620000):0.0784974000	1vlg_A.pdb:0.1519770000):0.1562000000):0.3281570000	((1lko_A.pdb:0.5773040000	1yuz_A.pdb:0.9066700000):0.3166440000	3qhb_A.pdb:0.4180080000):0.6682690000):0.1127910000):0.2313080000	1otk_A.pdb:2.5239600000):0.3809840000	((((1jk0_A.pdb:0.5224860000	2uw2_A.pdb:0.0950640000):0.1007970000	1w68_A.pdb:0.0595600000):0.6395400000	(1mxr_A.pdb:0.7008450000	((1oqu_A.pdb:0.1224310000	(1r2f_A.pdb:0.2316350000	1uzr_A.pdb:0.0997090000):0.0507881000):0.6376650000	3ee4_A.pdb:1.1788130000):0.1235840000):0.2979210000):0.2858460000	(((1mty_B.pdb:1.7065830000	2inp_C.pdb:0.9820780000):0.0758852000	2inc_B.pdb:0.7989280000):0.6550880000	(1mty_D.pdb:1.1041680000	3dhg_A.pdb:1.3412840000):0.4954440000):0.2968350000):0.4550080000):0.3530190000	1za0_A.pdb:1.1849150000):0.6880900000	(2uw1_A.pdb:0.0400780000	2uw1_B.pdb:0.0579250000):0.0745679000);
(1afr_A.pdb:0.1820260000	((((((((((1bcf_A.pdb:0.0300630000	3e1q_A.pdb:0.0344110000):0.1378930000	2fkz_A.pdb:0.1450250000):0.1076860000	1jgc_A.pdb:0.2990450000):0.2547490000	1nfv_A.pdb:0.4954180000):0.2386140000	((((((1dps_A.pdb:0.0459500000	1jts_A.pdb:0.0271960000):0.2743410000	1o9r_A.pdb:0.1688340000):0.2803020000	1uvh_A.pdb:0.5931690000):0.2471210000	(1tjo_A.pdb:0.0199880000	1tk6_A.pdb:0.0333990000):0.4117660000):0.1871810000	((1ji4_A.pdb:0.3528290000	2fjc_A.pdb:0.4493110000):0.2418390000	(((1ji5_A.pdb:0.2196980000	(1jig_A.pdb:0.1901530000	1n1q_A.pdb:0.1944950000):0.0816109000):0.1187350000	(1qgh_A.pdb:0.1917710000	2ux1_A.pdb:0.3849880000):0.2484310000):0.0758099000	2chp_A.pdb:0.3125250000):0.1088580000):0.0920275000):0.1869650000	(2fzf_A.pdb:1.1889190000	2vzb_A.pdb:0.6839580000):0.3290760000):0.2222270000):0.1616740000	(((((1bg7_A.pdb:0.3893470000	1r03_A.pdb:0.2360830000):0.0481274000	(1lb3_A.pdb:0.0855900000	2za7_A.pdb:0.0822340000):0.1782760000):0.2045700000	(1z6o_A.pdb:0.8969340000	1z6o_M.pdb:0.4865360000):0.1679610000):0.1645960000	((((1eum_A.pdb:0.3728940000	1krq_A.pdb:0.1989950000):0.1140500000	3e6s_A.pdb:0.5998290000):0.1495310000	2jd7_A.pdb:0.1785620000):0.0975018000	1vlg_A.pdb:0.2093270000):0.2352410000):0.1823970000	((1lko_A.pdb:0.7312110000	1yuz_A.pdb:0.6506560000):0.3442510000	3qhb_A.pdb:0.6023380000):0.7438220000):0.1248400000):0.2745500000	1otk_A.pdb:2.2749700000):0.2188800000	((((1jk0_A.pdb:0.6376740000	2uw2_A.pdb:0.1233610000):0.0773924000	1w68_A.pdb:0.0774330000):0.6882500000	(1mxr_A.pdb:0.8565100000	(((1oqu_A.pdb:0.1679770000	1r2f_A.pdb:0.2258130000):0.0505752000	1uzr_A.pdb:0.0678190000):0.7238790000	3ee4_A.pdb:1.2664450000):0.0736824000):0.2413680000):0.4748100000	((1mty_B.pdb:1.2642480000	(2inc_B.pdb:1.0419520000	2inp_C.pdb:0.9851640000):0.0665102000):0.5755460000	(1mty_D.pdb:1.1351270000	3dhg_A.pdb:1.4147900000):0.5613430000):0.1972190000):0.2919300000):0.3880900000	1za0_A.pdb:0.9545670000):0.7249470000	2uw1_A.pdb:0.0088750000):0.0461372000	2uw1_B.pdb:0.0462730000);
(1afr_A.pdb:0.1197410000	(((((((((1bcf_A.pdb:0.0174400000	3e1q_A.pdb:0.0213640000):0.1173710000	2fkz_A.pdb:0.1119510000):0.1301580000	1jgc_A.pdb:0.2888080000):0.2404740000	(1nfv_A.pdb:0.2668170000	1otk_A.pdb:2.4343850000):0.2476430000):0.1853300000	(((((1bg7_A.pdb:0.3152730000	1r03_A.pdb:0.1930070000):0.0634735000	(1lb3_A.pdb:0.0853120000	2za7_A.pdb:0.0899630000):0.2034540000):0.0428512000	(1z6o_A.pdb:0.7640490000	1z6o_M.pdb:0.4400020000):0.2950840000):0.1908620000	3e6s_A.pdb:0.5145630000):0.0812844000	(((1eum_A.pdb:0.3459620000	1krq_A.pdb:0.2579280000):0.2159630000	2jd7_A.pdb:0.1989450000):0.0787279000	1vlg_A.pdb:0.2075010000):0.1720880000):0.3380740000):0.1304430000	((1lko_A.pdb:0.6373890000	1yuz_A.pdb:0.8655020000):0.2953370000	3qhb_A.pdb:0.6351010000):0.5598570000):0.1666350000	(((((((1dps_A.pdb:0.0633330000	1jts_A.pdb:0.0341870000):0.2202760000	1o9r_A.pdb:0.2240310000):0.3802630000	1uvh_A.pdb:0.5819720000):0.2264940000	(1tjo_A.pdb:0.0258020000	1tk6_A.pdb:0.0262680000):0.4248920000):0.1428430000	((1ji4_A.pdb:0.4387010000	2fjc_A.pdb:0.3387990000):0.1542060000	(((1ji5_A.pdb:0.2559730000	(1n1q_A.pdb:0.1493250000	2chp_A.pdb:0.3802980000):0.0961140000):0.0385409000	1jig_A.pdb:0.1043620000):0.0667238000	(1qgh_A.pdb:0.1661200000	2ux1_A.pdb:0.3768080000):0.3032630000):0.0655711000):0.2129850000):0.1918390000	2vzb_A.pdb:0.9611210000):0.2125720000	2fzf_A.pdb:1.0747490000):0.0342830000):0.7840180000	((((1jk0_A.pdb:0.5225870000	2uw2_A.pdb:0.0816670000):0.1000800000	1w68_A.pdb:0.0588270000):0.7038710000	(1mxr_A.pdb:0.7337710000	(((1oqu_A.pdb:0.1090070000	1r2f_A.pdb:0.1450120000):0.0641999000	1uzr_A.pdb:0.0585740000):0.7250470000	3ee4_A.pdb:1.7869600000):0.0204896000):0.2727400000):0.4075970000	(((1mty_B.pdb:1.5081770000	2inc_B.pdb:0.7536870000):0.3866800000	2inp_C.pdb:1.0826350000):0.3975290000	(1mty_D.pdb:1.0237550000	3dhg_A.pdb:1.2323360000):0.4965040000):0.4924770000):0.2839850000):0.2414560000	1za0_A.pdb:1.0800770000):0.8880780000	(2uw1_A.pdb:0.0383510000	2uw1_B.pdb:0.0611310000):0.0643851000);
(1afr_A.pdb:0.1161570000	(((((((((((1bcf_A.pdb:0.0641050000	3e1q_A.pdb:0.0344890000):0.1302330000	2fkz_A.pdb:0.0721400000):0.2850060000	1jgc_A.pdb:0.1388740000):0.2619150000	1nfv_A.pdb:0.4283550000):0.2838340000	((1lko_A.pdb:0.6874270000	1yuz_A.pdb:0.6079700000):0.1790800000	3qhb_A.pdb:0.6601830000):0.4728580000):0.1051970000	((((1bg7_A.pdb:0.3669550000	(1lb3_A.pdb:0.1120860000	2za7_A.pdb:0.1506080000):0.2630260000):0.0517669000	1r03_A.pdb:0.1831410000):0.2428250000	(1z6o_A.pdb:0.7781950000	1z6o_M.pdb:0.4856130000):0.2196180000):0.1120900000	((((1eum_A.pdb:0.2892960000	1krq_A.pdb:0.2720790000):0.1240310000	3e6s_A.pdb:0.6397010000):0.1049620000	2jd7_A.pdb:0.1002480000):0.2383200000	1vlg_A.pdb:0.1656270000):0.2187620000):0.3259490000):0.3193950000	(((((((1dps_A.pdb:0.0447440000	1jts_A.pdb:0.0482600000):0.2868440000	1o9r_A.pdb:0.2237020000):0.2831230000	1uvh_A.pdb:0.7014270000):0.1645260000	(1tjo_A.pdb:0.0291490000	1tk6_A.pdb:0.0257940000):0.3998780000):0.2098930000	(((1ji4_A.pdb:0.5079690000	2fjc_A.pdb:0.4075470000):0.1438220000	(((1ji5_A.pdb:0.1809050000	1jig_A.pdb:0.1665160000):0.0672770000	1n1q_A.pdb:0.1768250000):0.1057820000	(1qgh_A.pdb:0.2396210000	2ux1_A.pdb:0.3783820000):0.3441260000):0.0673579000):0.0825523000	2chp_A.pdb:0.3041780000):0.1386320000):0.3221390000	2vzb_A.pdb:0.8191350000):0.1246380000	2fzf_A.pdb:1.2229790000):0.1683890000):0.4707420000	1otk_A.pdb:2.5111940000):0.0757385000	((1mty_B.pdb:1.4162800000	(2inc_B.pdb:0.9429530000	2inp_C.pdb:1.0624430000):0.1030830000):0.5727770000	(1mty_D.pdb:1.0978550000	3dhg_A.pdb:1.2413360000):0.5394570000):0.3219530000):0.2722720000	(((1jk0_A.pdb:0.5898200000	2uw2_A.pdb:0.1437690000):0.0950207000	1w68_A.pdb:0.0719990000):0.8016540000	((1mxr_A.pdb:0.6876480000	((1oqu_A.pdb:0.1565410000	1r2f_A.pdb:0.1693530000):0.0703172000	1uzr_A.pdb:0.0439810000):0.6838750000):0.0143073000	3ee4_A.pdb:1.1382700000):0.2076130000):0.6071230000):0.2642690000	1za0_A.pdb:1.1682810000):1.1993500000	(2uw1_A.pdb:0.0356390000	2uw1_B.pdb:0.0666060000):0.0823455000);
(1afr_A.pdb:0.1229660000	(((((((((1bcf_A.pdb:0.0334130000	3e1q_A.pdb:0.0429120000):0.1428470000	2fkz_A.pdb:0.1053990000):0.1693200000	1jgc_A.pdb:0.2694630000):0.2442500000	(((((1bg7_A.pdb:0.3313960000	1r03_A.pdb:0.1847490000):0.0679301000	(1lb3_A.pdb:0.0610090000	2za7_A.pdb:0.1407550000):0.2765540000):0.1837120000	(1z6o_A.pdb:0.8201350000	1z6o_M.pdb:0.5212640000):0.2564860000):0.1346730000	3e6s_A.pdb:0.5985680000):0.0974280000	((1eum_A.pdb:0.3322520000	1krq_A.pdb:0.1845600000):0.1706070000	(1vlg_A.pdb:0.2298190000	2jd7_A.pdb:0.2060740000):0.1644390000):0.1185970000):0.4906380000):0.1073110000	(((1lko_A.pdb:0.5614910000	1yuz_A.pdb:0.7248660000):0.3796840000	3qhb_A.pdb:0.5395220000):0.6491000000	1nfv_A.pdb:0.4780930000):0.1390310000):0.3144840000	((((((((1dps_A.pdb:0.0718350000	1jts_A.pdb:0.0498280000):0.1746700000	1o9r_A.pdb:0.2533100000):0.2881010000	1uvh_A.pdb:0.4857830000):0.2456600000	(1tjo_A.pdb:0.0399960000	1tk6_A.pdb:0.0164110000):0.6092930000):0.2752920000	(1ji4_A.pdb:0.4795060000	2fjc_A.pdb:0.4072710000):0.1329770000):0.1157250000	(((1ji5_A.pdb:0.1974450000	1jig_A.pdb:0.1627520000):0.0613466000	(1qgh_A.pdb:0.2151140000	2ux1_A.pdb:0.3760180000):0.2531240000):0.0367572000	1n1q_A.pdb:0.1881680000):0.0622720000):0.0767720000	2chp_A.pdb:0.2841540000):0.1970850000	(2fzf_A.pdb:1.0779630000	2vzb_A.pdb:0.7506940000):0.3476900000):0.2195370000):0.2103130000	1otk_A.pdb:2.4547860000):0.8055270000	((((1jk0_A.pdb:0.5188560000	2uw2_A.pdb:0.1256960000):0.0986411000	1w68_A.pdb:0.0395380000):0.6581020000	(1mxr_A.pdb:1.0732250000	((1oqu_A.pdb:0.0558750000	(1r2f_A.pdb:0.1715950000	1uzr_A.pdb:0.1225140000):0.1431440000):0.8458750000	3ee4_A.pdb:1.3125600000):0.1264790000):0.1596760000):0.3256640000	(((1mty_B.pdb:1.3398380000	2inp_C.pdb:0.8273050000):0.1084790000	2inc_B.pdb:0.9486590000):0.6080180000	(1mty_D.pdb:0.7193270000	3dhg_A.pdb:1.5533320000):0.6325230000):0.5367590000):0.2765890000):0.0902766000	1za0_A.pdb:1.0908810000):0.9455560000	(2uw1_A.pdb:0.0296180000	2uw1_B.pdb:0.0671700000):0.0558810000);
(1afr_A.pdb:0.1145110000	((((((((1bcf_A.pdb:0.0133560000	3e1q_A.pdb:0.0297860000):0.1681730000	2fkz_A.pdb:0.1663100000):0.0565874000	1jgc_A.pdb:0.3181170000):0.3060020000	(1nfv_A.pdb:0.2785800000	1otk_A.pdb:2.6617530000):0.2329300000):0.1408830000	((((((1bg7_A.pdb:0.4412540000	1r03_A.pdb:0.1599610000):0.0612778000	(1lb3_A.pdb:0.0971900000	2za7_A.pdb:0.1225760000):0.1927020000):0.1417800000	(1z6o_A.pdb:0.7237850000	1z6o_M.pdb:0.3790390000):0.2264280000):0.2335350000	3e6s_A.pdb:0.3953130000):0.0930800000	((1eum_A.pdb:0.3388030000	1krq_A.pdb:0.2528850000):0.1764240000	(1vlg_A.pdb:0.1996510000	2jd7_A.pdb:0.2459620000):0.0819036000):0.0642977000):0.3795690000	((1lko_A.pdb:0.6715790000	1yuz_A.pdb:0.7959200000):0.3290120000	3qhb_A.pdb:0.4550020000):0.6228100000):0.1085520000):0.1512600000	((((((1dps_A.pdb:0.0630790000	1jts_A.pdb:0.0555940000):0.1999880000	1o9r_A.pdb:0.3242150000):0.3979600000	1uvh_A.pdb:0.5882220000):0.1618690000	(1tjo_A.pdb:0.0187680000	1tk6_A.pdb:0.0304350000):0.5094880000):0.1028820000	(2fzf_A.pdb:1.0107020000	2vzb_A.pdb:0.6319910000):0.4356740000):0.0968993000	((1ji4_A.pdb:0.5162190000	2fjc_A.pdb:0.4538140000):0.0503040000	((((1ji5_A.pdb:0.2530700000	1jig_A.pdb:0.1314350000):0.0649710000	1n1q_A.pdb:0.1513520000):0.0452476000	2chp_A.pdb:0.3714070000):0.0705378000	(1qgh_A.pdb:0.1788220000	2ux1_A.pdb:0.3469250000):0.2870320000):0.1596390000):0.0649970000):0.2939170000):0.6853600000	((((1jk0_A.pdb:0.5537440000	2uw2_A.pdb:0.1157950000):0.0724054000	1w68_A.pdb:0.0861340000):0.5839230000	(1mxr_A.pdb:0.8129840000	((1oqu_A.pdb:0.1165110000	(1r2f_A.pdb:0.2131130000	1uzr_A.pdb:0.0895670000):0.0564398000):0.6256260000	3ee4_A.pdb:1.4143590000):0.2368590000):0.1518740000):0.4616220000	(((1mty_B.pdb:1.8902730000	2inc_B.pdb:0.7801130000):0.1209580000	2inp_C.pdb:1.0914540000):0.5715090000	(1mty_D.pdb:0.9643640000	3dhg_A.pdb:1.4870600000):0.5735840000):0.3737420000):0.4780310000):0.3688520000	1za0_A.pdb:1.0300200000):0.7084280000	(2uw1_A.pdb:0.0331300000	2uw1_B.pdb:0.0749520000):0.0829477000);
(1afr_A.pdb:0.1822510000	(((((((((((1bcf_A.pdb:0.0104790000	3e1q_A.pdb:0.0306440000):0.1258810000	2fkz_A.pdb:0.1580640000):0.1552260000	1jgc_A.pdb:0.2776290000):0.2610450000	1nfv_A.pdb:0.6697870000):0.1979420000	((((1bg7_A.pdb:0.4486970000	(1lb3_A.pdb:0.0935770000	2za7_A.pdb:0.1202960000):0.2869630000):0.0499079000	1r03_A.pdb:0.1711130000):0.0857992000	(1z6o_A.pdb:0.7100890000	1z6o_M.pdb:0.6291860000):0.2377280000):0.2116370000	((((1eum_A.pdb:0.3170680000	1krq_A.pdb:0.1994500000):0.1547530000	3e6s_A.pdb:0.6455400000):0.1070080000	2jd7_A.pdb:0.1280830000):0.1522270000	1vlg_A.pdb:0.1937890000):0.1827110000):0.2477560000):0.0929291000	((1lko_A.pdb:0.6950370000	1yuz_A.pdb:0.8451190000):0.1278610000	3qhb_A.pdb:0.4870090000):0.7133440000):0.1962740000	((((((1dps_A.pdb:0.0569310000	1jts_A.pdb:0.0451870000):0.2730750000	1o9r_A.pdb:0.1306410000):0.3755250000	1uvh_A.pdb:0.5263680000):0.1577390000	(1tjo_A.pdb:0.0364480000	1tk6_A.pdb:0.0127260000):0.5249190000):0.1375900000	((1ji4_A.pdb:0.4976280000	2fjc_A.pdb:0.2653790000):0.1566950000	(((1ji5_A.pdb:0.2214540000	1jig_A.pdb:0.1737800000):0.0372308000	(1n1q_A.pdb:0.2436410000	2chp_A.pdb:0.3221840000):0.0630429000):0.0611037000	(1qgh_A.pdb:0.2387150000	2ux1_A.pdb:0.3532500000):0.1997530000):0.1105350000):0.1500310000):0.1784760000	(2fzf_A.pdb:1.1652910000	2vzb_A.pdb:0.5144710000):0.4102730000):0.1998820000):0.5380020000	1otk_A.pdb:2.5719430000):0.2859480000	((((1jk0_A.pdb:0.5174530000	2uw2_A.pdb:0.1300520000):0.0888727000	1w68_A.pdb:0.0718070000):0.4950870000	(1mxr_A.pdb:0.5759120000	(((1oqu_A.pdb:0.1378240000	1r2f_A.pdb:0.1913060000):0.0524584000	1uzr_A.pdb:0.0510220000):0.6478360000	3ee4_A.pdb:1.2798960000):0.2848120000):0.4018410000):0.5001780000	(((1mty_B.pdb:1.4494610000	2inp_C.pdb:1.0980690000):0.2965750000	2inc_B.pdb:0.9409820000):0.6893210000	(1mty_D.pdb:0.8493280000	3dhg_A.pdb:1.4281480000):0.4275270000):0.4123980000):0.3730280000):0.1440650000	1za0_A.pdb:0.9929740000):1.0038900000	2uw1_A.pdb:0.0330260000):0.0277533000	2uw1_B.pdb:0.0513060000);
(1afr_A.pdb:0.1867750000	((((((((((1bcf_A.pdb:0.0282810000	3e1q_A.pdb:0.0438480000):0.1215530000	2fkz_A.pdb:0.1117330000):0.1369460000	1jgc_A.pdb:0.3389430000):0.3832140000	1nfv_A.pdb:0.5609230000):0.1681900000	(((((1bg7_A.pdb:0.3715530000	1r03_A.pdb:0.1403430000):0.0525338000	(1lb3_A.pdb:0.1335190000	2za7_A.pdb:0.0836660000):0.2276440000):0.1764370000	(1z6o_A.pdb:0.7187100000	1z6o_M.pdb:0.4467310000):0.3751640000):0.1594240000	(((1eum_A.pdb:0.2509810000	1krq_A.pdb:0.2587250000):0.1624600000	(1vlg_A.pdb:0.2672640000	2jd7_A.pdb:0.2107780000):0.1288330000):0.1829990000	3e6s_A.pdb:0.5003010000):0.1567530000):0.3991200000	((1lko_A.pdb:0.5540320000	1yuz_A.pdb:0.8307430000):0.4041760000	3qhb_A.pdb:0.7333500000):0.6441900000):0.1064850000):0.2513390000	(((((1dps_A.pdb:0.0310090000	1jts_A.pdb:0.0731690000):0.2668970000	1o9r_A.pdb:0.1682460000):0.3220520000	((1tjo_A.pdb:0.0342790000	1tk6_A.pdb:0.0142970000):0.4291620000	1uvh_A.pdb:0.7298530000):0.0825695000):0.1471530000	((1ji4_A.pdb:0.4660210000	2fjc_A.pdb:0.3813980000):0.1577520000	(((1ji5_A.pdb:0.2033510000	1jig_A.pdb:0.1496330000):0.0687415000	(1n1q_A.pdb:0.2264590000	2chp_A.pdb:0.3446720000):0.0586587000):0.0972523000	(1qgh_A.pdb:0.1962460000	2ux1_A.pdb:0.3603410000):0.2849370000):0.1069620000):0.1441560000):0.2565490000	(2fzf_A.pdb:1.0842260000	2vzb_A.pdb:0.7486370000):0.1876260000):0.1680880000):0.1908980000	1otk_A.pdb:2.6491220000):0.5200420000	((((((1jk0_A.pdb:0.5954480000	2uw2_A.pdb:0.0821230000):0.1061570000	1w68_A.pdb:0.0528500000):0.8074690000	1mxr_A.pdb:0.7221930000):0.1051680000	(1oqu_A.pdb:0.0910720000	(1r2f_A.pdb:0.1815690000	1uzr_A.pdb:0.1077080000):0.0690297000):0.8160240000):0.2942010000	3ee4_A.pdb:1.3979980000):0.1864920000	(((1mty_B.pdb:1.4350600000	2inc_B.pdb:0.7558160000):0.1877260000	2inp_C.pdb:0.9665790000):0.3756710000	(1mty_D.pdb:0.7265340000	3dhg_A.pdb:1.3936250000):0.5616320000):0.3350600000):0.4188260000):0.2276070000	1za0_A.pdb:1.3329090000):0.9423830000	2uw1_A.pdb:0.0124140000):0.0382666000	2uw1_B.pdb:0.0389090000);
(1afr_A.pdb:0.1463360000	(((((((((((((1bcf_A.pdb:0.0268800000	3e1q_A.pdb:0.0496820000):0.1649380000	2fkz_A.pdb:0.0885470000):0.0486526000	1jgc_A.pdb:0.4267390000):0.2972150000	1nfv_A.pdb:0.6398370000):0.3869370000	((((1bg7_A.pdb:0.3812740000	(1lb3_A.pdb:0.0877900000	2za7_A.pdb:0.1434430000):0.1864060000):0.0821027000	1r03_A.pdb:0.1087880000):0.1142570000	(1z6o_A.pdb:0.7276920000	1z6o_M.pdb:0.4270380000):0.2761160000):0.1699040000	(((1eum_A.pdb:0.3265990000	1krq_A.pdb:0.2209850000):0.1821150000	3e6s_A.pdb:0.5508920000):0.1377240000	(1vlg_A.pdb:0.2232560000	2jd7_A.pdb:0.1674990000):0.1050470000):0.1974780000):0.2754930000):0.1095070000	((1lko_A.pdb:0.7227040000	1yuz_A.pdb:0.7883870000):0.3309420000	3qhb_A.pdb:0.5748490000):0.5841810000):0.2743110000	(((((1dps_A.pdb:0.0742670000	1jts_A.pdb:0.0513540000):0.1800610000	1o9r_A.pdb:0.2950040000):0.2057380000	1uvh_A.pdb:0.6047040000):0.2200310000	((1ji4_A.pdb:0.4502810000	2fjc_A.pdb:0.4260790000):0.0917431000	((((1ji5_A.pdb:0.2039950000	1jig_A.pdb:0.1803890000):0.0722254000	(1qgh_A.pdb:0.1473170000	2ux1_A.pdb:0.4111300000):0.2418110000):0.0752706000	2chp_A.pdb:0.3090100000):0.0803686000	1n1q_A.pdb:0.1838210000):0.1036800000):0.1161370000):0.1781010000	(1tjo_A.pdb:0.0199400000	1tk6_A.pdb:0.0103880000):0.5696750000):0.1666180000):0.2294950000	2vzb_A.pdb:1.0070760000):0.1263880000	2fzf_A.pdb:1.0615500000):0.4244980000	1otk_A.pdb:2.7534230000):0.0659056000	((1mty_B.pdb:1.3458250000	(2inc_B.pdb:0.7060000000	2inp_C.pdb:1.1332050000):0.1953990000):0.2420870000	(1mty_D.pdb:1.1242770000	3dhg_A.pdb:1.1641660000):0.5575010000):0.2464930000):0.1969430000	((((1jk0_A.pdb:0.5302270000	2uw2_A.pdb:0.1104850000):0.0745569000	1w68_A.pdb:0.0613570000):0.5819800000	(1mxr_A.pdb:0.7974190000	((1oqu_A.pdb:0.1456760000	1uzr_A.pdb:0.1213300000):0.0785491000	1r2f_A.pdb:0.0824630000):0.7780730000):0.1096120000):0.3277930000	3ee4_A.pdb:1.2720100000):0.2730910000):0.5652300000	1za0_A.pdb:1.1076720000):0.9135790000	(2uw1_A.pdb:0.0452130000	2uw1_B.pdb:0.0480800000):0.0470101000);
(1afr_A.pdb:0.1762330000	(((((((((((1bcf_A.pdb:0.0184870000	3e1q_A.pdb:0.0270810000):0.1037420000	2fkz_A.pdb:0.1230570000):0.1947010000	1jgc_A.pdb:0.2507850000):0.2767830000	1nfv_A.pdb:0.4954360000):0.1506730000	(((((1dps_A.pdb:0.0847850000	1jts_A.pdb:0.0643960000):0.2534680000	1o9r_A.pdb:0.1983760000):0.2120430000	1uvh_A.pdb:0.6063680000):0.1787700000	(1tjo_A.pdb:0.0330700000	1tk6_A.pdb:0.0278940000):0.4060570000):0.1725100000	((1ji4_A.pdb:0.4233020000	2fjc_A.pdb:0.3693510000):0.0405189000	((((1ji5_A.pdb:0.1905410000	1jig_A.pdb:0.2050480000):0.0485576000	(1n1q_A.pdb:0.1823610000	2chp_A.pdb:0.2732630000):0.0619900000):0.1319060000	(1qgh_A.pdb:0.2586320000	2ux1_A.pdb:0.3063360000):0.1847700000):0.0794743000	(2fzf_A.pdb:1.0496340000	2vzb_A.pdb:0.6265040000):0.5246480000):0.0386115000):0.1149400000):0.4154200000):0.2219020000	((1lko_A.pdb:0.6279100000	1yuz_A.pdb:0.8045860000):0.2579440000	3qhb_A.pdb:0.6444940000):0.5822700000):0.0542038000	((((1bg7_A.pdb:0.3216070000	(1lb3_A.pdb:0.1139290000	2za7_A.pdb:0.0995990000):0.2778120000):0.0466885000	1r03_A.pdb:0.1813200000):0.1757390000	(1z6o_A.pdb:0.9820660000	1z6o_M.pdb:0.4469430000):0.2128270000):0.1610850000	(((1eum_A.pdb:0.3106090000	1krq_A.pdb:0.2307260000):0.1832590000	(2jd7_A.pdb:0.1055460000	3e6s_A.pdb:0.6389300000):0.1360850000):0.0846844000	1vlg_A.pdb:0.2004570000):0.2376610000):0.3046340000):0.4121330000	1otk_A.pdb:2.3554140000):0.5376350000	((((1jk0_A.pdb:0.5481090000	2uw2_A.pdb:0.0906890000):0.1040320000	1w68_A.pdb:0.0606340000):0.6301090000	(1mxr_A.pdb:0.7178240000	(((1oqu_A.pdb:0.1479170000	1r2f_A.pdb:0.1691400000):0.0650028000	1uzr_A.pdb:0.0376110000):0.7946650000	3ee4_A.pdb:1.2303640000):0.0429105000):0.2991950000):0.1490960000	((1mty_B.pdb:1.5024750000	(2inc_B.pdb:0.9562500000	2inp_C.pdb:0.8629960000):0.2604720000):0.4388140000	(1mty_D.pdb:1.0224720000	3dhg_A.pdb:1.3010860000):0.3764410000):0.3554590000):0.5579380000):0.3697960000	1za0_A.pdb:0.9382890000):0.9456140000	2uw1_A.pdb:0.0167770000):0.0227542000	2uw1_B.pdb:0.0524960000);
(1afr_A.pdb:0.2380460000	(((((((((((1bcf_A.pdb:0.0249860000	3e1q_A.pdb:0.0383950000):0.1682070000	2fkz_A.pdb:0.1050390000):0.0865119000	1nfv_A.pdb:0.7701770000):0.1120070000	1jgc_A.pdb:0.2425710000):0.5712010000	((((1bg7_A.pdb:0.3448250000	(1lb3_A.pdb:0.1163600000	2za7_A.pdb:0.1402120000):0.1649900000):0.0989211000	1r03_A.pdb:0.1386330000):0.1126430000	(1z6o_A.pdb:0.7298370000	1z6o_M.pdb:0.4684930000):0.3839930000):0.0352613000	(((1eum_A.pdb:0.3557360000	1krq_A.pdb:0.2165000000):0.1437680000	(1vlg_A.pdb:0.3021800000	2jd7_A.pdb:0.1658900000):0.1903370000):0.1527610000	3e6s_A.pdb:0.5062430000):0.2569020000):0.3983090000):0.0851454000	((1lko_A.pdb:0.7250730000	1yuz_A.pdb:0.6253790000):0.4513270000	3qhb_A.pdb:0.5896010000):0.6699820000):0.2166010000	((((((1dps_A.pdb:0.0591660000	1jts_A.pdb:0.0149740000):0.1437350000	1uvh_A.pdb:0.6881060000):0.2209520000	1o9r_A.pdb:0.2037230000):0.5106820000	(1tjo_A.pdb:0.0243570000	1tk6_A.pdb:0.0341790000):0.4504780000):0.2261260000	((1ji4_A.pdb:0.4033140000	2fjc_A.pdb:0.4428950000):0.0759534000	((((1ji5_A.pdb:0.2577330000	1n1q_A.pdb:0.2054250000):0.0578386000	1jig_A.pdb:0.1553780000):0.0673938000	(1qgh_A.pdb:0.1196970000	2ux1_A.pdb:0.4375650000):0.3012000000):0.1074230000	2chp_A.pdb:0.3359360000):0.2077170000):0.1192520000):0.1808100000	(2fzf_A.pdb:1.1095740000	2vzb_A.pdb:0.8983760000):0.3377940000):0.1586830000):0.2378220000	1otk_A.pdb:2.8264080000):0.7091850000	((((1jk0_A.pdb:0.6273510000	2uw2_A.pdb:0.1307870000):0.0811126000	1w68_A.pdb:0.0542990000):0.6960540000	(1mxr_A.pdb:0.7582050000	((1oqu_A.pdb:0.1092990000	(1r2f_A.pdb:0.1981080000	1uzr_A.pdb:0.1182840000):0.0639193000):0.8739000000	3ee4_A.pdb:1.6316850000):0.0455578000):0.3398770000):0.2330110000	(((1mty_B.pdb:1.3913920000	2inc_B.pdb:0.9888710000):0.1786400000	2inp_C.pdb:0.9187540000):0.4201900000	(1mty_D.pdb:0.9898610000	3dhg_A.pdb:1.5639570000):0.6874100000):0.5105170000):0.4832690000):0.3278010000	1za0_A.pdb:1.0126470000):1.1335900000	2uw1_A.pdb:0.0027550000):0.0358948000	2uw1_B.pdb:0.0620230000);
(1afr_A.pdb:0.2191720000	((((((((((1bcf_A.pdb:0.0389670000	3e1q_A.pdb:0.0304190000):0.1390610000	2fkz_A.pdb:0.0815170000):0.1509260000	1jgc_A.pdb:0.2448430000):0.2840240000	1nfv_A.pdb:0.5568620000):0.1415320000	(((((1bg7_A.pdb:0.5253190000	(1lb3_A.pdb:0.1257870000	2za7_A.pdb:0.1110420000):0.1320890000):0.0878721000	1r03_A.pdb:0.2013860000):0.0576834000	(1z6o_A.pdb:0.6337410000	1z6o_M.pdb:0.5393280000):0.3090480000):0.1681630000	(((1eum_A.pdb:0.3519080000	1krq_A.pdb:0.2551480000):0.1607730000	(1vlg_A.pdb:0.3026200000	2jd7_A.pdb:0.1790130000):0.0826244000):0.1371390000	3e6s_A.pdb:0.4895860000):0.1151270000):0.2963920000	((1lko_A.pdb:0.6900850000	1yuz_A.pdb:0.9363440000):0.3741540000	3qhb_A.pdb:0.4497820000):0.7786780000):0.1390970000):0.1773010000	((((((1dps_A.pdb:0.0667640000	1jts_A.pdb:0.0264940000):0.1961980000	1o9r_A.pdb:0.3158990000):0.2356330000	1uvh_A.pdb:0.7522310000):0.2775670000	(((1ji4_A.pdb:0.3109420000	(1qgh_A.pdb:0.2402900000	2ux1_A.pdb:0.3355680000):0.2338660000):0.1200890000	2fjc_A.pdb:0.5029510000):0.0490528000	(((1ji5_A.pdb:0.2863490000	1jig_A.pdb:0.1643500000):0.0799668000	2chp_A.pdb:0.3009090000):0.0718095000	1n1q_A.pdb:0.2272190000):0.1240140000):0.1434340000):0.2576070000	(1tjo_A.pdb:0.0337180000	1tk6_A.pdb:0.0331520000):0.3881640000):0.2188850000	(2fzf_A.pdb:1.1618250000	2vzb_A.pdb:0.6658160000):0.3028310000):0.3893150000):0.1886730000	1otk_A.pdb:2.3700900000):0.6494270000	((((1jk0_A.pdb:0.5665750000	2uw2_A.pdb:0.1284420000):0.0971328000	1w68_A.pdb:0.0699270000):0.7788610000	(1mxr_A.pdb:0.5957390000	(((1oqu_A.pdb:0.1892270000	1r2f_A.pdb:0.1673720000):0.0578966000	1uzr_A.pdb:0.0546900000):0.8159280000	3ee4_A.pdb:1.5118930000):0.1586030000):0.2716990000):0.3583490000	((1mty_B.pdb:1.5952520000	(2inc_B.pdb:0.9384140000	2inp_C.pdb:1.0304080000):0.1148360000):0.4226030000	(1mty_D.pdb:0.9591650000	3dhg_A.pdb:1.3441510000):0.4538810000):0.4102970000):0.4000020000):0.2972190000	1za0_A.pdb:1.1540660000):1.0156500000	2uw1_A.pdb:0.0000020000):0.0379167000	2uw1_B.pdb:0.0586780000);
(1afr_A.pdb:0.1451230000	((((((((((1bcf_A.pdb:0.0335820000	3e1q_A.pdb:0.0306110000):0.1231950000	2fkz_A.pdb:0.1314180000):0.1228000000	1jgc_A.pdb:0.2511190000):0.2652050000	1nfv_A.pdb:0.4849350000):0.2337990000	(((((1bg7_A.pdb:0.3944220000	(1lb3_A.pdb:0.0500490000	2za7_A.pdb:0.1816480000):0.2043520000):0.0555809000	1r03_A.pdb:0.2039460000):0.0815471000	(1z6o_A.pdb:0.6463630000	1z6o_M.pdb:0.5630390000):0.2158550000):0.2529510000	3e6s_A.pdb:0.5715750000):0.0771444000	(((1eum_A.pdb:0.3229330000	1krq_A.pdb:0.2535340000):0.2283150000	2jd7_A.pdb:0.1864610000):0.0715554000	1vlg_A.pdb:0.1997970000):0.1820860000):0.3117020000):0.1558620000	((1lko_A.pdb:0.4459830000	1yuz_A.pdb:0.7796750000):0.5250840000	3qhb_A.pdb:0.5868130000):0.6081490000):0.1782360000	((((((1dps_A.pdb:0.0457630000	1jts_A.pdb:0.0338750000):0.2398030000	1o9r_A.pdb:0.1582140000):0.2781820000	(((1ji4_A.pdb:0.4533820000	2fjc_A.pdb:0.3960630000):0.1003530000	((((1ji5_A.pdb:0.1667910000	1jig_A.pdb:0.1445500000):0.1039490000	1n1q_A.pdb:0.1872930000):0.0815741000	2chp_A.pdb:0.2898110000):0.0685328000	(1qgh_A.pdb:0.2096980000	2ux1_A.pdb:0.3461960000):0.2638720000):0.1806860000):0.1693240000	1uvh_A.pdb:0.6296840000):0.1131180000):0.1485450000	(1tjo_A.pdb:0.0304050000	1tk6_A.pdb:0.0171580000):0.4050810000):0.2081360000	2vzb_A.pdb:0.7892870000):0.1908550000	2fzf_A.pdb:1.3473910000):0.1149890000):0.3974390000	1otk_A.pdb:1.9340800000):0.3195640000	((((1jk0_A.pdb:0.5216360000	2uw2_A.pdb:0.0953870000):0.0975233000	1w68_A.pdb:0.0766990000):0.6771780000	(1mxr_A.pdb:0.7589460000	(((1oqu_A.pdb:0.1707120000	1uzr_A.pdb:0.1086830000):0.0731298000	1r2f_A.pdb:0.1047280000):0.6106030000	3ee4_A.pdb:1.2611690000):0.1868390000):0.1768770000):0.3606850000	((1mty_B.pdb:1.3309550000	(2inc_B.pdb:1.0910790000	2inp_C.pdb:0.9376930000):0.1571630000):0.4481040000	(1mty_D.pdb:0.7893450000	3dhg_A.pdb:1.5974370000):0.5013650000):0.2832050000):0.2937170000):0.4178420000	1za0_A.pdb:0.8569290000):0.9396200000	(2uw1_A.pdb:0.0356920000	2uw1_B.pdb:0.0535810000):0.0588339000);
(1afr_A.pdb:0.1424720000	((((((((((1bcf_A.pdb:0.0279710000	3e1q_A.pdb:0.0170730000):0.1208740000	2fkz_A.pdb:0.1509480000):0.1066300000	1jgc_A.pdb:0.2643990000):0.2436870000	1nfv_A.pdb:0.3947300000):0.1644120000	(((((1bg7_A.pdb:0.3893270000	(1lb3_A.pdb:0.0883940000	2za7_A.pdb:0.1480480000):0.1873690000):0.0874505000	1r03_A.pdb:0.2053860000):0.1691390000	(1z6o_A.pdb:0.6398530000	1z6o_M.pdb:0.5492320000):0.1948570000):0.1660420000	(((1eum_A.pdb:0.3013050000	1krq_A.pdb:0.2306740000):0.2124740000	(1vlg_A.pdb:0.2412050000	2jd7_A.pdb:0.1552640000):0.0498296000):0.1631190000	3e6s_A.pdb:0.5268800000):0.1732950000):0.3072400000	((1lko_A.pdb:0.3481940000	1yuz_A.pdb:0.8632700000):0.4874570000	3qhb_A.pdb:0.5973660000):0.6215330000):0.2180860000):0.2565280000	((((((1dps_A.pdb:0.0487690000	1jts_A.pdb:0.0688010000):0.2666210000	1o9r_A.pdb:0.1656830000):0.3725560000	(1tjo_A.pdb:0.0383340000	1tk6_A.pdb:0.0117470000):0.4783560000):0.1381250000	1uvh_A.pdb:0.5716790000):0.1172800000	(2fzf_A.pdb:1.3184910000	2vzb_A.pdb:0.7851510000):0.3257080000):0.0747813000	(((1ji4_A.pdb:0.5157670000	(1qgh_A.pdb:0.1514840000	2ux1_A.pdb:0.3735810000):0.2197800000):0.0881318000	2fjc_A.pdb:0.4975600000):0.0470393000	(((1ji5_A.pdb:0.2580010000	1jig_A.pdb:0.0954970000):0.0842815000	1n1q_A.pdb:0.1662970000):0.0713360000	2chp_A.pdb:0.2802740000):0.0724998000):0.1230130000):0.2024360000):0.6223840000	1otk_A.pdb:2.2046520000):0.2348420000	(((1mty_B.pdb:1.6206110000	2inp_C.pdb:0.9937280000):0.0885425000	2inc_B.pdb:0.7605980000):0.6058130000	(1mty_D.pdb:0.9816170000	3dhg_A.pdb:1.3991330000):0.5571630000):0.4042280000):0.1145180000	(((1jk0_A.pdb:0.5130590000	2uw2_A.pdb:0.1023720000):0.1264420000	1w68_A.pdb:0.0884870000):0.5451250000	(1mxr_A.pdb:0.7612660000	(((1oqu_A.pdb:0.1425460000	1uzr_A.pdb:0.1111330000):0.0805279000	1r2f_A.pdb:0.1360620000):0.6492750000	3ee4_A.pdb:1.4456510000):0.1236470000):0.2180500000):0.5823290000):0.5448090000	1za0_A.pdb:0.9285400000):0.8388880000	(2uw1_A.pdb:0.0526870000	2uw1_B.pdb:0.0657400000):0.0504810000);
(1afr_A.pdb:0.1040430000	(((((((((1bcf_A.pdb:0.0274250000	3e1q_A.pdb:0.0375110000):0.1210100000	2fkz_A.pdb:0.1572840000):0.1041320000	1jgc_A.pdb:0.2993440000):0.2349230000	(((((((1dps_A.pdb:0.0714430000	1jts_A.pdb:0.0424710000):0.2464080000	1o9r_A.pdb:0.1704960000):0.2680190000	1uvh_A.pdb:0.5365020000):0.2042170000	(1tjo_A.pdb:0.0221510000	1tk6_A.pdb:0.0129660000):0.6823080000):0.1525210000	(((1ji4_A.pdb:0.3719260000	2fjc_A.pdb:0.3948060000):0.2733550000	(((1ji5_A.pdb:0.2049860000	1jig_A.pdb:0.1528680000):0.0853487000	2chp_A.pdb:0.2983950000):0.0710582000	1n1q_A.pdb:0.1110880000):0.0809564000):0.0551494000	(1qgh_A.pdb:0.1681850000	2ux1_A.pdb:0.4461770000):0.2545210000):0.1291730000):0.1925060000	(2fzf_A.pdb:1.0341290000	2vzb_A.pdb:0.6361540000):0.4203820000):0.4439010000	1nfv_A.pdb:0.4241440000):0.1227920000):0.1601000000	((1lko_A.pdb:0.5193170000	1yuz_A.pdb:0.7721470000):0.4734060000	3qhb_A.pdb:0.4888330000):0.5756250000):0.1366520000	((((1bg7_A.pdb:0.3789420000	(1lb3_A.pdb:0.0865620000	2za7_A.pdb:0.1196920000):0.1506340000):0.1021930000	1r03_A.pdb:0.1230970000):0.1470200000	(1z6o_A.pdb:0.7556430000	1z6o_M.pdb:0.3089630000):0.3694260000):0.1560380000	(((1eum_A.pdb:0.2259900000	1krq_A.pdb:0.2158350000):0.2141640000	(1vlg_A.pdb:0.2733450000	2jd7_A.pdb:0.1832020000):0.0795398000):0.1611210000	3e6s_A.pdb:0.5055180000):0.1102730000):0.2999450000):0.3125340000	1otk_A.pdb:2.3997920000):0.4900230000	((((1jk0_A.pdb:0.5310750000	2uw2_A.pdb:0.1028980000):0.0718087000	1w68_A.pdb:0.0625860000):0.6648560000	(1mxr_A.pdb:0.8691770000	(((1oqu_A.pdb:0.1495400000	1r2f_A.pdb:0.1661970000):0.0910604000	1uzr_A.pdb:0.0561710000):0.8087440000	3ee4_A.pdb:1.4166450000):0.0533530000):0.1849620000):0.4049490000	(((1mty_B.pdb:1.7314060000	2inp_C.pdb:1.0846900000):0.0658293000	2inc_B.pdb:1.1392430000):0.1004920000	(1mty_D.pdb:0.8776900000	3dhg_A.pdb:1.5850720000):0.4488170000):0.4465080000):0.5403090000):0.1447920000	1za0_A.pdb:1.0462520000):0.6683370000	(2uw1_A.pdb:0.0486380000	2uw1_B.pdb:0.0552450000):0.0819307000);
(1afr_A.pdb:0.1893360000	((((((((1bcf_A.pdb:0.0255400000	3e1q_A.pdb:0.0356380000):0.1034920000	2fkz_A.pdb:0.1922210000):0.1041720000	1jgc_A.pdb:0.2970290000):0.3073410000	(1nfv_A.pdb:0.1690000000	1otk_A.pdb:2.7173780000):0.3350410000):0.1110980000	(((((((1dps_A.pdb:0.0643530000	1jts_A.pdb:0.0558550000):0.2709860000	1o9r_A.pdb:0.2325090000):0.2686100000	1uvh_A.pdb:0.6310130000):0.2414820000	(1tjo_A.pdb:0.0167450000	1tk6_A.pdb:0.0325370000):0.3753500000):0.1479400000	((1ji4_A.pdb:0.5043740000	2fjc_A.pdb:0.3842770000):0.1442750000	((((1ji5_A.pdb:0.1970670000	1jig_A.pdb:0.1832590000):0.0572939000	1n1q_A.pdb:0.1915140000):0.0700948000	2chp_A.pdb:0.3071940000):0.0345449000	(1qgh_A.pdb:0.1853940000	2ux1_A.pdb:0.4906330000):0.2301960000):0.0370270000):0.1993990000):0.0608366000	(2fzf_A.pdb:1.2203920000	2vzb_A.pdb:0.7402220000):0.4239720000):0.2565210000	((1lko_A.pdb:0.5849780000	3qhb_A.pdb:0.8075280000):0.1934300000	1yuz_A.pdb:0.6712270000):0.7541110000):0.1984480000):0.1116350000	(((((1bg7_A.pdb:0.3940300000	(1lb3_A.pdb:0.0871630000	2za7_A.pdb:0.1396290000):0.1910690000):0.0489164000	1r03_A.pdb:0.1918520000):0.0478583000	(1z6o_A.pdb:0.7703200000	1z6o_M.pdb:0.4670460000):0.2696860000):0.2115070000	3e6s_A.pdb:0.5780190000):0.1127490000	((1eum_A.pdb:0.2867250000	1krq_A.pdb:0.2611900000):0.1786810000	(1vlg_A.pdb:0.2539620000	2jd7_A.pdb:0.2402260000):0.1227240000):0.1032020000):0.3444340000):0.8666700000	(((((1jk0_A.pdb:0.6210430000	2uw2_A.pdb:0.0909010000):0.0915985000	1w68_A.pdb:0.0764320000):0.7644750000	(1mxr_A.pdb:0.6674090000	(((1oqu_A.pdb:0.1678700000	1r2f_A.pdb:0.2417410000):0.0646290000	1uzr_A.pdb:0.0428950000):0.7154130000	3ee4_A.pdb:1.5247400000):0.0458113000):0.2224160000):0.3358700000	(((1mty_B.pdb:1.5632050000	2inc_B.pdb:0.9954000000):0.2101620000	2inp_C.pdb:0.7597350000):0.6360370000	(1mty_D.pdb:1.3340420000	3dhg_A.pdb:1.4022160000):0.6902650000):0.4082440000):0.6977540000	1za0_A.pdb:0.8480260000):0.2076160000):0.7720910000	2uw1_A.pdb:0.0230820000):0.0339650000	2uw1_B.pdb:0.0484640000);
(1afr_A.pdb:0.1727550000	(((((((((1bcf_A.pdb:0.0000030000	3e1q_A.pdb:0.0323410000):0.1387550000	2fkz_A.pdb:0.1250760000):0.1393630000	1jgc_A.pdb:0.2968980000):0.2972950000	(((((((1dps_A.pdb:0.0446200000	1jts_A.pdb:0.0467600000):0.2492010000	1o9r_A.pdb:0.1742870000):0.1927310000	1uvh_A.pdb:0.5585980000):0.2313230000	(1tjo_A.pdb:0.0128300000	1tk6_A.pdb:0.0157740000):0.3984670000):0.2249100000	(((1ji4_A.pdb:0.4163930000	(1qgh_A.pdb:0.2214440000	2ux1_A.pdb:0.4850280000):0.1762630000):0.0912465000	2fjc_A.pdb:0.4267960000):0.0174265000	(((1ji5_A.pdb:0.1980090000	1jig_A.pdb:0.0932730000):0.1160200000	2chp_A.pdb:0.2696530000):0.0379428000	1n1q_A.pdb:0.1529700000):0.1279100000):0.2654610000):0.1429840000	2vzb_A.pdb:0.8741740000):0.2661950000	1nfv_A.pdb:0.5646090000):0.0577054000):0.3212260000	((((1lko_A.pdb:0.5023480000	1yuz_A.pdb:0.8080110000):0.2457460000	3qhb_A.pdb:0.4220680000):0.6308960000	2fzf_A.pdb:0.8853410000):0.1980820000	1otk_A.pdb:2.5787990000):0.1355450000):0.1255860000	(((((1bg7_A.pdb:0.3828670000	(1lb3_A.pdb:0.0904350000	2za7_A.pdb:0.1095930000):0.1163650000):0.0829316000	1r03_A.pdb:0.1770440000):0.2287500000	(1z6o_A.pdb:0.7744340000	1z6o_M.pdb:0.4400950000):0.0907747000):0.1881510000	3e6s_A.pdb:0.6481020000):0.0561986000	(((1eum_A.pdb:0.2724750000	1krq_A.pdb:0.2588650000):0.3218730000	2jd7_A.pdb:0.1592610000):0.0765162000	1vlg_A.pdb:0.2576620000):0.1555410000):0.2353260000):0.6450160000	((((1jk0_A.pdb:0.5661830000	2uw2_A.pdb:0.0876720000):0.0998536000	1w68_A.pdb:0.0458640000):0.9032380000	(1mxr_A.pdb:0.7648480000	(((1oqu_A.pdb:0.1668780000	1r2f_A.pdb:0.1998380000):0.0705866000	1uzr_A.pdb:0.0690000000):0.8129750000	3ee4_A.pdb:1.2490660000):0.0735896000):0.2903280000):0.2646110000	(((1mty_B.pdb:1.5720470000	2inc_B.pdb:0.5684650000):0.2023060000	2inp_C.pdb:1.0035150000):0.5124350000	(1mty_D.pdb:1.1723460000	3dhg_A.pdb:1.2113300000):0.5167210000):0.2638260000):0.7778490000):0.2359880000	1za0_A.pdb:0.9504390000):0.8068860000	2uw1_A.pdb:0.0195530000):0.0261046000	2uw1_B.pdb:0.0401110000);
(1afr_A.pdb:0.2004080000	((((((((((1bcf_A.pdb:0.0292910000	3e1q_A.pdb:0.0290090000):0.1595130000	2fkz_A.pdb:0.1057270000):0.2359110000	1jgc_A.pdb:0.2286530000):0.2931510000	1nfv_A.pdb:0.5259420000):0.2110490000	((((((1dps_A.pdb:0.0645730000	1jts_A.pdb:0.0308370000):0.1655330000	1o9r_A.pdb:0.2719940000):0.2786320000	1uvh_A.pdb:0.6948630000):0.2797040000	(1tjo_A.pdb:0.0410140000	1tk6_A.pdb:0.0258180000):0.3894750000):0.1045170000	2vzb_A.pdb:0.9348860000):0.1355430000	((1ji4_A.pdb:0.4149150000	2fjc_A.pdb:0.3237700000):0.1900410000	((1ji5_A.pdb:0.1746290000	(1jig_A.pdb:0.1200420000	(1n1q_A.pdb:0.1156480000	2chp_A.pdb:0.3505530000):0.0649472000):0.0604478000):0.0272389000	(1qgh_A.pdb:0.1692910000	2ux1_A.pdb:0.3685340000):0.3560160000):0.0911659000):0.1461750000):0.3877860000):0.1767380000	((1lko_A.pdb:0.5810760000	1yuz_A.pdb:0.8602690000):0.3624340000	3qhb_A.pdb:0.6884600000):0.5228050000):0.1260150000	(((((1bg7_A.pdb:0.3381430000	(1lb3_A.pdb:0.1076430000	2za7_A.pdb:0.0855340000):0.2225370000):0.0494186000	1r03_A.pdb:0.1932340000):0.1302630000	(((1eum_A.pdb:0.3642280000	1krq_A.pdb:0.1922070000):0.1794030000	(1vlg_A.pdb:0.3297600000	2jd7_A.pdb:0.1554020000):0.1009730000):0.1011390000	3e6s_A.pdb:0.4700370000):0.2390840000):0.0439972000	(1z6o_A.pdb:0.8087690000	1z6o_M.pdb:0.4849760000):0.3399930000):0.1407870000	(1otk_A.pdb:1.8957100000	2fzf_A.pdb:1.1565980000):0.6934560000):0.2179860000):0.6424640000	(((((1jk0_A.pdb:0.4881870000	2uw2_A.pdb:0.0876900000):0.1128470000	1w68_A.pdb:0.0335640000):0.8238980000	(((1oqu_A.pdb:0.1748970000	1r2f_A.pdb:0.1787800000):0.0372216000	1uzr_A.pdb:0.0787000000):0.6392870000	3ee4_A.pdb:1.4260700000):0.1370810000):0.2104060000	1mxr_A.pdb:0.7665810000):0.5168520000	((1mty_B.pdb:1.7080610000	(2inc_B.pdb:0.9938310000	2inp_C.pdb:1.1200960000):0.1603450000):0.2394710000	(1mty_D.pdb:0.9418940000	3dhg_A.pdb:1.5981060000):0.5530160000):0.3562320000):0.4700810000):0.2295000000	1za0_A.pdb:1.1978520000):0.6729880000	2uw1_A.pdb:0.0000020000):0.0393686000	2uw1_B.pdb:0.0404700000);
(1afr_A.pdb:0.2231290000	(((((((((((((1bcf_A.pdb:0.0397770000	3e1q_A.pdb:0.0319080000):0.1441130000	2fkz_A.pdb:0.1202690000):0.1279220000	1jgc_A.pdb:0.2717740000):0.3151430000	1nfv_A.pdb:0.6004830000):0.1912760000	((1lko_A.pdb:0.5916300000	1yuz_A.pdb:1.0571790000):0.3476900000	3qhb_A.pdb:0.5803530000):0.6640940000):0.0987883000	(((((1bg7_A.pdb:0.4062130000	1r03_A.pdb:0.2217360000):0.0704252000	(1lb3_A.pdb:0.1163520000	2za7_A.pdb:0.1383120000):0.1680420000):0.1514920000	(1z6o_A.pdb:0.6570230000	1z6o_M.pdb:0.4673660000):0.4416930000):0.1384420000	3e6s_A.pdb:0.6666670000):0.0765965000	(((1eum_A.pdb:0.3957810000	1krq_A.pdb:0.3119840000):0.2225940000	2jd7_A.pdb:0.2241280000):0.1251840000	1vlg_A.pdb:0.2256710000):0.2572320000):0.3724840000):0.2204030000	(((((1dps_A.pdb:0.0593000000	1jts_A.pdb:0.0357540000):0.2798900000	1o9r_A.pdb:0.1906740000):0.2509940000	1uvh_A.pdb:0.8810300000):0.2193460000	((1ji4_A.pdb:0.4195940000	2fjc_A.pdb:0.4983310000):0.0700704000	((((1ji5_A.pdb:0.2291230000	1jig_A.pdb:0.1745080000):0.0823991000	1n1q_A.pdb:0.1877230000):0.0495262000	2chp_A.pdb:0.3605100000):0.0509484000	(1qgh_A.pdb:0.2009080000	2ux1_A.pdb:0.3470280000):0.2299510000):0.1803570000):0.2602140000):0.2382100000	(1tjo_A.pdb:0.0092640000	1tk6_A.pdb:0.0305240000):0.3265940000):0.3120720000):0.1301010000	(2fzf_A.pdb:1.2125590000	2vzb_A.pdb:0.6707520000):0.1765170000):0.4236050000	1otk_A.pdb:2.1973060000):0.4112380000	(((1mty_B.pdb:1.4690700000	2inc_B.pdb:1.1744040000):0.1489900000	2inp_C.pdb:1.0995800000):0.3391390000	(1mty_D.pdb:0.9542830000	3dhg_A.pdb:1.2971420000):0.9127200000):0.2544970000):0.2063880000	(((1jk0_A.pdb:0.5785390000	2uw2_A.pdb:0.0803180000):0.0987573000	1w68_A.pdb:0.0876060000):0.6572770000	((1mxr_A.pdb:0.7593550000	3ee4_A.pdb:1.6632360000):0.1493630000	((1oqu_A.pdb:0.1722370000	1uzr_A.pdb:0.1119270000):0.0923413000	1r2f_A.pdb:0.1094310000):0.7943660000):0.1571150000):0.4748000000):0.4598470000	1za0_A.pdb:1.0899870000):0.9261460000	2uw1_A.pdb:0.0084760000):0.0367548000	2uw1_B.pdb:0.0464420000);
(1afr_A.pdb:0.1067210000	((((((((((1bcf_A.pdb:0.0372760000	3e1q_A.pdb:0.0239780000):0.1275960000	2fkz_A.pdb:0.1146560000):0.1837150000	1jgc_A.pdb:0.2357700000):0.2881520000	1nfv_A.pdb:0.4907570000):0.1854840000	(((((1bg7_A.pdb:0.4694200000	(1lb3_A.pdb:0.0845100000	2za7_A.pdb:0.1169510000):0.1984750000):0.0894491000	1r03_A.pdb:0.1332330000):0.2143380000	(1z6o_A.pdb:0.7115400000	1z6o_M.pdb:0.3854740000):0.3271930000):0.1798330000	((1eum_A.pdb:0.2544160000	1krq_A.pdb:0.2377730000):0.1741210000	(1vlg_A.pdb:0.2609090000	(2jd7_A.pdb:0.2057640000	3e6s_A.pdb:0.6162850000):0.0468715000):0.1152850000):0.1478220000):0.3569200000	((1lko_A.pdb:0.6456240000	1yuz_A.pdb:0.9014440000):0.4516870000	3qhb_A.pdb:0.5604180000):0.6930850000):0.1292060000):0.3137230000	((((((1dps_A.pdb:0.0515650000	1jts_A.pdb:0.0662890000):0.2705410000	1o9r_A.pdb:0.1737970000):0.2779800000	1uvh_A.pdb:0.6670660000):0.2789240000	(1tjo_A.pdb:0.0324000000	1tk6_A.pdb:0.0188950000):0.4424370000):0.1809250000	(((1ji4_A.pdb:0.4735950000	2fjc_A.pdb:0.3820970000):0.1967930000	2chp_A.pdb:0.3320410000):0.0715033000	(((1ji5_A.pdb:0.2080570000	1jig_A.pdb:0.1638590000):0.0881041000	1n1q_A.pdb:0.1577090000):0.0601081000	(1qgh_A.pdb:0.1515360000	2ux1_A.pdb:0.4780430000):0.2922500000):0.0728324000):0.1344230000):0.1410900000	(2fzf_A.pdb:1.2274610000	2vzb_A.pdb:0.7011800000):0.2221310000):0.2509750000):0.3561800000	1otk_A.pdb:2.5082620000):0.4887760000	(((1mty_B.pdb:1.7609620000	2inc_B.pdb:1.0975630000):0.1103760000	2inp_C.pdb:1.0729550000):0.2928340000	(1mty_D.pdb:1.0221690000	3dhg_A.pdb:1.6784350000):0.3934260000):0.2205530000):0.1578340000	(((1jk0_A.pdb:0.5464560000	2uw2_A.pdb:0.1240570000):0.0828891000	1w68_A.pdb:0.0736070000):0.6130810000	(1mxr_A.pdb:0.7841290000	(((1oqu_A.pdb:0.1524640000	1r2f_A.pdb:0.1761570000):0.0904553000	1uzr_A.pdb:0.0327570000):0.6425770000	3ee4_A.pdb:1.2855980000):0.2147580000):0.2436670000):0.3022200000):0.6968660000	1za0_A.pdb:0.9870120000):0.8469670000	(2uw1_A.pdb:0.0389500000	2uw1_B.pdb:0.0620590000):0.0858358000);
(1afr_A.pdb:0.1835990000	((((((((((1bcf_A.pdb:0.0230690000	3e1q_A.pdb:0.0287420000):0.1111540000	2fkz_A.pdb:0.1471110000):0.1950600000	1jgc_A.pdb:0.2518410000):0.3581170000	(((((1bg7_A.pdb:0.3673050000	1r03_A.pdb:0.1476400000):0.0576885000	(1lb3_A.pdb:0.0831110000	2za7_A.pdb:0.0939220000):0.1672590000):0.1674320000	(1z6o_A.pdb:0.8465540000	1z6o_M.pdb:0.4231990000):0.3165350000):0.0594701000	(((1eum_A.pdb:0.2884690000	1krq_A.pdb:0.2352670000):0.1792180000	(1vlg_A.pdb:0.2681010000	2jd7_A.pdb:0.1778700000):0.0749403000):0.1273270000	3e6s_A.pdb:0.5718320000):0.2233260000):0.3728070000	((1lko_A.pdb:0.6455830000	1yuz_A.pdb:0.5854730000):0.4215620000	3qhb_A.pdb:0.4294150000):0.7738220000):0.2222730000):0.1597350000	1nfv_A.pdb:0.6400840000):0.1121390000	((((((1dps_A.pdb:0.0937260000	1jts_A.pdb:0.0575640000):0.3233800000	1o9r_A.pdb:0.1557940000):0.3406500000	1uvh_A.pdb:0.4889690000):0.1848230000	(1tjo_A.pdb:0.0654810000	1tk6_A.pdb:0.0037230000):0.3368670000):0.2132800000	(((1ji4_A.pdb:0.3133650000	2fjc_A.pdb:0.3587760000):0.1940370000	(1qgh_A.pdb:0.2044120000	2ux1_A.pdb:0.3064310000):0.1144840000):0.0774856000	((1ji5_A.pdb:0.2646370000	1jig_A.pdb:0.1541370000):0.0820785000	(1n1q_A.pdb:0.1595470000	2chp_A.pdb:0.2518180000):0.0533537000):0.1292280000):0.2221990000):0.1600360000	(2fzf_A.pdb:1.2273770000	2vzb_A.pdb:0.6809910000):0.1454380000):0.1795500000):0.5472980000	1otk_A.pdb:2.4331880000):0.2972300000	((((((1jk0_A.pdb:0.5367800000	2uw2_A.pdb:0.1001250000):0.0876623000	1w68_A.pdb:0.0894320000):0.9432650000	1mxr_A.pdb:0.7033510000):0.1626770000	(1oqu_A.pdb:0.1174610000	(1r2f_A.pdb:0.1784000000	1uzr_A.pdb:0.1069070000):0.0387128000):0.7548740000):0.2503580000	3ee4_A.pdb:1.1751540000):0.3072440000	(((1mty_B.pdb:1.5839700000	2inp_C.pdb:0.9463460000):0.0859680000	2inc_B.pdb:0.8086320000):0.2715880000	(1mty_D.pdb:0.8219540000	3dhg_A.pdb:1.5781350000):0.4014670000):0.4571800000):0.4248620000):0.5501710000	1za0_A.pdb:0.8836100000):0.9435000000	2uw1_A.pdb:0.0085810000):0.0300500000	2uw1_B.pdb:0.0614310000);
(1afr_A.pdb:0.2087640000	((((((((((1bcf_A.pdb:0.0200150000	3e1q_A.pdb:0.0382690000):0.1465200000	2fkz_A.pdb:0.1635190000):0.0794542000	1jgc_A.pdb:0.3240310000):0.4411580000	1nfv_A.pdb:0.4778810000):0.2177490000	(((((((1dps_A.pdb:0.0503480000	1jts_A.pdb:0.0479930000):0.2767210000	1o9r_A.pdb:0.2139950000):0.3612580000	1uvh_A.pdb:0.5456620000):0.2551300000	((((1ji4_A.pdb:0.4309050000	2fjc_A.pdb:0.4062590000):0.2288840000	(1qgh_A.pdb:0.1379620000	2ux1_A.pdb:0.4910890000):0.2317000000):0.1342680000	((1ji5_A.pdb:0.2174460000	1jig_A.pdb:0.2099780000):0.0724051000	1n1q_A.pdb:0.2382760000):0.0470235000):0.0819764000	2chp_A.pdb:0.2686490000):0.2051590000):0.2772440000	(1tjo_A.pdb:0.0300370000	1tk6_A.pdb:0.0386490000):0.5106280000):0.0836837000	2vzb_A.pdb:0.8015310000):0.1853940000	2fzf_A.pdb:1.5457820000):0.3183790000):0.4334020000	((((((1bg7_A.pdb:0.3462540000	(1lb3_A.pdb:0.1248110000	2za7_A.pdb:0.0867410000):0.2242030000):0.0448070000	1r03_A.pdb:0.1815820000):0.1695640000	(1z6o_A.pdb:0.7597770000	1z6o_M.pdb:0.6117860000):0.2854820000):0.2169900000	3e6s_A.pdb:0.6047690000):0.0565218000	((1eum_A.pdb:0.3254450000	1krq_A.pdb:0.2515640000):0.2006280000	(1vlg_A.pdb:0.3033500000	2jd7_A.pdb:0.2099040000):0.1005070000):0.1106540000):0.2418690000	((1lko_A.pdb:0.5546750000	1yuz_A.pdb:0.7033090000):0.8086550000	3qhb_A.pdb:0.5115720000):0.6858480000):0.1099910000):0.2850690000	1otk_A.pdb:1.8490500000):0.6622250000	((((1jk0_A.pdb:0.3700630000	(1w68_A.pdb:0.1174770000	2uw2_A.pdb:0.1305750000):0.1460550000):0.7258230000	(((1oqu_A.pdb:0.1473960000	1r2f_A.pdb:0.1953160000):0.0528951000	1uzr_A.pdb:0.0712270000):0.6671580000	3ee4_A.pdb:1.0414270000):0.2951690000):0.1674380000	1mxr_A.pdb:0.6898960000):0.2997770000	(((1mty_B.pdb:1.5036250000	2inc_B.pdb:0.9803480000):0.2048620000	2inp_C.pdb:0.9803340000):0.5580120000	(1mty_D.pdb:1.1902990000	3dhg_A.pdb:1.1556700000):0.7178940000):0.2114130000):0.3467050000):0.3843950000	1za0_A.pdb:0.9617080000):1.0584200000	2uw1_A.pdb:0.0120840000):0.0377425000	2uw1_B.pdb:0.0604310000);
(1afr_A.pdb:0.1978850000	(((((((((((1bcf_A.pdb:0.0224860000	3e1q_A.pdb:0.0650090000):0.1182930000	2fkz_A.pdb:0.0815090000):0.1430910000	1jgc_A.pdb:0.2825910000):0.3265740000	((((((1bg7_A.pdb:0.4537070000	1r03_A.pdb:0.1544120000):0.0476898000	(1z6o_A.pdb:0.8383970000	1z6o_M.pdb:0.4015720000):0.3457790000):0.0633181000	(1lb3_A.pdb:0.0621880000	2za7_A.pdb:0.1052960000):0.2164630000):0.2672600000	3e6s_A.pdb:0.5191020000):0.1733410000	((1eum_A.pdb:0.3578570000	1krq_A.pdb:0.1578150000):0.2856850000	(1vlg_A.pdb:0.2216310000	2jd7_A.pdb:0.2348890000):0.0541552000):0.0940386000):0.4162590000	((1lko_A.pdb:0.5672390000	1yuz_A.pdb:0.7691000000):0.4764040000	3qhb_A.pdb:0.4902320000):0.6669960000):0.0949646000):0.1617250000	1nfv_A.pdb:0.5246550000):0.2614430000	((((((1dps_A.pdb:0.0533660000	1jts_A.pdb:0.0176410000):0.1826820000	1uvh_A.pdb:0.6596570000):0.1820120000	1o9r_A.pdb:0.1253330000):0.3472730000	((1ji4_A.pdb:0.4134700000	2fjc_A.pdb:0.3927680000):0.0876976000	((((1ji5_A.pdb:0.1562170000	1jig_A.pdb:0.1976670000):0.0430325000	(1qgh_A.pdb:0.1918760000	2ux1_A.pdb:0.3961610000):0.2486360000):0.0372237000	2chp_A.pdb:0.3351020000):0.0539434000	1n1q_A.pdb:0.1634290000):0.1438080000):0.2204170000):0.2458400000	(1tjo_A.pdb:0.0372680000	1tk6_A.pdb:0.0176170000):0.4577580000):0.1015830000	(2fzf_A.pdb:1.0886290000	2vzb_A.pdb:0.6957070000):0.2335220000):0.3080960000):0.1727640000	1otk_A.pdb:1.9157520000):0.5392070000	((1mty_B.pdb:1.4641660000	(2inc_B.pdb:0.9180130000	2inp_C.pdb:1.2194240000):0.0631628000):0.3539950000	(1mty_D.pdb:1.0693350000	3dhg_A.pdb:1.4940180000):0.4669970000):0.2675390000):0.1438120000	(((1jk0_A.pdb:0.5928160000	2uw2_A.pdb:0.1003210000):0.1260050000	1w68_A.pdb:0.0522000000):0.5556350000	(1mxr_A.pdb:0.7683670000	(((1oqu_A.pdb:0.1388140000	1r2f_A.pdb:0.1895160000):0.1106910000	1uzr_A.pdb:0.0000020000):0.6645150000	3ee4_A.pdb:1.2223260000):0.1911700000):0.2964480000):0.4249710000):0.4921990000	1za0_A.pdb:0.9480360000):1.0215200000	2uw1_A.pdb:0.0282050000):0.0382801000	2uw1_B.pdb:0.0367220000);
(1afr_A.pdb:0.1714900000	(((((((((((1bcf_A.pdb:0.0401340000	3e1q_A.pdb:0.0175950000):0.1363180000	2fkz_A.pdb:0.0986040000):0.1258340000	1jgc_A.pdb:0.2119430000):0.2965990000	1nfv_A.pdb:0.4803250000):0.2722570000	(((((1bg7_A.pdb:0.5151300000	(1lb3_A.pdb:0.1032030000	2za7_A.pdb:0.0981430000):0.2365270000):0.0511540000	1r03_A.pdb:0.1380450000):0.1514200000	(1z6o_A.pdb:0.9574240000	1z6o_M.pdb:0.4236140000):0.2614360000):0.1184450000	(((1eum_A.pdb:0.2157660000	1krq_A.pdb:0.2583130000):0.1803940000	(1vlg_A.pdb:0.2501580000	2jd7_A.pdb:0.2151580000):0.1080490000):0.1559990000	3e6s_A.pdb:0.5180520000):0.1825100000):0.2591680000	((1lko_A.pdb:0.4240550000	1yuz_A.pdb:0.7855450000):0.4397260000	3qhb_A.pdb:0.7288690000):0.4150860000):0.1943830000):0.2068820000	((((((1dps_A.pdb:0.0621610000	1jts_A.pdb:0.0362100000):0.2181700000	1o9r_A.pdb:0.1869270000):0.2966780000	1uvh_A.pdb:0.6148590000):0.2219310000	((1ji4_A.pdb:0.4198150000	2fjc_A.pdb:0.4424550000):0.1756940000	(((1ji5_A.pdb:0.1788810000	(1n1q_A.pdb:0.2062590000	2chp_A.pdb:0.3809470000):0.0682715000):0.0352727000	1jig_A.pdb:0.1951680000):0.0797160000	(1qgh_A.pdb:0.1702490000	2ux1_A.pdb:0.4121740000):0.2494850000):0.1144870000):0.1614620000):0.2426150000	(1tjo_A.pdb:0.0281700000	1tk6_A.pdb:0.0215890000):0.5043020000):0.2028660000	2vzb_A.pdb:0.7273550000):0.1827780000):0.1624200000	2fzf_A.pdb:0.9544100000):0.0976802000	1otk_A.pdb:1.9669330000):0.5992220000	(((1jk0_A.pdb:0.4245850000	(1w68_A.pdb:0.1230720000	2uw2_A.pdb:0.1412150000):0.1404490000):0.5508100000	(1mxr_A.pdb:0.6865880000	(((1oqu_A.pdb:0.1833440000	1r2f_A.pdb:0.1560770000):0.0749412000	1uzr_A.pdb:0.0364660000):0.7048630000	3ee4_A.pdb:1.3669890000):0.1341770000):0.2241170000):0.3949150000	((1mty_B.pdb:1.2488790000	(2inc_B.pdb:0.9079320000	2inp_C.pdb:0.9681680000):0.2347400000):0.4882560000	(1mty_D.pdb:0.9554560000	3dhg_A.pdb:1.5214110000):0.4590630000):0.4240300000):0.2777520000):0.2964820000	1za0_A.pdb:1.0183860000):0.9301880000	2uw1_A.pdb:0.0130040000):0.0363446000	2uw1_B.pdb:0.0529740000);
(1afr_A.pdb:0.1179540000	((((((((1bcf_A.pdb:0.0191120000	3e1q_A.pdb:0.0336370000):0.1453520000	2fkz_A.pdb:0.1224350000):0.1233920000	1jgc_A.pdb:0.3089670000):0.2744670000	(1nfv_A.pdb:0.4675000000	1otk_A.pdb:2.3575460000):0.0551853000):0.1761110000	((((((1dps_A.pdb:0.1066010000	1jts_A.pdb:0.0437100000):0.2628290000	1o9r_A.pdb:0.1905820000):0.3771240000	1uvh_A.pdb:0.5757210000):0.2203010000	(1tjo_A.pdb:0.0260240000	1tk6_A.pdb:0.0098340000):0.6018320000):0.1645060000	(((1ji4_A.pdb:0.4922540000	(1qgh_A.pdb:0.2016880000	2ux1_A.pdb:0.4229560000):0.1295230000):0.1641930000	((1ji5_A.pdb:0.2972540000	(1jig_A.pdb:0.2126460000	1n1q_A.pdb:0.2180520000):0.0615134000):0.0626177000	2chp_A.pdb:0.2699590000):0.1447110000):0.0523749000	2fjc_A.pdb:0.4543750000):0.1600740000):0.1365040000	(2fzf_A.pdb:1.3659740000	2vzb_A.pdb:0.5488420000):0.4914550000):0.3086120000):0.2189370000	((((((1bg7_A.pdb:0.3814850000	1r03_A.pdb:0.1842490000):0.0833900000	(1lb3_A.pdb:0.0598980000	2za7_A.pdb:0.1142730000):0.1917690000):0.1800210000	(1z6o_A.pdb:0.8974740000	1z6o_M.pdb:0.4202050000):0.2200370000):0.1548270000	3e6s_A.pdb:0.5600970000):0.1483630000	(((1eum_A.pdb:0.3459500000	1krq_A.pdb:0.2348700000):0.2309480000	2jd7_A.pdb:0.2361680000):0.0510644000	1vlg_A.pdb:0.1907250000):0.1611780000):0.3562900000	((1lko_A.pdb:0.6848070000	1yuz_A.pdb:0.7586180000):0.2406220000	3qhb_A.pdb:0.7098880000):0.6402590000):0.0568241000):0.8025250000	((((1jk0_A.pdb:0.5309890000	2uw2_A.pdb:0.1011990000):0.0772332000	1w68_A.pdb:0.0918970000):0.6819040000	(1mxr_A.pdb:0.7080230000	(((1oqu_A.pdb:0.1691180000	1r2f_A.pdb:0.1895670000):0.0475888000	1uzr_A.pdb:0.0699760000):0.6419640000	3ee4_A.pdb:1.3907830000):0.0969678000):0.2754880000):0.4119320000	((1mty_B.pdb:1.4699450000	(2inc_B.pdb:0.8871660000	2inp_C.pdb:0.9758540000):0.1647900000):0.5622650000	(1mty_D.pdb:1.1416770000	3dhg_A.pdb:1.4935120000):0.5201010000):0.4439360000):0.3476360000):0.2222950000	1za0_A.pdb:1.3173850000):0.8813540000	(2uw1_A.pdb:0.0570400000	2uw1_B.pdb:0.0357180000):0.0937477000);
(1afr_A.pdb:0.1338540000	((((((((1bcf_A.pdb:0.0059780000	3e1q_A.pdb:0.0462030000):0.1003150000	2fkz_A.pdb:0.1410280000):0.1690450000	1jgc_A.pdb:0.2641830000):0.2511220000	(((((((1dps_A.pdb:0.0583250000	1jts_A.pdb:0.0247310000):0.3022670000	1o9r_A.pdb:0.1227840000):0.2982060000	1uvh_A.pdb:0.5590700000):0.2254190000	(1tjo_A.pdb:0.0382990000	1tk6_A.pdb:0.0133710000):0.3929980000):0.1036900000	2vzb_A.pdb:1.0270450000):0.1029590000	((1ji4_A.pdb:0.3970340000	2fjc_A.pdb:0.2979850000):0.1233260000	((((1ji5_A.pdb:0.2038960000	1jig_A.pdb:0.1597980000):0.0489817000	1n1q_A.pdb:0.1201320000):0.0788989000	2chp_A.pdb:0.3534250000):0.0494667000	(1qgh_A.pdb:0.1424050000	2ux1_A.pdb:0.3004690000):0.2459320000):0.0484984000):0.0988868000):0.5039650000	1nfv_A.pdb:0.5010700000):0.0767141000):0.2563540000	(((((1bg7_A.pdb:0.4348220000	(1lb3_A.pdb:0.0702920000	2za7_A.pdb:0.0889650000):0.2215550000):0.0644895000	1r03_A.pdb:0.1847460000):0.1156850000	(1z6o_A.pdb:0.8637690000	1z6o_M.pdb:0.4172690000):0.3384550000):0.1348060000	(((1eum_A.pdb:0.3026530000	1krq_A.pdb:0.1882520000):0.1414880000	(1vlg_A.pdb:0.1927570000	2jd7_A.pdb:0.2025200000):0.1310040000):0.1117900000	3e6s_A.pdb:0.5043810000):0.1334310000):0.3715400000	(((1lko_A.pdb:0.5435460000	1yuz_A.pdb:0.7037410000):0.2176100000	3qhb_A.pdb:0.6815440000):0.4473400000	2fzf_A.pdb:1.3170550000):0.4054270000):0.0000023159):0.4272620000	1otk_A.pdb:2.4146430000):0.3026930000	((((1jk0_A.pdb:0.5092450000	2uw2_A.pdb:0.0941550000):0.1107490000	1w68_A.pdb:0.0843470000):0.6840390000	(1mxr_A.pdb:0.6676590000	(((1oqu_A.pdb:0.1262910000	1r2f_A.pdb:0.1881540000):0.0544548000	1uzr_A.pdb:0.0789980000):0.6635210000	3ee4_A.pdb:1.1540580000):0.2488910000):0.1855940000):0.4145280000	((1mty_B.pdb:1.4394160000	(2inc_B.pdb:0.9024740000	2inp_C.pdb:0.9459940000):0.1234080000):0.3102060000	(1mty_D.pdb:0.8048740000	3dhg_A.pdb:1.4265500000):0.5822290000):0.3702630000):0.4932260000):0.1717600000	1za0_A.pdb:1.0434280000):0.7251270000	(2uw1_A.pdb:0.0280520000	2uw1_B.pdb:0.0478510000):0.0484714000);
(1afr_A.pdb:0.2005320000	((((((((((1bcf_A.pdb:0.0403100000	3e1q_A.pdb:0.0362890000):0.1197050000	2fkz_A.pdb:0.1077870000):0.1367460000	1jgc_A.pdb:0.2782590000):0.2004120000	1nfv_A.pdb:0.6048920000):0.3283800000	((((1bg7_A.pdb:0.3658840000	(1lb3_A.pdb:0.0731690000	2za7_A.pdb:0.1242500000):0.1814100000):0.1179730000	1r03_A.pdb:0.1737460000):0.1927620000	(1z6o_A.pdb:0.8238050000	1z6o_M.pdb:0.3533430000):0.3723640000):0.1068270000	(((1eum_A.pdb:0.3225000000	1krq_A.pdb:0.2283500000):0.1929470000	(1vlg_A.pdb:0.3167280000	2jd7_A.pdb:0.1295130000):0.0756970000):0.1543630000	3e6s_A.pdb:0.5278160000):0.1881260000):0.3548560000):0.0985819000	((1lko_A.pdb:0.6774390000	1yuz_A.pdb:0.6318930000):0.3428740000	3qhb_A.pdb:0.7038700000):0.6700010000):0.2773130000	(((((((1dps_A.pdb:0.0901060000	1jts_A.pdb:0.0347530000):0.2028510000	1o9r_A.pdb:0.2658540000):0.2939000000	1uvh_A.pdb:0.6074780000):0.1354100000	(1tjo_A.pdb:0.0266730000	1tk6_A.pdb:0.0390580000):0.4983140000):0.1268400000	((1ji4_A.pdb:0.3876830000	2fjc_A.pdb:0.3519240000):0.1046820000	((((1ji5_A.pdb:0.2504760000	1jig_A.pdb:0.1482310000):0.0759239000	1n1q_A.pdb:0.1807540000):0.0812964000	2chp_A.pdb:0.2868240000):0.0685104000	(1qgh_A.pdb:0.1310160000	2ux1_A.pdb:0.4118580000):0.2243490000):0.1650570000):0.1878750000):0.2126420000	2vzb_A.pdb:0.8778490000):0.3079060000	(1otk_A.pdb:2.3387320000	2fzf_A.pdb:1.1393980000):0.2025730000):0.0615024000):0.7108670000	(((1jk0_A.pdb:0.4938470000	(1w68_A.pdb:0.1166680000	2uw2_A.pdb:0.1118450000):0.1166740000):0.7561640000	(1mxr_A.pdb:0.9038410000	((1oqu_A.pdb:0.1258740000	(1r2f_A.pdb:0.2038500000	1uzr_A.pdb:0.0986640000):0.0721812000):0.7551280000	3ee4_A.pdb:1.2954830000):0.1659690000):0.1569650000):0.3482730000	((1mty_B.pdb:1.6571050000	(2inc_B.pdb:1.1443470000	2inp_C.pdb:0.9408330000):0.1927210000):0.4919800000	(1mty_D.pdb:0.9765130000	3dhg_A.pdb:1.1953220000):0.5634670000):0.3019140000):0.2641330000):0.5879850000	1za0_A.pdb:1.1394400000):0.7105510000	2uw1_A.pdb:0.0103340000):0.0454129000	2uw1_B.pdb:0.0625190000);
(1afr_A.pdb:0.1538260000	((((((((1bcf_A.pdb:0.0249450000	3e1q_A.pdb:0.0353410000):0.1422010000	2fkz_A.pdb:0.1313690000):0.2185920000	1jgc_A.pdb:0.1894870000):0.2451820000	(1nfv_A.pdb:0.4471130000	1otk_A.pdb:2.6933200000):0.1288030000):0.1306150000	((((((1dps_A.pdb:0.0199690000	1jts_A.pdb:0.0343290000):0.2904840000	1o9r_A.pdb:0.1980610000):0.2435460000	1uvh_A.pdb:0.6307790000):0.2582070000	((1ji4_A.pdb:0.4610950000	2fjc_A.pdb:0.3550070000):0.1558800000	(((1ji5_A.pdb:0.2302650000	(1jig_A.pdb:0.1549960000	1n1q_A.pdb:0.2156140000):0.0382333000):0.0541699000	2chp_A.pdb:0.4046670000):0.0550042000	(1qgh_A.pdb:0.1782800000	2ux1_A.pdb:0.4024530000):0.2130050000):0.1095740000):0.2001090000):0.1167520000	(1tjo_A.pdb:0.0342310000	1tk6_A.pdb:0.0170380000):0.5111460000):0.0123897000	(2fzf_A.pdb:1.3187420000	2vzb_A.pdb:0.6874980000):0.3830380000):0.3903830000):0.1202370000	((1lko_A.pdb:0.6257430000	1yuz_A.pdb:0.6639390000):0.3209770000	3qhb_A.pdb:0.5258810000):0.6967950000):0.2017800000	(((((1bg7_A.pdb:0.4616740000	(1lb3_A.pdb:0.0724610000	2za7_A.pdb:0.1306850000):0.1679400000):0.0821156000	1r03_A.pdb:0.1891870000):0.1832320000	(1z6o_A.pdb:0.7890590000	1z6o_M.pdb:0.4895700000):0.2856510000):0.2012370000	3e6s_A.pdb:0.5806460000):0.1102770000	((1eum_A.pdb:0.2912100000	1krq_A.pdb:0.2209150000):0.1777350000	(1vlg_A.pdb:0.2003330000	2jd7_A.pdb:0.2379220000):0.0692675000):0.1699830000):0.1074260000):0.7119800000	(((((1jk0_A.pdb:0.5960680000	2uw2_A.pdb:0.1119110000):0.0727757000	1w68_A.pdb:0.0721060000):0.6952460000	(1mxr_A.pdb:0.7464860000	((1oqu_A.pdb:0.0890180000	(1r2f_A.pdb:0.1844230000	1uzr_A.pdb:0.1085700000):0.0670769000):0.7444430000	3ee4_A.pdb:1.5115910000):0.1884930000):0.2093980000):0.2829230000	((1mty_B.pdb:1.4682950000	(2inc_B.pdb:0.8970360000	2inp_C.pdb:1.1002550000):0.1297070000):0.4974790000	(1mty_D.pdb:1.0284770000	3dhg_A.pdb:1.3044200000):0.5673930000):0.4900990000):0.6598040000	1za0_A.pdb:1.1281720000):0.2160310000):0.6647910000	(2uw1_A.pdb:0.0377320000	2uw1_B.pdb:0.0665750000):0.0704514000);
(1afr_A.pdb:0.1837740000	((((((((((((1bcf_A.pdb:0.0475890000	3e1q_A.pdb:0.0397740000):0.1841810000	2fkz_A.pdb:0.0900390000):0.1885310000	1jgc_A.pdb:0.2422890000):0.2674900000	1nfv_A.pdb:0.4967810000):0.3353310000	(((((1bg7_A.pdb:0.4404430000	(1lb3_A.pdb:0.0952120000	2za7_A.pdb:0.0798950000):0.1589700000):0.0661205000	1r03_A.pdb:0.2081360000):0.0715913000	(1z6o_A.pdb:0.7279560000	1z6o_M.pdb:0.5489580000):0.1807080000):0.1749950000	3e6s_A.pdb:0.6205350000):0.0994338000	((1eum_A.pdb:0.2912010000	1krq_A.pdb:0.2756550000):0.1458960000	(1vlg_A.pdb:0.1663070000	2jd7_A.pdb:0.2536880000):0.0952411000):0.1923570000):0.2581330000):0.2052030000	((1lko_A.pdb:0.5386250000	1yuz_A.pdb:0.8349700000):0.4419370000	3qhb_A.pdb:0.6916110000):0.3238160000):0.1148490000	(((((((1dps_A.pdb:0.0534750000	1jts_A.pdb:0.0332210000):0.3105640000	1o9r_A.pdb:0.1730160000):0.1956340000	1uvh_A.pdb:0.6533910000):0.3059540000	(1ji4_A.pdb:0.3959470000	2fjc_A.pdb:0.3872440000):0.1062520000):0.0960538000	(((1ji5_A.pdb:0.2299000000	(1n1q_A.pdb:0.1822590000	2chp_A.pdb:0.3663030000):0.1041280000):0.0500286000	1jig_A.pdb:0.1163050000):0.0999163000	(1qgh_A.pdb:0.2869980000	2ux1_A.pdb:0.4104500000):0.1893950000):0.0279107000):0.2868940000	(1tjo_A.pdb:0.0141330000	1tk6_A.pdb:0.0338400000):0.5281710000):0.0815571000	2vzb_A.pdb:0.7816060000):0.2056360000):0.2283140000	2fzf_A.pdb:1.2209870000):0.1368730000	1otk_A.pdb:1.4729600000):0.3675850000	((((1jk0_A.pdb:0.6363280000	2uw2_A.pdb:0.0841770000):0.0785550000	1w68_A.pdb:0.1047670000):0.6270530000	(1mxr_A.pdb:0.7656190000	(((1oqu_A.pdb:0.1317850000	1r2f_A.pdb:0.1828460000):0.0448175000	1uzr_A.pdb:0.0739680000):0.7609400000	3ee4_A.pdb:1.3584380000):0.1931910000):0.3359160000):0.4518960000	((1mty_B.pdb:1.2077710000	(2inc_B.pdb:0.9221040000	2inp_C.pdb:0.9189320000):0.2212770000):0.2853760000	(1mty_D.pdb:0.8399640000	3dhg_A.pdb:1.6373320000):0.5536090000):0.4980900000):0.2864770000):0.6179690000	1za0_A.pdb:0.9737270000):0.8219840000	2uw1_A.pdb:0.0084940000):0.0316398000	2uw1_B.pdb:0.0510170000);
(1afr_A.pdb:0.1574080000	(((((((((1bcf_A.pdb:0.0423080000	3e1q_A.pdb:0.0322220000):0.1763310000	2fkz_A.pdb:0.1154240000):0.1260730000	1jgc_A.pdb:0.2328770000):0.4411300000	1nfv_A.pdb:0.5464960000):0.1246320000	((((((1dps_A.pdb:0.0785020000	1jts_A.pdb:0.0493570000):0.2809020000	1o9r_A.pdb:0.1818940000):0.2236950000	1uvh_A.pdb:0.6830960000):0.2559360000	(1tjo_A.pdb:0.0305110000	1tk6_A.pdb:0.0065530000):0.4774310000):0.1740690000	(((1ji4_A.pdb:0.4131520000	2fjc_A.pdb:0.3891600000):0.2177740000	(((1ji5_A.pdb:0.2404260000	1jig_A.pdb:0.1726910000):0.1038230000	1n1q_A.pdb:0.2128690000):0.0841833000	2chp_A.pdb:0.3377800000):0.0564212000):0.0334552000	(1qgh_A.pdb:0.2361890000	2ux1_A.pdb:0.2696220000):0.3219220000):0.1536970000):0.0924596000	(2fzf_A.pdb:1.1563320000	2vzb_A.pdb:0.6624800000):0.3755780000):0.3419470000):0.1150920000	(((((1bg7_A.pdb:0.5224670000	(1lb3_A.pdb:0.1058960000	2za7_A.pdb:0.1162260000):0.1936460000):0.0915691000	1r03_A.pdb:0.2172200000):0.1398910000	(1z6o_A.pdb:0.7707800000	1z6o_M.pdb:0.4674020000):0.3883500000):0.1213760000	3e6s_A.pdb:0.7672010000):0.0953214000	(((1eum_A.pdb:0.2839010000	1krq_A.pdb:0.3102290000):0.2552120000	1vlg_A.pdb:0.2550670000):0.0170664000	2jd7_A.pdb:0.2314140000):0.2349420000):0.3081910000):0.0709568000	((1lko_A.pdb:0.5420500000	1yuz_A.pdb:0.7401470000):0.3141110000	3qhb_A.pdb:0.6574850000):0.6351590000):0.7558320000	((((1jk0_A.pdb:0.6368230000	2uw2_A.pdb:0.1002320000):0.0802955000	1w68_A.pdb:0.0859180000):0.5195790000	((1mxr_A.pdb:0.6248810000	3ee4_A.pdb:1.2815420000):0.1011830000	((1oqu_A.pdb:0.1657450000	1r2f_A.pdb:0.1848930000):0.0759165000	1uzr_A.pdb:0.0333220000):0.6955350000):0.2817480000):0.3499370000	(((1mty_B.pdb:1.4935190000	(2inc_B.pdb:0.8186840000	2inp_C.pdb:1.1009270000):0.1651460000):0.3912020000	(1mty_D.pdb:0.9319510000	3dhg_A.pdb:1.2266940000):0.7265200000):0.0819617000	1otk_A.pdb:2.2157840000):0.1627440000):0.4907510000):0.1831360000	1za0_A.pdb:1.1087520000):0.6207080000	(2uw1_A.pdb:0.0475780000	2uw1_B.pdb:0.0570760000):0.0868800000);
(1afr_A.pdb:0.1167130000	((((((((((1bcf_A.pdb:0.0344050000	3e1q_A.pdb:0.0226990000):0.1543830000	2fkz_A.pdb:0.1418230000):0.1928830000	1jgc_A.pdb:0.2838920000):0.1986340000	1nfv_A.pdb:0.4809630000):0.3499780000	((((1bg7_A.pdb:0.3455710000	(1lb3_A.pdb:0.0721970000	2za7_A.pdb:0.0824750000):0.2386130000):0.0814337000	1r03_A.pdb:0.1770470000):0.1402620000	(1z6o_A.pdb:0.8363750000	1z6o_M.pdb:0.5263650000):0.3336950000):0.1932220000	((((1eum_A.pdb:0.2937300000	1krq_A.pdb:0.2200580000):0.1768420000	3e6s_A.pdb:0.6910390000):0.1526900000	2jd7_A.pdb:0.1647550000):0.1231960000	1vlg_A.pdb:0.2027510000):0.2745560000):0.3654010000):0.1127490000	((1lko_A.pdb:0.5656190000	1yuz_A.pdb:0.9255040000):0.3886360000	3qhb_A.pdb:0.3333470000):0.7164520000):0.2398130000	((((((1dps_A.pdb:0.0593550000	1jts_A.pdb:0.0358640000):0.3121450000	1o9r_A.pdb:0.2184340000):0.2032710000	1uvh_A.pdb:0.4822070000):0.2779140000	(1tjo_A.pdb:0.0175920000	1tk6_A.pdb:0.0139360000):0.5538550000):0.1279240000	((1ji4_A.pdb:0.4362970000	2fjc_A.pdb:0.3521200000):0.1585680000	(((1ji5_A.pdb:0.1836930000	1jig_A.pdb:0.1283570000):0.0543888000	(1n1q_A.pdb:0.1473360000	2chp_A.pdb:0.4590750000):0.0727550000):0.1493710000	(1qgh_A.pdb:0.2460430000	2ux1_A.pdb:0.3789660000):0.1807510000):0.1066640000):0.1656040000):0.3102250000	(2fzf_A.pdb:1.1456770000	2vzb_A.pdb:0.8227370000):0.3347420000):0.0054507600):0.5211700000	1otk_A.pdb:2.2522690000):0.1655580000	((((1jk0_A.pdb:0.5494560000	2uw2_A.pdb:0.0557190000):0.1278120000	1w68_A.pdb:0.0455610000):0.8411610000	((1mxr_A.pdb:0.8055000000	3ee4_A.pdb:1.4186890000):0.0570808000	((1oqu_A.pdb:0.1784200000	1uzr_A.pdb:0.1296170000):0.0946182000	1r2f_A.pdb:0.1382320000):0.7770610000):0.1659110000):0.3963170000	(((1mty_B.pdb:1.8060210000	2inc_B.pdb:0.6821750000):0.2060190000	2inp_C.pdb:1.0882360000):0.4897340000	(1mty_D.pdb:1.1381130000	3dhg_A.pdb:1.3224040000):0.5929170000):0.2704450000):0.2746760000):0.5031720000	1za0_A.pdb:1.0302650000):1.2253100000	(2uw1_A.pdb:0.0480960000	2uw1_B.pdb:0.0530870000):0.0808380000);
(1afr_A.pdb:0.1291540000	(((((((((((1bcf_A.pdb:0.0374320000	3e1q_A.pdb:0.0400790000):0.1223490000	2fkz_A.pdb:0.1138020000):0.1654310000	1jgc_A.pdb:0.2607530000):0.2246260000	1nfv_A.pdb:0.5410220000):0.3069590000	(((((1bg7_A.pdb:0.3945830000	(1lb3_A.pdb:0.0899010000	2za7_A.pdb:0.1037780000):0.1428660000):0.1212720000	1r03_A.pdb:0.1117530000):0.2134950000	(((1eum_A.pdb:0.2768330000	1krq_A.pdb:0.2188580000):0.3012030000	(1vlg_A.pdb:0.2764110000	2jd7_A.pdb:0.2556710000):0.0510571000):0.1655610000	3e6s_A.pdb:0.5689970000):0.2185170000):0.0332191000	(1z6o_A.pdb:0.8377790000	1z6o_M.pdb:0.3903420000):0.4036060000):0.3461310000	((1lko_A.pdb:0.6513380000	1yuz_A.pdb:0.9193560000):0.2855430000	3qhb_A.pdb:0.7448500000):0.6703660000):0.0892488000):0.2561140000	(((((1dps_A.pdb:0.0433120000	1jts_A.pdb:0.0625530000):0.2813410000	1o9r_A.pdb:0.1799670000):0.2852100000	1uvh_A.pdb:0.9061620000):0.2619680000	((1ji4_A.pdb:0.4829320000	2fjc_A.pdb:0.4251120000):0.1772210000	((((1ji5_A.pdb:0.2352320000	1jig_A.pdb:0.1934060000):0.1370550000	1n1q_A.pdb:0.1688570000):0.0593667000	2chp_A.pdb:0.2995780000):0.1047480000	(1qgh_A.pdb:0.2176910000	2ux1_A.pdb:0.3134610000):0.3501580000):0.0694939000):0.1280610000):0.1633160000	((1tjo_A.pdb:0.0227760000	1tk6_A.pdb:0.0262190000):0.4271330000	2vzb_A.pdb:1.1747330000):0.0986420000):0.2188520000):0.3588660000	(1otk_A.pdb:1.9236670000	2fzf_A.pdb:1.1535100000):0.1515450000):0.8821230000	((1mty_B.pdb:1.7080000000	(2inc_B.pdb:0.7433360000	2inp_C.pdb:1.0879940000):0.1414260000):0.3959420000	(1mty_D.pdb:1.0070980000	3dhg_A.pdb:1.2278520000):0.4413840000):0.4990970000):0.2769280000	(1mxr_A.pdb:0.7118280000	(((1oqu_A.pdb:0.1567190000	1r2f_A.pdb:0.1595800000):0.0464002000	1uzr_A.pdb:0.0647740000):0.6135500000	3ee4_A.pdb:1.1710420000):0.1601050000):0.2923890000):0.2081240000	((1jk0_A.pdb:0.5282710000	2uw2_A.pdb:0.0993490000):0.0737337000	1w68_A.pdb:0.0736790000):0.5738710000):0.6409660000	1za0_A.pdb:1.1615640000):1.0593700000	(2uw1_A.pdb:0.0354520000	2uw1_B.pdb:0.0771930000):0.0939443000);
(1afr_A.pdb:0.1616530000	((((((((((1bcf_A.pdb:0.0740080000	3e1q_A.pdb:0.0211040000):0.1437440000	2fkz_A.pdb:0.1220740000):0.1315820000	1jgc_A.pdb:0.2269200000):0.3727870000	1nfv_A.pdb:0.4660980000):0.3687870000	((1lko_A.pdb:0.5783680000	1yuz_A.pdb:0.7614080000):0.2352130000	3qhb_A.pdb:0.7399250000):0.5438300000):0.1224110000	((((1bg7_A.pdb:0.4381220000	(1lb3_A.pdb:0.0813990000	2za7_A.pdb:0.1064190000):0.2595970000):0.0945578000	1r03_A.pdb:0.1328180000):0.1145300000	(1z6o_A.pdb:0.8147210000	1z6o_M.pdb:0.3281320000):0.3726900000):0.2299500000	(((1eum_A.pdb:0.2143590000	1krq_A.pdb:0.2137190000):0.1799960000	3e6s_A.pdb:0.5342650000):0.1189240000	(1vlg_A.pdb:0.2244200000	2jd7_A.pdb:0.1582300000):0.0881951000):0.2100470000):0.2318740000):0.3192470000	(((((((1dps_A.pdb:0.0643140000	1jts_A.pdb:0.0414530000):0.2909720000	1o9r_A.pdb:0.2027010000):0.2918900000	1uvh_A.pdb:0.7548000000):0.1803310000	((1ji4_A.pdb:0.4394590000	2fjc_A.pdb:0.2744110000):0.2281680000	(((1ji5_A.pdb:0.2406670000	(1jig_A.pdb:0.1969180000	1n1q_A.pdb:0.1689080000):0.0435141000):0.0399938000	2chp_A.pdb:0.4367530000):0.0368433000	(1qgh_A.pdb:0.2028880000	2ux1_A.pdb:0.4110230000):0.2369550000):0.1064240000):0.1567700000):0.1706740000	(1tjo_A.pdb:0.0208660000	1tk6_A.pdb:0.0174360000):0.5462210000):0.1476890000	2vzb_A.pdb:0.9115380000):0.3449960000	2fzf_A.pdb:1.0614760000):0.0457640000):0.1934920000	1otk_A.pdb:2.1625600000):0.4138180000	(((((1jk0_A.pdb:0.5952070000	2uw2_A.pdb:0.0909950000):0.0844568000	1w68_A.pdb:0.0807620000):0.7164560000	((1oqu_A.pdb:0.0870180000	(1r2f_A.pdb:0.1846180000	1uzr_A.pdb:0.1036360000):0.1034880000):0.8178040000	3ee4_A.pdb:1.3448290000):0.1367250000):0.1856720000	1mxr_A.pdb:1.0154240000):0.3296310000	((1mty_B.pdb:1.4040560000	(2inc_B.pdb:0.9108130000	2inp_C.pdb:1.1096720000):0.0932254000):0.2320970000	(1mty_D.pdb:0.9428560000	3dhg_A.pdb:1.3363980000):0.9787670000):0.2258610000):0.5137100000):0.2932220000	1za0_A.pdb:1.2241840000):0.6737840000	(2uw1_A.pdb:0.0452280000	2uw1_B.pdb:0.0648250000):0.0691705000);
(1afr_A.pdb:0.1061900000	(((((((1bcf_A.pdb:0.0069000000	3e1q_A.pdb:0.0273930000):0.1257140000	2fkz_A.pdb:0.1834030000):0.1086200000	(1jgc_A.pdb:0.1220760000	(1lko_A.pdb:0.5727730000	(1yuz_A.pdb:0.6981350000	3qhb_A.pdb:0.5665060000):0.1254390000):1.0279100000):0.1877490000):0.2407970000	(((((((1dps_A.pdb:0.0739680000	1jts_A.pdb:0.0327250000):0.2095900000	1o9r_A.pdb:0.2115500000):0.1402060000	1uvh_A.pdb:0.6438520000):0.2003080000	(1tjo_A.pdb:0.0130960000	1tk6_A.pdb:0.0289500000):0.4982780000):0.2483060000	((1ji4_A.pdb:0.4127060000	2fjc_A.pdb:0.4012680000):0.0709338000	((1ji5_A.pdb:0.2163010000	((1jig_A.pdb:0.1724540000	2chp_A.pdb:0.3358500000):0.0537464000	1n1q_A.pdb:0.1758700000):0.0352782000):0.0896581000	(1qgh_A.pdb:0.1842690000	2ux1_A.pdb:0.3995900000):0.2070060000):0.1210070000):0.0945196000):0.1199460000	(2fzf_A.pdb:1.0775100000	2vzb_A.pdb:0.7407410000):0.3351810000):0.5118840000	(1nfv_A.pdb:0.3007730000	1otk_A.pdb:2.3767740000):0.1352490000):0.1223390000):0.4115380000	((((1eum_A.pdb:0.2741110000	1krq_A.pdb:0.2319510000):0.1484670000	3e6s_A.pdb:0.5158420000):0.1236540000	2jd7_A.pdb:0.1043200000):0.1068040000	1vlg_A.pdb:0.2307260000):0.1741880000):0.1753160000	(((1bg7_A.pdb:0.3570230000	(1lb3_A.pdb:0.1001160000	2za7_A.pdb:0.0875550000):0.1681220000):0.0397344000	1r03_A.pdb:0.1543450000):0.1772610000	(1z6o_A.pdb:0.8482300000	1z6o_M.pdb:0.4243970000):0.1752480000):0.1295110000):0.9434250000	(((((1jk0_A.pdb:0.5508650000	2uw2_A.pdb:0.0739750000):0.0711860000	1w68_A.pdb:0.1104770000):0.7478540000	(1mxr_A.pdb:0.7424170000	(((1oqu_A.pdb:0.1812900000	1r2f_A.pdb:0.2019570000):0.0806584000	1uzr_A.pdb:0.0798600000):0.8139550000	3ee4_A.pdb:1.5141480000):0.0848143000):0.2262470000):0.2701600000	((1mty_B.pdb:1.4382870000	(2inc_B.pdb:0.7616720000	2inp_C.pdb:1.0052100000):0.1353290000):0.3818900000	(1mty_D.pdb:1.0477840000	3dhg_A.pdb:1.3727060000):0.5228950000):0.3208260000):0.6035560000	1za0_A.pdb:1.1107990000):0.2152820000):0.7694970000	(2uw1_A.pdb:0.0230740000	2uw1_B.pdb:0.0583750000):0.0686272000);
(1afr_A.pdb:0.0778910000	(((((((((1bcf_A.pdb:0.0204070000	3e1q_A.pdb:0.0268050000):0.1911610000	2fkz_A.pdb:0.1035030000):0.1358270000	1jgc_A.pdb:0.3474430000):0.1537990000	(((((1bg7_A.pdb:0.3836380000	(1lb3_A.pdb:0.0945440000	2za7_A.pdb:0.0814100000):0.2080010000):0.0495832000	1r03_A.pdb:0.1434950000):0.2673550000	(1z6o_A.pdb:0.7296650000	1z6o_M.pdb:0.4698110000):0.1939960000):0.1674950000	((1eum_A.pdb:0.3100870000	1krq_A.pdb:0.3003320000):0.2063570000	(1vlg_A.pdb:0.2483760000	(2jd7_A.pdb:0.1648290000	3e6s_A.pdb:0.5267270000):0.0974050000):0.0943079000):0.1097960000):0.4657200000	((1lko_A.pdb:0.5405200000	3qhb_A.pdb:0.8191130000):0.3092620000	1yuz_A.pdb:0.5675470000):0.6923670000):0.2419240000):0.1676850000	1nfv_A.pdb:0.5574120000):0.0784895000	((((((1dps_A.pdb:0.0591070000	1jts_A.pdb:0.0512850000):0.2176090000	1o9r_A.pdb:0.2526980000):0.2980640000	1uvh_A.pdb:0.5291930000):0.2277790000	(1tjo_A.pdb:0.0448290000	1tk6_A.pdb:0.0241160000):0.4718040000):0.1630800000	((1ji4_A.pdb:0.5658770000	2fjc_A.pdb:0.3480090000):0.1058950000	((((1ji5_A.pdb:0.2502680000	1jig_A.pdb:0.1384870000):0.0932870000	1n1q_A.pdb:0.1806770000):0.0803664000	2chp_A.pdb:0.3367150000):0.1159440000	(1qgh_A.pdb:0.2536940000	2ux1_A.pdb:0.3645840000):0.1754930000):0.0653394000):0.2165180000):0.2436960000	(2fzf_A.pdb:1.1387140000	2vzb_A.pdb:0.7003890000):0.2387840000):0.1982710000):0.3620420000	1otk_A.pdb:2.5696060000):0.6793330000	(((1jk0_A.pdb:0.4134020000	(1w68_A.pdb:0.0887870000	2uw2_A.pdb:0.1293890000):0.1474870000):0.6279160000	(1mxr_A.pdb:0.6626500000	(((1oqu_A.pdb:0.1496530000	1r2f_A.pdb:0.1650300000):0.0854431000	1uzr_A.pdb:0.0266420000):0.7452650000	3ee4_A.pdb:1.5270680000):0.0799104000):0.1990880000):0.3382600000	(((1mty_B.pdb:1.3068580000	2inp_C.pdb:1.0442270000):0.1810040000	2inc_B.pdb:0.8678580000):0.5559880000	(1mty_D.pdb:0.9674740000	3dhg_A.pdb:1.4251520000):0.5343840000):0.2571580000):0.6789130000):0.1897630000	1za0_A.pdb:0.9589690000):0.9854930000	(2uw1_A.pdb:0.0250330000	2uw1_B.pdb:0.0576750000):0.0958377000);
(1afr_A.pdb:0.1913240000	(((((((((((1bcf_A.pdb:0.0227870000	3e1q_A.pdb:0.0353620000):0.1782010000	2fkz_A.pdb:0.1109900000):0.1803370000	1jgc_A.pdb:0.3007630000):0.2146970000	1nfv_A.pdb:0.5218290000):0.1336280000	((((1bg7_A.pdb:0.4388110000	1r03_A.pdb:0.1592510000):0.0856091000	(1lb3_A.pdb:0.0787860000	2za7_A.pdb:0.1413730000):0.1962130000):0.1375070000	(1z6o_A.pdb:0.8680310000	1z6o_M.pdb:0.4077430000):0.2753170000):0.1925090000	((((1eum_A.pdb:0.3466820000	1krq_A.pdb:0.1961900000):0.1996320000	2jd7_A.pdb:0.1808900000):0.0777573000	1vlg_A.pdb:0.2620580000):0.1516490000	3e6s_A.pdb:0.4752520000):0.0884704000):0.4914430000):0.1268550000	((1lko_A.pdb:0.7092720000	1yuz_A.pdb:0.6518860000):0.4543640000	3qhb_A.pdb:0.6707420000):0.4789610000):0.2039400000	((((((1dps_A.pdb:0.0756340000	1jts_A.pdb:0.0216500000):0.1766920000	1o9r_A.pdb:0.2982500000):0.3019630000	1uvh_A.pdb:0.4576740000):0.1915240000	(1tjo_A.pdb:0.0305880000	1tk6_A.pdb:0.0172170000):0.5589500000):0.2661920000	(((1ji4_A.pdb:0.4973860000	2fjc_A.pdb:0.4627670000):0.0791893000	(((1ji5_A.pdb:0.2018910000	1jig_A.pdb:0.1402920000):0.0657656000	1n1q_A.pdb:0.1692670000):0.0494070000	2chp_A.pdb:0.3286720000):0.1011120000):0.0234046000	(1qgh_A.pdb:0.2485770000	2ux1_A.pdb:0.3410920000):0.1960270000):0.0768757000):0.2812790000	(2fzf_A.pdb:1.0930650000	2vzb_A.pdb:0.6357040000):0.3298520000):0.2817320000):0.1436370000	1otk_A.pdb:2.2151410000):0.6262320000	((((1jk0_A.pdb:0.5275990000	2uw2_A.pdb:0.1381730000):0.0646715000	1w68_A.pdb:0.0645290000):0.6889140000	(1mxr_A.pdb:0.7301350000	(((1oqu_A.pdb:0.1595980000	1r2f_A.pdb:0.1948490000):0.0665795000	1uzr_A.pdb:0.0380870000):0.4857470000	3ee4_A.pdb:1.6116150000):0.2053220000):0.3711390000):0.3424970000	((1mty_B.pdb:1.6112810000	(2inc_B.pdb:0.7648070000	2inp_C.pdb:1.0977810000):0.1008690000):0.4941240000	(1mty_D.pdb:1.0290960000	3dhg_A.pdb:1.2219510000):0.4738900000):0.5493920000):0.2364050000):0.4802230000	1za0_A.pdb:0.9090020000):1.1309300000	2uw1_A.pdb:0.0351470000):0.0198364000	2uw1_B.pdb:0.0635830000);
(1afr_A.pdb:0.1022720000	(((((((((1bcf_A.pdb:0.0166800000	3e1q_A.pdb:0.0323030000):0.1065820000	2fkz_A.pdb:0.1252380000):0.1002780000	1jgc_A.pdb:0.2759740000):0.2826560000	1nfv_A.pdb:0.4711540000):0.2001960000	((((((1dps_A.pdb:0.0678430000	1jts_A.pdb:0.0424290000):0.2772020000	1o9r_A.pdb:0.1797810000):0.3287550000	1uvh_A.pdb:0.5224830000):0.2479790000	(1tjo_A.pdb:0.0217490000	1tk6_A.pdb:0.0148540000):0.4223470000):0.1336000000	((1ji4_A.pdb:0.4096710000	2fjc_A.pdb:0.3291480000):0.0896243000	((((1ji5_A.pdb:0.2344750000	1n1q_A.pdb:0.1979830000):0.0454418000	1jig_A.pdb:0.2069170000):0.0890204000	2chp_A.pdb:0.3701840000):0.1467840000	(1qgh_A.pdb:0.3109030000	2ux1_A.pdb:0.2895290000):0.2143360000):0.0717022000):0.1807020000):0.1023320000	2vzb_A.pdb:0.9961070000):0.3322380000):0.3107440000	((((1bg7_A.pdb:0.4250480000	(1lb3_A.pdb:0.0596840000	2za7_A.pdb:0.1396260000):0.2341220000):0.0431055000	1r03_A.pdb:0.1701570000):0.0887627000	(1z6o_A.pdb:0.7871770000	1z6o_M.pdb:0.5275590000):0.3325250000):0.1804040000	((((1eum_A.pdb:0.3686130000	1krq_A.pdb:0.2728060000):0.0882497000	3e6s_A.pdb:0.6832800000):0.1359090000	2jd7_A.pdb:0.1319670000):0.1242050000	1vlg_A.pdb:0.1834940000):0.2918460000):0.1591670000):0.0639478000	(((1lko_A.pdb:0.5314320000	1yuz_A.pdb:0.9033470000):0.3468460000	3qhb_A.pdb:0.4191550000):0.5290400000	(1otk_A.pdb:2.6826150000	2fzf_A.pdb:0.9894090000):0.2969090000):0.1322140000):0.8902970000	((((1jk0_A.pdb:0.5399690000	2uw2_A.pdb:0.1100170000):0.0978612000	1w68_A.pdb:0.0240600000):0.6860850000	(1mxr_A.pdb:0.6651630000	(((1oqu_A.pdb:0.1475380000	1r2f_A.pdb:0.1558700000):0.0902284000	1uzr_A.pdb:0.0274780000):0.7371810000	3ee4_A.pdb:1.7075440000):0.1364220000):0.2814820000):0.4209900000	(((1mty_B.pdb:1.5296120000	2inc_B.pdb:0.9794370000):0.1540680000	2inp_C.pdb:1.1660050000):0.4865770000	(1mty_D.pdb:1.0059530000	3dhg_A.pdb:1.1701920000):0.5037420000):0.3329790000):0.6602440000):0.2873310000	1za0_A.pdb:1.1866960000):0.6748650000	(2uw1_A.pdb:0.0252550000	2uw1_B.pdb:0.0774450000):0.0676171000);
(1afr_A.pdb:0.2004210000	(((((((((((1bcf_A.pdb:0.0397670000	3e1q_A.pdb:0.0489140000):0.1356520000	2fkz_A.pdb:0.1616600000):0.1588220000	1jgc_A.pdb:0.2848720000):0.3206550000	1nfv_A.pdb:0.5048060000):0.1814510000	(((((1dps_A.pdb:0.0872160000	1jts_A.pdb:0.0678410000):0.1996840000	1o9r_A.pdb:0.2910590000):0.2819740000	1uvh_A.pdb:0.5518080000):0.2630620000	((1ji4_A.pdb:0.4836630000	2fjc_A.pdb:0.3478090000):0.0000024090	((((1ji5_A.pdb:0.2060550000	1jig_A.pdb:0.1413180000):0.0483314000	1n1q_A.pdb:0.1674050000):0.0834439000	2chp_A.pdb:0.2330730000):0.0807440000	(1qgh_A.pdb:0.2512960000	2ux1_A.pdb:0.4309100000):0.1592790000):0.1533090000):0.1569850000):0.1872000000	((1tjo_A.pdb:0.0689930000	1tk6_A.pdb:0.0073950000):0.2170080000	2vzb_A.pdb:0.9758410000):0.2397630000):0.3449680000):0.2822380000	(((((((1bg7_A.pdb:0.4386250000	1r03_A.pdb:0.2309690000):0.1060010000	(1lb3_A.pdb:0.0737810000	2za7_A.pdb:0.1131860000):0.2011300000):0.0407778000	(1z6o_A.pdb:0.7510310000	1z6o_M.pdb:0.4572030000):0.2695240000):0.4469830000	3e6s_A.pdb:0.4331750000):0.2442230000	2jd7_A.pdb:0.1267330000):0.0737700000	1vlg_A.pdb:0.1895180000):0.0796994000	(1eum_A.pdb:0.2842760000	1krq_A.pdb:0.1698440000):0.2251370000):0.4096950000):0.1149450000	(((1lko_A.pdb:0.5078460000	1yuz_A.pdb:0.9280060000):0.2839250000	3qhb_A.pdb:0.8325490000):0.4158340000	2fzf_A.pdb:1.2062480000):0.2200370000):0.2812520000	1otk_A.pdb:2.4472950000):0.4025130000	((1jk0_A.pdb:0.4534010000	(1w68_A.pdb:0.1307830000	2uw2_A.pdb:0.1513500000):0.1494640000):0.5712500000	((((1mty_B.pdb:1.5961530000	2inc_B.pdb:0.9280420000):0.3020690000	2inp_C.pdb:0.9725920000):0.5229120000	(1mty_D.pdb:0.9831170000	3dhg_A.pdb:1.1165130000):0.8084190000):0.5233900000	(1mxr_A.pdb:0.6749250000	((1oqu_A.pdb:0.0916570000	(1r2f_A.pdb:0.1668580000	1uzr_A.pdb:0.0925900000):0.0727350000):0.6692910000	3ee4_A.pdb:1.3734240000):0.1016050000):0.1327520000):0.1922980000):0.8237110000):0.4960130000	1za0_A.pdb:0.9637390000):0.9004580000	2uw1_A.pdb:0.0074460000):0.0350562000	2uw1_B.pdb:0.0501430000);
(1afr_A.pdb:0.2022760000	(((((((((((1bcf_A.pdb:0.0161060000	3e1q_A.pdb:0.0218890000):0.1847390000	2fkz_A.pdb:0.1084350000):0.1362270000	1jgc_A.pdb:0.3184260000):0.3576070000	1nfv_A.pdb:0.3955680000):0.3356660000	((((((1bg7_A.pdb:0.4015050000	(1lb3_A.pdb:0.1341910000	2za7_A.pdb:0.0568840000):0.2021590000):0.0670476000	1r03_A.pdb:0.2122390000):0.1117280000	(1z6o_A.pdb:0.9071080000	1z6o_M.pdb:0.6155330000):0.2266520000):0.1476290000	3e6s_A.pdb:0.6084170000):0.1536820000	((1eum_A.pdb:0.3061700000	1krq_A.pdb:0.2089740000):0.1973230000	(1vlg_A.pdb:0.2945590000	2jd7_A.pdb:0.1454280000):0.1318750000):0.1343330000):0.3660140000	((1lko_A.pdb:0.5593070000	1yuz_A.pdb:0.7124590000):0.5775180000	3qhb_A.pdb:0.4962560000):0.6843280000):0.0912271000):0.2228160000	((((((1dps_A.pdb:0.0471850000	1jts_A.pdb:0.0424470000):0.2454520000	1o9r_A.pdb:0.2689320000):0.3661440000	1uvh_A.pdb:0.6251370000):0.1141440000	((1ji4_A.pdb:0.4254630000	2fjc_A.pdb:0.4037120000):0.1009540000	((1ji5_A.pdb:0.1652500000	(1jig_A.pdb:0.1295360000	(1n1q_A.pdb:0.2032740000	2chp_A.pdb:0.3808950000):0.0895880000):0.0810752000):0.1111620000	(1qgh_A.pdb:0.1428290000	2ux1_A.pdb:0.4727220000):0.3367460000):0.1710670000):0.2420080000):0.2321010000	(1tjo_A.pdb:0.0257160000	1tk6_A.pdb:0.0266710000):0.4126820000):0.2567670000	(2fzf_A.pdb:1.1736800000	2vzb_A.pdb:0.5233630000):0.2009890000):0.1515070000):0.3328100000	1otk_A.pdb:2.0147920000):0.3724810000	(((1mty_B.pdb:1.5722350000	2inc_B.pdb:0.8323630000):0.0861353000	2inp_C.pdb:1.0340520000):0.5201520000	(1mty_D.pdb:1.1374570000	3dhg_A.pdb:1.2359930000):0.4563570000):0.3183830000):0.1415970000	(((1jk0_A.pdb:0.5283780000	2uw2_A.pdb:0.0975600000):0.1045450000	1w68_A.pdb:0.0609550000):0.8129450000	(1mxr_A.pdb:0.8393090000	(((1oqu_A.pdb:0.1420830000	1r2f_A.pdb:0.1786390000):0.0551340000	1uzr_A.pdb:0.0781410000):0.6359070000	3ee4_A.pdb:1.4666080000):0.0519926000):0.1003760000):0.3696160000):0.6513600000	1za0_A.pdb:0.8539430000):1.1595700000	2uw1_A.pdb:0.0087710000):0.0474922000	2uw1_B.pdb:0.0349730000);
(1afr_A.pdb:0.1091710000	(((((((((1bcf_A.pdb:0.0166240000	3e1q_A.pdb:0.0212640000):0.1387830000	2fkz_A.pdb:0.1258920000):0.1198300000	1jgc_A.pdb:0.3525400000):0.1876480000	1nfv_A.pdb:0.5983530000):0.1134540000	((((((1dps_A.pdb:0.0696690000	1jts_A.pdb:0.0505990000):0.2412110000	1o9r_A.pdb:0.2413670000):0.1655570000	1uvh_A.pdb:0.5838440000):0.1854410000	(1tjo_A.pdb:0.0462240000	1tk6_A.pdb:0.0000020000):0.5037490000):0.2109490000	((1ji4_A.pdb:0.3633450000	2fjc_A.pdb:0.3877690000):0.1613180000	(((1ji5_A.pdb:0.2702120000	1jig_A.pdb:0.1667110000):0.0362424000	(1n1q_A.pdb:0.0971680000	2chp_A.pdb:0.3326360000):0.0646146000):0.1077690000	(1qgh_A.pdb:0.2071710000	2ux1_A.pdb:0.3669880000):0.2264950000):0.0621243000):0.1094990000):0.1926070000	((1otk_A.pdb:1.9753060000	2vzb_A.pdb:0.4633400000):0.2208750000	2fzf_A.pdb:1.2793140000):0.2841100000):0.2771790000):0.2184390000	((((1bg7_A.pdb:0.4169600000	1r03_A.pdb:0.1001830000):0.0795584000	(1lb3_A.pdb:0.0727050000	2za7_A.pdb:0.0803900000):0.2234040000):0.1399360000	(1z6o_A.pdb:0.7334390000	1z6o_M.pdb:0.4604100000):0.2398130000):0.1010810000	((((1eum_A.pdb:0.3502500000	1krq_A.pdb:0.1940960000):0.1716440000	3e6s_A.pdb:0.6017450000):0.0790427000	2jd7_A.pdb:0.1595770000):0.1302820000	1vlg_A.pdb:0.1678070000):0.1747130000):0.2386750000):0.0921491000	((1lko_A.pdb:0.6811190000	1yuz_A.pdb:0.6245550000):0.3805800000	3qhb_A.pdb:0.4177780000):0.7322480000):0.6764640000	((((1jk0_A.pdb:0.6146380000	2uw2_A.pdb:0.1044660000):0.0691106000	1w68_A.pdb:0.0766570000):0.8555790000	((1mxr_A.pdb:0.7592820000	((1oqu_A.pdb:0.1628240000	1uzr_A.pdb:0.1088410000):0.0781749000	1r2f_A.pdb:0.1394780000):0.7578550000):0.1367590000	3ee4_A.pdb:1.3387740000):0.1275060000):0.4495290000	((1mty_B.pdb:1.8188820000	(2inc_B.pdb:1.0729940000	2inp_C.pdb:1.0171540000):0.1593570000):0.3122810000	(1mty_D.pdb:0.7520260000	3dhg_A.pdb:1.3536040000):0.6743180000):0.2667140000):0.4539740000):0.5851720000	1za0_A.pdb:1.3236510000):0.5501420000	(2uw1_A.pdb:0.0447300000	2uw1_B.pdb:0.0529670000):0.0867712000);
(1afr_A.pdb:0.0862790000	(((((((((((1bcf_A.pdb:0.0418050000	3e1q_A.pdb:0.0177260000):0.1734960000	2fkz_A.pdb:0.1659030000):0.1446880000	1jgc_A.pdb:0.3472220000):0.2668620000	1nfv_A.pdb:0.5801980000):0.2533940000	((((((1dps_A.pdb:0.0471330000	1jts_A.pdb:0.0188500000):0.1980120000	1o9r_A.pdb:0.2197950000):0.3487360000	1uvh_A.pdb:0.6197210000):0.2889180000	(1tjo_A.pdb:0.0281370000	1tk6_A.pdb:0.0079700000):0.4904110000):0.1730410000	((1ji4_A.pdb:0.4742500000	2fjc_A.pdb:0.4499270000):0.0570118000	((((1ji5_A.pdb:0.1922340000	1jig_A.pdb:0.1467330000):0.0688786000	1n1q_A.pdb:0.1933990000):0.0810980000	(1qgh_A.pdb:0.2004040000	2ux1_A.pdb:0.4401670000):0.1966080000):0.0901017000	2chp_A.pdb:0.2925650000):0.1256530000):0.2255390000):0.0595650000	(2fzf_A.pdb:1.4855160000	2vzb_A.pdb:0.6267990000):0.3448520000):0.3505600000):0.2137760000	((1lko_A.pdb:0.3858990000	1yuz_A.pdb:0.8259880000):0.5824740000	3qhb_A.pdb:0.4719270000):0.6789310000):0.0000025772	((((1bg7_A.pdb:0.3887530000	1r03_A.pdb:0.2006340000):0.1156660000	(1lb3_A.pdb:0.1052710000	2za7_A.pdb:0.0966570000):0.1655910000):0.1793950000	(1z6o_A.pdb:0.8324130000	1z6o_M.pdb:0.6322220000):0.2403220000):0.0939271000	(((1eum_A.pdb:0.2744720000	1krq_A.pdb:0.3070030000):0.2229620000	(1vlg_A.pdb:0.2934840000	2jd7_A.pdb:0.1725680000):0.0597251000):0.1818460000	3e6s_A.pdb:0.5880080000):0.1827990000):0.3760810000):0.4579340000	1otk_A.pdb:2.0410350000):0.3608890000	((1mty_B.pdb:1.3275630000	(2inc_B.pdb:0.8300560000	2inp_C.pdb:1.0405380000):0.1205970000):0.3981670000	(1mty_D.pdb:0.8866190000	3dhg_A.pdb:1.4982070000):0.4689430000):0.5558440000):0.1347280000	(((1jk0_A.pdb:0.4887320000	2uw2_A.pdb:0.1126170000):0.0953272000	1w68_A.pdb:0.0532990000):0.6203790000	((1mxr_A.pdb:0.8494590000	3ee4_A.pdb:1.3724800000):0.0624009000	((1oqu_A.pdb:0.1517990000	1uzr_A.pdb:0.1373600000):0.0685590000	1r2f_A.pdb:0.0951820000):0.8125410000):0.2061330000):0.5898760000):0.4958850000	1za0_A.pdb:0.8778170000):1.0413800000	(2uw1_A.pdb:0.0357560000	2uw1_B.pdb:0.0593420000):0.0984506000);
(1afr_A.pdb:0.1698670000	((((((((((1bcf_A.pdb:0.0244210000	3e1q_A.pdb:0.0365400000):0.1755410000	2fkz_A.pdb:0.1448460000):0.1503780000	1jgc_A.pdb:0.2747480000):0.3581070000	1nfv_A.pdb:0.6431650000):0.1351900000	(((((((1dps_A.pdb:0.0486730000	1jts_A.pdb:0.0577990000):0.3217730000	1o9r_A.pdb:0.1446200000):0.2120720000	1uvh_A.pdb:0.4745220000):0.1271500000	(1tjo_A.pdb:0.0628600000	1tk6_A.pdb:0.0038020000):0.5968490000):0.2994580000	(((1ji5_A.pdb:0.1919250000	1jig_A.pdb:0.1766040000):0.0633164000	1n1q_A.pdb:0.2436640000):0.0730962000	2chp_A.pdb:0.3082180000):0.0546073000):0.0196506000	((1ji4_A.pdb:0.4359200000	2fjc_A.pdb:0.4090050000):0.1468890000	(1qgh_A.pdb:0.2715790000	2ux1_A.pdb:0.3383420000):0.1449290000):0.1130880000):0.3372690000	(2fzf_A.pdb:1.1572510000	2vzb_A.pdb:0.6091880000):0.3712790000):0.3192470000):0.1886440000	((1lko_A.pdb:0.6648400000	1yuz_A.pdb:0.8622350000):0.3752260000	3qhb_A.pdb:0.4367550000):0.7662260000):0.1330820000	((((1bg7_A.pdb:0.4035850000	(1lb3_A.pdb:0.0513970000	2za7_A.pdb:0.0949130000):0.1939270000):0.0366078000	1r03_A.pdb:0.1574630000):0.1517210000	(1z6o_A.pdb:0.7753960000	1z6o_M.pdb:0.5688360000):0.3381640000):0.1972330000	((((1eum_A.pdb:0.3041300000	1krq_A.pdb:0.2220940000):0.1444870000	3e6s_A.pdb:0.5362870000):0.1768160000	2jd7_A.pdb:0.0886370000):0.1198830000	1vlg_A.pdb:0.1990080000):0.3428520000):0.1309310000):0.3267740000	1otk_A.pdb:2.3968730000):0.3180220000	((((1jk0_A.pdb:0.5316010000	2uw2_A.pdb:0.1207310000):0.0966948000	1w68_A.pdb:0.0496270000):0.5907960000	((1mxr_A.pdb:0.6727390000	3ee4_A.pdb:1.4116390000):0.0596775000	((1oqu_A.pdb:0.1280330000	1r2f_A.pdb:0.2086700000):0.0797323000	1uzr_A.pdb:0.0487210000):0.8516870000):0.2122460000):0.5014930000	((1mty_B.pdb:1.5305930000	(2inc_B.pdb:1.0231070000	2inp_C.pdb:0.9747620000):0.1895770000):0.3877480000	(1mty_D.pdb:0.9340890000	3dhg_A.pdb:1.3382120000):0.4423430000):0.4197360000):0.4220840000):0.2198470000	1za0_A.pdb:1.1270900000):0.8584940000	(2uw1_A.pdb:0.0397610000	2uw1_B.pdb:0.0544790000):0.0614549000);
(1afr_A.pdb:0.1899170000	((((((((((1bcf_A.pdb:0.0436970000	3e1q_A.pdb:0.0299100000):0.1614060000	2fkz_A.pdb:0.0761030000):0.1114500000	1jgc_A.pdb:0.2401890000):0.2377890000	1nfv_A.pdb:0.5267280000):0.1032190000	(((((1bg7_A.pdb:0.2988890000	1r03_A.pdb:0.1462410000):0.0830099000	(1lb3_A.pdb:0.0805400000	2za7_A.pdb:0.0925460000):0.1445840000):0.1606480000	(1z6o_A.pdb:0.7203260000	1z6o_M.pdb:0.4621400000):0.2941880000):0.1563840000	3e6s_A.pdb:0.5679230000):0.0899127000	(((1eum_A.pdb:0.3180630000	1krq_A.pdb:0.2020440000):0.2111700000	2jd7_A.pdb:0.1804520000):0.0780197000	1vlg_A.pdb:0.2160830000):0.0935959000):0.3832710000):0.1537210000	((1lko_A.pdb:0.4816650000	1yuz_A.pdb:0.8631960000):0.4273290000	3qhb_A.pdb:0.4846270000):0.4809820000):0.1006930000	(((((((1dps_A.pdb:0.0527890000	1jts_A.pdb:0.0479000000):0.2647460000	1o9r_A.pdb:0.1915540000):0.2027610000	1uvh_A.pdb:0.5931450000):0.1634680000	(1tjo_A.pdb:0.0259580000	1tk6_A.pdb:0.0256430000):0.3378090000):0.1262900000	((1ji4_A.pdb:0.3510450000	2fjc_A.pdb:0.3219720000):0.1362580000	((((1ji5_A.pdb:0.1848760000	1jig_A.pdb:0.1693620000):0.0323858000	(1qgh_A.pdb:0.1448290000	2ux1_A.pdb:0.3728810000):0.2963630000):0.0740291000	1n1q_A.pdb:0.1474130000):0.0902011000	2chp_A.pdb:0.3399410000):0.1220790000):0.2024570000):0.2177280000	(2fzf_A.pdb:1.2239120000	2vzb_A.pdb:0.5918290000):0.1980770000):0.3438410000	1otk_A.pdb:1.8910800000):0.0000021724):0.6235270000	(((((1jk0_A.pdb:0.4463750000	(1w68_A.pdb:0.1500540000	2uw2_A.pdb:0.1581590000):0.0993488000):0.7542560000	((1oqu_A.pdb:0.1466690000	1r2f_A.pdb:0.1669060000):0.0953602000	1uzr_A.pdb:0.0480730000):0.8520730000):0.1730300000	1mxr_A.pdb:0.6365830000):0.1570120000	3ee4_A.pdb:1.4282650000):0.2077370000	((1mty_B.pdb:1.6984210000	(2inc_B.pdb:0.8905990000	2inp_C.pdb:0.9999320000):0.1750610000):0.3334940000	(1mty_D.pdb:1.1230210000	3dhg_A.pdb:1.3894500000):0.4285380000):0.4371540000):0.3721960000):0.4314330000	1za0_A.pdb:0.9982090000):0.9143330000	2uw1_A.pdb:0.0251560000):0.0369957000	2uw1_B.pdb:0.0529480000);
(1afr_A.pdb:0.1929260000	((((((((((1bcf_A.pdb:0.0308910000	3e1q_A.pdb:0.0197380000):0.1364030000	2fkz_A.pdb:0.1435750000):0.0786304000	1jgc_A.pdb:0.3628460000):0.3153100000	1nfv_A.pdb:0.5778880000):0.1330250000	((((((1dps_A.pdb:0.0752420000	1jts_A.pdb:0.0349620000):0.1608830000	1o9r_A.pdb:0.2355610000):0.2751710000	1uvh_A.pdb:0.6313940000):0.1777110000	(1tjo_A.pdb:0.0235490000	1tk6_A.pdb:0.0314180000):0.4621010000):0.1367060000	((1ji4_A.pdb:0.3826270000	2fjc_A.pdb:0.4444090000):0.0553816000	(((1ji5_A.pdb:0.2076690000	(1jig_A.pdb:0.1518670000	1n1q_A.pdb:0.1431420000):0.0351960000):0.0472381000	2chp_A.pdb:0.3216510000):0.0684675000	(1qgh_A.pdb:0.1877100000	2ux1_A.pdb:0.3891070000):0.1624470000):0.1057450000):0.1308710000):0.1698850000	(2fzf_A.pdb:1.0786140000	2vzb_A.pdb:0.5012670000):0.3315120000):0.3001840000):0.1538570000	(((((1bg7_A.pdb:0.3593580000	(1lb3_A.pdb:0.0912010000	2za7_A.pdb:0.0931270000):0.1768870000):0.0576403000	1r03_A.pdb:0.1733760000):0.1030390000	(1z6o_A.pdb:0.7549630000	1z6o_M.pdb:0.4755040000):0.2664930000):0.0977644000	(((1eum_A.pdb:0.2987360000	1krq_A.pdb:0.2409590000):0.2428720000	(1vlg_A.pdb:0.1833830000	2jd7_A.pdb:0.1816120000):0.0582113000):0.1384200000	3e6s_A.pdb:0.5244600000):0.1610490000):0.3714430000	((1lko_A.pdb:0.6244450000	1yuz_A.pdb:0.7852650000):0.3149720000	3qhb_A.pdb:0.4848460000):0.7559400000):0.1216060000):0.3071370000	1otk_A.pdb:1.7836200000):0.5511360000	((((1jk0_A.pdb:0.5679740000	2uw2_A.pdb:0.1059920000):0.0880363000	1w68_A.pdb:0.0913450000):0.7486650000	((1mxr_A.pdb:0.7639350000	((1oqu_A.pdb:0.1600310000	1r2f_A.pdb:0.1989120000):0.0646773000	1uzr_A.pdb:0.1019260000):0.7982390000):0.0566701000	3ee4_A.pdb:1.3496150000):0.2318480000):0.4207150000	((1mty_B.pdb:1.6354460000	(2inc_B.pdb:0.9438660000	2inp_C.pdb:0.9384470000):0.1144990000):0.5078550000	(1mty_D.pdb:1.0860780000	3dhg_A.pdb:1.2847840000):0.5865700000):0.4109060000):0.3122880000):0.4862980000	1za0_A.pdb:0.9981470000):1.0789500000	2uw1_A.pdb:0.0147690000):0.0367500000	2uw1_B.pdb:0.0705320000);
(1afr_A.pdb:0.1187710000	((((((((((1bcf_A.pdb:0.0241470000	3e1q_A.pdb:0.0173360000):0.1845820000	2fkz_A.pdb:0.1154330000):0.2375870000	1jgc_A.pdb:0.1972710000):0.3918500000	1nfv_A.pdb:0.4288650000):0.1051360000	((((((1dps_A.pdb:0.0582720000	1jts_A.pdb:0.0276940000):0.3507140000	1o9r_A.pdb:0.1875420000):0.2019010000	1uvh_A.pdb:0.6196470000):0.2975190000	(1tjo_A.pdb:0.0350210000	1tk6_A.pdb:0.0231070000):0.4335620000):0.1658180000	((1ji4_A.pdb:0.4535100000	2fjc_A.pdb:0.4597310000):0.1596430000	((((1ji5_A.pdb:0.2152730000	1n1q_A.pdb:0.2273800000):0.0665815000	1jig_A.pdb:0.1972980000):0.0800324000	2chp_A.pdb:0.4115640000):0.1068010000	(1qgh_A.pdb:0.2636880000	2ux1_A.pdb:0.4285560000):0.2720000000):0.1129830000):0.1821620000):0.0852344000	(2fzf_A.pdb:1.2934810000	2vzb_A.pdb:0.7255870000):0.3552890000):0.5533050000):0.1949800000	((1lko_A.pdb:0.5383350000	1yuz_A.pdb:0.8259770000):0.3742940000	3qhb_A.pdb:0.6065360000):0.5931320000):0.2079150000	((((1bg7_A.pdb:0.3760840000	1r03_A.pdb:0.1415110000):0.0425561000	(1lb3_A.pdb:0.0637440000	2za7_A.pdb:0.1097770000):0.2475060000):0.1364240000	(1z6o_A.pdb:0.9536570000	1z6o_M.pdb:0.4965410000):0.3017850000):0.2425830000	((((1eum_A.pdb:0.3494760000	1krq_A.pdb:0.2344060000):0.1680530000	3e6s_A.pdb:0.5985980000):0.1024680000	2jd7_A.pdb:0.1936660000):0.0751977000	1vlg_A.pdb:0.2188740000):0.2091810000):0.1448510000):0.4945370000	1otk_A.pdb:3.1059000000):0.3949950000	((1jk0_A.pdb:0.4347020000	(1w68_A.pdb:0.0970870000	2uw2_A.pdb:0.1276830000):0.1482800000):0.5636410000	((((1mty_B.pdb:1.5680210000	2inc_B.pdb:1.0224680000):0.1624120000	2inp_C.pdb:0.8563230000):0.2636640000	(1mty_D.pdb:1.1720540000	3dhg_A.pdb:1.1850290000):0.6406260000):0.6221050000	(1mxr_A.pdb:0.8198880000	(((1oqu_A.pdb:0.1376660000	1r2f_A.pdb:0.2152640000):0.0898326000	1uzr_A.pdb:0.0163670000):0.7365440000	3ee4_A.pdb:1.3161590000):0.1419400000):0.2134940000):0.3183720000):0.9941960000):0.2627390000	1za0_A.pdb:1.2281070000):0.5937600000	(2uw1_A.pdb:0.0243040000	2uw1_B.pdb:0.0732520000):0.0715119000);
(1afr_A.pdb:0.1499700000	(((((((((1bcf_A.pdb:0.0221990000	3e1q_A.pdb:0.0441080000):0.1501090000	2fkz_A.pdb:0.1396690000):0.1611070000	1jgc_A.pdb:0.2300760000):0.3099100000	1nfv_A.pdb:0.6157850000):0.2352610000	((((((1dps_A.pdb:0.0765610000	1jts_A.pdb:0.0285210000):0.2594870000	1o9r_A.pdb:0.1960860000):0.2382400000	1uvh_A.pdb:0.6259890000):0.2745230000	((1ji4_A.pdb:0.3961560000	2fjc_A.pdb:0.3921300000):0.1379100000	((((1ji5_A.pdb:0.2350990000	1jig_A.pdb:0.1455580000):0.0450276000	1n1q_A.pdb:0.1898930000):0.0914077000	2chp_A.pdb:0.3566170000):0.1041080000	(1qgh_A.pdb:0.2354190000	2ux1_A.pdb:0.3440110000):0.3359500000):0.0889995000):0.1698850000):0.1804380000	(1tjo_A.pdb:0.0158180000	1tk6_A.pdb:0.0294860000):0.4813170000):0.2480510000	(2fzf_A.pdb:1.0849080000	2vzb_A.pdb:0.7118850000):0.2512950000):0.1625100000):0.0966038000	((((1bg7_A.pdb:0.4269120000	1r03_A.pdb:0.1215690000):0.0510191000	(1lb3_A.pdb:0.0784020000	2za7_A.pdb:0.1191810000):0.2682210000):0.1424810000	((((1eum_A.pdb:0.3536080000	1krq_A.pdb:0.2325050000):0.1276010000	(1vlg_A.pdb:0.2622960000	2jd7_A.pdb:0.2244450000):0.0947138000):0.1704170000	3e6s_A.pdb:0.5620050000):0.2563860000	(1z6o_A.pdb:0.9708070000	1z6o_M.pdb:0.6136090000):0.2088480000):0.0562567000):0.3175640000	((1lko_A.pdb:0.6960550000	1yuz_A.pdb:0.6160970000):0.5707020000	3qhb_A.pdb:0.5117760000):0.6258930000):0.1219500000):0.4938190000	1otk_A.pdb:2.3042220000):0.3497040000	((((1jk0_A.pdb:0.5929160000	2uw2_A.pdb:0.0879220000):0.1070370000	1w68_A.pdb:0.0545370000):0.7062350000	(1mxr_A.pdb:0.9534410000	((1oqu_A.pdb:0.0768250000	(1r2f_A.pdb:0.1662460000	1uzr_A.pdb:0.1226290000):0.0428225000):0.7098710000	3ee4_A.pdb:1.1128950000):0.0950979000):0.1546160000):0.3626350000	((1mty_B.pdb:1.4062140000	(2inc_B.pdb:0.8363090000	2inp_C.pdb:1.0399710000):0.1597470000):0.3214890000	(1mty_D.pdb:0.8868750000	3dhg_A.pdb:1.3001750000):0.6489620000):0.3956920000):0.2888240000):0.4560480000	1za0_A.pdb:0.7541220000):0.8378660000	(2uw1_A.pdb:0.0288950000	2uw1_B.pdb:0.0516960000):0.0913045000);
(1afr_A.pdb:0.1210170000	((((((((((((1bcf_A.pdb:0.0453540000	3e1q_A.pdb:0.0344400000):0.1618410000	2fkz_A.pdb:0.1367160000):0.1696230000	1jgc_A.pdb:0.2667120000):0.2565000000	1nfv_A.pdb:0.5296610000):0.2101440000	(((((1bg7_A.pdb:0.3352160000	1r03_A.pdb:0.1900870000):0.0565920000	(1lb3_A.pdb:0.0767540000	2za7_A.pdb:0.1832430000):0.2850510000):0.2693530000	(1z6o_A.pdb:1.1627360000	1z6o_M.pdb:0.4122000000):0.1779120000):0.1586210000	(((1eum_A.pdb:0.2934800000	1krq_A.pdb:0.2674490000):0.2391340000	(2jd7_A.pdb:0.1323130000	3e6s_A.pdb:0.7765080000):0.1006300000):0.0825774000	1vlg_A.pdb:0.2179420000):0.1888170000):0.2207730000	((1lko_A.pdb:0.7264330000	1yuz_A.pdb:0.6926260000):0.4820380000	3qhb_A.pdb:0.9009130000):0.4513550000):0.1757660000):0.3070890000	(((((1dps_A.pdb:0.0805420000	1jts_A.pdb:0.0412940000):0.1650530000	1o9r_A.pdb:0.3145980000):0.3347400000	1uvh_A.pdb:0.4984360000):0.1757620000	(1tjo_A.pdb:0.0312660000	1tk6_A.pdb:0.0408160000):0.5876880000):0.1168680000	((1ji4_A.pdb:0.4639730000	2fjc_A.pdb:0.5083170000):0.0565900000	((((1ji5_A.pdb:0.1930360000	1jig_A.pdb:0.1832770000):0.0513419000	1n1q_A.pdb:0.2333540000):0.0795094000	(1qgh_A.pdb:0.1958600000	2ux1_A.pdb:0.3073000000):0.2766920000):0.0970213000	2chp_A.pdb:0.2624400000):0.1859950000):0.0862395000):0.1739210000):0.2424610000	2vzb_A.pdb:0.7591220000):0.2845390000	2fzf_A.pdb:1.0989350000):0.2392950000	1otk_A.pdb:2.1395060000):0.5859510000	((1mty_B.pdb:1.5488560000	(2inc_B.pdb:0.8577510000	2inp_C.pdb:1.1237380000):0.1897420000):0.4837750000	(1mty_D.pdb:0.9661990000	3dhg_A.pdb:1.5535650000):0.4170290000):0.3300900000):0.1023600000	(((1jk0_A.pdb:0.4968480000	2uw2_A.pdb:0.1264480000):0.0456283000	1w68_A.pdb:0.0935510000):0.5816100000	(1mxr_A.pdb:0.6590220000	(((1oqu_A.pdb:0.1391250000	1r2f_A.pdb:0.1933080000):0.0646006000	1uzr_A.pdb:0.0498410000):0.6185760000	3ee4_A.pdb:1.2278160000):0.0129412000):0.2837200000):0.3448390000):0.6101450000	1za0_A.pdb:0.8112470000):0.8116450000	(2uw1_A.pdb:0.0363080000	2uw1_B.pdb:0.0624190000):0.0665227000);
(1afr_A.pdb:0.1250720000	(((((((((1bcf_A.pdb:0.0206590000	3e1q_A.pdb:0.0325810000):0.1320880000	2fkz_A.pdb:0.1441060000):0.1578630000	1jgc_A.pdb:0.2341780000):0.3400390000	(((((1bg7_A.pdb:0.3912510000	(1lb3_A.pdb:0.0749180000	2za7_A.pdb:0.1039940000):0.2057650000):0.0495844000	1r03_A.pdb:0.1477570000):0.1858590000	(1z6o_A.pdb:0.9158840000	1z6o_M.pdb:0.3681380000):0.2665210000):0.1768150000	((((1eum_A.pdb:0.3223700000	1krq_A.pdb:0.2228470000):0.0724749000	3e6s_A.pdb:0.5802840000):0.1546060000	2jd7_A.pdb:0.1932450000):0.1340630000	1vlg_A.pdb:0.2156780000):0.2811880000):0.2050340000	((1lko_A.pdb:0.5775290000	1yuz_A.pdb:0.6673220000):0.3863690000	3qhb_A.pdb:0.4649020000):0.6901640000):0.1461900000):0.1434760000	(1nfv_A.pdb:0.4420740000	1otk_A.pdb:2.3225850000):0.1419720000):0.1385010000	((((((1dps_A.pdb:0.0525290000	1jts_A.pdb:0.0479040000):0.3764710000	1o9r_A.pdb:0.1437220000):0.3721910000	1uvh_A.pdb:0.6182400000):0.1578730000	(1tjo_A.pdb:0.0276220000	1tk6_A.pdb:0.0031870000):0.4221690000):0.1224380000	(((1ji4_A.pdb:0.3170510000	2fjc_A.pdb:0.3552740000):0.1233590000	(1qgh_A.pdb:0.1795900000	2ux1_A.pdb:0.3640100000):0.2014270000):0.0690447000	((1ji5_A.pdb:0.2431670000	(1n1q_A.pdb:0.1434180000	2chp_A.pdb:0.3334410000):0.0764473000):0.0244203000	1jig_A.pdb:0.1526300000):0.0371736000):0.2032760000):0.1522890000	(2fzf_A.pdb:1.2957950000	2vzb_A.pdb:0.5837220000):0.2736250000):0.3228120000):1.0069700000	((1mty_B.pdb:1.3003440000	(2inc_B.pdb:0.8850480000	2inp_C.pdb:0.9902440000):0.1580340000):0.3170850000	(1mty_D.pdb:1.0286630000	3dhg_A.pdb:1.4039280000):0.6923940000):0.2930690000):0.1471340000	(((1jk0_A.pdb:0.5652360000	2uw2_A.pdb:0.1412420000):0.0840467000	1w68_A.pdb:0.0819670000):0.8417760000	((1mxr_A.pdb:0.7076530000	3ee4_A.pdb:1.4353140000):0.1244380000	((1oqu_A.pdb:0.1534530000	1uzr_A.pdb:0.0909260000):0.0599568000	1r2f_A.pdb:0.1460760000):0.6891500000):0.1480090000):0.3660370000):0.6710740000	1za0_A.pdb:0.8179070000):1.0353600000	(2uw1_A.pdb:0.0364050000	2uw1_B.pdb:0.0729130000):0.0491240000);
(1afr_A.pdb:0.1389110000	((((((((((1bcf_A.pdb:0.0135690000	3e1q_A.pdb:0.0409790000):0.0910323000	2fkz_A.pdb:0.1676920000):0.2451700000	1jgc_A.pdb:0.3359620000):0.2393830000	(((((((1bg7_A.pdb:0.5084940000	(1lb3_A.pdb:0.0914120000	2za7_A.pdb:0.1547610000):0.2301480000):0.0830118000	1r03_A.pdb:0.1528980000):0.1587780000	(1z6o_A.pdb:0.8108990000	1z6o_M.pdb:0.4349340000):0.2411810000):0.3132870000	3e6s_A.pdb:0.4862390000):0.1885730000	(1vlg_A.pdb:0.3212490000	2jd7_A.pdb:0.1422500000):0.1064570000):0.1361380000	(1eum_A.pdb:0.3091110000	1krq_A.pdb:0.2112020000):0.0799442000):0.3745010000	((1lko_A.pdb:0.6920880000	1yuz_A.pdb:0.6714810000):0.4412790000	3qhb_A.pdb:0.5036040000):0.7231860000):0.2783480000):0.1334800000	1nfv_A.pdb:0.5724300000):0.2131590000	(((((1dps_A.pdb:0.0801310000	1jts_A.pdb:0.0566000000):0.2920820000	1o9r_A.pdb:0.3019320000):0.3134160000	1uvh_A.pdb:0.5679610000):0.2634560000	((1ji4_A.pdb:0.4270740000	2fjc_A.pdb:0.3458800000):0.1059360000	(((1ji5_A.pdb:0.2035660000	1jig_A.pdb:0.1752550000):0.0413038000	(1n1q_A.pdb:0.2158910000	2chp_A.pdb:0.3155360000):0.0625103000):0.0692174000	(1qgh_A.pdb:0.1283120000	2ux1_A.pdb:0.3596950000):0.2400230000):0.1789980000):0.1924260000):0.1303820000	((1tjo_A.pdb:0.0424650000	1tk6_A.pdb:0.0121690000):0.3004230000	(2fzf_A.pdb:1.1967590000	2vzb_A.pdb:0.7661910000):0.4502830000):0.1644330000):0.2446750000):0.7250900000	1otk_A.pdb:2.4666420000):0.3068000000	((1mty_B.pdb:1.5019170000	(2inc_B.pdb:0.7517380000	2inp_C.pdb:1.0784780000):0.2878110000):0.4491670000	(1mty_D.pdb:1.1527830000	3dhg_A.pdb:1.1655330000):0.6880940000):0.3445060000):0.2096360000	(((1jk0_A.pdb:0.4753990000	2uw2_A.pdb:0.1068790000):0.1101900000	1w68_A.pdb:0.0653350000):0.6660650000	(1mxr_A.pdb:0.6757310000	(((1oqu_A.pdb:0.1435090000	1r2f_A.pdb:0.1913050000):0.0662912000	1uzr_A.pdb:0.0405170000):0.6953810000	3ee4_A.pdb:1.4963650000):0.2153990000):0.2576860000):0.4270900000):0.7835900000	1za0_A.pdb:1.0688140000):1.0025400000	(2uw1_A.pdb:0.0429860000	2uw1_B.pdb:0.0551310000):0.0752190000);
(1afr_A.pdb:0.1183420000	((((((((1bcf_A.pdb:0.0456940000	3e1q_A.pdb:0.0483110000):0.1225610000	2fkz_A.pdb:0.1144150000):0.1404530000	1jgc_A.pdb:0.2410010000):0.2747350000	1nfv_A.pdb:0.4605810000):0.1211590000	((((((1dps_A.pdb:0.0591210000	1jts_A.pdb:0.0580480000):0.1631480000	1o9r_A.pdb:0.2248980000):0.2436920000	1uvh_A.pdb:0.4740450000):0.2191670000	(1otk_A.pdb:2.5018190000	(1tjo_A.pdb:0.0218330000	1tk6_A.pdb:0.0489620000):0.3814400000):0.0635795000):0.1635930000	((1ji4_A.pdb:0.5114810000	2fjc_A.pdb:0.3594410000):0.1461350000	((((1ji5_A.pdb:0.1976580000	1jig_A.pdb:0.1550250000):0.1123750000	1n1q_A.pdb:0.1329840000):0.0654939000	2chp_A.pdb:0.3289100000):0.0596915000	(1qgh_A.pdb:0.1665020000	2ux1_A.pdb:0.4379330000):0.2086490000):0.1070340000):0.1610540000):0.1569010000	(2fzf_A.pdb:1.3477100000	2vzb_A.pdb:0.7618930000):0.3160150000):0.3802230000):0.2098970000	((1lko_A.pdb:0.6053770000	1yuz_A.pdb:0.5955910000):0.4218500000	3qhb_A.pdb:0.5272780000):0.6693100000):0.1754820000	((((1bg7_A.pdb:0.2732930000	(1lb3_A.pdb:0.0806620000	2za7_A.pdb:0.0925530000):0.2516530000):0.0652440000	1r03_A.pdb:0.1932060000):0.2273980000	(1z6o_A.pdb:0.7644600000	1z6o_M.pdb:0.4941470000):0.2423390000):0.1139350000	((((1eum_A.pdb:0.3347000000	1krq_A.pdb:0.2491160000):0.1742280000	3e6s_A.pdb:0.5711300000):0.1314270000	2jd7_A.pdb:0.0873070000):0.1280070000	1vlg_A.pdb:0.2345630000):0.2528720000):0.2145280000):1.0652800000	(((((1jk0_A.pdb:0.5153490000	2uw2_A.pdb:0.1253170000):0.0894170000	1w68_A.pdb:0.0770640000):0.7777190000	(1mxr_A.pdb:0.8381680000	(((1oqu_A.pdb:0.1303700000	1r2f_A.pdb:0.2020350000):0.0694762000	1uzr_A.pdb:0.0649640000):0.6242050000	3ee4_A.pdb:1.4287740000):0.1915190000):0.1735110000):0.2893700000	(((1mty_B.pdb:1.5148210000	2inp_C.pdb:1.1196810000):0.1707210000	2inc_B.pdb:0.7682640000):0.4861970000	(1mty_D.pdb:0.9038030000	3dhg_A.pdb:1.2700260000):0.3663030000):0.7037400000):0.4831270000	1za0_A.pdb:1.0436500000):0.1921210000):0.8780590000	(2uw1_A.pdb:0.0388580000	2uw1_B.pdb:0.0556030000):0.0659061000);
(1afr_A.pdb:0.2052940000	(((((((((1bcf_A.pdb:0.0376720000	3e1q_A.pdb:0.0191290000):0.1799250000	2fkz_A.pdb:0.1165340000):0.1972410000	1jgc_A.pdb:0.1783670000):0.2386380000	((((((1bg7_A.pdb:0.3497340000	1r03_A.pdb:0.1790960000):0.0731823000	(1lb3_A.pdb:0.1185670000	2za7_A.pdb:0.1063070000):0.1817990000):0.0954629000	(1z6o_A.pdb:0.6932300000	1z6o_M.pdb:0.4284830000):0.3005400000):0.1113510000	3e6s_A.pdb:0.5437670000):0.1486190000	((1eum_A.pdb:0.2726250000	1krq_A.pdb:0.2354730000):0.2192240000	(1vlg_A.pdb:0.2315300000	2jd7_A.pdb:0.2242270000):0.0828144000):0.1358200000):0.5423830000	((1lko_A.pdb:0.6887870000	1yuz_A.pdb:0.8219950000):0.3757770000	3qhb_A.pdb:0.6550840000):0.8807230000):0.0708524000):0.1612240000	1nfv_A.pdb:0.5225220000):0.3236110000	((((((((1dps_A.pdb:0.0655920000	1jts_A.pdb:0.0430000000):0.2420790000	1o9r_A.pdb:0.1753560000):0.2937540000	(1tjo_A.pdb:0.0340770000	1tk6_A.pdb:0.0335460000):0.5164030000):0.1766950000	1uvh_A.pdb:0.5406550000):0.2702330000	2fjc_A.pdb:0.3084710000):0.0440230000	1ji4_A.pdb:0.3630310000):0.1052030000	((1ji5_A.pdb:0.2061780000	(1jig_A.pdb:0.1554750000	(1n1q_A.pdb:0.1744390000	2chp_A.pdb:0.3221590000):0.0756955000):0.0629864000):0.0679899000	(1qgh_A.pdb:0.1841010000	2ux1_A.pdb:0.3075950000):0.2415110000):0.0208792000):0.2588920000	((1otk_A.pdb:2.0524680000	2fzf_A.pdb:1.1418420000):0.1641700000	2vzb_A.pdb:0.6252720000):0.3571720000):0.1207200000):0.9806700000	((((1jk0_A.pdb:0.5763640000	2uw2_A.pdb:0.1310670000):0.0915815000	1w68_A.pdb:0.0676210000):0.6870070000	(1mxr_A.pdb:0.8858530000	((1oqu_A.pdb:0.0547260000	(1r2f_A.pdb:0.2025210000	1uzr_A.pdb:0.1139290000):0.1035900000):0.6150470000	3ee4_A.pdb:1.3233150000):0.2314850000):0.1791150000):0.3272030000	((1mty_B.pdb:1.4280720000	(2inc_B.pdb:0.8218570000	2inp_C.pdb:1.0994860000):0.1329750000):0.3946660000	(1mty_D.pdb:0.9146300000	3dhg_A.pdb:1.2616670000):0.5771110000):0.4405220000):0.3100040000):0.3696190000	1za0_A.pdb:1.0880470000):0.9274440000	2uw1_A.pdb:0.0031770000):0.0416181000	2uw1_B.pdb:0.0681330000);
(1afr_A.pdb:0.1628610000	(((((((1bcf_A.pdb:0.0429550000	3e1q_A.pdb:0.0428500000):0.1694280000	2fkz_A.pdb:0.1623020000):0.1011520000	1jgc_A.pdb:0.3735740000):0.2510600000	((((((((1dps_A.pdb:0.0398720000	1jts_A.pdb:0.0459890000):0.3194830000	1o9r_A.pdb:0.1506620000):0.2911190000	1uvh_A.pdb:0.6188530000):0.1325260000	(1tjo_A.pdb:0.0371150000	1tk6_A.pdb:0.0167810000):0.5279520000):0.1869960000	((1ji4_A.pdb:0.5246000000	2fjc_A.pdb:0.3668140000):0.0996044000	(((1ji5_A.pdb:0.2295190000	(1n1q_A.pdb:0.2498610000	2chp_A.pdb:0.3761210000):0.0664196000):0.0536895000	1jig_A.pdb:0.2345890000):0.0876538000	(1qgh_A.pdb:0.2626820000	2ux1_A.pdb:0.4209760000):0.3123180000):0.0940798000):0.0832928000):0.1719810000	2vzb_A.pdb:1.0515050000):0.2733130000	2fzf_A.pdb:1.3166090000):0.0981370000	(((1lko_A.pdb:0.5172590000	1yuz_A.pdb:0.8399140000):0.3391390000	3qhb_A.pdb:0.6548070000):0.5036630000	1nfv_A.pdb:0.5066500000):0.2348980000):0.1901720000):0.1513820000	((((1bg7_A.pdb:0.3275280000	(1lb3_A.pdb:0.0685700000	2za7_A.pdb:0.0941430000):0.2208240000):0.0942126000	1r03_A.pdb:0.1580320000):0.2083620000	(1z6o_A.pdb:0.9519270000	1z6o_M.pdb:0.5490740000):0.1791630000):0.1912370000	(((1eum_A.pdb:0.3859650000	1krq_A.pdb:0.2100320000):0.1129310000	3e6s_A.pdb:0.6701160000):0.1152740000	(1vlg_A.pdb:0.2150670000	2jd7_A.pdb:0.1947410000):0.0907596000):0.2128970000):0.1607510000):0.5872010000	(((((1jk0_A.pdb:0.5639720000	2uw2_A.pdb:0.0764870000):0.1325470000	1w68_A.pdb:0.0451480000):0.6135600000	((1mxr_A.pdb:0.7322790000	((1oqu_A.pdb:0.1691250000	1uzr_A.pdb:0.1175700000):0.1022590000	1r2f_A.pdb:0.0780310000):0.7120910000):0.0994285000	3ee4_A.pdb:1.2135490000):0.1703840000):0.5483680000	(((1mty_B.pdb:1.1995510000	2inp_C.pdb:0.9359710000):0.2636460000	2inc_B.pdb:0.6481390000):0.4604520000	(1mty_D.pdb:0.8585980000	3dhg_A.pdb:1.5717800000):0.4718330000):0.3215130000):0.3181260000	1otk_A.pdb:2.0382760000):0.1342090000):0.1969830000	1za0_A.pdb:1.0913370000):0.7705850000	(2uw1_A.pdb:0.0472990000	2uw1_B.pdb:0.0594110000):0.0697383000);
(1afr_A.pdb:0.1440430000	(((((((((1bcf_A.pdb:0.0250540000	3e1q_A.pdb:0.0295600000):0.0982873000	2fkz_A.pdb:0.0935070000):0.0809218000	1jgc_A.pdb:0.2892780000):0.2728290000	1nfv_A.pdb:0.4998350000):0.1484770000	((((((1dps_A.pdb:0.0601690000	1jts_A.pdb:0.0502580000):0.1615280000	1o9r_A.pdb:0.2647970000):0.2746970000	1uvh_A.pdb:0.7453130000):0.1931440000	2vzb_A.pdb:0.8637840000):0.1508050000	(1tjo_A.pdb:0.0269590000	1tk6_A.pdb:0.0312570000):0.5483060000):0.1574150000	((1ji4_A.pdb:0.3458520000	2fjc_A.pdb:0.3595780000):0.1281980000	((((1ji5_A.pdb:0.2511300000	1jig_A.pdb:0.1068210000):0.0395017000	(1qgh_A.pdb:0.2252430000	2ux1_A.pdb:0.3846670000):0.2897510000):0.0518830000	1n1q_A.pdb:0.1536430000):0.0650262000	2chp_A.pdb:0.3029500000):0.1704000000):0.1576370000):0.2789580000):0.1920980000	(((((1bg7_A.pdb:0.4564140000	(1lb3_A.pdb:0.1367520000	2za7_A.pdb:0.1552580000):0.2539130000):0.0539991000	1r03_A.pdb:0.1972300000):0.1791870000	(((1eum_A.pdb:0.4107620000	1krq_A.pdb:0.2168280000):0.1524410000	(1vlg_A.pdb:0.2389930000	2jd7_A.pdb:0.2882990000):0.1464220000):0.1904450000	3e6s_A.pdb:0.4695950000):0.2512030000):0.0600678000	(1z6o_A.pdb:0.7306820000	1z6o_M.pdb:0.5040000000):0.3009330000):0.2873800000	((1lko_A.pdb:0.5329300000	1yuz_A.pdb:1.0902270000):0.5325170000	3qhb_A.pdb:0.5564390000):0.6714560000):0.1519830000):0.0927269000	(1otk_A.pdb:2.2289920000	2fzf_A.pdb:0.9593570000):0.3249780000):0.6759690000	(((((1jk0_A.pdb:0.4861180000	2uw2_A.pdb:0.0980510000):0.1256150000	1w68_A.pdb:0.0390130000):0.6846310000	((1oqu_A.pdb:0.0984610000	(1r2f_A.pdb:0.2173080000	1uzr_A.pdb:0.1482170000):0.0673359000):0.7799340000	3ee4_A.pdb:1.2830750000):0.1486340000):0.1613180000	1mxr_A.pdb:0.7990590000):0.1964820000	((1mty_B.pdb:1.4587710000	(2inc_B.pdb:0.7162870000	2inp_C.pdb:1.1845660000):0.2786030000):0.2757310000	(1mty_D.pdb:0.7403860000	3dhg_A.pdb:1.9807410000):0.8625490000):0.5191150000):0.4143470000):0.3288150000	1za0_A.pdb:0.8653510000):0.8591640000	(2uw1_A.pdb:0.0464860000	2uw1_B.pdb:0.0413990000):0.0365956000);
(1afr_A.pdb:0.2113020000	(((((((((((1bcf_A.pdb:0.0205850000	3e1q_A.pdb:0.0500790000):0.1239760000	2fkz_A.pdb:0.0835030000):0.1843690000	1jgc_A.pdb:0.2815870000):0.3416940000	1nfv_A.pdb:0.4799700000):0.1399220000	((((((1dps_A.pdb:0.0611860000	1jts_A.pdb:0.0602270000):0.2395290000	1o9r_A.pdb:0.1800320000):0.3418230000	1uvh_A.pdb:0.5770800000):0.0797340000	(1tjo_A.pdb:0.0347060000	1tk6_A.pdb:0.0048670000):0.5857570000):0.2566030000	(((1ji4_A.pdb:0.4324650000	2fjc_A.pdb:0.3214300000):0.2634390000	((1ji5_A.pdb:0.3047470000	1jig_A.pdb:0.1322300000):0.0727538000	(1n1q_A.pdb:0.1836370000	2chp_A.pdb:0.3876100000):0.0603484000):0.1188760000):0.0895100000	(1qgh_A.pdb:0.2413750000	2ux1_A.pdb:0.3504500000):0.1785760000):0.0805252000):0.1020820000	(2fzf_A.pdb:1.5235900000	2vzb_A.pdb:0.6157960000):0.5135010000):0.4875440000):0.1980860000	((1lko_A.pdb:0.6214690000	1yuz_A.pdb:0.8839100000):0.3532080000	3qhb_A.pdb:0.4892230000):0.6359140000):0.0759288000	((((1bg7_A.pdb:0.4618190000	1r03_A.pdb:0.1564570000):0.0799839000	(1lb3_A.pdb:0.1115780000	2za7_A.pdb:0.0851450000):0.1899740000):0.1364030000	(1z6o_A.pdb:0.7238920000	1z6o_M.pdb:0.6240730000):0.2264220000):0.1940730000	(((1eum_A.pdb:0.3147080000	1krq_A.pdb:0.2389370000):0.2812770000	(1vlg_A.pdb:0.2338050000	2jd7_A.pdb:0.1832930000):0.0397754000):0.1336410000	3e6s_A.pdb:0.5694500000):0.0845177000):0.3150170000):0.3792700000	1otk_A.pdb:2.2806580000):0.3808300000	((((((1jk0_A.pdb:0.5068370000	2uw2_A.pdb:0.0965250000):0.0382659000	1w68_A.pdb:0.0817190000):0.7507770000	3ee4_A.pdb:1.3013840000):0.0918573000	((1oqu_A.pdb:0.1769490000	1r2f_A.pdb:0.1724850000):0.0753712000	1uzr_A.pdb:0.0385700000):0.8705360000):0.1090150000	1mxr_A.pdb:0.5605810000):0.5048080000	((1mty_B.pdb:1.4545880000	(2inc_B.pdb:1.1374760000	2inp_C.pdb:1.0778540000):0.1783960000):0.2521420000	(1mty_D.pdb:1.0063160000	3dhg_A.pdb:1.3830600000):0.6964130000):0.4788100000):0.0811838000):0.6824020000	1za0_A.pdb:1.4170720000):0.6762450000	2uw1_A.pdb:0.0077510000):0.0520776000	2uw1_B.pdb:0.0567460000);
(1afr_A.pdb:0.0994980000	((((((((1bcf_A.pdb:0.0242360000	3e1q_A.pdb:0.0634570000):0.1692950000	2fkz_A.pdb:0.0957140000):0.1421930000	1jgc_A.pdb:0.2885750000):0.2591370000	(1nfv_A.pdb:0.4091060000	1otk_A.pdb:2.5697100000):0.0943879000):0.1431220000	(((((((1dps_A.pdb:0.0484970000	1jts_A.pdb:0.0676410000):0.2587470000	1o9r_A.pdb:0.1689940000):0.2952520000	1uvh_A.pdb:0.6586070000):0.2253100000	(1tjo_A.pdb:0.0177270000	1tk6_A.pdb:0.0120350000):0.3718390000):0.1346090000	(2fzf_A.pdb:1.4869790000	2vzb_A.pdb:0.5173290000):0.4230610000):0.0770192000	((1ji4_A.pdb:0.3329060000	2fjc_A.pdb:0.4267830000):0.1278860000	((((1ji5_A.pdb:0.1772820000	1jig_A.pdb:0.1329460000):0.0854412000	1n1q_A.pdb:0.1617650000):0.1113820000	2chp_A.pdb:0.2753340000):0.0406695000	(1qgh_A.pdb:0.1893460000	2ux1_A.pdb:0.3190560000):0.2573700000):0.1432800000):0.0545047000):0.4663330000	((1lko_A.pdb:0.5856920000	1yuz_A.pdb:0.9293810000):0.3193110000	3qhb_A.pdb:0.5249810000):0.7915120000):0.1247610000):0.1599740000	(((((1bg7_A.pdb:0.4763320000	(1lb3_A.pdb:0.0925840000	2za7_A.pdb:0.1011230000):0.1446120000):0.0999638000	1r03_A.pdb:0.1590590000):0.0996243000	(1z6o_A.pdb:0.6575230000	1z6o_M.pdb:0.4943750000):0.2294220000):0.1000640000	3e6s_A.pdb:0.5874070000):0.0924078000	((1eum_A.pdb:0.2998730000	1krq_A.pdb:0.2297650000):0.2188480000	(1vlg_A.pdb:0.2102050000	2jd7_A.pdb:0.2471860000):0.0927268000):0.2102170000):0.2677280000):0.8793150000	(((((1jk0_A.pdb:0.6343990000	2uw2_A.pdb:0.1206930000):0.0463014000	1w68_A.pdb:0.1214270000):0.8089450000	((1oqu_A.pdb:0.0962000000	(1r2f_A.pdb:0.2136810000	1uzr_A.pdb:0.1180850000):0.0570759000):0.6547960000	3ee4_A.pdb:1.2617010000):0.1174790000):0.2125380000	1mxr_A.pdb:0.7285690000):0.3563970000	((1mty_B.pdb:1.4401220000	(2inc_B.pdb:0.8855180000	2inp_C.pdb:1.0470340000):0.1096460000):0.3632470000	(1mty_D.pdb:1.0632650000	3dhg_A.pdb:1.2753660000):0.5613090000):0.4971320000):0.5549260000):0.3046150000	1za0_A.pdb:1.2604960000):0.7988320000	(2uw1_A.pdb:0.0216120000	2uw1_B.pdb:0.0743740000):0.1077580000);
(1afr_A.pdb:0.1198480000	((((((((((1bcf_A.pdb:0.0344580000	3e1q_A.pdb:0.0230470000):0.1269400000	2fkz_A.pdb:0.1123660000):0.1837430000	1jgc_A.pdb:0.1981090000):0.3655810000	1nfv_A.pdb:0.4746870000):0.1949730000	((((1bg7_A.pdb:0.3323610000	1r03_A.pdb:0.1412830000):0.0339102000	(1lb3_A.pdb:0.0840450000	2za7_A.pdb:0.0998440000):0.2442810000):0.1663180000	(1z6o_A.pdb:0.6361030000	1z6o_M.pdb:0.4026580000):0.3344380000):0.0769161000	(((1eum_A.pdb:0.2759070000	1krq_A.pdb:0.2427360000):0.1950870000	(1vlg_A.pdb:0.2785840000	2jd7_A.pdb:0.1514150000):0.0854301000):0.1683250000	3e6s_A.pdb:0.6325330000):0.1403520000):0.4050020000):0.0659386000	((1lko_A.pdb:0.4995610000	1yuz_A.pdb:0.7186920000):0.3620930000	3qhb_A.pdb:0.6880730000):0.4686970000):0.2448200000	((((((1dps_A.pdb:0.0747770000	1jts_A.pdb:0.0579810000):0.1831400000	1o9r_A.pdb:0.2625190000):0.2554270000	1uvh_A.pdb:0.5495570000):0.2518890000	((1ji4_A.pdb:0.4281310000	2fjc_A.pdb:0.3944820000):0.1052520000	((((1ji5_A.pdb:0.2048390000	1jig_A.pdb:0.1669680000):0.0898607000	1n1q_A.pdb:0.1760990000):0.0889808000	2chp_A.pdb:0.3680280000):0.0712854000	(1qgh_A.pdb:0.1983390000	2ux1_A.pdb:0.3398560000):0.2672890000):0.1115080000):0.2431900000):0.1821020000	(1tjo_A.pdb:0.0464880000	1tk6_A.pdb:0.0272540000):0.4753910000):0.1964880000	2vzb_A.pdb:0.7723800000):0.2564540000):0.2244450000	(1otk_A.pdb:2.0747830000	2fzf_A.pdb:0.8762060000):0.2083760000):0.6919600000	(((1jk0_A.pdb:0.3820360000	(1w68_A.pdb:0.1538480000	2uw2_A.pdb:0.1085840000):0.1689390000):0.5091450000	(1mxr_A.pdb:0.7261530000	(((1oqu_A.pdb:0.1616520000	1r2f_A.pdb:0.1879380000):0.0385579000	1uzr_A.pdb:0.0683190000):0.5856930000	3ee4_A.pdb:1.4677860000):0.3574800000):0.2765680000):0.3109280000	(((1mty_B.pdb:1.4134360000	2inc_B.pdb:0.6860410000):0.1850610000	2inp_C.pdb:0.8689510000):0.3750120000	(1mty_D.pdb:1.0106200000	3dhg_A.pdb:1.1229150000):0.7393960000):0.6999310000):0.3485320000):0.3285000000	1za0_A.pdb:1.3665690000):1.0324000000	(2uw1_A.pdb:0.0436420000	2uw1_B.pdb:0.0569650000):0.0610231000);
(1afr_A.pdb:0.1973930000	(((((((((((1bcf_A.pdb:0.0314930000	3e1q_A.pdb:0.0430790000):0.1177020000	2fkz_A.pdb:0.1158740000):0.1240370000	1jgc_A.pdb:0.2778000000):0.2652030000	1nfv_A.pdb:0.6291790000):0.2469200000	(((((((1dps_A.pdb:0.1027340000	1jts_A.pdb:0.0467110000):0.1981630000	1o9r_A.pdb:0.3004500000):0.2089230000	1uvh_A.pdb:0.6601160000):0.1678170000	(1tjo_A.pdb:0.0231480000	1tk6_A.pdb:0.0209260000):0.5082600000):0.2178410000	((1ji4_A.pdb:0.3843180000	2fjc_A.pdb:0.3083760000):0.1572900000	(((1ji5_A.pdb:0.2448440000	1jig_A.pdb:0.1763610000):0.0506045000	(1n1q_A.pdb:0.1928850000	2chp_A.pdb:0.3145360000):0.1127140000):0.0945325000	(1qgh_A.pdb:0.2242460000	2ux1_A.pdb:0.3451150000):0.2176490000):0.0680084000):0.0972283000):0.1642210000	2vzb_A.pdb:0.9594950000):0.1891250000	2fzf_A.pdb:1.1063330000):0.1899000000):0.1203140000	((1lko_A.pdb:0.5789500000	1yuz_A.pdb:0.8393140000):0.2784020000	3qhb_A.pdb:0.6678450000):0.7926650000):0.0723197000	(((((1bg7_A.pdb:0.3702480000	1r03_A.pdb:0.1988450000):0.0731259000	(1lb3_A.pdb:0.0950020000	2za7_A.pdb:0.1289340000):0.1736470000):0.1821970000	(1z6o_A.pdb:0.8814630000	1z6o_M.pdb:0.3565130000):0.2662060000):0.1392590000	3e6s_A.pdb:0.5769470000):0.1190890000	(((1eum_A.pdb:0.3144680000	1krq_A.pdb:0.2268550000):0.2237660000	2jd7_A.pdb:0.2166100000):0.0776117000	1vlg_A.pdb:0.2370900000):0.2262920000):0.2519110000):0.3958550000	1otk_A.pdb:2.3573250000):0.3847550000	1za0_A.pdb:1.2951570000):0.0738028000	((((1jk0_A.pdb:0.5435660000	2uw2_A.pdb:0.0726450000):0.0825392000	1w68_A.pdb:0.0687970000):0.6802290000	(1mxr_A.pdb:0.7825190000	((1oqu_A.pdb:0.1409530000	(1r2f_A.pdb:0.2251480000	1uzr_A.pdb:0.1041680000):0.0744196000):0.6213470000	3ee4_A.pdb:1.4198090000):0.2072480000):0.2749540000):0.3635280000	((1mty_B.pdb:1.5646040000	(2inc_B.pdb:1.1178970000	2inp_C.pdb:0.9954220000):0.2149780000):0.3500650000	(1mty_D.pdb:1.0934230000	3dhg_A.pdb:1.3114440000):0.8966560000):0.3237070000):0.5785700000):0.9063340000	2uw1_A.pdb:0.0314380000):0.0252927000	2uw1_B.pdb:0.0600550000);
(1afr_A.pdb:0.1691080000	(((((((((((1bcf_A.pdb:0.0223590000	3e1q_A.pdb:0.0188740000):0.1262810000	2fkz_A.pdb:0.1621010000):0.1149140000	1jgc_A.pdb:0.2869600000):0.3217240000	((((((1bg7_A.pdb:0.2731450000	1r03_A.pdb:0.1725160000):0.0391765000	(1lb3_A.pdb:0.1260050000	2za7_A.pdb:0.1161820000):0.1722450000):0.1375030000	(1z6o_A.pdb:0.7573540000	1z6o_M.pdb:0.5050850000):0.3157740000):0.2941920000	3e6s_A.pdb:0.6028570000):0.1024470000	((1eum_A.pdb:0.3058250000	1krq_A.pdb:0.2709580000):0.1385390000	(1vlg_A.pdb:0.1919770000	2jd7_A.pdb:0.2435350000):0.2020960000):0.0756984000):0.2824900000	((1lko_A.pdb:0.5611220000	1yuz_A.pdb:0.7989070000):0.5450840000	3qhb_A.pdb:0.6442490000):0.7303030000):0.2963430000):0.1917360000	1nfv_A.pdb:0.4629080000):0.2847390000	((((((1dps_A.pdb:0.0347040000	1jts_A.pdb:0.0487430000):0.3079540000	1o9r_A.pdb:0.1597610000):0.2369140000	1uvh_A.pdb:0.6327550000):0.2422390000	((1ji4_A.pdb:0.4097730000	2fjc_A.pdb:0.3527070000):0.0531887000	((1ji5_A.pdb:0.2090540000	(1jig_A.pdb:0.2061720000	(1n1q_A.pdb:0.1983290000	2chp_A.pdb:0.3666070000):0.0815890000):0.0438279000):0.0440303000	(1qgh_A.pdb:0.2544190000	2ux1_A.pdb:0.3751600000):0.2514140000):0.0913912000):0.2935070000):0.1751390000	(1tjo_A.pdb:0.0147060000	1tk6_A.pdb:0.0199660000):0.2278900000):0.2258150000	(2fzf_A.pdb:1.4966220000	2vzb_A.pdb:0.7836780000):0.3327860000):0.1145100000):0.4770550000	1otk_A.pdb:2.1798290000):0.4818420000	((1mty_B.pdb:1.2269100000	(2inc_B.pdb:0.8689580000	2inp_C.pdb:1.0777740000):0.2504150000):0.3024350000	(1mty_D.pdb:1.0347490000	3dhg_A.pdb:1.4777540000):0.7143450000):0.2679700000):0.0942437000	(((1jk0_A.pdb:0.5286930000	2uw2_A.pdb:0.0553260000):0.1101180000	1w68_A.pdb:0.0601070000):0.7161010000	((1mxr_A.pdb:0.6526300000	((1oqu_A.pdb:0.1705860000	1r2f_A.pdb:0.1510010000):0.0755557000	1uzr_A.pdb:0.0531660000):0.7814720000):0.1229860000	3ee4_A.pdb:1.4186090000):0.2920610000):0.2242250000):0.6536500000	1za0_A.pdb:1.3602700000):0.9794240000	2uw1_A.pdb:0.0106250000):0.0360793000	2uw1_B.pdb:0.0680370000);
(1afr_A.pdb:0.2171460000	(((((((((1bcf_A.pdb:0.0265800000	3e1q_A.pdb:0.0336460000):0.1333090000	2fkz_A.pdb:0.0829020000):0.1425470000	1jgc_A.pdb:0.2894470000):0.3727730000	1nfv_A.pdb:0.6219570000):0.1084140000	(((((1bg7_A.pdb:0.2912890000	1r03_A.pdb:0.1726930000):0.0722464000	(1lb3_A.pdb:0.1261980000	2za7_A.pdb:0.0944920000):0.1606690000):0.2368600000	(1z6o_A.pdb:0.6895640000	1z6o_M.pdb:0.5286390000):0.2452310000):0.1225210000	((((1eum_A.pdb:0.3269730000	1krq_A.pdb:0.2551550000):0.1585070000	3e6s_A.pdb:0.5991380000):0.1364680000	2jd7_A.pdb:0.1476020000):0.1339510000	1vlg_A.pdb:0.2206130000):0.2648300000):0.1406930000	((1lko_A.pdb:0.6298390000	1yuz_A.pdb:0.7083280000):0.5177420000	3qhb_A.pdb:0.3668260000):0.7700380000):0.2146000000):0.2573180000	(((((((1dps_A.pdb:0.0488440000	1jts_A.pdb:0.0469960000):0.2949240000	1o9r_A.pdb:0.1752670000):0.2858690000	1uvh_A.pdb:0.4995520000):0.2362200000	(1tjo_A.pdb:0.0157310000	1tk6_A.pdb:0.0151750000):0.4526880000):0.2021460000	((1ji4_A.pdb:0.3633040000	2fjc_A.pdb:0.3518530000):0.1435920000	(((1ji5_A.pdb:0.1650080000	1jig_A.pdb:0.1643690000):0.0364248000	(1n1q_A.pdb:0.2149990000	2chp_A.pdb:0.3129240000):0.0446022000):0.0696408000	(1qgh_A.pdb:0.1460600000	2ux1_A.pdb:0.5002660000):0.2942180000):0.1068800000):0.3095360000):0.1919910000	2vzb_A.pdb:0.8585040000):0.1979490000	(1otk_A.pdb:2.0679290000	2fzf_A.pdb:0.8855900000):0.1676710000):0.0893336000):0.5970030000	((((1jk0_A.pdb:0.5573920000	2uw2_A.pdb:0.1142780000):0.0511048000	1w68_A.pdb:0.0625490000):0.8175170000	(1mxr_A.pdb:0.8986720000	((1oqu_A.pdb:0.0883910000	(1r2f_A.pdb:0.1733210000	1uzr_A.pdb:0.1026190000):0.0606588000):0.7041220000	3ee4_A.pdb:1.2483540000):0.1796740000):0.0870109000):0.3756450000	(((1mty_B.pdb:1.2490690000	2inc_B.pdb:1.1434790000):0.1355710000	2inp_C.pdb:1.0583790000):0.4007660000	(1mty_D.pdb:0.8780850000	3dhg_A.pdb:1.3849170000):0.6006760000):0.3274150000):0.7478580000):0.2618610000	1za0_A.pdb:1.0190130000):1.1637700000	2uw1_A.pdb:0.0139790000):0.0270976000	2uw1_B.pdb:0.0528370000);
(1afr_A.pdb:0.1602570000	(((((((((1bcf_A.pdb:0.0322900000	3e1q_A.pdb:0.0323490000):0.1740420000	2fkz_A.pdb:0.1169160000):0.1810740000	1jgc_A.pdb:0.2157970000):0.3735480000	1nfv_A.pdb:0.4612190000):0.2739490000	((((1bg7_A.pdb:0.4100010000	1r03_A.pdb:0.1020350000):0.0769262000	((1lb3_A.pdb:0.0498780000	2za7_A.pdb:0.1723770000):0.2368800000	(1z6o_A.pdb:0.8865990000	1z6o_M.pdb:0.4354700000):0.3346560000):0.1093170000):0.3031660000	((((1eum_A.pdb:0.3491460000	1krq_A.pdb:0.1983530000):0.1345630000	3e6s_A.pdb:0.5636660000):0.1528720000	2jd7_A.pdb:0.0999130000):0.1104710000	1vlg_A.pdb:0.1553560000):0.2067430000):0.3576060000	((1lko_A.pdb:0.4455840000	1yuz_A.pdb:0.6341670000):0.3575230000	3qhb_A.pdb:0.4757000000):0.6230020000):0.1134230000):0.1995080000	((((((1dps_A.pdb:0.0722020000	1jts_A.pdb:0.0429650000):0.1649070000	1o9r_A.pdb:0.2850480000):0.3364130000	1uvh_A.pdb:0.4555190000):0.1993550000	(1tjo_A.pdb:0.0312750000	1tk6_A.pdb:0.0053080000):0.4741010000):0.1684200000	(((1ji4_A.pdb:0.4804850000	(1qgh_A.pdb:0.2080950000	2ux1_A.pdb:0.4613840000):0.1410000000):0.1465070000	2fjc_A.pdb:0.4566780000):0.0346420000	(((1ji5_A.pdb:0.2335220000	1jig_A.pdb:0.1068930000):0.0923513000	1n1q_A.pdb:0.1304170000):0.0896082000	2chp_A.pdb:0.3138400000):0.1198030000):0.1119220000):0.2494610000	(2fzf_A.pdb:1.2852240000	2vzb_A.pdb:0.6745510000):0.3298010000):0.1470150000):0.4374940000	1otk_A.pdb:2.0508770000):0.4755350000	((((1jk0_A.pdb:0.5545480000	2uw2_A.pdb:0.0941960000):0.1201380000	1w68_A.pdb:0.0453130000):0.7104070000	((1mxr_A.pdb:0.7894900000	3ee4_A.pdb:1.1833990000):0.0928458000	((1oqu_A.pdb:0.1853970000	1uzr_A.pdb:0.1348800000):0.0584780000	1r2f_A.pdb:0.1233970000):0.7495250000):0.1400740000):0.3659730000	((1mty_B.pdb:1.6555190000	(2inc_B.pdb:0.7337600000	2inp_C.pdb:1.0424970000):0.1183070000):0.1979810000	(1mty_D.pdb:0.9512700000	3dhg_A.pdb:1.3788750000):0.5251700000):0.3942100000):0.2149520000):0.5567200000	1za0_A.pdb:1.1660290000):0.9727570000	(2uw1_A.pdb:0.0521680000	2uw1_B.pdb:0.0493470000):0.0480318000);
(1afr_A.pdb:0.1369050000	(((((((((1bcf_A.pdb:0.0159320000	3e1q_A.pdb:0.0456550000):0.1099620000	2fkz_A.pdb:0.1716090000):0.1296210000	1jgc_A.pdb:0.2794930000):0.2381620000	(1nfv_A.pdb:0.6174580000	1otk_A.pdb:3.0016750000):0.0737869000):0.1414700000	((((((1dps_A.pdb:0.0734450000	1jts_A.pdb:0.0305660000):0.2107500000	1o9r_A.pdb:0.2882530000):0.2574920000	1uvh_A.pdb:0.4535000000):0.2054700000	(1tjo_A.pdb:0.0317530000	1tk6_A.pdb:0.0198800000):0.6013400000):0.2907070000	((1ji4_A.pdb:0.3656850000	2fjc_A.pdb:0.3245750000):0.0860267000	(((1ji5_A.pdb:0.2293000000	1jig_A.pdb:0.1011920000):0.0575081000	(1n1q_A.pdb:0.1356800000	2chp_A.pdb:0.3427750000):0.1223820000):0.1349780000	(1qgh_A.pdb:0.2229650000	2ux1_A.pdb:0.3203660000):0.2063370000):0.1038860000):0.1329560000):0.3532940000	(2fzf_A.pdb:0.7704000000	2vzb_A.pdb:0.6830950000):0.3131650000):0.2927200000):0.2302910000	(((((1bg7_A.pdb:0.4207060000	(1lb3_A.pdb:0.0451720000	2za7_A.pdb:0.1678530000):0.2561190000):0.0590515000	1r03_A.pdb:0.1683490000):0.1997760000	(1z6o_A.pdb:0.8114890000	1z6o_M.pdb:0.4238020000):0.2426250000):0.3275840000	3e6s_A.pdb:0.6434290000):0.0945855000	(((1eum_A.pdb:0.3518330000	1krq_A.pdb:0.2934710000):0.2207950000	2jd7_A.pdb:0.1011340000):0.1518320000	1vlg_A.pdb:0.1932800000):0.0626450000):0.2006860000):0.0833110000	((1lko_A.pdb:0.6809230000	1yuz_A.pdb:0.5570470000):0.3435400000	3qhb_A.pdb:0.4784310000):0.7155470000):0.5795940000	(((1jk0_A.pdb:0.3603410000	(1w68_A.pdb:0.1123650000	2uw2_A.pdb:0.1275440000):0.2018350000):0.5473630000	(1mxr_A.pdb:0.7306080000	(((1oqu_A.pdb:0.1412190000	1r2f_A.pdb:0.1759740000):0.0783295000	1uzr_A.pdb:0.0317050000):0.7712790000	3ee4_A.pdb:1.3647740000):0.1126310000):0.2343820000):0.2387420000	(((1mty_B.pdb:1.5827620000	2inp_C.pdb:0.7605210000):0.1188530000	2inc_B.pdb:0.7910060000):0.4259060000	(1mty_D.pdb:1.0545350000	3dhg_A.pdb:1.0140800000):0.5914220000):0.5189500000):0.6016390000):0.3065730000	1za0_A.pdb:1.2141790000):0.6574450000	(2uw1_A.pdb:0.0271050000	2uw1_B.pdb:0.0427910000):0.0440279000);
(1afr_A.pdb:0.1884480000	(((((((((((1bcf_A.pdb:0.0302440000	3e1q_A.pdb:0.0291090000):0.1145230000	2fkz_A.pdb:0.1578980000):0.1096760000	1jgc_A.pdb:0.2530180000):0.2912220000	(((((((1dps_A.pdb:0.0438990000	1jts_A.pdb:0.0452150000):0.2026490000	1o9r_A.pdb:0.2133940000):0.2854420000	1uvh_A.pdb:0.6239270000):0.1850160000	2vzb_A.pdb:0.9113300000):0.0760913000	(1tjo_A.pdb:0.0173830000	1tk6_A.pdb:0.0113950000):0.5011240000):0.1622020000	((1ji4_A.pdb:0.3836150000	2fjc_A.pdb:0.3962600000):0.1396840000	(((1ji5_A.pdb:0.2016770000	1jig_A.pdb:0.1963210000):0.0274448000	(1n1q_A.pdb:0.1183300000	2chp_A.pdb:0.2261780000):0.0560126000):0.1026290000	(1qgh_A.pdb:0.1567370000	2ux1_A.pdb:0.3771490000):0.2216650000):0.1306320000):0.1873130000):0.5274650000	1nfv_A.pdb:0.5147510000):0.0745218000):0.2879360000	((1lko_A.pdb:0.6327410000	1yuz_A.pdb:0.7483750000):0.3072830000	3qhb_A.pdb:0.4056150000):0.8533410000):0.0913360000	((((1bg7_A.pdb:0.2869340000	(1lb3_A.pdb:0.0612810000	2za7_A.pdb:0.1135390000):0.2201430000):0.0684036000	1r03_A.pdb:0.1119510000):0.2227620000	(((1eum_A.pdb:0.2951650000	1krq_A.pdb:0.1808860000):0.1820070000	(1vlg_A.pdb:0.1834360000	2jd7_A.pdb:0.1936800000):0.1173430000):0.0921077000	3e6s_A.pdb:0.4575570000):0.1861290000):0.0321238000	(1z6o_A.pdb:0.8438370000	1z6o_M.pdb:0.3766420000):0.2662030000):0.2296970000):0.4074810000	(1otk_A.pdb:1.7905190000	2fzf_A.pdb:1.1618770000):0.1682350000):0.6174670000	((1mty_B.pdb:1.3843000000	(2inc_B.pdb:1.0873330000	2inp_C.pdb:0.9318740000):0.1764430000):0.2915930000	(1mty_D.pdb:1.0506120000	3dhg_A.pdb:1.3936400000):0.4981260000):0.3364470000):0.0927760000	(((1jk0_A.pdb:0.5490740000	2uw2_A.pdb:0.0908380000):0.0722480000	1w68_A.pdb:0.0926280000):0.6616700000	((1mxr_A.pdb:0.6861790000	3ee4_A.pdb:1.1766650000):0.0245338000	((1oqu_A.pdb:0.1708570000	1r2f_A.pdb:0.1704480000):0.0633754000	1uzr_A.pdb:0.0343550000):0.8398180000):0.2101990000):0.4231340000):0.6117690000	1za0_A.pdb:1.2073350000):0.8376430000	2uw1_A.pdb:0.0162980000):0.0285415000	2uw1_B.pdb:0.0322600000);
(1afr_A.pdb:0.0875460000	(((((((((1bcf_A.pdb:0.0113000000	3e1q_A.pdb:0.0244960000):0.1923750000	2fkz_A.pdb:0.0862990000):0.1426380000	1jgc_A.pdb:0.2713560000):0.3165910000	1nfv_A.pdb:0.4433690000):0.1108190000	((((((((1dps_A.pdb:0.0725920000	1jts_A.pdb:0.0269100000):0.3313690000	1o9r_A.pdb:0.1203050000):0.4145200000	(1tjo_A.pdb:0.0282450000	1tk6_A.pdb:0.0170840000):0.4644810000):0.1105520000	1uvh_A.pdb:0.6274360000):0.2213550000	2fjc_A.pdb:0.4512280000):0.0457372000	1ji4_A.pdb:0.5852130000):0.0755594000	((((1ji5_A.pdb:0.2423340000	1jig_A.pdb:0.1228890000):0.0970063000	1n1q_A.pdb:0.2296760000):0.0719458000	2chp_A.pdb:0.3378480000):0.0553060000	(1qgh_A.pdb:0.2080470000	2ux1_A.pdb:0.3530310000):0.3018980000):0.0873849000):0.3489190000	(2fzf_A.pdb:1.1664880000	2vzb_A.pdb:0.7531600000):0.2334470000):0.2982080000):0.2062590000	(((((1bg7_A.pdb:0.3650610000	1r03_A.pdb:0.1804790000):0.0643994000	(1lb3_A.pdb:0.0740580000	2za7_A.pdb:0.1299650000):0.1740770000):0.2629020000	(1z6o_A.pdb:0.6874650000	1z6o_M.pdb:0.5078520000):0.2770120000):0.1870130000	((((1eum_A.pdb:0.3949950000	1krq_A.pdb:0.2284510000):0.1525970000	3e6s_A.pdb:0.6531180000):0.1567120000	2jd7_A.pdb:0.1616430000):0.1141520000	1vlg_A.pdb:0.2420260000):0.1844760000):0.2882530000	((1lko_A.pdb:0.8098330000	1yuz_A.pdb:0.9114780000):0.4048790000	3qhb_A.pdb:0.5825720000):0.7668390000):0.0794057000):0.4184340000	1otk_A.pdb:2.2085510000):0.4153750000	((((1jk0_A.pdb:0.5302690000	2uw2_A.pdb:0.1102680000):0.0709729000	1w68_A.pdb:0.0799280000):0.7477990000	(1mxr_A.pdb:0.5959710000	(((1oqu_A.pdb:0.1399780000	1r2f_A.pdb:0.1832830000):0.0504922000	1uzr_A.pdb:0.0373540000):0.8340470000	3ee4_A.pdb:1.3272590000):0.2811120000):0.2567450000):0.2600300000	((1mty_B.pdb:1.5128020000	(2inc_B.pdb:0.9256110000	2inp_C.pdb:0.8937160000):0.1658170000):0.4614470000	(1mty_D.pdb:0.9881390000	3dhg_A.pdb:1.2939790000):0.6702600000):0.4503660000):0.3788740000):0.4145020000	1za0_A.pdb:0.9959970000):0.9435400000	(2uw1_A.pdb:0.0278130000	2uw1_B.pdb:0.0657900000):0.0967436000);
(1afr_A.pdb:0.1418340000	((((((((((1bcf_A.pdb:0.0454950000	3e1q_A.pdb:0.0226260000):0.1880180000	2fkz_A.pdb:0.1271230000):0.1715470000	1jgc_A.pdb:0.2349000000):0.3503730000	1nfv_A.pdb:0.4314040000):0.1657210000	(((((((((1dps_A.pdb:0.0530020000	1jts_A.pdb:0.0316090000):0.2540610000	1o9r_A.pdb:0.1846970000):0.1902470000	1uvh_A.pdb:0.6126560000):0.1760360000	(1tjo_A.pdb:0.0374680000	1tk6_A.pdb:0.0045450000):0.6455230000):0.2198770000	(1ji4_A.pdb:0.4311700000	2fjc_A.pdb:0.4676050000):0.1307140000):0.1019400000	(((1ji5_A.pdb:0.1912240000	1jig_A.pdb:0.2133890000):0.0586287000	1n1q_A.pdb:0.1646940000):0.0681418000	2chp_A.pdb:0.3105070000):0.0817324000):0.0087772100	(1qgh_A.pdb:0.2585010000	2ux1_A.pdb:0.2518880000):0.2619180000):0.1347950000	2vzb_A.pdb:0.9520010000):0.1667950000	2fzf_A.pdb:1.4844820000):0.2387670000):0.1649910000	((1lko_A.pdb:0.5670330000	1yuz_A.pdb:0.8491630000):0.4776440000	3qhb_A.pdb:0.5813680000):0.7351970000):0.0468192000	((((1bg7_A.pdb:0.4215360000	1r03_A.pdb:0.2146470000):0.0766436000	(1lb3_A.pdb:0.0651410000	2za7_A.pdb:0.1051210000):0.1784360000):0.1511510000	(1z6o_A.pdb:0.8969760000	1z6o_M.pdb:0.4692260000):0.2106560000):0.1510330000	((1eum_A.pdb:0.2598560000	1krq_A.pdb:0.2441170000):0.2150520000	(1vlg_A.pdb:0.2140940000	(2jd7_A.pdb:0.0887630000	3e6s_A.pdb:0.7736910000):0.1058570000):0.0919056000):0.2582000000):0.2180760000):0.3809910000	1otk_A.pdb:2.1535890000):0.2142390000	(((((1jk0_A.pdb:0.4638050000	2uw2_A.pdb:0.0644180000):0.0979748000	1w68_A.pdb:0.0789490000):0.7285250000	(1mxr_A.pdb:0.7674010000	(1oqu_A.pdb:0.1142200000	(1r2f_A.pdb:0.1507270000	1uzr_A.pdb:0.1321970000):0.0717194000):0.7707900000):0.1164780000):0.1810490000	3ee4_A.pdb:1.2008370000):0.2304410000	((1mty_B.pdb:1.6261790000	(2inc_B.pdb:0.7399150000	2inp_C.pdb:1.1568510000):0.1494740000):0.2929940000	(1mty_D.pdb:0.9469640000	3dhg_A.pdb:1.4171200000):0.5169320000):0.2954070000):0.3113100000):0.2911880000	1za0_A.pdb:1.1401720000):0.8280570000	(2uw1_A.pdb:0.0353070000	2uw1_B.pdb:0.0467200000):0.0511585000);
(1afr_A.pdb:0.1488980000	((((((((1bcf_A.pdb:0.0211590000	3e1q_A.pdb:0.0287000000):0.0726354000	2fkz_A.pdb:0.1952320000):0.1679330000	1jgc_A.pdb:0.2673500000):0.3240500000	(((((((1dps_A.pdb:0.0407700000	1jts_A.pdb:0.0391340000):0.2895750000	1o9r_A.pdb:0.1401370000):0.4417650000	1uvh_A.pdb:0.6785380000):0.1290650000	(1tjo_A.pdb:0.0331580000	1tk6_A.pdb:0.0360420000):0.5384470000):0.1923710000	(((1ji4_A.pdb:0.4272790000	2fjc_A.pdb:0.3843790000):0.2332550000	(1qgh_A.pdb:0.1775180000	2ux1_A.pdb:0.3924020000):0.3217110000):0.0436673000	(((1ji5_A.pdb:0.2542410000	1n1q_A.pdb:0.2203880000):0.0439833000	1jig_A.pdb:0.1578350000):0.0719649000	2chp_A.pdb:0.4546760000):0.0956530000):0.1493470000):0.2021160000	(2fzf_A.pdb:1.1790720000	2vzb_A.pdb:0.9381830000):0.1230820000):0.1978170000	1nfv_A.pdb:0.4873700000):0.1420940000):0.2298970000	(((((1bg7_A.pdb:0.3393760000	1r03_A.pdb:0.1463590000):0.0819173000	(1lb3_A.pdb:0.1329760000	2za7_A.pdb:0.0757600000):0.1442260000):0.2892790000	(1z6o_A.pdb:0.9457670000	1z6o_M.pdb:0.3130300000):0.3325160000):0.1306350000	(((1eum_A.pdb:0.3841870000	1krq_A.pdb:0.2521100000):0.1472680000	3e6s_A.pdb:0.5215020000):0.1059360000	(1vlg_A.pdb:0.2727720000	2jd7_A.pdb:0.2059650000):0.0660562000):0.2336620000):0.3334070000	((1lko_A.pdb:0.5895160000	1yuz_A.pdb:0.7225260000):0.4379680000	3qhb_A.pdb:0.4643670000):0.6422620000):0.0648909000):0.8183570000	1otk_A.pdb:2.4988610000):0.1862360000	((((1jk0_A.pdb:0.4783450000	2uw2_A.pdb:0.0759940000):0.0722581000	1w68_A.pdb:0.0756670000):0.7182010000	(1mxr_A.pdb:0.7659490000	(((1oqu_A.pdb:0.1536020000	1r2f_A.pdb:0.1866760000):0.0766671000	1uzr_A.pdb:0.0707590000):0.6207430000	3ee4_A.pdb:1.2934370000):0.1209970000):0.2163080000):0.5325420000	((1mty_B.pdb:1.5275760000	(2inc_B.pdb:0.8160140000	2inp_C.pdb:1.0519220000):0.1666480000):0.4832750000	(1mty_D.pdb:0.8991170000	3dhg_A.pdb:1.3127260000):0.5308640000):0.4249650000):0.4683860000):0.3492940000	1za0_A.pdb:1.0138280000):0.8227230000	(2uw1_A.pdb:0.0249370000	2uw1_B.pdb:0.0677570000):0.0701042000);
(1afr_A.pdb:0.1422620000	((((((((((1bcf_A.pdb:0.0202140000	3e1q_A.pdb:0.0269670000):0.1205340000	2fkz_A.pdb:0.1330220000):0.2169830000	1jgc_A.pdb:0.2190170000):0.2491800000	(((((1bg7_A.pdb:0.4438760000	(1lb3_A.pdb:0.0888890000	2za7_A.pdb:0.1346570000):0.2162410000):0.0877062000	1r03_A.pdb:0.1792400000):0.1780720000	(1z6o_A.pdb:0.6359730000	1z6o_M.pdb:0.4960580000):0.3356860000):0.1614440000	((((1eum_A.pdb:0.3396370000	1krq_A.pdb:0.2090590000):0.2270610000	2jd7_A.pdb:0.1581510000):0.0785889000	1vlg_A.pdb:0.1665650000):0.1698420000	3e6s_A.pdb:0.5742630000):0.1580960000):0.3094100000	((1lko_A.pdb:0.7285180000	1yuz_A.pdb:0.7209170000):0.3405580000	3qhb_A.pdb:0.4467150000):0.7568230000):0.1503780000):0.2159360000	1nfv_A.pdb:0.5844130000):0.2811290000	((((1dps_A.pdb:0.0549510000	1jts_A.pdb:0.0499630000):0.3152240000	1o9r_A.pdb:0.2092210000):0.3424060000	(((1ji4_A.pdb:0.3762450000	2fjc_A.pdb:0.3873090000):0.1874140000	((((1ji5_A.pdb:0.2596550000	1jig_A.pdb:0.1717020000):0.1108750000	(1qgh_A.pdb:0.2035580000	2ux1_A.pdb:0.3707190000):0.2729800000):0.0423091000	2chp_A.pdb:0.3767750000):0.0733902000	1n1q_A.pdb:0.1602400000):0.1296100000):0.1224630000	1uvh_A.pdb:0.8167730000):0.1355550000):0.1865860000	(1tjo_A.pdb:0.0240970000	1tk6_A.pdb:0.0088040000):0.3979490000):0.1212520000):0.1649170000	2vzb_A.pdb:0.6259900000):0.3164010000	(1otk_A.pdb:1.9620140000	2fzf_A.pdb:0.9636150000):0.1588500000):0.4489130000	(((((1jk0_A.pdb:0.5798510000	(1w68_A.pdb:0.1434410000	2uw2_A.pdb:0.0861360000):0.1018210000):0.5920610000	1mxr_A.pdb:0.9216930000):0.0653328000	((1oqu_A.pdb:0.1458380000	1uzr_A.pdb:0.1283430000):0.0822903000	1r2f_A.pdb:0.1325000000):0.9130800000):0.2336810000	3ee4_A.pdb:1.2309880000):0.1311280000	((1mty_B.pdb:1.3307180000	(2inc_B.pdb:0.8232950000	2inp_C.pdb:1.0542870000):0.0831572000):0.4063210000	(1mty_D.pdb:0.8448430000	3dhg_A.pdb:1.7196350000):0.5506200000):0.3616950000):0.3186120000):0.5086060000	1za0_A.pdb:1.1438570000):0.7494710000	(2uw1_A.pdb:0.0255640000	2uw1_B.pdb:0.0451410000):0.0573848000);
(1afr_A.pdb:0.1900140000	(((((((((1bcf_A.pdb:0.0248020000	3e1q_A.pdb:0.0515770000):0.1550800000	2fkz_A.pdb:0.1505080000):0.1596430000	1jgc_A.pdb:0.3474680000):0.4040880000	1nfv_A.pdb:0.5767960000):0.2654100000	((((((1dps_A.pdb:0.0584380000	1jts_A.pdb:0.0552500000):0.2607070000	1o9r_A.pdb:0.1822920000):0.2221400000	1uvh_A.pdb:0.5796970000):0.2941270000	(1tjo_A.pdb:0.0338130000	1tk6_A.pdb:0.0168100000):0.5950640000):0.1788580000	((((1ji4_A.pdb:0.3771740000	2fjc_A.pdb:0.3788110000):0.2205770000	2chp_A.pdb:0.2789710000):0.1435560000	1n1q_A.pdb:0.1620480000):0.0312367000	((1ji5_A.pdb:0.1856300000	1jig_A.pdb:0.1724530000):0.0489103000	(1qgh_A.pdb:0.1859380000	2ux1_A.pdb:0.4134470000):0.2286430000):0.0818106000):0.1511880000):0.2799450000	(2fzf_A.pdb:0.9275020000	2vzb_A.pdb:0.8203230000):0.3106780000):0.3218430000):0.2386990000	(((((1bg7_A.pdb:0.3566770000	(1lb3_A.pdb:0.0927750000	2za7_A.pdb:0.0891720000):0.2520160000):0.0196167000	1r03_A.pdb:0.1857420000):0.2292440000	(1z6o_A.pdb:0.9415520000	1z6o_M.pdb:0.4540000000):0.3333360000):0.1772880000	((((1eum_A.pdb:0.3664910000	1krq_A.pdb:0.1970440000):0.2163060000	3e6s_A.pdb:0.5907230000):0.1002520000	2jd7_A.pdb:0.1731950000):0.1409280000	1vlg_A.pdb:0.1859750000):0.3019350000):0.2658610000	((1lko_A.pdb:0.4738550000	1yuz_A.pdb:0.9374110000):0.5504870000	3qhb_A.pdb:0.4856760000):0.5697700000):0.0966917000):0.2831600000	1otk_A.pdb:2.1978350000):0.4491300000	(((((1jk0_A.pdb:0.4889620000	2uw2_A.pdb:0.1003420000):0.0721077000	1w68_A.pdb:0.0633330000):0.7903820000	((1mxr_A.pdb:0.7725420000	3ee4_A.pdb:1.3144630000):0.0631641000	((1oqu_A.pdb:0.1139220000	1uzr_A.pdb:0.1115500000):0.1068540000	1r2f_A.pdb:0.0624860000):0.8017920000):0.1128230000):0.5434310000	(((1mty_B.pdb:1.5491340000	2inp_C.pdb:0.8625640000):0.3065670000	2inc_B.pdb:0.9903430000):0.3597670000	(1mty_D.pdb:0.8258570000	3dhg_A.pdb:1.5221440000):0.3042430000):0.5554070000):0.2142290000	1za0_A.pdb:0.9907120000):0.2612730000):0.8289740000	2uw1_A.pdb:0.0078770000):0.0160473000	2uw1_B.pdb:0.0573390000);
(1afr_A.pdb:0.1998270000	((((((((1bcf_A.pdb:0.0280970000	3e1q_A.pdb:0.0400780000):0.0659423000	(1jgc_A.pdb:0.3115240000	2fkz_A.pdb:0.1290170000):0.0597997000):0.3207900000	(((((1dps_A.pdb:0.0383170000	1jts_A.pdb:0.0574720000):0.4007360000	1o9r_A.pdb:0.1587290000):0.3935030000	((((1ji4_A.pdb:0.3956790000	2fjc_A.pdb:0.3710800000):0.1103020000	(1qgh_A.pdb:0.2290480000	2ux1_A.pdb:0.3434110000):0.3053540000):0.0931168000	(((1ji5_A.pdb:0.2522230000	1jig_A.pdb:0.1715690000):0.0787375000	1n1q_A.pdb:0.2203080000):0.0394677000	2chp_A.pdb:0.3012490000):0.1517650000):0.0864047000	1uvh_A.pdb:0.6412810000):0.0810093000):0.1394020000	((1tjo_A.pdb:0.0272850000	1tk6_A.pdb:0.0308070000):0.3300700000	(2fzf_A.pdb:1.2522630000	2vzb_A.pdb:0.7710810000):0.3161570000):0.1347330000):0.4160170000	1nfv_A.pdb:0.4110620000):0.0670870000):0.3127080000	(((((1bg7_A.pdb:0.4402620000	(1lb3_A.pdb:0.1143030000	2za7_A.pdb:0.0911470000):0.2003070000):0.0444082000	1r03_A.pdb:0.1644910000):0.2721580000	(1z6o_A.pdb:0.7575220000	1z6o_M.pdb:0.3780970000):0.2595560000):0.2116330000	((((1eum_A.pdb:0.2994800000	1krq_A.pdb:0.2270980000):0.1450660000	3e6s_A.pdb:0.5627470000):0.0820726000	2jd7_A.pdb:0.1727770000):0.0927063000	1vlg_A.pdb:0.1746830000):0.1657410000):0.1903230000	((1lko_A.pdb:0.6806530000	1yuz_A.pdb:0.6934150000):0.3641520000	3qhb_A.pdb:0.5633220000):0.5646010000):0.0000020692):0.5676460000	1otk_A.pdb:2.2365200000):0.4412150000	(((1jk0_A.pdb:0.3920910000	(1w68_A.pdb:0.0985500000	2uw2_A.pdb:0.1442980000):0.1199270000):0.6101460000	(1mxr_A.pdb:0.6398630000	(((1oqu_A.pdb:0.1541360000	1r2f_A.pdb:0.2178110000):0.0838464000	1uzr_A.pdb:0.0413180000):0.6929440000	3ee4_A.pdb:1.3285950000):0.1223900000):0.3190260000):0.3983290000	(((1mty_B.pdb:1.7206950000	2inc_B.pdb:0.9646670000):0.1704020000	2inp_C.pdb:1.0349390000):0.3959990000	(1mty_D.pdb:0.9887700000	3dhg_A.pdb:1.4353910000):0.3666590000):0.4034360000):0.5614830000):0.3535410000	1za0_A.pdb:1.0839440000):0.8371320000	2uw1_A.pdb:0.0044550000):0.0421023000	2uw1_B.pdb:0.0669840000);
(1afr_A.pdb:0.0749520000	(((((((((((1bcf_A.pdb:0.0261080000	3e1q_A.pdb:0.0632160000):0.1124190000	2fkz_A.pdb:0.1659960000):0.1603270000	1jgc_A.pdb:0.2692850000):0.2412240000	1nfv_A.pdb:0.5786540000):0.1801670000	((((((1dps_A.pdb:0.0790250000	1jts_A.pdb:0.0178170000):0.3063010000	1o9r_A.pdb:0.1792360000):0.2569540000	1uvh_A.pdb:0.5820880000):0.2339230000	(1tjo_A.pdb:0.0658680000	1tk6_A.pdb:0.0044040000):0.5085830000):0.1926750000	(((1ji4_A.pdb:0.5671740000	2fjc_A.pdb:0.4159200000):0.0931623000	2chp_A.pdb:0.3522090000):0.0383329000	((1ji5_A.pdb:0.2787220000	(1jig_A.pdb:0.1479920000	1n1q_A.pdb:0.2121230000):0.0576911000):0.0983888000	(1qgh_A.pdb:0.2344330000	2ux1_A.pdb:0.3686640000):0.1836610000):0.0236795000):0.1160860000):0.1248670000	2vzb_A.pdb:0.9636340000):0.2369820000):0.2031050000	((((1bg7_A.pdb:0.3542680000	(1lb3_A.pdb:0.0775510000	2za7_A.pdb:0.0979230000):0.2390350000):0.0478060000	1r03_A.pdb:0.1004050000):0.1475610000	(1z6o_A.pdb:0.8191960000	1z6o_M.pdb:0.4677020000):0.2657580000):0.1581230000	(((1eum_A.pdb:0.3081940000	1krq_A.pdb:0.1743520000):0.0953554000	3e6s_A.pdb:0.5772060000):0.1069840000	(1vlg_A.pdb:0.1993510000	2jd7_A.pdb:0.1994730000):0.0937975000):0.2199140000):0.2698920000):0.1457430000	((1lko_A.pdb:0.6136000000	1yuz_A.pdb:0.8842530000):0.4376340000	3qhb_A.pdb:0.4412430000):0.5566270000):0.3239690000	(1otk_A.pdb:2.1828930000	2fzf_A.pdb:0.6661620000):0.3033270000):0.5087770000	((1mty_B.pdb:1.4821930000	(2inc_B.pdb:0.9155280000	2inp_C.pdb:0.9333510000):0.0812612000):0.4954880000	(1mty_D.pdb:1.0417270000	3dhg_A.pdb:1.4227900000):0.6612030000):0.2076210000):0.1330270000	(((1jk0_A.pdb:0.5549280000	2uw2_A.pdb:0.0919250000):0.0961542000	1w68_A.pdb:0.0621830000):0.6267780000	(1mxr_A.pdb:0.9613560000	((1oqu_A.pdb:0.0852280000	(1r2f_A.pdb:0.1910610000	1uzr_A.pdb:0.0923320000):0.0679348000):0.6773730000	3ee4_A.pdb:1.3325980000):0.1694280000):0.2051190000):0.5570060000):0.3330150000	1za0_A.pdb:1.0294950000):0.9538080000	(2uw1_A.pdb:0.0429090000	2uw1_B.pdb:0.0583670000):0.0938137000);
(1afr_A.pdb:0.1847950000	(((((((((((1bcf_A.pdb:0.0366240000	3e1q_A.pdb:0.0194790000):0.1623000000	2fkz_A.pdb:0.1256100000):0.1889500000	1jgc_A.pdb:0.2471950000):0.2379090000	1nfv_A.pdb:0.4593210000):0.1793330000	((((((1dps_A.pdb:0.0331110000	1jts_A.pdb:0.0330290000):0.1976150000	1o9r_A.pdb:0.2546120000):0.2553290000	1uvh_A.pdb:0.4350870000):0.3477760000	(1tjo_A.pdb:0.0105630000	1tk6_A.pdb:0.0093980000):0.4616630000):0.1375750000	(((1ji4_A.pdb:0.4604070000	2fjc_A.pdb:0.4550840000):0.1222990000	(((1ji5_A.pdb:0.1817630000	1jig_A.pdb:0.1315430000):0.0865659000	1n1q_A.pdb:0.2280200000):0.1189980000	2chp_A.pdb:0.4594530000):0.0682759000):0.0419558000	(1qgh_A.pdb:0.2587630000	2ux1_A.pdb:0.3172170000):0.2388120000):0.1423520000):0.1687460000	(2fzf_A.pdb:1.2549690000	2vzb_A.pdb:0.6428650000):0.3628050000):0.1803090000):0.1570990000	(((((1bg7_A.pdb:0.4035180000	(1lb3_A.pdb:0.0891560000	2za7_A.pdb:0.1354490000):0.2571990000):0.0971370000	1r03_A.pdb:0.1294090000):0.2262130000	(1z6o_A.pdb:0.8543220000	1z6o_M.pdb:0.4719600000):0.2070580000):0.1029880000	(((1eum_A.pdb:0.3010840000	1krq_A.pdb:0.2028050000):0.1790420000	(1vlg_A.pdb:0.2143670000	2jd7_A.pdb:0.2246130000):0.1098020000):0.1722140000	3e6s_A.pdb:0.5359400000):0.1632980000):0.4141250000	((1lko_A.pdb:0.5083800000	1yuz_A.pdb:0.7958330000):0.3267040000	3qhb_A.pdb:0.3415550000):0.7487830000):0.1237660000):0.2479860000	1otk_A.pdb:2.1960500000):0.6483370000	((1mty_B.pdb:1.4926040000	(2inc_B.pdb:0.7332710000	2inp_C.pdb:0.9307630000):0.1207340000):0.5375390000	(1mty_D.pdb:1.0684870000	3dhg_A.pdb:1.3772990000):0.4552690000):0.3963810000):0.1782710000	(((1jk0_A.pdb:0.6131040000	2uw2_A.pdb:0.0739690000):0.1226730000	1w68_A.pdb:0.0671070000):0.6635680000	((1mxr_A.pdb:0.7853670000	3ee4_A.pdb:1.2742230000):0.0717266000	((1oqu_A.pdb:0.1546760000	1uzr_A.pdb:0.1320210000):0.0860199000	1r2f_A.pdb:0.1090710000):0.7964700000):0.1835000000):0.4160110000):0.4155180000	1za0_A.pdb:1.0041280000):1.0211300000	2uw1_A.pdb:0.0237690000):0.0209319000	2uw1_B.pdb:0.0465460000);
(1afr_A.pdb:0.1385720000	(((((((((1bcf_A.pdb:0.0265300000	3e1q_A.pdb:0.0342550000):0.1012140000	2fkz_A.pdb:0.1649850000):0.1227390000	1jgc_A.pdb:0.3176210000):0.2239340000	1nfv_A.pdb:0.5377180000):0.1468860000	(((((((1dps_A.pdb:0.0745430000	1jts_A.pdb:0.0336140000):0.2875210000	1o9r_A.pdb:0.1756250000):0.2802460000	1uvh_A.pdb:0.5765510000):0.2369330000	(1tjo_A.pdb:0.0355430000	1tk6_A.pdb:0.0337990000):0.4407720000):0.1288200000	2vzb_A.pdb:1.1963940000):0.1407520000	(1ji4_A.pdb:0.3872740000	2fjc_A.pdb:0.5148340000):0.0759675000):0.1022400000	(((((1ji5_A.pdb:0.2432740000	1jig_A.pdb:0.2911560000):0.0929655000	1n1q_A.pdb:0.2286910000):0.0867499000	(1qgh_A.pdb:0.1804420000	2ux1_A.pdb:0.3314590000):0.3252930000):0.0000028601	2fzf_A.pdb:1.9867520000):0.0874054000	2chp_A.pdb:0.3131580000):0.1402030000):0.4955850000):0.0644943000	((1lko_A.pdb:0.7285160000	1yuz_A.pdb:0.8518430000):0.5982580000	3qhb_A.pdb:0.8163020000):0.6632600000):0.1282990000	((((1bg7_A.pdb:0.3621070000	(1lb3_A.pdb:0.0947530000	2za7_A.pdb:0.1113000000):0.1623940000):0.0574245000	1r03_A.pdb:0.2105220000):0.1835830000	(1z6o_A.pdb:0.8358770000	1z6o_M.pdb:0.4204980000):0.2790280000):0.3449140000	((((1eum_A.pdb:0.2896230000	1krq_A.pdb:0.3012500000):0.1190660000	3e6s_A.pdb:0.8873530000):0.0887373000	2jd7_A.pdb:0.1622300000):0.1077640000	1vlg_A.pdb:0.2213030000):0.2167230000):0.2349050000):0.6059200000	1otk_A.pdb:2.3058640000):0.4160270000	(((((1jk0_A.pdb:0.5152660000	2uw2_A.pdb:0.0903700000):0.0873005000	1w68_A.pdb:0.0533550000):0.6724440000	((1mxr_A.pdb:0.6264500000	3ee4_A.pdb:1.6780160000):0.0546626000	((1oqu_A.pdb:0.1283860000	1r2f_A.pdb:0.1711120000):0.0921184000	1uzr_A.pdb:0.0227930000):0.8400400000):0.2384980000):0.3045760000	(((1mty_B.pdb:1.6315370000	2inp_C.pdb:1.0692750000):0.0939173000	2inc_B.pdb:1.0112080000):0.4190020000	(1mty_D.pdb:0.9323910000	3dhg_A.pdb:1.5739800000):0.4946720000):0.3960910000):0.4207450000	1za0_A.pdb:1.1100980000):0.2475400000):0.8463310000	(2uw1_A.pdb:0.0429560000	2uw1_B.pdb:0.0613700000):0.0748507000);
(1afr_A.pdb:0.1255290000	(((((((((1bcf_A.pdb:0.0276530000	3e1q_A.pdb:0.0409600000):0.1395080000	2fkz_A.pdb:0.0780690000):0.2016160000	1jgc_A.pdb:0.2134590000):0.2527440000	(((((1bg7_A.pdb:0.4843640000	1r03_A.pdb:0.1495920000):0.0338399000	(1lb3_A.pdb:0.1151300000	2za7_A.pdb:0.1088470000):0.2149960000):0.1725860000	(1z6o_A.pdb:0.7564840000	1z6o_M.pdb:0.4200660000):0.2444980000):0.1580950000	((((1eum_A.pdb:0.3272010000	1krq_A.pdb:0.2416890000):0.0920369000	3e6s_A.pdb:0.5006570000):0.1042220000	2jd7_A.pdb:0.1598770000):0.0972114000	1vlg_A.pdb:0.1705450000):0.1470230000):0.4029330000	((1lko_A.pdb:0.6306380000	1yuz_A.pdb:0.6602220000):0.3038020000	3qhb_A.pdb:0.5709060000):0.5412650000):0.1393760000):0.1246380000	1nfv_A.pdb:0.3914030000):0.2693290000	((((((1dps_A.pdb:0.0604390000	1jts_A.pdb:0.0469620000):0.2596010000	1o9r_A.pdb:0.2238200000):0.2580190000	1uvh_A.pdb:0.5977560000):0.2054050000	((1ji4_A.pdb:0.4279460000	2fjc_A.pdb:0.4744510000):0.0756211000	((((1ji5_A.pdb:0.1950430000	1jig_A.pdb:0.1475890000):0.0448482000	1n1q_A.pdb:0.1686680000):0.0490871000	2chp_A.pdb:0.3818460000):0.0556481000	(1qgh_A.pdb:0.2171020000	2ux1_A.pdb:0.4110800000):0.1613820000):0.0787073000):0.1959010000):0.1653570000	(1tjo_A.pdb:0.0266220000	1tk6_A.pdb:0.0058200000):0.4205340000):0.1500120000	(2fzf_A.pdb:1.1866080000	2vzb_A.pdb:0.5022690000):0.4637560000):0.1650720000):0.4902390000	1otk_A.pdb:2.2310450000):0.3354830000	((((1jk0_A.pdb:0.5064630000	2uw2_A.pdb:0.1012810000):0.0606418000	1w68_A.pdb:0.0649480000):0.7689760000	(1mxr_A.pdb:0.6868390000	(((1oqu_A.pdb:0.1219190000	1r2f_A.pdb:0.1528760000):0.0627222000	1uzr_A.pdb:0.0365040000):0.7371080000	3ee4_A.pdb:1.3165010000):0.1506520000):0.2448680000):0.4756580000	((1mty_B.pdb:1.4707300000	(2inc_B.pdb:0.8647400000	2inp_C.pdb:1.1461900000):0.2454870000):0.5038980000	(1mty_D.pdb:1.0166920000	3dhg_A.pdb:1.2972220000):0.6015140000):0.2646250000):0.5160050000):0.3635250000	1za0_A.pdb:0.9824940000):0.9541920000	(2uw1_A.pdb:0.0398850000	2uw1_B.pdb:0.0549780000):0.0704771000);
(1afr_A.pdb:0.1765520000	(((((((((((1bcf_A.pdb:0.0235580000	3e1q_A.pdb:0.0419720000):0.0795736000	2fkz_A.pdb:0.1834830000):0.0931849000	1jgc_A.pdb:0.3253020000):0.4182620000	1nfv_A.pdb:0.5253210000):0.1556290000	((((((1dps_A.pdb:0.0628650000	1jts_A.pdb:0.0395660000):0.3025350000	1o9r_A.pdb:0.1570330000):0.3828890000	1uvh_A.pdb:0.6528770000):0.2104530000	(1tjo_A.pdb:0.0646470000	1tk6_A.pdb:0.0080200000):0.4922320000):0.1388180000	2vzb_A.pdb:1.0708950000):0.1787680000	(((1ji4_A.pdb:0.4530520000	2fjc_A.pdb:0.3786370000):0.2405220000	(1qgh_A.pdb:0.2201140000	2ux1_A.pdb:0.3569880000):0.2427270000):0.0508710000	((1ji5_A.pdb:0.2563320000	1jig_A.pdb:0.2231400000):0.0344382000	(1n1q_A.pdb:0.1408160000	2chp_A.pdb:0.3338540000):0.0675202000):0.0800118000):0.1868010000):0.3905860000):0.2378970000	((((1bg7_A.pdb:0.3999780000	(1lb3_A.pdb:0.1187140000	2za7_A.pdb:0.0706360000):0.1943070000):0.0376531000	1r03_A.pdb:0.2030420000):0.0715777000	(1z6o_A.pdb:0.8060190000	1z6o_M.pdb:0.5964500000):0.2983960000):0.1567240000	((((1eum_A.pdb:0.2948410000	1krq_A.pdb:0.2909720000):0.2816090000	1vlg_A.pdb:0.1623660000):0.0369107000	2jd7_A.pdb:0.1933810000):0.2154400000	3e6s_A.pdb:0.6195590000):0.1396770000):0.3189590000):0.1370380000	(((1lko_A.pdb:0.5993040000	1yuz_A.pdb:1.1314030000):0.3816700000	3qhb_A.pdb:0.8259250000):0.2849990000	2fzf_A.pdb:1.3476460000):0.2862330000):0.3011720000	1otk_A.pdb:2.7742010000):0.6644410000	(((1jk0_A.pdb:0.4107180000	(1w68_A.pdb:0.1264520000	2uw2_A.pdb:0.0811830000):0.1863100000):0.5872530000	(1mxr_A.pdb:0.7762260000	((1oqu_A.pdb:0.1254850000	(1r2f_A.pdb:0.1811210000	1uzr_A.pdb:0.1087600000):0.0422386000):0.6101970000	3ee4_A.pdb:1.3916740000):0.2391650000):0.2438370000):0.4690100000	((1mty_B.pdb:1.3808500000	(2inc_B.pdb:0.9808310000	2inp_C.pdb:1.1991520000):0.1286960000):0.4888630000	(1mty_D.pdb:1.0957400000	3dhg_A.pdb:1.7643900000):0.3458950000):0.2974550000):0.3806180000):0.3621530000	1za0_A.pdb:0.9657880000):0.7834670000	2uw1_A.pdb:0.0065060000):0.0314216000	2uw1_B.pdb:0.0715710000);
(1afr_A.pdb:0.1445560000	(((((((((1bcf_A.pdb:0.0293810000	3e1q_A.pdb:0.0242920000):0.1464510000	2fkz_A.pdb:0.1002560000):0.2049160000	1jgc_A.pdb:0.2466370000):0.3474640000	(((((((1dps_A.pdb:0.0837980000	1jts_A.pdb:0.0587210000):0.2420210000	1o9r_A.pdb:0.1600010000):0.2956190000	1uvh_A.pdb:0.6625810000):0.2134290000	(1tjo_A.pdb:0.0590220000	1tk6_A.pdb:0.0150470000):0.5165040000):0.0989203000	2vzb_A.pdb:1.0387980000):0.1336350000	((1ji4_A.pdb:0.5022950000	2fjc_A.pdb:0.4246530000):0.1461810000	(((((1ji5_A.pdb:0.2745160000	1jig_A.pdb:0.1346670000):0.0699683000	(1qgh_A.pdb:0.2035420000	2ux1_A.pdb:0.3701060000):0.2878230000):0.0575502000	1n1q_A.pdb:0.1531580000):0.0529278000	2fzf_A.pdb:1.5653640000):0.0351536000	2chp_A.pdb:0.3516170000):0.0857491000):0.0930849000):0.5506500000	1nfv_A.pdb:0.5315170000):0.0969988000):0.2033920000	((1lko_A.pdb:0.4489470000	1yuz_A.pdb:0.9163900000):0.4080200000	3qhb_A.pdb:0.6184350000):0.7804930000):0.0341347000	((((1bg7_A.pdb:0.4212810000	1r03_A.pdb:0.1633180000):0.0327619000	(1lb3_A.pdb:0.0915570000	2za7_A.pdb:0.1258970000):0.2216510000):0.1596900000	(1z6o_A.pdb:0.6831020000	1z6o_M.pdb:0.4931620000):0.3028950000):0.1475190000	(((1eum_A.pdb:0.2805800000	1krq_A.pdb:0.1823500000):0.2234050000	(1vlg_A.pdb:0.2141230000	2jd7_A.pdb:0.2392580000):0.1335130000):0.0992515000	3e6s_A.pdb:0.6187460000):0.1770530000):0.2723670000):0.4279470000	1otk_A.pdb:2.7311930000):0.4037390000	(((((1jk0_A.pdb:0.5626660000	2uw2_A.pdb:0.1084780000):0.0760649000	1w68_A.pdb:0.0639810000):0.9362340000	((1oqu_A.pdb:0.1254180000	1uzr_A.pdb:0.1146890000):0.0826193000	1r2f_A.pdb:0.1131090000):0.7613350000):0.1372550000	(1mxr_A.pdb:0.6886980000	3ee4_A.pdb:1.6901180000):0.1847050000):0.2230770000	(((1mty_B.pdb:1.4790100000	2inc_B.pdb:0.8779700000):0.1884570000	2inp_C.pdb:0.9154040000):0.4647920000	(1mty_D.pdb:0.8403380000	3dhg_A.pdb:1.3930180000):0.8596530000):0.3835750000):0.5054850000):0.3374920000	1za0_A.pdb:1.2859160000):0.8665790000	(2uw1_A.pdb:0.0459610000	2uw1_B.pdb:0.0610550000):0.0932526000);
(1afr_A.pdb:0.0977590000	((((((((((1bcf_A.pdb:0.0298490000	3e1q_A.pdb:0.0456970000):0.1533560000	2fkz_A.pdb:0.1414550000):0.1077290000	1jgc_A.pdb:0.3167730000):0.2390240000	((((1bg7_A.pdb:0.3621590000	1r03_A.pdb:0.1796030000):0.0912125000	(1lb3_A.pdb:0.0776390000	2za7_A.pdb:0.1292670000):0.1480240000):0.1962570000	(1z6o_A.pdb:0.9117960000	1z6o_M.pdb:0.4147600000):0.2510540000):0.1162800000	((1eum_A.pdb:0.3384870000	1krq_A.pdb:0.2886650000):0.1793350000	(1vlg_A.pdb:0.1969230000	(2jd7_A.pdb:0.1257450000	3e6s_A.pdb:0.6344040000):0.1745220000):0.1092240000):0.2226430000):0.3994570000):0.1534480000	1nfv_A.pdb:0.5150110000):0.1844620000	((((((1dps_A.pdb:0.0618030000	1jts_A.pdb:0.0485730000):0.2583240000	1o9r_A.pdb:0.3287180000):0.2772250000	1uvh_A.pdb:0.6586210000):0.1599350000	(1tjo_A.pdb:0.0278200000	1tk6_A.pdb:0.0264950000):0.4494560000):0.0833864000	((1ji4_A.pdb:0.4789150000	2fjc_A.pdb:0.3701780000):0.1010410000	((((1ji5_A.pdb:0.1765250000	1jig_A.pdb:0.1618440000):0.0707467000	1n1q_A.pdb:0.2425280000):0.1027480000	2chp_A.pdb:0.3233010000):0.0642798000	(1qgh_A.pdb:0.1884370000	2ux1_A.pdb:0.3863850000):0.2329620000):0.1204920000):0.2085350000):0.0321464000	2vzb_A.pdb:1.0972320000):0.4625700000):0.1026060000	(((1lko_A.pdb:0.4911770000	1yuz_A.pdb:0.9119920000):0.3231180000	3qhb_A.pdb:0.5716280000):0.3863200000	2fzf_A.pdb:1.1754850000):0.4417740000):0.3342720000	1otk_A.pdb:2.2272440000):0.7285880000	(((1jk0_A.pdb:0.5002360000	2uw2_A.pdb:0.1361890000):0.0649481000	1w68_A.pdb:0.0785000000):0.6041340000	((((1mty_B.pdb:1.2836110000	2inc_B.pdb:0.9292010000):0.3040050000	2inp_C.pdb:0.9603610000):0.3017480000	(1mty_D.pdb:1.1927620000	3dhg_A.pdb:1.3131050000):0.8884410000):0.7995080000	((1mxr_A.pdb:0.8632560000	3ee4_A.pdb:1.3231540000):0.0450570000	((1oqu_A.pdb:0.1481290000	1uzr_A.pdb:0.0996970000):0.0694875000	1r2f_A.pdb:0.1530050000):0.6924330000):0.1337470000):0.2906570000):0.8400220000):0.2761920000	1za0_A.pdb:1.0335450000):0.9258660000	(2uw1_A.pdb:0.0493590000	2uw1_B.pdb:0.0537750000):0.1052130000);
(1afr_A.pdb:0.1732040000	((((((((((1bcf_A.pdb:0.0321550000	3e1q_A.pdb:0.0315520000):0.1341570000	2fkz_A.pdb:0.1283580000):0.2184910000	1jgc_A.pdb:0.1799600000):0.2512580000	(((((((1dps_A.pdb:0.0620510000	1jts_A.pdb:0.0388380000):0.2883620000	1o9r_A.pdb:0.1801250000):0.2979030000	1uvh_A.pdb:0.5770950000):0.1963400000	(1tjo_A.pdb:0.0297740000	1tk6_A.pdb:0.0218120000):0.3973280000):0.1606040000	((1ji4_A.pdb:0.4228480000	2fjc_A.pdb:0.2523270000):0.1716280000	(((1ji5_A.pdb:0.2592150000	(1n1q_A.pdb:0.1274190000	2chp_A.pdb:0.3218850000):0.1069730000):0.0436342000	1jig_A.pdb:0.0941980000):0.1475380000	(1qgh_A.pdb:0.2576150000	2ux1_A.pdb:0.3166110000):0.3286700000):0.0605414000):0.1793960000):0.1890610000	(2fzf_A.pdb:0.9619080000	2vzb_A.pdb:0.5105740000):0.4352070000):0.3212570000	1nfv_A.pdb:0.5120590000):0.0877497000):0.1871900000	((1lko_A.pdb:0.6567740000	1yuz_A.pdb:0.5888410000):0.3073380000	3qhb_A.pdb:0.4810430000):0.5632880000):0.0173689000	((((1bg7_A.pdb:0.3006150000	(1lb3_A.pdb:0.0800750000	2za7_A.pdb:0.0962770000):0.2072620000):0.0584722000	1r03_A.pdb:0.1353200000):0.1762850000	(1z6o_A.pdb:0.8176340000	1z6o_M.pdb:0.3617340000):0.2253940000):0.2033040000	((((1eum_A.pdb:0.3436430000	1krq_A.pdb:0.1752740000):0.2127380000	3e6s_A.pdb:0.5548430000):0.0835000000	2jd7_A.pdb:0.1508770000):0.1360550000	1vlg_A.pdb:0.1596940000):0.2359090000):0.2800770000):0.3712520000	1otk_A.pdb:2.4656740000):0.3260320000	((((1jk0_A.pdb:0.5956150000	2uw2_A.pdb:0.1111430000):0.0565646000	1w68_A.pdb:0.1039560000):0.6757900000	(1mxr_A.pdb:0.6231870000	(((1oqu_A.pdb:0.1366620000	1r2f_A.pdb:0.1723240000):0.1157660000	1uzr_A.pdb:0.0000030000):0.7484760000	3ee4_A.pdb:1.4373200000):0.1658040000):0.2856470000):0.4215260000	((1mty_B.pdb:1.5555380000	(2inc_B.pdb:0.8891870000	2inp_C.pdb:0.9320120000):0.1220530000):0.3940270000	(1mty_D.pdb:1.0681410000	3dhg_A.pdb:1.5191660000):0.3372340000):0.5134740000):0.4111880000):0.3223550000	1za0_A.pdb:0.9910650000):0.6594540000	2uw1_A.pdb:0.0139190000):0.0245109000	2uw1_B.pdb:0.0603260000);
(1afr_A.pdb:0.2005660000	((((((((((1bcf_A.pdb:0.0398490000	3e1q_A.pdb:0.0265460000):0.0953551000	2fkz_A.pdb:0.1115800000):0.1433830000	1jgc_A.pdb:0.2276480000):0.2191950000	1nfv_A.pdb:0.4952650000):0.1415300000	((((((1dps_A.pdb:0.0763550000	1jts_A.pdb:0.0183160000):0.1770830000	1o9r_A.pdb:0.2769370000):0.2185110000	1uvh_A.pdb:0.6013720000):0.2262730000	(1tjo_A.pdb:0.0399840000	1tk6_A.pdb:0.0236250000):0.4740230000):0.2499260000	((1ji4_A.pdb:0.4307630000	2fjc_A.pdb:0.3805790000):0.1372360000	((((1ji5_A.pdb:0.2225860000	1jig_A.pdb:0.1673090000):0.0363577000	(1qgh_A.pdb:0.2041760000	2ux1_A.pdb:0.3378370000):0.2717230000):0.0788282000	1n1q_A.pdb:0.2163040000):0.0553867000	2chp_A.pdb:0.2758080000):0.0534087000):0.1535540000):0.1723440000	(2fzf_A.pdb:1.1730440000	2vzb_A.pdb:0.7568730000):0.3445630000):0.3647470000):0.1492180000	(((((1bg7_A.pdb:0.3671200000	1r03_A.pdb:0.1310310000):0.0697150000	(1lb3_A.pdb:0.0360470000	2za7_A.pdb:0.1470750000):0.2300000000):0.1589550000	(1z6o_A.pdb:0.7765500000	1z6o_M.pdb:0.3519080000):0.2875080000):0.1618440000	((((1eum_A.pdb:0.3472910000	1krq_A.pdb:0.1672330000):0.1457950000	3e6s_A.pdb:0.6413320000):0.1025240000	2jd7_A.pdb:0.1715520000):0.1180460000	1vlg_A.pdb:0.1473360000):0.3073240000):0.2909350000	((1lko_A.pdb:0.3539750000	1yuz_A.pdb:0.8372140000):0.6940440000	3qhb_A.pdb:0.7719070000):0.4564540000):0.0098957600):0.3656760000	1otk_A.pdb:2.5461370000):0.5073920000	((((1jk0_A.pdb:0.4938890000	2uw2_A.pdb:0.1387870000):0.0914383000	1w68_A.pdb:0.0378400000):0.8728030000	(1mxr_A.pdb:0.7181190000	((1oqu_A.pdb:0.0816260000	(1r2f_A.pdb:0.1793750000	1uzr_A.pdb:0.0808270000):0.0651595000):0.7238260000	3ee4_A.pdb:1.5616220000):0.1952490000):0.1108510000):0.4072430000	(((1mty_B.pdb:1.5415510000	2inp_C.pdb:0.9920300000):0.1430560000	2inc_B.pdb:1.0112050000):0.3873060000	(1mty_D.pdb:0.8315830000	3dhg_A.pdb:1.7498550000):0.3837640000):0.7170620000):0.4815020000):0.1054150000	1za0_A.pdb:1.0130820000):1.0344400000	2uw1_A.pdb:0.0118350000):0.0362557000	2uw1_B.pdb:0.0439210000);
(1afr_A.pdb:0.1481800000	((((((((((1bcf_A.pdb:0.0267330000	3e1q_A.pdb:0.0188280000):0.1341000000	2fkz_A.pdb:0.1120780000):0.1295030000	1jgc_A.pdb:0.2554110000):0.2526700000	1nfv_A.pdb:0.4805400000):0.1826980000	((((((1dps_A.pdb:0.0931070000	1jts_A.pdb:0.0223730000):0.2632030000	1o9r_A.pdb:0.2019660000):0.2243970000	1uvh_A.pdb:0.6061880000):0.1557110000	(1tjo_A.pdb:0.0516770000	1tk6_A.pdb:0.0167690000):0.5613260000):0.2316670000	((1ji4_A.pdb:0.4538480000	2fjc_A.pdb:0.4309350000):0.1497960000	(((1ji5_A.pdb:0.2628960000	(1n1q_A.pdb:0.1771550000	2chp_A.pdb:0.3588360000):0.0477565000):0.0447578000	1jig_A.pdb:0.1481910000):0.0563832000	(1qgh_A.pdb:0.1946220000	2ux1_A.pdb:0.4206610000):0.3139130000):0.1017790000):0.0935238000):0.1357370000	2vzb_A.pdb:0.9775490000):0.4983180000):0.1013220000	((((1bg7_A.pdb:0.3592450000	1r03_A.pdb:0.1722050000):0.0496505000	(1lb3_A.pdb:0.0691420000	2za7_A.pdb:0.1057210000):0.2237710000):0.2021370000	(1z6o_A.pdb:0.6929700000	1z6o_M.pdb:0.4782840000):0.2285670000):0.1754090000	((((1eum_A.pdb:0.2273350000	1krq_A.pdb:0.2785490000):0.1463130000	3e6s_A.pdb:0.6821770000):0.1117180000	2jd7_A.pdb:0.1803550000):0.1394650000	1vlg_A.pdb:0.2155420000):0.2322450000):0.2125260000):0.1267770000	((1lko_A.pdb:0.5976220000	1yuz_A.pdb:0.6825310000):0.3043820000	3qhb_A.pdb:0.6445750000):0.5422130000):0.2601500000	(1otk_A.pdb:2.4178220000	2fzf_A.pdb:0.7178000000):0.3734730000):0.6548960000	1za0_A.pdb:1.0517370000):0.1098510000	(((1jk0_A.pdb:0.2769480000	(1w68_A.pdb:0.1196380000	2uw2_A.pdb:0.1067040000):0.2517670000):0.6177380000	(1mxr_A.pdb:0.7217350000	((1oqu_A.pdb:0.0983350000	(1r2f_A.pdb:0.1927520000	1uzr_A.pdb:0.1044770000):0.0590115000):0.7818850000	3ee4_A.pdb:1.3723420000):0.1398520000):0.3725350000):0.1809830000	(((1mty_B.pdb:1.5007760000	2inc_B.pdb:0.9861480000):0.2815150000	2inp_C.pdb:0.9612590000):0.3370260000	(1mty_D.pdb:1.1574040000	3dhg_A.pdb:1.7533450000):0.4291160000):0.4239100000):0.6235340000):0.8454230000	(2uw1_A.pdb:0.0353290000	2uw1_B.pdb:0.0656870000):0.0774339000);
(1afr_A.pdb:0.0988940000	((((((((((1bcf_A.pdb:0.0154510000	3e1q_A.pdb:0.0232570000):0.1471050000	2fkz_A.pdb:0.1396140000):0.1511350000	1jgc_A.pdb:0.2264230000):0.3041330000	(((((1bg7_A.pdb:0.4506060000	(1lb3_A.pdb:0.1327950000	2za7_A.pdb:0.0902290000):0.2238540000):0.0300156000	1r03_A.pdb:0.1833390000):0.2224980000	(1z6o_A.pdb:0.7477170000	1z6o_M.pdb:0.6336240000):0.1689900000):0.1579220000	((((1eum_A.pdb:0.2717520000	1krq_A.pdb:0.3028580000):0.1248590000	3e6s_A.pdb:0.6277600000):0.1066530000	2jd7_A.pdb:0.1499350000):0.0665462000	1vlg_A.pdb:0.2370230000):0.2702280000):0.3035760000	((1lko_A.pdb:0.6275360000	1yuz_A.pdb:0.8767430000):0.3332010000	3qhb_A.pdb:0.5792350000):0.5970250000):0.1002470000):0.0802638000	1nfv_A.pdb:0.5141320000):0.3003870000	((((((1dps_A.pdb:0.0436200000	1jts_A.pdb:0.0385260000):0.2293400000	1o9r_A.pdb:0.2131710000):0.3203500000	1uvh_A.pdb:0.6398280000):0.2071110000	((1ji4_A.pdb:0.5002470000	2fjc_A.pdb:0.3937870000):0.1436360000	(((1ji5_A.pdb:0.2832230000	(1n1q_A.pdb:0.2156070000	2chp_A.pdb:0.4041440000):0.1096580000):0.0586108000	1jig_A.pdb:0.1512090000):0.1056110000	(1qgh_A.pdb:0.2586530000	2ux1_A.pdb:0.4154230000):0.3140800000):0.0948309000):0.1352920000):0.2184540000	(1tjo_A.pdb:0.0366840000	1tk6_A.pdb:0.0157240000):0.4634980000):0.1298080000	2vzb_A.pdb:0.8466170000):0.2969600000):0.2355160000	2fzf_A.pdb:1.2357300000):0.3483450000	1otk_A.pdb:2.0854580000):0.2794170000	((((1jk0_A.pdb:0.5115180000	2uw2_A.pdb:0.1056490000):0.0917443000	1w68_A.pdb:0.0413660000):0.7037980000	(1mxr_A.pdb:0.7077930000	(((1oqu_A.pdb:0.1589070000	1r2f_A.pdb:0.1821050000):0.0787351000	1uzr_A.pdb:0.0439080000):0.5426880000	3ee4_A.pdb:1.3146710000):0.0791501000):0.3132860000):0.3575560000	((1mty_B.pdb:1.4890900000	(2inc_B.pdb:0.8530220000	2inp_C.pdb:1.1473810000):0.2001110000):0.2282400000	(1mty_D.pdb:1.0408340000	3dhg_A.pdb:1.5595870000):0.2306290000):0.5588230000):0.3024380000):0.5146350000	1za0_A.pdb:0.7806890000):1.0740300000	(2uw1_A.pdb:0.0246850000	2uw1_B.pdb:0.0573680000):0.0986413000);
(1afr_A.pdb:0.1400840000	(((((((((1bcf_A.pdb:0.0262510000	3e1q_A.pdb:0.0181410000):0.1332700000	2fkz_A.pdb:0.1680130000):0.1505890000	1jgc_A.pdb:0.3090080000):0.3432580000	1nfv_A.pdb:0.5355110000):0.0628171000	(((((1bg7_A.pdb:0.3853790000	(1lb3_A.pdb:0.0914310000	2za7_A.pdb:0.0926200000):0.1852830000):0.1192430000	1r03_A.pdb:0.1920550000):0.1362810000	(1z6o_A.pdb:0.7147710000	1z6o_M.pdb:0.4858960000):0.3272970000):0.2230780000	((((1eum_A.pdb:0.3534740000	1krq_A.pdb:0.2173610000):0.1493680000	3e6s_A.pdb:0.5550540000):0.2295470000	2jd7_A.pdb:0.2136360000):0.1213440000	1vlg_A.pdb:0.1282320000):0.1854580000):0.1947470000	((1lko_A.pdb:0.5310490000	1yuz_A.pdb:0.6332730000):0.3119020000	3qhb_A.pdb:0.5799700000):0.6297350000):0.2164840000):0.1738430000	(((((((1dps_A.pdb:0.0626620000	1jts_A.pdb:0.0349530000):0.2815270000	1o9r_A.pdb:0.2245260000):0.3233560000	(1tjo_A.pdb:0.0248430000	1tk6_A.pdb:0.0228870000):0.5737130000):0.1745230000	(1uvh_A.pdb:0.4903890000	2vzb_A.pdb:1.0359420000):0.1630640000):0.1793620000	(1ji4_A.pdb:0.3711640000	2fjc_A.pdb:0.4587370000):0.1988630000):0.1257360000	((((1ji5_A.pdb:0.2588240000	1jig_A.pdb:0.1914450000):0.0501584000	(1qgh_A.pdb:0.1191100000	2ux1_A.pdb:0.4331880000):0.3473680000):0.0580663000	1n1q_A.pdb:0.1509530000):0.0692946000	2chp_A.pdb:0.4699900000):0.0928053000):0.2926290000	2fzf_A.pdb:1.2398670000):0.1896420000):0.1677920000	1otk_A.pdb:2.6046030000):0.6818460000	(((((1jk0_A.pdb:0.5625140000	2uw2_A.pdb:0.0868900000):0.1067540000	1w68_A.pdb:0.0667930000):0.7553750000	(((1oqu_A.pdb:0.1448450000	1r2f_A.pdb:0.2112460000):0.0369047000	1uzr_A.pdb:0.0622650000):0.6875840000	3ee4_A.pdb:1.4830630000):0.2647970000):0.2609540000	1mxr_A.pdb:0.7362500000):0.2608260000	((1mty_B.pdb:1.5176520000	(2inc_B.pdb:1.0463190000	2inp_C.pdb:1.0652920000):0.1421830000):0.6210220000	(1mty_D.pdb:0.9212990000	3dhg_A.pdb:1.3390340000):0.6170580000):0.4225520000):0.2612960000):0.5106240000	1za0_A.pdb:0.9891940000):0.8935060000	(2uw1_A.pdb:0.0348300000	2uw1_B.pdb:0.0796770000):0.0852409000);
(1afr_A.pdb:0.1401900000	(((((((((((1bcf_A.pdb:0.0141610000	3e1q_A.pdb:0.0233500000):0.1494850000	2fkz_A.pdb:0.1455460000):0.0466620000	1jgc_A.pdb:0.3180400000):0.3837000000	1nfv_A.pdb:0.6497190000):0.0814020000	((((((1dps_A.pdb:0.0574670000	1jts_A.pdb:0.0447550000):0.1841840000	1o9r_A.pdb:0.1946570000):0.2240810000	1uvh_A.pdb:0.6081860000):0.3173470000	(1tjo_A.pdb:0.0231450000	1tk6_A.pdb:0.0411790000):0.4355980000):0.1530990000	2vzb_A.pdb:0.9244040000):0.1182550000	((1ji4_A.pdb:0.3425250000	2fjc_A.pdb:0.3632810000):0.2073140000	((((1ji5_A.pdb:0.2039630000	1jig_A.pdb:0.2074000000):0.0798220000	1n1q_A.pdb:0.1574460000):0.0496273000	2chp_A.pdb:0.3297390000):0.0559652000	(1qgh_A.pdb:0.1558510000	2ux1_A.pdb:0.3787880000):0.2985040000):0.1408800000):0.1526050000):0.2889050000):0.1329320000	2fzf_A.pdb:1.2314320000):0.0803446000	(((((1bg7_A.pdb:0.4118090000	(1lb3_A.pdb:0.0557150000	2za7_A.pdb:0.1066790000):0.2156510000):0.0833122000	1r03_A.pdb:0.1800000000):0.2284430000	(1z6o_A.pdb:0.7604950000	1z6o_M.pdb:0.3984730000):0.2697660000):0.1227680000	(((1eum_A.pdb:0.3812080000	1krq_A.pdb:0.1362250000):0.2772970000	(2jd7_A.pdb:0.0807380000	3e6s_A.pdb:0.6441300000):0.0822660000):0.0739906000	1vlg_A.pdb:0.1906760000):0.2616170000):0.1908190000	((1lko_A.pdb:0.4354730000	1yuz_A.pdb:0.6832640000):0.4687510000	3qhb_A.pdb:0.3450780000):0.7568220000):0.1017850000):0.3431500000	1otk_A.pdb:2.1285440000):0.3193860000	(((1mty_B.pdb:1.6261670000	2inp_C.pdb:0.9667630000):0.1908150000	2inc_B.pdb:0.8480800000):0.3986290000	(1mty_D.pdb:0.9069820000	3dhg_A.pdb:1.1926040000):0.6869590000):0.3143540000):0.1400220000	(((1jk0_A.pdb:0.5623730000	2uw2_A.pdb:0.1158850000):0.0776242000	1w68_A.pdb:0.0997010000):0.7321510000	(1mxr_A.pdb:0.7560890000	(((1oqu_A.pdb:0.1670230000	1r2f_A.pdb:0.1737710000):0.0290335000	1uzr_A.pdb:0.0610090000):0.7301530000	3ee4_A.pdb:1.3176150000):0.1148220000):0.1954250000):0.3404850000):0.5185430000	1za0_A.pdb:0.9448250000):0.7833660000	(2uw1_A.pdb:0.0313240000	2uw1_B.pdb:0.0484210000):0.0544969000);
(1afr_A.pdb:0.1295990000	(((((((((1bcf_A.pdb:0.0187440000	3e1q_A.pdb:0.0155890000):0.1359880000	2fkz_A.pdb:0.0902310000):0.1528450000	1jgc_A.pdb:0.2159370000):0.2900690000	1nfv_A.pdb:0.3922830000):0.0950911000	(((((((1dps_A.pdb:0.0510670000	1jts_A.pdb:0.0434670000):0.2626580000	1o9r_A.pdb:0.1787880000):0.3004360000	1uvh_A.pdb:0.5419120000):0.2288600000	(((1ji5_A.pdb:0.1955180000	1jig_A.pdb:0.1787160000):0.0279876000	(1n1q_A.pdb:0.1757630000	2chp_A.pdb:0.3993820000):0.0633880000):0.1221440000	(1qgh_A.pdb:0.2136470000	2ux1_A.pdb:0.2305560000):0.2341700000):0.1365910000):0.0890335000	(1ji4_A.pdb:0.3426610000	2fjc_A.pdb:0.3532770000):0.0267303000):0.2304740000	(1tjo_A.pdb:0.0024780000	1tk6_A.pdb:0.0226340000):0.3475810000):0.1519950000	(2fzf_A.pdb:1.2825420000	2vzb_A.pdb:0.6007520000):0.2699350000):0.3270900000):0.2044240000	(((((1bg7_A.pdb:0.4716790000	(1lb3_A.pdb:0.0625150000	2za7_A.pdb:0.1523250000):0.1854570000):0.0805550000	1r03_A.pdb:0.1613200000):0.1783930000	(1z6o_A.pdb:0.7942600000	1z6o_M.pdb:0.5188510000):0.2100870000):0.2126700000	(((1eum_A.pdb:0.3070460000	1krq_A.pdb:0.2529120000):0.1061740000	3e6s_A.pdb:0.6179320000):0.1111380000	(1vlg_A.pdb:0.2592510000	2jd7_A.pdb:0.2319650000):0.0407212000):0.2403630000):0.1767650000	((1lko_A.pdb:0.6191560000	1yuz_A.pdb:0.7337310000):0.3625450000	3qhb_A.pdb:0.4521940000):0.6300170000):0.1239290000):0.3972840000	1otk_A.pdb:2.3118660000):0.3592500000	((((1jk0_A.pdb:0.5435220000	2uw2_A.pdb:0.1089630000):0.0714039000	1w68_A.pdb:0.0727880000):0.6243620000	(1mxr_A.pdb:0.8218260000	(((1oqu_A.pdb:0.1247020000	1r2f_A.pdb:0.1932050000):0.0814428000	1uzr_A.pdb:0.0439010000):0.7605380000	3ee4_A.pdb:1.3579260000):0.0375600000):0.2590400000):0.3346710000	((1mty_B.pdb:1.4208820000	(2inc_B.pdb:0.8555340000	2inp_C.pdb:1.1161740000):0.1883770000):0.2094120000	(1mty_D.pdb:1.2242240000	3dhg_A.pdb:1.2963990000):0.6109000000):0.4785200000):0.5917110000):0.1971510000	1za0_A.pdb:0.8408120000):1.0355900000	(2uw1_A.pdb:0.0425570000	2uw1_B.pdb:0.0517840000):0.0612638000);
(1afr_A.pdb:0.1627680000	((((((((((1bcf_A.pdb:0.0344160000	3e1q_A.pdb:0.0392960000):0.1726390000	2fkz_A.pdb:0.1768190000):0.1991180000	1jgc_A.pdb:0.2092270000):0.2877490000	1nfv_A.pdb:0.5475170000):0.2192250000	(((((1bg7_A.pdb:0.3982790000	1r03_A.pdb:0.1768570000):0.0432927000	(1lb3_A.pdb:0.1323380000	2za7_A.pdb:0.1060310000):0.2383030000):0.1653310000	(1z6o_A.pdb:0.8498700000	1z6o_M.pdb:0.5412430000):0.2968990000):0.3629920000	((((1eum_A.pdb:0.3486510000	1krq_A.pdb:0.2104090000):0.1266360000	3e6s_A.pdb:0.5816280000):0.0990621000	2jd7_A.pdb:0.1654400000):0.1182040000	1vlg_A.pdb:0.2240120000):0.1368560000):0.3197940000	((1lko_A.pdb:0.8802040000	1yuz_A.pdb:0.5193130000):0.1595180000	3qhb_A.pdb:0.6930820000):0.7929670000):0.0659761000):0.3730090000	(((((1dps_A.pdb:0.0786290000	1jts_A.pdb:0.0345620000):0.2424490000	1o9r_A.pdb:0.2641130000):0.3231140000	(((1ji4_A.pdb:0.4689890000	2fjc_A.pdb:0.3965910000):0.1205140000	(((1ji5_A.pdb:0.2482530000	(1n1q_A.pdb:0.1897120000	2chp_A.pdb:0.3234400000):0.1123240000):0.0975266000	1jig_A.pdb:0.1649840000):0.0646264000	(1qgh_A.pdb:0.2474890000	2ux1_A.pdb:0.3179720000):0.3042900000):0.1123370000):0.2213780000	1uvh_A.pdb:0.6404950000):0.1200810000):0.2836590000	(1tjo_A.pdb:0.0502510000	1tk6_A.pdb:0.0243620000):0.4544360000):0.2980090000	(2fzf_A.pdb:1.2000340000	2vzb_A.pdb:0.6297090000):0.1409960000):0.0761928000):0.2448720000	1otk_A.pdb:2.2540580000):0.3140820000	((((1jk0_A.pdb:0.6517140000	2uw2_A.pdb:0.1019780000):0.0946460000	1w68_A.pdb:0.1051130000):0.7478840000	(1mxr_A.pdb:0.6631750000	(((1oqu_A.pdb:0.1959540000	1r2f_A.pdb:0.1830050000):0.0527138000	1uzr_A.pdb:0.0491000000):0.5893000000	3ee4_A.pdb:1.5502900000):0.2751240000):0.1704740000):0.3726230000	((1mty_B.pdb:1.5681250000	(2inc_B.pdb:0.7237180000	2inp_C.pdb:1.0662990000):0.1268350000):0.3500290000	(1mty_D.pdb:0.8500230000	3dhg_A.pdb:1.4746820000):0.6652790000):0.4830480000):0.3807830000):0.4385680000	1za0_A.pdb:1.0044700000):0.7913210000	2uw1_A.pdb:0.0205470000):0.0305660000	2uw1_B.pdb:0.0573310000);
(1afr_A.pdb:0.1576110000	((((((((((1bcf_A.pdb:0.0385290000	3e1q_A.pdb:0.0341530000):0.1562420000	2fkz_A.pdb:0.1194910000):0.1439330000	1jgc_A.pdb:0.2817990000):0.2008420000	((((((1bg7_A.pdb:0.4325590000	1r03_A.pdb:0.2301310000):0.0912977000	(1lb3_A.pdb:0.0740050000	2za7_A.pdb:0.0912570000):0.1288770000):0.1315080000	(1z6o_A.pdb:0.7541200000	1z6o_M.pdb:0.4501950000):0.2409850000):0.1881200000	3e6s_A.pdb:0.6193260000):0.0622811000	((1eum_A.pdb:0.2581840000	1krq_A.pdb:0.3110530000):0.2597080000	(1vlg_A.pdb:0.1610690000	2jd7_A.pdb:0.3786330000):0.0580328000):0.1672470000):0.2541740000	((1lko_A.pdb:0.7412840000	1yuz_A.pdb:0.7568350000):0.4503700000	3qhb_A.pdb:0.6429190000):0.5525590000):0.2525240000):0.1540940000	1nfv_A.pdb:0.3552270000):0.4291230000	((((((1dps_A.pdb:0.0751420000	1jts_A.pdb:0.0670900000):0.2827860000	1o9r_A.pdb:0.2087710000):0.2772780000	1uvh_A.pdb:0.4516610000):0.1340660000	(1tjo_A.pdb:0.0324460000	1tk6_A.pdb:0.0094470000):0.4867020000):0.1581810000	((1ji4_A.pdb:0.4876510000	2fjc_A.pdb:0.3115010000):0.1645440000	((((1ji5_A.pdb:0.2188930000	1jig_A.pdb:0.1323140000):0.0597648000	1n1q_A.pdb:0.2120450000):0.0770288000	2chp_A.pdb:0.2939560000):0.0982911000	(1qgh_A.pdb:0.1275700000	2ux1_A.pdb:0.3403390000):0.2294110000):0.0665111000):0.1547770000):0.2494920000	(2fzf_A.pdb:1.3468340000	2vzb_A.pdb:0.8468200000):0.3944170000):0.1675810000):0.0799278000	1otk_A.pdb:1.9634370000):0.7814540000	((((1jk0_A.pdb:0.5407570000	2uw2_A.pdb:0.0942010000):0.0715565000	1w68_A.pdb:0.1066260000):0.7369410000	(1mxr_A.pdb:0.7805370000	(((1oqu_A.pdb:0.1726110000	1r2f_A.pdb:0.1441660000):0.0799969000	1uzr_A.pdb:0.0563120000):0.5852240000	3ee4_A.pdb:1.4576890000):0.2077810000):0.2076710000):0.4147040000	(((1mty_B.pdb:1.5425750000	2inp_C.pdb:1.1423670000):0.1016820000	2inc_B.pdb:1.0712540000):0.2249800000	(1mty_D.pdb:1.0553840000	3dhg_A.pdb:1.0818380000):0.6142620000):0.4117650000):0.2070650000):0.6574150000	1za0_A.pdb:0.9445290000):0.7991300000	2uw1_A.pdb:0.0179920000):0.0306753000	2uw1_B.pdb:0.0555100000);
(1afr_A.pdb:0.1436800000	((((((((((1bcf_A.pdb:0.0341530000	3e1q_A.pdb:0.0358400000):0.1065350000	2fkz_A.pdb:0.1476430000):0.1406810000	1jgc_A.pdb:0.2844460000):0.2696320000	1nfv_A.pdb:0.4762880000):0.2029330000	((((1bg7_A.pdb:0.2739850000	(1lb3_A.pdb:0.0967920000	2za7_A.pdb:0.1016930000):0.2494810000):0.0570527000	1r03_A.pdb:0.2197920000):0.1323780000	(1z6o_A.pdb:0.8364990000	1z6o_M.pdb:0.5048620000):0.2217900000):0.1254420000	(((1eum_A.pdb:0.4177250000	1krq_A.pdb:0.1571300000):0.1608140000	3e6s_A.pdb:0.4863280000):0.1360170000	(1vlg_A.pdb:0.2367450000	2jd7_A.pdb:0.1448600000):0.0673055000):0.1830950000):0.3566860000):0.1300430000	((1lko_A.pdb:0.5999720000	1yuz_A.pdb:0.7594790000):0.2601000000	3qhb_A.pdb:0.4859500000):0.4719680000):0.1966810000	((((((((1dps_A.pdb:0.0481230000	1o9r_A.pdb:0.4380090000):0.0542853000	1jts_A.pdb:0.0106950000):0.4663230000	1uvh_A.pdb:0.4801950000):0.3775170000	(1ji4_A.pdb:0.4894090000	2fjc_A.pdb:0.3833420000):0.1502880000):0.1015440000	(1qgh_A.pdb:0.3766020000	2ux1_A.pdb:0.3727180000):0.1979410000):0.0565776000	((1ji5_A.pdb:0.2330160000	1jig_A.pdb:0.2268150000):0.0747060000	(1n1q_A.pdb:0.1710850000	2chp_A.pdb:0.3324790000):0.0681561000):0.0814742000):0.1653060000	(1tjo_A.pdb:0.0244900000	1tk6_A.pdb:0.0135790000):0.5057120000):0.2280100000	(2fzf_A.pdb:1.0528590000	2vzb_A.pdb:0.5861430000):0.2379510000):0.1980820000):0.3655180000	1otk_A.pdb:2.1917240000):0.3390910000	((((1jk0_A.pdb:0.5500920000	2uw2_A.pdb:0.0935860000):0.0660069000	1w68_A.pdb:0.0660830000):0.6381910000	(1mxr_A.pdb:0.6235820000	(((1oqu_A.pdb:0.1497830000	1r2f_A.pdb:0.1714410000):0.0649108000	1uzr_A.pdb:0.0318830000):0.5938840000	3ee4_A.pdb:1.1783750000):0.2069540000):0.2358750000):0.3144990000	(((1mty_B.pdb:1.2843290000	2inp_C.pdb:0.9277150000):0.2494860000	2inc_B.pdb:0.9308580000):0.6809880000	(1mty_D.pdb:0.8237120000	3dhg_A.pdb:1.2193600000):0.3424870000):0.2689940000):0.3161660000):0.4257880000	1za0_A.pdb:0.8837220000):1.0411900000	(2uw1_A.pdb:0.0350030000	2uw1_B.pdb:0.0521600000):0.0550597000);
(1afr_A.pdb:0.1619350000	((((((((((1bcf_A.pdb:0.0284080000	3e1q_A.pdb:0.0520390000):0.1819510000	2fkz_A.pdb:0.1750850000):0.1015210000	1jgc_A.pdb:0.3578110000):0.2865520000	1nfv_A.pdb:0.6366570000):0.3520200000	((((1bg7_A.pdb:0.3778520000	(1lb3_A.pdb:0.1004250000	2za7_A.pdb:0.1191040000):0.1670700000):0.0691831000	1r03_A.pdb:0.1641500000):0.1091220000	(1z6o_A.pdb:0.8879700000	1z6o_M.pdb:0.5466580000):0.2637020000):0.0818268000	(((1eum_A.pdb:0.3391130000	1krq_A.pdb:0.2314920000):0.1705080000	(1vlg_A.pdb:0.1963840000	2jd7_A.pdb:0.2302170000):0.0928098000):0.1658700000	3e6s_A.pdb:0.5450980000):0.1236440000):0.4226630000):0.0936919000	(((1lko_A.pdb:0.5125110000	1yuz_A.pdb:0.8461570000):0.5463730000	3qhb_A.pdb:0.6490190000):0.4886660000	2fzf_A.pdb:1.2935070000):0.2850500000):0.2438760000	((((((1dps_A.pdb:0.0735040000	1jts_A.pdb:0.0467620000):0.3259050000	1o9r_A.pdb:0.2172430000):0.2839650000	1uvh_A.pdb:0.5850740000):0.2303800000	(1tjo_A.pdb:0.0487500000	1tk6_A.pdb:0.0052370000):0.4765390000):0.1325050000	((1ji4_A.pdb:0.3739780000	2fjc_A.pdb:0.3681140000):0.0755944000	((((1ji5_A.pdb:0.2026120000	1jig_A.pdb:0.1973250000):0.0551672000	1n1q_A.pdb:0.2572000000):0.0732673000	2chp_A.pdb:0.3725390000):0.0677845000	(1qgh_A.pdb:0.2422540000	2ux1_A.pdb:0.2963770000):0.2270790000):0.1170610000):0.1656390000):0.1265240000	2vzb_A.pdb:0.9317020000):0.2910870000):0.4906430000	1otk_A.pdb:1.8857970000):0.4008400000	((((((1jk0_A.pdb:0.5434810000	2uw2_A.pdb:0.1109900000):0.0712445000	1w68_A.pdb:0.0630110000):0.7899190000	((1oqu_A.pdb:0.1681100000	1r2f_A.pdb:0.1776630000):0.0614311000	1uzr_A.pdb:0.0584850000):0.8941100000):0.0624553000	1mxr_A.pdb:0.8733120000):0.2423910000	3ee4_A.pdb:1.2101710000):0.4042520000	(((1mty_B.pdb:1.5119520000	2inp_C.pdb:1.2218610000):0.1129780000	2inc_B.pdb:0.8201570000):0.4000620000	(1mty_D.pdb:1.1386600000	3dhg_A.pdb:1.5212030000):0.4103320000):0.2059140000):0.3489020000):0.4738820000	1za0_A.pdb:0.9601610000):1.0133700000	(2uw1_A.pdb:0.0414410000	2uw1_B.pdb:0.0387870000):0.0621975000);
(1afr_A.pdb:0.1204220000	((((((((((1bcf_A.pdb:0.0347900000	3e1q_A.pdb:0.0333290000):0.1691950000	2fkz_A.pdb:0.1109630000):0.0704531000	1jgc_A.pdb:0.3501580000):0.3247630000	1nfv_A.pdb:0.6264870000):0.2431230000	(((((1bg7_A.pdb:0.4842540000	(1lb3_A.pdb:0.0471230000	2za7_A.pdb:0.1596650000):0.2171070000):0.0990758000	1r03_A.pdb:0.1491540000):0.1864640000	(1z6o_A.pdb:0.7135100000	1z6o_M.pdb:0.5128070000):0.2593290000):0.1992870000	(((1eum_A.pdb:0.2904050000	1krq_A.pdb:0.2301360000):0.1758210000	(1vlg_A.pdb:0.3038470000	2jd7_A.pdb:0.1673900000):0.0865135000):0.1185320000	3e6s_A.pdb:0.6197760000):0.1545100000):0.1807300000	((1lko_A.pdb:0.6060940000	1yuz_A.pdb:0.7273280000):0.4961660000	3qhb_A.pdb:0.5028000000):0.6555690000):0.1996550000):0.2906790000	((((((1dps_A.pdb:0.0479460000	1jts_A.pdb:0.0288350000):0.1611280000	1o9r_A.pdb:0.1968000000):0.3181000000	1uvh_A.pdb:0.5627840000):0.1070050000	((1ji4_A.pdb:0.4257410000	2fjc_A.pdb:0.4049530000):0.0514748000	((((1ji5_A.pdb:0.1964810000	1n1q_A.pdb:0.2220350000):0.0644064000	1jig_A.pdb:0.1169580000):0.1094230000	2chp_A.pdb:0.2925130000):0.0555263000	(1qgh_A.pdb:0.1672590000	2ux1_A.pdb:0.3264070000):0.2565620000):0.0711019000):0.3331920000):0.1645500000	(1tjo_A.pdb:0.0215480000	1tk6_A.pdb:0.0099930000):0.3477000000):0.1931430000	2vzb_A.pdb:0.9813370000):0.2875420000):0.2111060000	2fzf_A.pdb:1.1006220000):0.2913890000	1otk_A.pdb:2.0550580000):0.5033130000	(((1jk0_A.pdb:0.3725960000	(1w68_A.pdb:0.1475950000	2uw2_A.pdb:0.1365210000):0.1199660000):0.5219870000	(1mxr_A.pdb:0.7909290000	(((1oqu_A.pdb:0.1694250000	1r2f_A.pdb:0.2140300000):0.0448475000	1uzr_A.pdb:0.1068650000):0.6305490000	3ee4_A.pdb:1.3884620000):0.1547280000):0.2209790000):0.2651730000	(((1mty_B.pdb:1.6067180000	2inp_C.pdb:1.0487090000):0.1091650000	2inc_B.pdb:0.7988580000):0.3945310000	(1mty_D.pdb:0.8825160000	3dhg_A.pdb:1.3345280000):0.7882540000):0.5415860000):0.3957610000):0.3520710000	1za0_A.pdb:0.9290940000):0.9355980000	(2uw1_A.pdb:0.0405330000	2uw1_B.pdb:0.0637390000):0.0768980000);
(1afr_A.pdb:0.1225130000	(((((((((1bcf_A.pdb:0.0105100000	3e1q_A.pdb:0.0513150000):0.1447580000	2fkz_A.pdb:0.1613340000):0.1646700000	1jgc_A.pdb:0.2657760000):0.1939230000	1nfv_A.pdb:0.5738330000):0.0947907000	(((((1bg7_A.pdb:0.4638600000	1r03_A.pdb:0.1751190000):0.0487047000	(1lb3_A.pdb:0.0911750000	2za7_A.pdb:0.1042430000):0.2346560000):0.1899370000	(1z6o_A.pdb:0.5686490000	1z6o_M.pdb:0.4686120000):0.2895950000):0.1237190000	((((1eum_A.pdb:0.2842850000	1krq_A.pdb:0.2093870000):0.1410870000	3e6s_A.pdb:0.4326030000):0.1279070000	2jd7_A.pdb:0.2236930000):0.0813713000	1vlg_A.pdb:0.1202120000):0.2380780000):0.3472260000	((1lko_A.pdb:0.7577100000	1yuz_A.pdb:0.7193490000):0.4650280000	3qhb_A.pdb:0.3538660000):0.4967460000):0.1235280000):0.2180440000	((((((1dps_A.pdb:0.0639330000	1jts_A.pdb:0.0557320000):0.2797370000	1o9r_A.pdb:0.1716100000):0.4329270000	(1tjo_A.pdb:0.0519210000	1tk6_A.pdb:0.0000020000):0.5046870000):0.0761736000	1uvh_A.pdb:0.5639910000):0.1831000000	(((1ji4_A.pdb:0.4317090000	2fjc_A.pdb:0.2871870000):0.1409420000	(((1ji5_A.pdb:0.2424240000	1jig_A.pdb:0.1557080000):0.0425646000	2chp_A.pdb:0.3729980000):0.0943752000	1n1q_A.pdb:0.1608280000):0.1606420000):0.0302108000	(1qgh_A.pdb:0.3161540000	2ux1_A.pdb:0.2873060000):0.1915040000):0.1435470000):0.1846250000	(2fzf_A.pdb:1.2164000000	2vzb_A.pdb:0.4736010000):0.6043850000):0.2504330000):0.2130650000	1otk_A.pdb:2.2894640000):0.3635630000	((((1jk0_A.pdb:0.5833510000	2uw2_A.pdb:0.0757110000):0.0757504000	1w68_A.pdb:0.0601930000):0.8204750000	(1mxr_A.pdb:0.7176320000	(((1oqu_A.pdb:0.1648120000	1r2f_A.pdb:0.2222110000):0.0665718000	1uzr_A.pdb:0.0636240000):0.7290590000	3ee4_A.pdb:1.3994930000):0.0525043000):0.1892990000):0.4041250000	(((1mty_B.pdb:1.4699360000	2inc_B.pdb:0.9156290000):0.1284730000	2inp_C.pdb:1.0152610000):0.3727290000	(1mty_D.pdb:0.7298080000	3dhg_A.pdb:1.3967900000):0.5499940000):0.4678320000):0.4039090000):0.4788420000	1za0_A.pdb:0.7969430000):0.9576190000	(2uw1_A.pdb:0.0361040000	2uw1_B.pdb:0.0688630000):0.0600001000);
(1afr_A.pdb:0.1563840000	((((((((((1bcf_A.pdb:0.0204320000	3e1q_A.pdb:0.0537140000):0.0901845000	2fkz_A.pdb:0.1020200000):0.1104450000	1jgc_A.pdb:0.2846490000):0.3227460000	((((((1dps_A.pdb:0.1154960000	1jts_A.pdb:0.0152110000):0.2064310000	1o9r_A.pdb:0.1823130000):0.3478170000	1uvh_A.pdb:0.5662140000):0.1185650000	(1tjo_A.pdb:0.0199690000	1tk6_A.pdb:0.0257870000):0.5075850000):0.1508580000	((1ji4_A.pdb:0.3994300000	2fjc_A.pdb:0.3737070000):0.0544206000	((((1ji5_A.pdb:0.2069580000	1jig_A.pdb:0.2264680000):0.0281813000	1n1q_A.pdb:0.1583970000):0.0770436000	2chp_A.pdb:0.3638260000):0.0734822000	(1qgh_A.pdb:0.2410570000	2ux1_A.pdb:0.3700940000):0.1329490000):0.1111320000):0.1869370000):0.1141280000	2vzb_A.pdb:0.7900360000):0.2857970000):0.0833289000	1nfv_A.pdb:0.4811470000):0.1368020000	(1otk_A.pdb:1.4456870000	2fzf_A.pdb:0.8839480000):0.4864080000):0.1211970000	(((((1bg7_A.pdb:0.3445980000	(1lb3_A.pdb:0.1036630000	2za7_A.pdb:0.1156310000):0.2226930000):0.0431559000	1r03_A.pdb:0.1431550000):0.1662900000	1z6o_A.pdb:0.7810790000):0.1875710000	1z6o_M.pdb:0.5623970000):0.1016330000	(((1eum_A.pdb:0.3381900000	1krq_A.pdb:0.1922320000):0.2100020000	(1vlg_A.pdb:0.2122630000	2jd7_A.pdb:0.1943520000):0.0712676000):0.1001270000	3e6s_A.pdb:0.5616220000):0.1493460000):0.4473930000):0.0104086000	((1lko_A.pdb:0.7599000000	1yuz_A.pdb:0.6104830000):0.6360000000	3qhb_A.pdb:0.3835930000):0.6161700000):0.6379390000	((((1jk0_A.pdb:0.5322590000	2uw2_A.pdb:0.0894090000):0.0789002000	1w68_A.pdb:0.0752160000):0.8132250000	(1mxr_A.pdb:0.8838410000	(((1oqu_A.pdb:0.1431190000	1r2f_A.pdb:0.1895250000):0.0632137000	1uzr_A.pdb:0.0366050000):0.7729610000	3ee4_A.pdb:1.3294080000):0.0993371000):0.1636080000):0.3833410000	((1mty_B.pdb:1.2465900000	(2inc_B.pdb:1.0110420000	2inp_C.pdb:1.0325790000):0.1081080000):0.3594650000	(1mty_D.pdb:0.9987240000	3dhg_A.pdb:1.4630570000):0.7257340000):0.3655250000):0.3439510000):0.5475620000	1za0_A.pdb:0.9328250000):0.7377160000	(2uw1_A.pdb:0.0248080000	2uw1_B.pdb:0.0489000000):0.0641856000);
(1afr_A.pdb:0.1060740000	((((((((((1bcf_A.pdb:0.0338010000	3e1q_A.pdb:0.0577910000):0.1681380000	2fkz_A.pdb:0.0979930000):0.1286300000	1jgc_A.pdb:0.3758870000):0.1982430000	(((((((1dps_A.pdb:0.0850800000	1jts_A.pdb:0.0431400000):0.2725590000	1o9r_A.pdb:0.1938870000):0.2631660000	1uvh_A.pdb:0.6595320000):0.1645510000	(1tjo_A.pdb:0.0385620000	1tk6_A.pdb:0.0132750000):0.4805220000):0.1605770000	((1ji4_A.pdb:0.5008450000	2fjc_A.pdb:0.3372120000):0.1589690000	(((1ji5_A.pdb:0.2157460000	1jig_A.pdb:0.1790800000):0.0920809000	1n1q_A.pdb:0.2022970000):0.0742783000	((1qgh_A.pdb:0.1369350000	2ux1_A.pdb:0.3855940000):0.3009670000	2chp_A.pdb:0.2945950000):0.0330406000):0.0772909000):0.1958750000):0.1054370000	2vzb_A.pdb:0.9474660000):0.4576860000	1nfv_A.pdb:0.6809640000):0.1934370000):0.2064060000	((((1bg7_A.pdb:0.3173410000	(1lb3_A.pdb:0.0752490000	2za7_A.pdb:0.1244890000):0.2226320000):0.0760355000	1r03_A.pdb:0.1734420000):0.1874970000	(1z6o_A.pdb:0.8092660000	1z6o_M.pdb:0.5705000000):0.3290170000):0.2356730000	((((1eum_A.pdb:0.2988130000	1krq_A.pdb:0.2234460000):0.1213770000	3e6s_A.pdb:0.6356900000):0.1108210000	2jd7_A.pdb:0.1802280000):0.1236530000	1vlg_A.pdb:0.2420260000):0.1642010000):0.2703390000):0.1112990000	((1lko_A.pdb:0.7510350000	1yuz_A.pdb:0.7387440000):0.3117410000	3qhb_A.pdb:0.6234290000):0.7352890000):0.2168470000	2fzf_A.pdb:1.2322990000):0.1651460000	1otk_A.pdb:1.8026500000):0.5103290000	((((1jk0_A.pdb:0.6473940000	2uw2_A.pdb:0.1403020000):0.1019730000	1w68_A.pdb:0.0623610000):0.7941410000	(1mxr_A.pdb:0.7564410000	(((1oqu_A.pdb:0.1739750000	1r2f_A.pdb:0.1965230000):0.1038330000	1uzr_A.pdb:0.0083210000):0.8837600000	3ee4_A.pdb:1.3614620000):0.0462970000):0.1426430000):0.2778660000	(((1mty_B.pdb:1.3669040000	2inp_C.pdb:1.0023590000):0.0583634000	2inc_B.pdb:0.9155140000):0.2746100000	(1mty_D.pdb:0.9469370000	3dhg_A.pdb:1.3294050000):0.5213060000):0.4665150000):0.4730860000):0.1798070000	1za0_A.pdb:1.0146280000):0.9445520000	(2uw1_A.pdb:0.0511300000	2uw1_B.pdb:0.0642580000):0.0651773000);
(1afr_A.pdb:0.1224020000	(((((((((((1bcf_A.pdb:0.0365530000	3e1q_A.pdb:0.0365440000):0.1338830000	2fkz_A.pdb:0.1260220000):0.0623326000	1jgc_A.pdb:0.3262430000):0.2736960000	1nfv_A.pdb:0.5905980000):0.0847165000	2fzf_A.pdb:1.6041750000):0.1089610000	(((((1dps_A.pdb:0.0634580000	1jts_A.pdb:0.0438120000):0.2710270000	1o9r_A.pdb:0.2197230000):0.3806740000	1uvh_A.pdb:0.5933730000):0.1649040000	(1tjo_A.pdb:0.0348320000	1tk6_A.pdb:0.0102020000):0.4130280000):0.1505270000	(((1ji4_A.pdb:0.4312440000	2fjc_A.pdb:0.4123470000):0.1531220000	(((1ji5_A.pdb:0.2264490000	1jig_A.pdb:0.1373660000):0.0407028000	(1n1q_A.pdb:0.1391880000	2chp_A.pdb:0.3828760000):0.1128930000):0.0891331000	(1qgh_A.pdb:0.2331050000	2ux1_A.pdb:0.3870270000):0.2031370000):0.0921151000):0.1284700000	2vzb_A.pdb:1.0988150000):0.0166897000):0.3209230000):0.2519780000	((1lko_A.pdb:0.6216020000	1yuz_A.pdb:0.6826660000):0.7191180000	3qhb_A.pdb:0.5231710000):0.7971400000):0.0701883000	((((1bg7_A.pdb:0.4139390000	(1lb3_A.pdb:0.0965270000	2za7_A.pdb:0.0932020000):0.1715500000):0.0982264000	1r03_A.pdb:0.1385300000):0.1229330000	(1z6o_A.pdb:0.7144400000	1z6o_M.pdb:0.4440940000):0.3494760000):0.1258920000	((((1eum_A.pdb:0.2140650000	1krq_A.pdb:0.2302380000):0.2942030000	1vlg_A.pdb:0.2319590000):0.0367449000	2jd7_A.pdb:0.1482410000):0.1424180000	3e6s_A.pdb:0.6408150000):0.1688220000):0.2004400000):0.4757500000	1otk_A.pdb:2.2279630000):0.2720580000	(((((1jk0_A.pdb:0.5237100000	2uw2_A.pdb:0.1193070000):0.1313640000	1w68_A.pdb:0.0509480000):0.7886190000	(1mxr_A.pdb:0.6612740000	(((1oqu_A.pdb:0.1525750000	1r2f_A.pdb:0.2017900000):0.0586703000	1uzr_A.pdb:0.0530770000):0.7617160000	3ee4_A.pdb:1.3975680000):0.2205980000):0.2289630000):0.2660130000	((1mty_B.pdb:1.4999890000	2inc_B.pdb:0.5845420000):0.3255860000	2inp_C.pdb:0.9311730000):0.6137790000):0.1141950000	(1mty_D.pdb:0.9640870000	3dhg_A.pdb:1.4948320000):0.8790060000):0.5512130000):0.2265720000	1za0_A.pdb:1.1723340000):0.8986500000	(2uw1_A.pdb:0.0314160000	2uw1_B.pdb:0.0547690000):0.0722163000);
(1afr_A.pdb:0.0839000000	((((((((((1bcf_A.pdb:0.0195170000	3e1q_A.pdb:0.0386840000):0.1326650000	2fkz_A.pdb:0.1418670000):0.1526440000	1jgc_A.pdb:0.2585030000):0.2395840000	1nfv_A.pdb:0.3344890000):0.3012150000	((((((1dps_A.pdb:0.0535820000	1jts_A.pdb:0.0385240000):0.2813790000	1o9r_A.pdb:0.1615990000):0.3372530000	1uvh_A.pdb:0.5502920000):0.1790790000	(1tjo_A.pdb:0.0335800000	1tk6_A.pdb:0.0000020000):0.4740420000):0.2228720000	(((1ji4_A.pdb:0.4815900000	(1qgh_A.pdb:0.2996330000	2ux1_A.pdb:0.3084480000):0.1837240000):0.0637086000	2fjc_A.pdb:0.4157500000):0.0834568000	(((1ji5_A.pdb:0.1674240000	1n1q_A.pdb:0.1453090000):0.0524659000	1jig_A.pdb:0.1591550000):0.0631047000	2chp_A.pdb:0.2890740000):0.1693760000):0.1057630000):0.1663930000	(2fzf_A.pdb:1.0938780000	2vzb_A.pdb:0.4986830000):0.5244460000):0.3517140000):0.1250890000	((1lko_A.pdb:0.5459440000	1yuz_A.pdb:0.5153300000):0.4461980000	3qhb_A.pdb:0.5016870000):0.5248120000):0.2278740000	(((((((1bg7_A.pdb:0.4073990000	(1lb3_A.pdb:0.0899720000	2za7_A.pdb:0.0749670000):0.1987510000):0.1054790000	1r03_A.pdb:0.1659760000):0.0842517000	(1z6o_A.pdb:0.8263570000	1z6o_M.pdb:0.5157460000):0.2809570000):0.3315880000	3e6s_A.pdb:0.4590750000):0.1901370000	(1eum_A.pdb:0.2856080000	1krq_A.pdb:0.2866500000):0.2013590000):0.1500280000	2jd7_A.pdb:0.1190120000):0.0449880000	1vlg_A.pdb:0.2034910000):0.4112180000):0.2096840000	1otk_A.pdb:2.4254200000):0.4349810000	((((1jk0_A.pdb:0.5480570000	2uw2_A.pdb:0.0967180000):0.1006550000	1w68_A.pdb:0.0868440000):0.7861400000	(1mxr_A.pdb:0.6395750000	(((1oqu_A.pdb:0.1676060000	1r2f_A.pdb:0.1409720000):0.0609000000	1uzr_A.pdb:0.0633580000):0.7924880000	3ee4_A.pdb:1.3521520000):0.0975460000):0.1445400000):0.4786730000	(((1mty_B.pdb:1.5924560000	2inc_B.pdb:0.7762100000):0.1393460000	2inp_C.pdb:1.1123980000):0.5311460000	(1mty_D.pdb:0.9558270000	3dhg_A.pdb:1.4052730000):0.4356860000):0.2277430000):0.4997750000):0.4191890000	1za0_A.pdb:1.1039390000):0.7019670000	(2uw1_A.pdb:0.0307790000	2uw1_B.pdb:0.0768110000):0.0877696000);
(1afr_A.pdb:0.1251740000	((((((((1bcf_A.pdb:0.0208640000	3e1q_A.pdb:0.0498460000):0.1385140000	2fkz_A.pdb:0.0959060000):0.1279850000	1jgc_A.pdb:0.2528150000):0.4660470000	1nfv_A.pdb:0.5135180000):0.1016090000	(((((((1dps_A.pdb:0.0654030000	1jts_A.pdb:0.0273110000):0.2434600000	1o9r_A.pdb:0.2044770000):0.2079120000	1uvh_A.pdb:0.6302750000):0.3720620000	(1ji4_A.pdb:0.4500770000	2fjc_A.pdb:0.4613230000):0.0773748000):0.1390980000	((((1ji5_A.pdb:0.2093570000	1n1q_A.pdb:0.1475770000):0.0563740000	1jig_A.pdb:0.1796540000):0.0585915000	(1qgh_A.pdb:0.2006440000	2ux1_A.pdb:0.4891490000):0.2610580000):0.0682097000	2chp_A.pdb:0.2860580000):0.1068710000):0.2452710000	(1tjo_A.pdb:0.0345710000	1tk6_A.pdb:0.0069120000):0.5430410000):0.0943719000	2vzb_A.pdb:0.8866940000):0.4135190000):0.2076660000	((1lko_A.pdb:0.5135650000	(1yuz_A.pdb:0.6596060000	3qhb_A.pdb:0.6002620000):0.2697740000):0.6682850000	(1otk_A.pdb:1.8903320000	2fzf_A.pdb:0.7514460000):0.4532080000):0.0529308000):0.2602470000	((((1bg7_A.pdb:0.4087920000	(1lb3_A.pdb:0.0928010000	2za7_A.pdb:0.1120190000):0.2227100000):0.0350523000	1r03_A.pdb:0.1722680000):0.2013630000	(1z6o_A.pdb:0.6983970000	1z6o_M.pdb:0.5515290000):0.2134040000):0.1513470000	((((1eum_A.pdb:0.3914870000	1krq_A.pdb:0.2023810000):0.1376110000	3e6s_A.pdb:0.5133520000):0.1750010000	2jd7_A.pdb:0.1692170000):0.0842469000	1vlg_A.pdb:0.1862470000):0.2460420000):0.1402220000):0.9174290000	(((((1jk0_A.pdb:0.5403960000	2uw2_A.pdb:0.0953250000):0.0785773000	1w68_A.pdb:0.0641650000):0.7885300000	(1mxr_A.pdb:0.7992950000	((1oqu_A.pdb:0.1157470000	(1r2f_A.pdb:0.2221640000	1uzr_A.pdb:0.1173170000):0.0832667000):0.6370490000	3ee4_A.pdb:1.4172460000):0.2396130000):0.1693360000):0.1827790000	(((1mty_B.pdb:1.7067210000	2inc_B.pdb:0.8605920000):0.1600780000	2inp_C.pdb:0.8996280000):0.4238180000	(1mty_D.pdb:0.9796500000	3dhg_A.pdb:1.1074050000):0.6988760000):0.4231390000):0.8661640000	1za0_A.pdb:0.8534560000):0.2637820000):0.6664540000	(2uw1_A.pdb:0.0324150000	2uw1_B.pdb:0.0577070000):0.0783994000);
(1afr_A.pdb:0.2135960000	((((((((((1bcf_A.pdb:0.0336580000	3e1q_A.pdb:0.0383380000):0.1508530000	2fkz_A.pdb:0.0989860000):0.0791653000	1jgc_A.pdb:0.3287120000):0.3604490000	(((((((1dps_A.pdb:0.0711110000	1jts_A.pdb:0.0341100000):0.2844120000	1o9r_A.pdb:0.1433350000):0.3181430000	1uvh_A.pdb:0.5988820000):0.1626620000	(1tjo_A.pdb:0.0210340000	1tk6_A.pdb:0.0083740000):0.4967050000):0.1316100000	((1ji4_A.pdb:0.4631220000	2fjc_A.pdb:0.3357290000):0.1729060000	(((1ji5_A.pdb:0.3322230000	1jig_A.pdb:0.1417380000):0.0401514000	(1n1q_A.pdb:0.1480980000	2chp_A.pdb:0.4197860000):0.0712986000):0.0748298000	(1qgh_A.pdb:0.2172530000	2ux1_A.pdb:0.4244420000):0.2415730000):0.0584615000):0.1249620000):0.0767143000	(2fzf_A.pdb:0.9736160000	2vzb_A.pdb:0.7127770000):0.3475360000):0.4559670000	1nfv_A.pdb:0.4861500000):0.1708070000):0.1952020000	((1lko_A.pdb:0.7697070000	1yuz_A.pdb:0.7136570000):0.2639860000	3qhb_A.pdb:0.6798440000):0.4379470000):0.0934141000	((((1bg7_A.pdb:0.4979520000	(1lb3_A.pdb:0.1147030000	2za7_A.pdb:0.0908410000):0.2545600000):0.0749318000	1r03_A.pdb:0.1430590000):0.2105290000	(1z6o_A.pdb:0.8069900000	1z6o_M.pdb:0.3748420000):0.3073890000):0.2014230000	(((1eum_A.pdb:0.3415390000	1krq_A.pdb:0.1541170000):0.1040400000	3e6s_A.pdb:0.5653850000):0.1047190000	(1vlg_A.pdb:0.2843990000	2jd7_A.pdb:0.1652110000):0.0691753000):0.1888850000):0.3119270000):0.4644730000	1otk_A.pdb:2.6975670000):0.4963680000	((((1jk0_A.pdb:0.6046900000	2uw2_A.pdb:0.0688160000):0.0952116000	1w68_A.pdb:0.0897970000):0.5454840000	(1mxr_A.pdb:0.6443970000	(((1oqu_A.pdb:0.1610520000	1r2f_A.pdb:0.1941180000):0.0613418000	1uzr_A.pdb:0.0423480000):0.5536060000	3ee4_A.pdb:1.3808090000):0.1766960000):0.3242430000):0.3942590000	(((1mty_B.pdb:1.3118110000	2inc_B.pdb:1.0329140000):0.2122110000	2inp_C.pdb:0.8774800000):0.4064060000	(1mty_D.pdb:1.0368000000	3dhg_A.pdb:1.4465830000):0.5813280000):0.2814240000):0.5575770000):0.3079650000	1za0_A.pdb:1.0384070000):0.6275580000	2uw1_A.pdb:0.0144610000):0.0186890000	2uw1_B.pdb:0.0562040000);
(1afr_A.pdb:0.1292310000	(((((((((1bcf_A.pdb:0.0349720000	3e1q_A.pdb:0.0170100000):0.1279440000	2fkz_A.pdb:0.0993580000):0.1413510000	1jgc_A.pdb:0.2403490000):0.3200650000	1nfv_A.pdb:0.3599940000):0.2678660000	((((((1dps_A.pdb:0.0381460000	1jts_A.pdb:0.0618580000):0.3265720000	1o9r_A.pdb:0.2748730000):0.2926220000	1uvh_A.pdb:0.7152780000):0.3297560000	(1tjo_A.pdb:0.0282610000	1tk6_A.pdb:0.0133140000):0.2825130000):0.3325740000	(((1ji4_A.pdb:0.4532430000	2fjc_A.pdb:0.3653280000):0.2555920000	(((1ji5_A.pdb:0.2054620000	1jig_A.pdb:0.1686570000):0.0513041000	1n1q_A.pdb:0.2334990000):0.1199910000	(1qgh_A.pdb:0.2280370000	2ux1_A.pdb:0.3013700000):0.3416920000):0.0517144000):0.1014410000	2chp_A.pdb:0.3924050000):0.2530110000):0.0526284000	(2fzf_A.pdb:0.9860410000	2vzb_A.pdb:0.7865620000):0.2824350000):0.2387530000):0.1405510000	(((((1bg7_A.pdb:0.3743120000	(1lb3_A.pdb:0.0719690000	2za7_A.pdb:0.1391080000):0.2360300000):0.0610606000	1r03_A.pdb:0.1419800000):0.1820900000	(1z6o_A.pdb:0.7760040000	1z6o_M.pdb:0.3693410000):0.4490490000):0.0475758000	((((1eum_A.pdb:0.3484150000	1krq_A.pdb:0.2471220000):0.1683220000	1vlg_A.pdb:0.2169620000):0.0370180000	2jd7_A.pdb:0.1840860000):0.1638490000	3e6s_A.pdb:0.5758600000):0.2521610000):0.3582450000	((1lko_A.pdb:0.3455550000	1yuz_A.pdb:0.8758160000):0.5418330000	3qhb_A.pdb:0.4125260000):0.4572000000):0.0439152000):0.4356700000	1otk_A.pdb:2.0730810000):0.2838200000	((((1jk0_A.pdb:0.5754070000	2uw2_A.pdb:0.0614820000):0.1038410000	1w68_A.pdb:0.0541130000):0.6831230000	(1mxr_A.pdb:0.7617900000	(((1oqu_A.pdb:0.1492420000	1uzr_A.pdb:0.1018390000):0.0831345000	1r2f_A.pdb:0.1202930000):0.5687190000	3ee4_A.pdb:1.4590080000):0.1594170000):0.1718660000):0.4460410000	((1mty_B.pdb:1.7760210000	(2inc_B.pdb:0.7062380000	2inp_C.pdb:0.9602440000):0.1580590000):0.5998770000	(1mty_D.pdb:0.8186750000	3dhg_A.pdb:1.3030360000):0.4820740000):0.4755100000):0.3530000000):0.2652630000	1za0_A.pdb:1.1048770000):0.9169340000	(2uw1_A.pdb:0.0460250000	2uw1_B.pdb:0.0614030000):0.0740528000);
(1afr_A.pdb:0.1918880000	(((((((((1bcf_A.pdb:0.0103940000	3e1q_A.pdb:0.0297070000):0.1341780000	(1jgc_A.pdb:0.4308930000	2fkz_A.pdb:0.0955130000):0.0539319000):0.3931170000	1nfv_A.pdb:0.5763240000):0.0913200000	((((((1dps_A.pdb:0.0717200000	1jts_A.pdb:0.0722990000):0.3203540000	1o9r_A.pdb:0.1154620000):0.3807750000	(1tjo_A.pdb:0.0232380000	1tk6_A.pdb:0.0220570000):0.5414220000):0.1657410000	(1uvh_A.pdb:0.6187360000	2vzb_A.pdb:1.0727800000):0.1622790000):0.1346600000	(((1ji4_A.pdb:0.5363670000	2fjc_A.pdb:0.3665550000):0.1138830000	(1qgh_A.pdb:0.3017460000	2ux1_A.pdb:0.3759810000):0.1742060000):0.0871287000	(((1ji5_A.pdb:0.2404160000	1jig_A.pdb:0.2067220000):0.0748064000	1n1q_A.pdb:0.1446490000):0.0954870000	2chp_A.pdb:0.3148950000):0.0784431000):0.1021600000):0.3444950000	2fzf_A.pdb:1.4556890000):0.1556240000):0.1316620000	(((((1bg7_A.pdb:0.4684720000	1r03_A.pdb:0.1340300000):0.1097010000	(1lb3_A.pdb:0.0845230000	2za7_A.pdb:0.1423300000):0.2281360000):0.1708920000	(1z6o_A.pdb:0.9085090000	1z6o_M.pdb:0.3182680000):0.2744620000):0.1096440000	((1eum_A.pdb:0.3198810000	1krq_A.pdb:0.2707730000):0.3066310000	(1vlg_A.pdb:0.1555750000	(2jd7_A.pdb:0.1166950000	3e6s_A.pdb:0.6786940000):0.1859510000):0.1023200000):0.1958500000):0.4150200000	((1lko_A.pdb:0.3791850000	1yuz_A.pdb:0.8413810000):0.5939390000	3qhb_A.pdb:0.4710210000):0.7453550000):0.0309572000):0.7109200000	1otk_A.pdb:2.3290070000):0.0423571000	(((((((1jk0_A.pdb:0.5215270000	2uw2_A.pdb:0.0971180000):0.0577139000	1w68_A.pdb:0.0948480000):0.7943930000	((1oqu_A.pdb:0.1701230000	1r2f_A.pdb:0.1976320000):0.0335241000	1uzr_A.pdb:0.0976650000):0.9538200000):0.0941362000	1mxr_A.pdb:0.7043750000):0.2165960000	3ee4_A.pdb:1.1318850000):0.4301340000	((1mty_B.pdb:1.3020390000	2inc_B.pdb:0.8660770000):0.0930176000	2inp_C.pdb:0.9571990000):0.5231910000):0.0662044000	(1mty_D.pdb:0.9466200000	3dhg_A.pdb:1.4356240000):0.7447710000):0.2615060000):0.4575960000	1za0_A.pdb:1.0878230000):0.8675010000	2uw1_A.pdb:0.0144130000):0.0394153000	2uw1_B.pdb:0.0499770000);
(1afr_A.pdb:0.1256520000	((((((((((1bcf_A.pdb:0.0357110000	3e1q_A.pdb:0.0180050000):0.1589320000	2fkz_A.pdb:0.0916120000):0.1096540000	1jgc_A.pdb:0.2744140000):0.3327240000	1nfv_A.pdb:0.4761790000):0.1271420000	((((((1dps_A.pdb:0.0681170000	1jts_A.pdb:0.0390850000):0.3111080000	1o9r_A.pdb:0.1860450000):0.3873100000	1uvh_A.pdb:0.5992440000):0.1295770000	(1tjo_A.pdb:0.0387990000	1tk6_A.pdb:0.0117250000):0.4149090000):0.2092040000	(((1ji4_A.pdb:0.4766240000	(1qgh_A.pdb:0.1589990000	2ux1_A.pdb:0.4164380000):0.2506160000):0.0975532000	2fjc_A.pdb:0.4803920000):0.0015833700	(1ji5_A.pdb:0.2488840000	(1jig_A.pdb:0.1576430000	(1n1q_A.pdb:0.1864450000	2chp_A.pdb:0.3907520000):0.0951567000):0.0752305000):0.0843831000):0.2041130000):0.1013180000	(2fzf_A.pdb:1.2033790000	2vzb_A.pdb:0.7230700000):0.4632580000):0.3877260000):0.1706570000	((1lko_A.pdb:0.5163580000	1yuz_A.pdb:0.8522480000):0.2303330000	3qhb_A.pdb:0.7251800000):0.6717220000):0.0758907000	((((1bg7_A.pdb:0.3222590000	1r03_A.pdb:0.1879690000):0.0817482000	(1lb3_A.pdb:0.0942450000	2za7_A.pdb:0.1098450000):0.2571650000):0.1528110000	(1z6o_A.pdb:0.7299400000	1z6o_M.pdb:0.4295850000):0.3034690000):0.2211300000	((((1eum_A.pdb:0.3529950000	1krq_A.pdb:0.2497690000):0.1344860000	3e6s_A.pdb:0.6328070000):0.1304210000	2jd7_A.pdb:0.1877990000):0.1158460000	1vlg_A.pdb:0.1562400000):0.1892520000):0.2828810000):0.3842670000	1otk_A.pdb:2.5331680000):0.2689410000	(((((1jk0_A.pdb:0.6148180000	2uw2_A.pdb:0.1178650000):0.0861465000	1w68_A.pdb:0.0501290000):0.9305360000	(1mxr_A.pdb:0.7420940000	((1oqu_A.pdb:0.1543670000	1uzr_A.pdb:0.0998230000):0.0825105000	1r2f_A.pdb:0.1274870000):0.7248110000):0.0928365000):0.1900060000	3ee4_A.pdb:1.4534020000):0.2247200000	((1mty_B.pdb:1.3224880000	(2inc_B.pdb:1.0384130000	2inp_C.pdb:0.9505070000):0.1751750000):0.3370750000	(1mty_D.pdb:0.9868220000	3dhg_A.pdb:1.5002160000):0.5091740000):0.4244690000):0.5713930000):0.3205490000	1za0_A.pdb:1.2016700000):0.8275820000	(2uw1_A.pdb:0.0483090000	2uw1_B.pdb:0.0454490000):0.1068140000);
(1afr_A.pdb:0.1463980000	((((((((((1bcf_A.pdb:0.0215090000	3e1q_A.pdb:0.0295180000):0.1690890000	2fkz_A.pdb:0.1403210000):0.1277110000	1jgc_A.pdb:0.3181690000):0.3040460000	1nfv_A.pdb:0.4786560000):0.1608590000	(((((1dps_A.pdb:0.0683640000	1jts_A.pdb:0.0529930000):0.2370880000	1o9r_A.pdb:0.2135860000):0.2828450000	1uvh_A.pdb:0.6786550000):0.2176540000	((1ji4_A.pdb:0.4653930000	2fjc_A.pdb:0.3409650000):0.0620500000	(((1ji5_A.pdb:0.2633000000	(1jig_A.pdb:0.1801330000	1n1q_A.pdb:0.1995970000):0.0469267000):0.0809159000	2chp_A.pdb:0.3023930000):0.1152420000	(1qgh_A.pdb:0.2433550000	2ux1_A.pdb:0.3607360000):0.1575030000):0.1968250000):0.1260640000):0.2097410000	((1tjo_A.pdb:0.0435360000	1tk6_A.pdb:0.0078380000):0.3599430000	(2fzf_A.pdb:1.3574440000	2vzb_A.pdb:0.6279060000):0.3674720000):0.1292590000):0.4404040000):0.1264890000	((((((1bg7_A.pdb:0.4294090000	1r03_A.pdb:0.1818750000):0.1171770000	(1lb3_A.pdb:0.0997860000	2za7_A.pdb:0.0976640000):0.1370680000):0.1572410000	(1z6o_A.pdb:0.8503330000	1z6o_M.pdb:0.4603320000):0.3825740000):0.2236870000	3e6s_A.pdb:0.4482670000):0.1608880000	(((1eum_A.pdb:0.3507820000	1krq_A.pdb:0.2585290000):0.2327980000	1vlg_A.pdb:0.2219440000):0.0471794000	2jd7_A.pdb:0.2228110000):0.1088240000):0.5069100000	((1lko_A.pdb:0.5784890000	1yuz_A.pdb:0.8669230000):0.6007570000	3qhb_A.pdb:0.7494490000):0.3775160000):0.0531605000):0.5240760000	1otk_A.pdb:1.6166590000):0.3331150000	(((1mty_B.pdb:1.5702620000	2inp_C.pdb:1.2727000000):0.1885050000	2inc_B.pdb:0.9700320000):0.3931930000	(1mty_D.pdb:0.7974680000	3dhg_A.pdb:1.6961420000):0.4894970000):0.4664260000):0.1299030000	((((1jk0_A.pdb:0.6085140000	2uw2_A.pdb:0.1225360000):0.0728384000	1w68_A.pdb:0.0694040000):0.7763330000	(((1oqu_A.pdb:0.1799030000	1r2f_A.pdb:0.1929820000):0.0378387000	1uzr_A.pdb:0.0727020000):0.8078620000	3ee4_A.pdb:1.4375090000):0.0748177000):0.2624460000	1mxr_A.pdb:0.6777460000):0.5406370000):0.5075410000	1za0_A.pdb:1.3096440000):1.0707100000	(2uw1_A.pdb:0.0439640000	2uw1_B.pdb:0.0562770000):0.0495996000);
(1afr_A.pdb:0.2080170000	((((((((((1bcf_A.pdb:0.0227330000	3e1q_A.pdb:0.0407330000):0.1810620000	2fkz_A.pdb:0.1157380000):0.1565030000	1jgc_A.pdb:0.3180130000):0.2163870000	1nfv_A.pdb:0.5612340000):0.1421420000	(((((((1bg7_A.pdb:0.3279040000	(1lb3_A.pdb:0.0613470000	2za7_A.pdb:0.1350520000):0.1709570000):0.0885395000	1r03_A.pdb:0.1523240000):0.1635640000	(1z6o_A.pdb:0.7792240000	1z6o_M.pdb:0.4649740000):0.2584890000):0.1626790000	3e6s_A.pdb:0.5150540000):0.1564130000	(1eum_A.pdb:0.3556760000	1krq_A.pdb:0.2828950000):0.1611060000):0.0826996000	(1vlg_A.pdb:0.2549110000	2jd7_A.pdb:0.1244160000):0.0678948000):0.4975520000	((1lko_A.pdb:0.6530750000	1yuz_A.pdb:0.5995780000):0.2363120000	3qhb_A.pdb:0.6965590000):0.7845150000):0.1358080000):0.2823290000	(((((1dps_A.pdb:0.0708110000	1jts_A.pdb:0.0550980000):0.3009610000	1o9r_A.pdb:0.2171180000):0.2237780000	1uvh_A.pdb:0.5418140000):0.3023770000	(1tjo_A.pdb:0.0264890000	1tk6_A.pdb:0.0212240000):0.4931130000):0.1947510000	((1ji4_A.pdb:0.4324310000	2fjc_A.pdb:0.4726410000):0.1535270000	(((1ji5_A.pdb:0.1678340000	1jig_A.pdb:0.1680670000):0.0472207000	(1n1q_A.pdb:0.1470150000	2chp_A.pdb:0.3139480000):0.1015380000):0.1121110000	(1qgh_A.pdb:0.1493970000	2ux1_A.pdb:0.3459500000):0.2772980000):0.0669596000):0.1442080000):0.2488610000):0.1899690000	(2fzf_A.pdb:1.1104290000	2vzb_A.pdb:0.6637540000):0.2064150000):0.5369900000	((((1jk0_A.pdb:0.5187600000	2uw2_A.pdb:0.1023790000):0.0944949000	1w68_A.pdb:0.0910830000):0.6002410000	(1mxr_A.pdb:0.8021930000	(((1oqu_A.pdb:0.1694140000	1r2f_A.pdb:0.1739840000):0.0876786000	1uzr_A.pdb:0.0593370000):0.7144740000	3ee4_A.pdb:1.3100410000):0.1420650000):0.3165640000):0.4555730000	(((1mty_B.pdb:1.3419450000	(2inc_B.pdb:0.7518190000	2inp_C.pdb:1.1808520000):0.3618690000):0.1356200000	1otk_A.pdb:2.0876610000):0.1206060000	(1mty_D.pdb:1.1501380000	3dhg_A.pdb:1.2166400000):0.5506010000):0.3792580000):0.3219710000):0.4615060000	1za0_A.pdb:0.8817770000):1.1463600000	2uw1_A.pdb:0.0329100000):0.0139623000	2uw1_B.pdb:0.0457950000);
(1afr_A.pdb:0.2027260000	((((((((((1bcf_A.pdb:0.0382860000	3e1q_A.pdb:0.0239990000):0.1203720000	2fkz_A.pdb:0.1082410000):0.2214120000	1jgc_A.pdb:0.1724620000):0.3075590000	(((((1bg7_A.pdb:0.3865250000	(1lb3_A.pdb:0.1338990000	2za7_A.pdb:0.1278980000):0.2019740000):0.0405291000	1r03_A.pdb:0.1704560000):0.1402130000	(1z6o_A.pdb:0.7889190000	1z6o_M.pdb:0.5353580000):0.1734690000):0.2262860000	((((1eum_A.pdb:0.2557130000	1krq_A.pdb:0.2586250000):0.1066930000	3e6s_A.pdb:0.5450700000):0.1414080000	2jd7_A.pdb:0.2275140000):0.0941128000	1vlg_A.pdb:0.1800870000):0.2215040000):0.2367050000	((1lko_A.pdb:0.6939830000	1yuz_A.pdb:0.7389050000):0.3158050000	3qhb_A.pdb:0.5528240000):0.6611530000):0.1633710000):0.1723090000	1nfv_A.pdb:0.5330450000):0.1723150000	(((((((1dps_A.pdb:0.1041390000	1jts_A.pdb:0.0191050000):0.3125160000	1o9r_A.pdb:0.2346290000):0.3911880000	1ji4_A.pdb:0.4053480000):0.1703350000	2fjc_A.pdb:0.3423330000):0.0810705000	((((1ji5_A.pdb:0.3087160000	1jig_A.pdb:0.1448080000):0.0730030000	1n1q_A.pdb:0.1453090000):0.0622426000	2chp_A.pdb:0.4591710000):0.1127230000	(1qgh_A.pdb:0.2928570000	2ux1_A.pdb:0.3383010000):0.1138830000):0.1002070000):0.2186570000	((1tjo_A.pdb:0.0338490000	1tk6_A.pdb:0.0249830000):0.3754200000	1uvh_A.pdb:0.7668250000):0.2034530000):0.1895780000	(2fzf_A.pdb:0.9049230000	2vzb_A.pdb:0.7060390000):0.3188180000):0.1311890000):0.3368200000	1otk_A.pdb:2.0974740000):0.5658740000	((((1jk0_A.pdb:0.5623990000	2uw2_A.pdb:0.0531060000):0.1086370000	1w68_A.pdb:0.0443350000):0.7580260000	(1mxr_A.pdb:0.7602040000	(((1oqu_A.pdb:0.1421450000	1r2f_A.pdb:0.1667620000):0.0606770000	1uzr_A.pdb:0.0538560000):0.7131380000	3ee4_A.pdb:1.2367160000):0.1261510000):0.2042150000):0.4094430000	((1mty_B.pdb:1.3891640000	(2inc_B.pdb:0.8090590000	2inp_C.pdb:0.9555680000):0.2201390000):0.2653530000	(1mty_D.pdb:0.9867370000	3dhg_A.pdb:1.5111440000):0.8020350000):0.5384150000):0.4078880000):0.4721930000	1za0_A.pdb:0.9756920000):1.0563500000	2uw1_A.pdb:0.0115760000):0.0210734000	2uw1_B.pdb:0.0442770000);
(1afr_A.pdb:0.1154260000	((((((((1bcf_A.pdb:0.0387710000	3e1q_A.pdb:0.0414810000):0.0836550000	2fkz_A.pdb:0.1358240000):0.1638140000	1jgc_A.pdb:0.3111430000):0.3211910000	(((((((1dps_A.pdb:0.0274050000	1jts_A.pdb:0.0414770000):0.2136290000	1o9r_A.pdb:0.2460800000):0.2456740000	1uvh_A.pdb:0.5747110000):0.2721740000	((1ji4_A.pdb:0.4731910000	2fjc_A.pdb:0.2741760000):0.2511170000	(((1ji5_A.pdb:0.2383190000	1jig_A.pdb:0.1291170000):0.0510319000	(1n1q_A.pdb:0.0773360000	2chp_A.pdb:0.4413980000):0.0907062000):0.1212970000	(1qgh_A.pdb:0.2053570000	2ux1_A.pdb:0.3320820000):0.1770610000):0.0764648000):0.1988090000):0.1767990000	(1tjo_A.pdb:0.0222740000	1tk6_A.pdb:0.0261980000):0.5012420000):0.1385740000	((1otk_A.pdb:2.1022990000	2fzf_A.pdb:1.1581780000):0.1287710000	2vzb_A.pdb:0.5332520000):0.4547020000):0.4125610000	1nfv_A.pdb:0.5329650000):0.1399520000):0.3165170000	(((((1bg7_A.pdb:0.3464650000	(1lb3_A.pdb:0.0842700000	2za7_A.pdb:0.1489450000):0.2617270000):0.0548429000	1r03_A.pdb:0.1849600000):0.0979398000	(1z6o_A.pdb:0.7459060000	1z6o_M.pdb:0.4284490000):0.4866450000):0.1290120000	3e6s_A.pdb:0.6430270000):0.0714530000	((1eum_A.pdb:0.3575080000	1krq_A.pdb:0.2623090000):0.2251370000	(1vlg_A.pdb:0.2374080000	2jd7_A.pdb:0.2048410000):0.0814803000):0.0967254000):0.2974350000):0.0320569000	((1lko_A.pdb:0.6418390000	1yuz_A.pdb:0.7416160000):0.5789070000	3qhb_A.pdb:0.4143840000):0.6510270000):0.5894680000	(((1jk0_A.pdb:0.3744310000	(1w68_A.pdb:0.1177970000	2uw2_A.pdb:0.1332190000):0.1281770000):0.7003060000	(1mxr_A.pdb:0.7935470000	(((1oqu_A.pdb:0.1374570000	1r2f_A.pdb:0.2046000000):0.0825226000	1uzr_A.pdb:0.0648810000):0.7297570000	3ee4_A.pdb:1.3404930000):0.1148080000):0.1855990000):0.2648250000	((1mty_B.pdb:1.4323740000	(2inc_B.pdb:0.9525590000	2inp_C.pdb:0.8889650000):0.1658140000):0.6421650000	(1mty_D.pdb:0.8542260000	3dhg_A.pdb:1.6810500000):0.6606320000):0.3486340000):0.4229810000):0.2907480000	1za0_A.pdb:1.1073510000):0.7052300000	(2uw1_A.pdb:0.0389950000	2uw1_B.pdb:0.0624620000):0.0745039000);
(1afr_A.pdb:0.1132700000	((((((((((1bcf_A.pdb:0.0214360000	3e1q_A.pdb:0.0391920000):0.1183390000	2fkz_A.pdb:0.0978410000):0.1703560000	1jgc_A.pdb:0.3155890000):0.1631320000	1nfv_A.pdb:0.6016770000):0.1160620000	((((((1dps_A.pdb:0.0362290000	1jts_A.pdb:0.0634280000):0.3817830000	1o9r_A.pdb:0.1195110000):0.4185340000	(1tjo_A.pdb:0.0425400000	1tk6_A.pdb:0.0057050000):0.3487200000):0.1396950000	1uvh_A.pdb:0.7278620000):0.1119430000	(((1ji4_A.pdb:0.4193470000	(1qgh_A.pdb:0.2832680000	2ux1_A.pdb:0.2857140000):0.1228110000):0.1029740000	2fjc_A.pdb:0.3673040000):0.0716598000	(((1ji5_A.pdb:0.2251670000	1jig_A.pdb:0.1090560000):0.1018990000	1n1q_A.pdb:0.1432230000):0.0832010000	2chp_A.pdb:0.2887500000):0.1451040000):0.1032120000):0.2765380000	(2fzf_A.pdb:1.0543870000	2vzb_A.pdb:0.5598810000):0.2174560000):0.3887150000):0.1629280000	((1lko_A.pdb:0.6048660000	1yuz_A.pdb:0.6891340000):0.2891610000	3qhb_A.pdb:0.6494220000):0.7985600000):0.0633417000	((((1bg7_A.pdb:0.3496230000	(1lb3_A.pdb:0.0860970000	2za7_A.pdb:0.1561410000):0.1982320000):0.0888594000	1r03_A.pdb:0.1792790000):0.2191570000	(1z6o_A.pdb:0.9411380000	1z6o_M.pdb:0.5719760000):0.1558790000):0.0996860000	((((1eum_A.pdb:0.3307470000	1krq_A.pdb:0.2279630000):0.1428090000	3e6s_A.pdb:0.5321940000):0.1114530000	2jd7_A.pdb:0.1625660000):0.1023230000	1vlg_A.pdb:0.1893040000):0.3061190000):0.2584190000):0.3190650000	1otk_A.pdb:1.7994440000):0.2918400000	((((1jk0_A.pdb:0.5732480000	2uw2_A.pdb:0.0965720000):0.0697951000	1w68_A.pdb:0.0923180000):0.7675640000	(1mxr_A.pdb:0.7125030000	(((1oqu_A.pdb:0.1310150000	1r2f_A.pdb:0.1875560000):0.0441287000	1uzr_A.pdb:0.0756850000):0.6298150000	3ee4_A.pdb:1.3327130000):0.2886600000):0.2134990000):0.3746020000	((1mty_B.pdb:1.3877900000	(2inc_B.pdb:1.0157660000	2inp_C.pdb:0.7750700000):0.1689580000):0.7031540000	(1mty_D.pdb:0.9442420000	3dhg_A.pdb:1.1972570000):0.7953350000):0.1660580000):0.4981980000):0.3185510000	1za0_A.pdb:1.2253960000):0.7913560000	(2uw1_A.pdb:0.0449170000	2uw1_B.pdb:0.0462560000):0.0865807000);
(1afr_A.pdb:0.1098440000	((((((((((1bcf_A.pdb:0.0131220000	3e1q_A.pdb:0.0235370000):0.1334790000	2fkz_A.pdb:0.1248530000):0.1175780000	1jgc_A.pdb:0.3115900000):0.1914270000	1nfv_A.pdb:0.5615580000):0.2527400000	((((((1dps_A.pdb:0.0475450000	1jts_A.pdb:0.0618480000):0.2321160000	1o9r_A.pdb:0.1509600000):0.2424560000	1uvh_A.pdb:0.7308600000):0.1784480000	(1tjo_A.pdb:0.0153580000	1tk6_A.pdb:0.0393060000):0.4585870000):0.1809330000	((1ji4_A.pdb:0.3787580000	((1ji5_A.pdb:0.1754380000	(1jig_A.pdb:0.1084230000	(1n1q_A.pdb:0.1587870000	2chp_A.pdb:0.3650880000):0.0871263000):0.0746049000):0.1405470000	(1qgh_A.pdb:0.2263950000	2ux1_A.pdb:0.2939250000):0.2587190000):0.1199030000):0.0614959000	2fjc_A.pdb:0.3269640000):0.1762020000):0.1292190000	(2fzf_A.pdb:1.6707430000	2vzb_A.pdb:0.5303610000):0.4398330000):0.2734320000):0.2661770000	((((1bg7_A.pdb:0.5244970000	(1lb3_A.pdb:0.0535780000	2za7_A.pdb:0.1390470000):0.1726670000):0.0748810000	1r03_A.pdb:0.1716640000):0.1450220000	(1z6o_A.pdb:0.7183060000	1z6o_M.pdb:0.4809020000):0.2546190000):0.0962254000	(((1eum_A.pdb:0.3608930000	1krq_A.pdb:0.2277770000):0.1070470000	3e6s_A.pdb:0.6373450000):0.0976192000	(1vlg_A.pdb:0.2729660000	2jd7_A.pdb:0.1783660000):0.1010180000):0.2560090000):0.2587930000):0.0571529000	((1lko_A.pdb:0.6200600000	1yuz_A.pdb:0.9210730000):0.3661290000	3qhb_A.pdb:0.4481560000):0.7686400000):0.4659850000	1otk_A.pdb:2.1719540000):0.3738970000	(((1mty_B.pdb:1.5626390000	2inp_C.pdb:1.0238700000):0.1980580000	2inc_B.pdb:0.9913050000):0.5532690000	(1mty_D.pdb:0.9748620000	3dhg_A.pdb:1.3817140000):0.6970410000):0.3606850000):0.2405640000	((((1jk0_A.pdb:0.5161840000	2uw2_A.pdb:0.1114290000):0.0710260000	1w68_A.pdb:0.0882360000):0.5345630000	(1mxr_A.pdb:0.6842070000	(((1oqu_A.pdb:0.1596610000	1r2f_A.pdb:0.1760540000):0.0356464000	1uzr_A.pdb:0.0595090000):0.6915330000	3ee4_A.pdb:1.5311970000):0.0756448000):0.2703930000):0.5441900000	1za0_A.pdb:0.8608090000):0.1597010000):0.8941030000	(2uw1_A.pdb:0.0344600000	2uw1_B.pdb:0.0504250000):0.0738729000);
(1afr_A.pdb:0.1178170000	(((((((((1bcf_A.pdb:0.0271710000	3e1q_A.pdb:0.0363400000):0.1463330000	2fkz_A.pdb:0.1345370000):0.0912726000	1jgc_A.pdb:0.3560240000):0.3244670000	1nfv_A.pdb:0.5912550000):0.0910995000	((((((1dps_A.pdb:0.1149700000	1jts_A.pdb:0.0663340000):0.2431270000	1o9r_A.pdb:0.2544910000):0.2613090000	1uvh_A.pdb:0.4940680000):0.1687990000	(1tjo_A.pdb:0.0425690000	1tk6_A.pdb:0.0103460000):0.6087950000):0.2125700000	((1ji4_A.pdb:0.4383010000	2fjc_A.pdb:0.4993050000):0.0957283000	(((1ji5_A.pdb:0.2026420000	1jig_A.pdb:0.1938700000):0.0419088000	(1n1q_A.pdb:0.2285310000	2chp_A.pdb:0.3443680000):0.0632075000):0.0572179000	(1qgh_A.pdb:0.1550940000	2ux1_A.pdb:0.4332830000):0.2345240000):0.0831178000):0.0732745000):0.2689060000	2vzb_A.pdb:1.1193910000):0.2287530000):0.3630240000	(((((1bg7_A.pdb:0.3938240000	(1lb3_A.pdb:0.0644990000	2za7_A.pdb:0.1121240000):0.2167150000):0.0498204000	1r03_A.pdb:0.1435060000):0.1593560000	(1z6o_A.pdb:0.8084840000	1z6o_M.pdb:0.4217020000):0.2872770000):0.1610010000	((((1eum_A.pdb:0.3897300000	1krq_A.pdb:0.1218320000):0.0919710000	3e6s_A.pdb:0.4978860000):0.1854190000	2jd7_A.pdb:0.1700410000):0.0652002000	1vlg_A.pdb:0.2115270000):0.2538210000):0.1370130000	((1lko_A.pdb:0.6063510000	1yuz_A.pdb:0.8016410000):0.2025200000	3qhb_A.pdb:0.5386370000):0.8090260000):0.1039980000):0.1940340000	(1otk_A.pdb:2.0174740000	2fzf_A.pdb:1.0123330000):0.4106100000):0.4773230000	((((1jk0_A.pdb:0.6019510000	2uw2_A.pdb:0.0876130000):0.1107660000	1w68_A.pdb:0.0539850000):0.7086930000	(1mxr_A.pdb:0.7777730000	((1oqu_A.pdb:0.0811490000	(1r2f_A.pdb:0.1769490000	1uzr_A.pdb:0.0908900000):0.0880516000):0.6196420000	3ee4_A.pdb:1.4610890000):0.2324330000):0.2004100000):0.2908990000	(((1mty_B.pdb:1.5786090000	2inc_B.pdb:0.7619310000):0.2064490000	2inp_C.pdb:1.0146450000):0.3352480000	(1mty_D.pdb:0.9945430000	3dhg_A.pdb:1.3451790000):0.6054500000):0.4421110000):0.5915770000):0.1742230000	1za0_A.pdb:1.0511390000):1.0165200000	(2uw1_A.pdb:0.0363990000	2uw1_B.pdb:0.0757930000):0.0871107000);
(1afr_A.pdb:0.0988500000	((((((((((1bcf_A.pdb:0.0234260000	3e1q_A.pdb:0.0399210000):0.0998184000	2fkz_A.pdb:0.1702680000):0.0832924000	1jgc_A.pdb:0.3681850000):0.1462870000	1nfv_A.pdb:0.6248190000):0.0853971000	((((((1dps_A.pdb:0.0992770000	1jts_A.pdb:0.0563970000):0.2358010000	1o9r_A.pdb:0.2121110000):0.3150500000	1uvh_A.pdb:0.6113690000):0.1711220000	(1tjo_A.pdb:0.0237180000	1tk6_A.pdb:0.0118270000):0.5387110000):0.2150580000	(((1ji4_A.pdb:0.4355090000	2fjc_A.pdb:0.4313800000):0.1681860000	(1qgh_A.pdb:0.2172370000	2ux1_A.pdb:0.3843770000):0.1158490000):0.0745108000	(((1ji5_A.pdb:0.2476760000	1jig_A.pdb:0.1268430000):0.0876272000	2chp_A.pdb:0.3455670000):0.0493653000	1n1q_A.pdb:0.1256580000):0.1177670000):0.1547120000):0.1073820000	(2fzf_A.pdb:1.3688300000	2vzb_A.pdb:0.6224910000):0.4196720000):0.3977730000):0.1490950000	(((((1bg7_A.pdb:0.2960270000	(1lb3_A.pdb:0.0561550000	2za7_A.pdb:0.1020810000):0.2808620000):0.0728309000	1r03_A.pdb:0.0603610000):0.3050660000	(1z6o_A.pdb:0.8455190000	1z6o_M.pdb:0.2377460000):0.2510310000):0.1484720000	((((1eum_A.pdb:0.2471870000	1krq_A.pdb:0.2553050000):0.2034550000	3e6s_A.pdb:0.5486330000):0.1123650000	2jd7_A.pdb:0.2387050000):0.1425460000	1vlg_A.pdb:0.1130450000):0.2275810000):0.2798540000	((1lko_A.pdb:0.4666690000	1yuz_A.pdb:0.7978980000):0.5300730000	3qhb_A.pdb:0.5249600000):0.7130360000):0.0819579000):0.6878830000	1otk_A.pdb:1.7712600000):0.5833440000	((1mty_B.pdb:1.2783730000	(2inc_B.pdb:0.8780930000	2inp_C.pdb:1.0196520000):0.2425070000):0.5764590000	(1mty_D.pdb:0.8843120000	3dhg_A.pdb:1.4099260000):0.5072380000):0.1202570000):0.2123450000	(((1jk0_A.pdb:0.4734960000	2uw2_A.pdb:0.1232100000):0.0470547000	1w68_A.pdb:0.0756420000):0.7684110000	((1mxr_A.pdb:0.6635020000	((1oqu_A.pdb:0.1766140000	1r2f_A.pdb:0.1612340000):0.0922864000	1uzr_A.pdb:0.0218010000):0.7401310000):0.0788646000	3ee4_A.pdb:1.1270190000):0.1571800000):0.2962940000):0.7951160000	1za0_A.pdb:1.1624740000):1.1658500000	(2uw1_A.pdb:0.0371090000	2uw1_B.pdb:0.0492270000):0.0760854000);
(1afr_A.pdb:0.1739280000	(((((((((((1bcf_A.pdb:0.0249960000	3e1q_A.pdb:0.0462470000):0.0920302000	2fkz_A.pdb:0.1234710000):0.1127050000	1jgc_A.pdb:0.3262250000):0.3627180000	1nfv_A.pdb:0.5254560000):0.1417270000	(((((1bg7_A.pdb:0.4215180000	(1lb3_A.pdb:0.1013660000	2za7_A.pdb:0.1003280000):0.1889490000):0.0599728000	1r03_A.pdb:0.1611720000):0.1739280000	(1z6o_A.pdb:0.7418270000	1z6o_M.pdb:0.4481030000):0.1831790000):0.1009740000	((((1eum_A.pdb:0.3203110000	1krq_A.pdb:0.1897380000):0.2895560000	1vlg_A.pdb:0.1952480000):0.0316784000	2jd7_A.pdb:0.2223760000):0.1489500000	3e6s_A.pdb:0.5592440000):0.1629220000):0.3419340000	((1lko_A.pdb:0.6050240000	1yuz_A.pdb:0.8224840000):0.3808980000	3qhb_A.pdb:0.4835060000):0.6525960000):0.1636530000):0.2099930000	((((((1dps_A.pdb:0.0683580000	1jts_A.pdb:0.0337770000):0.1724200000	1o9r_A.pdb:0.2194810000):0.3074110000	1uvh_A.pdb:0.6482190000):0.2655610000	((1ji4_A.pdb:0.4448790000	2fjc_A.pdb:0.4247750000):0.0806219000	((((1ji5_A.pdb:0.2209110000	1jig_A.pdb:0.1991270000):0.0553712000	1n1q_A.pdb:0.1770730000):0.0710666000	2chp_A.pdb:0.2626770000):0.0587503000	(1qgh_A.pdb:0.2371050000	2ux1_A.pdb:0.3307770000):0.2750480000):0.0998011000):0.1437330000):0.1593430000	(1tjo_A.pdb:0.0067980000	1tk6_A.pdb:0.0318880000):0.4447180000):0.0592832000	2vzb_A.pdb:0.8918910000):0.2624080000):0.3767490000	2fzf_A.pdb:1.1556030000):0.2049200000	1otk_A.pdb:2.2702180000):0.2528000000	((((1jk0_A.pdb:0.5719070000	2uw2_A.pdb:0.0964710000):0.0640450000	1w68_A.pdb:0.0898410000):0.7592830000	((1mxr_A.pdb:0.5631680000	3ee4_A.pdb:1.4400000000):0.0411834000	((1oqu_A.pdb:0.1491800000	1r2f_A.pdb:0.1754520000):0.0715121000	1uzr_A.pdb:0.0399730000):0.8414820000):0.2792210000):0.3916550000	((1mty_B.pdb:1.5228630000	(2inc_B.pdb:0.9666170000	2inp_C.pdb:1.1620710000):0.1495340000):0.2619290000	(1mty_D.pdb:1.1484720000	3dhg_A.pdb:1.2881190000):0.5613150000):0.3091510000):0.3110180000):0.3335650000	1za0_A.pdb:0.8936660000):1.0892200000	2uw1_A.pdb:0.0139320000):0.0259961000	2uw1_B.pdb:0.0350650000);
(1afr_A.pdb:0.1115870000	((((((((((1bcf_A.pdb:0.0431010000	3e1q_A.pdb:0.0307850000):0.1877930000	2fkz_A.pdb:0.0838410000):0.0641335000	1jgc_A.pdb:0.2991570000):0.4060380000	1nfv_A.pdb:0.5207100000):0.1028900000	(((((((1dps_A.pdb:0.0689020000	1jts_A.pdb:0.0352560000):0.1933370000	1o9r_A.pdb:0.2228310000):0.3481710000	1uvh_A.pdb:0.5231680000):0.1188320000	((1ji4_A.pdb:0.4209950000	2fjc_A.pdb:0.3199830000):0.1123120000	((((1ji5_A.pdb:0.2781790000	1jig_A.pdb:0.0950770000):0.0478067000	1n1q_A.pdb:0.1640900000):0.0340437000	2chp_A.pdb:0.2865350000):0.0390362000	(1qgh_A.pdb:0.1340190000	2ux1_A.pdb:0.3998550000):0.3465780000):0.1447110000):0.2047690000):0.1905220000	(1tjo_A.pdb:0.0464770000	1tk6_A.pdb:0.0055890000):0.3493620000):0.1026420000	2vzb_A.pdb:0.9541950000):0.3436560000	2fzf_A.pdb:1.0599260000):0.3033970000):0.0932229000	1otk_A.pdb:2.0889080000):0.0055614900	(((((1bg7_A.pdb:0.3616270000	(1lb3_A.pdb:0.1062810000	2za7_A.pdb:0.1197510000):0.2184790000):0.1053920000	1r03_A.pdb:0.2095610000):0.1495090000	(1z6o_A.pdb:0.7972300000	1z6o_M.pdb:0.3523090000):0.3617380000):0.1754560000	3e6s_A.pdb:0.5353130000):0.0667314000	(((1eum_A.pdb:0.2901840000	1krq_A.pdb:0.2450010000):0.2458180000	2jd7_A.pdb:0.1576730000):0.0468950000	1vlg_A.pdb:0.2019470000):0.1423620000):0.3120240000):0.1845810000	((1lko_A.pdb:0.4728850000	1yuz_A.pdb:0.7350980000):0.3460250000	3qhb_A.pdb:0.5462010000):0.3988330000):0.5947030000	((((1jk0_A.pdb:0.5313750000	2uw2_A.pdb:0.0964980000):0.0709091000	1w68_A.pdb:0.0687920000):0.6396150000	(1mxr_A.pdb:0.7219930000	(((1oqu_A.pdb:0.1600320000	1r2f_A.pdb:0.1899900000):0.0683355000	1uzr_A.pdb:0.0698070000):0.6407600000	3ee4_A.pdb:1.3999880000):0.2321980000):0.1073290000):0.2094750000	((1mty_B.pdb:1.6277510000	(2inc_B.pdb:0.9470590000	2inp_C.pdb:1.0272550000):0.2014700000):0.2494810000	(1mty_D.pdb:0.9146070000	3dhg_A.pdb:1.6996570000):0.5249330000):0.5022790000):0.5568810000):0.4007020000	1za0_A.pdb:1.2359900000):0.8041640000	(2uw1_A.pdb:0.0272700000	2uw1_B.pdb:0.0612560000):0.0628634000);
(1afr_A.pdb:0.1147040000	(((((((((((1bcf_A.pdb:0.0265080000	3e1q_A.pdb:0.0208400000):0.1798900000	2fkz_A.pdb:0.1148110000):0.1374190000	1jgc_A.pdb:0.2738890000):0.3170590000	1nfv_A.pdb:0.5598600000):0.2166370000	((((1bg7_A.pdb:0.3790360000	(1lb3_A.pdb:0.0701190000	2za7_A.pdb:0.1432440000):0.1869130000):0.0346206000	1r03_A.pdb:0.1645800000):0.1804760000	(1z6o_A.pdb:0.6939380000	1z6o_M.pdb:0.4742520000):0.3216290000):0.1744030000	(((1eum_A.pdb:0.2727930000	1krq_A.pdb:0.2884600000):0.1960580000	(2jd7_A.pdb:0.1819060000	3e6s_A.pdb:0.6454040000):0.0888883000):0.1024160000	1vlg_A.pdb:0.2015280000):0.2267200000):0.3013440000):0.0957456000	((1lko_A.pdb:0.5141170000	1yuz_A.pdb:0.6570490000):0.4398200000	3qhb_A.pdb:0.5286880000):0.6317390000):0.2896930000	((((((1dps_A.pdb:0.0654690000	1jts_A.pdb:0.0596460000):0.2448840000	1o9r_A.pdb:0.1897280000):0.2862470000	1uvh_A.pdb:0.6203290000):0.1159730000	((1ji4_A.pdb:0.3781450000	2fjc_A.pdb:0.3896730000):0.0823769000	(((1ji5_A.pdb:0.2352260000	(1n1q_A.pdb:0.1460010000	2chp_A.pdb:0.2789080000):0.0738116000):0.0723867000	1jig_A.pdb:0.1417800000):0.1156450000	(1qgh_A.pdb:0.2023230000	2ux1_A.pdb:0.3589270000):0.2667280000):0.1189720000):0.2040680000):0.2733950000	(1tjo_A.pdb:0.0347580000	1tk6_A.pdb:0.0148820000):0.3203940000):0.1980010000	2vzb_A.pdb:0.9284260000):0.2468900000):0.2481570000	2fzf_A.pdb:0.9730730000):0.0050770700	1otk_A.pdb:2.3678860000):0.7383600000	(((1jk0_A.pdb:0.3768480000	(1w68_A.pdb:0.1277260000	2uw2_A.pdb:0.0927130000):0.1398760000):0.7254910000	(1mxr_A.pdb:0.7140950000	(((1oqu_A.pdb:0.1679820000	1r2f_A.pdb:0.2032630000):0.0670543000	1uzr_A.pdb:0.0484670000):0.7866620000	3ee4_A.pdb:1.4005910000):0.0667613000):0.2815270000):0.3208610000	(((1mty_B.pdb:1.5867400000	2inc_B.pdb:0.9005770000):0.1180900000	(1mty_D.pdb:1.1774210000	3dhg_A.pdb:1.0528780000):0.7161210000):0.2116510000	2inp_C.pdb:0.9063080000):0.7123120000):0.5982370000):0.2803980000	1za0_A.pdb:1.2143550000):0.7990100000	(2uw1_A.pdb:0.0289400000	2uw1_B.pdb:0.0531770000):0.0583376000);
(1afr_A.pdb:0.1782940000	(((((((((1bcf_A.pdb:0.0314430000	3e1q_A.pdb:0.0348700000):0.1171070000	2fkz_A.pdb:0.1256730000):0.2055960000	1jgc_A.pdb:0.2201260000):0.2015910000	((((((1bg7_A.pdb:0.4117570000	(1lb3_A.pdb:0.0888570000	2za7_A.pdb:0.1048310000):0.1831050000):0.0581417000	1r03_A.pdb:0.1357510000):0.1377540000	(1z6o_A.pdb:0.8221650000	1z6o_M.pdb:0.4310930000):0.2084220000):0.2333010000	3e6s_A.pdb:0.4662730000):0.1326390000	(((1eum_A.pdb:0.3122670000	1krq_A.pdb:0.2128270000):0.1723480000	2jd7_A.pdb:0.2201060000):0.0722063000	1vlg_A.pdb:0.2200430000):0.1176810000):0.3351260000	((1lko_A.pdb:0.5404960000	1yuz_A.pdb:0.7476260000):0.2366250000	3qhb_A.pdb:0.6351280000):0.7709290000):0.2212650000):0.1642940000	1nfv_A.pdb:0.4326180000):0.0000024332	(((((1dps_A.pdb:0.0653300000	1jts_A.pdb:0.0412650000):0.2923500000	1o9r_A.pdb:0.1849670000):0.2429320000	1uvh_A.pdb:0.7150380000):0.1287710000	(1tjo_A.pdb:0.0494150000	1tk6_A.pdb:0.0266010000):0.4761870000):0.1767200000	(((1ji4_A.pdb:0.4497670000	2fjc_A.pdb:0.4040920000):0.1663810000	(((1ji5_A.pdb:0.2292120000	1jig_A.pdb:0.1837640000):0.0649822000	(1n1q_A.pdb:0.2124240000	2chp_A.pdb:0.3118500000):0.0590008000):0.1339540000	(1qgh_A.pdb:0.1970730000	2ux1_A.pdb:0.3325610000):0.2155970000):0.1116610000):0.1262750000	(1otk_A.pdb:2.0052250000	(2fzf_A.pdb:1.2218420000	2vzb_A.pdb:0.6681920000):0.1725060000):0.2849780000):0.0732165000):0.4717580000):1.1085100000	((((1jk0_A.pdb:0.5537370000	2uw2_A.pdb:0.1159720000):0.1002350000	1w68_A.pdb:0.0765980000):0.6021100000	(1mxr_A.pdb:0.6257440000	(((1oqu_A.pdb:0.1510140000	1r2f_A.pdb:0.1716640000):0.0742430000	1uzr_A.pdb:0.0498440000):0.6512140000	3ee4_A.pdb:1.4694860000):0.0966537000):0.2055250000):0.4501990000	((1mty_B.pdb:1.2898310000	(2inc_B.pdb:0.7570620000	2inp_C.pdb:1.2331530000):0.2642810000):0.4846190000	(1mty_D.pdb:1.0795390000	3dhg_A.pdb:1.3338210000):0.6505130000):0.3331050000):0.4869370000):0.2946560000	1za0_A.pdb:0.7662300000):1.1643600000	2uw1_A.pdb:0.0116010000):0.0271345000	2uw1_B.pdb:0.0633170000);
(1afr_A.pdb:0.1517110000	(((((((((1bcf_A.pdb:0.0330810000	3e1q_A.pdb:0.0286530000):0.1639380000	2fkz_A.pdb:0.0893040000):0.1755560000	1jgc_A.pdb:0.2472850000):0.2223670000	1nfv_A.pdb:0.6816270000):0.2020630000	(((((((1dps_A.pdb:0.0471360000	1jts_A.pdb:0.0103590000):0.2398980000	1o9r_A.pdb:0.2320900000):0.2673380000	1uvh_A.pdb:0.5228320000):0.1271840000	(1tjo_A.pdb:0.0210900000	1tk6_A.pdb:0.0189250000):0.4932060000):0.1435410000	((1ji4_A.pdb:0.5734860000	2fjc_A.pdb:0.4366970000):0.0991056000	(((1ji5_A.pdb:0.1812330000	(1jig_A.pdb:0.1435250000	1n1q_A.pdb:0.1968820000):0.0324437000):0.0269558000	2chp_A.pdb:0.2945640000):0.1030320000	(1qgh_A.pdb:0.2463760000	2ux1_A.pdb:0.2886650000):0.2779910000):0.0590098000):0.2035840000):0.1236850000	(2fzf_A.pdb:1.1467650000	2vzb_A.pdb:0.6224890000):0.1648480000):0.2014630000	((1lko_A.pdb:0.6271800000	1yuz_A.pdb:0.7932240000):0.3655300000	3qhb_A.pdb:0.7094420000):0.5263870000):0.2380830000):0.1644470000	(((((1bg7_A.pdb:0.3509290000	(1lb3_A.pdb:0.0729660000	2za7_A.pdb:0.0736670000):0.1934570000):0.0641069000	1r03_A.pdb:0.1805770000):0.0769006000	(1z6o_A.pdb:0.8841900000	1z6o_M.pdb:0.5322910000):0.2695630000):0.1623400000	3e6s_A.pdb:0.6290540000):0.0689588000	((1eum_A.pdb:0.3286840000	1krq_A.pdb:0.2061460000):0.2593410000	(1vlg_A.pdb:0.2351180000	2jd7_A.pdb:0.1431630000):0.1401770000):0.1219570000):0.3151140000):0.5575680000	1otk_A.pdb:2.0011260000):0.3197690000	((((1jk0_A.pdb:0.5688960000	2uw2_A.pdb:0.1023510000):0.1030980000	1w68_A.pdb:0.0456140000):0.6692160000	(1mxr_A.pdb:0.7509110000	(((1oqu_A.pdb:0.1789150000	1r2f_A.pdb:0.1870710000):0.0379174000	1uzr_A.pdb:0.0728650000):0.6561750000	3ee4_A.pdb:1.0512640000):0.1883870000):0.2513410000):0.4485570000	(((1mty_B.pdb:1.6766610000	2inp_C.pdb:0.9801950000):0.2132560000	2inc_B.pdb:0.7930810000):0.4027640000	(1mty_D.pdb:0.5717860000	3dhg_A.pdb:1.7757840000):0.6997840000):0.4681990000):0.4059900000):0.3523530000	1za0_A.pdb:1.1674120000):0.6977890000	(2uw1_A.pdb:0.0266580000	2uw1_B.pdb:0.0503850000):0.0443114000);
(1afr_A.pdb:0.1264480000	((((((((((1bcf_A.pdb:0.0309240000	3e1q_A.pdb:0.0389590000):0.1041420000	2fkz_A.pdb:0.1404590000):0.1671620000	1jgc_A.pdb:0.2555010000):0.2745740000	1nfv_A.pdb:0.5127950000):0.1759440000	((((((1dps_A.pdb:0.0822760000	1jts_A.pdb:0.0588770000):0.2483220000	1o9r_A.pdb:0.2108020000):0.3771670000	1uvh_A.pdb:0.5704950000):0.1358540000	(1tjo_A.pdb:0.0245330000	1tk6_A.pdb:0.0080620000):0.4773770000):0.2049910000	((1ji4_A.pdb:0.5022410000	2fjc_A.pdb:0.2931590000):0.0351476000	(((1ji5_A.pdb:0.2419390000	(1jig_A.pdb:0.1720710000	1n1q_A.pdb:0.2020810000):0.0421780000):0.0901795000	2chp_A.pdb:0.3152650000):0.0618852000	(1qgh_A.pdb:0.2216190000	2ux1_A.pdb:0.3330520000):0.2034060000):0.0546391000):0.1513010000):0.1276430000	(2fzf_A.pdb:1.0960590000	2vzb_A.pdb:0.5384430000):0.5039670000):0.3221750000):0.3471950000	((((1bg7_A.pdb:0.3868740000	1r03_A.pdb:0.1862130000):0.0904554000	(1lb3_A.pdb:0.0966840000	2za7_A.pdb:0.1290680000):0.2443070000):0.0501711000	(1z6o_A.pdb:0.8333330000	1z6o_M.pdb:0.4614060000):0.3695150000):0.1506660000	(((1eum_A.pdb:0.2534460000	1krq_A.pdb:0.3222690000):0.0921907000	(1vlg_A.pdb:0.2600250000	2jd7_A.pdb:0.2268940000):0.1416370000):0.1795770000	3e6s_A.pdb:0.4748300000):0.1613930000):0.3030760000):0.0000020610	((1lko_A.pdb:0.5830740000	1yuz_A.pdb:0.7002370000):0.3956900000	3qhb_A.pdb:0.4250140000):0.5257350000):0.2842240000	1otk_A.pdb:2.4650810000):0.4698040000	(((1jk0_A.pdb:0.4914250000	(1w68_A.pdb:0.1144160000	2uw2_A.pdb:0.1484970000):0.1010220000):0.5589790000	((1mxr_A.pdb:0.6894020000	3ee4_A.pdb:1.5514060000):0.1031670000	((1oqu_A.pdb:0.1384630000	1r2f_A.pdb:0.1797980000):0.0868918000	1uzr_A.pdb:0.0490190000):0.9266740000):0.2233680000):0.5209660000	(((1mty_B.pdb:1.3754850000	2inp_C.pdb:1.0205260000):0.1524590000	2inc_B.pdb:1.1265060000):0.4834820000	(1mty_D.pdb:0.9720620000	3dhg_A.pdb:1.2747080000):0.3924680000):0.4811480000):0.2844800000):0.3906180000	1za0_A.pdb:1.3167490000):0.7106260000	(2uw1_A.pdb:0.0474280000	2uw1_B.pdb:0.0509830000):0.0531727000);
(1afr_A.pdb:0.1486330000	((((((((((1bcf_A.pdb:0.0161140000	3e1q_A.pdb:0.0420220000):0.1841810000	2fkz_A.pdb:0.0640470000):0.2183530000	1jgc_A.pdb:0.2127040000):0.3044200000	1nfv_A.pdb:0.5583680000):0.2260000000	((1lko_A.pdb:0.6047620000	1yuz_A.pdb:0.8572520000):0.3567390000	3qhb_A.pdb:0.6115140000):0.5700320000):0.0906840000	((((1bg7_A.pdb:0.4534670000	1r03_A.pdb:0.1922380000):0.1333340000	(1lb3_A.pdb:0.0946480000	2za7_A.pdb:0.1345160000):0.1892550000):0.1440200000	(1z6o_A.pdb:0.8059410000	1z6o_M.pdb:0.4514400000):0.1925720000):0.1263930000	((((1eum_A.pdb:0.3362850000	1krq_A.pdb:0.1935350000):0.1352250000	3e6s_A.pdb:0.6282610000):0.1163900000	2jd7_A.pdb:0.1426510000):0.0974546000	1vlg_A.pdb:0.2321290000):0.2518950000):0.2663530000):0.2442900000	(((((((1dps_A.pdb:0.0809390000	1jts_A.pdb:0.0550390000):0.2076520000	1o9r_A.pdb:0.2812470000):0.2823760000	1uvh_A.pdb:0.6975390000):0.2490070000	((1ji4_A.pdb:0.4904850000	2fjc_A.pdb:0.3393800000):0.1127290000	((((1ji5_A.pdb:0.2147720000	1jig_A.pdb:0.2150640000):0.0960098000	1n1q_A.pdb:0.2233580000):0.1084890000	(1qgh_A.pdb:0.1972300000	2ux1_A.pdb:0.4422650000):0.2354110000):0.0481866000	2chp_A.pdb:0.3461340000):0.1166680000):0.0827281000):0.2589010000	(1tjo_A.pdb:0.0472730000	1tk6_A.pdb:0.0059040000):0.4908090000):0.1007320000	2vzb_A.pdb:0.6758670000):0.1071590000	2fzf_A.pdb:1.3320960000):0.1959790000):0.0246516000	1otk_A.pdb:2.5151510000):0.4517350000	(((1jk0_A.pdb:0.3926740000	(1w68_A.pdb:0.1370920000	2uw2_A.pdb:0.1180460000):0.1429920000):0.6033030000	(1mxr_A.pdb:0.7147840000	(((1oqu_A.pdb:0.1405520000	1r2f_A.pdb:0.1922810000):0.0563503000	1uzr_A.pdb:0.0460740000):0.6066030000	3ee4_A.pdb:1.1334520000):0.0848676000):0.2224020000):0.5002670000	(((1mty_B.pdb:1.2767840000	2inp_C.pdb:0.9683860000):0.1192520000	2inc_B.pdb:0.9907460000):0.5037760000	(1mty_D.pdb:0.9453600000	3dhg_A.pdb:1.2835460000):0.6150250000):0.1545490000):0.5106340000):0.4618260000	1za0_A.pdb:0.8730710000):0.8163080000	(2uw1_A.pdb:0.0455060000	2uw1_B.pdb:0.0432620000):0.0782378000);
(1afr_A.pdb:0.1321240000	(((((((((1bcf_A.pdb:0.0253590000	3e1q_A.pdb:0.0416560000):0.1269540000	2fkz_A.pdb:0.1807630000):0.1167200000	1jgc_A.pdb:0.2673430000):0.2387270000	(((((1bg7_A.pdb:0.4326620000	(1lb3_A.pdb:0.0878770000	2za7_A.pdb:0.1143110000):0.1756510000):0.1133920000	1r03_A.pdb:0.1572160000):0.2443280000	(1z6o_A.pdb:0.9609480000	1z6o_M.pdb:0.4430200000):0.2167340000):0.1998850000	((1eum_A.pdb:0.3681890000	1krq_A.pdb:0.2618330000):0.1596180000	(1vlg_A.pdb:0.3628440000	(2jd7_A.pdb:0.0962540000	3e6s_A.pdb:0.6830480000):0.0773079000):0.0692901000):0.1824880000):0.2118830000	((1lko_A.pdb:0.7493880000	1yuz_A.pdb:0.6997400000):0.3231550000	3qhb_A.pdb:0.6648980000):0.6231680000):0.2644570000):0.1623520000	1nfv_A.pdb:0.5825240000):0.1291530000	(((((((1dps_A.pdb:0.0595170000	1jts_A.pdb:0.0459500000):0.2364590000	1o9r_A.pdb:0.2817070000):0.2437580000	1uvh_A.pdb:0.6039140000):0.1976610000	((1ji4_A.pdb:0.5363380000	2fjc_A.pdb:0.3888980000):0.1079480000	((((1ji5_A.pdb:0.2316050000	1jig_A.pdb:0.1584750000):0.0999950000	1n1q_A.pdb:0.2093800000):0.0690203000	2chp_A.pdb:0.2493650000):0.1448100000	(1qgh_A.pdb:0.2817720000	2ux1_A.pdb:0.3891050000):0.2686780000):0.0500778000):0.1737440000):0.1889100000	(1tjo_A.pdb:0.0329250000	1tk6_A.pdb:0.0233050000):0.4163340000):0.1154100000	2vzb_A.pdb:1.0022850000):0.1886660000	2fzf_A.pdb:1.5344780000):0.0861789000):0.4388980000	1otk_A.pdb:2.0297700000):0.4667450000	((((1jk0_A.pdb:0.5353200000	2uw2_A.pdb:0.0773240000):0.0804513000	1w68_A.pdb:0.0826550000):0.6536780000	(1mxr_A.pdb:0.8597250000	(((1oqu_A.pdb:0.1617390000	1r2f_A.pdb:0.1729530000):0.0777661000	1uzr_A.pdb:0.0803780000):0.7953440000	3ee4_A.pdb:1.1387950000):0.1512320000):0.2443920000):0.5516830000	(((1mty_B.pdb:1.5762360000	2inp_C.pdb:1.2060320000):0.1595840000	2inc_B.pdb:0.9234270000):0.5404830000	(1mty_D.pdb:0.8415750000	3dhg_A.pdb:1.4702540000):0.5463310000):0.3423690000):0.2483460000):0.3850030000	1za0_A.pdb:1.0842490000):1.0890700000	(2uw1_A.pdb:0.0289510000	2uw1_B.pdb:0.0391720000):0.0734450000);
(1afr_A.pdb:0.1765670000	((((((((((1bcf_A.pdb:0.0226530000	3e1q_A.pdb:0.0234920000):0.1316370000	2fkz_A.pdb:0.0902180000):0.1708160000	1jgc_A.pdb:0.2056220000):0.4532570000	1nfv_A.pdb:0.4678930000):0.2593540000	(((((((1dps_A.pdb:0.0499030000	1jts_A.pdb:0.0336530000):0.2427410000	1o9r_A.pdb:0.1647360000):0.1536180000	1uvh_A.pdb:0.5551060000):0.3449840000	((((1ji5_A.pdb:0.2361230000	1jig_A.pdb:0.1989390000):0.0564195000	1n1q_A.pdb:0.2095630000):0.0674362000	2chp_A.pdb:0.3397880000):0.0944932000	(1qgh_A.pdb:0.2098380000	2ux1_A.pdb:0.3935990000):0.2945800000):0.0985153000):0.0352046000	(1ji4_A.pdb:0.3078290000	2fjc_A.pdb:0.4704580000):0.1851400000):0.3599610000	(1tjo_A.pdb:0.0399500000	1tk6_A.pdb:0.0016750000):0.3730510000):0.1931340000	2vzb_A.pdb:0.7306870000):0.2192830000):0.2817390000	(((((1bg7_A.pdb:0.5073100000	(1lb3_A.pdb:0.0591840000	2za7_A.pdb:0.0978280000):0.2201310000):0.0549060000	1r03_A.pdb:0.0980450000):0.1343740000	(1z6o_A.pdb:0.8811240000	1z6o_M.pdb:0.4745160000):0.2193110000):0.1415610000	(((1eum_A.pdb:0.3389920000	1krq_A.pdb:0.2298660000):0.0726453000	(1vlg_A.pdb:0.2789550000	2jd7_A.pdb:0.2078340000):0.1153500000):0.0820293000	3e6s_A.pdb:0.4442120000):0.2977040000):0.3136020000	((1lko_A.pdb:0.5953550000	1yuz_A.pdb:0.7197660000):0.3078590000	3qhb_A.pdb:0.5972200000):0.6317080000):0.1297590000):0.0605017000	(1otk_A.pdb:2.6211840000	2fzf_A.pdb:0.8218980000):0.2253710000):0.5221920000	((((1jk0_A.pdb:0.5408370000	2uw2_A.pdb:0.0602170000):0.1181480000	1w68_A.pdb:0.0660710000):0.5753320000	(1mxr_A.pdb:0.6457190000	(((1oqu_A.pdb:0.1305380000	1r2f_A.pdb:0.1845200000):0.0552997000	1uzr_A.pdb:0.0625730000):0.5794570000	3ee4_A.pdb:1.4405220000):0.2264280000):0.3857940000):0.4201830000	(((1mty_B.pdb:1.4015140000	2inc_B.pdb:0.7588540000):0.2111140000	2inp_C.pdb:0.9784280000):0.6264020000	(1mty_D.pdb:1.2133810000	3dhg_A.pdb:1.5475970000):0.3261750000):0.3989930000):0.6199240000):0.1025990000	1za0_A.pdb:1.3291980000):0.7417230000	2uw1_A.pdb:0.0147500000):0.0230964000	2uw1_B.pdb:0.0616030000);
(1afr_A.pdb:0.1861750000	(((((((((((1bcf_A.pdb:0.0402970000	3e1q_A.pdb:0.0345550000):0.1806040000	2fkz_A.pdb:0.1357050000):0.1405150000	1jgc_A.pdb:0.3058550000):0.2503640000	1nfv_A.pdb:0.5411130000):0.1787300000	(((((1bg7_A.pdb:0.3818790000	(1lb3_A.pdb:0.1190970000	2za7_A.pdb:0.1192410000):0.2740440000):0.0956539000	1r03_A.pdb:0.1567350000):0.2438950000	(1z6o_A.pdb:0.8731060000	1z6o_M.pdb:0.5363830000):0.1536480000):0.3204840000	(((1eum_A.pdb:0.3383730000	1krq_A.pdb:0.2928540000):0.1775780000	(2jd7_A.pdb:0.0663250000	3e6s_A.pdb:0.6863330000):0.1505380000):0.0873964000	1vlg_A.pdb:0.2085880000):0.1551330000):0.2574200000	((1lko_A.pdb:0.6633520000	1yuz_A.pdb:0.6718550000):0.2692870000	3qhb_A.pdb:0.7442960000):0.7415950000):0.0786338000):0.2036710000	((((((1dps_A.pdb:0.0699080000	1jts_A.pdb:0.0500610000):0.2576700000	1o9r_A.pdb:0.1776180000):0.3450680000	(1tjo_A.pdb:0.0154500000	1tk6_A.pdb:0.0393170000):0.4779980000):0.1488370000	1uvh_A.pdb:0.5659900000):0.1054430000	((1ji4_A.pdb:0.4838110000	2fjc_A.pdb:0.3150320000):0.0671361000	(((1ji5_A.pdb:0.2489400000	1jig_A.pdb:0.1758270000):0.0460256000	(1n1q_A.pdb:0.1169210000	2chp_A.pdb:0.3801950000):0.0698132000):0.1064000000	(1qgh_A.pdb:0.1746950000	2ux1_A.pdb:0.3795610000):0.2829350000):0.1349460000):0.1409930000):0.1476190000	2vzb_A.pdb:1.0616910000):0.2465720000):0.2915500000	2fzf_A.pdb:1.2003870000):0.2243650000	1otk_A.pdb:2.3029210000):0.4256500000	(((((1jk0_A.pdb:0.5588700000	2uw2_A.pdb:0.0852830000):0.0643316000	1w68_A.pdb:0.0843020000):0.7099640000	(((1oqu_A.pdb:0.1592130000	1uzr_A.pdb:0.1341160000):0.0621067000	1r2f_A.pdb:0.0954920000):0.7027590000	3ee4_A.pdb:1.3854550000):0.1103120000):0.1886860000	1mxr_A.pdb:0.7454240000):0.4625750000	((1mty_B.pdb:1.4090940000	(2inc_B.pdb:0.7913740000	2inp_C.pdb:0.9736960000):0.0972385000):0.5497820000	(1mty_D.pdb:0.6275400000	3dhg_A.pdb:1.5208920000):0.6156210000):0.3679970000):0.3040180000):0.3758150000	1za0_A.pdb:0.9369790000):1.0108400000	2uw1_A.pdb:0.0079720000):0.0245735000	2uw1_B.pdb:0.0602040000);
(1afr_A.pdb:0.1234920000	(((((((((((1bcf_A.pdb:0.0307280000	3e1q_A.pdb:0.0168810000):0.1195730000	2fkz_A.pdb:0.1996110000):0.0837614000	1jgc_A.pdb:0.4096390000):0.2481580000	1nfv_A.pdb:0.5675510000):0.1935330000	((((1bg7_A.pdb:0.3832910000	1r03_A.pdb:0.1981860000):0.0759184000	(1lb3_A.pdb:0.0955030000	2za7_A.pdb:0.1229650000):0.1225930000):0.2603330000	(1z6o_A.pdb:0.6981920000	1z6o_M.pdb:0.4802020000):0.2696500000):0.3393830000	((((1eum_A.pdb:0.3084260000	1krq_A.pdb:0.2472120000):0.1959850000	3e6s_A.pdb:0.5748790000):0.1656940000	2jd7_A.pdb:0.1972240000):0.1557250000	1vlg_A.pdb:0.1469460000):0.1985180000):0.3951530000):0.1593520000	((1lko_A.pdb:0.7235890000	1yuz_A.pdb:0.9356480000):0.2114310000	3qhb_A.pdb:0.5553900000):0.6971340000):0.0597461000	(((((((1dps_A.pdb:0.0656830000	1jts_A.pdb:0.0285260000):0.2934320000	1o9r_A.pdb:0.2119710000):0.2646320000	(1tjo_A.pdb:0.0193460000	1tk6_A.pdb:0.0322500000):0.5515950000):0.2049660000	1uvh_A.pdb:0.6218100000):0.2192880000	(1ji4_A.pdb:0.4541530000	2fjc_A.pdb:0.4464900000):0.1564250000):0.0952472000	(((1ji5_A.pdb:0.2229630000	1jig_A.pdb:0.2226130000):0.0594764000	1n1q_A.pdb:0.1973000000):0.0766476000	((1qgh_A.pdb:0.1545320000	2ux1_A.pdb:0.4343300000):0.3277980000	2chp_A.pdb:0.3967040000):0.0602104000):0.0739793000):0.2439430000	(2fzf_A.pdb:0.9070630000	2vzb_A.pdb:0.7120380000):0.2316340000):0.2983220000):0.3622390000	1otk_A.pdb:2.4370250000):0.8067630000	(((1mty_B.pdb:1.6065070000	2inp_C.pdb:1.0859810000):0.1857790000	2inc_B.pdb:1.1011170000):0.4237160000	(1mty_D.pdb:0.9959240000	3dhg_A.pdb:1.5673820000):0.5128170000):0.4746130000):0.2450590000	(((1jk0_A.pdb:0.5126750000	2uw2_A.pdb:0.1230090000):0.0559810000	1w68_A.pdb:0.0648770000):0.7329810000	(1mxr_A.pdb:0.9464520000	((1oqu_A.pdb:0.0298750000	(1r2f_A.pdb:0.1825830000	1uzr_A.pdb:0.1189740000):0.1287490000):0.8251960000	3ee4_A.pdb:1.5286010000):0.0705782000):0.1095540000):0.3005850000):0.6384800000	1za0_A.pdb:0.8603540000):0.8189320000	(2uw1_A.pdb:0.0394380000	2uw1_B.pdb:0.0613940000):0.0761753000);
(1afr_A.pdb:0.2204970000	(((((((((((1bcf_A.pdb:0.0148270000	3e1q_A.pdb:0.0496640000):0.1942630000	2fkz_A.pdb:0.0637390000):0.1478030000	1jgc_A.pdb:0.2078620000):0.3605030000	((((((1bg7_A.pdb:0.3472630000	1r03_A.pdb:0.1775960000):0.0726245000	(1lb3_A.pdb:0.0834660000	2za7_A.pdb:0.0744570000):0.1529790000):0.2348470000	(1z6o_A.pdb:0.8187400000	1z6o_M.pdb:0.4493690000):0.1622620000):0.1186280000	3e6s_A.pdb:0.5299350000):0.1026020000	((1eum_A.pdb:0.4083950000	1krq_A.pdb:0.2021230000):0.2398480000	(1vlg_A.pdb:0.2281180000	2jd7_A.pdb:0.2313440000):0.0577821000):0.1548150000):0.3728720000	((1lko_A.pdb:0.7042110000	1yuz_A.pdb:0.7503200000):0.2331320000	3qhb_A.pdb:0.6743180000):0.6627290000):0.1687250000):0.1044780000	1nfv_A.pdb:0.4477880000):0.2450400000	((((((1dps_A.pdb:0.0366190000	1jts_A.pdb:0.0543860000):0.2046650000	1o9r_A.pdb:0.1696550000):0.3003300000	1uvh_A.pdb:0.6016780000):0.2150570000	(((((1ji4_A.pdb:0.4703860000	2fjc_A.pdb:0.3328850000):0.1806340000	2chp_A.pdb:0.2433130000):0.0899856000	1jig_A.pdb:0.1777940000):0.0657288000	(1ji5_A.pdb:0.2126170000	1n1q_A.pdb:0.2092860000):0.0643996000):0.0354531000	(1qgh_A.pdb:0.1651690000	2ux1_A.pdb:0.5434330000):0.1900640000):0.2625330000):0.1164050000	(1tjo_A.pdb:0.0475060000	1tk6_A.pdb:0.0119440000):0.3930990000):0.2150300000	(2fzf_A.pdb:1.3184520000	2vzb_A.pdb:0.7014720000):0.1910950000):0.2659250000):0.2030650000	1otk_A.pdb:1.8991890000):0.7686860000	(((1mty_B.pdb:1.4059230000	2inp_C.pdb:1.0340410000):0.2362090000	2inc_B.pdb:0.8603440000):0.5606720000	(1mty_D.pdb:1.2572370000	3dhg_A.pdb:1.1770170000):0.6326150000):0.0897833000):0.1677140000	(((1jk0_A.pdb:0.5513880000	2uw2_A.pdb:0.1003900000):0.0880363000	1w68_A.pdb:0.0752220000):0.6674400000	(1mxr_A.pdb:0.6935820000	((1oqu_A.pdb:0.0892150000	(1r2f_A.pdb:0.2036210000	1uzr_A.pdb:0.0868800000):0.0409260000):0.6693970000	3ee4_A.pdb:1.4157500000):0.2435510000):0.1928330000):0.4821040000):0.5630450000	1za0_A.pdb:0.8348980000):0.9774660000	2uw1_A.pdb:0.0132650000):0.0317515000	2uw1_B.pdb:0.0559940000);
(1afr_A.pdb:0.1328820000	(((((((((1bcf_A.pdb:0.0292950000	3e1q_A.pdb:0.0269440000):0.1417660000	2fkz_A.pdb:0.1263060000):0.2497150000	1jgc_A.pdb:0.2548930000):0.3471440000	(((((1bg7_A.pdb:0.4596180000	(1lb3_A.pdb:0.0942100000	2za7_A.pdb:0.0997000000):0.2119340000):0.0688781000	1r03_A.pdb:0.1665510000):0.2084710000	(1z6o_A.pdb:0.7034390000	1z6o_M.pdb:0.3843300000):0.2858950000):0.2571270000	((((1eum_A.pdb:0.3578020000	1krq_A.pdb:0.2116000000):0.1088670000	3e6s_A.pdb:0.7095410000):0.1979730000	2jd7_A.pdb:0.2095270000):0.1081680000	1vlg_A.pdb:0.1987830000):0.2138780000):0.2886490000	((1lko_A.pdb:0.5250580000	1yuz_A.pdb:0.7016670000):0.3892160000	3qhb_A.pdb:0.5902270000):0.6770680000):0.2775640000):0.0916155000	1nfv_A.pdb:0.4842550000):0.3163940000	((((((1dps_A.pdb:0.0398200000	1jts_A.pdb:0.0274650000):0.2731060000	1o9r_A.pdb:0.1886820000):0.2530060000	1uvh_A.pdb:0.5863690000):0.2506780000	((1ji4_A.pdb:0.4433000000	2fjc_A.pdb:0.4358060000):0.1834040000	((((1ji5_A.pdb:0.2370410000	1jig_A.pdb:0.1684820000):0.0907147000	1n1q_A.pdb:0.2102640000):0.0741269000	(1qgh_A.pdb:0.2070870000	2ux1_A.pdb:0.3975490000):0.3499430000):0.0522207000	2chp_A.pdb:0.3442230000):0.1578190000):0.1552140000):0.2404300000	(1tjo_A.pdb:0.0384160000	1tk6_A.pdb:0.0019220000):0.4485790000):0.1141780000	(2fzf_A.pdb:1.2484340000	2vzb_A.pdb:0.7187580000):0.3129640000):0.2486210000):0.2606730000	1otk_A.pdb:1.7530150000):0.4226480000	((((1jk0_A.pdb:0.4984370000	2uw2_A.pdb:0.0979310000):0.0697731000	1w68_A.pdb:0.1040450000):0.8057360000	(1mxr_A.pdb:0.7480250000	(((1oqu_A.pdb:0.1518520000	1r2f_A.pdb:0.1732550000):0.0983607000	1uzr_A.pdb:0.0113570000):0.6525410000	3ee4_A.pdb:1.3932250000):0.1342360000):0.1535390000):0.4354670000	(((1mty_B.pdb:1.4305400000	2inp_C.pdb:1.0536340000):0.1801880000	2inc_B.pdb:0.7551840000):0.4087480000	(1mty_D.pdb:0.8421150000	3dhg_A.pdb:1.4421650000):0.7330200000):0.4822980000):0.3731360000):0.3587710000	1za0_A.pdb:0.8819250000):1.0419900000	(2uw1_A.pdb:0.0374940000	2uw1_B.pdb:0.0665430000):0.0583884000);
(1afr_A.pdb:0.1532780000	(((((((((1bcf_A.pdb:0.0099710000	3e1q_A.pdb:0.0597970000):0.1382440000	2fkz_A.pdb:0.1297520000):0.1814520000	1jgc_A.pdb:0.2201340000):0.2919270000	(((((1bg7_A.pdb:0.3624410000	1r03_A.pdb:0.1737420000):0.0716514000	(1lb3_A.pdb:0.0640780000	2za7_A.pdb:0.1293740000):0.1601010000):0.1996480000	1z6o_A.pdb:0.9739880000):0.1289230000	1z6o_M.pdb:0.5985320000):0.1065960000	((((1eum_A.pdb:0.3700990000	1krq_A.pdb:0.2422220000):0.0803937000	3e6s_A.pdb:0.6077120000):0.1401840000	2jd7_A.pdb:0.1622910000):0.0778956000	1vlg_A.pdb:0.2672520000):0.1820920000):0.3659810000):0.0544661000	(((1lko_A.pdb:0.5864320000	1yuz_A.pdb:0.7648450000):0.3050840000	3qhb_A.pdb:0.5976820000):0.5632880000	1nfv_A.pdb:0.5330160000):0.2370140000):0.3035050000	((((((1dps_A.pdb:0.0535360000	1jts_A.pdb:0.0680330000):0.2549020000	1o9r_A.pdb:0.1823920000):0.2800220000	1uvh_A.pdb:0.5663990000):0.1780640000	(1tjo_A.pdb:0.0353230000	1tk6_A.pdb:0.0164200000):0.4245870000):0.1932650000	(((1ji4_A.pdb:0.5037080000	2fjc_A.pdb:0.2871600000):0.2453560000	(((1ji5_A.pdb:0.2962090000	1jig_A.pdb:0.1562810000):0.0719138000	1n1q_A.pdb:0.1389390000):0.0629908000	(1qgh_A.pdb:0.2001930000	2ux1_A.pdb:0.3319600000):0.2215550000):0.0595255000):0.1364530000	2chp_A.pdb:0.2002510000):0.1928760000):0.1057280000	(2fzf_A.pdb:1.1461940000	2vzb_A.pdb:0.7268300000):0.2214310000):0.1477860000):0.4189590000	1otk_A.pdb:1.8539830000):0.4400400000	(((1jk0_A.pdb:0.3934470000	(1w68_A.pdb:0.1756460000	2uw2_A.pdb:0.1169150000):0.1871270000):0.6855380000	(1mxr_A.pdb:0.7849140000	(((1oqu_A.pdb:0.1592040000	1uzr_A.pdb:0.0974930000):0.1277850000	1r2f_A.pdb:0.0772840000):0.8765150000	3ee4_A.pdb:1.2270340000):0.1211040000):0.1419120000):0.4233470000	((1mty_B.pdb:1.2451220000	(2inc_B.pdb:0.8992810000	2inp_C.pdb:0.8441120000):0.2322770000):0.4446210000	(1mty_D.pdb:0.9695270000	3dhg_A.pdb:1.2899970000):0.4755890000):0.4243940000):0.4251580000):0.3475790000	1za0_A.pdb:1.1744180000):0.8712250000	(2uw1_A.pdb:0.0489600000	2uw1_B.pdb:0.0435450000):0.0521730000);
(1afr_A.pdb:0.1947110000	(((((((((((1bcf_A.pdb:0.0379400000	3e1q_A.pdb:0.0316880000):0.1351220000	2fkz_A.pdb:0.1057910000):0.1952090000	1jgc_A.pdb:0.2270470000):0.2784000000	((((((1dps_A.pdb:0.0397520000	1jts_A.pdb:0.0547590000):0.3190410000	1o9r_A.pdb:0.2116030000):0.4001340000	1uvh_A.pdb:0.5499770000):0.1118130000	(1tjo_A.pdb:0.0226270000	1tk6_A.pdb:0.0336200000):0.5007000000):0.1982510000	(((1ji4_A.pdb:0.4409260000	2fjc_A.pdb:0.4388290000):0.2020020000	(1qgh_A.pdb:0.1921880000	2ux1_A.pdb:0.3324500000):0.2240450000):0.0616686000	(1ji5_A.pdb:0.2031680000	(1jig_A.pdb:0.1603710000	(1n1q_A.pdb:0.1435650000	2chp_A.pdb:0.3637080000):0.1140980000):0.0560044000):0.0825356000):0.2405340000):0.1869100000	(2fzf_A.pdb:1.2614090000	2vzb_A.pdb:0.5447920000):0.2453000000):0.3610660000):0.0670086000	1nfv_A.pdb:0.5508700000):0.4596530000	((1lko_A.pdb:0.4679760000	1yuz_A.pdb:0.7496730000):0.6633460000	3qhb_A.pdb:0.5518460000):0.6386970000):0.0996549000	((((1bg7_A.pdb:0.3905270000	(1lb3_A.pdb:0.0492320000	2za7_A.pdb:0.0890680000):0.1636080000):0.0762986000	1r03_A.pdb:0.1627620000):0.2273300000	(1z6o_A.pdb:0.7047070000	1z6o_M.pdb:0.3780570000):0.3224960000):0.1124970000	((1eum_A.pdb:0.3538620000	(1krq_A.pdb:0.3143050000	(1vlg_A.pdb:0.2920290000	2jd7_A.pdb:0.1838610000):0.2071600000):0.0975757000):0.1108880000	3e6s_A.pdb:0.5818630000):0.1674290000):0.1901500000):0.1688490000	1otk_A.pdb:2.4089850000):0.5562220000	(((((1jk0_A.pdb:0.5271900000	2uw2_A.pdb:0.0986060000):0.0927391000	1w68_A.pdb:0.0478380000):0.8049610000	(((1oqu_A.pdb:0.1595200000	1uzr_A.pdb:0.1062120000):0.0939348000	1r2f_A.pdb:0.0999590000):0.5958150000	3ee4_A.pdb:1.3677820000):0.1357400000):0.1588970000	1mxr_A.pdb:0.7920230000):0.5049700000	(((1mty_B.pdb:1.4106380000	2inp_C.pdb:1.1269950000):0.2551920000	2inc_B.pdb:0.9887920000):0.4698150000	(1mty_D.pdb:0.7726190000	3dhg_A.pdb:1.4739560000):0.5328030000):0.5255970000):0.3465230000):0.1361210000	1za0_A.pdb:1.3867380000):0.9141570000	2uw1_A.pdb:0.0069340000):0.0393064000	2uw1_B.pdb:0.0406390000);
(1afr_A.pdb:0.2213240000	(((((((((1bcf_A.pdb:0.0118600000	3e1q_A.pdb:0.0297700000):0.1477560000	2fkz_A.pdb:0.0851110000):0.1456320000	1jgc_A.pdb:0.2857180000):0.2827070000	(((((((1dps_A.pdb:0.0605950000	1jts_A.pdb:0.0397200000):0.2669470000	1o9r_A.pdb:0.1554930000):0.3146070000	(1tjo_A.pdb:0.0345300000	1tk6_A.pdb:0.0182890000):0.4638430000):0.1391370000	1uvh_A.pdb:0.5129480000):0.2501970000	((1ji4_A.pdb:0.4257460000	2fjc_A.pdb:0.4179370000):0.1211030000	((((1ji5_A.pdb:0.2325090000	1jig_A.pdb:0.1492550000):0.0398929000	(1qgh_A.pdb:0.2058990000	2ux1_A.pdb:0.3398950000):0.3408850000):0.0802525000	1n1q_A.pdb:0.1811590000):0.0289342000	2chp_A.pdb:0.3178720000):0.1497860000):0.1346680000):0.1598850000	(2fzf_A.pdb:1.0368050000	2vzb_A.pdb:0.6288410000):0.3136100000):0.3243490000	1nfv_A.pdb:0.5970290000):0.0424887000):0.2723500000	(((1bg7_A.pdb:0.3489330000	((1lb3_A.pdb:0.0957680000	2za7_A.pdb:0.0712320000):0.1939820000	1r03_A.pdb:0.1395770000):0.0512065000):0.1853670000	(1z6o_A.pdb:0.8073050000	1z6o_M.pdb:0.5275630000):0.1535970000):0.1001220000	(((1eum_A.pdb:0.2763980000	1krq_A.pdb:0.1782990000):0.1926950000	(1vlg_A.pdb:0.2650590000	2jd7_A.pdb:0.2307800000):0.0521792000):0.1117480000	3e6s_A.pdb:0.4384210000):0.1676960000):0.2736930000):0.0776011000	((1lko_A.pdb:0.7492440000	1yuz_A.pdb:0.7328690000):0.4100900000	3qhb_A.pdb:0.3876520000):0.6730190000):0.6913850000	(((((((1jk0_A.pdb:0.5028880000	2uw2_A.pdb:0.1160470000):0.0771383000	1w68_A.pdb:0.0505220000):0.9234870000	((1oqu_A.pdb:0.1613050000	1r2f_A.pdb:0.1474320000):0.0433707000	1uzr_A.pdb:0.0679850000):0.6713570000):0.1226850000	1mxr_A.pdb:0.7351000000):0.2378540000	3ee4_A.pdb:1.1531270000):0.2654700000	(((1mty_B.pdb:1.3871190000	2inp_C.pdb:0.8907250000):0.1441620000	2inc_B.pdb:0.8064900000):0.6533610000	(1mty_D.pdb:1.1463420000	3dhg_A.pdb:1.3488340000):0.3925980000):0.0985477000):0.3165540000	1otk_A.pdb:1.9587000000):0.1592710000):0.2783940000	1za0_A.pdb:0.8471020000):1.0726400000	2uw1_A.pdb:0.0000020000):0.0406718000	2uw1_B.pdb:0.0507620000);
(1afr_A.pdb:0.1341280000	(((((((((((1bcf_A.pdb:0.0359200000	3e1q_A.pdb:0.0355430000):0.1016950000	2fkz_A.pdb:0.1144490000):0.1868670000	1jgc_A.pdb:0.2628920000):0.3335730000	1nfv_A.pdb:0.5330260000):0.1624110000	((((((1dps_A.pdb:0.0410120000	1jts_A.pdb:0.0723700000):0.2420050000	1o9r_A.pdb:0.1515710000):0.3274750000	1uvh_A.pdb:0.6920660000):0.1866290000	(1tjo_A.pdb:0.0283720000	1tk6_A.pdb:0.0157520000):0.4582350000):0.1119620000	((1ji4_A.pdb:0.4140500000	2fjc_A.pdb:0.3889910000):0.1332550000	((((1ji5_A.pdb:0.1585120000	1jig_A.pdb:0.1526930000):0.0709531000	1n1q_A.pdb:0.1981720000):0.1099570000	2chp_A.pdb:0.2945200000):0.0113693000	(1qgh_A.pdb:0.2788610000	2ux1_A.pdb:0.3591200000):0.1960290000):0.0810476000):0.1713910000):0.1259320000	(2fzf_A.pdb:1.3533170000	2vzb_A.pdb:0.7152460000):0.2732440000):0.2736840000):0.1195850000	1otk_A.pdb:2.4658220000):0.0312139000	((1lko_A.pdb:0.5524350000	1yuz_A.pdb:0.6395790000):0.3707610000	3qhb_A.pdb:0.6006600000):0.6635830000):0.1927820000	((((1eum_A.pdb:0.3489060000	1krq_A.pdb:0.3056090000):0.1359360000	3e6s_A.pdb:0.5614150000):0.1273560000	2jd7_A.pdb:0.1793620000):0.1399760000	1vlg_A.pdb:0.1454910000):0.3695570000):0.0838397000	(((1bg7_A.pdb:0.4537850000	1r03_A.pdb:0.1986100000):0.0878633000	(1lb3_A.pdb:0.0850360000	2za7_A.pdb:0.1218990000):0.1801890000):0.2501140000	(1z6o_A.pdb:0.8816150000	1z6o_M.pdb:0.5304250000):0.1785500000):0.0677421000):0.7983950000	((((1jk0_A.pdb:0.6060460000	2uw2_A.pdb:0.0919710000):0.1062930000	1w68_A.pdb:0.0550310000):0.7277100000	(1mxr_A.pdb:0.8111150000	(((1oqu_A.pdb:0.1242590000	1r2f_A.pdb:0.1591970000):0.0435073000	1uzr_A.pdb:0.0648750000):0.5460140000	3ee4_A.pdb:1.2753460000):0.1729510000):0.2599860000):0.3555380000	(((1mty_B.pdb:1.8318470000	2inc_B.pdb:0.9063180000):0.1827640000	2inp_C.pdb:0.9240920000):0.3620580000	(1mty_D.pdb:0.9977310000	3dhg_A.pdb:1.2812840000):0.6267140000):0.4203330000):0.8046900000):0.0488253000	1za0_A.pdb:1.2580810000):0.7782130000	(2uw1_A.pdb:0.0426560000	2uw1_B.pdb:0.0555040000):0.0772451000);
(1afr_A.pdb:0.1987170000	((((((((((1bcf_A.pdb:0.0385470000	3e1q_A.pdb:0.0246770000):0.1252050000	2fkz_A.pdb:0.1169600000):0.0934922000	1jgc_A.pdb:0.3325500000):0.3529030000	1nfv_A.pdb:0.4704940000):0.2024330000	(((((1bg7_A.pdb:0.4058470000	(1lb3_A.pdb:0.0881560000	2za7_A.pdb:0.0633840000):0.1647810000):0.0536043000	1r03_A.pdb:0.1448540000):0.1492840000	(1z6o_A.pdb:0.8269920000	1z6o_M.pdb:0.4697370000):0.2144920000):0.1525570000	((((1eum_A.pdb:0.2157950000	1krq_A.pdb:0.3132390000):0.2120980000	1vlg_A.pdb:0.3020600000):0.0341924000	2jd7_A.pdb:0.2372760000):0.1503760000	3e6s_A.pdb:0.5766040000):0.0668839000):0.3268790000	((1lko_A.pdb:0.6892550000	1yuz_A.pdb:0.6226130000):0.3422110000	3qhb_A.pdb:0.6311520000):0.6581890000):0.1897630000):0.1728840000	((((((1dps_A.pdb:0.0618070000	1jts_A.pdb:0.0487760000):0.1993760000	1o9r_A.pdb:0.1683210000):0.3863220000	1uvh_A.pdb:0.6214130000):0.1366320000	(1tjo_A.pdb:0.0117940000	1tk6_A.pdb:0.0282820000):0.3631050000):0.0849388000	((1ji4_A.pdb:0.4557410000	2fjc_A.pdb:0.3505460000):0.1934430000	((((1ji5_A.pdb:0.2484860000	1jig_A.pdb:0.1260040000):0.0531963000	1n1q_A.pdb:0.2436560000):0.0963488000	2chp_A.pdb:0.2766330000):0.0541865000	(1qgh_A.pdb:0.2147040000	2ux1_A.pdb:0.3896610000):0.2947550000):0.0907412000):0.1369690000):0.1860370000	(2fzf_A.pdb:0.9150760000	2vzb_A.pdb:0.5381900000):0.4018290000):0.2456890000):0.4195400000	1otk_A.pdb:2.1910750000):0.5448590000	(((1jk0_A.pdb:0.3838980000	(1w68_A.pdb:0.1350280000	2uw2_A.pdb:0.1221870000):0.1580730000):0.7968280000	(1mxr_A.pdb:0.7320520000	(((1oqu_A.pdb:0.1343510000	1r2f_A.pdb:0.1498030000):0.0468809000	1uzr_A.pdb:0.0276580000):0.5997330000	3ee4_A.pdb:1.4423420000):0.2112150000):0.1272130000):0.4929010000	(((1mty_B.pdb:1.2750680000	2inp_C.pdb:0.9400470000):0.1433960000	2inc_B.pdb:0.9168780000):0.3976240000	(1mty_D.pdb:1.0657950000	3dhg_A.pdb:1.3415200000):0.6608520000):0.2802280000):0.5795190000):0.3260360000	1za0_A.pdb:1.3453170000):0.6481550000	2uw1_A.pdb:0.0103700000):0.0329690000	2uw1_B.pdb:0.0527620000);
(1afr_A.pdb:0.1153280000	(((((((((((1bcf_A.pdb:0.0339120000	3e1q_A.pdb:0.0209090000):0.1420140000	2fkz_A.pdb:0.1429620000):0.1690500000	1jgc_A.pdb:0.2683660000):0.3357390000	1nfv_A.pdb:0.4111910000):0.2228600000	(((((1bg7_A.pdb:0.3189440000	1r03_A.pdb:0.1604020000):0.1148920000	(1lb3_A.pdb:0.0732130000	2za7_A.pdb:0.0841920000):0.2029840000):0.1262090000	(1z6o_A.pdb:0.8081810000	1z6o_M.pdb:0.3668260000):0.3201610000):0.1056110000	(((1eum_A.pdb:0.3417670000	1krq_A.pdb:0.2138810000):0.1868430000	(1vlg_A.pdb:0.2001070000	2jd7_A.pdb:0.2170400000):0.0949267000):0.1397520000	3e6s_A.pdb:0.5239380000):0.1339400000):0.2877940000	((1lko_A.pdb:0.4166600000	1yuz_A.pdb:0.8551110000):0.2999850000	3qhb_A.pdb:0.6994210000):0.5596660000):0.2038680000):0.3137460000	((((((1dps_A.pdb:0.0576530000	1jts_A.pdb:0.0406280000):0.3235420000	1o9r_A.pdb:0.2100050000):0.3543210000	1uvh_A.pdb:0.6595000000):0.1612830000	(((1ji4_A.pdb:0.3414280000	2fjc_A.pdb:0.3915300000):0.1641730000	(1qgh_A.pdb:0.2318140000	2ux1_A.pdb:0.3296890000):0.2142050000):0.0841713000	((1ji5_A.pdb:0.2216510000	(1n1q_A.pdb:0.1628520000	2chp_A.pdb:0.4271430000):0.0917514000):0.0374478000	1jig_A.pdb:0.1742330000):0.0830438000):0.2516350000):0.1300130000	(1tjo_A.pdb:0.0446390000	1tk6_A.pdb:0.0112160000):0.5237610000):0.1390410000	2vzb_A.pdb:0.7524060000):0.2029340000):0.1944330000	2fzf_A.pdb:1.1234290000):0.4189690000	1otk_A.pdb:1.9659830000):0.5861450000	((1mty_B.pdb:1.6882020000	(2inc_B.pdb:0.8102220000	2inp_C.pdb:1.0747400000):0.1997680000):0.5354440000	(1mty_D.pdb:1.0438230000	3dhg_A.pdb:1.3131530000):0.5077140000):0.2023320000):0.3015280000	(((1jk0_A.pdb:0.5074450000	2uw2_A.pdb:0.0861140000):0.0780764000	1w68_A.pdb:0.0796170000):0.4414990000	((1mxr_A.pdb:0.8391070000	3ee4_A.pdb:1.2702450000):0.0932385000	(1oqu_A.pdb:0.1502290000	(1r2f_A.pdb:0.1785930000	1uzr_A.pdb:0.1124430000):0.0470703000):0.8348420000):0.3128580000):0.4677940000):0.7921270000	1za0_A.pdb:1.2392580000):0.7591820000	(2uw1_A.pdb:0.0332740000	2uw1_B.pdb:0.0543430000):0.0669556000);
(1afr_A.pdb:0.1361570000	(((((((((1bcf_A.pdb:0.0328500000	3e1q_A.pdb:0.0395900000):0.1481040000	2fkz_A.pdb:0.0955310000):0.1171570000	1jgc_A.pdb:0.2700370000):0.3448600000	1nfv_A.pdb:0.4498160000):0.1285290000	((((((1dps_A.pdb:0.0531180000	1jts_A.pdb:0.0576080000):0.3667300000	1o9r_A.pdb:0.0737720000):0.3523150000	1uvh_A.pdb:0.7077130000):0.1709930000	(1tjo_A.pdb:0.0135310000	1tk6_A.pdb:0.0252300000):0.4420400000):0.1740760000	((1ji4_A.pdb:0.3559350000	2fjc_A.pdb:0.4186920000):0.1177500000	(((1ji5_A.pdb:0.2018370000	1jig_A.pdb:0.1758690000):0.0208696000	(1n1q_A.pdb:0.1606870000	2chp_A.pdb:0.3284220000):0.0638164000):0.1108430000	(1qgh_A.pdb:0.1559420000	2ux1_A.pdb:0.3227000000):0.2543780000):0.1488500000):0.1642670000):0.1503840000	(2fzf_A.pdb:1.3107400000	2vzb_A.pdb:0.4818050000):0.3313280000):0.3050200000):0.3374810000	(((((1bg7_A.pdb:0.3800220000	(1lb3_A.pdb:0.0824480000	2za7_A.pdb:0.1221760000):0.2471170000):0.0532031000	1r03_A.pdb:0.1218150000):0.1349450000	(1z6o_A.pdb:0.7380250000	1z6o_M.pdb:0.5036720000):0.3488240000):0.0492141000	(((1eum_A.pdb:0.2703410000	1krq_A.pdb:0.2065060000):0.1620970000	(1vlg_A.pdb:0.3169000000	2jd7_A.pdb:0.1692410000):0.0895892000):0.1506350000	3e6s_A.pdb:0.4535410000):0.2369270000):0.3515370000	((1lko_A.pdb:0.5296620000	1yuz_A.pdb:0.7880040000):0.6103320000	3qhb_A.pdb:0.4334510000):0.5629690000):0.0203638000):0.3047850000	1otk_A.pdb:2.2078470000):0.3613680000	(((((1jk0_A.pdb:0.4633020000	(1w68_A.pdb:0.1231890000	2uw2_A.pdb:0.1309890000):0.1093980000):0.7892660000	((1oqu_A.pdb:0.1285140000	1r2f_A.pdb:0.1833140000):0.0873501000	1uzr_A.pdb:0.0461430000):0.5668040000):0.1147560000	1mxr_A.pdb:0.7347580000):0.1198550000	3ee4_A.pdb:1.3715540000):0.3709070000	((1mty_B.pdb:1.4073190000	(2inc_B.pdb:0.8361320000	2inp_C.pdb:0.9724650000):0.3053590000):0.3739600000	(1mty_D.pdb:1.1614700000	3dhg_A.pdb:1.1241320000):0.3096860000):0.3032890000):0.5123970000):0.5586320000	1za0_A.pdb:1.1532460000):0.8453810000	(2uw1_A.pdb:0.0345060000	2uw1_B.pdb:0.0573570000):0.0785525000);
(1afr_A.pdb:0.2200370000	((((((((((((1bcf_A.pdb:0.0239530000	3e1q_A.pdb:0.0315690000):0.1392700000	2fkz_A.pdb:0.1591500000):0.1686510000	1jgc_A.pdb:0.1950910000):0.2181330000	1nfv_A.pdb:0.5059080000):0.2102580000	((((1bg7_A.pdb:0.3792300000	1r03_A.pdb:0.1596210000):0.1301900000	(1lb3_A.pdb:0.1006560000	2za7_A.pdb:0.0662900000):0.1634540000):0.1173380000	(1z6o_A.pdb:0.8477170000	1z6o_M.pdb:0.3944450000):0.2101170000):0.1007520000	(((1eum_A.pdb:0.3545660000	1krq_A.pdb:0.1971690000):0.1351220000	(1vlg_A.pdb:0.2432780000	2jd7_A.pdb:0.1848730000):0.1162310000):0.1885280000	3e6s_A.pdb:0.5163830000):0.1538090000):0.4548120000):0.1223050000	((1lko_A.pdb:0.4898160000	1yuz_A.pdb:0.6563940000):0.4364010000	3qhb_A.pdb:0.5433990000):0.6573940000):0.1873620000	((((((1dps_A.pdb:0.0695910000	1jts_A.pdb:0.0548990000):0.3435830000	1o9r_A.pdb:0.1084330000):0.4727530000	1uvh_A.pdb:0.6079940000):0.1801020000	(1tjo_A.pdb:0.0268520000	1tk6_A.pdb:0.0098810000):0.4190410000):0.1624640000	(((1ji4_A.pdb:0.3533710000	2fjc_A.pdb:0.4120320000):0.1800740000	(1qgh_A.pdb:0.2965190000	2ux1_A.pdb:0.3733330000):0.2819620000):0.1496000000	(((1ji5_A.pdb:0.3225640000	1jig_A.pdb:0.1896570000):0.0330709000	1n1q_A.pdb:0.2269740000):0.0781963000	2chp_A.pdb:0.3860090000):0.0970759000):0.1965070000):0.2030780000	(2fzf_A.pdb:1.2244030000	2vzb_A.pdb:0.6359050000):0.2227800000):0.1510540000):0.7250780000	1otk_A.pdb:2.3829740000):0.0000024737	(((1mty_B.pdb:1.3056490000	2inp_C.pdb:1.0803590000):0.1286660000	2inc_B.pdb:1.0025770000):0.4208440000	(1mty_D.pdb:0.7962140000	3dhg_A.pdb:1.5981480000):0.3970280000):0.4191150000):0.0732303000	(((1jk0_A.pdb:0.5288680000	2uw2_A.pdb:0.0917860000):0.0563755000	1w68_A.pdb:0.0879410000):0.6889240000	(1mxr_A.pdb:0.7018950000	(((1oqu_A.pdb:0.1401310000	1r2f_A.pdb:0.1775570000):0.0633807000	1uzr_A.pdb:0.0666590000):0.7664750000	3ee4_A.pdb:1.4031110000):0.0953635000):0.2665400000):0.4411980000):0.6592980000	1za0_A.pdb:1.0019190000):0.6591520000	2uw1_A.pdb:0.0155490000):0.0216773000	2uw1_B.pdb:0.0588370000);
(1afr_A.pdb:0.1254400000	(((((((((((1bcf_A.pdb:0.0368150000	3e1q_A.pdb:0.0450250000):0.1325790000	2fkz_A.pdb:0.1355980000):0.0673503000	1jgc_A.pdb:0.3742590000):0.3001300000	1nfv_A.pdb:0.5223780000):0.2560170000	((((((1dps_A.pdb:0.0632690000	1jts_A.pdb:0.0363190000):0.1986760000	1o9r_A.pdb:0.2714000000):0.2528870000	1uvh_A.pdb:0.6308150000):0.1645930000	(1tjo_A.pdb:0.0494400000	1tk6_A.pdb:0.0046420000):0.6174350000):0.2341360000	(((1ji4_A.pdb:0.4378060000	2fjc_A.pdb:0.4857080000):0.1642500000	2chp_A.pdb:0.3610990000):0.0426746000	(((1ji5_A.pdb:0.2507780000	1jig_A.pdb:0.1756520000):0.0704318000	1n1q_A.pdb:0.2644030000):0.1207650000	(1qgh_A.pdb:0.2674330000	2ux1_A.pdb:0.4766810000):0.2259280000):0.0738653000):0.1392460000):0.1115790000	2vzb_A.pdb:0.8147020000):0.3552700000):0.2011260000	(((((1bg7_A.pdb:0.3909760000	(1lb3_A.pdb:0.0930050000	2za7_A.pdb:0.1242580000):0.1943540000):0.0714585000	1r03_A.pdb:0.1341700000):0.1763330000	1z6o_A.pdb:0.8107270000):0.2071680000	1z6o_M.pdb:0.6111840000):0.0948963000	((((1eum_A.pdb:0.1884030000	1krq_A.pdb:0.1961740000):0.1555490000	3e6s_A.pdb:0.6855360000):0.1196700000	2jd7_A.pdb:0.1431550000):0.0849854000	1vlg_A.pdb:0.2273120000):0.2314140000):0.2225500000):0.1080990000	((1lko_A.pdb:0.5616320000	1yuz_A.pdb:0.8668040000):0.5058800000	3qhb_A.pdb:0.4067000000):0.7630740000):0.2354210000	2fzf_A.pdb:1.1359620000):0.2635930000	1otk_A.pdb:1.9907610000):0.3471940000	(((1jk0_A.pdb:0.3866920000	(1w68_A.pdb:0.1097870000	2uw2_A.pdb:0.1290400000):0.1153160000):0.5345010000	(1mxr_A.pdb:0.7906690000	((1oqu_A.pdb:0.1073440000	(1r2f_A.pdb:0.1770350000	1uzr_A.pdb:0.0870940000):0.0519354000):0.5332930000	3ee4_A.pdb:1.1728110000):0.1887570000):0.3749460000):0.3743000000	(((1mty_B.pdb:1.4779720000	2inc_B.pdb:0.9008400000):0.3082570000	2inp_C.pdb:0.6970720000):0.4428710000	(1mty_D.pdb:1.0191310000	3dhg_A.pdb:1.3393530000):0.4699300000):0.2334500000):0.8392490000):0.3695780000	1za0_A.pdb:1.0966190000):0.5404880000	(2uw1_A.pdb:0.0504980000	2uw1_B.pdb:0.0454130000):0.0674743000);
(1afr_A.pdb:0.1457390000	(((((((((1bcf_A.pdb:0.0324610000	3e1q_A.pdb:0.0403140000):0.1122320000	2fkz_A.pdb:0.1339250000):0.1340780000	1jgc_A.pdb:0.2783160000):0.3719280000	1nfv_A.pdb:0.5174280000):0.1756560000	((((1bg7_A.pdb:0.3826030000	1r03_A.pdb:0.1812720000):0.0940251000	(1lb3_A.pdb:0.0654990000	2za7_A.pdb:0.0894340000):0.1859850000):0.1487690000	(((((1eum_A.pdb:0.2848320000	1krq_A.pdb:0.3445390000):0.3208110000	2jd7_A.pdb:0.2089270000):0.0525973000	1vlg_A.pdb:0.2428710000):0.2232740000	3e6s_A.pdb:0.4875350000):0.1984110000	(1z6o_A.pdb:0.8351850000	1z6o_M.pdb:0.3635680000):0.2282750000):0.1256010000):0.5201450000	((1lko_A.pdb:0.6494850000	1yuz_A.pdb:0.7202350000):0.4152930000	3qhb_A.pdb:0.6162760000):0.6883410000):0.0364679000):0.2413950000	((((((1dps_A.pdb:0.0547600000	1jts_A.pdb:0.0500480000):0.2749890000	1o9r_A.pdb:0.1495800000):0.2442820000	1uvh_A.pdb:0.4625070000):0.1799460000	(1tjo_A.pdb:0.0575070000	1tk6_A.pdb:0.0007640000):0.4100570000):0.1329560000	((1ji4_A.pdb:0.4266640000	2fjc_A.pdb:0.3716770000):0.1585260000	((((1ji5_A.pdb:0.2568290000	1jig_A.pdb:0.1657290000):0.0387966000	1n1q_A.pdb:0.1496340000):0.0637155000	2chp_A.pdb:0.3100400000):0.0436941000	(1qgh_A.pdb:0.2528060000	2ux1_A.pdb:0.4163360000):0.1967520000):0.1123620000):0.2248030000):0.1362990000	2vzb_A.pdb:1.0134630000):0.3073250000):0.1414370000	(1otk_A.pdb:2.1507690000	2fzf_A.pdb:1.1732150000):0.1683710000):0.7478980000	(((1jk0_A.pdb:0.4431720000	(1w68_A.pdb:0.1202820000	2uw2_A.pdb:0.1128050000):0.1668310000):0.7852630000	(1mxr_A.pdb:0.7558850000	(((1oqu_A.pdb:0.1685310000	1uzr_A.pdb:0.1144000000):0.1377470000	1r2f_A.pdb:0.0714840000):0.6194190000	3ee4_A.pdb:1.3916010000):0.2466600000):0.2340130000):0.3939150000	(((1mty_B.pdb:1.2143790000	2inc_B.pdb:0.9531850000):0.1719710000	2inp_C.pdb:0.8534690000):0.5913140000	(1mty_D.pdb:1.0922450000	3dhg_A.pdb:1.5203440000):0.6222810000):0.2231980000):0.3801380000):0.5761830000	1za0_A.pdb:1.0424890000):0.7926530000	(2uw1_A.pdb:0.0385020000	2uw1_B.pdb:0.0501160000):0.0639242000);
(1afr_A.pdb:0.1781930000	(((((((((((1bcf_A.pdb:0.0212750000	3e1q_A.pdb:0.0305520000):0.1166030000	2fkz_A.pdb:0.1380720000):0.0892344000	1jgc_A.pdb:0.2961110000):0.3021180000	1nfv_A.pdb:0.6201140000):0.1597150000	((((((1dps_A.pdb:0.0639210000	1jts_A.pdb:0.0703680000):0.2307320000	1o9r_A.pdb:0.2150970000):0.4202720000	((1tjo_A.pdb:0.0389300000	1tk6_A.pdb:0.0272540000):0.2805860000	2vzb_A.pdb:0.8710190000):0.2787280000):0.1823650000	1uvh_A.pdb:0.7173660000):0.1640890000	((1ji4_A.pdb:0.4442450000	(1qgh_A.pdb:0.3006540000	2ux1_A.pdb:0.3099650000):0.2384330000):0.0714849000	2fjc_A.pdb:0.4499710000):0.0922784000):0.0378028000	(((1ji5_A.pdb:0.2153970000	1jig_A.pdb:0.1675580000):0.0876391000	1n1q_A.pdb:0.1931610000):0.1005500000	2chp_A.pdb:0.3089500000):0.0672721000):0.4655970000):0.0823697000	((1lko_A.pdb:0.6623730000	1yuz_A.pdb:0.8131740000):0.3601710000	3qhb_A.pdb:0.6335660000):0.6193680000):0.2140010000	((((1bg7_A.pdb:0.3978530000	1r03_A.pdb:0.1554310000):0.0858863000	(1lb3_A.pdb:0.0684260000	2za7_A.pdb:0.1597730000):0.2197060000):0.1993590000	(1z6o_A.pdb:0.7823010000	1z6o_M.pdb:0.5528130000):0.1973200000):0.0922216000	(((1eum_A.pdb:0.2937890000	1krq_A.pdb:0.2290520000):0.2165930000	(1vlg_A.pdb:0.2407190000	2jd7_A.pdb:0.1548110000):0.1059880000):0.0784306000	3e6s_A.pdb:0.6183770000):0.2500590000):0.1742950000):0.2462150000	(1otk_A.pdb:2.1121900000	2fzf_A.pdb:1.1954360000):0.2637790000):0.3928710000	((((1jk0_A.pdb:0.5592260000	2uw2_A.pdb:0.0982170000):0.0710186000	1w68_A.pdb:0.1084900000):0.8721130000	(1mxr_A.pdb:0.7062340000	(((1oqu_A.pdb:0.1481960000	1r2f_A.pdb:0.1912700000):0.0824021000	1uzr_A.pdb:0.0596700000):0.7295270000	3ee4_A.pdb:1.4637290000):0.1237930000):0.1927180000):0.3236690000	((1mty_B.pdb:1.2931390000	(2inc_B.pdb:0.9461650000	2inp_C.pdb:1.0357620000):0.1695200000):0.5772370000	(1mty_D.pdb:0.8827680000	3dhg_A.pdb:1.4956100000):0.7622250000):0.1307030000):0.5522990000):0.4393530000	1za0_A.pdb:1.1531600000):0.7904030000	2uw1_A.pdb:0.0103570000):0.0403621000	2uw1_B.pdb:0.0558840000);
(1afr_A.pdb:0.1580670000	(((((((((1bcf_A.pdb:0.0359510000	3e1q_A.pdb:0.0352940000):0.1539000000	2fkz_A.pdb:0.1321740000):0.1175890000	1jgc_A.pdb:0.2662040000):0.2612270000	(1nfv_A.pdb:0.3338680000	1otk_A.pdb:2.5455930000):0.1427510000):0.1337950000	((((((1dps_A.pdb:0.0685480000	1jts_A.pdb:0.0587320000):0.2892850000	1o9r_A.pdb:0.1848560000):0.2688540000	1uvh_A.pdb:0.7307320000):0.1556920000	((1ji4_A.pdb:0.3971100000	2fjc_A.pdb:0.3867110000):0.0536394000	((((1ji5_A.pdb:0.2798560000	1n1q_A.pdb:0.1956850000):0.0609944000	1jig_A.pdb:0.2063380000):0.0528125000	2chp_A.pdb:0.3066490000):0.1073630000	(1qgh_A.pdb:0.2758770000	2ux1_A.pdb:0.3330640000):0.2150520000):0.0910616000):0.2329190000):0.1764990000	(1tjo_A.pdb:0.0255260000	1tk6_A.pdb:0.0359510000):0.4823450000):0.1112690000	(2fzf_A.pdb:1.3691290000	2vzb_A.pdb:0.7552290000):0.1755300000):0.3371850000):0.1653140000	((((1bg7_A.pdb:0.3705660000	(1lb3_A.pdb:0.0904210000	2za7_A.pdb:0.1967760000):0.1637590000):0.0528686000	1r03_A.pdb:0.2637180000):0.1687010000	(1z6o_A.pdb:0.8412950000	1z6o_M.pdb:0.3874330000):0.2924040000):0.1086830000	((((1eum_A.pdb:0.2944450000	1krq_A.pdb:0.3193410000):0.2664140000	1vlg_A.pdb:0.2499060000):0.0519523000	2jd7_A.pdb:0.2008830000):0.1966750000	3e6s_A.pdb:0.5399200000):0.1558100000):0.3176930000):0.1176450000	((1lko_A.pdb:0.5747130000	1yuz_A.pdb:0.7439960000):0.3040110000	3qhb_A.pdb:0.7069000000):0.6941910000):0.5729800000	(((((1jk0_A.pdb:0.5643910000	2uw2_A.pdb:0.0758610000):0.0804437000	1w68_A.pdb:0.0909740000):0.8979530000	(((1oqu_A.pdb:0.1477710000	1r2f_A.pdb:0.2248260000):0.0581792000	1uzr_A.pdb:0.0828130000):0.6174890000	3ee4_A.pdb:1.3384470000):0.1710680000):0.1929660000	1mxr_A.pdb:0.6813100000):0.3820770000	((1mty_B.pdb:1.3240530000	(2inc_B.pdb:0.8947150000	2inp_C.pdb:1.1262050000):0.2043500000):0.3583380000	(1mty_D.pdb:1.1152740000	3dhg_A.pdb:1.2478480000):0.6016450000):0.4107990000):0.5996020000):0.2924210000	1za0_A.pdb:0.9030770000):0.8076890000	(2uw1_A.pdb:0.0302970000	2uw1_B.pdb:0.0660150000):0.0704217000);
(1afr_A.pdb:0.2256410000	((((((((((((1bcf_A.pdb:0.0234280000	3e1q_A.pdb:0.0431660000):0.2636110000	2fkz_A.pdb:0.0487020000):0.2247040000	1jgc_A.pdb:0.2955570000):0.2841480000	1nfv_A.pdb:0.5447080000):0.1240980000	(((((1bg7_A.pdb:0.4327500000	1r03_A.pdb:0.1650450000):0.1014700000	(1lb3_A.pdb:0.1343680000	2za7_A.pdb:0.0690920000):0.2057230000):0.0886799000	(1z6o_A.pdb:0.5815500000	1z6o_M.pdb:0.5694830000):0.3232560000):0.2240230000	3e6s_A.pdb:0.4844700000):0.0561340000	((1eum_A.pdb:0.2903860000	1krq_A.pdb:0.2581600000):0.2068110000	(1vlg_A.pdb:0.2055630000	2jd7_A.pdb:0.1966740000):0.0790655000):0.1133120000):0.3854510000):0.1745410000	((1lko_A.pdb:0.3880180000	1yuz_A.pdb:0.7621400000):0.6243790000	3qhb_A.pdb:0.6789500000):0.4054670000):0.3722890000	((((((1dps_A.pdb:0.0920690000	1jts_A.pdb:0.0301420000):0.1502960000	1o9r_A.pdb:0.2717460000):0.3358250000	1uvh_A.pdb:0.6398600000):0.1656210000	((1ji4_A.pdb:0.5374410000	2fjc_A.pdb:0.4295310000):0.1371200000	((((1ji5_A.pdb:0.2123800000	1jig_A.pdb:0.1415510000):0.0882374000	(1qgh_A.pdb:0.1493540000	2ux1_A.pdb:0.6121410000):0.2574350000):0.0343255000	2chp_A.pdb:0.4079150000):0.0738099000	1n1q_A.pdb:0.1107890000):0.1592470000):0.2163200000):0.2532580000	(1tjo_A.pdb:0.0318330000	1tk6_A.pdb:0.0508920000):0.3626580000):0.1046100000	2vzb_A.pdb:0.9203670000):0.2485840000):0.2481910000	(1otk_A.pdb:1.9140670000	2fzf_A.pdb:0.9817380000):0.0673208000):0.9319800000	(((1mty_B.pdb:1.5613420000	2inc_B.pdb:0.9174030000):0.2773480000	2inp_C.pdb:0.9576950000):0.3443810000	(1mty_D.pdb:0.7995140000	3dhg_A.pdb:1.1674840000):0.6212820000):0.4801610000):0.0765462000	(((1jk0_A.pdb:0.3618970000	(1w68_A.pdb:0.1259780000	2uw2_A.pdb:0.1214570000):0.2199680000):0.4362810000	3ee4_A.pdb:1.4538310000):0.2070480000	(1mxr_A.pdb:0.7546440000	((1oqu_A.pdb:0.1530590000	1r2f_A.pdb:0.1774190000):0.0595021000	1uzr_A.pdb:0.0719600000):0.7455850000):0.1096960000):0.3244920000):0.6819280000	1za0_A.pdb:1.1899000000):1.1373100000	2uw1_A.pdb:0.0132280000):0.0150573000	2uw1_B.pdb:0.0504190000);
(1afr_A.pdb:0.1977420000	(((((((((((1bcf_A.pdb:0.0363210000	3e1q_A.pdb:0.0280150000):0.1362520000	2fkz_A.pdb:0.0962570000):0.1142580000	1jgc_A.pdb:0.2935840000):0.3761780000	(((((1bg7_A.pdb:0.3051770000	(1lb3_A.pdb:0.1109380000	2za7_A.pdb:0.0979970000):0.1770280000):0.0819259000	1r03_A.pdb:0.1158610000):0.2413780000	(1z6o_A.pdb:0.7400810000	1z6o_M.pdb:0.3933590000):0.1816930000):0.1221050000	((((1eum_A.pdb:0.3506100000	1krq_A.pdb:0.2364500000):0.1678270000	3e6s_A.pdb:0.5236310000):0.1049960000	2jd7_A.pdb:0.1410290000):0.1417510000	1vlg_A.pdb:0.1672250000):0.2715640000):0.2547240000	((1lko_A.pdb:0.6277130000	1yuz_A.pdb:0.8838320000):0.4261180000	3qhb_A.pdb:0.8040770000):0.5063960000):0.1935730000):0.0914029000	1nfv_A.pdb:0.4579290000):0.1616360000	(((((((1dps_A.pdb:0.0439800000	1jts_A.pdb:0.0286030000):0.2328530000	1o9r_A.pdb:0.2259340000):0.2333490000	1uvh_A.pdb:0.5597270000):0.2588230000	(1ji4_A.pdb:0.3642910000	2fjc_A.pdb:0.3897270000):0.0927973000):0.1008480000	((((1ji5_A.pdb:0.1993960000	1jig_A.pdb:0.1507110000):0.0590838000	1n1q_A.pdb:0.1503340000):0.0548000000	(1qgh_A.pdb:0.2603060000	2ux1_A.pdb:0.3789260000):0.2613660000):0.0614062000	2chp_A.pdb:0.3390750000):0.0881734000):0.2362300000	(1tjo_A.pdb:0.0271360000	1tk6_A.pdb:0.0311690000):0.4051280000):0.1054270000	2vzb_A.pdb:0.8959810000):0.2705490000):0.1854330000	(1otk_A.pdb:2.0955270000	2fzf_A.pdb:0.9068070000):0.3336670000):0.7280050000	((1mty_B.pdb:1.4590620000	(2inc_B.pdb:0.7992170000	2inp_C.pdb:1.0022210000):0.1369870000):0.1988170000	(1mty_D.pdb:1.1397440000	3dhg_A.pdb:1.2136840000):0.6781090000):0.3270190000):0.1004750000	((((1jk0_A.pdb:0.5470400000	2uw2_A.pdb:0.1277360000):0.0634543000	1w68_A.pdb:0.0434870000):0.7335460000	(((1oqu_A.pdb:0.1606160000	1r2f_A.pdb:0.1638350000):0.0621219000	1uzr_A.pdb:0.0887270000):0.7340510000	3ee4_A.pdb:1.4841470000):0.2542990000):0.1024180000	1mxr_A.pdb:0.7550330000):0.4578260000):0.8535510000	1za0_A.pdb:1.1822910000):0.6933880000	2uw1_A.pdb:0.0026640000):0.0269148000	2uw1_B.pdb:0.0498740000);
(1afr_A.pdb:0.2273480000	((((((((((1bcf_A.pdb:0.0249870000	3e1q_A.pdb:0.0204040000):0.1553680000	2fkz_A.pdb:0.1105230000):0.1653310000	1jgc_A.pdb:0.2252090000):0.3637600000	1nfv_A.pdb:0.4514590000):0.1006280000	(((((((1dps_A.pdb:0.0437490000	1jts_A.pdb:0.0245370000):0.1771390000	1uvh_A.pdb:0.7318560000):0.1567760000	1o9r_A.pdb:0.1949980000):0.4245710000	((1ji4_A.pdb:0.3918730000	2fjc_A.pdb:0.3094800000):0.1409560000	(((1ji5_A.pdb:0.2143640000	(1qgh_A.pdb:0.1883170000	2ux1_A.pdb:0.4464290000):0.3103300000):0.0262169000	1jig_A.pdb:0.1889730000):0.1001570000	(1n1q_A.pdb:0.1786410000	2chp_A.pdb:0.4317820000):0.0386170000):0.1136290000):0.1447210000):0.2139320000	(1tjo_A.pdb:0.0262510000	1tk6_A.pdb:0.0218160000):0.4494750000):0.0962550000	2vzb_A.pdb:0.8576370000):0.2075480000	2fzf_A.pdb:1.2614070000):0.2834140000):0.0886267000	(((((1bg7_A.pdb:0.2871230000	1r03_A.pdb:0.1347370000):0.0480660000	(1lb3_A.pdb:0.1256530000	2za7_A.pdb:0.0577340000):0.1961930000):0.1312640000	(1z6o_A.pdb:0.9621040000	1z6o_M.pdb:0.3961570000):0.1713790000):0.1382540000	(((1eum_A.pdb:0.3979080000	1krq_A.pdb:0.1874690000):0.1520270000	3e6s_A.pdb:0.4183000000):0.1319060000	(1vlg_A.pdb:0.2300620000	2jd7_A.pdb:0.1831350000):0.0725642000):0.2715990000):0.2506330000	((1lko_A.pdb:0.7277220000	1yuz_A.pdb:0.7885970000):0.4214520000	3qhb_A.pdb:0.6904300000):0.4886770000):0.1278880000):0.2248460000	1otk_A.pdb:2.3096690000):0.3878570000	(((((1jk0_A.pdb:0.5520050000	2uw2_A.pdb:0.0921260000):0.1117630000	1w68_A.pdb:0.0655710000):0.5551080000	((1oqu_A.pdb:0.0704110000	(1r2f_A.pdb:0.1819910000	1uzr_A.pdb:0.1194020000):0.0610124000):0.6409280000	3ee4_A.pdb:1.5670780000):0.1803240000):0.2970890000	1mxr_A.pdb:0.7150800000):0.5261840000	((1mty_B.pdb:1.4424010000	(2inc_B.pdb:1.0077070000	2inp_C.pdb:0.7392210000):0.2313590000):0.3523590000	(1mty_D.pdb:0.9689150000	3dhg_A.pdb:1.5621390000):0.4305340000):0.2253370000):0.5426890000):0.3429990000	1za0_A.pdb:1.1749770000):0.8442970000	2uw1_A.pdb:0.0000030000):0.0383544000	2uw1_B.pdb:0.0661270000);
(1afr_A.pdb:0.2034620000	((((((((((1bcf_A.pdb:0.0357510000	3e1q_A.pdb:0.0280030000):0.1222090000	2fkz_A.pdb:0.1519520000):0.1684870000	1jgc_A.pdb:0.2420230000):0.4460310000	(((1lko_A.pdb:0.7648250000	1yuz_A.pdb:0.6966370000):0.2164980000	3qhb_A.pdb:0.5595300000):0.6776090000	1nfv_A.pdb:0.3850920000):0.1375390000):0.1043320000	((((((1dps_A.pdb:0.0499550000	1jts_A.pdb:0.0468920000):0.2528910000	1o9r_A.pdb:0.2104360000):0.2599380000	1uvh_A.pdb:0.4921350000):0.1727650000	(1tjo_A.pdb:0.0365170000	1tk6_A.pdb:0.0075730000):0.4795800000):0.3071170000	((1ji4_A.pdb:0.5038180000	2fjc_A.pdb:0.3284790000):0.0813898000	((1ji5_A.pdb:0.2509700000	(1jig_A.pdb:0.1918560000	(1n1q_A.pdb:0.2467790000	2chp_A.pdb:0.3325170000):0.0658429000):0.0829461000):0.1605070000	(1qgh_A.pdb:0.2374380000	2ux1_A.pdb:0.3103430000):0.2683690000):0.0934194000):0.1371540000):0.2740710000	(2fzf_A.pdb:1.1025640000	2vzb_A.pdb:0.8153250000):0.3524960000):0.2553640000):0.2085530000	(((((1bg7_A.pdb:0.4605530000	1r03_A.pdb:0.1382300000):0.0741834000	(1lb3_A.pdb:0.0705820000	2za7_A.pdb:0.1266700000):0.2242540000):0.2116700000	(1z6o_A.pdb:0.6924420000	1z6o_M.pdb:0.5432180000):0.2727240000):0.2319300000	3e6s_A.pdb:0.6447060000):0.0984407000	(((1eum_A.pdb:0.3252820000	1krq_A.pdb:0.2196020000):0.2400210000	2jd7_A.pdb:0.1549690000):0.0192297000	1vlg_A.pdb:0.2531800000):0.1625350000):0.2262430000):0.5121660000	1otk_A.pdb:2.4225840000):0.4295760000	((((1jk0_A.pdb:0.5540770000	2uw2_A.pdb:0.1109890000):0.1031040000	1w68_A.pdb:0.0723800000):0.8915830000	(1mxr_A.pdb:0.8842610000	(((1oqu_A.pdb:0.1484910000	1r2f_A.pdb:0.2295030000):0.0569775000	1uzr_A.pdb:0.0452920000):0.7038090000	3ee4_A.pdb:1.3167530000):0.0776644000):0.2470380000):0.1905250000	((1mty_B.pdb:1.6737910000	(2inc_B.pdb:0.7724970000	2inp_C.pdb:1.0329770000):0.1012990000):0.2967640000	(1mty_D.pdb:0.9940640000	3dhg_A.pdb:1.2013890000):0.5790850000):0.4751840000):0.3859000000):0.5553250000	1za0_A.pdb:1.2594650000):0.7128160000	2uw1_A.pdb:0.0174470000):0.0353534000	2uw1_B.pdb:0.0580380000);
(1afr_A.pdb:0.1305390000	(((((((((1bcf_A.pdb:0.0215000000	3e1q_A.pdb:0.0447470000):0.1207330000	2fkz_A.pdb:0.1416300000):0.1102130000	1jgc_A.pdb:0.2864150000):0.2724970000	1nfv_A.pdb:0.6472210000):0.1615640000	((((((1dps_A.pdb:0.0790270000	1jts_A.pdb:0.0380400000):0.2700820000	1o9r_A.pdb:0.1088880000):0.3807010000	(1otk_A.pdb:2.5470000000	(1tjo_A.pdb:0.0400810000	1tk6_A.pdb:0.0240730000):0.3751880000):0.1952270000):0.1064400000	1uvh_A.pdb:0.5864890000):0.1621010000	((1ji4_A.pdb:0.4313110000	2fjc_A.pdb:0.3707120000):0.0682401000	((((1ji5_A.pdb:0.1814560000	1jig_A.pdb:0.2023280000):0.0874999000	(1qgh_A.pdb:0.0979610000	2ux1_A.pdb:0.4369380000):0.3739250000):0.0782816000	2chp_A.pdb:0.3537000000):0.0551876000	1n1q_A.pdb:0.1056680000):0.1935970000):0.1414990000):0.1978850000	(2fzf_A.pdb:1.1641920000	2vzb_A.pdb:0.8380130000):0.3778870000):0.2921250000):0.1947480000	((((1bg7_A.pdb:0.4308780000	(1lb3_A.pdb:0.0902120000	2za7_A.pdb:0.0932990000):0.1934950000):0.0567047000	1r03_A.pdb:0.1197520000):0.0901041000	(1z6o_A.pdb:0.5840580000	1z6o_M.pdb:0.7030200000):0.3209490000):0.1795070000	((((1eum_A.pdb:0.3390520000	1krq_A.pdb:0.1913860000):0.1255450000	3e6s_A.pdb:0.6671740000):0.1805350000	2jd7_A.pdb:0.1532250000):0.1249870000	1vlg_A.pdb:0.1880100000):0.2317510000):0.2863750000):0.0439558000	((1lko_A.pdb:0.6457270000	1yuz_A.pdb:0.6243000000):0.3736870000	3qhb_A.pdb:0.4534150000):0.7878580000):1.1162700000	((((1jk0_A.pdb:0.4900680000	2uw2_A.pdb:0.1339460000):0.1373200000	1w68_A.pdb:0.0487450000):0.6181780000	(1mxr_A.pdb:0.7786490000	(((1oqu_A.pdb:0.1528680000	1uzr_A.pdb:0.0962240000):0.0673123000	1r2f_A.pdb:0.1197280000):0.6298200000	3ee4_A.pdb:1.1144310000):0.1701190000):0.2360150000):0.3852180000	(((1mty_B.pdb:1.6857940000	2inp_C.pdb:0.9667400000):0.1737040000	2inc_B.pdb:0.8687250000):0.5079860000	(1mty_D.pdb:0.8479490000	3dhg_A.pdb:1.3924550000):0.4531270000):0.3306840000):0.2575480000):0.5284370000	1za0_A.pdb:0.8948010000):0.9943260000	(2uw1_A.pdb:0.0519040000	2uw1_B.pdb:0.0586740000):0.0638795000);
(1afr_A.pdb:0.2028230000	(((((((((((1bcf_A.pdb:0.0214390000	3e1q_A.pdb:0.0310680000):0.0965524000	2fkz_A.pdb:0.1168300000):0.1994050000	1jgc_A.pdb:0.2373580000):0.2610050000	1nfv_A.pdb:0.5302250000):0.0905861000	(((((1dps_A.pdb:0.0318080000	1jts_A.pdb:0.0421230000):0.2596470000	1o9r_A.pdb:0.1977870000):0.3326540000	1uvh_A.pdb:0.5003960000):0.1555600000	((1tjo_A.pdb:0.0242570000	1tk6_A.pdb:0.0128230000):0.3263670000	2vzb_A.pdb:0.8737470000):0.3186740000):0.1461920000	(((1ji4_A.pdb:0.4356590000	2fjc_A.pdb:0.3531200000):0.1857930000	(1qgh_A.pdb:0.3118770000	2ux1_A.pdb:0.3912130000):0.1681890000):0.0946421000	(((1ji5_A.pdb:0.2659180000	1jig_A.pdb:0.1646290000):0.0840947000	1n1q_A.pdb:0.2698920000):0.0442651000	2chp_A.pdb:0.3724930000):0.0630539000):0.1317260000):0.5816270000):0.2870490000	((1lko_A.pdb:0.5883750000	1yuz_A.pdb:0.7440340000):0.5536710000	3qhb_A.pdb:0.4089210000):0.7243270000):0.2544780000	(((1bg7_A.pdb:0.3779350000	(1lb3_A.pdb:0.1091770000	2za7_A.pdb:0.1045920000):0.2187040000):0.0264737000	1r03_A.pdb:0.1409750000):0.1320390000	((((1eum_A.pdb:0.3485510000	1krq_A.pdb:0.2844620000):0.1370650000	(1vlg_A.pdb:0.2107960000	2jd7_A.pdb:0.1980760000):0.1606690000):0.1365800000	3e6s_A.pdb:0.5652530000):0.2526460000	(1z6o_A.pdb:0.8852040000	1z6o_M.pdb:0.4578930000):0.1692930000):0.0333369000):0.1824620000):0.2511260000	(1otk_A.pdb:2.4680670000	2fzf_A.pdb:0.8974250000):0.3070390000):0.5105540000	(((1jk0_A.pdb:0.4316110000	(1w68_A.pdb:0.0989390000	2uw2_A.pdb:0.1269850000):0.1391170000):0.6039100000	(1mxr_A.pdb:0.8417200000	(((1oqu_A.pdb:0.1488760000	1r2f_A.pdb:0.1848050000):0.0803586000	1uzr_A.pdb:0.0331820000):0.6841370000	3ee4_A.pdb:1.4667600000):0.0411666000):0.3038380000):0.4831400000	(((1mty_B.pdb:1.5248210000	2inc_B.pdb:0.6789070000):0.1678590000	2inp_C.pdb:1.0414900000):0.4017420000	(1mty_D.pdb:1.0593420000	3dhg_A.pdb:1.2794700000):0.7110120000):0.2642940000):0.8475500000):0.2937760000	1za0_A.pdb:1.2249750000):0.6490300000	2uw1_A.pdb:0.0162580000):0.0271165000	2uw1_B.pdb:0.0512660000);
(1afr_A.pdb:0.1963710000	((((((((((1bcf_A.pdb:0.0450830000	3e1q_A.pdb:0.0181310000):0.1335190000	2fkz_A.pdb:0.1033840000):0.2338170000	1jgc_A.pdb:0.2201050000):0.2526320000	1nfv_A.pdb:0.5756950000):0.1499030000	((((((1dps_A.pdb:0.0446330000	1jts_A.pdb:0.0313320000):0.2486680000	1o9r_A.pdb:0.2378430000):0.2223530000	1uvh_A.pdb:0.5800850000):0.1924850000	((1ji4_A.pdb:0.4343300000	2fjc_A.pdb:0.3641870000):0.1438040000	(((1ji5_A.pdb:0.2269590000	(1n1q_A.pdb:0.1538690000	2chp_A.pdb:0.2669270000):0.0827400000):0.0132821000	1jig_A.pdb:0.0871190000):0.1256670000	(1qgh_A.pdb:0.1954800000	2ux1_A.pdb:0.3015760000):0.2185480000):0.0882970000):0.2109060000):0.1004400000	(1tjo_A.pdb:0.0169140000	1tk6_A.pdb:0.0175200000):0.4197090000):0.0766040000	(2fzf_A.pdb:1.4071140000	2vzb_A.pdb:0.5383770000):0.3268710000):0.3914280000):0.1726070000	(((((1bg7_A.pdb:0.4105260000	1r03_A.pdb:0.1689310000):0.0637840000	(1lb3_A.pdb:0.0506960000	2za7_A.pdb:0.1140220000):0.2280460000):0.1605450000	(1z6o_A.pdb:0.8431460000	1z6o_M.pdb:0.3538690000):0.3318310000):0.0907773000	((((1eum_A.pdb:0.3689490000	1krq_A.pdb:0.2271560000):0.2003380000	2jd7_A.pdb:0.1372000000):0.1246780000	1vlg_A.pdb:0.2133880000):0.1405030000	3e6s_A.pdb:0.6060880000):0.2255540000):0.2607060000	((1lko_A.pdb:0.6299740000	1yuz_A.pdb:0.5463000000):0.4424870000	3qhb_A.pdb:0.5626010000):0.7123450000):0.0793273000):0.2543910000	1otk_A.pdb:2.3296670000):0.4340600000	((((1jk0_A.pdb:0.5657040000	2uw2_A.pdb:0.1047640000):0.0652410000	1w68_A.pdb:0.0882430000):0.6826490000	(1mxr_A.pdb:0.7769440000	(((1oqu_A.pdb:0.1541960000	1r2f_A.pdb:0.1872830000):0.0742697000	1uzr_A.pdb:0.0387470000):0.8057710000	3ee4_A.pdb:1.3763570000):0.1250620000):0.2068920000):0.5792140000	((1mty_B.pdb:1.5036240000	(2inc_B.pdb:0.9199430000	2inp_C.pdb:0.9776420000):0.2301900000):0.4590070000	(1mty_D.pdb:0.8406440000	3dhg_A.pdb:1.3610860000):0.6320080000):0.3541290000):0.5658920000):0.2007370000	1za0_A.pdb:1.5062380000):0.8269900000	2uw1_A.pdb:0.0224850000):0.0251158000	2uw1_B.pdb:0.0433500000);
(1afr_A.pdb:0.1793330000	((((((((((((1bcf_A.pdb:0.0476030000	3e1q_A.pdb:0.0438660000):0.1317360000	2fkz_A.pdb:0.1427450000):0.0745058000	1jgc_A.pdb:0.3284400000):0.3572720000	1nfv_A.pdb:0.4233650000):0.2419340000	((((((1bg7_A.pdb:0.4002750000	(1lb3_A.pdb:0.0743300000	2za7_A.pdb:0.0830890000):0.1796990000):0.0389950000	1r03_A.pdb:0.1413790000):0.0955017000	(1z6o_A.pdb:0.7662710000	1z6o_M.pdb:0.4350290000):0.3676000000):0.2035030000	3e6s_A.pdb:0.6869120000):0.0800098000	((1eum_A.pdb:0.2745370000	1krq_A.pdb:0.2889500000):0.2521050000	(1vlg_A.pdb:0.2041310000	2jd7_A.pdb:0.2572670000):0.1582590000):0.0978519000):0.4692460000	((1lko_A.pdb:0.6374470000	1yuz_A.pdb:0.7692780000):0.5007280000	3qhb_A.pdb:0.5448440000):0.7175640000):0.1255240000):0.2776340000	(((((1dps_A.pdb:0.0559390000	1jts_A.pdb:0.0554250000):0.1579760000	1o9r_A.pdb:0.2450020000):0.2297240000	1uvh_A.pdb:0.5254580000):0.2248780000	((1ji4_A.pdb:0.4363060000	2fjc_A.pdb:0.3655450000):0.1270690000	(((1ji5_A.pdb:0.2490550000	(1jig_A.pdb:0.1813140000	1n1q_A.pdb:0.2480430000):0.0856521000):0.1064380000	2chp_A.pdb:0.2507750000):0.1614570000	(1qgh_A.pdb:0.1960920000	2ux1_A.pdb:0.3257380000):0.2306930000):0.0965225000):0.1048890000):0.1894650000	(1tjo_A.pdb:0.0185320000	1tk6_A.pdb:0.0325590000):0.3823110000):0.2141090000):0.2483980000	(1otk_A.pdb:1.9786330000	2vzb_A.pdb:0.5989770000):0.1712550000):0.1213620000	2fzf_A.pdb:1.0386040000):0.5605950000	(((1mty_B.pdb:1.2652080000	2inc_B.pdb:0.8309650000):0.1427610000	2inp_C.pdb:1.0602810000):0.4018410000	(1mty_D.pdb:1.0574570000	3dhg_A.pdb:1.4027270000):0.6184450000):0.2045680000):0.1743630000	(((1jk0_A.pdb:0.5179090000	2uw2_A.pdb:0.0718580000):0.0811246000	1w68_A.pdb:0.0703410000):0.7384730000	(1mxr_A.pdb:0.7417770000	(((1oqu_A.pdb:0.1445630000	1r2f_A.pdb:0.1818140000):0.1116640000	1uzr_A.pdb:0.0339550000):0.6636130000	3ee4_A.pdb:1.3289300000):0.1988460000):0.2827740000):0.3329260000):0.8903370000	1za0_A.pdb:0.6846670000):0.9013950000	2uw1_A.pdb:0.0178470000):0.0342457000	2uw1_B.pdb:0.0436430000);
(1afr_A.pdb:0.1941870000	((((((((((1bcf_A.pdb:0.0433960000	3e1q_A.pdb:0.0274060000):0.1644020000	2fkz_A.pdb:0.0966930000):0.1517540000	1jgc_A.pdb:0.3665330000):0.2659420000	(((((((1dps_A.pdb:0.0440450000	1jts_A.pdb:0.0513750000):0.3005870000	1o9r_A.pdb:0.2238420000):0.2892460000	1uvh_A.pdb:0.5064670000):0.1877930000	(1tjo_A.pdb:0.0390450000	1tk6_A.pdb:0.0151750000):0.5562780000):0.1426970000	((1ji4_A.pdb:0.4526860000	2fjc_A.pdb:0.4611210000):0.1974960000	((((1ji5_A.pdb:0.1508800000	1n1q_A.pdb:0.1963470000):0.0410773000	1jig_A.pdb:0.2083480000):0.0774048000	(1qgh_A.pdb:0.1890390000	2ux1_A.pdb:0.3896830000):0.2467750000):0.0360595000	2chp_A.pdb:0.2498020000):0.0962741000):0.1082740000):0.2018440000	(2fzf_A.pdb:1.3485500000	2vzb_A.pdb:0.6562830000):0.2465600000):0.4421440000	1nfv_A.pdb:0.4601190000):0.1265640000):0.2175490000	((1lko_A.pdb:0.6958060000	1yuz_A.pdb:0.6780990000):0.5290760000	3qhb_A.pdb:0.6464330000):0.7115260000):0.0225024000	((((1bg7_A.pdb:0.3957660000	1r03_A.pdb:0.2190390000):0.0601838000	(1lb3_A.pdb:0.0622550000	2za7_A.pdb:0.1342780000):0.2338270000):0.1232400000	(1z6o_A.pdb:0.6889110000	1z6o_M.pdb:0.6278670000):0.3069430000):0.2143260000	((((1eum_A.pdb:0.3460330000	1krq_A.pdb:0.2487930000):0.1803860000	3e6s_A.pdb:0.5394950000):0.1152640000	2jd7_A.pdb:0.1852030000):0.1220420000	1vlg_A.pdb:0.2476080000):0.2105320000):0.1724390000):0.3252740000	1otk_A.pdb:2.6988400000):0.6591570000	((((1jk0_A.pdb:0.5582320000	2uw2_A.pdb:0.0899330000):0.0922704000	1w68_A.pdb:0.0635500000):0.6380570000	(1mxr_A.pdb:0.8163830000	(((1oqu_A.pdb:0.1405470000	1r2f_A.pdb:0.1622280000):0.0651065000	1uzr_A.pdb:0.0453470000):0.5753390000	3ee4_A.pdb:1.3815160000):0.2179830000):0.3094930000):0.4166520000	(((1mty_B.pdb:1.5997910000	2inc_B.pdb:0.6925420000):0.2094180000	2inp_C.pdb:0.8467600000):0.4230490000	(1mty_D.pdb:0.8700200000	3dhg_A.pdb:1.3832210000):0.6441830000):0.3367520000):0.6595060000):0.1909150000	1za0_A.pdb:1.1101030000):1.0013800000	2uw1_A.pdb:0.0000030000):0.0432476000	2uw1_B.pdb:0.0533770000);
(1afr_A.pdb:0.2264860000	(((((((((((1bcf_A.pdb:0.0190400000	3e1q_A.pdb:0.0516760000):0.1038560000	2fkz_A.pdb:0.1148080000):0.0697854000	1jgc_A.pdb:0.2971690000):0.4251260000	1nfv_A.pdb:0.5580480000):0.0706864000	(((((1dps_A.pdb:0.0933040000	1jts_A.pdb:0.0315820000):0.2814110000	1o9r_A.pdb:0.1055840000):0.2718990000	1uvh_A.pdb:0.6823970000):0.2106920000	(1tjo_A.pdb:0.0127140000	1tk6_A.pdb:0.0118600000):0.5174600000):0.1850020000	(((1ji4_A.pdb:0.3571700000	2fjc_A.pdb:0.2646910000):0.1145800000	((((1ji5_A.pdb:0.2379150000	2chp_A.pdb:0.3382440000):0.0775436000	1n1q_A.pdb:0.1363570000):0.0472110000	1jig_A.pdb:0.1671990000):0.0345638000	(1qgh_A.pdb:0.2233160000	2ux1_A.pdb:0.3987350000):0.2868140000):0.0670940000):0.1548940000	(2fzf_A.pdb:1.4110860000	2vzb_A.pdb:0.4864870000):0.4069200000):0.0664067000):0.4602670000):0.2719570000	((((1bg7_A.pdb:0.4687930000	1r03_A.pdb:0.1668520000):0.0317534000	(1lb3_A.pdb:0.1247800000	2za7_A.pdb:0.0860350000):0.1851100000):0.1647110000	(((1eum_A.pdb:0.3404670000	1krq_A.pdb:0.2382480000):0.2828180000	(1vlg_A.pdb:0.1764860000	2jd7_A.pdb:0.2257690000):0.0715591000):0.1428860000	3e6s_A.pdb:0.5388750000):0.2145280000):0.0877275000	(1z6o_A.pdb:0.7704330000	1z6o_M.pdb:0.5938150000):0.2124400000):0.2919810000):0.0962017000	((1lko_A.pdb:0.4849650000	1yuz_A.pdb:0.8210590000):0.7848510000	3qhb_A.pdb:0.4651970000):0.4689590000):0.5466020000	1otk_A.pdb:2.2766310000):0.3371180000	(((((1jk0_A.pdb:0.5055290000	2uw2_A.pdb:0.0659430000):0.0988651000	1w68_A.pdb:0.0825580000):0.6957570000	((1oqu_A.pdb:0.0650620000	(1r2f_A.pdb:0.2120210000	1uzr_A.pdb:0.1222680000):0.1006320000):0.7234180000	3ee4_A.pdb:1.4737740000):0.0164161000):0.1577150000	1mxr_A.pdb:0.7981310000):0.4646910000	((1mty_B.pdb:1.2749160000	(2inc_B.pdb:0.9983100000	2inp_C.pdb:0.9871390000):0.3333340000):0.2648950000	(1mty_D.pdb:1.0531480000	3dhg_A.pdb:1.4741680000):0.6999000000):0.1991200000):0.1888200000):0.6232940000	1za0_A.pdb:1.0699880000):0.7058130000	2uw1_A.pdb:0.0000030000):0.0272183000	2uw1_B.pdb:0.0535060000);
(1afr_A.pdb:0.1352860000	((((((((((1bcf_A.pdb:0.0118810000	3e1q_A.pdb:0.0584570000):0.1322670000	2fkz_A.pdb:0.1570760000):0.1413990000	1nfv_A.pdb:0.7500270000):0.0714782000	1jgc_A.pdb:0.1783600000):0.3548530000	((((((1dps_A.pdb:0.0472510000	1jts_A.pdb:0.0405290000):0.2361350000	1o9r_A.pdb:0.1780550000):0.3230980000	(1tjo_A.pdb:0.0305190000	1tk6_A.pdb:0.0199650000):0.5899640000):0.0735292000	1uvh_A.pdb:0.5399510000):0.1984340000	((1ji4_A.pdb:0.3718880000	2fjc_A.pdb:0.4205070000):0.0576466000	((((1ji5_A.pdb:0.2372180000	1jig_A.pdb:0.1658860000):0.0207880000	1n1q_A.pdb:0.2216510000):0.0375983000	2chp_A.pdb:0.3104600000):0.0874451000	(1qgh_A.pdb:0.2833940000	2ux1_A.pdb:0.2974590000):0.3128290000):0.0929587000):0.1365160000):0.2444780000	(2fzf_A.pdb:1.2362420000	2vzb_A.pdb:0.7599860000):0.1803400000):0.2340000000):0.2016830000	((1lko_A.pdb:0.5828210000	1yuz_A.pdb:0.6926240000):0.4936200000	3qhb_A.pdb:0.5422620000):0.6628870000):0.1110990000	((((1bg7_A.pdb:0.4415010000	1r03_A.pdb:0.1909170000):0.0559933000	(1lb3_A.pdb:0.0760380000	2za7_A.pdb:0.0882470000):0.1964300000):0.1143580000	(1z6o_A.pdb:0.8336330000	1z6o_M.pdb:0.5038960000):0.2165750000):0.0471454000	(((1eum_A.pdb:0.3017270000	1krq_A.pdb:0.2447270000):0.2645510000	(1vlg_A.pdb:0.1952570000	2jd7_A.pdb:0.2058550000):0.0637715000):0.1812670000	3e6s_A.pdb:0.5633970000):0.1370320000):0.2107590000):0.3245370000	1otk_A.pdb:2.1754270000):0.4032880000	((((1jk0_A.pdb:0.5753010000	2uw2_A.pdb:0.0935880000):0.0918865000	1w68_A.pdb:0.0664360000):0.7282330000	(1mxr_A.pdb:0.7676750000	(((1oqu_A.pdb:0.1657440000	1r2f_A.pdb:0.1971580000):0.0560076000	1uzr_A.pdb:0.0559200000):0.6634430000	3ee4_A.pdb:1.4919900000):0.1778110000):0.1978900000):0.2826070000	((1mty_B.pdb:1.5154000000	((1mty_D.pdb:1.0586590000	3dhg_A.pdb:1.4695620000):0.8955960000	2inc_B.pdb:0.9269220000):0.1628520000):0.1367590000	2inp_C.pdb:1.1036880000):0.5321170000):0.4790340000):0.3211090000	1za0_A.pdb:1.0848160000):0.7283830000	(2uw1_A.pdb:0.0357600000	2uw1_B.pdb:0.0452520000):0.0842564000);
(1afr_A.pdb:0.0938480000	((((((((((1bcf_A.pdb:0.0411400000	3e1q_A.pdb:0.0333210000):0.1792120000	2fkz_A.pdb:0.0923590000):0.1299500000	1jgc_A.pdb:0.3318820000):0.2030660000	1nfv_A.pdb:0.6120340000):0.1257060000	(((((1dps_A.pdb:0.0445790000	1jts_A.pdb:0.0292890000):0.3884570000	1o9r_A.pdb:0.1744920000):0.3819320000	(1tjo_A.pdb:0.0307290000	1tk6_A.pdb:0.0208840000):0.4406630000):0.1096900000	((((1ji4_A.pdb:0.4783610000	2fjc_A.pdb:0.3706140000):0.1413310000	(1qgh_A.pdb:0.2554490000	2ux1_A.pdb:0.3391880000):0.2411540000):0.0700741000	(((1ji5_A.pdb:0.1992500000	1jig_A.pdb:0.1448020000):0.0825545000	2chp_A.pdb:0.3409750000):0.0668613000	1n1q_A.pdb:0.2055630000):0.0498289000):0.2151570000	1uvh_A.pdb:0.6034840000):0.0799806000):0.1144970000	(2fzf_A.pdb:1.1344260000	2vzb_A.pdb:0.7022090000):0.4037790000):0.4825710000):0.1206020000	1otk_A.pdb:2.9218770000):0.0593305000	(((((1bg7_A.pdb:0.3147280000	(1lb3_A.pdb:0.0679240000	2za7_A.pdb:0.1341280000):0.1905320000):0.0600735000	1r03_A.pdb:0.1666360000):0.1882290000	(1z6o_A.pdb:0.7896910000	1z6o_M.pdb:0.4495320000):0.3425590000):0.0879893000	3e6s_A.pdb:0.5410750000):0.1110040000	(((1eum_A.pdb:0.3375860000	1krq_A.pdb:0.2292910000):0.2732830000	2jd7_A.pdb:0.1591630000):0.0860466000	1vlg_A.pdb:0.1599160000):0.1315080000):0.2050490000):0.0998702000	((1lko_A.pdb:0.5147550000	1yuz_A.pdb:0.6253840000):0.2608720000	3qhb_A.pdb:0.4613940000):0.6730660000):0.6612050000	((((((1jk0_A.pdb:0.5425530000	2uw2_A.pdb:0.1200240000):0.0959802000	1w68_A.pdb:0.0407220000):0.7564790000	1mxr_A.pdb:0.9422580000):0.1196840000	((1oqu_A.pdb:0.1711330000	1uzr_A.pdb:0.0788170000):0.1312820000	1r2f_A.pdb:0.0787170000):0.6540350000):0.1437930000	3ee4_A.pdb:1.3010760000):0.4230200000	((1mty_B.pdb:1.3957140000	(2inc_B.pdb:0.6092240000	2inp_C.pdb:0.9799630000):0.0396229000):0.6415270000	(1mty_D.pdb:1.1520830000	3dhg_A.pdb:1.1400800000):0.6333710000):0.5859660000):0.2569450000):0.2484240000	1za0_A.pdb:1.3959140000):0.8517010000	(2uw1_A.pdb:0.0371630000	2uw1_B.pdb:0.0579230000):0.0683884000);
(1afr_A.pdb:0.1113780000	((((((((((1bcf_A.pdb:0.0182490000	3e1q_A.pdb:0.0492610000):0.2003280000	2fkz_A.pdb:0.0802570000):0.1931780000	1jgc_A.pdb:0.2278490000):0.4139000000	1nfv_A.pdb:0.3455630000):0.2845570000	((((((1dps_A.pdb:0.0750340000	1jts_A.pdb:0.0236890000):0.1893920000	1uvh_A.pdb:0.7865690000):0.1535750000	1o9r_A.pdb:0.2369530000):0.3356560000	((1ji4_A.pdb:0.4831770000	2fjc_A.pdb:0.4347790000):0.1688450000	(((1ji5_A.pdb:0.2491610000	1n1q_A.pdb:0.2742080000):0.0683952000	1jig_A.pdb:0.1771380000):0.1214070000	((1qgh_A.pdb:0.1485190000	2ux1_A.pdb:0.5052820000):0.2940030000	2chp_A.pdb:0.2762960000):0.0330088000):0.1276460000):0.2080260000):0.2275380000	2fzf_A.pdb:1.5356380000):0.0781778000	((1tjo_A.pdb:0.0398830000	1tk6_A.pdb:0.0208780000):0.3823900000	2vzb_A.pdb:1.2244290000):0.0738614000):0.3617320000):0.1727720000	(((((1bg7_A.pdb:0.4468560000	(1lb3_A.pdb:0.0774130000	2za7_A.pdb:0.1692000000):0.2476390000):0.0598632000	1r03_A.pdb:0.2265170000):0.1467070000	(1z6o_A.pdb:0.8447010000	1z6o_M.pdb:0.4707620000):0.2542030000):0.2063160000	((1eum_A.pdb:0.3244090000	1krq_A.pdb:0.2434240000):0.1553020000	(1vlg_A.pdb:0.2299930000	(2jd7_A.pdb:0.0993540000	3e6s_A.pdb:0.6925860000):0.1050140000):0.0673485000):0.2370270000):0.3026960000	((1lko_A.pdb:0.5487340000	1yuz_A.pdb:0.8766710000):0.4792820000	3qhb_A.pdb:0.6051740000):0.5689170000):0.0802816000):0.4519880000	1otk_A.pdb:2.0402000000):0.4989840000	((1mty_B.pdb:1.2371710000	(2inc_B.pdb:0.8354370000	2inp_C.pdb:1.3021440000):0.1218550000):0.4786180000	(1mty_D.pdb:0.9800630000	3dhg_A.pdb:1.2940840000):0.3897250000):0.2048290000):0.2478100000	(((1jk0_A.pdb:0.5423590000	2uw2_A.pdb:0.1191680000):0.0519564000	1w68_A.pdb:0.0780740000):0.6437690000	((1mxr_A.pdb:0.7077770000	3ee4_A.pdb:1.2434390000):0.0426607000	(1oqu_A.pdb:0.1107440000	(1r2f_A.pdb:0.2338480000	1uzr_A.pdb:0.0917830000):0.0555960000):0.7077340000):0.1523890000):0.3904930000):0.2800770000	1za0_A.pdb:0.8702210000):0.9346780000	(2uw1_A.pdb:0.0250560000	2uw1_B.pdb:0.0606910000):0.0949321000);
(1afr_A.pdb:0.1362620000	((((((((((1bcf_A.pdb:0.0228030000	3e1q_A.pdb:0.0188230000):0.1685730000	2fkz_A.pdb:0.1336440000):0.1814110000	1jgc_A.pdb:0.2402860000):0.2824540000	1nfv_A.pdb:0.6628280000):0.1454710000	((((((1dps_A.pdb:0.0599910000	1jts_A.pdb:0.0483890000):0.2955420000	1o9r_A.pdb:0.2142660000):0.3286870000	1uvh_A.pdb:0.6305340000):0.1411370000	(1tjo_A.pdb:0.0363670000	1tk6_A.pdb:0.0073340000):0.4384240000):0.1458360000	((1ji4_A.pdb:0.3311730000	2fjc_A.pdb:0.3803450000):0.1543500000	(((1ji5_A.pdb:0.2217870000	1jig_A.pdb:0.1285950000):0.0403957000	(1n1q_A.pdb:0.1448350000	2chp_A.pdb:0.3831330000):0.0897480000):0.0742919000	(1qgh_A.pdb:0.2195520000	2ux1_A.pdb:0.3189760000):0.2692390000):0.0929588000):0.2329770000):0.1351800000	(2fzf_A.pdb:1.3476590000	2vzb_A.pdb:0.4869780000):0.6230020000):0.3618920000):0.1199360000	((1lko_A.pdb:0.5909210000	1yuz_A.pdb:0.7275150000):0.4088260000	3qhb_A.pdb:0.5235280000):0.5853100000):0.1475880000	((((1bg7_A.pdb:0.3443380000	(1lb3_A.pdb:0.1416510000	2za7_A.pdb:0.0964530000):0.2303840000):0.0675287000	1r03_A.pdb:0.1108830000):0.2207300000	(1z6o_A.pdb:0.8538200000	1z6o_M.pdb:0.4681060000):0.2489780000):0.0882265000	((((1eum_A.pdb:0.2709830000	1krq_A.pdb:0.1768660000):0.1757960000	3e6s_A.pdb:0.6764530000):0.1029570000	2jd7_A.pdb:0.1041910000):0.1121500000	1vlg_A.pdb:0.2312940000):0.2770950000):0.1869690000):0.4920850000	1otk_A.pdb:2.4228960000):0.1310840000	((((1jk0_A.pdb:0.4417400000	(1w68_A.pdb:0.1197780000	2uw2_A.pdb:0.1319940000):0.1305230000):0.6127180000	(1mxr_A.pdb:0.6469450000	((1oqu_A.pdb:0.1367420000	1r2f_A.pdb:0.1396670000):0.0495623000	1uzr_A.pdb:0.0595850000):0.7608870000):0.1068990000):0.2996710000	3ee4_A.pdb:1.3110560000):0.3940750000	((1mty_B.pdb:1.4028700000	(2inc_B.pdb:0.7749520000	2inp_C.pdb:1.1687190000):0.1546530000):0.2801670000	(1mty_D.pdb:0.9734030000	3dhg_A.pdb:1.2636950000):0.5156580000):0.2498380000):0.5507250000):0.3288060000	1za0_A.pdb:1.4078980000):0.7276170000	(2uw1_A.pdb:0.0220420000	2uw1_B.pdb:0.0540060000):0.0772602000);
(1afr_A.pdb:0.1469610000	(((((((((1bcf_A.pdb:0.0314860000	3e1q_A.pdb:0.0281310000):0.1944010000	2fkz_A.pdb:0.0860870000):0.1323590000	1jgc_A.pdb:0.2409780000):0.3791960000	1nfv_A.pdb:0.5809220000):0.1798180000	((((((1dps_A.pdb:0.0362060000	1jts_A.pdb:0.0356480000):0.2112180000	1o9r_A.pdb:0.2380880000):0.1772170000	1uvh_A.pdb:0.6525640000):0.2296530000	(1tjo_A.pdb:0.0270300000	1tk6_A.pdb:0.0156780000):0.4862320000):0.1675530000	((1ji4_A.pdb:0.4904900000	2fjc_A.pdb:0.3007440000):0.0488263000	((((1ji5_A.pdb:0.1918610000	1jig_A.pdb:0.1760820000):0.0573670000	1n1q_A.pdb:0.1818870000):0.0465175000	2chp_A.pdb:0.2998190000):0.0771829000	(1qgh_A.pdb:0.1745250000	2ux1_A.pdb:0.3563710000):0.3092750000):0.1527410000):0.1021510000):0.1853960000	(2fzf_A.pdb:1.1448670000	2vzb_A.pdb:0.7178010000):0.2820070000):0.3447350000):0.1982420000	(((((1bg7_A.pdb:0.3635110000	1r03_A.pdb:0.1559590000):0.0612304000	(1lb3_A.pdb:0.1166480000	2za7_A.pdb:0.1195660000):0.2023860000):0.1061970000	(1z6o_A.pdb:0.8677260000	1z6o_M.pdb:0.4835110000):0.1786440000):0.1074380000	(((1eum_A.pdb:0.3897820000	1krq_A.pdb:0.2737340000):0.1416010000	(1vlg_A.pdb:0.2644410000	2jd7_A.pdb:0.1408200000):0.0579499000):0.1263170000	3e6s_A.pdb:0.5285610000):0.1772850000):0.2136300000	((1lko_A.pdb:0.7036790000	1yuz_A.pdb:0.5385270000):0.3302990000	3qhb_A.pdb:0.6194260000):0.6874720000):0.0159700000):0.6522360000	((((1jk0_A.pdb:0.5182250000	2uw2_A.pdb:0.1135120000):0.0688548000	1w68_A.pdb:0.0975470000):0.5687860000	(1mxr_A.pdb:0.7160800000	((1oqu_A.pdb:0.0860310000	(1r2f_A.pdb:0.1699650000	1uzr_A.pdb:0.1186250000):0.0678689000):0.6791820000	3ee4_A.pdb:1.2917390000):0.1689260000):0.2595070000):0.5399290000	(((1mty_B.pdb:1.6668010000	2inp_C.pdb:1.0265840000):0.1117010000	2inc_B.pdb:0.9766580000):0.3492460000	(1mty_D.pdb:0.9842760000	3dhg_A.pdb:1.2766550000):0.6766910000):0.4302550000):0.3776130000):0.0773089000	1otk_A.pdb:2.3800580000):0.2322540000	1za0_A.pdb:1.2744790000):0.7261220000	(2uw1_A.pdb:0.0394530000	2uw1_B.pdb:0.0691720000):0.0787601000);
(1afr_A.pdb:0.1271260000	(((((((((1bcf_A.pdb:0.0138320000	3e1q_A.pdb:0.0417570000):0.1854640000	2fkz_A.pdb:0.0819940000):0.1845530000	1jgc_A.pdb:0.2096680000):0.4482140000	1nfv_A.pdb:0.3677100000):0.1205110000	((((((1dps_A.pdb:0.0577990000	1jts_A.pdb:0.0239470000):0.2426010000	1o9r_A.pdb:0.1865260000):0.3029950000	1uvh_A.pdb:0.6043870000):0.2033500000	(1tjo_A.pdb:0.0321570000	1tk6_A.pdb:0.0147750000):0.5359420000):0.1917910000	((1ji4_A.pdb:0.4371650000	2fjc_A.pdb:0.3834120000):0.2332360000	(((1ji5_A.pdb:0.2845710000	1jig_A.pdb:0.1329490000):0.0512223000	(1n1q_A.pdb:0.1462360000	2chp_A.pdb:0.3616990000):0.0688316000):0.1092240000	(1qgh_A.pdb:0.1970150000	2ux1_A.pdb:0.3879340000):0.2718960000):0.1619040000):0.0790220000):0.1700140000	(2fzf_A.pdb:1.6059000000	2vzb_A.pdb:0.6936530000):0.2419420000):0.5931980000):0.1427960000	((1lko_A.pdb:0.6968270000	1yuz_A.pdb:0.8835910000):0.2522060000	3qhb_A.pdb:0.5140230000):0.6235670000):0.1564650000	((((1bg7_A.pdb:0.4270650000	(1lb3_A.pdb:0.0916290000	2za7_A.pdb:0.1357610000):0.2775690000):0.0558094000	1r03_A.pdb:0.1600280000):0.0792417000	(1z6o_A.pdb:0.8203330000	1z6o_M.pdb:0.5750390000):0.2598710000):0.2474220000	((1eum_A.pdb:0.3391000000	1krq_A.pdb:0.2286750000):0.1373220000	(1vlg_A.pdb:0.2491040000	(2jd7_A.pdb:0.2191520000	3e6s_A.pdb:0.6500190000):0.0542002000):0.1172940000):0.2138080000):0.2247810000):0.8322740000	(((((1jk0_A.pdb:0.5549700000	2uw2_A.pdb:0.0658110000):0.1018590000	1w68_A.pdb:0.0665650000):0.7542630000	(1mxr_A.pdb:0.7638410000	(((1oqu_A.pdb:0.1470810000	1r2f_A.pdb:0.1961060000):0.0737313000	1uzr_A.pdb:0.0317550000):0.6257690000	3ee4_A.pdb:1.5002140000):0.1904970000):0.2022350000):0.3245940000	(((1mty_B.pdb:1.6219730000	2inc_B.pdb:0.7670840000):0.2351760000	2inp_C.pdb:0.9577410000):0.4042180000	(1mty_D.pdb:1.0409290000	3dhg_A.pdb:1.3048960000):0.7985250000):0.2324810000):0.3337520000	1otk_A.pdb:2.9802640000):0.2581410000):0.2620190000	1za0_A.pdb:1.1515790000):0.5977770000	(2uw1_A.pdb:0.0360120000	2uw1_B.pdb:0.0565870000):0.0771677000);
(1afr_A.pdb:0.0860470000	(((((((((1bcf_A.pdb:0.0273860000	3e1q_A.pdb:0.0297290000):0.2482890000	2fkz_A.pdb:0.1325410000):0.0659445000	1jgc_A.pdb:0.2443380000):0.3199550000	1nfv_A.pdb:0.4619830000):0.1132820000	(((((((1dps_A.pdb:0.0275670000	1jts_A.pdb:0.0315700000):0.2644300000	1o9r_A.pdb:0.1802030000):0.2122140000	1uvh_A.pdb:0.5945640000):0.2406150000	(1tjo_A.pdb:0.0177020000	1tk6_A.pdb:0.0197740000):0.4659560000):0.2187420000	2fjc_A.pdb:0.2968270000):0.1677010000	(1ji4_A.pdb:0.4057460000	((((1ji5_A.pdb:0.2087050000	1jig_A.pdb:0.1380690000):0.0771031000	2chp_A.pdb:0.2644500000):0.0445191000	1n1q_A.pdb:0.2101260000):0.0898826000	(1qgh_A.pdb:0.1954350000	2ux1_A.pdb:0.2989740000):0.2884170000):0.0963501000):0.0408745000):0.2582440000	(2fzf_A.pdb:1.3881250000	2vzb_A.pdb:0.6753070000):0.2940870000):0.3043750000):0.1422040000	(((((1bg7_A.pdb:0.3492220000	1r03_A.pdb:0.2168370000):0.0970266000	(1lb3_A.pdb:0.0808430000	2za7_A.pdb:0.1062590000):0.2112530000):0.1822370000	(1z6o_A.pdb:0.7975420000	1z6o_M.pdb:0.4615700000):0.2206030000):0.1848710000	(((1eum_A.pdb:0.3682070000	1krq_A.pdb:0.1603090000):0.2677580000	(2jd7_A.pdb:0.0777610000	3e6s_A.pdb:0.6591860000):0.1116820000):0.0925417000	1vlg_A.pdb:0.1718210000):0.2855230000):0.2998610000	((1lko_A.pdb:0.3972840000	1yuz_A.pdb:0.7970220000):0.5432890000	3qhb_A.pdb:0.4950410000):0.8017140000):0.0043097200):0.6621550000	1otk_A.pdb:2.1104750000):0.4058510000	((((1jk0_A.pdb:0.5028500000	2uw2_A.pdb:0.0919960000):0.1028620000	1w68_A.pdb:0.0581860000):0.5987950000	(1mxr_A.pdb:0.8436740000	((1oqu_A.pdb:0.1321230000	(1r2f_A.pdb:0.1719740000	1uzr_A.pdb:0.0876470000):0.0639170000):0.5927040000	3ee4_A.pdb:1.3328490000):0.1604790000):0.2639060000):0.2788510000	(((1mty_B.pdb:1.3107790000	2inc_B.pdb:0.8379920000):0.1328710000	2inp_C.pdb:1.0124130000):0.3418280000	(1mty_D.pdb:1.0985780000	3dhg_A.pdb:1.1740460000):0.4468130000):0.4642550000):0.4031810000):0.2250040000	1za0_A.pdb:0.9915160000):0.9940100000	(2uw1_A.pdb:0.0245830000	2uw1_B.pdb:0.0601160000):0.0771409000);
(1afr_A.pdb:0.1900090000	((((((((((1bcf_A.pdb:0.0252720000	3e1q_A.pdb:0.0271750000):0.1292450000	2fkz_A.pdb:0.1177170000):0.1187740000	1jgc_A.pdb:0.2753690000):0.3894500000	1nfv_A.pdb:0.3612420000):0.2043490000	((((((1bg7_A.pdb:0.4171670000	(1lb3_A.pdb:0.1141500000	2za7_A.pdb:0.0817600000):0.2309770000):0.0378916000	1r03_A.pdb:0.1523700000):0.0883431000	(1z6o_A.pdb:0.8543830000	1z6o_M.pdb:0.6470780000):0.1886260000):0.2723040000	3e6s_A.pdb:0.4936640000):0.0506867000	(((1eum_A.pdb:0.3541570000	1krq_A.pdb:0.2777230000):0.1706740000	2jd7_A.pdb:0.1736590000):0.0411062000	1vlg_A.pdb:0.2503170000):0.0939060000):0.3436760000	((1lko_A.pdb:0.5948510000	1yuz_A.pdb:0.6908600000):0.2592910000	3qhb_A.pdb:0.5072220000):0.7088630000):0.0827021000):0.1136560000	((((((1dps_A.pdb:0.0399580000	1jts_A.pdb:0.0389880000):0.3270930000	1o9r_A.pdb:0.1998710000):0.2754200000	1uvh_A.pdb:0.6771740000):0.1514720000	(1tjo_A.pdb:0.0174500000	1tk6_A.pdb:0.0099070000):0.4843340000):0.1620900000	(((1ji4_A.pdb:0.4497220000	2fjc_A.pdb:0.3612530000):0.1510510000	(1qgh_A.pdb:0.2158980000	2ux1_A.pdb:0.3996770000):0.1946360000):0.0963873000	(((1ji5_A.pdb:0.2016990000	1jig_A.pdb:0.2089040000):0.0559180000	1n1q_A.pdb:0.2008570000):0.0313239000	2chp_A.pdb:0.4256250000):0.0879505000):0.1833300000):0.2689260000	(2fzf_A.pdb:1.0399960000	2vzb_A.pdb:0.8698030000):0.3381840000):0.2241810000):0.3744910000	1otk_A.pdb:2.4990820000):0.3543100000	((((1jk0_A.pdb:0.4736420000	2uw2_A.pdb:0.1029770000):0.0568133000	1w68_A.pdb:0.1058000000):0.7171010000	(1mxr_A.pdb:0.6735220000	(((1oqu_A.pdb:0.1601640000	1r2f_A.pdb:0.1751040000):0.0520891000	1uzr_A.pdb:0.0330610000):0.6498660000	3ee4_A.pdb:1.2746450000):0.2488260000):0.2850450000):0.3465070000	(((1mty_B.pdb:1.2221240000	2inc_B.pdb:0.9430810000):0.2067460000	2inp_C.pdb:1.0890280000):0.4790830000	(1mty_D.pdb:1.0851950000	3dhg_A.pdb:1.2668770000):0.6899430000):0.2114220000):0.4968470000):0.2243390000	1za0_A.pdb:1.0655310000):0.7119430000	2uw1_A.pdb:0.0160170000):0.0228286000	2uw1_B.pdb:0.0441480000);
(1afr_A.pdb:0.1167740000	(((((((((1bcf_A.pdb:0.0233730000	3e1q_A.pdb:0.0365780000):0.1581470000	2fkz_A.pdb:0.1362180000):0.1647580000	1jgc_A.pdb:0.2669160000):0.2702700000	1nfv_A.pdb:0.5806080000):0.0229390000	((((((1dps_A.pdb:0.0667380000	1jts_A.pdb:0.0563050000):0.3094440000	1o9r_A.pdb:0.1251560000):0.2450730000	1uvh_A.pdb:0.7718760000):0.1857910000	(1tjo_A.pdb:0.0325430000	1tk6_A.pdb:0.0365750000):0.5072990000):0.1760440000	((1ji4_A.pdb:0.4450130000	2fjc_A.pdb:0.3558390000):0.0900468000	(((1ji5_A.pdb:0.2095440000	1jig_A.pdb:0.1681500000):0.0532992000	(1qgh_A.pdb:0.2253600000	2ux1_A.pdb:0.3325700000):0.2711000000):0.0935509000	(1n1q_A.pdb:0.1892220000	2chp_A.pdb:0.3089320000):0.0395490000):0.1663520000):0.1474720000):0.1375610000	(2fzf_A.pdb:1.3663220000	2vzb_A.pdb:0.8675620000):0.4424360000):0.4933660000):0.1956500000	(((((1bg7_A.pdb:0.3643240000	1r03_A.pdb:0.2313400000):0.0302648000	(1lb3_A.pdb:0.1266530000	2za7_A.pdb:0.1053450000):0.2139510000):0.1140590000	(1z6o_A.pdb:0.8191930000	1z6o_M.pdb:0.5015570000):0.2834490000):0.1399350000	((((1eum_A.pdb:0.3233910000	1krq_A.pdb:0.2505670000):0.1379730000	3e6s_A.pdb:0.4412860000):0.1526320000	2jd7_A.pdb:0.1736680000):0.1260240000	1vlg_A.pdb:0.2104440000):0.3320920000):0.2659750000	((1lko_A.pdb:0.7577430000	1yuz_A.pdb:0.5668210000):0.3949410000	3qhb_A.pdb:0.5239620000):0.8682180000):0.0540625000):0.4264870000	1otk_A.pdb:2.7517950000):0.3165940000	((((1jk0_A.pdb:0.5559610000	2uw2_A.pdb:0.1307480000):0.0881912000	1w68_A.pdb:0.0569720000):0.6357060000	(1mxr_A.pdb:0.8569440000	((1oqu_A.pdb:0.1120340000	(1r2f_A.pdb:0.1863630000	1uzr_A.pdb:0.0785990000):0.0489199000):0.6822370000	3ee4_A.pdb:1.3879820000):0.0770572000):0.3244440000):0.3879810000	((1mty_B.pdb:1.5511510000	(2inc_B.pdb:0.9015670000	2inp_C.pdb:0.8652880000):0.1437180000):0.6341580000	(1mty_D.pdb:0.8530530000	3dhg_A.pdb:1.2355630000):0.4277130000):0.3492650000):0.4896680000):0.2001800000	1za0_A.pdb:1.0592990000):0.9615910000	(2uw1_A.pdb:0.0409730000	2uw1_B.pdb:0.0542590000):0.0850941000);
(1afr_A.pdb:0.1963200000	((((((((((1bcf_A.pdb:0.0481620000	3e1q_A.pdb:0.0267410000):0.1041120000	2fkz_A.pdb:0.1136040000):0.1175360000	1jgc_A.pdb:0.2128260000):0.3423160000	1nfv_A.pdb:0.4188360000):0.2082500000	((((((1dps_A.pdb:0.0544090000	1jts_A.pdb:0.0600710000):0.2405960000	1o9r_A.pdb:0.2309680000):0.2267630000	1uvh_A.pdb:0.6428030000):0.2135890000	((1ji4_A.pdb:0.3483510000	2fjc_A.pdb:0.3345340000):0.1672460000	((((1ji5_A.pdb:0.2296160000	1jig_A.pdb:0.1323510000):0.0782077000	1n1q_A.pdb:0.2370160000):0.0570474000	2chp_A.pdb:0.3779330000):0.1064280000	(1qgh_A.pdb:0.2417990000	2ux1_A.pdb:0.4219830000):0.1901530000):0.0735009000):0.2495350000):0.1830040000	(1tjo_A.pdb:0.0134360000	1tk6_A.pdb:0.0370560000):0.5036180000):0.1677030000	(2fzf_A.pdb:1.0601840000	2vzb_A.pdb:0.7984750000):0.1724370000):0.2552310000):0.1912870000	(((((1bg7_A.pdb:0.3718740000	1r03_A.pdb:0.1512100000):0.0994672000	(1lb3_A.pdb:0.0580630000	2za7_A.pdb:0.1302560000):0.1776600000):0.2041030000	(1z6o_A.pdb:0.7791830000	1z6o_M.pdb:0.4627090000):0.2251860000):0.0818952000	(((1eum_A.pdb:0.4002610000	1krq_A.pdb:0.2090200000):0.2010110000	(1vlg_A.pdb:0.3209940000	2jd7_A.pdb:0.1839480000):0.0514204000):0.1569500000	3e6s_A.pdb:0.5413490000):0.1986710000):0.1661930000	((1lko_A.pdb:0.6022400000	1yuz_A.pdb:0.8907730000):0.3464240000	3qhb_A.pdb:0.7093860000):0.4621010000):0.1108880000):0.4025070000	1otk_A.pdb:1.8427780000):0.2694890000	(((1jk0_A.pdb:0.4748290000	(1w68_A.pdb:0.1303930000	2uw2_A.pdb:0.1721240000):0.1318880000):0.4455240000	(1mxr_A.pdb:0.7912980000	(((1oqu_A.pdb:0.1529100000	1r2f_A.pdb:0.2117860000):0.0616777000	1uzr_A.pdb:0.0532980000):0.5437630000	3ee4_A.pdb:1.3152120000):0.2948210000):0.3187210000):0.5196990000	(((1mty_B.pdb:1.3822560000	2inc_B.pdb:0.9314840000):0.1622980000	2inp_C.pdb:0.9521660000):0.4974130000	(1mty_D.pdb:0.8393840000	3dhg_A.pdb:1.2344450000):0.4991190000):0.2959300000):0.4850340000):0.3191670000	1za0_A.pdb:1.0151000000):0.8141520000	2uw1_A.pdb:0.0173730000):0.0378653000	2uw1_B.pdb:0.0435870000);
(1afr_A.pdb:0.1814290000	(((((((((((1bcf_A.pdb:0.0265410000	3e1q_A.pdb:0.0385170000):0.1006340000	2fkz_A.pdb:0.1120700000):0.1499390000	1jgc_A.pdb:0.2345870000):0.3009030000	(((((1dps_A.pdb:0.0491200000	1jts_A.pdb:0.0456290000):0.3383950000	1o9r_A.pdb:0.1439390000):0.4325280000	1uvh_A.pdb:0.6740430000):0.1191320000	((1tjo_A.pdb:0.0289430000	1tk6_A.pdb:0.0221720000):0.4799370000	(2fzf_A.pdb:1.4660010000	2vzb_A.pdb:0.6398220000):0.2876490000):0.1213090000):0.1269990000	((1ji4_A.pdb:0.4378360000	2fjc_A.pdb:0.2904580000):0.2118520000	((1ji5_A.pdb:0.2432090000	(1jig_A.pdb:0.1747970000	(1n1q_A.pdb:0.1250880000	2chp_A.pdb:0.4528570000):0.0735745000):0.0463106000):0.0952352000	(1qgh_A.pdb:0.1715180000	2ux1_A.pdb:0.4426480000):0.2202340000):0.0837228000):0.1374280000):0.6158820000):0.0890032000	1nfv_A.pdb:0.4243050000):0.2869210000	((1lko_A.pdb:0.5662290000	1yuz_A.pdb:0.7640980000):0.4955320000	3qhb_A.pdb:0.5665940000):0.4448400000):0.0197067000	((((1bg7_A.pdb:0.3828850000	(1lb3_A.pdb:0.0803530000	2za7_A.pdb:0.1280950000):0.2555940000):0.0461023000	1r03_A.pdb:0.1248350000):0.0946772000	(1z6o_A.pdb:0.9882780000	1z6o_M.pdb:0.5535150000):0.2680120000):0.1887330000	(((1eum_A.pdb:0.3468850000	1krq_A.pdb:0.2308530000):0.0763239000	3e6s_A.pdb:0.5757770000):0.0701039000	(1vlg_A.pdb:0.2659820000	2jd7_A.pdb:0.1539270000):0.0831380000):0.1978800000):0.2439530000):0.5712560000	1otk_A.pdb:3.1270560000):0.4720080000	(((((1jk0_A.pdb:0.5055050000	2uw2_A.pdb:0.1262170000):0.0606843000	1w68_A.pdb:0.0753850000):0.6522830000	((1oqu_A.pdb:0.0490210000	(1r2f_A.pdb:0.1858450000	1uzr_A.pdb:0.1277230000):0.0694821000):0.5943320000	3ee4_A.pdb:1.3997840000):0.1695390000):0.2397710000	1mxr_A.pdb:0.6947080000):0.3495480000	(((1mty_B.pdb:1.7135030000	2inp_C.pdb:1.0127750000):0.1326620000	2inc_B.pdb:0.8431320000):0.5490460000	(1mty_D.pdb:1.0437500000	3dhg_A.pdb:1.2988910000):0.4163420000):0.5954440000):0.6451930000):0.2278380000	1za0_A.pdb:1.2518520000):0.7590840000	2uw1_A.pdb:0.0000030000):0.0387623000	2uw1_B.pdb:0.0605890000);
(1afr_A.pdb:0.1685360000	(((((((((1bcf_A.pdb:0.0157880000	3e1q_A.pdb:0.0265210000):0.1374240000	2fkz_A.pdb:0.0976520000):0.1241430000	1jgc_A.pdb:0.2538780000):0.2744540000	((((((1bg7_A.pdb:0.3801760000	1r03_A.pdb:0.1783370000):0.0174623000	(1z6o_A.pdb:0.9352480000	1z6o_M.pdb:0.4700670000):0.2421720000):0.0406208000	(1lb3_A.pdb:0.0915930000	2za7_A.pdb:0.1281620000):0.2302620000):0.2575440000	3e6s_A.pdb:0.5062970000):0.1344410000	(((1eum_A.pdb:0.3419340000	1krq_A.pdb:0.2268360000):0.1698450000	2jd7_A.pdb:0.2106150000):0.0793076000	1vlg_A.pdb:0.1920170000):0.1005990000):0.3510720000	((1lko_A.pdb:0.5018390000	1yuz_A.pdb:0.7362310000):0.4690710000	3qhb_A.pdb:0.4738560000):0.7287450000):0.1069750000):0.1641720000	1nfv_A.pdb:0.3693420000):0.3051330000	((((((1dps_A.pdb:0.0634490000	1jts_A.pdb:0.0215220000):0.2648030000	1o9r_A.pdb:0.2682710000):0.3289430000	1uvh_A.pdb:0.6067920000):0.2347890000	((1ji4_A.pdb:0.4096070000	2fjc_A.pdb:0.3563330000):0.0899578000	((((1ji5_A.pdb:0.1988310000	1jig_A.pdb:0.1359400000):0.0940100000	1n1q_A.pdb:0.1446050000):0.0249488000	2chp_A.pdb:0.2891180000):0.0959577000	(1qgh_A.pdb:0.1710400000	2ux1_A.pdb:0.5338470000):0.2799570000):0.1079300000):0.2440610000):0.2232380000	(1tjo_A.pdb:0.0167940000	1tk6_A.pdb:0.0328970000):0.3714110000):0.2020690000	(1otk_A.pdb:2.0254570000	(2fzf_A.pdb:1.1539000000	2vzb_A.pdb:0.5985710000):0.2782660000):0.1390980000):0.2086820000):0.6934140000	((((1jk0_A.pdb:0.5330990000	2uw2_A.pdb:0.1175200000):0.0930374000	1w68_A.pdb:0.0660110000):0.8229260000	(1mxr_A.pdb:0.7534740000	(((1oqu_A.pdb:0.1879600000	1r2f_A.pdb:0.1635620000):0.0859918000	1uzr_A.pdb:0.0463250000):0.7269410000	3ee4_A.pdb:1.4712880000):0.1327800000):0.1786760000):0.3969280000	((1mty_B.pdb:1.8442320000	(2inc_B.pdb:0.7845890000	2inp_C.pdb:1.0214260000):0.1065240000):0.3892200000	(1mty_D.pdb:1.0214960000	3dhg_A.pdb:1.5355220000):0.5929980000):0.2336580000):0.4755940000):0.2046790000	1za0_A.pdb:1.1968190000):0.9570890000	2uw1_A.pdb:0.0000020000):0.0426290000	2uw1_B.pdb:0.0619640000);
(1afr_A.pdb:0.1894920000	((((((((((1bcf_A.pdb:0.0251600000	3e1q_A.pdb:0.0293850000):0.1462620000	2fkz_A.pdb:0.1115700000):0.0948296000	1jgc_A.pdb:0.2892190000):0.3087670000	1nfv_A.pdb:0.4671100000):0.1410600000	((((((1dps_A.pdb:0.0609310000	1jts_A.pdb:0.0324610000):0.3058470000	1o9r_A.pdb:0.1713080000):0.1536050000	1uvh_A.pdb:0.6421200000):0.1463970000	(1tjo_A.pdb:0.0254230000	1tk6_A.pdb:0.0219040000):0.5482660000):0.1764180000	((1ji4_A.pdb:0.3309050000	2fjc_A.pdb:0.3310640000):0.1891240000	((((1ji5_A.pdb:0.1786690000	1jig_A.pdb:0.1208620000):0.0353922000	(1qgh_A.pdb:0.1348790000	2ux1_A.pdb:0.5239260000):0.2551060000):0.0643278000	2chp_A.pdb:0.3411040000):0.0178021000	1n1q_A.pdb:0.1382340000):0.1343320000):0.1925490000):0.2421320000	(2fzf_A.pdb:1.1179280000	2vzb_A.pdb:0.6770950000):0.2194970000):0.3858420000):0.1675210000	(((((1bg7_A.pdb:0.3618070000	(1lb3_A.pdb:0.0786010000	2za7_A.pdb:0.0728790000):0.2130590000):0.0644511000	1r03_A.pdb:0.1233770000):0.2513260000	(1z6o_A.pdb:0.7699530000	1z6o_M.pdb:0.4502590000):0.1787160000):0.0882837000	(((1eum_A.pdb:0.3228770000	1krq_A.pdb:0.2067560000):0.2415070000	(1vlg_A.pdb:0.2432930000	2jd7_A.pdb:0.2142280000):0.1333690000):0.1327780000	3e6s_A.pdb:0.5706150000):0.1377940000):0.2734980000	((1lko_A.pdb:0.5769800000	1yuz_A.pdb:0.7151600000):0.4769230000	3qhb_A.pdb:0.5523240000):0.5471770000):0.0873065000):0.0827680000	1otk_A.pdb:2.4327640000):0.5673860000	((((1jk0_A.pdb:0.5389280000	2uw2_A.pdb:0.0608790000):0.1119490000	1w68_A.pdb:0.0348670000):0.7099270000	(1mxr_A.pdb:0.9417970000	((1oqu_A.pdb:0.1164390000	(1r2f_A.pdb:0.2041690000	1uzr_A.pdb:0.1062190000):0.0545038000):0.6439820000	3ee4_A.pdb:1.3290810000):0.1465020000):0.1912740000):0.3650010000	(((1mty_B.pdb:1.5440640000	2inc_B.pdb:0.8502040000):0.1286390000	2inp_C.pdb:0.8902510000):0.5281950000	(1mty_D.pdb:1.0361590000	3dhg_A.pdb:1.4799930000):0.7056870000):0.2307150000):0.5184610000):0.4557340000	1za0_A.pdb:1.1943060000):0.6206520000	2uw1_A.pdb:0.0221270000):0.0154871000	2uw1_B.pdb:0.0616410000);
(1afr_A.pdb:0.1425610000	(((((((((1bcf_A.pdb:0.0188160000	3e1q_A.pdb:0.0292360000):0.2080770000	2fkz_A.pdb:0.1231040000):0.1638130000	1jgc_A.pdb:0.2187710000):0.3345960000	1nfv_A.pdb:0.4915340000):0.1470220000	((((((1dps_A.pdb:0.0687970000	1jts_A.pdb:0.0462900000):0.2805150000	1o9r_A.pdb:0.2746680000):0.2592650000	1uvh_A.pdb:0.5105730000):0.1767380000	(1tjo_A.pdb:0.0329570000	1tk6_A.pdb:0.0056580000):0.4995910000):0.2005100000	(((1ji4_A.pdb:0.4265060000	2fjc_A.pdb:0.4296160000):0.2051530000	(1qgh_A.pdb:0.2577110000	2ux1_A.pdb:0.3690860000):0.1645810000):0.1327840000	(((1ji5_A.pdb:0.2316940000	1jig_A.pdb:0.1405290000):0.0823437000	1n1q_A.pdb:0.1434640000):0.0513011000	2chp_A.pdb:0.3088720000):0.0623849000):0.1209680000):0.1165850000	(2fzf_A.pdb:1.2362380000	2vzb_A.pdb:0.4092920000):0.7434840000):0.3224320000):0.1617780000	(((((1bg7_A.pdb:0.4516060000	1r03_A.pdb:0.1369030000):0.0650204000	(1lb3_A.pdb:0.1237350000	2za7_A.pdb:0.0984030000):0.2517880000):0.1116260000	((((1eum_A.pdb:0.3547730000	1krq_A.pdb:0.2401380000):0.2908470000	1vlg_A.pdb:0.1769880000):0.0480972000	2jd7_A.pdb:0.1901840000):0.1519220000	3e6s_A.pdb:0.4076330000):0.2616570000):0.0933181000	(1z6o_A.pdb:0.7959730000	1z6o_M.pdb:0.5473150000):0.2214470000):0.3947780000	((1lko_A.pdb:0.6567070000	1yuz_A.pdb:0.6175610000):0.3685930000	3qhb_A.pdb:0.5791780000):0.4936640000):0.1030160000):0.2883550000	1otk_A.pdb:2.6772320000):0.4308170000	((((1jk0_A.pdb:0.5172880000	2uw2_A.pdb:0.0880970000):0.0665692000	1w68_A.pdb:0.0544330000):0.7607770000	(1mxr_A.pdb:0.5858830000	(((1oqu_A.pdb:0.1587840000	1r2f_A.pdb:0.1701240000):0.0718233000	1uzr_A.pdb:0.0459560000):0.7627420000	3ee4_A.pdb:1.6107990000):0.0129657000):0.2364730000):0.4093530000	(((1mty_B.pdb:1.2841830000	2inc_B.pdb:0.9317650000):0.2211290000	2inp_C.pdb:0.8335160000):0.4528350000	(1mty_D.pdb:1.0690380000	3dhg_A.pdb:1.2375360000):0.6678720000):0.1662740000):0.5969650000):0.0856135000	1za0_A.pdb:1.3681520000):0.9882000000	(2uw1_A.pdb:0.0462190000	2uw1_B.pdb:0.0518810000):0.0682530000);
(1afr_A.pdb:0.2002360000	(((((((((((1bcf_A.pdb:0.0374300000	3e1q_A.pdb:0.0329170000):0.1833390000	2fkz_A.pdb:0.1298000000):0.1089840000	1jgc_A.pdb:0.2954170000):0.3408120000	1nfv_A.pdb:0.4808690000):0.2034280000	((((((1dps_A.pdb:0.0455920000	1jts_A.pdb:0.0378910000):0.2382090000	1o9r_A.pdb:0.2029780000):0.3382750000	1uvh_A.pdb:0.5603150000):0.1459850000	(1tjo_A.pdb:0.0477620000	1tk6_A.pdb:0.0296630000):0.5154560000):0.2309480000	((((1ji4_A.pdb:0.4836510000	(1qgh_A.pdb:0.2167580000	2ux1_A.pdb:0.3775140000):0.1451090000):0.1763940000	2fjc_A.pdb:0.4917750000):0.0904036000	(1ji5_A.pdb:0.2429620000	(1jig_A.pdb:0.1363960000	1n1q_A.pdb:0.2312220000):0.0886588000):0.0827594000):0.1456820000	2chp_A.pdb:0.2682370000):0.0943967000):0.2105500000	(2fzf_A.pdb:0.9245240000	2vzb_A.pdb:0.7044300000):0.0900510000):0.4325730000):0.1602570000	((1lko_A.pdb:0.4543900000	1yuz_A.pdb:0.7950510000):0.3146430000	3qhb_A.pdb:0.7751460000):0.7233940000):0.1451210000	((((1bg7_A.pdb:0.3319200000	(1lb3_A.pdb:0.0725950000	2za7_A.pdb:0.1262060000):0.2186780000):0.0256786000	1r03_A.pdb:0.1872490000):0.1088280000	(1z6o_A.pdb:0.7319810000	1z6o_M.pdb:0.5157800000):0.2442770000):0.1601090000	(((1eum_A.pdb:0.3412490000	1krq_A.pdb:0.2730210000):0.1812220000	(1vlg_A.pdb:0.2904410000	2jd7_A.pdb:0.1672390000):0.1080890000):0.1484820000	3e6s_A.pdb:0.6307000000):0.1606110000):0.3255930000):0.4763330000	1otk_A.pdb:1.9508130000):0.2497070000	((((1jk0_A.pdb:0.5702980000	2uw2_A.pdb:0.0715560000):0.1413710000	1w68_A.pdb:0.0446290000):0.8184820000	(1mxr_A.pdb:0.7518420000	(((1oqu_A.pdb:0.1744950000	1r2f_A.pdb:0.2010390000):0.0563175000	1uzr_A.pdb:0.0601730000):0.7728970000	3ee4_A.pdb:1.4352470000):0.1196960000):0.1649350000):0.2531540000	(((1mty_B.pdb:1.4291090000	2inp_C.pdb:0.6886360000):0.1902370000	2inc_B.pdb:0.8935360000):0.5074390000	(1mty_D.pdb:0.7833590000	3dhg_A.pdb:1.4251370000):0.4986190000):0.3584570000):0.4145310000):0.4039680000	1za0_A.pdb:0.9100490000):0.8623690000	2uw1_A.pdb:0.0114720000):0.0454715000	2uw1_B.pdb:0.0707310000);
(1afr_A.pdb:0.2144710000	((((((((((((1bcf_A.pdb:0.0285670000	3e1q_A.pdb:0.0137950000):0.0901651000	2fkz_A.pdb:0.1615570000):0.1321240000	1jgc_A.pdb:0.1855180000):0.3595710000	(((((1dps_A.pdb:0.0560750000	1jts_A.pdb:0.0226440000):0.2549050000	1o9r_A.pdb:0.1976220000):0.2715200000	1uvh_A.pdb:0.6228920000):0.1698490000	((1ji4_A.pdb:0.3283290000	2fjc_A.pdb:0.4025900000):0.1539370000	(((1ji5_A.pdb:0.2260700000	(1n1q_A.pdb:0.1560910000	2chp_A.pdb:0.3444670000):0.0572541000):0.0299939000	1jig_A.pdb:0.1760420000):0.0937864000	(1qgh_A.pdb:0.1785710000	2ux1_A.pdb:0.3453230000):0.2080000000):0.1368710000):0.1286110000):0.2030860000	((1tjo_A.pdb:0.0260310000	1tk6_A.pdb:0.0236440000):0.3703960000	2vzb_A.pdb:0.9843590000):0.0228476000):0.4070130000):0.0222095000	1nfv_A.pdb:0.5431820000):0.2462360000	((((1bg7_A.pdb:0.4884890000	(1lb3_A.pdb:0.0987960000	2za7_A.pdb:0.1080470000):0.1617660000):0.0327323000	1r03_A.pdb:0.1955550000):0.0851211000	(1z6o_A.pdb:0.8921330000	1z6o_M.pdb:0.3388660000):0.3513620000):0.1667390000	((((1eum_A.pdb:0.2671120000	1krq_A.pdb:0.1788590000):0.2498430000	2jd7_A.pdb:0.1638700000):0.1354460000	1vlg_A.pdb:0.1415350000):0.1595940000	3e6s_A.pdb:0.5252250000):0.1647540000):0.3579150000):0.1164020000	((1lko_A.pdb:0.5467600000	1yuz_A.pdb:0.6630330000):0.1345190000	3qhb_A.pdb:0.6903710000):0.5843030000):0.2351670000	2fzf_A.pdb:0.7813980000):0.3150920000	1otk_A.pdb:2.5265270000):0.4195780000	(((((1jk0_A.pdb:0.4285160000	(1w68_A.pdb:0.1109630000	2uw2_A.pdb:0.0986880000):0.1091140000):0.6783200000	1mxr_A.pdb:0.8823710000):0.1067370000	((1oqu_A.pdb:0.1334530000	1r2f_A.pdb:0.1677980000):0.0700132000	1uzr_A.pdb:0.0612160000):0.6460600000):0.1780360000	3ee4_A.pdb:1.2608680000):0.3582960000	(((1mty_B.pdb:1.4709580000	2inp_C.pdb:0.9195600000):0.0787693000	2inc_B.pdb:0.8601950000):0.2489770000	(1mty_D.pdb:1.2061680000	3dhg_A.pdb:1.3975300000):0.6353120000):0.4207640000):0.4227330000):0.3965490000	1za0_A.pdb:1.1345960000):0.8752740000	2uw1_A.pdb:0.0065500000):0.0475635000	2uw1_B.pdb:0.0684640000);
```
