## Supplementary material for "Tertiary-interaction characters enable fast, model-based structural phylogenetics beyond the twilight zone": partitions_v1.raxml.ufboot (part 2 of 3)

```
(1afr_A.pdb:0.1214950000	(((((((((1bcf_A.pdb:0.0416050000	3e1q_A.pdb:0.0544640000):0.1451780000	2fkz_A.pdb:0.1167080000):0.0833611000	1jgc_A.pdb:0.2932700000):0.2369130000	(1nfv_A.pdb:0.2096220000	1otk_A.pdb:2.5891820000):0.3362280000):0.2403710000	(((((1bg7_A.pdb:0.3589690000	(1lb3_A.pdb:0.0697730000	2za7_A.pdb:0.0719800000):0.1582900000):0.0477720000	1r03_A.pdb:0.1907610000):0.1448720000	(1z6o_A.pdb:0.7580200000	1z6o_M.pdb:0.4286580000):0.3245540000):0.0996713000	3e6s_A.pdb:0.5418230000):0.1549220000	((1eum_A.pdb:0.2589710000	1krq_A.pdb:0.2141490000):0.1966390000	(1vlg_A.pdb:0.1698740000	2jd7_A.pdb:0.2209590000):0.1078030000):0.0694436000):0.3397340000):0.1100830000	((1lko_A.pdb:0.6516810000	1yuz_A.pdb:0.7329370000):0.4231530000	3qhb_A.pdb:0.5026440000):0.5254530000):0.1668290000	(((((((1dps_A.pdb:0.0460260000	1jts_A.pdb:0.0640330000):0.2871770000	1o9r_A.pdb:0.2626410000):0.2230060000	1uvh_A.pdb:0.5026540000):0.1643150000	(1tjo_A.pdb:0.0351460000	1tk6_A.pdb:0.0186430000):0.5039880000):0.0713632000	2vzb_A.pdb:1.0548840000):0.2041510000	((1ji4_A.pdb:0.4474660000	2fjc_A.pdb:0.2806980000):0.1691660000	((((1ji5_A.pdb:0.1813360000	1n1q_A.pdb:0.2001200000):0.0342522000	1jig_A.pdb:0.2058760000):0.1210340000	(1qgh_A.pdb:0.1667880000	2ux1_A.pdb:0.3166830000):0.2762290000):0.0583666000	2chp_A.pdb:0.2711150000):0.0798452000):0.1399900000):0.0891208000	2fzf_A.pdb:1.3308250000):0.2009290000):0.8075420000	(((1jk0_A.pdb:0.5277710000	2uw2_A.pdb:0.1133850000):0.0964470000	1w68_A.pdb:0.0522320000):0.4772820000	((((1mty_B.pdb:1.5081730000	(2inc_B.pdb:0.8951460000	2inp_C.pdb:1.0403160000):0.1265600000):0.3105030000	(1mty_D.pdb:0.9728950000	3dhg_A.pdb:1.1344390000):0.4291850000):0.5150610000	(((1oqu_A.pdb:0.1399810000	1r2f_A.pdb:0.1903930000):0.0510610000	1uzr_A.pdb:0.0388010000):0.6635920000	3ee4_A.pdb:1.1283180000):0.1622730000):0.2742020000	1mxr_A.pdb:0.8249540000):0.1905710000):0.6351560000):0.2300940000	1za0_A.pdb:0.8642650000):0.8814780000	(2uw1_A.pdb:0.0427290000	2uw1_B.pdb:0.0698890000):0.0727753000);
(1afr_A.pdb:0.2016520000	((((((((((((1bcf_A.pdb:0.0198660000	3e1q_A.pdb:0.0261120000):0.1761640000	2fkz_A.pdb:0.0801750000):0.2001010000	1jgc_A.pdb:0.2794270000):0.3092320000	((((((1bg7_A.pdb:0.3090360000	1r03_A.pdb:0.1088580000):0.0888645000	(1lb3_A.pdb:0.0966600000	2za7_A.pdb:0.1119220000):0.1749360000):0.0966519000	(1z6o_A.pdb:0.8262370000	1z6o_M.pdb:0.5705880000):0.2165510000):0.3260700000	3e6s_A.pdb:0.4333760000):0.0851846000	((1eum_A.pdb:0.3197940000	1krq_A.pdb:0.2039610000):0.1418990000	(1vlg_A.pdb:0.3041570000	2jd7_A.pdb:0.2501400000):0.0685607000):0.0543545000):0.2738490000	((1lko_A.pdb:0.7258680000	1yuz_A.pdb:0.6684880000):0.4558260000	3qhb_A.pdb:0.6560750000):0.7106780000):0.2544460000):0.1822630000	1nfv_A.pdb:0.3882460000):0.3848560000	2fzf_A.pdb:1.3931490000):0.2014490000	((((((1dps_A.pdb:0.0597350000	1jts_A.pdb:0.0457340000):0.2897990000	1o9r_A.pdb:0.1152610000):0.3807360000	1uvh_A.pdb:0.6130520000):0.1871490000	(((1ji4_A.pdb:0.5344990000	(1qgh_A.pdb:0.2081180000	2ux1_A.pdb:0.4842600000):0.1771580000):0.1435270000	(((1ji5_A.pdb:0.2205250000	1jig_A.pdb:0.1286270000):0.0622799000	1n1q_A.pdb:0.2804650000):0.0740412000	2chp_A.pdb:0.2877830000):0.0728849000):0.0809261000	2fjc_A.pdb:0.4261600000):0.2111790000):0.3401290000	(1tjo_A.pdb:0.0271230000	1tk6_A.pdb:0.0153650000):0.3258350000):0.1652150000	2vzb_A.pdb:0.8007790000):0.2052220000):0.4493580000	1otk_A.pdb:1.8465730000):0.7704800000	(((1mty_B.pdb:1.5439070000	2inp_C.pdb:0.8718770000):0.1283910000	2inc_B.pdb:0.8961690000):0.3399140000	(1mty_D.pdb:0.8408320000	3dhg_A.pdb:1.5117740000):0.6943140000):0.4928600000):0.1360800000	(((1jk0_A.pdb:0.4574730000	2uw2_A.pdb:0.0725150000):0.1255530000	1w68_A.pdb:0.0620430000):0.7424810000	(1mxr_A.pdb:0.7353360000	(((1oqu_A.pdb:0.1457790000	1r2f_A.pdb:0.1466470000):0.0530708000	1uzr_A.pdb:0.0637110000):0.5719550000	3ee4_A.pdb:1.1202070000):0.2409920000):0.2692500000):0.4990530000):0.4628680000	1za0_A.pdb:1.4577530000):1.0832700000	2uw1_A.pdb:0.0159980000):0.0220126000	2uw1_B.pdb:0.0585170000);
(1afr_A.pdb:0.1841240000	(((((((((((1bcf_A.pdb:0.0262610000	3e1q_A.pdb:0.0292350000):0.1275000000	2fkz_A.pdb:0.1051990000):0.1298640000	1jgc_A.pdb:0.2481770000):0.2738860000	(((((1bg7_A.pdb:0.4176360000	(1lb3_A.pdb:0.1011980000	2za7_A.pdb:0.0681570000):0.2108570000):0.0712842000	1r03_A.pdb:0.1539040000):0.1821610000	(1z6o_A.pdb:0.6560160000	1z6o_M.pdb:0.4295740000):0.3045810000):0.1485080000	(((1eum_A.pdb:0.2936400000	1krq_A.pdb:0.2406850000):0.1472750000	3e6s_A.pdb:0.5784480000):0.0745754000	(1vlg_A.pdb:0.2183410000	2jd7_A.pdb:0.2177980000):0.0609590000):0.2659170000):0.2493200000	((1lko_A.pdb:0.5721590000	1yuz_A.pdb:0.7930780000):0.2536000000	3qhb_A.pdb:0.6508080000):0.5584920000):0.2171200000):0.1527270000	1nfv_A.pdb:0.4949700000):0.1690130000	(((((((1dps_A.pdb:0.0565420000	1jts_A.pdb:0.0578440000):0.1370940000	1o9r_A.pdb:0.2367050000):0.2861520000	1uvh_A.pdb:0.5641570000):0.2044420000	(1ji4_A.pdb:0.4505740000	2fjc_A.pdb:0.3117810000):0.1070270000):0.1397640000	((((1ji5_A.pdb:0.2494600000	1jig_A.pdb:0.1510940000):0.0432571000	(1qgh_A.pdb:0.1440340000	2ux1_A.pdb:0.3845220000):0.3249450000):0.0875297000	1n1q_A.pdb:0.1713280000):0.0386616000	2chp_A.pdb:0.2706370000):0.0754617000):0.2991070000	(1tjo_A.pdb:0.0398500000	1tk6_A.pdb:0.0297760000):0.4566400000):0.1137880000	(2fzf_A.pdb:1.3934930000	2vzb_A.pdb:0.7668470000):0.1720900000):0.2148780000):0.1087310000	1otk_A.pdb:2.2877050000):0.6442260000	(((1mty_B.pdb:1.5879680000	2inp_C.pdb:1.1664850000):0.1220990000	2inc_B.pdb:0.6787290000):0.3267610000	(1mty_D.pdb:1.0552670000	3dhg_A.pdb:1.2338700000):0.4900360000):0.5121310000):0.2199510000	(((1jk0_A.pdb:0.5219110000	2uw2_A.pdb:0.1123920000):0.0900343000	1w68_A.pdb:0.0710600000):0.7281410000	(1mxr_A.pdb:0.8262950000	(((1oqu_A.pdb:0.1392680000	1r2f_A.pdb:0.1751490000):0.0571999000	1uzr_A.pdb:0.0545460000):0.7130280000	3ee4_A.pdb:1.4281830000):0.1258320000):0.1422960000):0.5740940000):0.4814870000	1za0_A.pdb:0.8478430000):1.1087600000	2uw1_A.pdb:0.0000020000):0.0382449000	2uw1_B.pdb:0.0496680000);
(1afr_A.pdb:0.1568700000	((((((((((1bcf_A.pdb:0.0133390000	3e1q_A.pdb:0.0244650000):0.1339590000	2fkz_A.pdb:0.1154920000):0.1481380000	1jgc_A.pdb:0.3289210000):0.1948020000	(1nfv_A.pdb:0.3678250000	1otk_A.pdb:2.5488540000):0.2075620000):0.2648050000	((((1bg7_A.pdb:0.4929320000	1r03_A.pdb:0.1302030000):0.1030610000	(1lb3_A.pdb:0.1424000000	2za7_A.pdb:0.0757690000):0.2488750000):0.1867160000	(1z6o_A.pdb:0.6459560000	1z6o_M.pdb:0.5124310000):0.1442120000):0.1055450000	((((1eum_A.pdb:0.2931630000	1krq_A.pdb:0.1959190000):0.1331880000	3e6s_A.pdb:0.5555460000):0.1378210000	2jd7_A.pdb:0.1520790000):0.1046350000	1vlg_A.pdb:0.1547780000):0.3139940000):0.2935210000):0.2025290000	(((((((1dps_A.pdb:0.0444460000	1jts_A.pdb:0.0475820000):0.2986340000	1o9r_A.pdb:0.1467700000):0.3475370000	1uvh_A.pdb:0.7329020000):0.1970130000	(1tjo_A.pdb:0.0347890000	1tk6_A.pdb:0.0122850000):0.3213100000):0.2592840000	((((1ji4_A.pdb:0.4651390000	2fjc_A.pdb:0.3103480000):0.2253050000	(1qgh_A.pdb:0.1788640000	2ux1_A.pdb:0.3954990000):0.1843470000):0.0778967000	((1ji5_A.pdb:0.1515680000	1n1q_A.pdb:0.2216350000):0.0496582000	1jig_A.pdb:0.1043990000):0.0660496000):0.0678723000	2chp_A.pdb:0.3091520000):0.1016680000):0.1417580000	2vzb_A.pdb:1.0246890000):0.1608030000	2fzf_A.pdb:1.3022110000):0.1080440000):0.1138550000	((1lko_A.pdb:0.6670580000	1yuz_A.pdb:0.7893210000):0.3615830000	3qhb_A.pdb:0.5037990000):0.5995070000):0.6393430000	((((1jk0_A.pdb:0.5046440000	2uw2_A.pdb:0.1051360000):0.0858929000	1w68_A.pdb:0.0951580000):0.5221750000	(1mxr_A.pdb:0.8531620000	(((1oqu_A.pdb:0.1492920000	1uzr_A.pdb:0.1111200000):0.1010030000	1r2f_A.pdb:0.0790620000):0.5525230000	3ee4_A.pdb:1.3194790000):0.1651960000):0.2066140000):0.6243800000	((1mty_B.pdb:1.7138120000	2inp_C.pdb:0.7663940000):0.1172870000	((1mty_D.pdb:1.0641230000	3dhg_A.pdb:1.0713080000):0.6284120000	2inc_B.pdb:0.7547070000):0.3732220000):0.8725450000):0.4370380000):0.1939640000	1za0_A.pdb:1.0151810000):0.6795650000	2uw1_A.pdb:0.0147410000):0.0376803000	2uw1_B.pdb:0.0381090000);
(1afr_A.pdb:0.1477030000	(((((((((1bcf_A.pdb:0.0390260000	3e1q_A.pdb:0.0287840000):0.1048840000	2fkz_A.pdb:0.1315500000):0.1140290000	1jgc_A.pdb:0.3526510000):0.3181330000	(((((1bg7_A.pdb:0.3396460000	(1lb3_A.pdb:0.0819830000	2za7_A.pdb:0.1287330000):0.2889770000):0.1532710000	1r03_A.pdb:0.0574320000):0.2479240000	(((1eum_A.pdb:0.3731900000	1krq_A.pdb:0.2085510000):0.2125190000	(1vlg_A.pdb:0.2960640000	2jd7_A.pdb:0.1281010000):0.0808958000):0.2069880000	3e6s_A.pdb:0.5473270000):0.2349520000):0.0857536000	(1z6o_A.pdb:0.8875870000	1z6o_M.pdb:0.5378180000):0.1194210000):0.3475990000	((1lko_A.pdb:0.5100370000	1yuz_A.pdb:0.6415580000):0.6096840000	3qhb_A.pdb:0.6778970000):0.5389460000):0.1574730000):0.1597270000	1nfv_A.pdb:0.4904800000):0.2044040000	((((((1dps_A.pdb:0.0795670000	1jts_A.pdb:0.0038320000):0.2618500000	1o9r_A.pdb:0.1669000000):0.2895110000	1uvh_A.pdb:0.6161970000):0.2656950000	(1tjo_A.pdb:0.0240640000	1tk6_A.pdb:0.0393430000):0.4218390000):0.2277030000	((1ji4_A.pdb:0.4771330000	2fjc_A.pdb:0.4635320000):0.0531246000	((((1ji5_A.pdb:0.2685750000	1n1q_A.pdb:0.2044700000):0.0671298000	(1jig_A.pdb:0.1355000000	2fzf_A.pdb:1.7675810000):0.0087873500):0.0863344000	(1qgh_A.pdb:0.1671230000	2ux1_A.pdb:0.4076370000):0.3839520000):0.0500631000	2chp_A.pdb:0.3350430000):0.0765934000):0.0709847000):0.0810593000	2vzb_A.pdb:0.9594590000):0.2631970000):0.3083950000	1otk_A.pdb:2.3405000000):0.7494770000	((((1jk0_A.pdb:0.5230700000	2uw2_A.pdb:0.1239310000):0.0809453000	1w68_A.pdb:0.0863230000):0.6944550000	((1mxr_A.pdb:0.8220110000	3ee4_A.pdb:1.4726770000):0.1109770000	((1oqu_A.pdb:0.1445490000	1uzr_A.pdb:0.0921030000):0.0652788000	1r2f_A.pdb:0.1617450000):0.6096090000):0.1934680000):0.4246220000	((1mty_B.pdb:1.3360160000	(2inc_B.pdb:0.8495870000	2inp_C.pdb:1.0816690000):0.2637320000):0.3200040000	(1mty_D.pdb:0.9503730000	3dhg_A.pdb:1.3182050000):0.5730330000):0.1676990000):0.1993280000):0.5091290000	1za0_A.pdb:1.2716080000):0.8226730000	(2uw1_A.pdb:0.0620280000	2uw1_B.pdb:0.0379740000):0.0657127000);
(1afr_A.pdb:0.1857190000	(((((((((((1bcf_A.pdb:0.0269620000	3e1q_A.pdb:0.0389810000):0.1827530000	2fkz_A.pdb:0.1335790000):0.1451990000	1jgc_A.pdb:0.3009820000):0.3001390000	1nfv_A.pdb:0.6966420000):0.1740780000	(((((1bg7_A.pdb:0.3980240000	(1lb3_A.pdb:0.0997830000	2za7_A.pdb:0.1440180000):0.1548250000):0.0530875000	1r03_A.pdb:0.1229610000):0.1333430000	(1z6o_A.pdb:0.6556000000	1z6o_M.pdb:0.5025480000):0.2343270000):0.1590650000	(((1eum_A.pdb:0.3025830000	1krq_A.pdb:0.2172550000):0.2063580000	(1vlg_A.pdb:0.2908390000	2jd7_A.pdb:0.1605700000):0.1064400000):0.1519370000	3e6s_A.pdb:0.4983070000):0.1652900000):0.3249250000	((1lko_A.pdb:0.5700210000	1yuz_A.pdb:0.7036920000):0.3620090000	3qhb_A.pdb:0.5823980000):0.6888820000):0.0534294000):0.3972680000	((((((1dps_A.pdb:0.0583020000	1jts_A.pdb:0.0567170000):0.2693660000	1o9r_A.pdb:0.2191940000):0.2239790000	1uvh_A.pdb:0.6725810000):0.2318770000	((1ji4_A.pdb:0.5168190000	2fjc_A.pdb:0.3812310000):0.2037480000	((((1ji5_A.pdb:0.2394880000	1jig_A.pdb:0.2346290000):0.0968196000	1n1q_A.pdb:0.2416900000):0.0868136000	2chp_A.pdb:0.3184520000):0.0504751000	(1qgh_A.pdb:0.2104010000	2ux1_A.pdb:0.3918450000):0.2575780000):0.0815287000):0.2102120000):0.1980020000	(1tjo_A.pdb:0.0505980000	1tk6_A.pdb:0.0131980000):0.4125560000):0.3049270000	(2fzf_A.pdb:1.2327900000	2vzb_A.pdb:0.6931650000):0.2189680000):0.2366900000):0.1868540000	1otk_A.pdb:1.9191280000):0.2676450000	((1mty_B.pdb:1.5836900000	(2inc_B.pdb:0.7692540000	2inp_C.pdb:1.2697840000):0.0933915000):0.4253850000	(1mty_D.pdb:1.1530670000	3dhg_A.pdb:1.1562120000):0.4243560000):0.3481050000):0.1221200000	((((1jk0_A.pdb:0.5522510000	2uw2_A.pdb:0.1128900000):0.0645971000	1w68_A.pdb:0.0946550000):0.6821110000	(1mxr_A.pdb:0.6865660000	((1oqu_A.pdb:0.1831850000	1r2f_A.pdb:0.1983810000):0.0599462000	1uzr_A.pdb:0.0718270000):0.8132100000):0.1745320000):0.2855620000	3ee4_A.pdb:1.3229300000):0.3061890000):0.4771220000	1za0_A.pdb:1.1569880000):0.8710990000	2uw1_A.pdb:0.0198040000):0.0138091000	2uw1_B.pdb:0.0546960000);
(1afr_A.pdb:0.1369270000	(((((((((1bcf_A.pdb:0.0329550000	3e1q_A.pdb:0.0435800000):0.1052690000	2fkz_A.pdb:0.1062690000):0.2414740000	1jgc_A.pdb:0.2579090000):0.3626410000	1nfv_A.pdb:0.5780310000):0.1222960000	((((1bg7_A.pdb:0.3541070000	((1lb3_A.pdb:0.0666820000	2za7_A.pdb:0.1112600000):0.2361270000	1r03_A.pdb:0.1253970000):0.0659924000):0.0766362000	(1z6o_A.pdb:0.7920940000	1z6o_M.pdb:0.5604490000):0.2543070000):0.1761520000	((((1eum_A.pdb:0.3159350000	1krq_A.pdb:0.2399920000):0.1735670000	1vlg_A.pdb:0.3291080000):0.0374366000	2jd7_A.pdb:0.1780220000):0.1686680000	3e6s_A.pdb:0.4270550000):0.1233300000):0.3929400000	((1lko_A.pdb:0.6607170000	1yuz_A.pdb:0.8279680000):0.2173800000	3qhb_A.pdb:0.5352330000):0.6153010000):0.1031510000):0.2381270000	((((((1dps_A.pdb:0.0535500000	1jts_A.pdb:0.0439550000):0.2378450000	1o9r_A.pdb:0.2738980000):0.2105170000	1uvh_A.pdb:0.7084380000):0.1948350000	(1tjo_A.pdb:0.0658400000	1tk6_A.pdb:0.0067920000):0.4338250000):0.2349890000	(((1ji4_A.pdb:0.4959830000	2fjc_A.pdb:0.3306810000):0.1195130000	(((1ji5_A.pdb:0.2841430000	1jig_A.pdb:0.1343430000):0.0913762000	1n1q_A.pdb:0.1760890000):0.0672625000	2chp_A.pdb:0.2664190000):0.0973699000):0.0580265000	(1qgh_A.pdb:0.3118430000	2ux1_A.pdb:0.2868910000):0.3625260000):0.0953925000):0.1518780000	(2fzf_A.pdb:1.1573410000	2vzb_A.pdb:0.6602010000):0.2402770000):0.2479320000):0.2836430000	1otk_A.pdb:2.4782110000):0.5166900000	((((1jk0_A.pdb:0.5470870000	2uw2_A.pdb:0.1124530000):0.0701390000	1w68_A.pdb:0.0641710000):0.6064580000	(1mxr_A.pdb:0.8547870000	(((1oqu_A.pdb:0.1434670000	1uzr_A.pdb:0.0972610000):0.0840477000	1r2f_A.pdb:0.1309450000):0.5299440000	3ee4_A.pdb:1.4282100000):0.1751810000):0.4043380000):0.4388090000	(((1mty_B.pdb:1.4657040000	2inp_C.pdb:0.8255740000):0.1538740000	2inc_B.pdb:0.8428030000):0.6562570000	(1mty_D.pdb:0.9642510000	3dhg_A.pdb:1.4042180000):0.4828370000):0.3522610000):0.3330800000):0.1788000000	1za0_A.pdb:0.9840410000):0.7984670000	(2uw1_A.pdb:0.0312010000	2uw1_B.pdb:0.0581600000):0.0382993000);
(1afr_A.pdb:0.1921440000	((((((((((1bcf_A.pdb:0.0363270000	3e1q_A.pdb:0.0376310000):0.1367570000	2fkz_A.pdb:0.1282410000):0.1564830000	1jgc_A.pdb:0.2125280000):0.3149730000	(((((1bg7_A.pdb:0.4243640000	1r03_A.pdb:0.1310590000):0.0817218000	(1lb3_A.pdb:0.1154730000	2za7_A.pdb:0.0943160000):0.1988650000):0.1912650000	(((1eum_A.pdb:0.3106290000	1krq_A.pdb:0.2151020000):0.1467500000	(1vlg_A.pdb:0.1999070000	2jd7_A.pdb:0.2287430000):0.0946133000):0.2384550000	3e6s_A.pdb:0.5599490000):0.2148100000):0.1237450000	(1z6o_A.pdb:0.7324970000	1z6o_M.pdb:0.4099970000):0.2095630000):0.4076330000	((1lko_A.pdb:0.5808720000	1yuz_A.pdb:0.7386320000):0.5175050000	3qhb_A.pdb:0.6852120000):0.5211480000):0.1281750000):0.1053440000	1nfv_A.pdb:0.4952180000):0.1180960000	(((((((1dps_A.pdb:0.0822520000	1jts_A.pdb:0.0358480000):0.1925960000	1o9r_A.pdb:0.2415070000):0.1580490000	1uvh_A.pdb:0.7122390000):0.1978340000	(1tjo_A.pdb:0.0261570000	1tk6_A.pdb:0.0182540000):0.5829640000):0.2113180000	((((1ji5_A.pdb:0.2006330000	1jig_A.pdb:0.1577750000):0.0485566000	(1qgh_A.pdb:0.2315990000	2ux1_A.pdb:0.3981860000):0.2391810000):0.1153240000	2chp_A.pdb:0.4062890000):0.0234747000	1n1q_A.pdb:0.1810870000):0.1051090000):0.0605359000	(1ji4_A.pdb:0.3667000000	2fjc_A.pdb:0.4708730000):0.1246210000):0.3873140000	(2fzf_A.pdb:1.0211100000	2vzb_A.pdb:0.8370380000):0.1599170000):0.2192820000):0.3483740000	1otk_A.pdb:3.1171470000):0.5443610000	((((1jk0_A.pdb:0.5645650000	2uw2_A.pdb:0.0790740000):0.0750061000	1w68_A.pdb:0.0348910000):0.7556590000	(1mxr_A.pdb:0.6890740000	(((1oqu_A.pdb:0.1594260000	1r2f_A.pdb:0.1921050000):0.0590691000	1uzr_A.pdb:0.0495440000):0.6899040000	3ee4_A.pdb:1.6129680000):0.2092330000):0.2962820000):0.2868040000	((1mty_B.pdb:1.5133660000	(2inc_B.pdb:0.7951280000	2inp_C.pdb:1.0176030000):0.1050300000):0.3798350000	(1mty_D.pdb:1.0072040000	3dhg_A.pdb:1.2009380000):0.7876190000):0.5015250000):0.4252120000):0.3434580000	1za0_A.pdb:0.9604130000):0.9742850000	2uw1_A.pdb:0.0072670000):0.0352535000	2uw1_B.pdb:0.0560080000);
(1afr_A.pdb:0.1900330000	(((((((((((1bcf_A.pdb:0.0152530000	3e1q_A.pdb:0.0400750000):0.1578200000	2fkz_A.pdb:0.1440650000):0.1778650000	1jgc_A.pdb:0.2348760000):0.2817090000	1nfv_A.pdb:0.5249140000):0.1303310000	(((((((((1dps_A.pdb:0.0281890000	1jts_A.pdb:0.0325670000):0.2149570000	1o9r_A.pdb:0.2454110000):0.3179880000	1uvh_A.pdb:0.5610400000):0.1878690000	(1tjo_A.pdb:0.0471290000	1tk6_A.pdb:0.0124780000):0.5206350000):0.3451770000	((1ji5_A.pdb:0.2322460000	1jig_A.pdb:0.1682000000):0.1003990000	1n1q_A.pdb:0.2114560000):0.0710307000):0.0929908000	2chp_A.pdb:0.3327410000):0.1622750000	(1qgh_A.pdb:0.2756720000	2ux1_A.pdb:0.3093230000):0.2152520000):0.1480900000	(1ji4_A.pdb:0.3457390000	2fjc_A.pdb:0.4375600000):0.0663557000):0.3354780000	(2fzf_A.pdb:1.1116270000	2vzb_A.pdb:0.8081250000):0.1337880000):0.3608530000):0.2038390000	(((((1bg7_A.pdb:0.4461730000	(1lb3_A.pdb:0.1045850000	2za7_A.pdb:0.1005670000):0.2141700000):0.1360750000	1r03_A.pdb:0.1732310000):0.1893360000	(1z6o_A.pdb:0.9114010000	1z6o_M.pdb:0.4100290000):0.3139710000):0.1802400000	3e6s_A.pdb:0.5441130000):0.0866314000	((1eum_A.pdb:0.3368800000	1krq_A.pdb:0.2205780000):0.2229300000	(1vlg_A.pdb:0.2560370000	2jd7_A.pdb:0.1930540000):0.0672800000):0.1238890000):0.4157630000):0.0524619000	((1lko_A.pdb:0.5007050000	1yuz_A.pdb:0.7038500000):0.6229450000	3qhb_A.pdb:0.4600880000):0.4680160000):0.3381840000	1otk_A.pdb:2.0256080000):0.3736430000	((((((1jk0_A.pdb:0.4499570000	2uw2_A.pdb:0.0958160000):0.0749213000	1w68_A.pdb:0.1163000000):0.8630790000	1mxr_A.pdb:0.6663500000):0.1043080000	((1oqu_A.pdb:0.1481710000	1r2f_A.pdb:0.1797510000):0.0498509000	1uzr_A.pdb:0.0884140000):0.7299980000):0.2558310000	3ee4_A.pdb:1.0545550000):0.1457040000	(((1mty_B.pdb:1.5861450000	2inc_B.pdb:0.7886920000):0.1987700000	2inp_C.pdb:1.1498310000):0.3913640000	(1mty_D.pdb:1.1589640000	3dhg_A.pdb:1.3168280000):0.6192090000):0.3140180000):0.3437620000):0.3301830000	1za0_A.pdb:1.2545810000):0.8527500000	2uw1_A.pdb:0.0071520000):0.0268467000	2uw1_B.pdb:0.0471170000);
(1afr_A.pdb:0.1196540000	(((((((((1bcf_A.pdb:0.0323800000	3e1q_A.pdb:0.0323020000):0.1451530000	2fkz_A.pdb:0.1000850000):0.1807930000	1jgc_A.pdb:0.2047450000):0.2717100000	1nfv_A.pdb:0.5412400000):0.2724880000	((1lko_A.pdb:0.6271300000	1yuz_A.pdb:0.7981130000):0.2221380000	3qhb_A.pdb:0.6864180000):0.4344870000):0.1315310000	((((1bg7_A.pdb:0.2738250000	(1lb3_A.pdb:0.1098450000	2za7_A.pdb:0.0740720000):0.2460700000):0.0819416000	1r03_A.pdb:0.1581290000):0.1519170000	(1z6o_A.pdb:0.7939650000	1z6o_M.pdb:0.4856210000):0.2913030000):0.1540930000	((((1eum_A.pdb:0.3289390000	1krq_A.pdb:0.1891420000):0.1365460000	3e6s_A.pdb:0.6148480000):0.1465350000	2jd7_A.pdb:0.1413150000):0.1424770000	1vlg_A.pdb:0.2023850000):0.1914460000):0.3456320000):0.2667500000	((((((1dps_A.pdb:0.0608160000	1jts_A.pdb:0.0481990000):0.2922020000	1o9r_A.pdb:0.1736070000):0.3715040000	1uvh_A.pdb:0.6591080000):0.1375320000	(1tjo_A.pdb:0.0154800000	1tk6_A.pdb:0.0319610000):0.3994940000):0.1602260000	((1ji4_A.pdb:0.4703590000	2fjc_A.pdb:0.3575400000):0.0715086000	(((1ji5_A.pdb:0.2029640000	(1n1q_A.pdb:0.1362000000	2chp_A.pdb:0.3800660000):0.0962474000):0.0510462000	1jig_A.pdb:0.1246910000):0.1388670000	(1qgh_A.pdb:0.2267960000	2ux1_A.pdb:0.2869290000):0.2158410000):0.0970272000):0.2192940000):0.1803650000	(2fzf_A.pdb:1.1754920000	2vzb_A.pdb:0.5910140000):0.4007780000):0.2108930000):0.5384690000	((((1jk0_A.pdb:0.5536890000	2uw2_A.pdb:0.0859730000):0.0872974000	1w68_A.pdb:0.1143410000):0.8735370000	(1mxr_A.pdb:0.7133640000	(((1oqu_A.pdb:0.1744890000	1r2f_A.pdb:0.2120850000):0.0580215000	1uzr_A.pdb:0.0763680000):0.6290030000	3ee4_A.pdb:1.6742210000):0.1094410000):0.2555960000):0.2849870000	((((1mty_B.pdb:1.2961300000	2inc_B.pdb:1.0553520000):0.1333130000	2inp_C.pdb:0.8504470000):0.3108810000	1otk_A.pdb:2.8481580000):0.1192170000	(1mty_D.pdb:0.9635680000	3dhg_A.pdb:1.3360380000):0.5295920000):0.2168640000):0.3990060000):0.5470200000	1za0_A.pdb:1.1867300000):0.8928430000	(2uw1_A.pdb:0.0307060000	2uw1_B.pdb:0.0580800000):0.0777404000);
(1afr_A.pdb:0.1103230000	((((((((((1bcf_A.pdb:0.0427510000	3e1q_A.pdb:0.0358230000):0.1191760000	2fkz_A.pdb:0.1120560000):0.0894241000	1jgc_A.pdb:0.2592010000):0.3233690000	1nfv_A.pdb:0.4657700000):0.2412490000	((((((1dps_A.pdb:0.0801290000	1jts_A.pdb:0.0348310000):0.2841510000	1o9r_A.pdb:0.1663370000):0.3020900000	(1tjo_A.pdb:0.0227580000	1tk6_A.pdb:0.0502780000):0.4805670000):0.1191880000	1uvh_A.pdb:0.6952230000):0.1041140000	((1ji4_A.pdb:0.4384750000	2fjc_A.pdb:0.4247030000):0.1312640000	((((1ji5_A.pdb:0.2616680000	1jig_A.pdb:0.2189310000):0.0747661000	1n1q_A.pdb:0.2184040000):0.1055190000	2chp_A.pdb:0.2692600000):0.1053870000	(1qgh_A.pdb:0.1713630000	2ux1_A.pdb:0.3348610000):0.2285700000):0.1183350000):0.1524080000):0.1713850000	(2fzf_A.pdb:1.1658830000	2vzb_A.pdb:0.7603950000):0.2963380000):0.3067560000):0.2121470000	((1lko_A.pdb:0.6348130000	1yuz_A.pdb:0.9355060000):0.3724900000	3qhb_A.pdb:0.4961780000):0.6545610000):0.0258487000	((((1bg7_A.pdb:0.4262640000	(1lb3_A.pdb:0.0552080000	2za7_A.pdb:0.1278320000):0.2056100000):0.0547169000	1r03_A.pdb:0.1531820000):0.1014850000	(1z6o_A.pdb:0.7251200000	1z6o_M.pdb:0.5903580000):0.2634480000):0.1513010000	(((1eum_A.pdb:0.3250940000	1krq_A.pdb:0.2198000000):0.1955960000	(1vlg_A.pdb:0.3291130000	2jd7_A.pdb:0.2232910000):0.0642101000):0.1141120000	3e6s_A.pdb:0.6474190000):0.1515760000):0.1991460000):0.3961010000	1otk_A.pdb:2.9328380000):0.4733180000	((((1jk0_A.pdb:0.5348790000	2uw2_A.pdb:0.1191320000):0.0890921000	1w68_A.pdb:0.0296460000):0.6123960000	((1mxr_A.pdb:0.8073580000	(1oqu_A.pdb:0.1437280000	(1r2f_A.pdb:0.1982460000	1uzr_A.pdb:0.1010010000):0.0734152000):0.7923120000):0.0670933000	3ee4_A.pdb:1.1898260000):0.2894640000):0.2874250000	((1mty_B.pdb:1.5371090000	(2inc_B.pdb:1.0878170000	2inp_C.pdb:1.0141110000):0.0674537000):0.4152300000	(1mty_D.pdb:0.9252840000	3dhg_A.pdb:1.4888450000):0.5923470000):0.4140230000):0.4925310000):0.1832890000	1za0_A.pdb:1.1532320000):0.8853510000	(2uw1_A.pdb:0.0371330000	2uw1_B.pdb:0.0423480000):0.0480481000);
(1afr_A.pdb:0.2104190000	((((((((((1bcf_A.pdb:0.0100360000	3e1q_A.pdb:0.0391590000):0.1295660000	2fkz_A.pdb:0.1593400000):0.0930117000	1jgc_A.pdb:0.3706950000):0.2808440000	(((((1bg7_A.pdb:0.3809030000	(1lb3_A.pdb:0.0826990000	2za7_A.pdb:0.1125830000):0.1686130000):0.0661704000	1r03_A.pdb:0.1121060000):0.2337270000	(1z6o_A.pdb:0.6719100000	1z6o_M.pdb:0.4541930000):0.2443490000):0.1529280000	((((1eum_A.pdb:0.2542970000	1krq_A.pdb:0.2124530000):0.1708540000	3e6s_A.pdb:0.6326790000):0.1360430000	2jd7_A.pdb:0.1705630000):0.1300240000	1vlg_A.pdb:0.1677370000):0.2435460000):0.1919900000	((1lko_A.pdb:0.7018210000	1yuz_A.pdb:0.7534940000):0.4976690000	3qhb_A.pdb:0.4866120000):0.7392200000):0.1897690000):0.0888330000	1nfv_A.pdb:0.5785400000):0.1830810000	((((((1dps_A.pdb:0.0696390000	1jts_A.pdb:0.0388900000):0.3380340000	1o9r_A.pdb:0.1499590000):0.3598670000	(1tjo_A.pdb:0.0257850000	1tk6_A.pdb:0.0049750000):0.4693610000):0.1044930000	1uvh_A.pdb:0.7304390000):0.1086140000	(((1ji4_A.pdb:0.3357960000	2fjc_A.pdb:0.4464990000):0.1777860000	(1qgh_A.pdb:0.1809320000	2ux1_A.pdb:0.3322460000):0.1911330000):0.0990428000	((1ji5_A.pdb:0.2003890000	1jig_A.pdb:0.1831650000):0.0871884000	(1n1q_A.pdb:0.1866270000	2chp_A.pdb:0.2729050000):0.0395224000):0.0559519000):0.1896610000):0.1602880000	2vzb_A.pdb:0.8065580000):0.3124950000):0.1639110000	(1otk_A.pdb:1.8509660000	2fzf_A.pdb:0.9308570000):0.3316300000):0.4627070000	((((((1jk0_A.pdb:0.5084050000	2uw2_A.pdb:0.1125740000):0.0877206000	1w68_A.pdb:0.0380280000):0.8407070000	1mxr_A.pdb:0.6891010000):0.1283480000	((1oqu_A.pdb:0.1389180000	1r2f_A.pdb:0.1620070000):0.0906709000	1uzr_A.pdb:0.0369280000):0.7479510000):0.2056440000	3ee4_A.pdb:1.3672240000):0.4460640000	((1mty_B.pdb:1.3791350000	(2inc_B.pdb:0.7922230000	2inp_C.pdb:1.1476700000):0.1524040000):0.4219750000	(1mty_D.pdb:1.0927390000	3dhg_A.pdb:1.5458760000):0.3634090000):0.4224820000):0.4878010000):0.4531740000	1za0_A.pdb:1.0602680000):0.9836960000	2uw1_A.pdb:0.0000020000):0.0437025000	2uw1_B.pdb:0.0611730000);
(1afr_A.pdb:0.2056920000	((((((((((1bcf_A.pdb:0.0252720000	3e1q_A.pdb:0.0435890000):0.1646820000	2fkz_A.pdb:0.1783950000):0.0764812000	1jgc_A.pdb:0.3451410000):0.2416440000	(1nfv_A.pdb:0.3411970000	1otk_A.pdb:2.4031080000):0.2677210000):0.2172450000	((((((1dps_A.pdb:0.0819710000	1jts_A.pdb:0.0217350000):0.2700000000	1o9r_A.pdb:0.1542970000):0.2833960000	1uvh_A.pdb:0.5404460000):0.1172630000	(1tjo_A.pdb:0.0229660000	1tk6_A.pdb:0.0155980000):0.6090720000):0.1828560000	(1ji4_A.pdb:0.5056610000	((((1ji5_A.pdb:0.2244440000	(1jig_A.pdb:0.1801810000	1n1q_A.pdb:0.2401480000):0.0545966000):0.0456869000	(1qgh_A.pdb:0.2437370000	2ux1_A.pdb:0.4521170000):0.2567190000):0.0466093000	2chp_A.pdb:0.3765470000):0.1537170000	2fjc_A.pdb:0.5226040000):0.0165009000):0.1162550000):0.1039660000	(2fzf_A.pdb:1.3170920000	2vzb_A.pdb:0.6270990000):0.4667360000):0.4112620000):0.1436850000	(((((1bg7_A.pdb:0.4164940000	(1lb3_A.pdb:0.0873410000	2za7_A.pdb:0.1086440000):0.1549530000):0.0717087000	1r03_A.pdb:0.2084370000):0.0713815000	(1z6o_A.pdb:0.8426580000	1z6o_M.pdb:0.5895950000):0.3370250000):0.1827430000	3e6s_A.pdb:0.5320380000):0.1513180000	(((1eum_A.pdb:0.2928430000	1krq_A.pdb:0.2579820000):0.2785330000	2jd7_A.pdb:0.2006020000):0.0789731000	1vlg_A.pdb:0.2774960000):0.1179350000):0.3634420000):0.0524127000	((1lko_A.pdb:0.7889200000	1yuz_A.pdb:0.6330990000):0.6679470000	3qhb_A.pdb:0.4699230000):0.5833140000):0.8042390000	((((1jk0_A.pdb:0.4645400000	2uw2_A.pdb:0.1058860000):0.0889204000	1w68_A.pdb:0.0260870000):0.7422610000	((1mxr_A.pdb:0.7731380000	3ee4_A.pdb:1.4741530000):0.0640455000	((1oqu_A.pdb:0.1639830000	1r2f_A.pdb:0.2011300000):0.0555020000	1uzr_A.pdb:0.0272760000):0.7379470000):0.1967350000):0.4911660000	((1mty_B.pdb:1.4346490000	(2inc_B.pdb:0.9643550000	2inp_C.pdb:0.9066540000):0.1480590000):0.5834730000	(1mty_D.pdb:1.1916510000	3dhg_A.pdb:1.4044100000):0.3654300000):0.1721420000):0.4060300000):0.6134380000	1za0_A.pdb:1.0865380000):0.7011610000	2uw1_A.pdb:0.0315580000):0.0258806000	2uw1_B.pdb:0.0419210000);
(1afr_A.pdb:0.2154430000	(((((((((((1bcf_A.pdb:0.0356120000	3e1q_A.pdb:0.0185290000):0.1173590000	2fkz_A.pdb:0.1440250000):0.1758640000	1jgc_A.pdb:0.2575020000):0.2947520000	1nfv_A.pdb:0.4674710000):0.1751490000	((1lko_A.pdb:0.5168500000	1yuz_A.pdb:0.7483710000):0.3434570000	3qhb_A.pdb:0.7061320000):0.6100650000):0.1302650000	((((1bg7_A.pdb:0.3796760000	(1lb3_A.pdb:0.1211360000	2za7_A.pdb:0.0878830000):0.1606570000):0.0795736000	1r03_A.pdb:0.2172020000):0.1597380000	(1z6o_A.pdb:0.7584340000	1z6o_M.pdb:0.4198640000):0.2487200000):0.1119560000	(((1eum_A.pdb:0.2587090000	1krq_A.pdb:0.2472990000):0.1093460000	3e6s_A.pdb:0.5799840000):0.0975488000	(1vlg_A.pdb:0.2469850000	2jd7_A.pdb:0.2165790000):0.1193430000):0.2201140000):0.2692560000):0.2241880000	(((((((1dps_A.pdb:0.0618900000	1jts_A.pdb:0.0287440000):0.2809010000	1o9r_A.pdb:0.1948190000):0.2162270000	1uvh_A.pdb:0.5206750000):0.2285690000	(1tjo_A.pdb:0.0349420000	1tk6_A.pdb:0.0176650000):0.5021110000):0.1430450000	((1ji4_A.pdb:0.4133100000	2fjc_A.pdb:0.4007250000):0.0877911000	(((1ji5_A.pdb:0.1782170000	(1jig_A.pdb:0.1614690000	1n1q_A.pdb:0.2483550000):0.0409107000):0.0662683000	(1qgh_A.pdb:0.1872840000	2ux1_A.pdb:0.3080060000):0.2268580000):0.0563186000	2chp_A.pdb:0.4117060000):0.0954349000):0.1730510000):0.2600560000	2vzb_A.pdb:0.9466570000):0.2886060000	2fzf_A.pdb:1.2166360000):0.0647220000):0.1395680000	1otk_A.pdb:2.0766180000):0.5312080000	((((((1jk0_A.pdb:0.5533930000	2uw2_A.pdb:0.1177710000):0.0696230000	1w68_A.pdb:0.0720180000):0.8800810000	1mxr_A.pdb:0.7995630000):0.1589420000	(1oqu_A.pdb:0.1055060000	(1r2f_A.pdb:0.1628170000	1uzr_A.pdb:0.0987210000):0.0627454000):0.7990150000):0.1866350000	3ee4_A.pdb:1.3640530000):0.3502720000	((1mty_B.pdb:1.3160750000	(2inc_B.pdb:0.7932570000	2inp_C.pdb:1.0623430000):0.2967220000):0.4494730000	(1mty_D.pdb:0.9520150000	3dhg_A.pdb:1.4618240000):0.3991000000):0.4603060000):0.5495740000):0.1562280000	1za0_A.pdb:1.2149200000):0.9028130000	2uw1_A.pdb:0.0122310000):0.0262745000	2uw1_B.pdb:0.0625860000);
(1afr_A.pdb:0.1607800000	(((((((((1bcf_A.pdb:0.0405150000	3e1q_A.pdb:0.0301490000):0.1480020000	2fkz_A.pdb:0.0913450000):0.2036110000	1jgc_A.pdb:0.1934750000):0.2740360000	1nfv_A.pdb:0.3938420000):0.2104960000	(((((1bg7_A.pdb:0.3532500000	(1lb3_A.pdb:0.1002650000	2za7_A.pdb:0.0841850000):0.2266460000):0.0468005000	1r03_A.pdb:0.1211650000):0.2495560000	(1z6o_A.pdb:0.6875210000	1z6o_M.pdb:0.4488420000):0.2396940000):0.1455930000	((((1eum_A.pdb:0.2801770000	1krq_A.pdb:0.2401190000):0.1254510000	3e6s_A.pdb:0.6544070000):0.1277770000	2jd7_A.pdb:0.2181080000):0.0986101000	1vlg_A.pdb:0.1877490000):0.2438720000):0.3129180000	((1lko_A.pdb:0.7236540000	1yuz_A.pdb:0.6079770000):0.3232160000	3qhb_A.pdb:0.5592390000):0.5555050000):0.0963987000):0.3199810000	((((((1dps_A.pdb:0.0563820000	1jts_A.pdb:0.0197600000):0.1878480000	1o9r_A.pdb:0.1779780000):0.2875650000	1uvh_A.pdb:0.5687620000):0.1555110000	(1tjo_A.pdb:0.0400340000	1tk6_A.pdb:0.0241490000):0.4876420000):0.1054150000	((1ji4_A.pdb:0.3356420000	2fjc_A.pdb:0.3488130000):0.1124090000	(((1ji5_A.pdb:0.2469770000	(1n1q_A.pdb:0.1736280000	2chp_A.pdb:0.4163710000):0.0807975000):0.0551720000	1jig_A.pdb:0.1930590000):0.1080260000	(1qgh_A.pdb:0.1959640000	2ux1_A.pdb:0.3027120000):0.3625900000):0.1338180000):0.1474030000):0.2449020000	(2fzf_A.pdb:1.2879620000	2vzb_A.pdb:0.5978510000):0.2894800000):0.2481790000):0.3317170000	1otk_A.pdb:1.7502040000):0.4135530000	((((1jk0_A.pdb:0.5813270000	2uw2_A.pdb:0.0767130000):0.0834031000	1w68_A.pdb:0.0448050000):0.6447510000	(1mxr_A.pdb:0.7369500000	(((1oqu_A.pdb:0.1600790000	1r2f_A.pdb:0.2051740000):0.1017140000	1uzr_A.pdb:0.0158140000):0.6772320000	3ee4_A.pdb:1.4234130000):0.1466120000):0.3010910000):0.3422310000	((1mty_B.pdb:1.4159380000	(2inc_B.pdb:1.2028450000	2inp_C.pdb:1.0339950000):0.2296720000):0.4418320000	(1mty_D.pdb:0.9811220000	3dhg_A.pdb:1.4949970000):0.5358000000):0.4387110000):0.6083160000):0.2579150000	1za0_A.pdb:0.9170230000):0.8946760000	(2uw1_A.pdb:0.0414330000	2uw1_B.pdb:0.0534180000):0.0768660000);
(1afr_A.pdb:0.2034810000	((((((((((1bcf_A.pdb:0.0217600000	3e1q_A.pdb:0.0247120000):0.1331790000	2fkz_A.pdb:0.1440600000):0.1421820000	1jgc_A.pdb:0.2349770000):0.2682950000	1nfv_A.pdb:0.4568380000):0.1211490000	((((((1dps_A.pdb:0.0711380000	1jts_A.pdb:0.0261400000):0.2182780000	1o9r_A.pdb:0.2339880000):0.3277720000	1uvh_A.pdb:0.4814470000):0.1778640000	(1tjo_A.pdb:0.0364250000	1tk6_A.pdb:0.0035630000):0.4577420000):0.2084970000	(((1ji4_A.pdb:0.3686600000	2fjc_A.pdb:0.4153600000):0.1418080000	(1qgh_A.pdb:0.2594940000	2ux1_A.pdb:0.3847280000):0.1769070000):0.0886765000	((1ji5_A.pdb:0.2092410000	1jig_A.pdb:0.1792780000):0.0649941000	(1n1q_A.pdb:0.1852030000	2chp_A.pdb:0.3818420000):0.0700788000):0.0694456000):0.1330910000):0.3064500000	(2fzf_A.pdb:1.1419900000	2vzb_A.pdb:0.5466490000):0.3147510000):0.2957970000):0.2120300000	(((((1bg7_A.pdb:0.3103260000	1r03_A.pdb:0.2095910000):0.0776913000	(1lb3_A.pdb:0.0891760000	2za7_A.pdb:0.0833030000):0.1908240000):0.2136890000	(1z6o_A.pdb:0.9832460000	1z6o_M.pdb:0.4578130000):0.2078200000):0.1318930000	((((1eum_A.pdb:0.2914710000	1krq_A.pdb:0.2131640000):0.1203310000	3e6s_A.pdb:0.5522450000):0.1121190000	2jd7_A.pdb:0.1626150000):0.1249920000	1vlg_A.pdb:0.1442910000):0.2303130000):0.2566510000	((1lko_A.pdb:0.8024310000	1yuz_A.pdb:0.7828540000):0.3362530000	3qhb_A.pdb:0.5222000000):0.6709650000):0.0361375000):0.4272320000	1otk_A.pdb:1.9962730000):0.2724500000	((((1jk0_A.pdb:0.5502880000	2uw2_A.pdb:0.0850150000):0.0937772000	1w68_A.pdb:0.0947380000):0.6766300000	(1mxr_A.pdb:0.9083050000	((1oqu_A.pdb:0.1068030000	(1r2f_A.pdb:0.2165090000	1uzr_A.pdb:0.1051770000):0.0587655000):0.8645700000	3ee4_A.pdb:1.3015000000):0.1530090000):0.2528160000):0.2697030000	(((1mty_B.pdb:1.4228330000	2inc_B.pdb:1.1503070000):0.1200550000	2inp_C.pdb:0.9398360000):0.4922700000	(1mty_D.pdb:0.9587790000	3dhg_A.pdb:1.2488100000):0.6533620000):0.3714600000):0.4844150000):0.4006560000	1za0_A.pdb:1.0603180000):0.6806750000	2uw1_A.pdb:0.0267920000):0.0472875000	2uw1_B.pdb:0.0570090000);
(1afr_A.pdb:0.1196860000	((((((((1bcf_A.pdb:0.0167640000	3e1q_A.pdb:0.0573030000):0.1605620000	2fkz_A.pdb:0.1191550000):0.1644750000	1jgc_A.pdb:0.2469100000):0.2593570000	(((((((1dps_A.pdb:0.0692480000	1jts_A.pdb:0.0379750000):0.2475250000	1o9r_A.pdb:0.1546310000):0.1695220000	1uvh_A.pdb:0.6179340000):0.1813230000	(1tjo_A.pdb:0.0395430000	1tk6_A.pdb:0.0191660000):0.5883890000):0.1097380000	2vzb_A.pdb:1.1190580000):0.0927459000	((1ji4_A.pdb:0.4495310000	2fjc_A.pdb:0.3139320000):0.0773285000	((((1ji5_A.pdb:0.2077960000	1jig_A.pdb:0.1620370000):0.1033740000	1n1q_A.pdb:0.1730330000):0.0882477000	2chp_A.pdb:0.2921940000):0.0448232000	(1qgh_A.pdb:0.2154550000	2ux1_A.pdb:0.3481560000):0.2387150000):0.0821192000):0.2126710000):0.6124910000	1nfv_A.pdb:0.5542760000):0.0446253000):0.2647350000	((((1bg7_A.pdb:0.3946060000	(1lb3_A.pdb:0.0995940000	2za7_A.pdb:0.1517950000):0.1574330000):0.0845006000	1r03_A.pdb:0.1541360000):0.2221080000	(1z6o_A.pdb:0.7303220000	1z6o_M.pdb:0.5252630000):0.2293950000):0.1620110000	((((1eum_A.pdb:0.2595350000	1krq_A.pdb:0.2947460000):0.1379480000	3e6s_A.pdb:0.6311630000):0.0928821000	2jd7_A.pdb:0.2338520000):0.0748738000	1vlg_A.pdb:0.2260270000):0.2596050000):0.2026230000):0.0898290000	((((1lko_A.pdb:0.6698650000	1yuz_A.pdb:0.7506240000):0.3705230000	3qhb_A.pdb:0.6849310000):0.2922610000	2fzf_A.pdb:1.1961970000):0.4273970000	1otk_A.pdb:2.4394390000):0.0000022376):0.7344340000	(((1jk0_A.pdb:0.4477400000	(1w68_A.pdb:0.1723410000	2uw2_A.pdb:0.0778870000):0.1930460000):0.6530310000	(1mxr_A.pdb:0.7152360000	((1oqu_A.pdb:0.0967460000	(1r2f_A.pdb:0.1982600000	1uzr_A.pdb:0.1099170000):0.0635433000):0.7188030000	3ee4_A.pdb:1.4736190000):0.2498720000):0.2523300000):0.3893350000	(((1mty_B.pdb:1.5817900000	2inc_B.pdb:0.7778570000):0.1672440000	2inp_C.pdb:0.9598780000):0.5559820000	(1mty_D.pdb:1.2545060000	3dhg_A.pdb:1.4114240000):0.4834740000):0.4100690000):0.5482900000):0.2166410000	1za0_A.pdb:1.4592430000):0.6891830000	(2uw1_A.pdb:0.0203390000	2uw1_B.pdb:0.0608800000):0.0633310000);
(1afr_A.pdb:0.1424790000	(((((((((1bcf_A.pdb:0.0269470000	3e1q_A.pdb:0.0169970000):0.1978820000	2fkz_A.pdb:0.1385770000):0.1653660000	1jgc_A.pdb:0.2191730000):0.3064610000	((1lko_A.pdb:0.8342300000	1yuz_A.pdb:0.5109710000):0.3797090000	3qhb_A.pdb:0.4749470000):0.7688700000):0.0074660900	((((1bg7_A.pdb:0.4274160000	(1lb3_A.pdb:0.1069430000	2za7_A.pdb:0.1244440000):0.1991270000):0.0610913000	1r03_A.pdb:0.2080360000):0.1362910000	(1z6o_A.pdb:0.8551100000	1z6o_M.pdb:0.4858040000):0.3273630000):0.2182720000	(((1eum_A.pdb:0.3017910000	1krq_A.pdb:0.2502030000):0.1176960000	3e6s_A.pdb:0.5285880000):0.1049070000	(1vlg_A.pdb:0.2623170000	2jd7_A.pdb:0.1737330000):0.1459020000):0.1301000000):0.3129340000):0.1239120000	1nfv_A.pdb:0.4714860000):0.2999760000	(((((((1dps_A.pdb:0.0408160000	1jts_A.pdb:0.0409030000):0.1105040000	1uvh_A.pdb:0.7004250000):0.1527240000	1o9r_A.pdb:0.1782970000):0.2765080000	1ji4_A.pdb:0.5232010000):0.1545450000	(((((1ji5_A.pdb:0.2160970000	1jig_A.pdb:0.0850440000):0.0534247000	1n1q_A.pdb:0.1202340000):0.0608649000	2chp_A.pdb:0.2802650000):0.0630350000	(1qgh_A.pdb:0.1604370000	2ux1_A.pdb:0.3580870000):0.2378310000):0.1466390000	2fjc_A.pdb:0.3661070000):0.1580570000):0.1635190000	(1tjo_A.pdb:0.0221760000	1tk6_A.pdb:0.0130010000):0.3805800000):0.1749980000	(2fzf_A.pdb:1.1041530000	2vzb_A.pdb:0.5791460000):0.3245040000):0.3150000000):0.4969580000	((((1jk0_A.pdb:0.5130100000	2uw2_A.pdb:0.1181310000):0.0556686000	1w68_A.pdb:0.0852840000):0.6211240000	(1mxr_A.pdb:0.8423170000	(((1oqu_A.pdb:0.1651590000	1r2f_A.pdb:0.1629690000):0.1229730000	1uzr_A.pdb:0.0356720000):0.7630820000	3ee4_A.pdb:1.3700310000):0.2056550000):0.1705160000):0.2690230000	(((1mty_B.pdb:1.3241700000	(2inc_B.pdb:0.9932580000	2inp_C.pdb:0.9319360000):0.1534360000):0.2407160000	(1mty_D.pdb:0.9815070000	3dhg_A.pdb:1.4629190000):0.5750350000):0.3825960000	1otk_A.pdb:2.7041380000):0.1082810000):0.4931560000):0.4588420000	1za0_A.pdb:1.1082840000):0.6017580000	(2uw1_A.pdb:0.0496530000	2uw1_B.pdb:0.0610290000):0.0406232000);
(1afr_A.pdb:0.1237520000	(((((((((1bcf_A.pdb:0.0413130000	3e1q_A.pdb:0.0199750000):0.1078950000	2fkz_A.pdb:0.1089540000):0.2219640000	1jgc_A.pdb:0.2665930000):0.2770720000	1nfv_A.pdb:0.4703860000):0.1921250000	((((((1dps_A.pdb:0.0723840000	1jts_A.pdb:0.0351070000):0.1795950000	1o9r_A.pdb:0.2802000000):0.2681000000	1uvh_A.pdb:0.5783530000):0.2335090000	(1tjo_A.pdb:0.0203280000	1tk6_A.pdb:0.0202690000):0.4319420000):0.1135040000	((1ji4_A.pdb:0.4660790000	2fjc_A.pdb:0.3933250000):0.1314580000	(((1ji5_A.pdb:0.2192680000	(1jig_A.pdb:0.1701130000	1n1q_A.pdb:0.1647890000):0.0494369000):0.1089720000	2chp_A.pdb:0.3426230000):0.0645016000	(1qgh_A.pdb:0.2090890000	2ux1_A.pdb:0.3355820000):0.2604420000):0.0447819000):0.1144840000):0.2165890000	(2fzf_A.pdb:1.0375680000	2vzb_A.pdb:0.6077140000):0.2794460000):0.3060840000):0.1052620000	(((((1bg7_A.pdb:0.3853980000	1r03_A.pdb:0.1230860000):0.0434006000	(1lb3_A.pdb:0.0885240000	2za7_A.pdb:0.1116090000):0.2197210000):0.1450570000	(1z6o_A.pdb:0.7689350000	1z6o_M.pdb:0.4303770000):0.3058360000):0.0944381000	((((1eum_A.pdb:0.3812700000	1krq_A.pdb:0.2545160000):0.1867380000	2jd7_A.pdb:0.1723920000):0.0730324000	1vlg_A.pdb:0.1933280000):0.1159200000	3e6s_A.pdb:0.5169470000):0.2117300000):0.2891700000	((1lko_A.pdb:0.6021060000	1yuz_A.pdb:0.6742640000):0.3743240000	3qhb_A.pdb:0.5182890000):0.5539740000):0.0527748000):0.2165910000	1otk_A.pdb:2.7009560000):0.4256280000	((((1jk0_A.pdb:0.5312980000	2uw2_A.pdb:0.0831980000):0.1320620000	1w68_A.pdb:0.0525660000):0.7403760000	(1mxr_A.pdb:0.7971140000	((1oqu_A.pdb:0.0876500000	(1r2f_A.pdb:0.2171380000	1uzr_A.pdb:0.0858290000):0.0768120000):0.5643500000	3ee4_A.pdb:1.3468250000):0.2619830000):0.2899810000):0.1795970000	(((1mty_B.pdb:1.4674040000	2inp_C.pdb:1.0214890000):0.1935450000	2inc_B.pdb:0.9837080000):0.6010150000	(1mty_D.pdb:0.8505370000	3dhg_A.pdb:1.6773270000):0.4468960000):0.4307400000):0.5641610000):0.2319100000	1za0_A.pdb:0.8666700000):0.8109790000	(2uw1_A.pdb:0.0413100000	2uw1_B.pdb:0.0576750000):0.0566990000);
(1afr_A.pdb:0.1276860000	(((((((((1bcf_A.pdb:0.0203790000	3e1q_A.pdb:0.0433250000):0.1420420000	2fkz_A.pdb:0.1211200000):0.1768050000	1jgc_A.pdb:0.2567400000):0.2096650000	1nfv_A.pdb:0.4660860000):0.1952790000	((((((1dps_A.pdb:0.0642950000	1jts_A.pdb:0.0353350000):0.3335710000	1o9r_A.pdb:0.2649230000):0.2927000000	1uvh_A.pdb:0.6592890000):0.1680180000	(1tjo_A.pdb:0.0274940000	1tk6_A.pdb:0.0190470000):0.5402690000):0.1441850000	((1ji4_A.pdb:0.4074170000	2fjc_A.pdb:0.3593470000):0.1369810000	((((1ji5_A.pdb:0.2082950000	1jig_A.pdb:0.2191670000):0.0500055000	1n1q_A.pdb:0.1897490000):0.0664262000	2chp_A.pdb:0.3432560000):0.1547730000	(1qgh_A.pdb:0.2814280000	2ux1_A.pdb:0.3341410000):0.3099700000):0.0566978000):0.1164270000):0.1132500000	2vzb_A.pdb:1.0678620000):0.3626710000):0.1903000000	((1lko_A.pdb:0.7511990000	1yuz_A.pdb:0.7735230000):0.3944700000	3qhb_A.pdb:0.6516940000):0.5018560000):0.0825406000	(((((1bg7_A.pdb:0.4439720000	(1lb3_A.pdb:0.0993730000	2za7_A.pdb:0.0830470000):0.2103000000):0.1164680000	1r03_A.pdb:0.1692910000):0.1639020000	(1z6o_A.pdb:0.8591150000	1z6o_M.pdb:0.4588150000):0.2522580000):0.1294610000	(((1eum_A.pdb:0.3891890000	1krq_A.pdb:0.1549380000):0.1724390000	3e6s_A.pdb:0.5074630000):0.0913448000	(1vlg_A.pdb:0.2677750000	2jd7_A.pdb:0.1586740000):0.0790239000):0.2420950000):0.2375210000	(1otk_A.pdb:2.8973190000	2fzf_A.pdb:0.7647830000):0.8729880000):0.1082720000):0.4656400000	((((1jk0_A.pdb:0.6481020000	2uw2_A.pdb:0.1160650000):0.0596608000	1w68_A.pdb:0.0711250000):0.6972240000	((1mxr_A.pdb:0.6880090000	3ee4_A.pdb:1.3191660000):0.1203630000	(1oqu_A.pdb:0.1009890000	(1r2f_A.pdb:0.1795390000	1uzr_A.pdb:0.1213540000):0.0724762000):0.7603160000):0.1766440000):0.2863380000	((1mty_B.pdb:1.3662520000	(2inc_B.pdb:0.9992350000	2inp_C.pdb:0.9282990000):0.1005760000):0.3062060000	(1mty_D.pdb:0.7780770000	3dhg_A.pdb:1.6279340000):0.6362650000):0.4249120000):0.5930290000):0.2795070000	1za0_A.pdb:0.8809640000):0.7071350000	(2uw1_A.pdb:0.0379170000	2uw1_B.pdb:0.0557970000):0.0823756000);
(1afr_A.pdb:0.1758220000	(((((((((((1bcf_A.pdb:0.0125680000	3e1q_A.pdb:0.0363790000):0.1165330000	2fkz_A.pdb:0.1343610000):0.0381668000	1jgc_A.pdb:0.3118960000):0.2565210000	1nfv_A.pdb:0.5866670000):0.2585480000	((((((1dps_A.pdb:0.0354320000	1jts_A.pdb:0.0439240000):0.3304880000	1o9r_A.pdb:0.1748690000):0.3919960000	(1tjo_A.pdb:0.0276860000	1tk6_A.pdb:0.0000020000):0.4679370000):0.1425040000	1uvh_A.pdb:0.6019240000):0.1680580000	(1ji4_A.pdb:0.3713270000	(((((1ji5_A.pdb:0.2132060000	1jig_A.pdb:0.1720150000):0.0578050000	1n1q_A.pdb:0.1755190000):0.0626732000	2chp_A.pdb:0.3625620000):0.1405030000	(1qgh_A.pdb:0.3347550000	2ux1_A.pdb:0.2912900000):0.1851150000):0.0507094000	2fjc_A.pdb:0.4484400000):0.0716419000):0.1503820000):0.0899867000	2vzb_A.pdb:0.8303010000):0.2395390000):0.2083870000	(((((1bg7_A.pdb:0.3604340000	1r03_A.pdb:0.1758460000):0.0914103000	(1lb3_A.pdb:0.0594720000	2za7_A.pdb:0.1712220000):0.2038880000):0.1591630000	(1z6o_A.pdb:0.7499010000	1z6o_M.pdb:0.4730070000):0.2647160000):0.0810278000	(((1eum_A.pdb:0.4138090000	1krq_A.pdb:0.2094160000):0.1832780000	(1vlg_A.pdb:0.2647830000	2jd7_A.pdb:0.1432820000):0.0920694000):0.1242170000	3e6s_A.pdb:0.6323620000):0.1618520000):0.1445440000	((1lko_A.pdb:0.5577900000	1yuz_A.pdb:0.7435530000):0.4827810000	3qhb_A.pdb:0.5139920000):0.6879250000):0.1242640000):0.1569250000	(1otk_A.pdb:2.0834250000	2fzf_A.pdb:1.0629980000):0.3609050000):0.6538250000	(((1mty_B.pdb:1.4980430000	2inp_C.pdb:1.1024740000):0.1324780000	2inc_B.pdb:0.7733420000):0.2958150000	(1mty_D.pdb:0.8741260000	3dhg_A.pdb:1.3798720000):0.5494330000):0.3929450000):0.1524520000	(((1jk0_A.pdb:0.5077240000	2uw2_A.pdb:0.0971150000):0.0658814000	1w68_A.pdb:0.0565250000):0.7346350000	((1mxr_A.pdb:0.8167300000	3ee4_A.pdb:1.3301120000):0.0696023000	((1oqu_A.pdb:0.1478250000	1uzr_A.pdb:0.1120970000):0.0706879000	1r2f_A.pdb:0.1465730000):0.7607880000):0.2790880000):0.4514630000):0.5329240000	1za0_A.pdb:1.2300000000):1.0161100000	2uw1_A.pdb:0.0126130000):0.0281487000	2uw1_B.pdb:0.0551130000);
(1afr_A.pdb:0.1847270000	(((((((((((1bcf_A.pdb:0.0297450000	3e1q_A.pdb:0.0272240000):0.1343890000	2fkz_A.pdb:0.1262140000):0.0914737000	1jgc_A.pdb:0.2761640000):0.3010950000	1nfv_A.pdb:0.5469480000):0.0843213000	(((((1bg7_A.pdb:0.3924070000	(1lb3_A.pdb:0.1106190000	2za7_A.pdb:0.1166020000):0.1410360000):0.0775369000	1r03_A.pdb:0.1618720000):0.1861690000	(1z6o_A.pdb:0.8717350000	1z6o_M.pdb:0.3669610000):0.3267420000):0.1441130000	(((1eum_A.pdb:0.3837070000	1krq_A.pdb:0.2620960000):0.2149260000	(1vlg_A.pdb:0.2776390000	2jd7_A.pdb:0.2010230000):0.1179830000):0.1318970000	3e6s_A.pdb:0.4991240000):0.1028490000):0.4049770000	((1lko_A.pdb:0.7072840000	1yuz_A.pdb:0.6621580000):0.2991200000	3qhb_A.pdb:0.5667180000):0.7898700000):0.2548040000):0.1225930000	((((((1dps_A.pdb:0.0654700000	1jts_A.pdb:0.0380850000):0.2615140000	1o9r_A.pdb:0.1772040000):0.2711710000	1uvh_A.pdb:0.5727780000):0.1939770000	(1tjo_A.pdb:0.0184200000	1tk6_A.pdb:0.0225170000):0.4508840000):0.1799260000	(((1ji4_A.pdb:0.4712400000	2fjc_A.pdb:0.4660010000):0.1311230000	(1qgh_A.pdb:0.2512400000	2ux1_A.pdb:0.3102650000):0.1337540000):0.0971181000	((1ji5_A.pdb:0.2245920000	1jig_A.pdb:0.1396700000):0.0452281000	(1n1q_A.pdb:0.1513170000	2chp_A.pdb:0.3557310000):0.0394016000):0.1174970000):0.1436060000):0.1546070000	2vzb_A.pdb:0.9967760000):0.2552360000):0.3509630000	(1otk_A.pdb:2.0518710000	2fzf_A.pdb:0.8847960000):0.2875840000):0.7531200000	(((1mty_B.pdb:1.3097210000	2inc_B.pdb:0.9394880000):0.1291410000	2inp_C.pdb:0.9381140000):0.4634580000	(1mty_D.pdb:0.9996450000	3dhg_A.pdb:1.3733230000):0.5343460000):0.3283840000):0.1860020000	(((1jk0_A.pdb:0.4995570000	2uw2_A.pdb:0.0922450000):0.0991765000	1w68_A.pdb:0.0441290000):0.7525500000	(1mxr_A.pdb:0.9063990000	(((1oqu_A.pdb:0.1623510000	1r2f_A.pdb:0.1629920000):0.0712143000	1uzr_A.pdb:0.0436910000):0.7786040000	3ee4_A.pdb:1.5901990000):0.0795608000):0.2733740000):0.4525280000):0.7193170000	1za0_A.pdb:0.8858470000):1.0370300000	2uw1_B.pdb:0.0390350000):0.0208035000	2uw1_A.pdb:0.0417790000);
(1afr_A.pdb:0.1438660000	(((((((((1bcf_A.pdb:0.0403650000	3e1q_A.pdb:0.0456550000):0.0517189000	2fkz_A.pdb:0.1385840000):0.1646290000	1jgc_A.pdb:0.2972440000):0.2772110000	1nfv_A.pdb:0.4517380000):0.2191600000	((((((1dps_A.pdb:0.0630420000	1jts_A.pdb:0.0748160000):0.2889910000	1o9r_A.pdb:0.1267670000):0.3559090000	(1tjo_A.pdb:0.0300260000	1tk6_A.pdb:0.0129600000):0.4975230000):0.0996452000	1uvh_A.pdb:0.5985080000):0.1827110000	(((1ji4_A.pdb:0.4176840000	2fjc_A.pdb:0.3244620000):0.1438840000	(1qgh_A.pdb:0.1830670000	2ux1_A.pdb:0.2728970000):0.2814020000):0.0752045000	(((1ji5_A.pdb:0.1952850000	1jig_A.pdb:0.1687930000):0.1080190000	1n1q_A.pdb:0.2054190000):0.0695679000	2chp_A.pdb:0.3335830000):0.0842328000):0.1516440000):0.2730880000	(2fzf_A.pdb:1.2696300000	2vzb_A.pdb:0.6413730000):0.3485610000):0.2042050000):0.1854260000	((1lko_A.pdb:0.6644260000	1yuz_A.pdb:0.6090080000):0.3131020000	3qhb_A.pdb:0.4589470000):0.7712570000):0.0005671930	((((1bg7_A.pdb:0.4595080000	1r03_A.pdb:0.1527090000):0.0557153000	(1lb3_A.pdb:0.0748330000	2za7_A.pdb:0.1037340000):0.2108160000):0.3043760000	(1z6o_A.pdb:0.9014670000	1z6o_M.pdb:0.4857000000):0.2825640000):0.0885143000	(((1eum_A.pdb:0.2717020000	1krq_A.pdb:0.2618580000):0.2296250000	(2jd7_A.pdb:0.0905680000	3e6s_A.pdb:0.8143480000):0.1129390000):0.1078950000	1vlg_A.pdb:0.1845810000):0.2446960000):0.2792990000):0.2494110000	1otk_A.pdb:2.6236530000):0.4678880000	(((((1jk0_A.pdb:0.5622790000	2uw2_A.pdb:0.1359970000):0.0715783000	1w68_A.pdb:0.0912560000):0.5318040000	(1mxr_A.pdb:0.8586330000	((1oqu_A.pdb:0.0918230000	(1r2f_A.pdb:0.2068750000	1uzr_A.pdb:0.0923570000):0.0640064000):0.5813710000	3ee4_A.pdb:1.2717810000):0.2111820000):0.2299900000):0.4026430000	((1mty_B.pdb:1.4452630000	(2inc_B.pdb:0.9063770000	2inp_C.pdb:1.0787550000):0.1906380000):0.4534800000	(1mty_D.pdb:1.0344790000	3dhg_A.pdb:1.5735420000):0.3547350000):0.7325280000):0.3915970000	1za0_A.pdb:0.9988940000):0.0744191000):0.8194270000	(2uw1_A.pdb:0.0434070000	2uw1_B.pdb:0.0559370000):0.0468211000);
(1afr_A.pdb:0.1362890000	(((((((((1bcf_A.pdb:0.0186650000	3e1q_A.pdb:0.0395410000):0.1395430000	2fkz_A.pdb:0.1470870000):0.0737645000	1jgc_A.pdb:0.3171640000):0.3225720000	1nfv_A.pdb:0.5138490000):0.1864570000	((((((1bg7_A.pdb:0.4934540000	(1lb3_A.pdb:0.0645830000	2za7_A.pdb:0.1084230000):0.2380110000):0.0926389000	1r03_A.pdb:0.1250640000):0.2132100000	1z6o_M.pdb:0.6432130000):0.1355410000	1z6o_A.pdb:0.7453900000):0.1251820000	((((1eum_A.pdb:0.3233020000	1krq_A.pdb:0.2796450000):0.0944279000	3e6s_A.pdb:0.4914900000):0.1348950000	2jd7_A.pdb:0.2127730000):0.0998642000	1vlg_A.pdb:0.1710560000):0.1930270000):0.1352150000	((1lko_A.pdb:0.6139730000	1yuz_A.pdb:0.7583980000):0.3605520000	3qhb_A.pdb:0.4481370000):0.8435370000):0.0796658000):0.1379790000	((((((1dps_A.pdb:0.0505900000	1jts_A.pdb:0.0319640000):0.2537370000	1o9r_A.pdb:0.2168850000):0.1899570000	1uvh_A.pdb:0.5622150000):0.1944060000	(1tjo_A.pdb:0.0298680000	1tk6_A.pdb:0.0110440000):0.5625520000):0.1409870000	(((1ji4_A.pdb:0.4196510000	2fjc_A.pdb:0.4995190000):0.1324790000	(1qgh_A.pdb:0.3433290000	2ux1_A.pdb:0.3026770000):0.1618750000):0.1246710000	((1ji5_A.pdb:0.2813830000	1jig_A.pdb:0.1495960000):0.0166095000	(1n1q_A.pdb:0.1940200000	2chp_A.pdb:0.3513790000):0.0716873000):0.0510848000):0.1022680000):0.1738190000	2vzb_A.pdb:0.9193860000):0.2972800000):0.1819690000	(1otk_A.pdb:1.8974010000	2fzf_A.pdb:1.0723060000):0.2525920000):0.5249090000	((((1jk0_A.pdb:0.5787910000	2uw2_A.pdb:0.1129360000):0.0526632000	1w68_A.pdb:0.0339190000):0.5237470000	((1mxr_A.pdb:0.7015520000	3ee4_A.pdb:1.4766470000):0.1568510000	((1oqu_A.pdb:0.1668480000	1uzr_A.pdb:0.0997660000):0.1105900000	1r2f_A.pdb:0.0770800000):0.7162170000):0.4858800000):0.3996850000	(((1mty_B.pdb:1.3215440000	2inp_C.pdb:0.9689420000):0.0620591000	2inc_B.pdb:0.8747120000):0.5726230000	(1mty_D.pdb:0.8014240000	3dhg_A.pdb:1.3606690000):0.4824140000):0.2191790000):0.6055540000):0.1177190000	1za0_A.pdb:1.3935960000):0.6002540000	(2uw1_A.pdb:0.0504390000	2uw1_B.pdb:0.0490350000):0.0383831000);
(1afr_A.pdb:0.1130200000	(((((((((1bcf_A.pdb:0.0202550000	3e1q_A.pdb:0.0393410000):0.1763230000	2fkz_A.pdb:0.1417140000):0.0991960000	1jgc_A.pdb:0.2732900000):0.3181140000	(1nfv_A.pdb:0.3379060000	1otk_A.pdb:2.3667470000):0.1245450000):0.2243020000	(((((((1dps_A.pdb:0.0644110000	1jts_A.pdb:0.0309510000):0.3265280000	1o9r_A.pdb:0.1811930000):0.2621680000	1uvh_A.pdb:0.6803850000):0.2344420000	(1tjo_A.pdb:0.0375420000	1tk6_A.pdb:0.0000030000):0.3729970000):0.2793290000	(((1ji4_A.pdb:0.5082560000	2fjc_A.pdb:0.4568600000):0.1697680000	(1qgh_A.pdb:0.2122040000	2ux1_A.pdb:0.3939310000):0.1538530000):0.1378270000	((1ji5_A.pdb:0.2861890000	(1n1q_A.pdb:0.1470720000	2chp_A.pdb:0.3959850000):0.1133130000):0.0551064000	1jig_A.pdb:0.1320870000):0.0927258000):0.2036240000):0.1281780000	2vzb_A.pdb:0.9098330000):0.2133370000	2fzf_A.pdb:1.0901320000):0.1908430000):0.2312990000	((((1bg7_A.pdb:0.3648040000	(1lb3_A.pdb:0.0741290000	2za7_A.pdb:0.1255500000):0.1641140000):0.0891066000	1r03_A.pdb:0.1661200000):0.1002810000	(1z6o_A.pdb:0.9400880000	1z6o_M.pdb:0.4140220000):0.3029880000):0.1374880000	(((1eum_A.pdb:0.2828770000	1krq_A.pdb:0.1989870000):0.2224020000	(1vlg_A.pdb:0.2431200000	2jd7_A.pdb:0.1489050000):0.0614822000):0.1052390000	3e6s_A.pdb:0.5140100000):0.1707040000):0.2576090000):0.0822271000	((1lko_A.pdb:0.5529280000	1yuz_A.pdb:0.8180810000):0.5457120000	3qhb_A.pdb:0.5026620000):0.5032310000):0.5554690000	((((1jk0_A.pdb:0.5201840000	2uw2_A.pdb:0.0836600000):0.0583708000	1w68_A.pdb:0.0815750000):0.7079930000	(1mxr_A.pdb:0.6884650000	(((1oqu_A.pdb:0.1308120000	1r2f_A.pdb:0.1510930000):0.0955397000	1uzr_A.pdb:0.0381930000):0.7796700000	3ee4_A.pdb:1.3212920000):0.0383207000):0.2284210000):0.2344300000	(((1mty_B.pdb:1.5222160000	2inc_B.pdb:1.0192110000):0.2297160000	2inp_C.pdb:1.0437810000):0.2632060000	(1mty_D.pdb:1.1048390000	3dhg_A.pdb:1.5352630000):0.5895620000):0.3461050000):0.5084780000):0.4747710000	1za0_A.pdb:1.2127550000):0.5424550000	(2uw1_A.pdb:0.0204880000	2uw1_B.pdb:0.0632870000):0.0887468000);
(1afr_A.pdb:0.2127440000	((((((((((1bcf_A.pdb:0.0146520000	3e1q_A.pdb:0.0315610000):0.1489580000	2fkz_A.pdb:0.1633290000):0.0938146000	1jgc_A.pdb:0.3535520000):0.3021240000	1nfv_A.pdb:0.6734280000):0.0920692000	((((((1dps_A.pdb:0.0617290000	1jts_A.pdb:0.0557380000):0.2611950000	1o9r_A.pdb:0.2067360000):0.2561530000	1uvh_A.pdb:0.5993740000):0.3206450000	(1tjo_A.pdb:0.0254150000	1tk6_A.pdb:0.0153350000):0.4816170000):0.1833650000	(((1ji4_A.pdb:0.5194000000	(1qgh_A.pdb:0.1886630000	2ux1_A.pdb:0.4419330000):0.2243960000):0.0672545000	2fjc_A.pdb:0.4851180000):0.0675084000	(((1ji5_A.pdb:0.2336880000	1jig_A.pdb:0.1219480000):0.1293110000	2chp_A.pdb:0.2679850000):0.0606877000	1n1q_A.pdb:0.1601480000):0.1101300000):0.1781780000):0.0973351000	(2fzf_A.pdb:1.3972670000	2vzb_A.pdb:0.9771130000):0.1830820000):0.3103050000):0.4794800000	((1lko_A.pdb:0.6433970000	1yuz_A.pdb:0.7088030000):0.5987510000	3qhb_A.pdb:0.3584740000):0.7261650000):0.1742970000	((((1bg7_A.pdb:0.4067020000	(1lb3_A.pdb:0.1272450000	2za7_A.pdb:0.1316420000):0.1650520000):0.1126840000	1r03_A.pdb:0.1318740000):0.1061030000	(1z6o_A.pdb:0.7141520000	1z6o_M.pdb:0.6200060000):0.2441420000):0.1586600000	((((1eum_A.pdb:0.3295630000	1krq_A.pdb:0.2685990000):0.1459410000	(1vlg_A.pdb:0.3500980000	2jd7_A.pdb:0.1276170000):0.1024680000):0.0997353000	3e6s_A.pdb:0.5403430000):0.0170910000	1otk_A.pdb:2.7187660000):0.2295000000):0.1442550000):0.6903450000	(((1jk0_A.pdb:0.4494340000	(1w68_A.pdb:0.1062910000	2uw2_A.pdb:0.1663390000):0.1305350000):0.6433390000	(1mxr_A.pdb:0.7623100000	(((1oqu_A.pdb:0.1474600000	1r2f_A.pdb:0.1783720000):0.1133680000	1uzr_A.pdb:0.0087130000):0.7358070000	3ee4_A.pdb:1.4548420000):0.2402860000):0.1739880000):0.4241190000	(((1mty_B.pdb:1.7858790000	2inp_C.pdb:0.7604810000):0.1001830000	2inc_B.pdb:0.9148340000):0.4714820000	(1mty_D.pdb:1.0658970000	3dhg_A.pdb:1.1203210000):0.5143880000):0.3153910000):0.4683970000):0.3369100000	1za0_A.pdb:1.4549320000):0.6325290000	2uw1_A.pdb:0.0084930000):0.0353657000	2uw1_B.pdb:0.0407250000);
(1afr_A.pdb:0.1884720000	(((((((((((1bcf_A.pdb:0.0217200000	3e1q_A.pdb:0.0285200000):0.1249060000	2fkz_A.pdb:0.1298000000):0.1998980000	1jgc_A.pdb:0.2472710000):0.2514270000	1nfv_A.pdb:0.4450940000):0.1335590000	((((((1dps_A.pdb:0.0509720000	1jts_A.pdb:0.0394410000):0.2059070000	1o9r_A.pdb:0.2677430000):0.2687120000	1uvh_A.pdb:0.6290030000):0.2442980000	(1tjo_A.pdb:0.0300540000	1tk6_A.pdb:0.0215770000):0.3526630000):0.2376290000	(((1ji4_A.pdb:0.4641930000	2fjc_A.pdb:0.3650970000):0.1464840000	(1qgh_A.pdb:0.2388450000	2ux1_A.pdb:0.3626620000):0.2269990000):0.0884294000	((1ji5_A.pdb:0.2349610000	(1n1q_A.pdb:0.1477520000	2chp_A.pdb:0.3566400000):0.0657734000):0.0418767000	1jig_A.pdb:0.1257840000):0.0999312000):0.1887210000):0.1990710000	(2fzf_A.pdb:1.2488610000	2vzb_A.pdb:0.7173000000):0.1872730000):0.4089460000):0.1800660000	((1lko_A.pdb:0.5632600000	1yuz_A.pdb:0.7001610000):0.1636580000	3qhb_A.pdb:0.6318530000):0.5987080000):0.0703996000	((((1bg7_A.pdb:0.3213330000	(1lb3_A.pdb:0.0949230000	2za7_A.pdb:0.0806300000):0.1943470000):0.1157100000	1r03_A.pdb:0.1551300000):0.2021120000	(1z6o_A.pdb:0.8151280000	1z6o_M.pdb:0.4624580000):0.2075040000):0.2091920000	((((1eum_A.pdb:0.3140930000	1krq_A.pdb:0.2340980000):0.1762330000	3e6s_A.pdb:0.4847440000):0.0649886000	2jd7_A.pdb:0.1089330000):0.1455210000	1vlg_A.pdb:0.1586410000):0.2730140000):0.2514110000):0.2830190000	1otk_A.pdb:2.7150010000):0.5910600000	(((1jk0_A.pdb:0.5300580000	(1w68_A.pdb:0.1347330000	2uw2_A.pdb:0.1298180000):0.0796742000):0.7109950000	(1mxr_A.pdb:0.5631220000	(((1oqu_A.pdb:0.1725420000	1r2f_A.pdb:0.1827560000):0.0915115000	1uzr_A.pdb:0.0632710000):0.6593830000	3ee4_A.pdb:1.4509450000):0.2449750000):0.3562870000):0.2832610000	(((1mty_B.pdb:1.6738650000	2inc_B.pdb:1.1083060000):0.1656010000	2inp_C.pdb:0.7718360000):0.7104720000	(1mty_D.pdb:0.9047800000	3dhg_A.pdb:1.3837440000):0.4920270000):0.2448980000):0.4402640000):0.3462220000	1za0_A.pdb:1.0626900000):0.7887910000	2uw1_A.pdb:0.0000020000):0.0346911000	2uw1_B.pdb:0.0354680000);
(1afr_A.pdb:0.0894360000	(((((((((((1bcf_A.pdb:0.0289770000	3e1q_A.pdb:0.0225830000):0.2191260000	2fkz_A.pdb:0.1139090000):0.1675180000	1jgc_A.pdb:0.3702020000):0.2821650000	1nfv_A.pdb:0.6090040000):0.1217870000	((((((1dps_A.pdb:0.0726850000	1jts_A.pdb:0.0655010000):0.3026160000	1o9r_A.pdb:0.1525520000):0.3157050000	1uvh_A.pdb:0.6175780000):0.1553330000	(1tjo_A.pdb:0.0319240000	1tk6_A.pdb:0.0309240000):0.5169470000):0.1499400000	((1ji4_A.pdb:0.3154780000	2fjc_A.pdb:0.3722390000):0.1858390000	(((1ji5_A.pdb:0.2092380000	(1n1q_A.pdb:0.2150670000	2chp_A.pdb:0.3497230000):0.0901943000):0.0441087000	1jig_A.pdb:0.1508330000):0.1300700000	(1qgh_A.pdb:0.2210300000	2ux1_A.pdb:0.2971340000):0.2604320000):0.0901200000):0.1210180000):0.1495290000	(2fzf_A.pdb:1.4975780000	2vzb_A.pdb:0.7562600000):0.4436100000):0.3486460000):0.2161140000	((1lko_A.pdb:0.5617200000	1yuz_A.pdb:0.7698250000):0.4904700000	3qhb_A.pdb:0.4262430000):0.6641400000):0.0817599000	(((1bg7_A.pdb:0.3951510000	(1lb3_A.pdb:0.1131610000	2za7_A.pdb:0.1031690000):0.2494980000):0.0833259000	1r03_A.pdb:0.1424980000):0.0983379000	((((1eum_A.pdb:0.4037680000	1krq_A.pdb:0.2674130000):0.1733640000	(1vlg_A.pdb:0.2840930000	2jd7_A.pdb:0.2325450000):0.0588238000):0.2372940000	3e6s_A.pdb:0.5716320000):0.1633260000	(1z6o_A.pdb:0.8193310000	1z6o_M.pdb:0.6288800000):0.3372630000):0.1256810000):0.3459320000):0.5573840000	1otk_A.pdb:2.3634810000):0.5220020000	(((1mty_B.pdb:1.4942200000	2inp_C.pdb:1.1469180000):0.0811203000	2inc_B.pdb:0.7752420000):0.3135060000	(1mty_D.pdb:1.0786490000	3dhg_A.pdb:1.3485550000):0.4522040000):0.4114260000):0.0996811000	(((1jk0_A.pdb:0.5847790000	2uw2_A.pdb:0.0956620000):0.0995469000	1w68_A.pdb:0.0600940000):0.6277230000	((1mxr_A.pdb:0.7477190000	3ee4_A.pdb:1.3728920000):0.1939660000	((1oqu_A.pdb:0.1641990000	1uzr_A.pdb:0.1217170000):0.1139600000	1r2f_A.pdb:0.0907730000):0.7271010000):0.1870610000):0.4713000000):0.6532490000	1za0_A.pdb:1.1657440000):0.9487940000	(2uw1_A.pdb:0.0446020000	2uw1_B.pdb:0.0419970000):0.1331250000);
(1afr_A.pdb:0.1326190000	((((((((((1bcf_A.pdb:0.0072030000	3e1q_A.pdb:0.0412280000):0.1002560000	2fkz_A.pdb:0.1111520000):0.0196462000	1jgc_A.pdb:0.3079340000):0.3077520000	1nfv_A.pdb:0.5699950000):0.0682743000	((((((1dps_A.pdb:0.0472240000	1jts_A.pdb:0.0601850000):0.2700680000	1o9r_A.pdb:0.1921540000):0.3187650000	(1tjo_A.pdb:0.0129480000	1tk6_A.pdb:0.0169420000):0.5269140000):0.1726970000	1uvh_A.pdb:0.5367450000):0.0915898000	((1ji4_A.pdb:0.4667880000	2fjc_A.pdb:0.3860270000):0.0844847000	(((1ji5_A.pdb:0.2178600000	1jig_A.pdb:0.1275780000):0.1014620000	(1n1q_A.pdb:0.1807090000	2chp_A.pdb:0.3021170000):0.0712097000):0.1181090000	(1qgh_A.pdb:0.2299930000	2ux1_A.pdb:0.3270240000):0.1599470000):0.1152620000):0.0987107000):0.1143230000	(2fzf_A.pdb:1.0319880000	2vzb_A.pdb:0.6254590000):0.3633900000):0.2782350000):0.2496970000	((1lko_A.pdb:0.8107340000	1yuz_A.pdb:0.9135100000):0.4926530000	3qhb_A.pdb:0.6217450000):0.5182460000):0.3319540000	(((1eum_A.pdb:0.4001700000	1krq_A.pdb:0.2081670000):0.1769690000	(1vlg_A.pdb:0.2393310000	2jd7_A.pdb:0.2065090000):0.0638855000):0.0748808000	3e6s_A.pdb:0.5830800000):0.1353720000):0.1508310000	(((1bg7_A.pdb:0.4659330000	1r03_A.pdb:0.1523260000):0.0394393000	(1lb3_A.pdb:0.1116970000	2za7_A.pdb:0.1412150000):0.2345710000):0.1052150000	(1z6o_A.pdb:0.8209650000	1z6o_M.pdb:0.6031120000):0.2159990000):0.1243790000):0.5011360000	1otk_A.pdb:2.3765180000):0.3032850000	(((((1jk0_A.pdb:0.5037610000	2uw2_A.pdb:0.1517270000):0.0882927000	1w68_A.pdb:0.0871470000):0.5415950000	(1mxr_A.pdb:0.6773900000	(((1oqu_A.pdb:0.1673090000	1uzr_A.pdb:0.0833240000):0.0579448000	1r2f_A.pdb:0.1278490000):0.4191710000	3ee4_A.pdb:1.4658080000):0.3527700000):0.2977740000):0.3260600000	(((1mty_B.pdb:1.4632180000	2inc_B.pdb:0.8241970000):0.3034940000	2inp_C.pdb:0.9627230000):0.5132230000	(1mty_D.pdb:0.9703880000	3dhg_A.pdb:1.2415060000):0.5921080000):0.1768580000):0.6962120000	1za0_A.pdb:1.0903800000):0.2323310000):0.7464300000	(2uw1_A.pdb:0.0416680000	2uw1_B.pdb:0.0525570000):0.0612379000);
(1afr_A.pdb:0.1352350000	(((((((((1bcf_A.pdb:0.0343610000	3e1q_A.pdb:0.0407980000):0.1332900000	2fkz_A.pdb:0.0988040000):0.1461970000	1jgc_A.pdb:0.2216550000):0.3003970000	1nfv_A.pdb:0.5849990000):0.0945369000	((((((1dps_A.pdb:0.0426520000	1jts_A.pdb:0.0365710000):0.2221420000	1o9r_A.pdb:0.1984940000):0.3462630000	1uvh_A.pdb:0.4899070000):0.2326190000	(1tjo_A.pdb:0.0271960000	1tk6_A.pdb:0.0059900000):0.5638490000):0.1359770000	(((((1ji4_A.pdb:0.4010250000	(1qgh_A.pdb:0.2245650000	2ux1_A.pdb:0.3638160000):0.2267080000):0.1350750000	2chp_A.pdb:0.2783180000):0.0366101000	2fjc_A.pdb:0.5820950000):0.0470561000	1n1q_A.pdb:0.2056690000):0.0409425000	(1ji5_A.pdb:0.2934000000	1jig_A.pdb:0.1156040000):0.0682179000):0.1654250000):0.2805550000	(2fzf_A.pdb:1.4024970000	2vzb_A.pdb:0.7061230000):0.1161720000):0.4064960000):0.0591563000	(((((1bg7_A.pdb:0.4042460000	(1lb3_A.pdb:0.1135620000	2za7_A.pdb:0.0836580000):0.2106170000):0.0284898000	1r03_A.pdb:0.1436660000):0.2915590000	(1z6o_A.pdb:0.8490040000	1z6o_M.pdb:0.4031410000):0.2654940000):0.0937519000	((((1eum_A.pdb:0.3454730000	1krq_A.pdb:0.2084060000):0.1612500000	3e6s_A.pdb:0.5379080000):0.0816759000	2jd7_A.pdb:0.2253680000):0.1354210000	1vlg_A.pdb:0.1732370000):0.1856770000):0.3072300000	((1lko_A.pdb:0.6506500000	1yuz_A.pdb:0.8815650000):0.3026840000	3qhb_A.pdb:0.8542160000):0.5943370000):0.1701530000):0.4062390000	1otk_A.pdb:2.4274960000):0.5376380000	((((1jk0_A.pdb:0.4980030000	2uw2_A.pdb:0.1026440000):0.0635684000	1w68_A.pdb:0.0978750000):0.7469280000	(1mxr_A.pdb:0.8376730000	(((1oqu_A.pdb:0.1487620000	1r2f_A.pdb:0.2052990000):0.0542823000	1uzr_A.pdb:0.0524330000):0.6068900000	3ee4_A.pdb:1.4187940000):0.2535940000):0.1928600000):0.2873420000	(((1mty_B.pdb:1.3930190000	2inp_C.pdb:0.9679570000):0.1352080000	2inc_B.pdb:0.8659830000):0.4388660000	(1mty_D.pdb:1.1167810000	3dhg_A.pdb:1.2154130000):0.5408350000):0.4494110000):0.8257840000):0.3048600000	1za0_A.pdb:1.1088560000):0.6833590000	(2uw1_A.pdb:0.0348720000	2uw1_B.pdb:0.0498450000):0.0631264000);
(1afr_A.pdb:0.1707020000	((((((((((1bcf_A.pdb:0.0163350000	3e1q_A.pdb:0.0475210000):0.0721213000	2fkz_A.pdb:0.1373300000):0.1114730000	1jgc_A.pdb:0.2631970000):0.2076810000	1nfv_A.pdb:0.5566240000):0.1439340000	(((((1bg7_A.pdb:0.3698910000	(1lb3_A.pdb:0.1208880000	2za7_A.pdb:0.0573790000):0.2028630000):0.0348448000	1r03_A.pdb:0.1719350000):0.1383270000	(1z6o_A.pdb:0.7323910000	1z6o_M.pdb:0.4808800000):0.2464560000):0.1885540000	((((1eum_A.pdb:0.3811110000	1krq_A.pdb:0.2085930000):0.2457590000	2jd7_A.pdb:0.1623220000):0.0707368000	1vlg_A.pdb:0.1933830000):0.1253740000	3e6s_A.pdb:0.5239680000):0.1606600000):0.2722000000	((1lko_A.pdb:0.5204620000	1yuz_A.pdb:0.8387940000):0.4258750000	3qhb_A.pdb:0.6706160000):0.5912720000):0.1449200000):0.1904610000	((((((1dps_A.pdb:0.0580200000	1jts_A.pdb:0.0221570000):0.1666140000	1o9r_A.pdb:0.2255490000):0.3818190000	1uvh_A.pdb:0.4993140000):0.1925980000	(1tjo_A.pdb:0.0375130000	1tk6_A.pdb:0.0396620000):0.4498030000):0.1235140000	(((1ji4_A.pdb:0.4368740000	2fjc_A.pdb:0.3652240000):0.1044170000	(1qgh_A.pdb:0.3134720000	2ux1_A.pdb:0.2262110000):0.2853300000):0.1208530000	((1ji5_A.pdb:0.2841100000	(1n1q_A.pdb:0.2228970000	2chp_A.pdb:0.4185910000):0.0708455000):0.0540329000	1jig_A.pdb:0.1581680000):0.1083970000):0.0966935000):0.2605240000	(2fzf_A.pdb:1.0308120000	2vzb_A.pdb:0.5934100000):0.1988790000):0.1665320000):0.3283370000	1otk_A.pdb:2.2513290000):0.4967410000	((((1jk0_A.pdb:0.6147000000	2uw2_A.pdb:0.1223960000):0.1022220000	1w68_A.pdb:0.0510830000):0.7131280000	(1mxr_A.pdb:0.7154440000	(((1oqu_A.pdb:0.1647830000	1r2f_A.pdb:0.1741000000):0.0734047000	1uzr_A.pdb:0.0526480000):0.6860710000	3ee4_A.pdb:1.4065390000):0.2045920000):0.1715070000):0.5212900000	(((1mty_B.pdb:1.7064840000	2inp_C.pdb:1.1093260000):0.1354910000	2inc_B.pdb:0.9303050000):0.4052830000	(1mty_D.pdb:0.9362850000	3dhg_A.pdb:1.4063290000):0.3577160000):0.3456200000):0.2702120000):0.2612540000	1za0_A.pdb:0.7396760000):0.9982210000	2uw1_A.pdb:0.0065280000):0.0453099000	2uw1_B.pdb:0.0569580000);
(1afr_A.pdb:0.1027710000	((((((((((1bcf_A.pdb:0.0271150000	3e1q_A.pdb:0.0266010000):0.2115310000	2fkz_A.pdb:0.0893820000):0.0369720000	1jgc_A.pdb:0.3709960000):0.2873050000	1nfv_A.pdb:0.5859900000):0.1356820000	(((((1bg7_A.pdb:0.3455150000	1r03_A.pdb:0.1380450000):0.0865855000	(1lb3_A.pdb:0.0588450000	2za7_A.pdb:0.1151300000):0.1907270000):0.1576880000	(1z6o_A.pdb:0.7171190000	1z6o_M.pdb:0.4719170000):0.2572590000):0.2167390000	((((1eum_A.pdb:0.3239500000	1krq_A.pdb:0.2017210000):0.2037440000	3e6s_A.pdb:0.6433900000):0.1520980000	2jd7_A.pdb:0.1227700000):0.1303010000	1vlg_A.pdb:0.1541090000):0.2218900000):0.3034560000	((1lko_A.pdb:0.5211360000	1yuz_A.pdb:0.8885420000):0.3931730000	3qhb_A.pdb:0.5330870000):0.8491820000):0.0979975000):0.1650920000	((((((1dps_A.pdb:0.0402720000	1jts_A.pdb:0.0687360000):0.2375700000	1o9r_A.pdb:0.2116560000):0.2462520000	1uvh_A.pdb:0.6536840000):0.2900660000	(1tjo_A.pdb:0.0429870000	1tk6_A.pdb:0.0043630000):0.3903760000):0.1408340000	((1ji4_A.pdb:0.4792460000	2fjc_A.pdb:0.3630750000):0.1661160000	(((1ji5_A.pdb:0.2333290000	(1jig_A.pdb:0.1985650000	1n1q_A.pdb:0.2257460000):0.0572579000):0.0973614000	(1qgh_A.pdb:0.2108480000	2ux1_A.pdb:0.3930620000):0.2602580000):0.0621438000	2chp_A.pdb:0.2561860000):0.1028980000):0.0765155000):0.0922231000	(2fzf_A.pdb:1.1781190000	2vzb_A.pdb:0.4707460000):0.3826000000):0.2426680000):0.3580860000	1otk_A.pdb:1.7169740000):0.4720530000	((1mty_B.pdb:1.2444970000	(2inc_B.pdb:0.9045020000	2inp_C.pdb:0.8057410000):0.1491200000):0.4977090000	(1mty_D.pdb:0.8871740000	3dhg_A.pdb:1.2383980000):0.8357760000):0.2343630000):0.1287320000	((((1jk0_A.pdb:0.4797190000	2uw2_A.pdb:0.0765350000):0.0664761000	1w68_A.pdb:0.0810170000):0.7003710000	(((1oqu_A.pdb:0.1245960000	1uzr_A.pdb:0.0958190000):0.0849409000	1r2f_A.pdb:0.1185160000):0.7190690000	3ee4_A.pdb:1.3279260000):0.2332990000):0.1224130000	1mxr_A.pdb:0.8336950000):0.3362910000):0.5398150000	1za0_A.pdb:0.8407900000):0.8069350000	(2uw1_A.pdb:0.0535210000	2uw1_B.pdb:0.0677660000):0.0580829000);
(1afr_A.pdb:0.1929580000	(((((((((((1bcf_A.pdb:0.0345160000	3e1q_A.pdb:0.0323290000):0.1761600000	2fkz_A.pdb:0.1568330000):0.1296510000	1jgc_A.pdb:0.3132850000):0.3314690000	1nfv_A.pdb:0.5932820000):0.1435650000	(((((1dps_A.pdb:0.0594480000	1jts_A.pdb:0.0397750000):0.2314110000	1o9r_A.pdb:0.1683820000):0.2336200000	1uvh_A.pdb:0.6083280000):0.2649570000	(1tjo_A.pdb:0.0296380000	1tk6_A.pdb:0.0133850000):0.5781840000):0.0564392000	(((1ji4_A.pdb:0.4130990000	2fjc_A.pdb:0.4098820000):0.1059150000	(((1ji5_A.pdb:0.2217090000	1jig_A.pdb:0.1491160000):0.0514481000	(1n1q_A.pdb:0.1166530000	2chp_A.pdb:0.3223620000):0.0621380000):0.0575333000	(1qgh_A.pdb:0.1851800000	2ux1_A.pdb:0.4386900000):0.1755040000):0.0990725000):0.1161540000	2vzb_A.pdb:1.1352350000):0.0433612000):0.5166490000):0.1682990000	((((1bg7_A.pdb:0.3694110000	1r03_A.pdb:0.1957880000):0.0896511000	(1lb3_A.pdb:0.0992380000	2za7_A.pdb:0.1106520000):0.1606240000):0.1044560000	(((1eum_A.pdb:0.3224760000	1krq_A.pdb:0.2373810000):0.1939130000	(1vlg_A.pdb:0.2329020000	2jd7_A.pdb:0.1823090000):0.0982654000):0.1237270000	3e6s_A.pdb:0.5216910000):0.3330710000):0.1309310000	(1z6o_A.pdb:0.7245130000	1z6o_M.pdb:0.5189270000):0.2267610000):0.3023510000):0.0748362000	((1lko_A.pdb:0.6077240000	1yuz_A.pdb:0.8441490000):0.5065130000	3qhb_A.pdb:0.5356730000):0.5610170000):0.2904090000	(1otk_A.pdb:1.8486310000	2fzf_A.pdb:1.0994590000):0.2474710000):0.5451800000	((((((1jk0_A.pdb:0.5038060000	2uw2_A.pdb:0.0690210000):0.1061070000	1w68_A.pdb:0.0657700000):0.6473340000	3ee4_A.pdb:1.5433350000):0.2240550000	((1oqu_A.pdb:0.1722330000	1uzr_A.pdb:0.1282150000):0.0760199000	1r2f_A.pdb:0.1437750000):0.7399870000):0.2123410000	1mxr_A.pdb:0.7617340000):0.3762820000	(((1mty_B.pdb:1.5971640000	2inp_C.pdb:1.0608120000):0.1981610000	2inc_B.pdb:0.9916230000):0.3659060000	(1mty_D.pdb:0.8365210000	3dhg_A.pdb:1.7036720000):0.5744870000):0.4795510000):0.4730570000):0.4474410000	1za0_A.pdb:0.9908620000):1.0396500000	2uw1_A.pdb:0.0146290000):0.0290400000	2uw1_B.pdb:0.0359750000);
(1afr_A.pdb:0.2105530000	((((((((((1bcf_A.pdb:0.0117320000	3e1q_A.pdb:0.0281130000):0.0803966000	2fkz_A.pdb:0.1586800000):0.1650520000	1jgc_A.pdb:0.2564510000):0.2819120000	((((((1bg7_A.pdb:0.4210680000	1r03_A.pdb:0.1625650000):0.0725413000	(1lb3_A.pdb:0.0951470000	2za7_A.pdb:0.1143750000):0.2019210000):0.1901940000	(1z6o_A.pdb:0.8565380000	1z6o_M.pdb:0.4711820000):0.3699870000):0.0873975000	3e6s_A.pdb:0.5610460000):0.1801890000	(((1eum_A.pdb:0.2112940000	1krq_A.pdb:0.2794810000):0.2665670000	2jd7_A.pdb:0.2227600000):0.1019830000	1vlg_A.pdb:0.2015020000):0.1126260000):0.2441350000	((1lko_A.pdb:0.6877270000	1yuz_A.pdb:0.6744310000):0.3181850000	3qhb_A.pdb:0.5914360000):0.6016250000):0.2246750000):0.0896562000	1nfv_A.pdb:0.5589900000):0.0537416000	((((((1dps_A.pdb:0.0891010000	1jts_A.pdb:0.0222400000):0.3517660000	1o9r_A.pdb:0.1673910000):0.2339810000	1uvh_A.pdb:0.6012770000):0.1193240000	(1tjo_A.pdb:0.0392030000	1tk6_A.pdb:0.0211670000):0.6116150000):0.2292420000	(((1ji4_A.pdb:0.4338970000	(1qgh_A.pdb:0.1924360000	2ux1_A.pdb:0.3211040000):0.1350280000):0.1254980000	2fjc_A.pdb:0.4570520000):0.0707592000	(((1ji5_A.pdb:0.2971950000	1jig_A.pdb:0.1313260000):0.0449047000	2chp_A.pdb:0.3806850000):0.0603097000	1n1q_A.pdb:0.1335980000):0.0969736000):0.1549790000):0.2745050000	(2fzf_A.pdb:1.0695740000	2vzb_A.pdb:0.7018210000):0.1822530000):0.2469780000):0.4916550000	1otk_A.pdb:2.2357850000):0.4448620000	((((((1jk0_A.pdb:0.5008470000	2uw2_A.pdb:0.0938670000):0.1174490000	1w68_A.pdb:0.0646730000):0.9153010000	((1oqu_A.pdb:0.1398480000	1r2f_A.pdb:0.1809750000):0.1008970000	1uzr_A.pdb:0.0317960000):0.7862500000):0.1202010000	1mxr_A.pdb:0.6421250000):0.2385990000	3ee4_A.pdb:1.5032710000):0.2576770000	((1mty_B.pdb:1.6496300000	(2inc_B.pdb:0.8148090000	2inp_C.pdb:1.1687150000):0.3381600000):0.2636720000	(1mty_D.pdb:1.0654020000	3dhg_A.pdb:1.3615420000):0.5467570000):0.3509470000):0.4053300000):0.5158440000	1za0_A.pdb:0.8693100000):0.7865930000	2uw1_A.pdb:0.0043620000):0.0437883000	2uw1_B.pdb:0.0767550000);
(1afr_A.pdb:0.1075450000	(((((((((1bcf_A.pdb:0.0272420000	3e1q_A.pdb:0.0229770000):0.1224640000	2fkz_A.pdb:0.1775900000):0.1661440000	1jgc_A.pdb:0.2102510000):0.3651100000	1nfv_A.pdb:0.5062590000):0.2783740000	((((((1dps_A.pdb:0.0650430000	1jts_A.pdb:0.0585200000):0.2354080000	1o9r_A.pdb:0.1391560000):0.3155840000	1uvh_A.pdb:0.6081500000):0.2290410000	(1tjo_A.pdb:0.0169780000	1tk6_A.pdb:0.0115860000):0.4255770000):0.1535260000	(((((1ji4_A.pdb:0.4041830000	2fjc_A.pdb:0.4781550000):0.1220390000	(1qgh_A.pdb:0.2103420000	2ux1_A.pdb:0.3146280000):0.2719970000):0.1131540000	1jig_A.pdb:0.1423320000):0.0855492000	(1ji5_A.pdb:0.1941550000	1n1q_A.pdb:0.2072700000):0.0298391000):0.1151970000	2chp_A.pdb:0.2387810000):0.1128040000):0.2287740000	(2fzf_A.pdb:1.4510170000	2vzb_A.pdb:0.6149700000):0.2355660000):0.2057100000):0.0778035000	((((1bg7_A.pdb:0.4713510000	1r03_A.pdb:0.1342580000):0.0776106000	(1lb3_A.pdb:0.1320000000	2za7_A.pdb:0.0803080000):0.2381080000):0.1220550000	(((((1eum_A.pdb:0.3216400000	1krq_A.pdb:0.1930610000):0.2704820000	1vlg_A.pdb:0.1888890000):0.0337777000	2jd7_A.pdb:0.1988640000):0.1771470000	3e6s_A.pdb:0.5507600000):0.1798600000	(1z6o_A.pdb:0.9178250000	1z6o_M.pdb:0.4105910000):0.3469790000):0.0841457000):0.3850300000	((1lko_A.pdb:0.5353140000	1yuz_A.pdb:0.8204070000):0.3014100000	3qhb_A.pdb:0.5538680000):0.6082890000):0.0713153000):0.2250150000	1otk_A.pdb:2.7674320000):0.5849520000	((((1jk0_A.pdb:0.5167870000	2uw2_A.pdb:0.1024510000):0.0887127000	1w68_A.pdb:0.0644130000):0.6053880000	((1mxr_A.pdb:0.7476820000	3ee4_A.pdb:1.2108800000):0.1171820000	(1oqu_A.pdb:0.0827290000	(1r2f_A.pdb:0.1765390000	1uzr_A.pdb:0.0792190000):0.0760796000):0.6569430000):0.1981880000):0.2004190000	(((1mty_B.pdb:1.3912590000	2inp_C.pdb:0.8059760000):0.1162510000	2inc_B.pdb:1.0551850000):0.4504830000	(1mty_D.pdb:0.8361740000	3dhg_A.pdb:1.5709680000):0.6740120000):0.3516790000):0.6457940000):0.2300590000	1za0_A.pdb:1.0703940000):0.7426220000	(2uw1_A.pdb:0.0351950000	2uw1_B.pdb:0.0540270000):0.0770028000);
(1afr_A.pdb:0.1529250000	(((((((((1bcf_A.pdb:0.0305720000	3e1q_A.pdb:0.0339040000):0.1856140000	2fkz_A.pdb:0.1128020000):0.1484340000	1jgc_A.pdb:0.3726900000):0.2084570000	1nfv_A.pdb:0.7541650000):0.1682780000	((((((1dps_A.pdb:0.0619030000	1jts_A.pdb:0.0456970000):0.1958320000	1o9r_A.pdb:0.2025930000):0.2749470000	1uvh_A.pdb:0.6342540000):0.3261620000	((1ji4_A.pdb:0.4314960000	2fjc_A.pdb:0.4207110000):0.0666203000	((((1ji5_A.pdb:0.3052260000	1jig_A.pdb:0.1125190000):0.0811827000	1n1q_A.pdb:0.2345550000):0.0725968000	2chp_A.pdb:0.3342790000):0.0879897000	(1qgh_A.pdb:0.1492550000	2ux1_A.pdb:0.5117070000):0.3275380000):0.1858510000):0.1199260000):0.1817360000	(1otk_A.pdb:2.1195190000	(1tjo_A.pdb:0.0403350000	1tk6_A.pdb:0.0143650000):0.4063810000):0.0460891000):0.2172240000	(2fzf_A.pdb:1.2218590000	2vzb_A.pdb:0.6136840000):0.2321300000):0.2588280000):0.1045810000	((1lko_A.pdb:0.4492680000	1yuz_A.pdb:0.7987750000):0.3245450000	3qhb_A.pdb:0.4513190000):0.8450690000):0.1570600000	((((1bg7_A.pdb:0.4007410000	(1lb3_A.pdb:0.0774200000	2za7_A.pdb:0.0928920000):0.1732120000):0.0763786000	1r03_A.pdb:0.1836860000):0.1271760000	(1z6o_A.pdb:0.8270410000	1z6o_M.pdb:0.4963540000):0.1616160000):0.1575680000	(((1eum_A.pdb:0.3600690000	1krq_A.pdb:0.2285940000):0.2415010000	(2jd7_A.pdb:0.1149210000	3e6s_A.pdb:0.6095430000):0.0844716000):0.1077370000	1vlg_A.pdb:0.2087900000):0.3639750000):0.1886320000):0.5261770000	((((1jk0_A.pdb:0.6028240000	2uw2_A.pdb:0.1476460000):0.0436772000	1w68_A.pdb:0.0709030000):0.6945840000	(1mxr_A.pdb:0.5559830000	(((1oqu_A.pdb:0.1145050000	1r2f_A.pdb:0.1950990000):0.0641841000	1uzr_A.pdb:0.0811460000):0.8304930000	3ee4_A.pdb:1.3740390000):0.0767951000):0.2876030000):0.5032730000	((1mty_B.pdb:1.5606090000	(2inc_B.pdb:0.9472950000	2inp_C.pdb:1.0645210000):0.1353090000):0.5589130000	(1mty_D.pdb:0.9448120000	3dhg_A.pdb:1.4331880000):0.6624230000):0.1386590000):0.6004000000):0.2136410000	1za0_A.pdb:1.2496660000):0.8025260000	(2uw1_A.pdb:0.0366450000	2uw1_B.pdb:0.0568630000):0.0832491000);
(1afr_A.pdb:0.2209280000	((((((((((1bcf_A.pdb:0.0275380000	3e1q_A.pdb:0.0519170000):0.1465400000	(1jgc_A.pdb:0.3360430000	2fkz_A.pdb:0.1379630000):0.0059623700):0.3395860000	1nfv_A.pdb:0.5518450000):0.1732900000	((((((1dps_A.pdb:0.0770940000	1jts_A.pdb:0.0260640000):0.2256750000	1o9r_A.pdb:0.3058060000):0.2731010000	1uvh_A.pdb:0.4558270000):0.2045840000	(1tjo_A.pdb:0.0302060000	1tk6_A.pdb:0.0279940000):0.5122240000):0.1290950000	((1ji4_A.pdb:0.4146600000	2fjc_A.pdb:0.4147200000):0.1383270000	(((1ji5_A.pdb:0.2043230000	(1jig_A.pdb:0.2030470000	1n1q_A.pdb:0.1962350000):0.0442423000):0.0647899000	(1qgh_A.pdb:0.2008410000	2ux1_A.pdb:0.4671460000):0.2094960000):0.0485462000	2chp_A.pdb:0.3708140000):0.1038400000):0.0824105000):0.2316560000	(2fzf_A.pdb:1.1966020000	2vzb_A.pdb:0.9485440000):0.1994060000):0.2581550000):0.2064820000	(((((1bg7_A.pdb:0.4619970000	(1lb3_A.pdb:0.1206140000	2za7_A.pdb:0.1311630000):0.1216060000):0.0894564000	1r03_A.pdb:0.1552570000):0.0789035000	(1z6o_A.pdb:0.7691020000	1z6o_M.pdb:0.5931740000):0.1944780000):0.2716580000	(((1eum_A.pdb:0.3367050000	1krq_A.pdb:0.2569980000):0.1321650000	3e6s_A.pdb:0.5267880000):0.0938468000	(1vlg_A.pdb:0.2635720000	2jd7_A.pdb:0.1224010000):0.1497440000):0.1005380000):0.2947140000	((1lko_A.pdb:0.6359710000	1yuz_A.pdb:0.6568410000):0.4090940000	3qhb_A.pdb:0.7008120000):0.7208800000):0.0001021780):0.6158180000	1otk_A.pdb:2.3605660000):0.4732570000	(((1mty_B.pdb:1.3975200000	2inc_B.pdb:0.8864080000):0.1054670000	2inp_C.pdb:0.9236080000):0.6006880000	(1mty_D.pdb:1.2208850000	3dhg_A.pdb:1.2705720000):0.6963370000):0.1414780000):0.1596650000	(((1jk0_A.pdb:0.5045920000	(1w68_A.pdb:0.1291970000	2uw2_A.pdb:0.1258500000):0.0949714000):0.7027420000	(((1oqu_A.pdb:0.1888520000	1r2f_A.pdb:0.1480340000):0.0436923000	1uzr_A.pdb:0.0844390000):0.5424420000	3ee4_A.pdb:1.1121430000):0.2723570000):0.0811470000	1mxr_A.pdb:0.8094060000):0.3144430000):0.5871130000	1za0_A.pdb:1.0322830000):0.9338560000	2uw1_A.pdb:0.0000020000):0.0405830000	2uw1_B.pdb:0.0488750000);
(1afr_A.pdb:0.2230310000	((((((((((1bcf_A.pdb:0.0144360000	3e1q_A.pdb:0.0314590000):0.1080090000	2fkz_A.pdb:0.1419770000):0.0875747000	1jgc_A.pdb:0.3042330000):0.2668800000	1nfv_A.pdb:0.5322020000):0.1480070000	((((((1dps_A.pdb:0.0365590000	1jts_A.pdb:0.0230110000):0.2360090000	1o9r_A.pdb:0.2704280000):0.2046890000	1uvh_A.pdb:0.5781670000):0.2375010000	(1tjo_A.pdb:0.0215070000	1tk6_A.pdb:0.0117900000):0.4356540000):0.2471840000	((1ji4_A.pdb:0.3528180000	2fjc_A.pdb:0.4740420000):0.1064120000	((((1ji5_A.pdb:0.2343710000	1n1q_A.pdb:0.2280490000):0.0434789000	1jig_A.pdb:0.1803750000):0.0806531000	2chp_A.pdb:0.3239140000):0.1091800000	(1qgh_A.pdb:0.2272930000	2ux1_A.pdb:0.3117080000):0.2467670000):0.0687208000):0.0625496000):0.1404460000	(2fzf_A.pdb:1.2666920000	2vzb_A.pdb:0.7167850000):0.2251000000):0.2228710000):0.1074010000	((((((1bg7_A.pdb:0.4531050000	1r03_A.pdb:0.1559790000):0.0559138000	(1lb3_A.pdb:0.0435470000	2za7_A.pdb:0.1318730000):0.2479860000):0.1645420000	(1z6o_A.pdb:0.6174120000	1z6o_M.pdb:0.6493070000):0.2486000000):0.3009820000	3e6s_A.pdb:0.6061700000):0.1438310000	(((1eum_A.pdb:0.3612020000	1krq_A.pdb:0.2550770000):0.2353700000	2jd7_A.pdb:0.1648850000):0.0523003000	1vlg_A.pdb:0.2160710000):0.0762410000):0.3788810000	((1lko_A.pdb:0.7459970000	1yuz_A.pdb:0.7275790000):0.4109050000	3qhb_A.pdb:0.6288900000):0.8140120000):0.0295529000):0.5057810000	1otk_A.pdb:2.2314180000):0.4850830000	((((1jk0_A.pdb:0.6139000000	2uw2_A.pdb:0.1126370000):0.0925392000	1w68_A.pdb:0.0596840000):0.6512860000	(1mxr_A.pdb:0.7085750000	(((1oqu_A.pdb:0.1570480000	1r2f_A.pdb:0.1951090000):0.0530309000	1uzr_A.pdb:0.0490790000):0.7670400000	3ee4_A.pdb:1.2838880000):0.1930690000):0.4277010000):0.4478570000	(((1mty_B.pdb:1.5206900000	2inp_C.pdb:1.1431530000):0.1554650000	2inc_B.pdb:0.7611100000):0.4222940000	(1mty_D.pdb:0.6991470000	3dhg_A.pdb:1.2156880000):0.7612820000):0.4206200000):0.2781200000):0.4932400000	1za0_A.pdb:1.0273780000):0.8318370000	2uw1_A.pdb:0.0164760000):0.0419113000	2uw1_B.pdb:0.0519360000);
(1afr_A.pdb:0.1589460000	(((((((((((1bcf_A.pdb:0.0364370000	3e1q_A.pdb:0.0591070000):0.1673020000	2fkz_A.pdb:0.1349170000):0.0467009000	1nfv_A.pdb:0.7191360000):0.1069410000	1jgc_A.pdb:0.2956780000):0.4207970000	(((((1bg7_A.pdb:0.3346600000	1r03_A.pdb:0.1210090000):0.0994733000	(1lb3_A.pdb:0.0717560000	2za7_A.pdb:0.0907690000):0.2108780000):0.1557320000	(1z6o_A.pdb:0.8393720000	1z6o_M.pdb:0.5144810000):0.2466070000):0.1647450000	3e6s_A.pdb:0.6063370000):0.1296440000	((1eum_A.pdb:0.3798830000	1krq_A.pdb:0.1872060000):0.2551180000	(1vlg_A.pdb:0.2299630000	2jd7_A.pdb:0.2806140000):0.0981004000):0.1541000000):0.4215420000):0.2251340000	((1lko_A.pdb:0.7093220000	1yuz_A.pdb:0.8530060000):0.1374590000	3qhb_A.pdb:0.6795400000):0.9529470000):0.1403200000	((((((1dps_A.pdb:0.0563710000	1jts_A.pdb:0.0274590000):0.2514620000	1o9r_A.pdb:0.1602720000):0.3761570000	1uvh_A.pdb:0.6046720000):0.0978912000	(1tjo_A.pdb:0.0743260000	1tk6_A.pdb:0.0176530000):0.4494500000):0.2920080000	(((1ji4_A.pdb:0.4358230000	2fjc_A.pdb:0.3460980000):0.1537340000	2chp_A.pdb:0.2879190000):0.1104720000	((1ji5_A.pdb:0.2046230000	(1jig_A.pdb:0.1340270000	1n1q_A.pdb:0.3120550000):0.0814943000):0.0814633000	(1qgh_A.pdb:0.1821220000	2ux1_A.pdb:0.3423020000):0.2887990000):0.0635867000):0.1873200000):0.2145290000	(2fzf_A.pdb:1.3283920000	2vzb_A.pdb:0.6095710000):0.1329270000):0.2871400000):0.2582880000	1otk_A.pdb:2.0924780000):0.6163770000	(((1jk0_A.pdb:0.4426100000	(1w68_A.pdb:0.1615020000	2uw2_A.pdb:0.1713210000):0.1556960000):0.6779630000	((1mxr_A.pdb:0.7195370000	((1oqu_A.pdb:0.1599690000	1r2f_A.pdb:0.1921910000):0.1041110000	1uzr_A.pdb:0.0239950000):0.7989980000):0.2841700000	3ee4_A.pdb:1.3487910000):0.1427110000):0.4092690000	(((1mty_B.pdb:1.3631290000	2inc_B.pdb:1.0917080000):0.1535820000	2inp_C.pdb:0.9858150000):0.4526270000	(1mty_D.pdb:1.0655890000	3dhg_A.pdb:1.1999610000):0.7702710000):0.1548350000):0.3659020000):0.4062780000	1za0_A.pdb:1.1531280000):0.8164030000	2uw1_A.pdb:0.0061000000):0.0274730000	2uw1_B.pdb:0.0746700000);
(1afr_A.pdb:0.1844910000	(((((((((1bcf_A.pdb:0.0268180000	3e1q_A.pdb:0.0369880000):0.1194410000	2fkz_A.pdb:0.1359140000):0.1590400000	1jgc_A.pdb:0.3316230000):0.1838380000	1nfv_A.pdb:0.6467950000):0.2799980000	(((((1bg7_A.pdb:0.4102280000	1r03_A.pdb:0.1861520000):0.0888052000	(1lb3_A.pdb:0.0917570000	2za7_A.pdb:0.0907630000):0.2256160000):0.2484350000	(1z6o_A.pdb:0.7046730000	1z6o_M.pdb:0.5083660000):0.2191330000):0.0591854000	((((1eum_A.pdb:0.2619050000	1krq_A.pdb:0.2483450000):0.2041420000	3e6s_A.pdb:0.5625980000):0.1119250000	2jd7_A.pdb:0.1800530000):0.1277490000	1vlg_A.pdb:0.2394660000):0.2681350000):0.3892240000	((1lko_A.pdb:0.6228090000	1yuz_A.pdb:0.6497720000):0.4621500000	3qhb_A.pdb:0.6724210000):0.5805040000):0.0295642000):0.2015240000	(((((((1dps_A.pdb:0.0400850000	1jts_A.pdb:0.0434930000):0.2387910000	1o9r_A.pdb:0.1854640000):0.2204010000	1uvh_A.pdb:0.5970030000):0.1677700000	(1tjo_A.pdb:0.0304480000	1tk6_A.pdb:0.0110870000):0.5700660000):0.2314430000	(((1ji4_A.pdb:0.4209070000	(1qgh_A.pdb:0.2906000000	2ux1_A.pdb:0.2916580000):0.2030710000):0.1071040000	2fjc_A.pdb:0.4963650000):0.0730593000	(((1ji5_A.pdb:0.2020210000	1jig_A.pdb:0.1455800000):0.0552335000	1n1q_A.pdb:0.1852220000):0.0838628000	2chp_A.pdb:0.3999890000):0.0733179000):0.1503840000):0.2264690000	2vzb_A.pdb:0.9098870000):0.1406460000	2fzf_A.pdb:1.2012770000):0.0862956000):0.6504640000	(((((1jk0_A.pdb:0.5675320000	2uw2_A.pdb:0.0743340000):0.0623098000	1w68_A.pdb:0.0620000000):0.7299540000	(1mxr_A.pdb:0.7646070000	(((1oqu_A.pdb:0.1834260000	1uzr_A.pdb:0.1348950000):0.0699261000	1r2f_A.pdb:0.1252200000):0.5819060000	3ee4_A.pdb:1.4471280000):0.1940510000):0.1936620000):0.4791250000	(((1mty_B.pdb:1.5205840000	2inc_B.pdb:0.7135450000):0.2052410000	2inp_C.pdb:0.7649400000):0.5702610000	(1mty_D.pdb:0.6217330000	3dhg_A.pdb:1.6452720000):0.8054860000):0.3829950000):0.1960010000	1otk_A.pdb:2.8452710000):0.0493938000):0.4033890000	1za0_A.pdb:1.1056670000):0.9026880000	2uw1_A.pdb:0.0194360000):0.0279285000	2uw1_B.pdb:0.0558940000);
(1afr_A.pdb:0.1888210000	((((((((((1bcf_A.pdb:0.0165580000	3e1q_A.pdb:0.0294710000):0.1685560000	2fkz_A.pdb:0.0663010000):0.0766348000	1jgc_A.pdb:0.3455380000):0.3459870000	1nfv_A.pdb:0.4197900000):0.1303300000	((((((1dps_A.pdb:0.0998640000	1jts_A.pdb:0.0296190000):0.2386630000	1o9r_A.pdb:0.2234850000):0.3331680000	1uvh_A.pdb:0.6765040000):0.1288650000	((1ji4_A.pdb:0.4139790000	2fjc_A.pdb:0.3880870000):0.0887154000	((((1ji5_A.pdb:0.2156670000	1n1q_A.pdb:0.1581150000):0.0570434000	1jig_A.pdb:0.1930030000):0.0971575000	(1qgh_A.pdb:0.1999730000	2ux1_A.pdb:0.4510370000):0.2221020000):0.0410344000	2chp_A.pdb:0.3167970000):0.1269560000):0.2540490000):0.1481680000	(1tjo_A.pdb:0.0285510000	1tk6_A.pdb:0.0149710000):0.3607370000):0.1911350000	(2fzf_A.pdb:1.3578540000	2vzb_A.pdb:0.3532240000):0.3635050000):0.3413760000):0.1403940000	1otk_A.pdb:2.0247460000):0.1849480000	((((((1bg7_A.pdb:0.2950310000	1r03_A.pdb:0.2130280000):0.0935732000	(1lb3_A.pdb:0.0830120000	2za7_A.pdb:0.1031380000):0.2026550000):0.1996880000	(1z6o_A.pdb:0.7182380000	1z6o_M.pdb:0.4805740000):0.2497510000):0.1936250000	3e6s_A.pdb:0.4988530000):0.0767370000	(((1eum_A.pdb:0.4005370000	1krq_A.pdb:0.1633340000):0.1771810000	2jd7_A.pdb:0.1857870000):0.0500012000	1vlg_A.pdb:0.2247340000):0.0995644000):0.2516210000	((1lko_A.pdb:0.6931420000	1yuz_A.pdb:0.7020770000):0.4757480000	3qhb_A.pdb:0.4419150000):0.6115380000):0.1143730000):0.5270880000	((((1jk0_A.pdb:0.5540020000	2uw2_A.pdb:0.0936110000):0.0520358000	1w68_A.pdb:0.0926270000):0.8458780000	(1mxr_A.pdb:0.6074030000	((1oqu_A.pdb:0.1092750000	(1r2f_A.pdb:0.2185780000	1uzr_A.pdb:0.0961330000):0.0607644000):0.6121220000	3ee4_A.pdb:1.4493760000):0.3997340000):0.1581140000):0.3473910000	(((1mty_B.pdb:1.4088810000	2inp_C.pdb:0.9124580000):0.2413590000	2inc_B.pdb:0.8458130000):0.5761580000	(1mty_D.pdb:1.1391280000	3dhg_A.pdb:1.2437620000):0.5236660000):0.3708290000):0.4441320000):0.3052140000	1za0_A.pdb:1.1390000000):1.0282300000	2uw1_A.pdb:0.0142410000):0.0322390000	2uw1_B.pdb:0.0541990000);
(1afr_A.pdb:0.1929420000	((((((((((1bcf_A.pdb:0.0430720000	3e1q_A.pdb:0.0315930000):0.1041820000	2fkz_A.pdb:0.1456210000):0.2069900000	1jgc_A.pdb:0.1993210000):0.3204770000	1nfv_A.pdb:0.4547680000):0.1223280000	((((((1bg7_A.pdb:0.4166410000	1r03_A.pdb:0.1410190000):0.0804334000	(1lb3_A.pdb:0.1149090000	2za7_A.pdb:0.0932370000):0.2836440000):0.1176330000	(1z6o_A.pdb:0.9902800000	1z6o_M.pdb:0.4609420000):0.1927330000):0.1606170000	3e6s_A.pdb:0.5295780000):0.0917991000	((1eum_A.pdb:0.3685330000	1krq_A.pdb:0.1879770000):0.1448790000	(1vlg_A.pdb:0.2203670000	2jd7_A.pdb:0.1929640000):0.0769868000):0.0871519000):0.3266640000	((1lko_A.pdb:0.4447960000	1yuz_A.pdb:0.7207740000):0.3023680000	3qhb_A.pdb:0.5196460000):0.5571400000):0.1607540000):0.1588300000	(((((1dps_A.pdb:0.0377620000	(1jts_A.pdb:0.0000020000	1uvh_A.pdb:0.7967130000):0.0521865000):0.3818690000	1o9r_A.pdb:0.1747150000):0.4548150000	(1tjo_A.pdb:0.0263220000	1tk6_A.pdb:0.0229780000):0.4164490000):0.1479480000	((1ji4_A.pdb:0.3665870000	2fjc_A.pdb:0.4036450000):0.1465030000	(((1ji5_A.pdb:0.1617860000	(1n1q_A.pdb:0.1071170000	2chp_A.pdb:0.4511830000):0.0682765000):0.0544781000	1jig_A.pdb:0.0947830000):0.0662473000	(1qgh_A.pdb:0.1356570000	2ux1_A.pdb:0.4731860000):0.2411780000):0.1254120000):0.2898690000):0.1276340000	(2fzf_A.pdb:1.0955910000	2vzb_A.pdb:0.6827600000):0.2850840000):0.3418820000):0.2179720000	1otk_A.pdb:2.3187400000):0.3732480000	((((1jk0_A.pdb:0.4435820000	(1w68_A.pdb:0.1060250000	2uw2_A.pdb:0.1089220000):0.1522920000):0.6309350000	3ee4_A.pdb:1.4134400000):0.1577490000	(1mxr_A.pdb:0.8141830000	((1oqu_A.pdb:0.1389560000	1r2f_A.pdb:0.1775730000):0.0660072000	1uzr_A.pdb:0.0289030000):0.8580340000):0.0719889000):0.3060800000	(((1mty_B.pdb:1.4636000000	2inp_C.pdb:1.1330680000):0.1261210000	2inc_B.pdb:0.8559760000):0.3553550000	(1mty_D.pdb:0.8001580000	3dhg_A.pdb:1.2429460000):0.4053600000):0.3878660000):0.5022730000):0.1870160000	1za0_A.pdb:1.1507690000):0.8188470000	2uw1_A.pdb:0.0005680000):0.0351305000	2uw1_B.pdb:0.0630980000);
(1afr_A.pdb:0.1642730000	(((((((((1bcf_A.pdb:0.0381530000	3e1q_A.pdb:0.0310350000):0.1467220000	2fkz_A.pdb:0.0888660000):0.0887968000	1jgc_A.pdb:0.2891970000):0.2881420000	1nfv_A.pdb:0.6461090000):0.1220180000	(((((1bg7_A.pdb:0.3595590000	(1lb3_A.pdb:0.1153790000	2za7_A.pdb:0.0802620000):0.2132830000):0.0793029000	1r03_A.pdb:0.1119170000):0.1208620000	(1z6o_A.pdb:0.9688670000	1z6o_M.pdb:0.4748810000):0.2841930000):0.1049690000	(((1eum_A.pdb:0.3226420000	1krq_A.pdb:0.2454000000):0.1774650000	(1vlg_A.pdb:0.2919010000	2jd7_A.pdb:0.2082790000):0.0997404000):0.1055320000	3e6s_A.pdb:0.6039140000):0.2474140000):0.2089140000	((1lko_A.pdb:0.7585870000	1yuz_A.pdb:0.8097890000):0.3922200000	3qhb_A.pdb:0.7120230000):0.7833410000):0.2120310000):0.1946040000	((((((1dps_A.pdb:0.0714390000	1jts_A.pdb:0.0661860000):0.1969630000	1o9r_A.pdb:0.2291630000):0.3396100000	1uvh_A.pdb:0.6230700000):0.1990520000	((1ji4_A.pdb:0.4993040000	2fjc_A.pdb:0.4066130000):0.0751362000	((((1ji5_A.pdb:0.2250040000	1jig_A.pdb:0.1374760000):0.1326100000	1n1q_A.pdb:0.1489660000):0.0540371000	2chp_A.pdb:0.3469010000):0.1064850000	(1qgh_A.pdb:0.2591380000	2ux1_A.pdb:0.3734810000):0.2912530000):0.0904378000):0.1438890000):0.1292970000	(1tjo_A.pdb:0.0023580000	1tk6_A.pdb:0.0453510000):0.5673750000):0.0570158000	2vzb_A.pdb:1.0344220000):0.2964450000):0.1684680000	(1otk_A.pdb:2.0897650000	2fzf_A.pdb:1.0067080000):0.2650050000):0.8377950000	((((1jk0_A.pdb:0.5212070000	2uw2_A.pdb:0.1086830000):0.0611080000	1w68_A.pdb:0.0625680000):0.6924470000	(1mxr_A.pdb:0.8356150000	(((1oqu_A.pdb:0.1657410000	1r2f_A.pdb:0.1770170000):0.0411838000	1uzr_A.pdb:0.0736810000):0.7281620000	3ee4_A.pdb:1.2466940000):0.1318570000):0.3604680000):0.3890750000	(((1mty_B.pdb:1.4339080000	2inc_B.pdb:0.9971760000):0.2067310000	2inp_C.pdb:0.9396650000):0.4524340000	(1mty_D.pdb:1.2211760000	3dhg_A.pdb:1.2540220000):0.5776500000):0.5470010000):0.2608300000):0.1128400000	1za0_A.pdb:1.1692810000):1.2070400000	(2uw1_A.pdb:0.0306480000	2uw1_B.pdb:0.0628600000):0.0472879000);
(1afr_A.pdb:0.1277940000	(((((((((1bcf_A.pdb:0.0369170000	3e1q_A.pdb:0.0354490000):0.1007130000	2fkz_A.pdb:0.1499010000):0.1470690000	1jgc_A.pdb:0.2707270000):0.2209360000	(1nfv_A.pdb:0.3665000000	1otk_A.pdb:2.7040500000):0.1141700000):0.2174690000	((((((1dps_A.pdb:0.0653510000	1jts_A.pdb:0.0348690000):0.1953970000	1o9r_A.pdb:0.1969010000):0.1797650000	1uvh_A.pdb:0.5844110000):0.1179300000	(1tjo_A.pdb:0.0190440000	1tk6_A.pdb:0.0292790000):0.6088380000):0.1780600000	((1ji4_A.pdb:0.4063090000	2fjc_A.pdb:0.2805400000):0.1168740000	(((1ji5_A.pdb:0.2226880000	(1n1q_A.pdb:0.1926030000	2chp_A.pdb:0.2928530000):0.1074440000):0.0499140000	1jig_A.pdb:0.1744430000):0.1595330000	(1qgh_A.pdb:0.2785950000	2ux1_A.pdb:0.3270790000):0.1592870000):0.0924090000):0.1283460000):0.2319770000	(2fzf_A.pdb:1.0060120000	2vzb_A.pdb:0.7585130000):0.4481760000):0.2974960000):0.1187340000	((((1bg7_A.pdb:0.4352240000	1r03_A.pdb:0.1209920000):0.0522830000	(1lb3_A.pdb:0.0801650000	2za7_A.pdb:0.1105210000):0.2688640000):0.0610422000	(1z6o_A.pdb:0.7390070000	1z6o_M.pdb:0.4957620000):0.2936940000):0.1276010000	(((1eum_A.pdb:0.3769400000	1krq_A.pdb:0.2705540000):0.2042250000	(1vlg_A.pdb:0.2729330000	2jd7_A.pdb:0.1876050000):0.1160200000):0.1413750000	3e6s_A.pdb:0.5780990000):0.2023570000):0.2376150000):0.0256564000	((1lko_A.pdb:0.5802230000	1yuz_A.pdb:0.7615010000):0.3097200000	3qhb_A.pdb:0.3390190000):0.9255650000):0.6139770000	((((1jk0_A.pdb:0.5080870000	2uw2_A.pdb:0.1121020000):0.1037650000	1w68_A.pdb:0.0730890000):0.4820630000	(1mxr_A.pdb:0.9123580000	((1oqu_A.pdb:0.1041880000	(1r2f_A.pdb:0.1736590000	1uzr_A.pdb:0.1283300000):0.0788447000):0.6621220000	3ee4_A.pdb:1.3741020000):0.1487590000):0.2586660000):0.3079890000	((1mty_B.pdb:1.2608820000	(2inc_B.pdb:0.7990110000	2inp_C.pdb:0.9553880000):0.1509910000):0.4171620000	(1mty_D.pdb:1.0211520000	3dhg_A.pdb:1.3168450000):0.7361910000):0.4387330000):0.4727090000):0.2753240000	1za0_A.pdb:1.2085060000):0.5672960000	(2uw1_A.pdb:0.0348880000	2uw1_B.pdb:0.0593490000):0.0544174000);
(1afr_A.pdb:0.1257960000	((((((((1bcf_A.pdb:0.0363630000	3e1q_A.pdb:0.0478610000):0.1633940000	2fkz_A.pdb:0.1372190000):0.1712490000	1jgc_A.pdb:0.2897870000):0.2408390000	(((((1bg7_A.pdb:0.3041040000	1r03_A.pdb:0.1722820000):0.0452283000	(1lb3_A.pdb:0.0533560000	2za7_A.pdb:0.1054710000):0.2043640000):0.2885890000	(1z6o_A.pdb:0.7761700000	1z6o_M.pdb:0.4407130000):0.1679680000):0.1249260000	(((1eum_A.pdb:0.3146210000	1krq_A.pdb:0.1957890000):0.1789660000	3e6s_A.pdb:0.6054380000):0.0964550000	(1vlg_A.pdb:0.2392480000	2jd7_A.pdb:0.2181030000):0.0591916000):0.2198070000):0.2895920000	((1lko_A.pdb:0.7134870000	1yuz_A.pdb:0.9202490000):0.2078260000	3qhb_A.pdb:0.6692930000):0.5327160000):0.1847560000):0.1507960000	1nfv_A.pdb:0.5475710000):0.2243690000	((((((1dps_A.pdb:0.0814290000	1jts_A.pdb:0.0534500000):0.2407800000	1o9r_A.pdb:0.1726060000):0.3169620000	1uvh_A.pdb:0.7299830000):0.1906710000	((((1ji4_A.pdb:0.3711190000	2fjc_A.pdb:0.4672870000):0.2685490000	(1n1q_A.pdb:0.1388060000	2chp_A.pdb:0.4484490000):0.0837224000):0.0363398000	(1ji5_A.pdb:0.2913950000	1jig_A.pdb:0.1809780000):0.0593110000):0.0933735000	(1qgh_A.pdb:0.1828500000	2ux1_A.pdb:0.4787900000):0.1697150000):0.2003000000):0.2641760000	(1tjo_A.pdb:0.0146010000	1tk6_A.pdb:0.0126580000):0.4310070000):0.1830990000	2vzb_A.pdb:0.5850910000):0.4017480000):0.6117630000	((((1jk0_A.pdb:0.3853300000	(1w68_A.pdb:0.1199080000	2uw2_A.pdb:0.1082100000):0.1695670000):0.5233850000	(1mxr_A.pdb:0.6831110000	((1oqu_A.pdb:0.0836430000	(1r2f_A.pdb:0.2210640000	1uzr_A.pdb:0.0724400000):0.0785059000):0.5556320000	3ee4_A.pdb:1.3816310000):0.1683050000):0.2775770000):0.3852100000	((1mty_B.pdb:1.3348870000	(2inc_B.pdb:1.1345580000	2inp_C.pdb:1.0580670000):0.1516650000):0.5168840000	(1mty_D.pdb:1.3438160000	3dhg_A.pdb:1.2386630000):0.4262910000):0.3830150000):0.4481020000	1otk_A.pdb:2.3766830000):0.1806390000):0.2771920000	(1za0_A.pdb:0.9093520000	2fzf_A.pdb:1.0474380000):0.1544450000):1.0892900000	(2uw1_A.pdb:0.0427020000	2uw1_B.pdb:0.0380130000):0.0835467000);
(1afr_A.pdb:0.0763710000	(((((((((1bcf_A.pdb:0.0211650000	3e1q_A.pdb:0.0166220000):0.1598220000	2fkz_A.pdb:0.1122080000):0.1390180000	1jgc_A.pdb:0.2819940000):0.3818420000	(1nfv_A.pdb:0.4527870000	1otk_A.pdb:2.9983140000):0.0000025360):0.2095750000	((((((1dps_A.pdb:0.0495180000	1jts_A.pdb:0.0370000000):0.2389240000	1o9r_A.pdb:0.1838490000):0.3084090000	1uvh_A.pdb:0.6850760000):0.2244380000	((1ji4_A.pdb:0.4197700000	2fjc_A.pdb:0.3548260000):0.0837830000	((((1ji5_A.pdb:0.2504080000	1jig_A.pdb:0.1506790000):0.0286738000	(1qgh_A.pdb:0.2185600000	2ux1_A.pdb:0.3373850000):0.3672020000):0.0586598000	2chp_A.pdb:0.3151030000):0.0441859000	1n1q_A.pdb:0.1535570000):0.1472970000):0.2180830000):0.1936620000	(1tjo_A.pdb:0.0291120000	1tk6_A.pdb:0.0292840000):0.4845230000):0.1156910000	(2fzf_A.pdb:1.3071090000	2vzb_A.pdb:0.8211900000):0.3005830000):0.3207620000):0.1385390000	(((((1bg7_A.pdb:0.4026200000	(1lb3_A.pdb:0.1350970000	2za7_A.pdb:0.1249650000):0.2054000000):0.0611208000	1r03_A.pdb:0.1722430000):0.1745330000	(1z6o_A.pdb:0.8068120000	1z6o_M.pdb:0.4981090000):0.2582290000):0.2055540000	3e6s_A.pdb:0.6072720000):0.1169570000	(((1eum_A.pdb:0.3973860000	1krq_A.pdb:0.2246540000):0.2171890000	2jd7_A.pdb:0.2220780000):0.0753107000	1vlg_A.pdb:0.2250990000):0.1408660000):0.2942780000):0.1476120000	((1lko_A.pdb:0.7490960000	1yuz_A.pdb:0.7853200000):0.3013930000	3qhb_A.pdb:0.6538960000):0.5397710000):0.9281200000	(((1jk0_A.pdb:0.3838370000	(1w68_A.pdb:0.1144010000	2uw2_A.pdb:0.1083750000):0.1568840000):0.5601210000	(1mxr_A.pdb:0.7468830000	(((1oqu_A.pdb:0.1677530000	1r2f_A.pdb:0.1746480000):0.0353924000	1uzr_A.pdb:0.0954570000):0.5853420000	3ee4_A.pdb:1.5222090000):0.3030400000):0.1806530000):0.3376540000	(((1mty_B.pdb:1.5657800000	2inc_B.pdb:0.8588990000):0.2487050000	2inp_C.pdb:0.8842360000):0.4947270000	(1mty_D.pdb:0.7619340000	3dhg_A.pdb:1.5758400000):0.7104490000):0.3249370000):0.5387930000):0.4526060000	1za0_A.pdb:1.3594220000):0.7109390000	(2uw1_A.pdb:0.0345270000	2uw1_B.pdb:0.0625920000):0.1183430000);
(1afr_A.pdb:0.1921750000	(((((((((((1bcf_A.pdb:0.0303260000	3e1q_A.pdb:0.0248310000):0.2306330000	2fkz_A.pdb:0.0685960000):0.1007880000	1jgc_A.pdb:0.3218550000):0.3242110000	1nfv_A.pdb:0.5073850000):0.1211340000	((((((1dps_A.pdb:0.0809470000	1jts_A.pdb:0.0629410000):0.1992770000	1o9r_A.pdb:0.2110340000):0.3629000000	1uvh_A.pdb:0.5361520000):0.0921732000	(1tjo_A.pdb:0.0407650000	1tk6_A.pdb:0.0280320000):0.5419600000):0.1614010000	(((((1ji4_A.pdb:0.4973440000	2fjc_A.pdb:0.3763030000):0.2139450000	2chp_A.pdb:0.3475550000):0.0427092000	1n1q_A.pdb:0.1876940000):0.0678649000	(1ji5_A.pdb:0.2331250000	1jig_A.pdb:0.0913560000):0.0937147000):0.0791178000	(1qgh_A.pdb:0.2193260000	2ux1_A.pdb:0.3895620000):0.2839120000):0.1290300000):0.2259900000	(2fzf_A.pdb:1.1193290000	2vzb_A.pdb:0.6340820000):0.2922730000):0.5851480000):0.1103960000	1otk_A.pdb:2.7046280000):0.0949192000	((1lko_A.pdb:0.4999770000	1yuz_A.pdb:0.9163910000):0.6429300000	3qhb_A.pdb:0.6395620000):0.4732250000):0.0692826000	((1bg7_A.pdb:0.2859720000	((1lb3_A.pdb:0.0844680000	2za7_A.pdb:0.1163110000):0.2141080000	1r03_A.pdb:0.1773450000):0.0625581000):0.1490110000	((((1eum_A.pdb:0.3977670000	1krq_A.pdb:0.2586370000):0.3058280000	1vlg_A.pdb:0.2260140000):0.0276642000	2jd7_A.pdb:0.2677410000):0.2368120000	((1z6o_A.pdb:0.8274560000	1z6o_M.pdb:0.3931820000):0.3374370000	3e6s_A.pdb:0.5826840000):0.1445370000):0.0658783000):0.2036580000):0.5995150000	((((1jk0_A.pdb:0.4963190000	2uw2_A.pdb:0.0772480000):0.0896280000	1w68_A.pdb:0.0466600000):0.7901790000	(1mxr_A.pdb:0.8682610000	(((1oqu_A.pdb:0.1460050000	1r2f_A.pdb:0.1947190000):0.0737763000	1uzr_A.pdb:0.0327760000):0.7169200000	3ee4_A.pdb:1.3387470000):0.0958497000):0.1125210000):0.2319090000	(((1mty_B.pdb:1.6151540000	2inc_B.pdb:1.1778870000):0.0836625000	2inp_C.pdb:0.8921730000):0.5220830000	(1mty_D.pdb:1.1998240000	3dhg_A.pdb:1.4020530000):0.7076110000):0.4756920000):0.4611070000):0.3020380000	1za0_A.pdb:1.1335470000):1.0493100000	2uw1_A.pdb:0.0263850000):0.0236260000	2uw1_B.pdb:0.0717240000);
(1afr_A.pdb:0.1151110000	(((((((((1bcf_A.pdb:0.0442140000	3e1q_A.pdb:0.0283000000):0.1183570000	2fkz_A.pdb:0.0438790000):0.1692510000	1jgc_A.pdb:0.2122710000):0.2722280000	1nfv_A.pdb:0.3661320000):0.1013420000	((((((1dps_A.pdb:0.0576400000	1jts_A.pdb:0.0375190000):0.2716100000	1o9r_A.pdb:0.1691740000):0.3357240000	1uvh_A.pdb:0.4510140000):0.1125630000	((1ji4_A.pdb:0.5463250000	2fjc_A.pdb:0.2783520000):0.0767577000	(((1ji5_A.pdb:0.1832920000	(1n1q_A.pdb:0.1913790000	2chp_A.pdb:0.3801080000):0.0432221000):0.0740020000	1jig_A.pdb:0.1015930000):0.1352480000	(1qgh_A.pdb:0.2242090000	2ux1_A.pdb:0.2936100000):0.3327660000):0.0627541000):0.3043700000):0.2497320000	(1tjo_A.pdb:0.0395420000	1tk6_A.pdb:0.0146600000):0.2676860000):0.1791660000	(2fzf_A.pdb:1.1794320000	2vzb_A.pdb:0.4315000000):0.3239640000):0.4614370000):0.1781870000	((((1bg7_A.pdb:0.3245600000	(1lb3_A.pdb:0.0476630000	2za7_A.pdb:0.1421650000):0.2056480000):0.0549968000	1r03_A.pdb:0.1447390000):0.1632430000	((((1eum_A.pdb:0.3123940000	1krq_A.pdb:0.2354160000):0.1724510000	(1vlg_A.pdb:0.2891080000	2jd7_A.pdb:0.1132510000):0.1225860000):0.1343400000	3e6s_A.pdb:0.5600110000):0.1744880000	(1z6o_A.pdb:0.6599900000	1z6o_M.pdb:0.4648380000):0.2610960000):0.0781733000):0.3606960000	((1lko_A.pdb:0.5245920000	1yuz_A.pdb:0.6921130000):0.5382020000	3qhb_A.pdb:0.4586980000):0.4242370000):0.1473500000):0.3371650000	1otk_A.pdb:2.0069370000):0.6936370000	((((1jk0_A.pdb:0.5431910000	2uw2_A.pdb:0.1214580000):0.0667890000	1w68_A.pdb:0.0708150000):0.8175760000	((1mxr_A.pdb:0.5322480000	3ee4_A.pdb:1.4696010000):0.1316800000	((1oqu_A.pdb:0.1380770000	1r2f_A.pdb:0.1604020000):0.0654611000	1uzr_A.pdb:0.0272930000):0.7909710000):0.1988470000):0.2311480000	((1mty_B.pdb:1.3154000000	(2inc_B.pdb:0.9274060000	2inp_C.pdb:1.0858540000):0.1584800000):0.4873920000	(1mty_D.pdb:0.9848370000	3dhg_A.pdb:1.2203170000):0.5992370000):0.4896660000):0.4818780000):0.1241640000	1za0_A.pdb:1.0542990000):0.9154710000	(2uw1_A.pdb:0.0391950000	2uw1_B.pdb:0.0627850000):0.0736104000);
(1afr_A.pdb:0.0946240000	(((((((((1bcf_A.pdb:0.0443330000	3e1q_A.pdb:0.0296840000):0.1243100000	2fkz_A.pdb:0.1405420000):0.2018160000	1jgc_A.pdb:0.1972630000):0.3571780000	1nfv_A.pdb:0.4155430000):0.1612620000	((((((1dps_A.pdb:0.0703340000	1jts_A.pdb:0.0491420000):0.2441250000	1o9r_A.pdb:0.2119950000):0.2418170000	1uvh_A.pdb:0.4841610000):0.2657820000	((1ji4_A.pdb:0.4569770000	2fjc_A.pdb:0.3045610000):0.0854848000	((((1ji5_A.pdb:0.2007440000	1jig_A.pdb:0.2446690000):0.0576523000	1n1q_A.pdb:0.2112550000):0.0602885000	2chp_A.pdb:0.3213630000):0.0635478000	(1qgh_A.pdb:0.2920100000	2ux1_A.pdb:0.3559670000):0.1559470000):0.1418460000):0.1731860000):0.2268190000	(1tjo_A.pdb:0.0460530000	1tk6_A.pdb:0.0173810000):0.3466210000):0.1432350000	2vzb_A.pdb:1.0331060000):0.4405470000):0.1902390000	(((((1bg7_A.pdb:0.3901370000	(1lb3_A.pdb:0.0440850000	2za7_A.pdb:0.1471160000):0.2834210000):0.0681717000	1r03_A.pdb:0.1594470000):0.1129090000	(1z6o_A.pdb:0.7696080000	1z6o_M.pdb:0.4486600000):0.2530040000):0.2021800000	((((1eum_A.pdb:0.3300030000	1krq_A.pdb:0.2216680000):0.1580030000	3e6s_A.pdb:0.5307600000):0.1193010000	2jd7_A.pdb:0.1361960000):0.1372550000	1vlg_A.pdb:0.1120010000):0.2746110000):0.1893300000	((1lko_A.pdb:0.5148170000	1yuz_A.pdb:0.8302220000):0.4165880000	3qhb_A.pdb:0.5042210000):0.6520940000):0.0785507000):0.2392500000	(1otk_A.pdb:1.9695240000	2fzf_A.pdb:1.2153570000):0.2939760000):0.6866820000	((((((1jk0_A.pdb:0.5013570000	2uw2_A.pdb:0.1039390000):0.1072370000	1w68_A.pdb:0.0599970000):0.7535310000	(1oqu_A.pdb:0.1151160000	(1r2f_A.pdb:0.1488550000	1uzr_A.pdb:0.1088470000):0.0809590000):0.7812800000):0.0874158000	1mxr_A.pdb:0.7158970000):0.2233380000	3ee4_A.pdb:1.2104790000):0.1845410000	((1mty_B.pdb:1.3793350000	(2inc_B.pdb:0.8557620000	2inp_C.pdb:1.0162580000):0.1146680000):0.3451660000	(1mty_D.pdb:0.7717770000	3dhg_A.pdb:1.3041050000):0.5300560000):0.4561230000):0.3393790000):0.3149960000	1za0_A.pdb:0.9410700000):0.9580420000	(2uw1_A.pdb:0.0373840000	2uw1_B.pdb:0.0482180000):0.0799768000);
(1afr_A.pdb:0.1723610000	(((((((((((1bcf_A.pdb:0.0331550000	3e1q_A.pdb:0.0108540000):0.1261770000	2fkz_A.pdb:0.0619270000):0.1054570000	1jgc_A.pdb:0.2882690000):0.3183260000	(((((1bg7_A.pdb:0.4170150000	1r03_A.pdb:0.1756630000):0.1008400000	(1lb3_A.pdb:0.0960120000	2za7_A.pdb:0.0877950000):0.1834710000):0.1692260000	(1z6o_A.pdb:0.8535140000	1z6o_M.pdb:0.5672650000):0.2892570000):0.1842580000	((((1eum_A.pdb:0.3729530000	1krq_A.pdb:0.2420670000):0.2467940000	2jd7_A.pdb:0.1939890000):0.0640123000	1vlg_A.pdb:0.2652720000):0.1731340000	3e6s_A.pdb:0.6031810000):0.1321120000):0.1614020000	((1lko_A.pdb:0.8163880000	1yuz_A.pdb:0.8988930000):0.3033260000	3qhb_A.pdb:0.4822380000):0.5769350000):0.2334750000):0.1190610000	1nfv_A.pdb:0.4389480000):0.1625430000	((((((1dps_A.pdb:0.0673070000	1jts_A.pdb:0.0316180000):0.2827930000	1o9r_A.pdb:0.2500120000):0.3100210000	1uvh_A.pdb:0.6520150000):0.2065930000	(1tjo_A.pdb:0.0050510000	1tk6_A.pdb:0.0474360000):0.5177040000):0.1025650000	(((1ji4_A.pdb:0.3926250000	2fjc_A.pdb:0.4001600000):0.1567130000	(((1ji5_A.pdb:0.2051390000	1jig_A.pdb:0.2117870000):0.0628167000	1n1q_A.pdb:0.2123310000):0.1180380000	2chp_A.pdb:0.3207100000):0.0696643000):0.0696524000	(1qgh_A.pdb:0.2114880000	2ux1_A.pdb:0.3516230000):0.2560650000):0.2193110000):0.1473700000	(2fzf_A.pdb:1.3518210000	2vzb_A.pdb:0.5705990000):0.3895170000):0.2423800000):0.2166850000	1otk_A.pdb:2.3008800000):0.5457160000	(((1mty_B.pdb:1.5179440000	2inp_C.pdb:0.9835310000):0.1018450000	2inc_B.pdb:0.9099440000):0.4917220000	(1mty_D.pdb:1.0018520000	3dhg_A.pdb:1.2843690000):0.3477180000):0.3991430000):0.1038270000	(((1jk0_A.pdb:0.5824990000	2uw2_A.pdb:0.0968060000):0.0976262000	1w68_A.pdb:0.0394780000):0.5973300000	(1mxr_A.pdb:0.5691360000	(((1oqu_A.pdb:0.1585950000	1r2f_A.pdb:0.1973720000):0.0997173000	1uzr_A.pdb:0.0324060000):0.5603650000	3ee4_A.pdb:1.3309380000):0.3046640000):0.3108370000):0.4584790000):0.6978350000	1za0_A.pdb:1.1882790000):0.8233480000	2uw1_A.pdb:0.0051230000):0.0481674000	2uw1_B.pdb:0.0388440000);
(1afr_A.pdb:0.1090650000	((((((((((1bcf_A.pdb:0.0254450000	3e1q_A.pdb:0.0334790000):0.1079590000	2fkz_A.pdb:0.1339520000):0.0758890000	1jgc_A.pdb:0.3124710000):0.3232690000	((((((1dps_A.pdb:0.0920030000	1jts_A.pdb:0.0407130000):0.2161890000	1o9r_A.pdb:0.2223940000):0.2244240000	1uvh_A.pdb:0.5690200000):0.1966830000	(1tjo_A.pdb:0.0313000000	1tk6_A.pdb:0.0032030000):0.5448010000):0.2404500000	((1ji4_A.pdb:0.5472790000	2fjc_A.pdb:0.3991220000):0.0550587000	((((1ji5_A.pdb:0.2125310000	1jig_A.pdb:0.1342130000):0.0723729000	1n1q_A.pdb:0.1970530000):0.0895930000	2chp_A.pdb:0.3026740000):0.0763538000	(1qgh_A.pdb:0.2694870000	2ux1_A.pdb:0.2674490000):0.2647870000):0.0997480000):0.1659860000):0.1520650000	(2fzf_A.pdb:1.4136470000	2vzb_A.pdb:0.5528480000):0.5449720000):0.2706530000):0.1066840000	1nfv_A.pdb:0.5286930000):0.2279600000	((((1bg7_A.pdb:0.4290820000	(1lb3_A.pdb:0.1131670000	2za7_A.pdb:0.1511680000):0.2391110000):0.0864762000	1r03_A.pdb:0.1602780000):0.2651390000	(1z6o_A.pdb:0.7996210000	1z6o_M.pdb:0.4986420000):0.3582990000):0.1644120000	((1eum_A.pdb:0.3139950000	1krq_A.pdb:0.1971480000):0.2564320000	((1vlg_A.pdb:0.2323630000	2jd7_A.pdb:0.1727400000):0.0781809000	3e6s_A.pdb:0.6012380000):0.1143690000):0.1255180000):0.3228460000):0.0672676000	((1lko_A.pdb:0.7214640000	1yuz_A.pdb:0.8618200000):0.5832930000	3qhb_A.pdb:0.4374010000):0.5047450000):0.3944670000	1otk_A.pdb:2.1671570000):0.3382180000	((((1jk0_A.pdb:0.5344300000	2uw2_A.pdb:0.0897310000):0.0635286000	1w68_A.pdb:0.0673250000):0.5908710000	(1mxr_A.pdb:0.7515730000	(((1oqu_A.pdb:0.1721250000	1r2f_A.pdb:0.2046820000):0.1233350000	1uzr_A.pdb:0.0281000000):0.6450470000	3ee4_A.pdb:1.2541020000):0.1539320000):0.2679670000):0.3217700000	((1mty_B.pdb:1.3603120000	(2inc_B.pdb:0.9634710000	2inp_C.pdb:1.0236320000):0.2007840000):0.3680210000	(1mty_D.pdb:1.0271850000	3dhg_A.pdb:1.6291290000):0.4627660000):0.3628890000):0.3642300000):0.4343470000	1za0_A.pdb:0.9076240000):1.0069100000	(2uw1_A.pdb:0.0365180000	2uw1_B.pdb:0.0692160000):0.0839585000);
(1afr_A.pdb:0.2241530000	((((((((((((1bcf_A.pdb:0.0217590000	3e1q_A.pdb:0.0170600000):0.1139330000	2fkz_A.pdb:0.1179210000):0.1501280000	1jgc_A.pdb:0.2804300000):0.2522730000	1nfv_A.pdb:0.5489340000):0.1202050000	((((((1dps_A.pdb:0.0422840000	1jts_A.pdb:0.0457340000):0.3161170000	1o9r_A.pdb:0.1152610000):0.2959500000	1uvh_A.pdb:0.6429710000):0.1961040000	(((1ji4_A.pdb:0.4841800000	2fjc_A.pdb:0.2681470000):0.1738510000	(1qgh_A.pdb:0.2689640000	2ux1_A.pdb:0.3090490000):0.2108790000):0.0758929000	((1ji5_A.pdb:0.2688350000	(1n1q_A.pdb:0.1429240000	2chp_A.pdb:0.3476260000):0.0556909000):0.0534639000	1jig_A.pdb:0.1099330000):0.0918636000):0.2314850000):0.1216250000	(1tjo_A.pdb:0.0205900000	1tk6_A.pdb:0.0267820000):0.4163070000):0.1705580000	(2fzf_A.pdb:1.1259660000	2vzb_A.pdb:0.8335330000):0.3803930000):0.2768820000):0.1959580000	((1lko_A.pdb:0.5493120000	1yuz_A.pdb:0.7731950000):0.3024570000	3qhb_A.pdb:0.6333290000):0.6514990000):0.0447671000	(((1bg7_A.pdb:0.3764780000	(1lb3_A.pdb:0.0956010000	2za7_A.pdb:0.0922640000):0.1473350000):0.1205030000	1r03_A.pdb:0.1493230000):0.2005000000	(((((1eum_A.pdb:0.3133790000	1krq_A.pdb:0.1961320000):0.3173880000	2jd7_A.pdb:0.1874990000):0.0760292000	1vlg_A.pdb:0.1614240000):0.2191430000	3e6s_A.pdb:0.5801800000):0.1762580000	(1z6o_A.pdb:0.8376960000	1z6o_M.pdb:0.4525090000):0.2281570000):0.1453850000):0.3573740000):0.5928850000	1otk_A.pdb:1.8330490000):0.5001980000	((1mty_B.pdb:1.3858170000	(2inc_B.pdb:0.9705240000	2inp_C.pdb:0.9741000000):0.2746270000):0.3961360000	(1mty_D.pdb:1.1294110000	3dhg_A.pdb:1.1869140000):0.7179570000):0.1121340000):0.0888980000	((((1jk0_A.pdb:0.5141450000	2uw2_A.pdb:0.0876140000):0.0857963000	1w68_A.pdb:0.0666730000):0.7710340000	(((1oqu_A.pdb:0.1694090000	1r2f_A.pdb:0.1798880000):0.0492563000	1uzr_A.pdb:0.0952170000):0.7551970000	3ee4_A.pdb:1.1543220000):0.0674630000):0.1490200000	1mxr_A.pdb:0.7113720000):0.4005720000):0.7641010000	1za0_A.pdb:1.1390480000):0.9218830000	2uw1_A.pdb:0.0272690000):0.0297355000	2uw1_B.pdb:0.0536440000);
(1afr_A.pdb:0.1465810000	((((((((1bcf_A.pdb:0.0348240000	3e1q_A.pdb:0.0382790000):0.1882270000	2fkz_A.pdb:0.1081170000):0.1024330000	1jgc_A.pdb:0.3126150000):0.4190400000	1nfv_A.pdb:0.6183710000):0.1622300000	(((((1bg7_A.pdb:0.3227950000	1r03_A.pdb:0.1614630000):0.0875933000	(1lb3_A.pdb:0.1384650000	2za7_A.pdb:0.0908440000):0.2510500000):0.0829336000	(1z6o_A.pdb:0.7611130000	1z6o_M.pdb:0.3715360000):0.3067040000):0.0949591000	(((1eum_A.pdb:0.3398730000	1krq_A.pdb:0.2171340000):0.1290210000	(1vlg_A.pdb:0.2515800000	2jd7_A.pdb:0.1634440000):0.1030790000):0.1448940000	3e6s_A.pdb:0.5047400000):0.2034850000):0.3996290000	((1lko_A.pdb:0.5762910000	1yuz_A.pdb:0.7596150000):0.5148240000	3qhb_A.pdb:0.5424940000):0.5205770000):0.1459940000):0.1361100000	(((((1dps_A.pdb:0.0550980000	1jts_A.pdb:0.0255000000):0.2332070000	1o9r_A.pdb:0.2255930000):0.3722890000	1uvh_A.pdb:0.6053780000):0.2199960000	((1ji4_A.pdb:0.4622060000	2fjc_A.pdb:0.3321250000):0.1845830000	(((1ji5_A.pdb:0.2570810000	1jig_A.pdb:0.1657960000):0.0469552000	(1n1q_A.pdb:0.1751060000	2chp_A.pdb:0.3534060000):0.0409834000):0.0954986000	(1qgh_A.pdb:0.2183720000	2ux1_A.pdb:0.4184960000):0.2016860000):0.0944709000):0.1262550000):0.2040890000	(((1otk_A.pdb:2.3123790000	1tk6_A.pdb:0.0000020000):0.0125587000	1tjo_A.pdb:0.0330100000):0.3042110000	(2fzf_A.pdb:1.2489660000	2vzb_A.pdb:0.5948470000):0.3332190000):0.1221170000):0.2850360000):0.6587390000	((((1jk0_A.pdb:0.5134920000	2uw2_A.pdb:0.0849020000):0.0709159000	1w68_A.pdb:0.0851680000):0.9573100000	(1mxr_A.pdb:0.8832010000	(((1oqu_A.pdb:0.1221300000	1r2f_A.pdb:0.1950550000):0.0670442000	1uzr_A.pdb:0.0583230000):0.4209950000	3ee4_A.pdb:1.2741370000):0.2230460000):0.2124940000):0.2793250000	(((1mty_B.pdb:1.2319800000	2inc_B.pdb:0.8387530000):0.1672460000	2inp_C.pdb:1.0018870000):0.4699970000	(1mty_D.pdb:0.8223610000	3dhg_A.pdb:1.4986140000):0.7019570000):0.2748140000):0.5113170000):0.3196160000	1za0_A.pdb:1.0781500000):0.7020250000	(2uw1_A.pdb:0.0299810000	2uw1_B.pdb:0.0520000000):0.0592803000);
(1afr_A.pdb:0.1957080000	(((((((((((1bcf_A.pdb:0.0173270000	3e1q_A.pdb:0.0261710000):0.1324860000	2fkz_A.pdb:0.1429840000):0.1057800000	1jgc_A.pdb:0.3400430000):0.2872910000	1nfv_A.pdb:0.6038750000):0.2049890000	((((((1dps_A.pdb:0.0778290000	1jts_A.pdb:0.0545510000):0.2012830000	1o9r_A.pdb:0.1962130000):0.1969410000	1uvh_A.pdb:0.5824240000):0.2808490000	(1tjo_A.pdb:0.0072200000	1tk6_A.pdb:0.0267880000):0.5120370000):0.2009640000	((1ji4_A.pdb:0.3623420000	2fjc_A.pdb:0.3277160000):0.1580020000	((((1ji5_A.pdb:0.2806090000	1jig_A.pdb:0.1573060000):0.0592735000	(1qgh_A.pdb:0.1938240000	2ux1_A.pdb:0.3720090000):0.2258860000):0.0431408000	2chp_A.pdb:0.3835380000):0.0342954000	1n1q_A.pdb:0.1845970000):0.1270180000):0.1559170000):0.0966589000	(2fzf_A.pdb:1.5463740000	2vzb_A.pdb:0.6719030000):0.3361070000):0.2862110000):0.3044210000	((((1bg7_A.pdb:0.4203670000	1r03_A.pdb:0.1448530000):0.0725644000	(1lb3_A.pdb:0.0891570000	2za7_A.pdb:0.1047910000):0.2417060000):0.2296260000	(1z6o_A.pdb:0.8309320000	1z6o_M.pdb:0.4764510000):0.3154330000):0.1458050000	((((1eum_A.pdb:0.2678390000	1krq_A.pdb:0.2533780000):0.1833770000	3e6s_A.pdb:0.7411360000):0.1546630000	2jd7_A.pdb:0.1718380000):0.1201680000	1vlg_A.pdb:0.1706660000):0.3377360000):0.3095490000):0.0388870000	((1lko_A.pdb:0.7212580000	1yuz_A.pdb:0.8948100000):0.4253010000	3qhb_A.pdb:0.3663380000):0.6227680000):0.4086840000	1otk_A.pdb:2.4718760000):0.4893440000	((((1jk0_A.pdb:0.4903770000	2uw2_A.pdb:0.1007230000):0.0571460000	1w68_A.pdb:0.0665410000):0.7015820000	((1mxr_A.pdb:0.8445470000	((1oqu_A.pdb:0.1306040000	1r2f_A.pdb:0.1961820000):0.0740047000	1uzr_A.pdb:0.0525140000):0.7787960000):0.0630614000	3ee4_A.pdb:1.4427460000):0.2204510000):0.4500410000	(((1mty_B.pdb:1.7540790000	2inc_B.pdb:0.8705660000):0.2387580000	2inp_C.pdb:0.8797840000):0.3759840000	(1mty_D.pdb:0.9331440000	3dhg_A.pdb:1.3034120000):0.7056810000):0.8564380000):0.5652170000):0.2739620000	1za0_A.pdb:1.2280350000):0.8880580000	2uw1_A.pdb:0.0035520000):0.0177692000	2uw1_B.pdb:0.0555510000);
(1afr_A.pdb:0.1703840000	((((((((((1bcf_A.pdb:0.0333100000	3e1q_A.pdb:0.0396770000):0.1211350000	2fkz_A.pdb:0.1149810000):0.0943978000	1jgc_A.pdb:0.3274620000):0.3484790000	1nfv_A.pdb:0.5791270000):0.1342440000	((((((1dps_A.pdb:0.0831850000	1jts_A.pdb:0.0555940000):0.2145570000	1o9r_A.pdb:0.2158500000):0.3332090000	1uvh_A.pdb:0.6955990000):0.1167940000	(1tjo_A.pdb:0.0278730000	1tk6_A.pdb:0.0278220000):0.4457000000):0.1389710000	((1ji4_A.pdb:0.3696350000	2fjc_A.pdb:0.4689230000):0.0837448000	((((1ji5_A.pdb:0.2291440000	1jig_A.pdb:0.1435140000):0.0909902000	1n1q_A.pdb:0.1253620000):0.0805003000	2chp_A.pdb:0.3511140000):0.0502863000	(1qgh_A.pdb:0.1770140000	2ux1_A.pdb:0.3582850000):0.2602190000):0.2055080000):0.1853350000):0.1848390000	2vzb_A.pdb:0.9195370000):0.3189720000):0.2074160000	((1lko_A.pdb:0.6959060000	1yuz_A.pdb:0.6834950000):0.4968030000	3qhb_A.pdb:0.4233630000):0.6495970000):0.0307035000	((((1bg7_A.pdb:0.3348150000	(1lb3_A.pdb:0.1064370000	2za7_A.pdb:0.0989910000):0.2065190000):0.0496860000	1r03_A.pdb:0.1556170000):0.1048430000	(1z6o_A.pdb:0.6925460000	1z6o_M.pdb:0.5000290000):0.4191050000):0.0685653000	(((1eum_A.pdb:0.2908230000	1krq_A.pdb:0.2176250000):0.2403340000	(1vlg_A.pdb:0.2281410000	2jd7_A.pdb:0.2183030000):0.1071880000):0.1823010000	3e6s_A.pdb:0.5446550000):0.1928660000):0.4269300000):0.2343410000	(1otk_A.pdb:2.2892810000	2fzf_A.pdb:0.8701300000):0.6268000000):0.5969070000	((((1jk0_A.pdb:0.5218760000	2uw2_A.pdb:0.1029450000):0.1240090000	1w68_A.pdb:0.0555710000):0.8356280000	(1mxr_A.pdb:0.7050280000	(((1oqu_A.pdb:0.1538320000	1r2f_A.pdb:0.2087530000):0.0517949000	1uzr_A.pdb:0.0706320000):0.5699210000	3ee4_A.pdb:1.4221620000):0.2958390000):0.2058420000):0.2438430000	(((1mty_B.pdb:1.5184310000	2inp_C.pdb:0.8556090000):0.0968698000	2inc_B.pdb:0.7602370000):0.3750200000	(1mty_D.pdb:1.0016880000	3dhg_A.pdb:1.5418830000):0.5508540000):0.4732690000):0.3832000000):0.5263300000	1za0_A.pdb:1.0050440000):0.8205620000	(2uw1_A.pdb:0.0351990000	2uw1_B.pdb:0.0562290000):0.0437752000);
(1afr_A.pdb:0.1635310000	((((((((((1bcf_A.pdb:0.0366800000	3e1q_A.pdb:0.0528760000):0.1290250000	2fkz_A.pdb:0.0935300000):0.1043430000	1jgc_A.pdb:0.3267710000):0.3277510000	1nfv_A.pdb:0.5362660000):0.1018670000	(((((1bg7_A.pdb:0.3396780000	1r03_A.pdb:0.1789460000):0.0671639000	(1lb3_A.pdb:0.1279390000	2za7_A.pdb:0.1054590000):0.2885050000):0.2056260000	(1z6o_A.pdb:0.6852310000	1z6o_M.pdb:0.4686910000):0.2260570000):0.0550860000	((((1eum_A.pdb:0.2762070000	1krq_A.pdb:0.2357550000):0.1330860000	3e6s_A.pdb:0.4891190000):0.1335590000	2jd7_A.pdb:0.1894870000):0.0550958000	1vlg_A.pdb:0.1444300000):0.2033660000):0.3104070000	((1lko_A.pdb:0.7072470000	1yuz_A.pdb:0.5613870000):0.4546470000	3qhb_A.pdb:0.4955240000):0.6789760000):0.1968070000):0.3166660000	((((((1dps_A.pdb:0.0680720000	1jts_A.pdb:0.0393230000):0.2268700000	1o9r_A.pdb:0.2001670000):0.3866800000	1uvh_A.pdb:0.6477750000):0.1740840000	((1ji4_A.pdb:0.4913790000	2fjc_A.pdb:0.3812980000):0.1493930000	(((1ji5_A.pdb:0.2190630000	(1n1q_A.pdb:0.1027070000	2chp_A.pdb:0.4266510000):0.0940518000):0.0679239000	1jig_A.pdb:0.1696650000):0.0913230000	(1qgh_A.pdb:0.1614300000	2ux1_A.pdb:0.3606810000):0.2478200000):0.0299870000):0.1718740000):0.1789980000	(1tjo_A.pdb:0.0293730000	1tk6_A.pdb:0.0170980000):0.4129700000):0.1449880000	(2fzf_A.pdb:1.2608790000	2vzb_A.pdb:0.4598240000):0.2945860000):0.1984500000):0.2931790000	1otk_A.pdb:2.0910980000):0.3715720000	((((1jk0_A.pdb:0.5614260000	2uw2_A.pdb:0.0902320000):0.1076930000	1w68_A.pdb:0.0592250000):0.7296660000	(1mxr_A.pdb:0.7099860000	(((1oqu_A.pdb:0.1424180000	1uzr_A.pdb:0.1029110000):0.0736081000	1r2f_A.pdb:0.1622650000):0.7098120000	3ee4_A.pdb:1.4045000000):0.2465240000):0.1692690000):0.2224930000	((1mty_B.pdb:1.4632190000	(2inc_B.pdb:1.0355930000	2inp_C.pdb:0.9681710000):0.2180930000):0.5114440000	(1mty_D.pdb:0.7402080000	3dhg_A.pdb:1.5299960000):0.6764670000):0.2416700000):0.3210040000):0.5453940000	1za0_A.pdb:0.9203260000):0.8703270000	2uw1_A.pdb:0.0191810000):0.0401324000	2uw1_B.pdb:0.0646450000);
(1afr_A.pdb:0.1000090000	((((((((1bcf_A.pdb:0.0077060000	3e1q_A.pdb:0.0688510000):0.1308020000	2fkz_A.pdb:0.0774800000):0.1519990000	1jgc_A.pdb:0.3331140000):0.3199850000	(1nfv_A.pdb:0.4980610000	1otk_A.pdb:2.2063150000):0.0438770000):0.1808680000	((((((1dps_A.pdb:0.0658910000	1jts_A.pdb:0.0269130000):0.3098980000	1o9r_A.pdb:0.1799410000):0.3493970000	1uvh_A.pdb:0.5577110000):0.2205460000	(1tjo_A.pdb:0.0450190000	1tk6_A.pdb:0.0163630000):0.4876010000):0.1640910000	(((1ji4_A.pdb:0.5271160000	2fjc_A.pdb:0.2304320000):0.2183180000	(((1ji5_A.pdb:0.3033080000	1jig_A.pdb:0.1714540000):0.0681810000	1n1q_A.pdb:0.2157570000):0.0899513000	2chp_A.pdb:0.3196450000):0.0949309000):0.0395078000	(1qgh_A.pdb:0.2036830000	2ux1_A.pdb:0.4489910000):0.2394390000):0.1508460000):0.1313430000	(2fzf_A.pdb:1.2176270000	2vzb_A.pdb:0.5525470000):0.5321910000):0.3010710000):0.1802660000	((1lko_A.pdb:0.6965490000	1yuz_A.pdb:0.7277790000):0.3065560000	3qhb_A.pdb:0.6736780000):0.4407070000):0.2282190000	(((((1bg7_A.pdb:0.3776380000	(1lb3_A.pdb:0.0641830000	2za7_A.pdb:0.1151280000):0.2023050000):0.1271600000	1r03_A.pdb:0.1515660000):0.1118540000	(1z6o_A.pdb:0.7851540000	1z6o_M.pdb:0.4897730000):0.1760580000):0.2759580000	3e6s_A.pdb:0.4684550000):0.1005610000	(((1eum_A.pdb:0.4413460000	1krq_A.pdb:0.2129960000):0.1985640000	2jd7_A.pdb:0.1683300000):0.0683705000	1vlg_A.pdb:0.2475260000):0.1459040000):0.2173190000):0.7535260000	(((((1jk0_A.pdb:0.5161670000	2uw2_A.pdb:0.1039810000):0.0888904000	1w68_A.pdb:0.0657600000):0.6345720000	(1mxr_A.pdb:0.8574470000	((1oqu_A.pdb:0.0824590000	(1r2f_A.pdb:0.1958090000	1uzr_A.pdb:0.0625820000):0.0631314000):0.7982070000	3ee4_A.pdb:1.2924480000):0.0778771000):0.2436980000):0.3080690000	(((1mty_B.pdb:1.5171570000	2inc_B.pdb:0.9504840000):0.1561240000	2inp_C.pdb:1.0501390000):0.5327660000	(1mty_D.pdb:0.9898080000	3dhg_A.pdb:1.4432250000):0.3677840000):0.6084090000):0.3847420000	1za0_A.pdb:1.0529740000):0.3420280000):0.7030190000	(2uw1_A.pdb:0.0419460000	2uw1_B.pdb:0.0709180000):0.0912210000);
(1afr_A.pdb:0.1837770000	((((((((((((1bcf_A.pdb:0.0198150000	3e1q_A.pdb:0.0494530000):0.1697400000	2fkz_A.pdb:0.1326610000):0.1116440000	1jgc_A.pdb:0.2363840000):0.4762060000	1nfv_A.pdb:0.4044620000):0.1001810000	(((((1dps_A.pdb:0.0755460000	1jts_A.pdb:0.0727490000):0.1965300000	1o9r_A.pdb:0.2657760000):0.1937460000	1uvh_A.pdb:0.5983790000):0.1465570000	((1ji4_A.pdb:0.3972260000	2fjc_A.pdb:0.3967800000):0.0840572000	((((1ji5_A.pdb:0.3038700000	1jig_A.pdb:0.1481460000):0.0829210000	1n1q_A.pdb:0.2162730000):0.0527431000	2chp_A.pdb:0.3170710000):0.0770652000	(1qgh_A.pdb:0.1760650000	2ux1_A.pdb:0.4852920000):0.1740540000):0.1294110000):0.1641690000):0.2610270000	((1tjo_A.pdb:0.0266140000	1tk6_A.pdb:0.0324410000):0.3917180000	2vzb_A.pdb:1.0054910000):0.1673600000):0.3925840000):0.2870350000	((1lko_A.pdb:0.6389220000	1yuz_A.pdb:0.9092400000):0.4749500000	3qhb_A.pdb:0.5347000000):0.6398550000):0.0871072000	((((1bg7_A.pdb:0.4380590000	1r03_A.pdb:0.1186990000):0.0815839000	(1lb3_A.pdb:0.0915300000	2za7_A.pdb:0.1300450000):0.2780380000):0.1283530000	(1z6o_A.pdb:0.8630720000	1z6o_M.pdb:0.3605870000):0.4976810000):0.1671000000	((((1eum_A.pdb:0.3805760000	1krq_A.pdb:0.2081350000):0.2669030000	1vlg_A.pdb:0.2348490000):0.0550332000	2jd7_A.pdb:0.2007770000):0.1398580000	3e6s_A.pdb:0.5568880000):0.1688500000):0.3173060000):0.3451430000	(1otk_A.pdb:2.1083510000	2fzf_A.pdb:1.3716850000):0.1137560000):0.5904280000	((1mty_B.pdb:1.4981710000	(2inc_B.pdb:0.9996300000	2inp_C.pdb:1.0426800000):0.0417314000):0.3749730000	(1mty_D.pdb:0.9434170000	3dhg_A.pdb:1.4365030000):0.5922350000):0.3898210000):0.1042160000	(((1jk0_A.pdb:0.5276610000	2uw2_A.pdb:0.1134130000):0.0640393000	1w68_A.pdb:0.0714850000):0.5923080000	(1mxr_A.pdb:0.7937220000	(((1oqu_A.pdb:0.1456500000	1r2f_A.pdb:0.2131090000):0.0746581000	1uzr_A.pdb:0.0488260000):0.6017090000	3ee4_A.pdb:1.3899210000):0.0670373000):0.2611470000):0.5287130000):0.6572570000	1za0_A.pdb:0.8359060000):0.9918210000	2uw1_A.pdb:0.0000020000):0.0491901000	2uw1_B.pdb:0.0472150000);
(1afr_A.pdb:0.1765990000	((((((((((1bcf_A.pdb:0.0142650000	3e1q_A.pdb:0.0325310000):0.1165320000	(1otk_A.pdb:2.7778050000	2fkz_A.pdb:0.0972880000):0.0143753000):0.1579150000	1jgc_A.pdb:0.1570220000):0.3560620000	1nfv_A.pdb:0.4248970000):0.0691353000	((((((1dps_A.pdb:0.0642080000	1jts_A.pdb:0.0514550000):0.2356290000	1o9r_A.pdb:0.2172390000):0.3045310000	1uvh_A.pdb:0.6187560000):0.1954780000	(1tjo_A.pdb:0.0168730000	1tk6_A.pdb:0.0195370000):0.4105610000):0.1950830000	((1ji4_A.pdb:0.3372750000	2fjc_A.pdb:0.3509820000):0.1134570000	(((1ji5_A.pdb:0.2518500000	(1n1q_A.pdb:0.1045890000	2chp_A.pdb:0.2866510000):0.1026680000):0.0659321000	1jig_A.pdb:0.1592920000):0.0799100000	(1qgh_A.pdb:0.1718280000	2ux1_A.pdb:0.2994110000):0.2185110000):0.1010210000):0.1020960000):0.1826890000	(2fzf_A.pdb:1.3617430000	2vzb_A.pdb:0.9518500000):0.3224090000):0.4605410000):0.2447280000	((((1bg7_A.pdb:0.4547060000	(1lb3_A.pdb:0.0789910000	2za7_A.pdb:0.0909930000):0.1671220000):0.0841708000	1r03_A.pdb:0.1697140000):0.2425180000	(1z6o_A.pdb:0.8814640000	1z6o_M.pdb:0.4370850000):0.1947600000):0.1381410000	((((1eum_A.pdb:0.2591290000	1krq_A.pdb:0.2074520000):0.1293320000	3e6s_A.pdb:0.5041700000):0.1156840000	2jd7_A.pdb:0.1875370000):0.0926070000	1vlg_A.pdb:0.1598310000):0.2624850000):0.2557790000):0.1439590000	((1lko_A.pdb:0.7540500000	1yuz_A.pdb:0.8354080000):0.2541170000	3qhb_A.pdb:0.4945870000):0.6520340000):0.8836520000	((((1jk0_A.pdb:0.5853630000	2uw2_A.pdb:0.1017570000):0.0874831000	1w68_A.pdb:0.0420020000):0.7532980000	(1mxr_A.pdb:0.7555520000	(((1oqu_A.pdb:0.1580260000	1r2f_A.pdb:0.1730970000):0.0569755000	1uzr_A.pdb:0.0304820000):0.6916460000	3ee4_A.pdb:1.3437010000):0.1628100000):0.1872820000):0.5159710000	(((1mty_B.pdb:1.5861680000	2inc_B.pdb:0.9885620000):0.0673480000	2inp_C.pdb:0.9006970000):0.4643700000	(1mty_D.pdb:0.9706810000	3dhg_A.pdb:1.2426440000):0.3058870000):0.3599670000):0.4488340000):0.4187170000	1za0_A.pdb:1.2410180000):0.7982580000	2uw1_A.pdb:0.0000030000):0.0289294000	2uw1_B.pdb:0.0579680000);
(1afr_A.pdb:0.0611590000	(((((((((1bcf_A.pdb:0.0310210000	3e1q_A.pdb:0.0245000000):0.1223040000	2fkz_A.pdb:0.1508990000):0.1401370000	1jgc_A.pdb:0.2608620000):0.2564750000	1nfv_A.pdb:0.4950340000):0.1757980000	((((((1dps_A.pdb:0.0598830000	1jts_A.pdb:0.0288030000):0.2487810000	1o9r_A.pdb:0.2078890000):0.4227050000	1uvh_A.pdb:0.6050520000):0.1659360000	(1tjo_A.pdb:0.0212690000	1tk6_A.pdb:0.0288450000):0.4214880000):0.2319240000	((1ji4_A.pdb:0.5871670000	2fjc_A.pdb:0.4022410000):0.0974776000	((1ji5_A.pdb:0.2361900000	(1jig_A.pdb:0.1680820000	(1n1q_A.pdb:0.1751030000	2chp_A.pdb:0.4443880000):0.1425320000):0.0539649000):0.1709450000	(1qgh_A.pdb:0.2889430000	2ux1_A.pdb:0.3069520000):0.2680500000):0.0946042000):0.1576720000):0.0893311000	(2fzf_A.pdb:1.2028140000	2vzb_A.pdb:0.7384520000):0.2333440000):0.4044190000):0.2381570000	(((((1bg7_A.pdb:0.3301930000	(1lb3_A.pdb:0.1208250000	2za7_A.pdb:0.1426490000):0.2415510000):0.0629341000	1r03_A.pdb:0.1322350000):0.1263730000	(1z6o_A.pdb:0.8977890000	1z6o_M.pdb:0.6168010000):0.3044940000):0.1603580000	((((1eum_A.pdb:0.4478970000	1krq_A.pdb:0.2801220000):0.1294130000	1vlg_A.pdb:0.2598750000):0.0549253000	2jd7_A.pdb:0.2141240000):0.1630270000	3e6s_A.pdb:0.7418360000):0.1631540000):0.2373730000	((1lko_A.pdb:0.6287150000	1yuz_A.pdb:0.7535610000):0.5519990000	3qhb_A.pdb:0.7399430000):0.4986630000):0.0611599000):0.5382130000	1otk_A.pdb:2.3397490000):0.5850040000	((((1jk0_A.pdb:0.6098100000	2uw2_A.pdb:0.1029850000):0.0801920000	1w68_A.pdb:0.0997440000):0.7831470000	(1mxr_A.pdb:0.9454910000	(((1oqu_A.pdb:0.1995970000	1uzr_A.pdb:0.1063310000):0.0580872000	1r2f_A.pdb:0.1098780000):0.5320260000	3ee4_A.pdb:1.1761670000):0.0765500000):0.1873580000):0.3740530000	(((1mty_B.pdb:1.5470380000	2inc_B.pdb:0.8791710000):0.2260100000	2inp_C.pdb:0.9556180000):0.4566290000	(1mty_D.pdb:1.1287190000	3dhg_A.pdb:1.3716260000):0.6234640000):0.4298370000):0.3458860000):0.3680140000	1za0_A.pdb:1.0198290000):1.0354700000	(2uw1_A.pdb:0.0485790000	2uw1_B.pdb:0.0561890000):0.1235260000);
(1afr_A.pdb:0.1260200000	((((((((((1bcf_A.pdb:0.0223520000	3e1q_A.pdb:0.0181740000):0.1977780000	2fkz_A.pdb:0.1318330000):0.1766650000	1jgc_A.pdb:0.2832700000):0.2626670000	1nfv_A.pdb:0.5710020000):0.0778183000	((((((1dps_A.pdb:0.1038430000	1jts_A.pdb:0.0129210000):0.2626870000	1o9r_A.pdb:0.1902830000):0.1858250000	1uvh_A.pdb:0.7402340000):0.2820260000	(1tjo_A.pdb:0.0466720000	1tk6_A.pdb:0.0087300000):0.5487820000):0.1152410000	((1ji4_A.pdb:0.4745580000	2fjc_A.pdb:0.4360870000):0.0818716000	(((1ji5_A.pdb:0.2755280000	(1jig_A.pdb:0.1466020000	1n1q_A.pdb:0.2273090000):0.0666678000):0.0499358000	(1qgh_A.pdb:0.1930100000	2ux1_A.pdb:0.5073800000):0.2420350000):0.0523425000	2chp_A.pdb:0.3697710000):0.2093320000):0.1695140000):0.2171830000	2vzb_A.pdb:0.7687200000):0.3265770000):0.2171320000	((((1bg7_A.pdb:0.3903830000	(1lb3_A.pdb:0.0833590000	2za7_A.pdb:0.1175760000):0.2268310000):0.0555643000	1r03_A.pdb:0.1825050000):0.2020440000	(1z6o_A.pdb:0.8610490000	1z6o_M.pdb:0.5454910000):0.1671390000):0.1456910000	((((1eum_A.pdb:0.2923500000	1krq_A.pdb:0.2218620000):0.1731850000	3e6s_A.pdb:0.6492750000):0.1368540000	2jd7_A.pdb:0.1883590000):0.1315460000	1vlg_A.pdb:0.1255000000):0.3233830000):0.2229130000):0.1157200000	(1otk_A.pdb:2.3933500000	2fzf_A.pdb:0.8683860000):0.3269150000):0.0288295000	((1lko_A.pdb:0.5824370000	1yuz_A.pdb:0.8752900000):0.4002690000	3qhb_A.pdb:0.7199800000):0.4142870000):0.6120640000	((((1jk0_A.pdb:0.5724880000	2uw2_A.pdb:0.0718340000):0.1208160000	1w68_A.pdb:0.0523770000):0.6576300000	((1mxr_A.pdb:0.8095670000	3ee4_A.pdb:1.4164520000):0.0672913000	(1oqu_A.pdb:0.0938340000	(1r2f_A.pdb:0.1862540000	1uzr_A.pdb:0.1153810000):0.0484496000):0.6243190000):0.1943500000):0.4269500000	(((1mty_B.pdb:1.4040460000	2inp_C.pdb:0.7261860000):0.1052480000	2inc_B.pdb:1.0397690000):0.4519520000	(1mty_D.pdb:0.9183430000	3dhg_A.pdb:1.5742690000):0.6341460000):0.4354540000):0.6272910000):0.1568820000	1za0_A.pdb:1.0722610000):0.6635470000	(2uw1_A.pdb:0.0353440000	2uw1_B.pdb:0.0651590000):0.0688263000);
(1afr_A.pdb:0.1860260000	((((((((((((1bcf_A.pdb:0.0329320000	3e1q_A.pdb:0.0369830000):0.1386230000	2fkz_A.pdb:0.1013350000):0.1226710000	1jgc_A.pdb:0.2733350000):0.1632730000	1nfv_A.pdb:0.5131320000):0.2615820000	((((1bg7_A.pdb:0.2888350000	1r03_A.pdb:0.1827490000):0.0568405000	(1lb3_A.pdb:0.0432550000	2za7_A.pdb:0.1064820000):0.2067110000):0.1468770000	(1z6o_A.pdb:0.6486070000	1z6o_M.pdb:0.5268950000):0.1834770000):0.1251390000	((((1eum_A.pdb:0.3312380000	1krq_A.pdb:0.1982540000):0.1875980000	3e6s_A.pdb:0.6151020000):0.1385920000	2jd7_A.pdb:0.1580210000):0.1117780000	1vlg_A.pdb:0.1617650000):0.2806250000):0.2068730000):0.0797612000	((1lko_A.pdb:0.6550690000	1yuz_A.pdb:0.7624400000):0.2563900000	3qhb_A.pdb:0.5988430000):0.7690020000):0.2363160000	((((((1dps_A.pdb:0.0600040000	1jts_A.pdb:0.0416970000):0.1977290000	1o9r_A.pdb:0.2462250000):0.3058440000	1uvh_A.pdb:0.4957760000):0.1762720000	(1tjo_A.pdb:0.0253900000	1tk6_A.pdb:0.0183900000):0.4916380000):0.2329320000	((1ji4_A.pdb:0.3693200000	2fjc_A.pdb:0.4160150000):0.1420490000	(((1ji5_A.pdb:0.1694270000	1jig_A.pdb:0.2119730000):0.0589504000	(1n1q_A.pdb:0.1674630000	2chp_A.pdb:0.3693820000):0.0822338000):0.0745775000	(1qgh_A.pdb:0.2230520000	2ux1_A.pdb:0.3016410000):0.2865580000):0.0235623000):0.1326030000):0.1991370000	2vzb_A.pdb:0.9528470000):0.2276200000):0.2749210000	(1otk_A.pdb:2.1134770000	2fzf_A.pdb:1.1762230000):0.1301470000):0.5026320000	(((1mty_B.pdb:1.3661620000	2inc_B.pdb:0.7637980000):0.1776970000	2inp_C.pdb:1.0235710000):0.4955480000	(1mty_D.pdb:1.0455560000	3dhg_A.pdb:1.0018990000):0.5488260000):0.5080640000):0.1374170000	(((1jk0_A.pdb:0.5381830000	2uw2_A.pdb:0.1360080000):0.0775832000	1w68_A.pdb:0.0974560000):0.5517270000	(1mxr_A.pdb:0.8342310000	(((1oqu_A.pdb:0.1560210000	1r2f_A.pdb:0.1582750000):0.0775613000	1uzr_A.pdb:0.0639230000):0.4474670000	3ee4_A.pdb:1.1811560000):0.1591310000):0.2257410000):0.4676500000):0.4200210000	1za0_A.pdb:1.2429390000):1.0054100000	2uw1_A.pdb:0.0030880000):0.0440178000	2uw1_B.pdb:0.0400520000);
(1afr_A.pdb:0.1509340000	(((((((((1bcf_A.pdb:0.0512130000	3e1q_A.pdb:0.0486450000):0.1278460000	2fkz_A.pdb:0.1167540000):0.1578840000	1jgc_A.pdb:0.2554560000):0.2297270000	((((((((1dps_A.pdb:0.0679420000	1jts_A.pdb:0.0464430000):0.3325920000	1o9r_A.pdb:0.1820810000):0.2357640000	1uvh_A.pdb:0.6644620000):0.3211680000	(1tjo_A.pdb:0.0644360000	1tk6_A.pdb:0.0141290000):0.4370640000):0.2327890000	((((1ji4_A.pdb:0.4521330000	2fjc_A.pdb:0.4144930000):0.1870620000	(1qgh_A.pdb:0.2640420000	2ux1_A.pdb:0.3132270000):0.2562090000):0.1391210000	((1ji5_A.pdb:0.2341270000	1jig_A.pdb:0.1512750000):0.0986263000	1n1q_A.pdb:0.2054640000):0.0966453000):0.0441010000	2chp_A.pdb:0.2808640000):0.1355860000):0.2424380000	(2fzf_A.pdb:1.1895220000	2vzb_A.pdb:0.7596750000):0.2692100000):0.2565290000	((1lko_A.pdb:0.5956290000	1yuz_A.pdb:0.8751510000):0.2309140000	3qhb_A.pdb:0.5810310000):0.7435050000):0.0855766000	1nfv_A.pdb:0.4783640000):0.0956766000):0.1849920000	((((1bg7_A.pdb:0.3666540000	(1lb3_A.pdb:0.0845860000	2za7_A.pdb:0.1126400000):0.2573590000):0.0463871000	1r03_A.pdb:0.1550620000):0.1946440000	(1z6o_A.pdb:0.8200390000	1z6o_M.pdb:0.6309600000):0.1965510000):0.2433810000	((1eum_A.pdb:0.3338640000	1krq_A.pdb:0.2183170000):0.2065210000	(1vlg_A.pdb:0.2088910000	(2jd7_A.pdb:0.1067370000	3e6s_A.pdb:0.7246890000):0.1246630000):0.0807122000):0.1918760000):0.1902570000):0.5665040000	1otk_A.pdb:2.5183850000):0.0869470000	((((1jk0_A.pdb:0.5540080000	2uw2_A.pdb:0.0856760000):0.0810960000	1w68_A.pdb:0.0632620000):0.6253080000	(1mxr_A.pdb:0.6171830000	(((1oqu_A.pdb:0.1195130000	1r2f_A.pdb:0.2067770000):0.1072090000	1uzr_A.pdb:0.0215870000):0.6918260000	3ee4_A.pdb:1.3186520000):0.1231130000):0.3013410000):0.5719740000	(((1mty_B.pdb:1.5073130000	2inp_C.pdb:0.9593360000):0.3000690000	2inc_B.pdb:0.7149750000):0.6068760000	(1mty_D.pdb:0.8177690000	3dhg_A.pdb:1.4757020000):0.4169970000):0.6171700000):0.3006420000):0.2977390000	1za0_A.pdb:1.0101700000):0.8251340000	2uw1_A.pdb:0.0068820000):0.0428559000	2uw1_B.pdb:0.0484650000);
(1afr_A.pdb:0.1997710000	((((((((((1bcf_A.pdb:0.0311910000	3e1q_A.pdb:0.0292510000):0.1177640000	2fkz_A.pdb:0.1532480000):0.0824868000	1jgc_A.pdb:0.3407840000):0.3084470000	1nfv_A.pdb:0.4639030000):0.2448110000	(((((1bg7_A.pdb:0.3705020000	1r03_A.pdb:0.1633770000):0.0783586000	(1lb3_A.pdb:0.0905110000	2za7_A.pdb:0.1352370000):0.2099840000):0.1385040000	(1z6o_A.pdb:0.8354800000	1z6o_M.pdb:0.3961280000):0.2576360000):0.1242230000	((((1eum_A.pdb:0.3226310000	1krq_A.pdb:0.2656300000):0.1783490000	1vlg_A.pdb:0.2461480000):0.0318428000	2jd7_A.pdb:0.1388510000):0.1904940000	3e6s_A.pdb:0.5446840000):0.2020310000):0.3558690000	((1lko_A.pdb:0.6655330000	1yuz_A.pdb:0.6636640000):0.4403080000	3qhb_A.pdb:0.4171930000):0.5984020000):0.1423490000):0.2379350000	((((((1dps_A.pdb:0.0318550000	1jts_A.pdb:0.0466160000):0.2290280000	1o9r_A.pdb:0.2314060000):0.3709420000	1uvh_A.pdb:0.5087260000):0.1903130000	((1ji4_A.pdb:0.4679200000	2fjc_A.pdb:0.4416770000):0.0884853000	(((1ji5_A.pdb:0.1806950000	1jig_A.pdb:0.1956160000):0.0708877000	(1n1q_A.pdb:0.1687100000	2chp_A.pdb:0.3371230000):0.0776055000):0.1262250000	(1qgh_A.pdb:0.1911070000	2ux1_A.pdb:0.3738710000):0.1765850000):0.1187810000):0.2445580000):0.1981250000	(1tjo_A.pdb:0.0310900000	1tk6_A.pdb:0.0061810000):0.3474140000):0.1404870000	(2fzf_A.pdb:1.0918040000	2vzb_A.pdb:0.5273610000):0.2979160000):0.2618860000):0.2429240000	1otk_A.pdb:2.4330860000):0.5725040000	((((1jk0_A.pdb:0.6574780000	2uw2_A.pdb:0.1058390000):0.0758701000	1w68_A.pdb:0.0685000000):0.7589270000	(1mxr_A.pdb:0.6351360000	(((1oqu_A.pdb:0.1443150000	1r2f_A.pdb:0.2172660000):0.0719750000	1uzr_A.pdb:0.0381340000):0.7534680000	3ee4_A.pdb:1.2376400000):0.0750430000):0.1499510000):0.4928030000	((1mty_B.pdb:1.5067880000	(2inc_B.pdb:1.0367040000	2inp_C.pdb:1.0708970000):0.2290120000):0.2661520000	(1mty_D.pdb:0.9197570000	3dhg_A.pdb:1.5265990000):0.4058320000):0.3406080000):0.3171700000):0.4916840000	1za0_A.pdb:0.8884150000):1.0287100000	2uw1_A.pdb:0.0151080000):0.0369778000	2uw1_B.pdb:0.0514520000);
(1afr_A.pdb:0.1908380000	(((((((((((1bcf_A.pdb:0.0277470000	3e1q_A.pdb:0.0248920000):0.1271520000	2fkz_A.pdb:0.0864110000):0.1675750000	1jgc_A.pdb:0.2546150000):0.2902510000	1nfv_A.pdb:0.5348450000):0.3023850000	(((((1bg7_A.pdb:0.3398890000	(1lb3_A.pdb:0.0710800000	2za7_A.pdb:0.1344790000):0.1895310000):0.0409765000	1r03_A.pdb:0.1707290000):0.1015280000	(1z6o_A.pdb:0.7310320000	1z6o_M.pdb:0.5334660000):0.2840220000):0.1676950000	(((1eum_A.pdb:0.3045490000	1krq_A.pdb:0.2721970000):0.1824090000	(1vlg_A.pdb:0.3105540000	2jd7_A.pdb:0.2283250000):0.0813966000):0.1616350000	3e6s_A.pdb:0.5362890000):0.1919360000):0.2153570000	((1lko_A.pdb:0.5914930000	1yuz_A.pdb:0.8022960000):0.4385800000	3qhb_A.pdb:0.5031390000):0.4482070000):0.1360030000):0.2521210000	((((((1dps_A.pdb:0.0318710000	1jts_A.pdb:0.0364870000):0.3277600000	1o9r_A.pdb:0.1461360000):0.2635970000	1uvh_A.pdb:0.7348090000):0.2036160000	(1tjo_A.pdb:0.0370230000	1tk6_A.pdb:0.0000020000):0.4665120000):0.2820670000	((((1ji4_A.pdb:0.5795090000	(1qgh_A.pdb:0.2932660000	2ux1_A.pdb:0.3181570000):0.1674440000):0.1134320000	2fjc_A.pdb:0.4455440000):0.1921620000	((1ji5_A.pdb:0.2979160000	1jig_A.pdb:0.1234580000):0.0964787000	1n1q_A.pdb:0.1772890000):0.0661559000):0.1088640000	2chp_A.pdb:0.2842440000):0.0893098000):0.2593180000	(2fzf_A.pdb:1.4810290000	2vzb_A.pdb:0.5390480000):0.2291480000):0.1243460000):0.2435930000	1otk_A.pdb:2.4485440000):0.6275700000	((1mty_B.pdb:1.3930460000	(2inc_B.pdb:0.6262560000	2inp_C.pdb:0.9647790000):0.2748050000):0.4821760000	(1mty_D.pdb:0.8486920000	3dhg_A.pdb:1.7089780000):0.6114550000):0.2376500000):0.0797104000	((1jk0_A.pdb:0.4389240000	(1w68_A.pdb:0.1218020000	2uw2_A.pdb:0.1151520000):0.1012610000):0.7067780000	(1mxr_A.pdb:0.7175750000	(((1oqu_A.pdb:0.1603070000	1r2f_A.pdb:0.1571210000):0.0607751000	1uzr_A.pdb:0.0630240000):0.6027460000	3ee4_A.pdb:1.2507200000):0.2993280000):0.2024420000):0.4581140000):0.4001470000	1za0_A.pdb:1.0738670000):0.9345770000	2uw1_A.pdb:0.0154050000):0.0378225000	2uw1_B.pdb:0.0508360000);
(1afr_A.pdb:0.1837310000	((((((((((1bcf_A.pdb:0.0402970000	3e1q_A.pdb:0.0356890000):0.1161810000	2fkz_A.pdb:0.1356110000):0.0990966000	1jgc_A.pdb:0.2457610000):0.2851800000	1nfv_A.pdb:0.5665980000):0.1650250000	(((((1bg7_A.pdb:0.4599800000	(1lb3_A.pdb:0.0645320000	2za7_A.pdb:0.0745670000):0.2046420000):0.1068450000	1r03_A.pdb:0.0895020000):0.1361590000	(1z6o_A.pdb:0.7763720000	1z6o_M.pdb:0.5808130000):0.2180880000):0.0693480000	(((1eum_A.pdb:0.3192490000	1krq_A.pdb:0.2036130000):0.1651210000	(1vlg_A.pdb:0.2270890000	2jd7_A.pdb:0.2364870000):0.0539252000):0.1194180000	3e6s_A.pdb:0.5760250000):0.1493150000):0.3439140000	((1lko_A.pdb:0.6776400000	1yuz_A.pdb:0.8458270000):0.3940580000	3qhb_A.pdb:0.3447950000):0.7495720000):0.1228890000):0.2856510000	(((((1dps_A.pdb:0.0615150000	1jts_A.pdb:0.0088350000):0.2743080000	1o9r_A.pdb:0.1466830000):0.2674620000	1uvh_A.pdb:0.5397790000):0.1870020000	((1ji4_A.pdb:0.4358000000	2fjc_A.pdb:0.3489690000):0.0544943000	(((1ji5_A.pdb:0.2096900000	(1n1q_A.pdb:0.1028700000	2chp_A.pdb:0.3704760000):0.0936040000):0.0421612000	1jig_A.pdb:0.1070870000):0.0635325000	(1qgh_A.pdb:0.2670300000	2ux1_A.pdb:0.3050700000):0.2539430000):0.1033860000):0.2826170000):0.1271500000	((1tjo_A.pdb:0.0190750000	1tk6_A.pdb:0.0215200000):0.3194430000	(2fzf_A.pdb:1.3027190000	2vzb_A.pdb:0.6895400000):0.2835450000):0.1025090000):0.2024440000):0.7348660000	1otk_A.pdb:2.3002690000):0.3763880000	((1mty_B.pdb:1.5562710000	(2inc_B.pdb:0.9325060000	2inp_C.pdb:1.1620390000):0.1167620000):0.2953640000	(1mty_D.pdb:1.1477200000	3dhg_A.pdb:1.3234360000):0.6300560000):0.2580920000):0.1897920000	(((1jk0_A.pdb:0.5657150000	2uw2_A.pdb:0.0902420000):0.1150730000	1w68_A.pdb:0.0753610000):0.5802800000	(1mxr_A.pdb:0.6425710000	(((1oqu_A.pdb:0.1233640000	1r2f_A.pdb:0.2395940000):0.0725249000	1uzr_A.pdb:0.0625080000):0.8296740000	3ee4_A.pdb:1.5275770000):0.0482376000):0.2887810000):0.5985240000):0.4559370000	1za0_A.pdb:0.8937760000):0.6602050000	(2uw1_A.pdb:0.0351520000	2uw1_B.pdb:0.0696860000):0.0459573000);
(1afr_A.pdb:0.1967500000	((((((((((((1bcf_A.pdb:0.0111450000	3e1q_A.pdb:0.0359660000):0.1585220000	2fkz_A.pdb:0.1513550000):0.0880921000	1jgc_A.pdb:0.1930740000):0.2689550000	1nfv_A.pdb:0.5825530000):0.1715590000	((((1bg7_A.pdb:0.4731840000	1r03_A.pdb:0.1653600000):0.1463820000	(1lb3_A.pdb:0.1195160000	2za7_A.pdb:0.1284030000):0.1699120000):0.2055770000	(1z6o_A.pdb:0.7750150000	1z6o_M.pdb:0.5015300000):0.2422280000):0.1430690000	(((1eum_A.pdb:0.1636590000	3e6s_A.pdb:0.6964780000):0.1211310000	1krq_A.pdb:0.2175430000):0.1739670000	(1vlg_A.pdb:0.3272650000	2jd7_A.pdb:0.2352440000):0.0687657000):0.2461980000):0.2570010000):0.1129570000	((1lko_A.pdb:0.6565350000	1yuz_A.pdb:0.7354130000):0.4525580000	3qhb_A.pdb:0.5487240000):0.6211820000):0.2781800000	(((((1dps_A.pdb:0.0636500000	1jts_A.pdb:0.0294270000):0.2399800000	1o9r_A.pdb:0.2039200000):0.3160530000	1uvh_A.pdb:0.6153970000):0.1160500000	(1tjo_A.pdb:0.0455600000	1tk6_A.pdb:0.0226220000):0.5818320000):0.1739670000	((1ji4_A.pdb:0.4423750000	2fjc_A.pdb:0.3287470000):0.1895070000	((((1ji5_A.pdb:0.3281180000	1jig_A.pdb:0.1368260000):0.0613146000	1n1q_A.pdb:0.1599200000):0.0861851000	2chp_A.pdb:0.2931660000):0.1251420000	(1qgh_A.pdb:0.2237560000	2ux1_A.pdb:0.3209530000):0.2244230000):0.0713732000):0.1594640000):0.1601180000):0.1474790000	((1otk_A.pdb:2.1172150000	2vzb_A.pdb:0.5910820000):0.1421890000	2fzf_A.pdb:1.1270940000):0.2775600000):0.6296810000	(((1mty_B.pdb:1.3318430000	2inp_C.pdb:0.9158470000):0.2382340000	2inc_B.pdb:0.8113350000):0.3122360000	(1mty_D.pdb:0.6435170000	3dhg_A.pdb:1.3361740000):0.3804580000):0.5200670000):0.1679320000	(((1jk0_A.pdb:0.5882430000	2uw2_A.pdb:0.1063770000):0.0794626000	1w68_A.pdb:0.1065610000):0.6084620000	((1mxr_A.pdb:0.6953400000	((1oqu_A.pdb:0.1629850000	1r2f_A.pdb:0.2084050000):0.0829483000	1uzr_A.pdb:0.0501410000):0.8065620000):0.0626239000	3ee4_A.pdb:1.1746460000):0.2139220000):0.4421540000):0.4424490000	1za0_A.pdb:0.7999860000):0.9190680000	2uw1_A.pdb:0.0018150000):0.0548141000	2uw1_B.pdb:0.0536840000);
(1afr_A.pdb:0.2150150000	(((((((((((1bcf_A.pdb:0.0351700000	3e1q_A.pdb:0.0536100000):0.1542730000	2fkz_A.pdb:0.1539690000):0.0601005000	1jgc_A.pdb:0.3382340000):0.3084430000	1nfv_A.pdb:0.4869050000):0.2957630000	((((((1dps_A.pdb:0.0571170000	1jts_A.pdb:0.0312970000):0.2770030000	1o9r_A.pdb:0.1571120000):0.1723860000	1uvh_A.pdb:0.6788460000):0.2195310000	((1ji4_A.pdb:0.5329810000	2fjc_A.pdb:0.3380020000):0.1041330000	(((1ji5_A.pdb:0.1681640000	(1jig_A.pdb:0.1675380000	1n1q_A.pdb:0.2503990000):0.0483081000):0.0991825000	2chp_A.pdb:0.3614190000):0.0826793000	(1qgh_A.pdb:0.1706280000	2ux1_A.pdb:0.4077700000):0.2271800000):0.1640050000):0.1666290000):0.1501580000	(1tjo_A.pdb:0.0169280000	1tk6_A.pdb:0.0140300000):0.5677250000):0.1047430000	(2fzf_A.pdb:1.3549870000	2vzb_A.pdb:0.6897520000):0.3868670000):0.2454170000):0.1091170000	((((1bg7_A.pdb:0.3647090000	(1lb3_A.pdb:0.1020030000	2za7_A.pdb:0.0892790000):0.2522350000):0.0736401000	1r03_A.pdb:0.1577920000):0.2635120000	(1z6o_A.pdb:0.6439210000	1z6o_M.pdb:0.5985890000):0.2306540000):0.1826080000	((1eum_A.pdb:0.2405190000	1krq_A.pdb:0.2662090000):0.2108220000	(1vlg_A.pdb:0.2501080000	(2jd7_A.pdb:0.0802620000	3e6s_A.pdb:0.7747210000):0.1754610000):0.0901576000):0.1642630000):0.3753960000):0.0000024491	((1lko_A.pdb:0.7468560000	1yuz_A.pdb:0.7355940000):0.2697680000	3qhb_A.pdb:0.4678300000):0.7462750000):0.3177610000	1otk_A.pdb:2.1368270000):0.4098410000	((((1jk0_A.pdb:0.5239280000	2uw2_A.pdb:0.0974830000):0.0438328000	1w68_A.pdb:0.0799330000):0.8191510000	(1mxr_A.pdb:0.6354960000	(((1oqu_A.pdb:0.1764590000	1uzr_A.pdb:0.0618720000):0.0737955000	1r2f_A.pdb:0.1409890000):0.5531780000	3ee4_A.pdb:1.3838080000):0.2405260000):0.2521210000):0.2395050000	((1mty_B.pdb:1.5208740000	(2inc_B.pdb:0.8400620000	2inp_C.pdb:1.1227020000):0.1915230000):0.3571150000	(1mty_D.pdb:1.0352070000	3dhg_A.pdb:1.1765710000):0.7082510000):0.3237830000):0.3209390000):0.4872200000	1za0_A.pdb:1.2459870000):0.9418690000	2uw1_A.pdb:0.0116080000):0.0330748000	2uw1_B.pdb:0.0521340000);
(1afr_A.pdb:0.1161200000	(((((((((1bcf_A.pdb:0.0269810000	3e1q_A.pdb:0.0767430000):0.0566135000	2fkz_A.pdb:0.1074710000):0.0685218000	1jgc_A.pdb:0.2560800000):0.3280090000	1nfv_A.pdb:0.4034380000):0.0605790000	((((((1dps_A.pdb:0.0739050000	1jts_A.pdb:0.0390570000):0.2507170000	1o9r_A.pdb:0.1468930000):0.3432770000	1uvh_A.pdb:0.5520690000):0.1347900000	(1tjo_A.pdb:0.0235060000	1tk6_A.pdb:0.0216510000):0.5051490000):0.1187850000	(((1ji4_A.pdb:0.3840710000	(1qgh_A.pdb:0.1686820000	2ux1_A.pdb:0.3989050000):0.1535090000):0.1227830000	2fjc_A.pdb:0.3799630000):0.0689277000	(((1ji5_A.pdb:0.2336410000	1jig_A.pdb:0.1399860000):0.0877949000	1n1q_A.pdb:0.0952950000):0.0657735000	2chp_A.pdb:0.3312140000):0.0876406000):0.1763710000):0.0824422000	(2fzf_A.pdb:1.2710630000	2vzb_A.pdb:0.5304310000):0.5301260000):0.2803890000):0.1796580000	(((((((1bg7_A.pdb:0.3983870000	1r03_A.pdb:0.1222820000):0.0516442000	(1lb3_A.pdb:0.0684450000	2za7_A.pdb:0.1049040000):0.2350590000):0.1288680000	(1z6o_A.pdb:0.7036750000	1z6o_M.pdb:0.5571680000):0.3215830000):0.2461100000	3e6s_A.pdb:0.4841830000):0.1746560000	(1vlg_A.pdb:0.2645560000	2jd7_A.pdb:0.1920100000):0.0835074000):0.0634968000	(1eum_A.pdb:0.3315980000	1krq_A.pdb:0.2531650000):0.1452580000):0.2996370000	((1lko_A.pdb:0.6727880000	1yuz_A.pdb:0.7184170000):0.2682440000	3qhb_A.pdb:0.6531640000):0.5197420000):0.1765100000):0.6403160000	1otk_A.pdb:1.9215110000):0.6765020000	(((1jk0_A.pdb:0.3737310000	(1w68_A.pdb:0.1316400000	2uw2_A.pdb:0.1321220000):0.2144090000):0.6646250000	(1mxr_A.pdb:0.7428730000	(((1oqu_A.pdb:0.1322700000	1r2f_A.pdb:0.1370860000):0.0640695000	1uzr_A.pdb:0.0382920000):0.6485920000	3ee4_A.pdb:1.1875610000):0.3430510000):0.2627170000):0.3920250000	((1mty_B.pdb:1.3710560000	(2inc_B.pdb:0.9243740000	2inp_C.pdb:0.9212040000):0.1045400000):0.5638050000	(1mty_D.pdb:0.8711690000	3dhg_A.pdb:1.6208340000):0.3190200000):0.4611040000):0.3088750000):0.1921460000	1za0_A.pdb:1.0758240000):1.0363100000	(2uw1_A.pdb:0.0447560000	2uw1_B.pdb:0.0640930000):0.0806900000);
(1afr_A.pdb:0.1726690000	(((((((((1bcf_A.pdb:0.0188740000	3e1q_A.pdb:0.0399480000):0.0846038000	2fkz_A.pdb:0.1248100000):0.1176910000	1jgc_A.pdb:0.2690820000):0.2753100000	((((((((1dps_A.pdb:0.0615900000	1jts_A.pdb:0.0542310000):0.2654750000	1o9r_A.pdb:0.1851250000):0.2939860000	1uvh_A.pdb:0.6232550000):0.2335690000	(1tjo_A.pdb:0.0193780000	1tk6_A.pdb:0.0365900000):0.3628090000):0.2326950000	((((1ji4_A.pdb:0.4882780000	(1qgh_A.pdb:0.1669270000	2ux1_A.pdb:0.3261460000):0.1940690000):0.1096970000	2fjc_A.pdb:0.4007530000):0.0656471000	((1ji5_A.pdb:0.2579430000	1n1q_A.pdb:0.2059130000):0.0623535000	1jig_A.pdb:0.1787990000):0.0779201000):0.1282230000	2chp_A.pdb:0.2925060000):0.1584340000):0.1185580000	(2fzf_A.pdb:1.2040330000	2vzb_A.pdb:0.7392360000):0.3382930000):0.3357550000	1nfv_A.pdb:0.4341930000):0.0641986000	((1lko_A.pdb:0.5350380000	1yuz_A.pdb:0.7845480000):0.2632850000	3qhb_A.pdb:0.6304240000):0.7058210000):0.0842070000):0.0884342000	((((1bg7_A.pdb:0.3466480000	(1lb3_A.pdb:0.1353220000	2za7_A.pdb:0.0980390000):0.1503720000):0.0875992000	1r03_A.pdb:0.1931070000):0.1382580000	(1z6o_A.pdb:0.8309540000	1z6o_M.pdb:0.4588990000):0.2425890000):0.1551660000	((((1eum_A.pdb:0.2633860000	1krq_A.pdb:0.2428590000):0.1590810000	3e6s_A.pdb:0.5733270000):0.1747350000	2jd7_A.pdb:0.1159160000):0.1206030000	1vlg_A.pdb:0.2243040000):0.2837730000):0.2660420000):0.3846030000	1otk_A.pdb:2.3869190000):0.5069580000	((((1jk0_A.pdb:0.5896650000	2uw2_A.pdb:0.1119030000):0.0871315000	1w68_A.pdb:0.0940450000):0.7283900000	(1mxr_A.pdb:0.8980310000	(((1oqu_A.pdb:0.1277210000	1uzr_A.pdb:0.0957740000):0.0911830000	1r2f_A.pdb:0.1442020000):0.5362120000	3ee4_A.pdb:1.4213670000):0.1968170000):0.1777750000):0.2791920000	(((1mty_B.pdb:1.2894310000	2inp_C.pdb:0.9601920000):0.1463470000	2inc_B.pdb:0.8676970000):0.4882140000	(1mty_D.pdb:1.2499810000	3dhg_A.pdb:1.2429520000):0.5111670000):0.5160890000):0.4451330000):0.1453230000	1za0_A.pdb:1.1778210000):1.0397400000	2uw1_A.pdb:0.0113990000):0.0245066000	2uw1_B.pdb:0.0517480000);
(1afr_A.pdb:0.1356800000	((((((((((1bcf_A.pdb:0.0307360000	3e1q_A.pdb:0.0178990000):0.1479240000	2fkz_A.pdb:0.1597590000):0.1334730000	1jgc_A.pdb:0.2279750000):0.2601490000	1nfv_A.pdb:0.6545640000):0.1487790000	((((((1dps_A.pdb:0.0670070000	1jts_A.pdb:0.0338200000):0.3374350000	1o9r_A.pdb:0.2082650000):0.2454560000	1uvh_A.pdb:0.5500210000):0.1953120000	(1tjo_A.pdb:0.0179140000	1tk6_A.pdb:0.0318520000):0.4539780000):0.1761910000	((1ji4_A.pdb:0.4879960000	2fjc_A.pdb:0.3521050000):0.1391410000	(((1ji5_A.pdb:0.2463370000	(1n1q_A.pdb:0.1848790000	2chp_A.pdb:0.4136110000):0.0867474000):0.0527770000	1jig_A.pdb:0.1387370000):0.0967387000	(1qgh_A.pdb:0.2177390000	2ux1_A.pdb:0.3573620000):0.2939690000):0.1520110000):0.1579800000):0.0844052000	(2fzf_A.pdb:1.1114100000	2vzb_A.pdb:0.6633670000):0.5127260000):0.4140820000):0.2614040000	((1lko_A.pdb:0.5637220000	1yuz_A.pdb:0.7752550000):0.2563890000	3qhb_A.pdb:0.6323750000):0.5660870000):0.1493120000	((((1bg7_A.pdb:0.3510960000	(1lb3_A.pdb:0.0865300000	2za7_A.pdb:0.0929840000):0.1899090000):0.0495453000	1r03_A.pdb:0.1528710000):0.1514950000	(1z6o_A.pdb:0.7010110000	1z6o_M.pdb:0.5871150000):0.1778230000):0.1378060000	(((1eum_A.pdb:0.3440450000	1krq_A.pdb:0.2236830000):0.2316240000	(1vlg_A.pdb:0.2751620000	2jd7_A.pdb:0.1477470000):0.0666102000):0.1308160000	3e6s_A.pdb:0.4495850000):0.2281400000):0.2659860000):0.7804710000	(((((1jk0_A.pdb:0.4809440000	2uw2_A.pdb:0.0649190000):0.0866178000	1w68_A.pdb:0.0810010000):0.8259190000	(((1oqu_A.pdb:0.1592920000	1r2f_A.pdb:0.1672850000):0.0748463000	1uzr_A.pdb:0.0634410000):0.7442760000	3ee4_A.pdb:1.1942230000):0.1177050000):0.2039040000	1mxr_A.pdb:0.7461280000):0.5196950000	(((1mty_B.pdb:1.4816340000	2inc_B.pdb:0.8960180000):0.1171760000	2inp_C.pdb:0.7941810000):0.6811440000	(1mty_D.pdb:0.9670160000	3dhg_A.pdb:1.1616860000):0.5205930000):0.2005730000):0.2970890000):0.0146723000	1otk_A.pdb:2.4437250000):0.3785730000	1za0_A.pdb:1.2002760000):0.8896520000	(2uw1_A.pdb:0.0236470000	2uw1_B.pdb:0.0585530000):0.0409728000);
(1afr_A.pdb:0.1033350000	(((((((((1bcf_A.pdb:0.0338240000	3e1q_A.pdb:0.0157490000):0.1906420000	2fkz_A.pdb:0.1129480000):0.1748410000	1jgc_A.pdb:0.2330320000):0.2517220000	1nfv_A.pdb:0.4516820000):0.1783490000	((((((1dps_A.pdb:0.0304220000	1jts_A.pdb:0.0462270000):0.2884010000	1o9r_A.pdb:0.1085340000):0.4426210000	(1tjo_A.pdb:0.0236220000	1tk6_A.pdb:0.0271300000):0.3896620000):0.1369790000	1uvh_A.pdb:0.6786500000):0.1301950000	((1ji4_A.pdb:0.5304280000	2fjc_A.pdb:0.3226120000):0.0753561000	((((1ji5_A.pdb:0.1723400000	1n1q_A.pdb:0.2400570000):0.0882958000	1jig_A.pdb:0.1298150000):0.1282150000	2chp_A.pdb:0.4408240000):0.1018490000	(1qgh_A.pdb:0.3108320000	2ux1_A.pdb:0.2792400000):0.2546860000):0.0639987000):0.1447690000):0.2320330000	(2fzf_A.pdb:0.9435700000	2vzb_A.pdb:0.8143170000):0.3129840000):0.2962170000):0.1330850000	(((((1bg7_A.pdb:0.3565350000	1r03_A.pdb:0.2270130000):0.0513962000	(1lb3_A.pdb:0.0944000000	2za7_A.pdb:0.1032830000):0.2235340000):0.2078500000	(1z6o_A.pdb:0.7979620000	1z6o_M.pdb:0.4796570000):0.2790760000):0.0996591000	(((1eum_A.pdb:0.3327070000	1krq_A.pdb:0.3277270000):0.1902380000	(2jd7_A.pdb:0.1425600000	3e6s_A.pdb:0.6954940000):0.0790914000):0.1434240000	1vlg_A.pdb:0.1695390000):0.3574040000):0.2470730000	((1lko_A.pdb:0.6161250000	1yuz_A.pdb:0.7680420000):0.4039130000	3qhb_A.pdb:0.5415600000):0.5095880000):0.0806950000):0.5594260000	1otk_A.pdb:2.1686020000):0.1574300000	((((1jk0_A.pdb:0.5734310000	2uw2_A.pdb:0.0855570000):0.0849135000	1w68_A.pdb:0.0947260000):0.5746370000	(1mxr_A.pdb:0.8517280000	(((1oqu_A.pdb:0.1465260000	1uzr_A.pdb:0.1487350000):0.1007840000	1r2f_A.pdb:0.0681210000):0.5710580000	3ee4_A.pdb:1.3452740000):0.1009710000):0.1537700000):0.5603540000	(((1mty_B.pdb:1.2870130000	2inp_C.pdb:0.9241670000):0.1651280000	2inc_B.pdb:0.8016790000):0.4165710000	(1mty_D.pdb:0.9251170000	3dhg_A.pdb:1.3535370000):0.5285750000):0.5550970000):0.3436660000):0.2944810000	1za0_A.pdb:0.9673280000):0.8248130000	(2uw1_A.pdb:0.0377600000	2uw1_B.pdb:0.0484920000):0.0709260000);
(1afr_A.pdb:0.1963080000	((((((((((1bcf_A.pdb:0.0434390000	3e1q_A.pdb:0.0248150000):0.0976187000	2fkz_A.pdb:0.1447080000):0.0826319000	1jgc_A.pdb:0.2435720000):0.2217660000	1nfv_A.pdb:0.6478670000):0.1534490000	(((((((1dps_A.pdb:0.0397770000	1jts_A.pdb:0.0363800000):0.2791650000	1o9r_A.pdb:0.1614810000):0.2920770000	1uvh_A.pdb:0.5894740000):0.2001920000	(1tjo_A.pdb:0.0336380000	1tk6_A.pdb:0.0208760000):0.5419440000):0.1768740000	(((1ji4_A.pdb:0.5089660000	(1qgh_A.pdb:0.2368410000	2ux1_A.pdb:0.3235870000):0.2473330000):0.0803806000	2fjc_A.pdb:0.5166980000):0.0719484000	(((1ji5_A.pdb:0.2141800000	1jig_A.pdb:0.1838730000):0.0563874000	1n1q_A.pdb:0.2272720000):0.0746434000	2chp_A.pdb:0.2995300000):0.0558442000):0.2242910000):0.1250430000	(2fzf_A.pdb:1.0359670000	2vzb_A.pdb:0.6710810000):0.2892650000):0.1877890000	((1lko_A.pdb:0.5880290000	1yuz_A.pdb:0.7754680000):0.3638400000	3qhb_A.pdb:0.8004820000):0.5638880000):0.1634190000):0.2741650000	((((1bg7_A.pdb:0.3327490000	(1lb3_A.pdb:0.0818030000	2za7_A.pdb:0.1323800000):0.1747150000):0.0706150000	1r03_A.pdb:0.0892840000):0.1447040000	(1z6o_A.pdb:0.8157600000	1z6o_M.pdb:0.3584180000):0.4264860000):0.0357320000	(((1eum_A.pdb:0.4010410000	1krq_A.pdb:0.1930420000):0.1490950000	(1vlg_A.pdb:0.2521860000	2jd7_A.pdb:0.1239660000):0.1171520000):0.1690050000	3e6s_A.pdb:0.4655320000):0.1803810000):0.2317230000):0.5228050000	1otk_A.pdb:3.1284400000):0.2786950000	(((1jk0_A.pdb:0.5132880000	(1w68_A.pdb:0.1306440000	2uw2_A.pdb:0.1400590000):0.1041670000):0.4212790000	(1mxr_A.pdb:0.8480270000	(((1oqu_A.pdb:0.1605230000	1uzr_A.pdb:0.1223690000):0.0628674000	1r2f_A.pdb:0.1709460000):0.5360090000	3ee4_A.pdb:1.3108660000):0.2748170000):0.2406700000):0.5493110000	((1mty_B.pdb:1.4172780000	(2inc_B.pdb:0.8700250000	2inp_C.pdb:1.0095700000):0.1756580000):0.5113540000	(1mty_D.pdb:0.9323790000	3dhg_A.pdb:1.4340030000):0.5097240000):0.6317150000):0.3872900000):0.3880040000	1za0_A.pdb:1.0243820000):0.7078720000	2uw1_A.pdb:0.0175040000):0.0281347000	2uw1_B.pdb:0.0418250000);
(1afr_A.pdb:0.1124430000	((((((((((1bcf_A.pdb:0.0349080000	3e1q_A.pdb:0.0353120000):0.1373940000	2fkz_A.pdb:0.1570670000):0.1259570000	1jgc_A.pdb:0.2808170000):0.1841770000	1nfv_A.pdb:0.5145440000):0.2718910000	(((((((1dps_A.pdb:0.0594350000	1jts_A.pdb:0.0605310000):0.2225500000	1o9r_A.pdb:0.2066050000):0.2623750000	1uvh_A.pdb:0.8110810000):0.1860790000	(1tjo_A.pdb:0.0197550000	1tk6_A.pdb:0.0265830000):0.5213540000):0.1143100000	((1ji4_A.pdb:0.3018210000	2fjc_A.pdb:0.3535760000):0.1972970000	(((1ji5_A.pdb:0.2371750000	(1n1q_A.pdb:0.1311110000	2chp_A.pdb:0.3132680000):0.1303310000):0.0689989000	1jig_A.pdb:0.1293490000):0.1372380000	(1qgh_A.pdb:0.1712560000	2ux1_A.pdb:0.3270560000):0.2428790000):0.0940760000):0.1858210000):0.1855400000	2vzb_A.pdb:0.7391140000):0.1994540000	2fzf_A.pdb:1.3287450000):0.1652200000):0.1055290000	((((((1bg7_A.pdb:0.3833570000	1r03_A.pdb:0.2218120000):0.1063620000	(1lb3_A.pdb:0.0746810000	2za7_A.pdb:0.0958400000):0.2579150000):0.1441020000	(1z6o_A.pdb:0.8695780000	1z6o_M.pdb:0.4059460000):0.3410940000):0.0744824000	3e6s_A.pdb:0.6360510000):0.1293090000	(((1eum_A.pdb:0.3038770000	1krq_A.pdb:0.2877760000):0.2151610000	2jd7_A.pdb:0.1869700000):0.0729715000	1vlg_A.pdb:0.1664590000):0.2685180000):0.2541610000	((1lko_A.pdb:0.5966030000	1yuz_A.pdb:0.7317120000):0.2601870000	3qhb_A.pdb:0.7713370000):0.6353170000):0.0662225000):0.5458810000	1otk_A.pdb:1.8491010000):0.4066660000	((1mty_B.pdb:1.5523770000	(2inc_B.pdb:0.8920410000	2inp_C.pdb:1.4712790000):0.1440370000):0.3230150000	(1mty_D.pdb:0.8832820000	3dhg_A.pdb:1.4417150000):0.3535110000):0.3652250000):0.3770770000	(((1jk0_A.pdb:0.6199090000	2uw2_A.pdb:0.1142910000):0.0755243000	1w68_A.pdb:0.0749240000):0.6995860000	((1mxr_A.pdb:0.7902340000	3ee4_A.pdb:1.5991340000):0.2340040000	((1oqu_A.pdb:0.1561860000	1uzr_A.pdb:0.1306040000):0.1104510000	1r2f_A.pdb:0.0704220000):0.7616630000):0.2247740000):0.3166470000):0.5076270000	1za0_A.pdb:1.0922680000):1.0018900000	(2uw1_A.pdb:0.0309960000	2uw1_B.pdb:0.0616400000):0.1108810000);
(1afr_A.pdb:0.1408010000	((((((((1bcf_A.pdb:0.0296650000	3e1q_A.pdb:0.0423500000):0.1059740000	(1jgc_A.pdb:0.4166750000	2fkz_A.pdb:0.0993930000):0.0758037000):0.3327670000	(((((1bg7_A.pdb:0.4075020000	(1lb3_A.pdb:0.0786420000	2za7_A.pdb:0.0913390000):0.2117010000):0.0536032000	1r03_A.pdb:0.1279960000):0.2010270000	(1z6o_A.pdb:0.8024250000	1z6o_M.pdb:0.4286530000):0.2880710000):0.1532980000	((((1eum_A.pdb:0.3800990000	1krq_A.pdb:0.2393590000):0.1655570000	3e6s_A.pdb:0.5089410000):0.1174570000	2jd7_A.pdb:0.1861180000):0.0716166000	1vlg_A.pdb:0.1823750000):0.2546240000):0.2578510000	((1lko_A.pdb:0.6228780000	1yuz_A.pdb:0.9261850000):0.3275170000	3qhb_A.pdb:0.7499780000):0.6499140000):0.1135040000):0.1092520000	1nfv_A.pdb:0.6224720000):0.1900110000	(((((1dps_A.pdb:0.0168460000	1jts_A.pdb:0.0655380000):0.2217490000	1o9r_A.pdb:0.1439450000):0.3438260000	1uvh_A.pdb:0.5993090000):0.1784360000	(((1ji4_A.pdb:0.4946830000	2fjc_A.pdb:0.3973890000):0.1537690000	((1qgh_A.pdb:0.2299910000	2ux1_A.pdb:0.2731310000):0.3414130000	2chp_A.pdb:0.2976160000):0.0771565000):0.0480648000	((1ji5_A.pdb:0.2383370000	1jig_A.pdb:0.1800320000):0.0914271000	1n1q_A.pdb:0.1559200000):0.0374294000):0.1202820000):0.2187050000	((1tjo_A.pdb:0.0248640000	1tk6_A.pdb:0.0225260000):0.3549150000	(2fzf_A.pdb:1.5370600000	2vzb_A.pdb:0.6465580000):0.2672450000):0.1029810000):0.3644510000):0.3303110000	1otk_A.pdb:1.9712690000):0.3909420000	(((1jk0_A.pdb:0.4855790000	(1w68_A.pdb:0.1677190000	2uw2_A.pdb:0.1160390000):0.1394720000):0.6761990000	((1mxr_A.pdb:0.9033680000	3ee4_A.pdb:1.7723070000):0.0887412000	((1oqu_A.pdb:0.1623050000	1uzr_A.pdb:0.1289220000):0.0812756000	1r2f_A.pdb:0.1392040000):0.7176470000):0.3896480000):0.2534280000	(((1mty_B.pdb:1.5304060000	2inp_C.pdb:0.9589480000):0.2167970000	2inc_B.pdb:0.8098070000):0.4453160000	(1mty_D.pdb:1.0479960000	3dhg_A.pdb:1.2445830000):0.4670730000):0.4799170000):0.4288050000):0.1456330000	1za0_A.pdb:1.3235740000):0.8548220000	(2uw1_A.pdb:0.0361880000	2uw1_B.pdb:0.0667980000):0.0597136000);
(1afr_A.pdb:0.1964410000	((((((((((1bcf_A.pdb:0.0369460000	3e1q_A.pdb:0.0421080000):0.1524520000	2fkz_A.pdb:0.0973190000):0.1355500000	1jgc_A.pdb:0.2643380000):0.4559610000	1nfv_A.pdb:0.5215980000):0.1106010000	((((((1dps_A.pdb:0.0414820000	1jts_A.pdb:0.0397590000):0.2810930000	1o9r_A.pdb:0.1390830000):0.3274130000	1uvh_A.pdb:0.5737820000):0.1768310000	(1tjo_A.pdb:0.0370600000	1tk6_A.pdb:0.0166500000):0.4606410000):0.2179480000	((((1ji4_A.pdb:0.4496090000	(1qgh_A.pdb:0.1452670000	2ux1_A.pdb:0.3923030000):0.2290490000):0.1218230000	2fjc_A.pdb:0.5358760000):0.0564412000	(1ji5_A.pdb:0.1840670000	(1jig_A.pdb:0.1581820000	1n1q_A.pdb:0.1982400000):0.0501944000):0.0485878000):0.1108430000	2chp_A.pdb:0.2715790000):0.1265010000):0.2772780000	(2fzf_A.pdb:1.3167780000	2vzb_A.pdb:0.7735220000):0.1965680000):0.2366000000):0.1059920000	(((((1bg7_A.pdb:0.3713830000	(1lb3_A.pdb:0.0878130000	2za7_A.pdb:0.1448000000):0.2102650000):0.0443378000	1r03_A.pdb:0.1569910000):0.1468640000	(1z6o_A.pdb:0.7007560000	1z6o_M.pdb:0.4425550000):0.3221720000):0.1685010000	((((1eum_A.pdb:0.4097810000	1krq_A.pdb:0.2569020000):0.1173240000	3e6s_A.pdb:0.6189590000):0.1505040000	2jd7_A.pdb:0.1228760000):0.1038970000	1vlg_A.pdb:0.1789440000):0.2280400000):0.3259470000	((1lko_A.pdb:0.5149120000	1yuz_A.pdb:0.9031120000):0.3972890000	3qhb_A.pdb:0.7932810000):0.6345380000):0.0869423000):0.2650690000	1otk_A.pdb:2.7601830000):0.4520010000	((((1jk0_A.pdb:0.5608620000	2uw2_A.pdb:0.0913040000):0.1169090000	1w68_A.pdb:0.0368140000):0.6160380000	(1mxr_A.pdb:0.7575270000	((1oqu_A.pdb:0.1327930000	(1r2f_A.pdb:0.2092090000	1uzr_A.pdb:0.0878210000):0.0736934000):0.5433410000	3ee4_A.pdb:1.6496740000):0.2366670000):0.1899160000):0.4726810000	(((1mty_B.pdb:1.5665000000	2inp_C.pdb:1.0625740000):0.0245482000	2inc_B.pdb:0.7725260000):0.5393490000	(1mty_D.pdb:0.9867780000	3dhg_A.pdb:1.2679860000):0.5886400000):0.3591590000):0.3708440000):0.4130700000	1za0_A.pdb:1.3802100000):0.8067120000	2uw1_A.pdb:0.0131750000):0.0181545000	2uw1_B.pdb:0.0467100000);
(1afr_A.pdb:0.2154840000	((((((((((1bcf_A.pdb:0.0188180000	3e1q_A.pdb:0.0225020000):0.1754600000	2fkz_A.pdb:0.0720500000):0.1450730000	1jgc_A.pdb:0.3567770000):0.4274270000	1nfv_A.pdb:0.5422790000):0.1986300000	(((((((((1dps_A.pdb:0.0536200000	1jts_A.pdb:0.0394080000):0.2822890000	1o9r_A.pdb:0.1524830000):0.2618440000	1uvh_A.pdb:0.7337540000):0.3376200000	((1ji5_A.pdb:0.2397660000	1jig_A.pdb:0.2213550000):0.0401194000	(1qgh_A.pdb:0.1823480000	2ux1_A.pdb:0.3381650000):0.2287600000):0.1198560000):0.0048054600	1n1q_A.pdb:0.2100250000):0.1043100000	2chp_A.pdb:0.2962900000):0.1205710000	(1ji4_A.pdb:0.3370510000	2fjc_A.pdb:0.4599160000):0.2081150000):0.1923530000	(1tjo_A.pdb:0.0310080000	1tk6_A.pdb:0.0306330000):0.4850300000):0.0105102000	(2fzf_A.pdb:1.4308620000	2vzb_A.pdb:0.7704050000):0.2653780000):0.2341260000):0.0975076000	(((((1bg7_A.pdb:0.4165810000	1r03_A.pdb:0.1207280000):0.0681952000	(1lb3_A.pdb:0.1023220000	2za7_A.pdb:0.1402730000):0.2213380000):0.2214880000	(1z6o_A.pdb:0.6740120000	1z6o_M.pdb:0.5476540000):0.2193060000):0.2102590000	((((1eum_A.pdb:0.2919070000	1krq_A.pdb:0.3252430000):0.1918140000	3e6s_A.pdb:0.5622740000):0.1513220000	2jd7_A.pdb:0.1539490000):0.1318270000	1vlg_A.pdb:0.1959180000):0.2074380000):0.2895440000	(1lko_A.pdb:0.5794050000	(1yuz_A.pdb:0.8351920000	3qhb_A.pdb:0.4972510000):0.1898420000):0.8629230000):0.1282300000):0.4981940000	1otk_A.pdb:2.3637140000):0.1826220000	((((1jk0_A.pdb:0.5757010000	2uw2_A.pdb:0.0975420000):0.0559486000	1w68_A.pdb:0.0931050000):0.9584420000	(1mxr_A.pdb:0.8226150000	(((1oqu_A.pdb:0.1585440000	1r2f_A.pdb:0.2051170000):0.0502454000	1uzr_A.pdb:0.0606280000):0.6828920000	3ee4_A.pdb:1.2987490000):0.2351050000):0.0993418000):0.3146270000	((1mty_B.pdb:1.5006090000	(2inc_B.pdb:1.0105330000	2inp_C.pdb:0.9212680000):0.1866990000):0.4258710000	(1mty_D.pdb:0.9986960000	3dhg_A.pdb:1.2356050000):0.6939490000):0.3581620000):0.6551010000):0.2942270000	1za0_A.pdb:1.1255200000):0.8934850000	2uw1_A.pdb:0.0019010000):0.0340807000	2uw1_B.pdb:0.0561690000);
(1afr_A.pdb:0.1636560000	(((((((((((1bcf_A.pdb:0.0282850000	3e1q_A.pdb:0.0541980000):0.1252780000	2fkz_A.pdb:0.0544210000):0.1751090000	1jgc_A.pdb:0.2748060000):0.2193040000	1nfv_A.pdb:0.4552800000):0.1530040000	((((((1dps_A.pdb:0.0695160000	1jts_A.pdb:0.0260580000):0.1642810000	1o9r_A.pdb:0.3521930000):0.2530250000	1uvh_A.pdb:0.4971740000):0.1666350000	2vzb_A.pdb:0.8436380000):0.2330120000	(1tjo_A.pdb:0.0358000000	1tk6_A.pdb:0.0310580000):0.3956370000):0.1628040000	((1ji4_A.pdb:0.4232020000	2fjc_A.pdb:0.3481880000):0.1461470000	((((1ji5_A.pdb:0.2685920000	1n1q_A.pdb:0.1759210000):0.0360779000	1jig_A.pdb:0.0990410000):0.0520184000	(1qgh_A.pdb:0.1547000000	2ux1_A.pdb:0.4044980000):0.2423600000):0.0555630000	2chp_A.pdb:0.3839790000):0.0908028000):0.2081350000):0.4478610000):0.1199110000	((((1bg7_A.pdb:0.4907720000	1r03_A.pdb:0.1759080000):0.1087930000	(1lb3_A.pdb:0.1384640000	2za7_A.pdb:0.1266840000):0.2613300000):0.1685270000	(1z6o_A.pdb:0.6778280000	1z6o_M.pdb:0.4250380000):0.2973060000):0.1087860000	(((1eum_A.pdb:0.2757370000	1krq_A.pdb:0.2734390000):0.0854665000	(1vlg_A.pdb:0.2797460000	2jd7_A.pdb:0.1540950000):0.1572230000):0.1768500000	3e6s_A.pdb:0.5815960000):0.0502083000):0.4886700000):0.1644160000	((1lko_A.pdb:0.4434500000	1yuz_A.pdb:0.8979330000):0.2927560000	3qhb_A.pdb:0.5589960000):0.5768410000):0.1689820000	(1otk_A.pdb:1.9637040000	2fzf_A.pdb:0.9690080000):0.2042940000):0.7306380000	((((1jk0_A.pdb:0.3941090000	(1w68_A.pdb:0.0883940000	2uw2_A.pdb:0.1016480000):0.1475180000):0.5439180000	(1oqu_A.pdb:0.1021990000	(1r2f_A.pdb:0.1913750000	1uzr_A.pdb:0.1040610000):0.0683739000):0.6630770000):0.1481460000	(1mxr_A.pdb:0.5494120000	3ee4_A.pdb:1.2372260000):0.1596090000):0.3598770000	((1mty_B.pdb:1.3253160000	(2inc_B.pdb:0.8593400000	2inp_C.pdb:1.0055440000):0.2709270000):0.3224700000	(1mty_D.pdb:0.8462230000	3dhg_A.pdb:1.3081050000):0.6554370000):0.3467780000):0.5462490000):0.1868610000	1za0_A.pdb:1.1457750000):0.8748980000	2uw1_A.pdb:0.0097650000):0.0225939000	2uw1_B.pdb:0.0523490000);
(1afr_A.pdb:0.1727390000	((((((((((1bcf_A.pdb:0.0240740000	3e1q_A.pdb:0.0561580000):0.0990227000	2fkz_A.pdb:0.1153330000):0.1032300000	1jgc_A.pdb:0.2853190000):0.1997240000	1nfv_A.pdb:0.5535690000):0.1957350000	(((((1bg7_A.pdb:0.4176160000	1r03_A.pdb:0.1119750000):0.1016110000	(1lb3_A.pdb:0.0644300000	2za7_A.pdb:0.1127020000):0.1917820000):0.1873940000	(1z6o_A.pdb:0.6330590000	1z6o_M.pdb:0.3533060000):0.1599370000):0.2020850000	((1eum_A.pdb:0.3724060000	1krq_A.pdb:0.1442390000):0.1332380000	(1vlg_A.pdb:0.2177880000	(2jd7_A.pdb:0.1597810000	3e6s_A.pdb:0.4612890000):0.0925730000):0.0869015000):0.1334910000):0.2396480000	((1lko_A.pdb:0.7147060000	1yuz_A.pdb:0.6489270000):0.2110430000	3qhb_A.pdb:0.6273040000):0.6759660000):0.1764940000):0.2518580000	((((((1dps_A.pdb:0.0667770000	1jts_A.pdb:0.0386760000):0.2263500000	1o9r_A.pdb:0.2764130000):0.2219180000	1uvh_A.pdb:0.4576250000):0.2496430000	(1tjo_A.pdb:0.0391080000	1tk6_A.pdb:0.0213300000):0.3713270000):0.1929310000	((1ji4_A.pdb:0.4716640000	2fjc_A.pdb:0.3694370000):0.1748820000	((1ji5_A.pdb:0.2339510000	(1jig_A.pdb:0.1474120000	1n1q_A.pdb:0.1918980000):0.0333463000):0.0732301000	((1qgh_A.pdb:0.2414970000	2ux1_A.pdb:0.2398330000):0.3569070000	2chp_A.pdb:0.2325030000):0.0789120000):0.1190250000):0.1061170000):0.1592120000	(2fzf_A.pdb:1.2233390000	2vzb_A.pdb:0.6270350000):0.2751020000):0.2857430000):0.2484000000	1otk_A.pdb:1.8652280000):0.5488790000	((((1jk0_A.pdb:0.5065680000	2uw2_A.pdb:0.1108960000):0.0919770000	1w68_A.pdb:0.1010150000):0.7644040000	(1mxr_A.pdb:0.7022380000	(((1oqu_A.pdb:0.1558510000	1r2f_A.pdb:0.1657520000):0.0745143000	1uzr_A.pdb:0.0494750000):0.7931160000	3ee4_A.pdb:1.1711460000):0.2907820000):0.2327850000):0.3864230000	(((1mty_B.pdb:1.4254310000	2inc_B.pdb:0.8441300000):0.0759572000	2inp_C.pdb:1.1545970000):0.6774810000	(1mty_D.pdb:0.8980140000	3dhg_A.pdb:1.3456460000):0.4421410000):0.4751430000):0.4238170000):0.2306510000	1za0_A.pdb:0.9762870000):0.8582640000	2uw1_B.pdb:0.0642070000):0.0191419000	2uw1_A.pdb:0.0255090000);
(1afr_A.pdb:0.2275820000	(((((((((((1bcf_A.pdb:0.0391080000	3e1q_A.pdb:0.0352210000):0.1164090000	2fkz_A.pdb:0.0620050000):0.0807834000	1jgc_A.pdb:0.3002240000):0.3919960000	1nfv_A.pdb:0.5112990000):0.2100600000	(((((1bg7_A.pdb:0.3464850000	(1lb3_A.pdb:0.0829830000	2za7_A.pdb:0.1190690000):0.1870740000):0.0328607000	1r03_A.pdb:0.1715910000):0.0766297000	(1z6o_A.pdb:0.7705840000	1z6o_M.pdb:0.5188410000):0.3906330000):0.0781518000	(((1eum_A.pdb:0.3414150000	1krq_A.pdb:0.2308690000):0.1643370000	(1vlg_A.pdb:0.2424060000	2jd7_A.pdb:0.1923850000):0.1490630000):0.2036770000	3e6s_A.pdb:0.5332240000):0.1833960000):0.3144350000	(((1lko_A.pdb:0.4734000000	1yuz_A.pdb:1.0360510000):0.3105070000	3qhb_A.pdb:0.7613540000):0.3318630000	2fzf_A.pdb:1.1454050000):0.4072510000):0.1636130000):0.2625980000	((((((1dps_A.pdb:0.0522000000	1jts_A.pdb:0.0395500000):0.2294840000	1o9r_A.pdb:0.1708920000):0.3565990000	1uvh_A.pdb:0.6345500000):0.1845920000	((((1ji4_A.pdb:0.3834430000	2fjc_A.pdb:0.4347460000):0.2109820000	(1qgh_A.pdb:0.1593490000	2ux1_A.pdb:0.5251450000):0.2223690000):0.1120590000	((1ji5_A.pdb:0.2522560000	1jig_A.pdb:0.2215100000):0.0425885000	1n1q_A.pdb:0.1613840000):0.0859775000):0.0432121000	2chp_A.pdb:0.3753170000):0.2439480000):0.1951260000	(1tjo_A.pdb:0.0468660000	1tk6_A.pdb:0.0120780000):0.3806940000):0.1704390000	2vzb_A.pdb:0.7630050000):0.1533960000):0.3266200000	1otk_A.pdb:1.8817380000):0.5120750000	((1mty_B.pdb:1.4171770000	(2inc_B.pdb:0.8558210000	2inp_C.pdb:1.2053000000):0.2181560000):0.2806880000	(1mty_D.pdb:1.2343350000	3dhg_A.pdb:1.3058770000):0.5317880000):0.3292570000):0.2063240000	(((1jk0_A.pdb:0.5733160000	2uw2_A.pdb:0.0841180000):0.0935142000	1w68_A.pdb:0.0658220000):0.7763380000	((1mxr_A.pdb:0.9362810000	((1oqu_A.pdb:0.1604810000	1r2f_A.pdb:0.2297940000):0.0395234000	1uzr_A.pdb:0.0882970000):0.6964470000):0.2009850000	3ee4_A.pdb:1.4038000000):0.1611620000):0.3418570000):0.3893140000	1za0_A.pdb:1.3273720000):0.9626430000	2uw1_A.pdb:0.0047440000):0.0188090000	2uw1_B.pdb:0.0521290000);
(1afr_A.pdb:0.0907100000	(((((((((1bcf_A.pdb:0.0205770000	3e1q_A.pdb:0.0320500000):0.1827010000	2fkz_A.pdb:0.1025570000):0.1270160000	1jgc_A.pdb:0.3105960000):0.3710840000	(((((1bg7_A.pdb:0.3197300000	(1lb3_A.pdb:0.1462850000	2za7_A.pdb:0.0865780000):0.2104280000):0.0551871000	1r03_A.pdb:0.1951590000):0.1525020000	(1z6o_A.pdb:0.9025940000	1z6o_M.pdb:0.3882890000):0.3623610000):0.1855540000	((((1eum_A.pdb:0.2655590000	1krq_A.pdb:0.3066440000):0.1088070000	3e6s_A.pdb:0.6211870000):0.1669660000	2jd7_A.pdb:0.2107330000):0.1240000000	1vlg_A.pdb:0.1417430000):0.1627920000):0.1937550000	(1lko_A.pdb:0.5624840000	(1yuz_A.pdb:0.9390310000	3qhb_A.pdb:0.7272410000):0.0808187000):0.6792600000):0.2942310000):0.1609870000	1nfv_A.pdb:0.4164240000):0.2128220000	((((((1dps_A.pdb:0.0423890000	1jts_A.pdb:0.0449030000):0.1856720000	1o9r_A.pdb:0.2497470000):0.4276910000	1uvh_A.pdb:0.5128140000):0.1207190000	((1ji4_A.pdb:0.4977830000	2fjc_A.pdb:0.3652600000):0.0526466000	((((1ji5_A.pdb:0.2628750000	1n1q_A.pdb:0.2446140000):0.0582629000	1jig_A.pdb:0.1309990000):0.0947284000	2chp_A.pdb:0.3823470000):0.0854553000	(1qgh_A.pdb:0.1584080000	2ux1_A.pdb:0.3667940000):0.2343030000):0.0876297000):0.1998760000):0.1811670000	(1tjo_A.pdb:0.0245570000	1tk6_A.pdb:0.0273420000):0.3763460000):0.1654290000	(2fzf_A.pdb:1.1614870000	2vzb_A.pdb:0.7164200000):0.1648310000):0.1877470000):0.5937900000	1otk_A.pdb:2.1412040000):0.5497790000	((((1jk0_A.pdb:0.5528910000	2uw2_A.pdb:0.0991720000):0.0940848000	1w68_A.pdb:0.0609000000):0.7130470000	(1mxr_A.pdb:0.7201370000	(((1oqu_A.pdb:0.1926220000	1uzr_A.pdb:0.0938090000):0.0781804000	1r2f_A.pdb:0.1245180000):0.6388200000	3ee4_A.pdb:1.4164590000):0.2558290000):0.2241150000):0.3445440000	((1mty_B.pdb:1.5192230000	(2inc_B.pdb:0.8649760000	2inp_C.pdb:0.8538490000):0.2271480000):0.3779680000	(1mty_D.pdb:1.0734650000	3dhg_A.pdb:1.4389400000):0.7076800000):0.2988650000):0.4635570000):0.4759230000	1za0_A.pdb:1.0351170000):0.9756200000	(2uw1_A.pdb:0.0483910000	2uw1_B.pdb:0.0496310000):0.0803962000);
(1afr_A.pdb:0.2109620000	((((((((((((1bcf_A.pdb:0.0140630000	3e1q_A.pdb:0.0548830000):0.1578770000	2fkz_A.pdb:0.1503780000):0.1682460000	1jgc_A.pdb:0.2815330000):0.2407120000	1nfv_A.pdb:0.5632630000):0.2552570000	((((((1dps_A.pdb:0.0459830000	1jts_A.pdb:0.0694400000):0.2882330000	1o9r_A.pdb:0.2183210000):0.2930130000	(1tjo_A.pdb:0.0416250000	1tk6_A.pdb:0.0000020000):0.5430050000):0.1195490000	1uvh_A.pdb:0.5902530000):0.1344010000	(((1ji4_A.pdb:0.4490300000	2fjc_A.pdb:0.3452760000):0.1119280000	(((1ji5_A.pdb:0.2110940000	1jig_A.pdb:0.1104970000):0.0954396000	1n1q_A.pdb:0.1483160000):0.0777465000	2chp_A.pdb:0.2455890000):0.1104860000):0.0399845000	(1qgh_A.pdb:0.2260440000	2ux1_A.pdb:0.3326120000):0.2002560000):0.2128130000):0.2354870000	(2fzf_A.pdb:1.2648720000	2vzb_A.pdb:0.6452800000):0.3850950000):0.2853880000):0.2541080000	((1lko_A.pdb:0.7040060000	1yuz_A.pdb:0.7540850000):0.2173860000	3qhb_A.pdb:0.5372890000):0.6204660000):0.0846012000	(((((1bg7_A.pdb:0.3197960000	1r03_A.pdb:0.2253900000):0.0984860000	(1z6o_A.pdb:0.8056990000	1z6o_M.pdb:0.6334010000):0.2810350000):0.0441676000	(1lb3_A.pdb:0.0967880000	2za7_A.pdb:0.1042760000):0.1841770000):0.1872240000	3e6s_A.pdb:0.6231070000):0.1744180000	((1eum_A.pdb:0.2964960000	1krq_A.pdb:0.2781470000):0.2628190000	(1vlg_A.pdb:0.2568930000	2jd7_A.pdb:0.2227960000):0.1023660000):0.1689400000):0.1535450000):0.4863110000	1otk_A.pdb:2.0505050000):0.3526180000	(((1mty_B.pdb:1.5605050000	2inp_C.pdb:1.0628890000):0.1900100000	2inc_B.pdb:0.8119780000):0.5855200000	(1mty_D.pdb:1.0835930000	3dhg_A.pdb:1.2538510000):0.5686280000):0.2374850000):0.0650017000	(((1jk0_A.pdb:0.5046100000	2uw2_A.pdb:0.1166060000):0.0659692000	1w68_A.pdb:0.0977810000):0.6755320000	(1mxr_A.pdb:0.8058300000	(((1oqu_A.pdb:0.1756930000	1r2f_A.pdb:0.1740510000):0.0464528000	1uzr_A.pdb:0.0706050000):0.6541190000	3ee4_A.pdb:1.2697080000):0.1495500000):0.3159170000):0.4164570000):0.6264500000	1za0_A.pdb:1.0705440000):1.1267200000	2uw1_A.pdb:0.0015400000):0.0379482000	2uw1_B.pdb:0.0654270000);
(1afr_A.pdb:0.1842830000	(((((((((1bcf_A.pdb:0.0316680000	3e1q_A.pdb:0.0281970000):0.1571760000	2fkz_A.pdb:0.1078330000):0.0907375000	1jgc_A.pdb:0.3704520000):0.2911870000	1nfv_A.pdb:0.5033870000):0.2003790000	((((((1dps_A.pdb:0.0563070000	1jts_A.pdb:0.0501890000):0.2874870000	1o9r_A.pdb:0.2313800000):0.3033470000	1uvh_A.pdb:0.6894190000):0.1993230000	(1tjo_A.pdb:0.0187600000	1tk6_A.pdb:0.0164030000):0.5117240000):0.1583100000	((1ji4_A.pdb:0.3664010000	2fjc_A.pdb:0.4247690000):0.1380990000	((((1ji5_A.pdb:0.2216660000	1jig_A.pdb:0.1673150000):0.0707763000	1n1q_A.pdb:0.1660000000):0.0691332000	2chp_A.pdb:0.3599920000):0.0529499000	(1qgh_A.pdb:0.2152280000	2ux1_A.pdb:0.4107760000):0.2544950000):0.1049170000):0.1228320000):0.2411080000	(2fzf_A.pdb:1.0845540000	2vzb_A.pdb:0.6357530000):0.2774040000):0.2656200000):0.1570090000	1otk_A.pdb:2.8664420000):0.0655781000	(((((1bg7_A.pdb:0.4093280000	(1lb3_A.pdb:0.0774850000	2za7_A.pdb:0.1140640000):0.3020580000):0.0761973000	1r03_A.pdb:0.1899890000):0.2191750000	(1z6o_A.pdb:0.6705690000	1z6o_M.pdb:0.4660990000):0.1987750000):0.1019410000	((((1eum_A.pdb:0.3359190000	1krq_A.pdb:0.2400370000):0.2147280000	3e6s_A.pdb:0.6331330000):0.1095680000	2jd7_A.pdb:0.1152710000):0.1532860000	1vlg_A.pdb:0.1791140000):0.2415200000):0.1253090000	((1lko_A.pdb:0.4520060000	1yuz_A.pdb:0.8001140000):0.2641370000	3qhb_A.pdb:0.4518670000):1.0122200000):0.0188553000):0.5769350000	((((((1jk0_A.pdb:0.5345410000	(1w68_A.pdb:0.1210270000	2uw2_A.pdb:0.1146190000):0.1412320000):0.6532920000	(1oqu_A.pdb:0.0719550000	(1r2f_A.pdb:0.1925620000	1uzr_A.pdb:0.1105220000):0.0956741000):0.9192940000):0.0724911000	1mxr_A.pdb:0.7323400000):0.2150330000	3ee4_A.pdb:1.3140070000):0.3309460000	((1mty_B.pdb:1.6224380000	(2inc_B.pdb:0.7441360000	2inp_C.pdb:0.9358460000):0.1115070000):0.5166530000	(1mty_D.pdb:0.8215320000	3dhg_A.pdb:1.3048660000):0.4675110000):0.5343320000):0.4489570000	1za0_A.pdb:1.2684500000):0.1009490000):0.7949200000	2uw1_A.pdb:0.0134260000):0.0200349000	2uw1_B.pdb:0.0501900000);
(1afr_A.pdb:0.1819460000	((((((((((1bcf_A.pdb:0.0346190000	3e1q_A.pdb:0.0370410000):0.1773680000	2fkz_A.pdb:0.1380430000):0.1111920000	1jgc_A.pdb:0.2575770000):0.2295720000	1nfv_A.pdb:0.4631450000):0.2338920000	(((((1bg7_A.pdb:0.4474040000	1r03_A.pdb:0.1527410000):0.0589403000	(1lb3_A.pdb:0.0672990000	2za7_A.pdb:0.1055430000):0.1834200000):0.1734750000	(1z6o_A.pdb:0.6059260000	1z6o_M.pdb:0.3994250000):0.2230310000):0.1287440000	((((1eum_A.pdb:0.2887330000	1krq_A.pdb:0.2215160000):0.1481880000	3e6s_A.pdb:0.5060830000):0.1238460000	2jd7_A.pdb:0.1488450000):0.1605680000	1vlg_A.pdb:0.1347100000):0.2353680000):0.2486790000	((1lko_A.pdb:0.5760410000	1yuz_A.pdb:0.6636910000):0.4586250000	3qhb_A.pdb:0.4576350000):0.6633410000):0.0939999000):0.1858710000	((((((1dps_A.pdb:0.0301930000	1jts_A.pdb:0.0252700000):0.2676290000	1o9r_A.pdb:0.1483720000):0.3402260000	1uvh_A.pdb:0.6984740000):0.1816730000	(1tjo_A.pdb:0.0411530000	1tk6_A.pdb:0.0072710000):0.5680780000):0.1027880000	((((1ji4_A.pdb:0.5637700000	(1qgh_A.pdb:0.2038580000	2ux1_A.pdb:0.4165570000):0.1372670000):0.1859690000	2fjc_A.pdb:0.4890270000):0.0975118000	((1ji5_A.pdb:0.2521540000	1jig_A.pdb:0.1472340000):0.0972509000	1n1q_A.pdb:0.2055580000):0.0413769000):0.1133590000	2chp_A.pdb:0.2991140000):0.1969370000):0.2313510000	(2fzf_A.pdb:1.3522410000	2vzb_A.pdb:0.3816650000):0.4584860000):0.1584370000):0.6216610000	1otk_A.pdb:2.2236870000):0.0597231000	((((1jk0_A.pdb:0.5853830000	2uw2_A.pdb:0.0957590000):0.0795595000	1w68_A.pdb:0.0490290000):0.6981620000	(1mxr_A.pdb:0.7075450000	(((1oqu_A.pdb:0.1610600000	1r2f_A.pdb:0.1970960000):0.0486155000	1uzr_A.pdb:0.0551900000):0.6047640000	3ee4_A.pdb:1.4584420000):0.0883291000):0.1900850000):0.5556140000	(((1mty_B.pdb:1.2514930000	2inp_C.pdb:0.9758530000):0.2698540000	2inc_B.pdb:0.9053060000):0.3364720000	(1mty_D.pdb:0.8760980000	3dhg_A.pdb:1.2679610000):0.5609690000):0.4989620000):0.1951590000):0.3786160000	1za0_A.pdb:0.9335740000):0.8143280000	2uw1_A.pdb:0.0187680000):0.0208543000	2uw1_B.pdb:0.0567870000);
(1afr_A.pdb:0.1616220000	((((((((1bcf_A.pdb:0.0220250000	3e1q_A.pdb:0.0369690000):0.1181880000	2fkz_A.pdb:0.1808310000):0.1494470000	1jgc_A.pdb:0.2504730000):0.1775330000	(1nfv_A.pdb:0.2927410000	1otk_A.pdb:2.7692930000):0.2934910000):0.1207090000	((((((1dps_A.pdb:0.0481940000	1jts_A.pdb:0.0570970000):0.3458220000	1o9r_A.pdb:0.1465660000):0.3986570000	(1tjo_A.pdb:0.0170300000	1tk6_A.pdb:0.0185580000):0.4092750000):0.1303710000	1uvh_A.pdb:0.5684930000):0.1024120000	((1ji4_A.pdb:0.4621050000	2fjc_A.pdb:0.3968110000):0.1050810000	((((1ji5_A.pdb:0.2250010000	1jig_A.pdb:0.1746320000):0.1182670000	1n1q_A.pdb:0.1759210000):0.0847199000	2chp_A.pdb:0.2500540000):0.1494750000	(1qgh_A.pdb:0.1850110000	2ux1_A.pdb:0.3367000000):0.1751250000):0.0537616000):0.1807820000):0.2094390000	(2fzf_A.pdb:1.2193350000	2vzb_A.pdb:0.6788270000):0.4805450000):0.2611390000):0.2544780000	((1lko_A.pdb:0.7111810000	1yuz_A.pdb:0.7078580000):0.2639410000	3qhb_A.pdb:0.6208190000):0.5833960000):0.1667160000	(((((1bg7_A.pdb:0.4503860000	(1lb3_A.pdb:0.0868130000	2za7_A.pdb:0.0955030000):0.2128870000):0.0455274000	1r03_A.pdb:0.1876190000):0.0723978000	(1z6o_A.pdb:0.8470060000	1z6o_M.pdb:0.5275370000):0.3417890000):0.2743330000	3e6s_A.pdb:0.5575270000):0.1313290000	(((1eum_A.pdb:0.3030060000	1krq_A.pdb:0.2556500000):0.2482890000	2jd7_A.pdb:0.1175360000):0.0790527000	1vlg_A.pdb:0.2434390000):0.1385740000):0.0859041000):0.8796280000	(((((1jk0_A.pdb:0.5084450000	2uw2_A.pdb:0.0893680000):0.0742011000	1w68_A.pdb:0.0625900000):0.6628820000	((1mxr_A.pdb:0.6450580000	((1oqu_A.pdb:0.1591540000	1r2f_A.pdb:0.1533270000):0.0581074000	1uzr_A.pdb:0.0382510000):0.7677430000):0.0433920000	3ee4_A.pdb:1.4903090000):0.3004190000):0.5029940000	(((1mty_B.pdb:1.5931550000	2inp_C.pdb:1.2112470000):0.0638401000	2inc_B.pdb:0.8461830000):0.6534900000	(1mty_D.pdb:0.9731810000	3dhg_A.pdb:1.3678660000):0.4544130000):0.3747240000):0.4016020000	1za0_A.pdb:0.9996540000):0.2205480000):0.8071570000	(2uw1_A.pdb:0.0495700000	2uw1_B.pdb:0.0563040000):0.0522755000);
(1afr_A.pdb:0.1493270000	((((((((((1bcf_A.pdb:0.0199310000	3e1q_A.pdb:0.0409380000):0.1793450000	2fkz_A.pdb:0.0929930000):0.1692440000	1jgc_A.pdb:0.2534790000):0.2555890000	1nfv_A.pdb:0.4784450000):0.1955230000	(((((1bg7_A.pdb:0.3839400000	(1lb3_A.pdb:0.0990300000	2za7_A.pdb:0.0860710000):0.2766900000):0.0576409000	1r03_A.pdb:0.1807130000):0.1487390000	(1z6o_A.pdb:0.6882830000	1z6o_M.pdb:0.4445410000):0.2503520000):0.0781869000	(((1eum_A.pdb:0.3267570000	1krq_A.pdb:0.2163470000):0.0945964000	3e6s_A.pdb:0.4355670000):0.1322410000	(1vlg_A.pdb:0.1693830000	2jd7_A.pdb:0.2530710000):0.1174100000):0.1797220000):0.3707120000	((1lko_A.pdb:0.6122560000	1yuz_A.pdb:0.7270580000):0.2883970000	3qhb_A.pdb:0.6058660000):0.4371120000):0.1310860000):0.2642270000	((((((1dps_A.pdb:0.0611390000	1jts_A.pdb:0.0594250000):0.1729830000	1o9r_A.pdb:0.2654600000):0.3423610000	1uvh_A.pdb:0.6445820000):0.2697580000	((1ji4_A.pdb:0.4810920000	2fjc_A.pdb:0.3497320000):0.1354170000	((((1ji5_A.pdb:0.2167390000	1jig_A.pdb:0.1243220000):0.0760510000	1n1q_A.pdb:0.1960400000):0.0772336000	2chp_A.pdb:0.3120570000):0.0333697000	(1qgh_A.pdb:0.2128760000	2ux1_A.pdb:0.3535920000):0.2963140000):0.0896716000):0.1260060000):0.2001960000	(1tjo_A.pdb:0.0153990000	1tk6_A.pdb:0.0157800000):0.5140040000):0.1989630000	(2fzf_A.pdb:1.0481660000	2vzb_A.pdb:0.9030790000):0.2507730000):0.2051690000):0.1569930000	1otk_A.pdb:2.3175180000):0.7546010000	(((1mty_B.pdb:1.3272110000	2inp_C.pdb:1.0209660000):0.2005860000	2inc_B.pdb:1.0247320000):0.4793200000	(1mty_D.pdb:1.1838000000	3dhg_A.pdb:1.5547970000):0.2776920000):0.1245690000):0.1609070000	(((1jk0_A.pdb:0.5130400000	2uw2_A.pdb:0.0881990000):0.1299780000	1w68_A.pdb:0.0502110000):0.6492650000	(1mxr_A.pdb:0.8507250000	(((1oqu_A.pdb:0.1585870000	1uzr_A.pdb:0.1023990000):0.0823718000	1r2f_A.pdb:0.0933350000):0.4879610000	3ee4_A.pdb:1.2923210000):0.1818630000):0.2601980000):0.3033600000):0.5720810000	1za0_A.pdb:0.8615760000):1.2529200000	(2uw1_A.pdb:0.0380790000	2uw1_B.pdb:0.0663990000):0.0924051000);
(1afr_A.pdb:0.1991350000	((((((((((1bcf_A.pdb:0.0575890000	3e1q_A.pdb:0.0205030000):0.1477950000	2fkz_A.pdb:0.1281870000):0.1098640000	1jgc_A.pdb:0.2859360000):0.2707600000	1nfv_A.pdb:0.6046870000):0.2655790000	(((((1bg7_A.pdb:0.3004770000	1r03_A.pdb:0.2116110000):0.0711605000	(1lb3_A.pdb:0.0728390000	2za7_A.pdb:0.1066250000):0.1628520000):0.1792840000	(1z6o_A.pdb:0.7803130000	1z6o_M.pdb:0.5123910000):0.3091160000):0.0480743000	((1lko_A.pdb:0.5731630000	1yuz_A.pdb:0.9415110000):0.3455040000	3qhb_A.pdb:0.5144300000):0.8016390000):0.1526110000	((((1eum_A.pdb:0.2804670000	1krq_A.pdb:0.2351960000):0.2530370000	2jd7_A.pdb:0.1919390000):0.0537275000	1vlg_A.pdb:0.2658090000):0.1288340000	3e6s_A.pdb:0.7238360000):0.1916210000):0.0833971000):0.2932560000	(((((((1dps_A.pdb:0.0852980000	1jts_A.pdb:0.0403410000):0.3659580000	1o9r_A.pdb:0.1318930000):0.4686620000	(1tjo_A.pdb:0.0454360000	1tk6_A.pdb:0.0034850000):0.3596760000):0.1677860000	1uvh_A.pdb:0.7002970000):0.0472758000	(((1ji4_A.pdb:0.5399190000	2fjc_A.pdb:0.4362920000):0.1565610000	(1qgh_A.pdb:0.2527450000	2ux1_A.pdb:0.2579780000):0.1905500000):0.0732599000	(((1ji5_A.pdb:0.2424410000	1jig_A.pdb:0.1714140000):0.0691083000	1n1q_A.pdb:0.2485810000):0.0680986000	2chp_A.pdb:0.3096000000):0.0635448000):0.1804160000):0.1155740000	2vzb_A.pdb:0.8442490000):0.1367900000	2fzf_A.pdb:1.1390150000):0.0801388000):0.3090440000	1otk_A.pdb:1.9688310000):0.4082670000	(((((1jk0_A.pdb:0.5094020000	2uw2_A.pdb:0.1336940000):0.0781566000	1w68_A.pdb:0.0535910000):0.7102420000	(1mxr_A.pdb:0.7323520000	(((1oqu_A.pdb:0.1629030000	1r2f_A.pdb:0.2112390000):0.0651702000	1uzr_A.pdb:0.0532240000):0.7042000000	3ee4_A.pdb:1.2765410000):0.0573874000):0.2785240000):0.3457990000	(1mty_B.pdb:1.2554360000	(2inc_B.pdb:0.7710760000	2inp_C.pdb:0.9108470000):0.2527450000):0.4105960000):0.2931590000	(1mty_D.pdb:1.0896670000	3dhg_A.pdb:1.2761460000):0.8967030000):0.1367670000):0.4733680000	1za0_A.pdb:0.9862880000):1.1936100000	2uw1_A.pdb:0.0262240000):0.0391636000	2uw1_B.pdb:0.0522800000);
(1afr_A.pdb:0.1863480000	(((((((((((1bcf_A.pdb:0.0392010000	3e1q_A.pdb:0.0380310000):0.1345790000	2fkz_A.pdb:0.0923580000):0.1349900000	1jgc_A.pdb:0.2194070000):0.2675880000	(((((((1dps_A.pdb:0.0949740000	1jts_A.pdb:0.0123870000):0.2009850000	1o9r_A.pdb:0.3072000000):0.2067520000	1uvh_A.pdb:0.5231600000):0.2099060000	((1ji4_A.pdb:0.4269740000	2fjc_A.pdb:0.3583230000):0.1302370000	(((1ji5_A.pdb:0.2970070000	1jig_A.pdb:0.1065920000):0.0635167000	1n1q_A.pdb:0.1845100000):0.0621740000	((1qgh_A.pdb:0.2329130000	2ux1_A.pdb:0.3506800000):0.1781100000	2chp_A.pdb:0.3449180000):0.0583493000):0.1164980000):0.2533600000):0.1953900000	(1tjo_A.pdb:0.0234560000	1tk6_A.pdb:0.0464250000):0.4075670000):0.1922640000	2vzb_A.pdb:0.7405260000):0.4105520000	1nfv_A.pdb:0.5376640000):0.0961607000):0.2715490000	((((1bg7_A.pdb:0.4273080000	1r03_A.pdb:0.1601780000):0.0869058000	(1lb3_A.pdb:0.0782570000	2za7_A.pdb:0.1102940000):0.2500310000):0.2361650000	(1z6o_A.pdb:0.7913990000	1z6o_M.pdb:0.3960590000):0.2584470000):0.0789822000	(((1eum_A.pdb:0.2599390000	1krq_A.pdb:0.1907910000):0.1817580000	3e6s_A.pdb:0.6609150000):0.0945199000	(1vlg_A.pdb:0.2803450000	2jd7_A.pdb:0.1782980000):0.0673395000):0.2242580000):0.2708880000):0.1725330000	((1lko_A.pdb:0.6487290000	1yuz_A.pdb:0.8746960000):0.3491110000	3qhb_A.pdb:0.6773680000):0.5264360000):0.2881710000	2fzf_A.pdb:0.8539920000):0.2109320000	1otk_A.pdb:2.1444370000):0.4917200000	((((1jk0_A.pdb:0.4842610000	2uw2_A.pdb:0.1109520000):0.0586957000	1w68_A.pdb:0.1040980000):0.5905350000	(1mxr_A.pdb:0.7036270000	(((1oqu_A.pdb:0.1549970000	1r2f_A.pdb:0.1737460000):0.0576732000	1uzr_A.pdb:0.0599690000):0.7785790000	3ee4_A.pdb:1.4421600000):0.1645910000):0.2982830000):0.3530550000	(((1mty_B.pdb:1.2926500000	2inc_B.pdb:0.8171480000):0.2716740000	2inp_C.pdb:1.2101130000):0.4134660000	(1mty_D.pdb:0.9284890000	3dhg_A.pdb:1.3976110000):0.6514440000):0.4827450000):0.2390320000):0.2811640000	1za0_A.pdb:0.8621730000):1.0224400000	2uw1_A.pdb:0.0135050000):0.0264970000	2uw1_B.pdb:0.0666120000);
(1afr_A.pdb:0.1010380000	((((((((((1bcf_A.pdb:0.0394470000	3e1q_A.pdb:0.0423190000):0.1396450000	2fkz_A.pdb:0.1256380000):0.1477410000	1jgc_A.pdb:0.2402950000):0.2531300000	1nfv_A.pdb:0.6084480000):0.2579720000	(((((1bg7_A.pdb:0.4243440000	(1lb3_A.pdb:0.0798550000	2za7_A.pdb:0.1357410000):0.2528850000):0.0700612000	1r03_A.pdb:0.1507210000):0.2021410000	(1z6o_A.pdb:0.6551930000	1z6o_M.pdb:0.4249240000):0.4153050000):0.1489840000	((((1eum_A.pdb:0.3668110000	1krq_A.pdb:0.1667320000):0.1260050000	3e6s_A.pdb:0.6200780000):0.1475260000	2jd7_A.pdb:0.1593740000):0.1219930000	1vlg_A.pdb:0.1959910000):0.2972520000):0.1724190000	((1lko_A.pdb:0.4737120000	1yuz_A.pdb:0.7713630000):0.5448610000	3qhb_A.pdb:0.3478170000):0.6222830000):0.0897813000):0.2062080000	(((((1dps_A.pdb:0.0339660000	1jts_A.pdb:0.0442650000):0.2204220000	1o9r_A.pdb:0.2581790000):0.2081900000	1uvh_A.pdb:0.6134830000):0.2570520000	(1tjo_A.pdb:0.0227570000	1tk6_A.pdb:0.0027970000):0.4226790000):0.0691466000	(((((1ji4_A.pdb:0.4693590000	(1qgh_A.pdb:0.1987040000	2ux1_A.pdb:0.3009790000):0.1833660000):0.0978809000	2fjc_A.pdb:0.3777970000):0.0690986000	((1ji5_A.pdb:0.2085490000	1n1q_A.pdb:0.2189620000):0.0633507000	1jig_A.pdb:0.1275490000):0.0683648000):0.0866765000	2chp_A.pdb:0.2911000000):0.2161230000	(2fzf_A.pdb:1.2128810000	2vzb_A.pdb:0.6448940000):0.3465640000):0.0760445000):0.4456840000):0.2350740000	1otk_A.pdb:2.5854280000):0.3896650000	((1mty_B.pdb:1.5460490000	(2inc_B.pdb:0.8308990000	2inp_C.pdb:1.1235720000):0.1687080000):0.5098160000	(1mty_D.pdb:1.1182080000	3dhg_A.pdb:1.1791830000):0.6433800000):0.2550240000):0.1593520000	((((1jk0_A.pdb:0.5254940000	2uw2_A.pdb:0.1401860000):0.0881868000	1w68_A.pdb:0.0971020000):0.5402180000	(((1oqu_A.pdb:0.1745650000	1r2f_A.pdb:0.1911270000):0.0424792000	1uzr_A.pdb:0.0738420000):0.7349300000	3ee4_A.pdb:1.2148380000):0.2180960000):0.2102800000	1mxr_A.pdb:0.8902170000):0.3114770000):0.6424230000	1za0_A.pdb:1.1896050000):0.8549320000	(2uw1_A.pdb:0.0312400000	2uw1_B.pdb:0.0508070000):0.0933235000);
(1afr_A.pdb:0.1742760000	(((((((((((1bcf_A.pdb:0.0185540000	3e1q_A.pdb:0.0149740000):0.1899940000	2fkz_A.pdb:0.0929310000):0.1724800000	1jgc_A.pdb:0.2382190000):0.2458110000	1nfv_A.pdb:0.5827680000):0.2015600000	((((((1dps_A.pdb:0.0606160000	1jts_A.pdb:0.0388970000):0.2098130000	1o9r_A.pdb:0.1824090000):0.3371920000	1uvh_A.pdb:0.5977470000):0.1911390000	(1tjo_A.pdb:0.0335730000	1tk6_A.pdb:0.0247240000):0.4831180000):0.2074870000	((((1ji4_A.pdb:0.5784070000	2fjc_A.pdb:0.5040070000):0.1245950000	2chp_A.pdb:0.3685540000):0.0579559000	1n1q_A.pdb:0.2346610000):0.0495051000	((1ji5_A.pdb:0.2404760000	1jig_A.pdb:0.1835630000):0.0113829000	(1qgh_A.pdb:0.2256260000	2ux1_A.pdb:0.3861060000):0.3466100000):0.0671739000):0.2035150000):0.2220990000	(2fzf_A.pdb:1.3218300000	2vzb_A.pdb:0.4576000000):0.3305260000):0.3986370000):0.1006420000	((1lko_A.pdb:0.6678350000	1yuz_A.pdb:0.8041190000):0.3937900000	3qhb_A.pdb:0.8373280000):0.6010210000):0.0626937000	((((1bg7_A.pdb:0.2922400000	1r03_A.pdb:0.2008590000):0.0595220000	(1lb3_A.pdb:0.0702230000	2za7_A.pdb:0.1199690000):0.1937170000):0.2039110000	(1z6o_A.pdb:0.7244330000	1z6o_M.pdb:0.4886130000):0.2457040000):0.1508630000	((((1eum_A.pdb:0.4026110000	1krq_A.pdb:0.1747220000):0.2014920000	3e6s_A.pdb:0.5270910000):0.1205360000	2jd7_A.pdb:0.1373210000):0.1068750000	1vlg_A.pdb:0.1718330000):0.2391150000):0.3129050000):0.4363630000	1otk_A.pdb:2.1675080000):0.3104850000	((((1jk0_A.pdb:0.5520900000	2uw2_A.pdb:0.0922190000):0.0801426000	1w68_A.pdb:0.0602060000):0.7187860000	((1mxr_A.pdb:0.7121940000	3ee4_A.pdb:1.3690770000):0.0830348000	((1oqu_A.pdb:0.1417830000	1uzr_A.pdb:0.1140130000):0.1035260000	1r2f_A.pdb:0.0930870000):0.8116130000):0.3014480000):0.3692630000	((1mty_B.pdb:1.4128110000	(2inc_B.pdb:1.0790090000	2inp_C.pdb:1.0675260000):0.0779158000):0.5415660000	(1mty_D.pdb:0.9954010000	3dhg_A.pdb:1.3655560000):0.6743510000):0.3433000000):0.2885350000):0.3015260000	1za0_A.pdb:1.2579130000):1.1548100000	2uw1_A.pdb:0.0099790000):0.0311286000	2uw1_B.pdb:0.0475250000);
(1afr_A.pdb:0.1837870000	((((((((((1bcf_A.pdb:0.0454790000	3e1q_A.pdb:0.0172280000):0.1229400000	2fkz_A.pdb:0.1189620000):0.2038620000	1jgc_A.pdb:0.1925380000):0.3011730000	1nfv_A.pdb:0.4670030000):0.3041370000	(((((1bg7_A.pdb:0.2998890000	(1lb3_A.pdb:0.0808280000	2za7_A.pdb:0.1000170000):0.2360160000):0.0331976000	1r03_A.pdb:0.1166280000):0.1643550000	(1z6o_A.pdb:0.9310200000	1z6o_M.pdb:0.3477720000):0.3093900000):0.2223970000	((((1eum_A.pdb:0.2642050000	1krq_A.pdb:0.2927380000):0.0834704000	3e6s_A.pdb:0.6080520000):0.1221900000	2jd7_A.pdb:0.1247330000):0.2255020000	1vlg_A.pdb:0.1571240000):0.2046560000):0.2789250000	((1lko_A.pdb:0.6093920000	1yuz_A.pdb:0.7422720000):0.1969190000	3qhb_A.pdb:0.6110740000):0.6726920000):0.1013900000):0.1028330000	((((((1dps_A.pdb:0.0524400000	1jts_A.pdb:0.0515580000):0.2835660000	1o9r_A.pdb:0.1769970000):0.4319610000	(1tjo_A.pdb:0.0324840000	1tk6_A.pdb:0.0270010000):0.3958170000):0.0404258000	1uvh_A.pdb:0.6856120000):0.0990131000	((1ji4_A.pdb:0.5024960000	2fjc_A.pdb:0.3265230000):0.1790000000	(((1ji5_A.pdb:0.2102490000	1jig_A.pdb:0.1397910000):0.0859172000	1n1q_A.pdb:0.2133270000):0.0814898000	((1qgh_A.pdb:0.1338180000	2ux1_A.pdb:0.4461210000):0.2720600000	2chp_A.pdb:0.3038000000):0.0553027000):0.1003020000):0.2598180000):0.2041380000	(2fzf_A.pdb:1.0086320000	2vzb_A.pdb:0.6722220000):0.2327460000):0.1750220000):0.1663420000	1otk_A.pdb:2.2349190000):0.8612380000	(((1jk0_A.pdb:0.4876270000	(1w68_A.pdb:0.1592400000	2uw2_A.pdb:0.1319490000):0.0714267000):0.6313700000	(1mxr_A.pdb:0.7621070000	(((1oqu_A.pdb:0.1800090000	1r2f_A.pdb:0.1652460000):0.0389401000	1uzr_A.pdb:0.0538470000):0.4689430000	3ee4_A.pdb:1.1776800000):0.2531570000):0.1354410000):0.2730190000	(((1mty_B.pdb:1.3144960000	2inc_B.pdb:0.9167800000):0.1800620000	2inp_C.pdb:0.9327480000):0.4122530000	(1mty_D.pdb:1.0355500000	3dhg_A.pdb:1.2208470000):0.5996780000):0.3333810000):0.4665430000):0.2374500000	1za0_A.pdb:1.2156650000):0.7466820000	2uw1_A.pdb:0.0153820000):0.0275859000	2uw1_B.pdb:0.0535240000);
(1afr_A.pdb:0.2015080000	(((((((((((1bcf_A.pdb:0.0557540000	3e1q_A.pdb:0.0407110000):0.1398880000	2fkz_A.pdb:0.1179060000):0.1679930000	1jgc_A.pdb:0.2908160000):0.1964360000	1nfv_A.pdb:0.5096520000):0.1987610000	((((((1dps_A.pdb:0.0709910000	1jts_A.pdb:0.0524170000):0.1927750000	1o9r_A.pdb:0.2910170000):0.3133160000	1uvh_A.pdb:0.5078110000):0.1699510000	(1tjo_A.pdb:0.0335160000	1tk6_A.pdb:0.0181550000):0.4641850000):0.0990157000	(2fzf_A.pdb:1.1367900000	2vzb_A.pdb:0.6534930000):0.3898960000):0.0950288000	((1ji4_A.pdb:0.4252570000	2fjc_A.pdb:0.3649430000):0.2053060000	(((1ji5_A.pdb:0.2451460000	1jig_A.pdb:0.1300490000):0.0274701000	(1n1q_A.pdb:0.1325160000	2chp_A.pdb:0.3289220000):0.0893747000):0.0548735000	(1qgh_A.pdb:0.1680120000	2ux1_A.pdb:0.3958950000):0.1951080000):0.0345106000):0.1456020000):0.4937390000):0.1567120000	((1lko_A.pdb:0.5040940000	1yuz_A.pdb:0.8076650000):0.1813280000	3qhb_A.pdb:0.4753570000):0.6042800000):0.2071040000	((((1bg7_A.pdb:0.4002730000	1r03_A.pdb:0.1618980000):0.1021510000	(1lb3_A.pdb:0.0909820000	2za7_A.pdb:0.0802560000):0.2208070000):0.0943258000	(1z6o_A.pdb:0.7880490000	1z6o_M.pdb:0.4670990000):0.2836570000):0.1011050000	(((1eum_A.pdb:0.2885680000	1krq_A.pdb:0.2064180000):0.1499950000	(1vlg_A.pdb:0.2612710000	2jd7_A.pdb:0.1802480000):0.0898920000):0.1749940000	3e6s_A.pdb:0.5167310000):0.1872560000):0.2344970000):0.2401300000	1otk_A.pdb:2.1379690000):0.2271750000	((((1jk0_A.pdb:0.5368430000	2uw2_A.pdb:0.1120360000):0.1097670000	1w68_A.pdb:0.0548330000):0.6424420000	(1mxr_A.pdb:0.7709780000	((1oqu_A.pdb:0.1147540000	(1r2f_A.pdb:0.1817500000	1uzr_A.pdb:0.0926240000):0.0859721000):0.6778490000	3ee4_A.pdb:1.5261970000):0.0270082000):0.2455140000):0.5459100000	((1mty_B.pdb:1.6890950000	(2inc_B.pdb:0.9482030000	2inp_C.pdb:1.1127800000):0.0649490000):0.4807860000	(1mty_D.pdb:0.8111910000	3dhg_A.pdb:1.4349310000):0.3665460000):0.3196830000):0.3196510000):0.3193220000	1za0_A.pdb:1.1083710000):0.7813560000	2uw1_A.pdb:0.0238850000):0.0419498000	2uw1_B.pdb:0.0564330000);
(1afr_A.pdb:0.1907020000	(((((((((1bcf_A.pdb:0.0199230000	3e1q_A.pdb:0.0298760000):0.1263120000	2fkz_A.pdb:0.1371150000):0.1276890000	1jgc_A.pdb:0.2884410000):0.2801930000	1nfv_A.pdb:0.5647670000):0.0720022000	((((((1dps_A.pdb:0.0522750000	1jts_A.pdb:0.0413970000):0.2867120000	1o9r_A.pdb:0.2165840000):0.1870470000	1uvh_A.pdb:0.5561580000):0.2303280000	(1tjo_A.pdb:0.0224770000	1tk6_A.pdb:0.0096940000):0.4734970000):0.1681760000	(((1ji4_A.pdb:0.3805910000	2fjc_A.pdb:0.3631350000):0.2569390000	(1n1q_A.pdb:0.1114580000	2chp_A.pdb:0.3847910000):0.0547421000):0.0293238000	((1ji5_A.pdb:0.2516730000	1jig_A.pdb:0.1497120000):0.0578219000	(1qgh_A.pdb:0.1628700000	2ux1_A.pdb:0.4342690000):0.1727590000):0.0559246000):0.2150760000):0.1502270000	(2fzf_A.pdb:1.1900500000	2vzb_A.pdb:0.8281400000):0.3347790000):0.2846380000):0.2056790000	(((((1bg7_A.pdb:0.3786570000	1r03_A.pdb:0.1821740000):0.0717925000	(1lb3_A.pdb:0.1035300000	2za7_A.pdb:0.0835740000):0.1939170000):0.2245740000	(1z6o_A.pdb:0.8285600000	1z6o_M.pdb:0.4355790000):0.2563770000):0.1746420000	((((1eum_A.pdb:0.2972060000	1krq_A.pdb:0.2769760000):0.0767574000	3e6s_A.pdb:0.5171510000):0.1693740000	2jd7_A.pdb:0.1928130000):0.1013620000	1vlg_A.pdb:0.2183940000):0.1261250000):0.2623170000	((1lko_A.pdb:0.8354850000	1yuz_A.pdb:0.8600120000):0.1948880000	3qhb_A.pdb:0.3626530000):0.7378050000):0.0810328000):0.6453320000	((((1jk0_A.pdb:0.4984160000	2uw2_A.pdb:0.0737580000):0.0708834000	1w68_A.pdb:0.0756880000):0.5800410000	(1mxr_A.pdb:0.8501760000	(((1oqu_A.pdb:0.1432360000	1uzr_A.pdb:0.1426430000):0.0980499000	1r2f_A.pdb:0.1174920000):0.7772950000	3ee4_A.pdb:1.3730200000):0.1624130000):0.1923590000):0.4070680000	(((1mty_B.pdb:1.6727010000	(2inc_B.pdb:0.9294690000	2inp_C.pdb:1.0345260000):0.2302690000):0.5064910000	1otk_A.pdb:2.3458010000):0.1822880000	(1mty_D.pdb:1.0304870000	3dhg_A.pdb:1.4313220000):0.7317200000):0.2072510000):0.5162870000):0.2874000000	1za0_A.pdb:1.0158860000):0.8042330000	2uw1_B.pdb:0.0366260000):0.0237065000	2uw1_A.pdb:0.0400320000);
(1afr_A.pdb:0.1971200000	((((((((((1bcf_A.pdb:0.0234380000	3e1q_A.pdb:0.0338370000):0.1441950000	2fkz_A.pdb:0.1165120000):0.1963100000	1jgc_A.pdb:0.2024150000):0.3631600000	1nfv_A.pdb:0.4466340000):0.3544460000	(((((1bg7_A.pdb:0.5099030000	(1lb3_A.pdb:0.0544320000	2za7_A.pdb:0.1604120000):0.2369840000):0.0584431000	1r03_A.pdb:0.2249820000):0.1263570000	(1z6o_A.pdb:0.5767020000	1z6o_M.pdb:0.6460560000):0.2442720000):0.1831870000	((((1eum_A.pdb:0.3045300000	1krq_A.pdb:0.2862700000):0.1792950000	1vlg_A.pdb:0.3056700000):0.0152873000	2jd7_A.pdb:0.2062340000):0.2112220000	3e6s_A.pdb:0.4878320000):0.1748370000):0.2988350000	((1lko_A.pdb:0.5178220000	1yuz_A.pdb:0.8189210000):0.6153920000	3qhb_A.pdb:0.4626660000):0.4392890000):0.0550250000):0.3495900000	((((((1dps_A.pdb:0.0350980000	1jts_A.pdb:0.0405980000):0.2217250000	1o9r_A.pdb:0.2378250000):0.3262780000	1uvh_A.pdb:0.5415330000):0.1943160000	(1tjo_A.pdb:0.0129070000	1tk6_A.pdb:0.0185320000):0.4506050000):0.1393190000	((1ji4_A.pdb:0.3955190000	2fjc_A.pdb:0.4098710000):0.1009600000	((((1ji5_A.pdb:0.2838140000	1jig_A.pdb:0.1457570000):0.0520907000	1n1q_A.pdb:0.2058970000):0.0813365000	(1qgh_A.pdb:0.1702180000	2ux1_A.pdb:0.3850900000):0.2925380000):0.0659955000	2chp_A.pdb:0.2482410000):0.1747370000):0.1516810000):0.2338160000	(2fzf_A.pdb:1.3065730000	2vzb_A.pdb:0.7363450000):0.1290080000):0.2923560000):0.4661440000	1otk_A.pdb:2.1514380000):0.3133700000	((((((1jk0_A.pdb:0.5408650000	2uw2_A.pdb:0.1169850000):0.0449442000	1w68_A.pdb:0.0817540000):0.6890660000	3ee4_A.pdb:1.2281680000):0.0657236000	((1oqu_A.pdb:0.1415040000	1r2f_A.pdb:0.1856400000):0.0677270000	1uzr_A.pdb:0.0557030000):0.9511840000):0.1189670000	1mxr_A.pdb:0.8682350000):0.4210600000	((1mty_B.pdb:1.3290710000	(2inc_B.pdb:1.0007350000	2inp_C.pdb:0.9881830000):0.1191440000):0.2045940000	(1mty_D.pdb:0.7686700000	3dhg_A.pdb:1.4212680000):0.7325650000):0.4392730000):0.3364450000):0.2916660000	1za0_A.pdb:0.9842280000):1.0017500000	2uw1_A.pdb:0.0192730000):0.0263519000	2uw1_B.pdb:0.0450150000);
(1afr_A.pdb:0.1310550000	(((((((((1bcf_A.pdb:0.0323120000	3e1q_A.pdb:0.0347590000):0.1388540000	2fkz_A.pdb:0.1333930000):0.1063940000	1jgc_A.pdb:0.2731220000):0.2839030000	1nfv_A.pdb:0.5070040000):0.2746240000	(((((1bg7_A.pdb:0.3870000000	1r03_A.pdb:0.1205680000):0.0867199000	(1lb3_A.pdb:0.0903480000	2za7_A.pdb:0.0974580000):0.2264000000):0.2241060000	(1z6o_A.pdb:0.8450240000	1z6o_M.pdb:0.4068830000):0.3421270000):0.1602310000	((((1eum_A.pdb:0.2439330000	1krq_A.pdb:0.2803080000):0.1957330000	1vlg_A.pdb:0.1986950000):0.0266495000	2jd7_A.pdb:0.2059030000):0.2332510000	3e6s_A.pdb:0.4910440000):0.1604880000):0.2765550000	((1lko_A.pdb:0.5762390000	1yuz_A.pdb:0.7035860000):0.4338030000	3qhb_A.pdb:0.6006480000):0.4326580000):0.1407960000):0.3179430000	((((((1dps_A.pdb:0.0675560000	1jts_A.pdb:0.0428270000):0.2329610000	1o9r_A.pdb:0.2264930000):0.2941690000	1uvh_A.pdb:0.4845690000):0.1923820000	((1ji4_A.pdb:0.3881650000	2fjc_A.pdb:0.3484080000):0.1019940000	(((1ji5_A.pdb:0.2312610000	(1n1q_A.pdb:0.1615630000	2chp_A.pdb:0.3350000000):0.0884108000):0.0308180000	1jig_A.pdb:0.1433680000):0.1060110000	(1qgh_A.pdb:0.2201320000	2ux1_A.pdb:0.3450950000):0.2560950000):0.1147540000):0.2300960000):0.2011090000	(1tjo_A.pdb:0.0221500000	1tk6_A.pdb:0.0251600000):0.3299970000):0.2461100000	(2fzf_A.pdb:1.1453480000	2vzb_A.pdb:0.4584180000):0.3034340000):0.2816150000):0.2733190000	1otk_A.pdb:2.2861660000):0.2416720000	((((1jk0_A.pdb:0.5491590000	2uw2_A.pdb:0.0910100000):0.0823684000	1w68_A.pdb:0.0578630000):0.7331770000	(1mxr_A.pdb:0.7788440000	(((1oqu_A.pdb:0.1244650000	1r2f_A.pdb:0.1595580000):0.0724216000	1uzr_A.pdb:0.0281180000):0.7132000000	3ee4_A.pdb:1.4177450000):0.0674580000):0.1558130000):0.4250010000	(((1mty_B.pdb:1.4240540000	2inp_C.pdb:0.8515390000):0.1790640000	2inc_B.pdb:0.9500370000):0.2645380000	(1mty_D.pdb:1.0200210000	3dhg_A.pdb:1.4660690000):0.4924700000):0.3716770000):0.4820190000):0.5532570000	1za0_A.pdb:1.0765100000):0.8272010000	(2uw1_A.pdb:0.0424080000	2uw1_B.pdb:0.0435710000):0.0899280000);
(1afr_A.pdb:0.1644750000	((((((((((1bcf_A.pdb:0.0373830000	3e1q_A.pdb:0.0124380000):0.1385810000	2fkz_A.pdb:0.1302500000):0.1661760000	1jgc_A.pdb:0.2975520000):0.2904740000	1nfv_A.pdb:0.4877020000):0.2133420000	(((((1bg7_A.pdb:0.2995610000	(1lb3_A.pdb:0.0827930000	2za7_A.pdb:0.0982590000):0.2072270000):0.1140330000	1r03_A.pdb:0.1531540000):0.1627480000	(1z6o_A.pdb:0.6970760000	1z6o_M.pdb:0.4473250000):0.3121160000):0.2009830000	((((1eum_A.pdb:0.3067590000	1krq_A.pdb:0.2573390000):0.1464990000	3e6s_A.pdb:0.6298480000):0.1136800000	2jd7_A.pdb:0.1972920000):0.0552204000	1vlg_A.pdb:0.2144990000):0.1885940000):0.1501950000	((1lko_A.pdb:0.6307760000	1yuz_A.pdb:0.6115800000):0.2661100000	3qhb_A.pdb:0.5029350000):0.7933690000):0.1267080000):0.1617400000	((((((1dps_A.pdb:0.0465530000	1jts_A.pdb:0.0336620000):0.3050050000	1o9r_A.pdb:0.1306290000):0.2333400000	1uvh_A.pdb:0.6430150000):0.2114130000	(1tjo_A.pdb:0.0326390000	1tk6_A.pdb:0.0186340000):0.3653310000):0.1380230000	((1ji4_A.pdb:0.3445540000	2fjc_A.pdb:0.2740280000):0.1187160000	(((1ji5_A.pdb:0.1710750000	(1n1q_A.pdb:0.1727640000	2chp_A.pdb:0.2650380000):0.1162810000):0.0273989000	1jig_A.pdb:0.1883520000):0.1108590000	(1qgh_A.pdb:0.2747530000	2ux1_A.pdb:0.2601360000):0.2640940000):0.0896127000):0.1074970000):0.1723440000	(2fzf_A.pdb:1.3782900000	2vzb_A.pdb:0.4179800000):0.3693290000):0.3260670000):0.1294270000	1otk_A.pdb:2.2035420000):0.5129370000	((((1jk0_A.pdb:0.5226340000	2uw2_A.pdb:0.1051610000):0.0732910000	1w68_A.pdb:0.0495070000):0.7012500000	(1mxr_A.pdb:0.6593510000	(((1oqu_A.pdb:0.1471050000	1r2f_A.pdb:0.1679270000):0.0653976000	1uzr_A.pdb:0.0338540000):0.9114740000	3ee4_A.pdb:1.4972920000):0.0637005000):0.4289270000):0.2097580000	(((1mty_B.pdb:1.5250850000	2inc_B.pdb:0.7042950000):0.2261150000	2inp_C.pdb:0.8888010000):0.5624020000	(1mty_D.pdb:0.9508830000	3dhg_A.pdb:1.2516430000):0.5012560000):0.3917130000):0.6324570000):0.3078650000	1za0_A.pdb:0.9007660000):1.0448100000	2uw1_A.pdb:0.0208840000):0.0245152000	2uw1_B.pdb:0.0445350000);
(1afr_A.pdb:0.1908620000	((((((((((1bcf_A.pdb:0.0177500000	3e1q_A.pdb:0.0471800000):0.1406810000	2fkz_A.pdb:0.1404100000):0.1020320000	1jgc_A.pdb:0.3354760000):0.2100560000	((((1bg7_A.pdb:0.3707590000	1r03_A.pdb:0.1787250000):0.0754002000	(1lb3_A.pdb:0.1020920000	2za7_A.pdb:0.0656770000):0.2084870000):0.2502020000	(1z6o_A.pdb:0.9112790000	1z6o_M.pdb:0.2683510000):0.2931580000):0.2406590000	(((1eum_A.pdb:0.3061600000	1krq_A.pdb:0.2003800000):0.2094570000	(2jd7_A.pdb:0.1741710000	3e6s_A.pdb:0.6209600000):0.0756996000):0.0890197000	1vlg_A.pdb:0.1508030000):0.1570040000):0.3880650000):0.1583610000	(((1lko_A.pdb:0.4435570000	1yuz_A.pdb:0.8483300000):0.3096950000	3qhb_A.pdb:0.6330760000):0.5759400000	1nfv_A.pdb:0.3676250000):0.1468830000):0.2222140000	((((((1dps_A.pdb:0.0855970000	1jts_A.pdb:0.0254680000):0.1942490000	1o9r_A.pdb:0.2271450000):0.3216560000	1uvh_A.pdb:0.5667040000):0.1743340000	(1tjo_A.pdb:0.0189760000	1tk6_A.pdb:0.0261500000):0.4230820000):0.1584690000	((1ji4_A.pdb:0.4554900000	2fjc_A.pdb:0.3829770000):0.0792513000	((((1ji5_A.pdb:0.2061610000	1jig_A.pdb:0.1145660000):0.1251950000	1n1q_A.pdb:0.1457660000):0.0739811000	2chp_A.pdb:0.3345080000):0.0824848000	(1qgh_A.pdb:0.2292000000	2ux1_A.pdb:0.3046760000):0.2873810000):0.0847081000):0.2184280000):0.1896600000	(2fzf_A.pdb:1.0345070000	2vzb_A.pdb:0.6048340000):0.1932380000):0.0971123000):0.0636455000	1otk_A.pdb:2.6052730000):0.7655520000	((((1jk0_A.pdb:0.5542990000	2uw2_A.pdb:0.1301390000):0.0589623000	1w68_A.pdb:0.0780640000):0.7613940000	(1mxr_A.pdb:0.6938940000	(((1oqu_A.pdb:0.1413730000	1r2f_A.pdb:0.2179580000):0.0555595000	1uzr_A.pdb:0.0734180000):0.7040870000	3ee4_A.pdb:1.4801660000):0.2016360000):0.1670600000):0.2380170000	((1mty_B.pdb:1.4090740000	(2inc_B.pdb:0.8764060000	2inp_C.pdb:1.0436110000):0.1047790000):0.3972240000	(1mty_D.pdb:0.8879380000	3dhg_A.pdb:1.3345870000):0.6403370000):0.5348340000):0.2504760000):0.3418330000	1za0_A.pdb:0.9201790000):1.2580700000	2uw1_A.pdb:0.0058490000):0.0464563000	2uw1_B.pdb:0.0517210000);
(1afr_A.pdb:0.1274300000	((((((((((1bcf_A.pdb:0.0267780000	3e1q_A.pdb:0.0204240000):0.1808870000	2fkz_A.pdb:0.1060870000):0.1265350000	1jgc_A.pdb:0.3407110000):0.3701650000	1nfv_A.pdb:0.5135060000):0.1321900000	(((((((1dps_A.pdb:0.0730180000	1jts_A.pdb:0.0310520000):0.1797480000	1o9r_A.pdb:0.2961040000):0.2273340000	1uvh_A.pdb:0.5955230000):0.1680540000	(1tjo_A.pdb:0.0064690000	1tk6_A.pdb:0.0531890000):0.5800190000):0.1773770000	(1ji4_A.pdb:0.4763520000	2fjc_A.pdb:0.4437330000):0.0262381000):0.0958075000	((((1ji5_A.pdb:0.1556020000	1jig_A.pdb:0.2066160000):0.0563812000	(1qgh_A.pdb:0.1806920000	2ux1_A.pdb:0.3631180000):0.2629760000):0.0470059000	1n1q_A.pdb:0.1902000000):0.0867739000	2chp_A.pdb:0.3077580000):0.1488290000):0.1398160000	(2fzf_A.pdb:1.4536730000	2vzb_A.pdb:0.6742600000):0.4120450000):0.4102540000):0.1777940000	((1lko_A.pdb:0.7551490000	1yuz_A.pdb:0.7970030000):0.3854150000	3qhb_A.pdb:0.5784160000):0.6236440000):0.1060470000	((((1bg7_A.pdb:0.3453850000	(1lb3_A.pdb:0.1105120000	2za7_A.pdb:0.0840440000):0.2407680000):0.0851124000	1r03_A.pdb:0.1484900000):0.1987830000	(1z6o_A.pdb:0.8888500000	1z6o_M.pdb:0.4815500000):0.2648590000):0.0801861000	(((1eum_A.pdb:0.4518800000	1krq_A.pdb:0.1550620000):0.1941170000	3e6s_A.pdb:0.5476000000):0.0682782000	(1vlg_A.pdb:0.2323860000	2jd7_A.pdb:0.2171830000):0.0908862000):0.1657010000):0.2383810000):0.6873860000	1otk_A.pdb:2.0862390000):0.4521600000	((((1jk0_A.pdb:0.4873570000	2uw2_A.pdb:0.1245430000):0.0779968000	1w68_A.pdb:0.0650660000):0.6965360000	(1mxr_A.pdb:0.8264910000	((1oqu_A.pdb:0.0782300000	(1r2f_A.pdb:0.1785200000	1uzr_A.pdb:0.1096360000):0.0802092000):0.5831370000	3ee4_A.pdb:1.3979680000):0.2245050000):0.1501620000):0.3562930000	((1mty_B.pdb:1.5805830000	(2inc_B.pdb:1.0163630000	2inp_C.pdb:1.0069650000):0.2006390000):0.3840550000	(1mty_D.pdb:1.1152250000	3dhg_A.pdb:1.6594810000):0.4472980000):0.3799810000):0.4421990000):0.2652560000	1za0_A.pdb:1.0357430000):0.8604750000	(2uw1_A.pdb:0.0328560000	2uw1_B.pdb:0.0553170000):0.0780738000);
(1afr_A.pdb:0.2179330000	(((((((((((1bcf_A.pdb:0.0399410000	3e1q_A.pdb:0.0126800000):0.1249940000	2fkz_A.pdb:0.1189980000):0.1531750000	1jgc_A.pdb:0.3345140000):0.2938910000	1nfv_A.pdb:0.5382480000):0.1582870000	((((((1dps_A.pdb:0.0854800000	1jts_A.pdb:0.0643290000):0.1905790000	1o9r_A.pdb:0.2341360000):0.3378010000	1uvh_A.pdb:0.4960800000):0.1847570000	((1ji4_A.pdb:0.4794810000	2fjc_A.pdb:0.4089090000):0.1054210000	(((1ji5_A.pdb:0.2083500000	1jig_A.pdb:0.1704770000):0.0468244000	(1n1q_A.pdb:0.1718700000	2chp_A.pdb:0.2918530000):0.0537088000):0.1051760000	(1qgh_A.pdb:0.2279160000	2ux1_A.pdb:0.3351920000):0.1883020000):0.0869886000):0.1484540000):0.1892170000	(1tjo_A.pdb:0.0506920000	1tk6_A.pdb:0.0098250000):0.4201720000):0.0661007000	(2fzf_A.pdb:1.5056960000	2vzb_A.pdb:0.4632520000):0.3863020000):0.3708870000):0.2044230000	((1lko_A.pdb:0.6196560000	1yuz_A.pdb:0.9204060000):0.3326290000	3qhb_A.pdb:0.5755160000):0.7136250000):0.2552290000	((((1eum_A.pdb:0.3076400000	1krq_A.pdb:0.2304990000):0.1331390000	3e6s_A.pdb:0.5705120000):0.1750930000	2jd7_A.pdb:0.2089460000):0.0781720000	1vlg_A.pdb:0.1531130000):0.2463410000):0.1035900000	(((1bg7_A.pdb:0.3087930000	(1lb3_A.pdb:0.1080460000	2za7_A.pdb:0.1028820000):0.1686870000):0.0657788000	1r03_A.pdb:0.1588940000):0.1907820000	(1z6o_A.pdb:0.7056720000	1z6o_M.pdb:0.4907420000):0.3215250000):0.0872849000):0.3806750000	1otk_A.pdb:2.6832890000):0.3823640000	(((((1jk0_A.pdb:0.5760330000	2uw2_A.pdb:0.0947410000):0.1300680000	1w68_A.pdb:0.0157390000):0.9253330000	(1mxr_A.pdb:0.7413240000	(((1oqu_A.pdb:0.1446510000	1r2f_A.pdb:0.1936680000):0.0723205000	1uzr_A.pdb:0.0466840000):0.7401770000	3ee4_A.pdb:1.3772820000):0.0665656000):0.2015620000):0.3522240000	((1mty_B.pdb:1.5359610000	(2inc_B.pdb:1.0901940000	2inp_C.pdb:0.8756590000):0.0878327000):0.4759810000	(1mty_D.pdb:0.9102290000	3dhg_A.pdb:1.4880550000):0.7070340000):0.2749650000):0.6437840000	1za0_A.pdb:1.1584230000):0.2023860000):0.9515970000	2uw1_A.pdb:0.0059460000):0.0347891000	2uw1_B.pdb:0.0329430000);
(1afr_A.pdb:0.1010650000	((((((((1bcf_A.pdb:0.0187700000	3e1q_A.pdb:0.0325100000):0.1711740000	2fkz_A.pdb:0.1044740000):0.2352130000	1jgc_A.pdb:0.2381030000):0.2411900000	1nfv_A.pdb:0.4269730000):0.1466510000	((((((1dps_A.pdb:0.0718480000	1jts_A.pdb:0.0377380000):0.2145530000	1o9r_A.pdb:0.2566640000):0.2651810000	1uvh_A.pdb:0.7458240000):0.1902140000	(1ji4_A.pdb:0.5415460000	((((1ji5_A.pdb:0.2339860000	1jig_A.pdb:0.1526040000):0.0861978000	(1n1q_A.pdb:0.1574910000	2chp_A.pdb:0.3240500000):0.0779686000):0.1231000000	(1qgh_A.pdb:0.3239770000	2ux1_A.pdb:0.2816760000):0.2685190000):0.0497074000	2fjc_A.pdb:0.5013700000):0.1048610000):0.0736500000):0.2446450000	(1tjo_A.pdb:0.0425550000	1tk6_A.pdb:0.0215230000):0.4068940000):0.1372980000	2vzb_A.pdb:0.8106820000):0.4227760000):0.1676120000	(((1lko_A.pdb:0.5933810000	1yuz_A.pdb:0.5749520000):0.4442930000	3qhb_A.pdb:0.5751870000):0.4873220000	(1otk_A.pdb:2.0524840000	2fzf_A.pdb:0.9621390000):0.3882410000):0.1876420000):0.0972373000	((((1bg7_A.pdb:0.3220980000	(1lb3_A.pdb:0.0663740000	2za7_A.pdb:0.1060970000):0.1926990000):0.0311734000	1r03_A.pdb:0.1512810000):0.1369370000	(1z6o_A.pdb:0.7760830000	1z6o_M.pdb:0.5433200000):0.2814290000):0.0998899000	(((1eum_A.pdb:0.2960950000	1krq_A.pdb:0.2709530000):0.1097950000	(1vlg_A.pdb:0.2432370000	2jd7_A.pdb:0.1695560000):0.1416220000):0.0948367000	3e6s_A.pdb:0.4968590000):0.1975250000):0.2286550000):0.7679280000	((((((1jk0_A.pdb:0.5082750000	2uw2_A.pdb:0.1040460000):0.0696880000	1w68_A.pdb:0.0682530000):0.8569950000	(1mxr_A.pdb:0.6348350000	((1oqu_A.pdb:0.1555730000	1uzr_A.pdb:0.0856600000):0.0725941000	1r2f_A.pdb:0.1171200000):0.6779500000):0.1604500000):0.1596170000	3ee4_A.pdb:1.2210760000):0.3704900000	((1mty_B.pdb:1.6371960000	(2inc_B.pdb:0.9092250000	2inp_C.pdb:0.7783570000):0.2880660000):0.5235490000	(1mty_D.pdb:1.0302600000	3dhg_A.pdb:1.3369640000):0.4086390000):0.1262650000):0.5923440000	1za0_A.pdb:0.9755750000):0.1781320000):0.9254980000	(2uw1_A.pdb:0.0352990000	2uw1_B.pdb:0.0518130000):0.0698059000);
(1afr_A.pdb:0.2047770000	((((((((((((1bcf_A.pdb:0.0254420000	3e1q_A.pdb:0.0359540000):0.1536310000	2fkz_A.pdb:0.0959760000):0.1575200000	1jgc_A.pdb:0.3056410000):0.5046000000	1nfv_A.pdb:0.4825810000):0.1584990000	((((((1bg7_A.pdb:0.3205220000	1r03_A.pdb:0.1710290000):0.0639027000	(1z6o_A.pdb:0.7399750000	1z6o_M.pdb:0.5444030000):0.3385130000):0.0530674000	(1lb3_A.pdb:0.1144970000	2za7_A.pdb:0.0765410000):0.2020390000):0.2928590000	3e6s_A.pdb:0.5421170000):0.1104780000	((1eum_A.pdb:0.3364010000	1krq_A.pdb:0.2925480000):0.1893740000	(1vlg_A.pdb:0.3135840000	2jd7_A.pdb:0.1761870000):0.1095430000):0.0821945000):0.3177560000	((1lko_A.pdb:0.5671040000	1yuz_A.pdb:0.7111270000):0.4415630000	3qhb_A.pdb:0.6350780000):0.6050200000):0.2215310000):0.2553010000	(((((((1dps_A.pdb:0.0494650000	1jts_A.pdb:0.0329060000):0.2564430000	1o9r_A.pdb:0.2057520000):0.2234290000	1uvh_A.pdb:0.6130070000):0.2489370000	(1tjo_A.pdb:0.0392860000	1tk6_A.pdb:0.0223340000):0.3508050000):0.1091740000	((1ji4_A.pdb:0.3696840000	2fjc_A.pdb:0.3608160000):0.1579510000	((((1ji5_A.pdb:0.1581570000	1jig_A.pdb:0.1553400000):0.0746406000	1n1q_A.pdb:0.1925610000):0.0444112000	2chp_A.pdb:0.3678010000):0.0777223000	(1qgh_A.pdb:0.2188270000	2ux1_A.pdb:0.4053150000):0.2258140000):0.1152520000):0.2351700000):0.1726720000	2vzb_A.pdb:0.7339420000):0.2403540000	2fzf_A.pdb:1.2849940000):0.0860567000):0.3540870000	1otk_A.pdb:1.8206620000):0.7310130000	((1mty_B.pdb:1.3408890000	(2inc_B.pdb:0.7455430000	2inp_C.pdb:0.8869060000):0.0892568000):0.4702230000	(1mty_D.pdb:1.0620140000	3dhg_A.pdb:1.3374600000):0.4725970000):0.3028040000):0.3142280000	(1mxr_A.pdb:0.9172250000	(((1oqu_A.pdb:0.1243490000	1uzr_A.pdb:0.1342980000):0.0664329000	1r2f_A.pdb:0.1464110000):0.7576120000	3ee4_A.pdb:1.2887060000):0.1808550000):0.2457860000):0.2960150000	((1jk0_A.pdb:0.5802080000	2uw2_A.pdb:0.1033620000):0.0924597000	1w68_A.pdb:0.0844460000):0.5407610000):0.7342680000	1za0_A.pdb:1.0835340000):0.8773380000	2uw1_A.pdb:0.0078930000):0.0247341000	2uw1_B.pdb:0.0586420000);
(1afr_A.pdb:0.1709190000	((((((((((1bcf_A.pdb:0.0103570000	3e1q_A.pdb:0.0154870000):0.0549762000	2fkz_A.pdb:0.1578310000):0.0287424000	1jgc_A.pdb:0.3649560000):0.2237510000	1nfv_A.pdb:0.5030040000):0.1470350000	((((((1dps_A.pdb:0.0619570000	1jts_A.pdb:0.0181350000):0.2374010000	1o9r_A.pdb:0.2541840000):0.3694920000	1uvh_A.pdb:0.5273240000):0.2361080000	(1tjo_A.pdb:0.0246180000	1tk6_A.pdb:0.0319910000):0.5008660000):0.1125900000	(2fzf_A.pdb:1.4209230000	2vzb_A.pdb:0.7194210000):0.3548560000):0.0757667000	((1ji4_A.pdb:0.3513880000	2fjc_A.pdb:0.3819490000):0.1385880000	(((1ji5_A.pdb:0.2306700000	1jig_A.pdb:0.1896080000):0.0330923000	(1n1q_A.pdb:0.1196430000	2chp_A.pdb:0.4605540000):0.0706995000):0.1158090000	(1qgh_A.pdb:0.2202800000	2ux1_A.pdb:0.3646500000):0.1555910000):0.1098960000):0.2361500000):0.3075670000):0.2110190000	((((1bg7_A.pdb:0.3353360000	(1lb3_A.pdb:0.0795560000	2za7_A.pdb:0.1155730000):0.2284130000):0.0671265000	1r03_A.pdb:0.1460510000):0.1422640000	(1z6o_A.pdb:0.9323410000	1z6o_M.pdb:0.4846840000):0.3187170000):0.1127010000	(((1eum_A.pdb:0.3329900000	1krq_A.pdb:0.2620270000):0.1900300000	(1vlg_A.pdb:0.2124470000	2jd7_A.pdb:0.1565760000):0.0970337000):0.1454610000	3e6s_A.pdb:0.5695500000):0.1529290000):0.3376490000):0.0259842000	((1lko_A.pdb:0.6201030000	1yuz_A.pdb:0.8113810000):0.4725570000	3qhb_A.pdb:0.4674630000):0.6893780000):0.2440980000	1otk_A.pdb:2.3298410000):0.5088270000	(((((1jk0_A.pdb:0.5305940000	2uw2_A.pdb:0.1054990000):0.1134840000	1w68_A.pdb:0.0413240000):0.8231890000	(((1oqu_A.pdb:0.1518080000	1uzr_A.pdb:0.1359900000):0.0716480000	1r2f_A.pdb:0.1419320000):0.7156650000	3ee4_A.pdb:1.3644880000):0.2044280000):0.1548090000	1mxr_A.pdb:0.7298560000):0.3206360000	(((1mty_B.pdb:1.1031040000	2inp_C.pdb:0.9944840000):0.0918073000	2inc_B.pdb:1.1660400000):0.2701100000	(1mty_D.pdb:0.8099520000	3dhg_A.pdb:1.4356810000):0.6277720000):0.4517010000):0.3369940000):0.3897400000	1za0_A.pdb:0.9613560000):1.0244200000	(2uw1_A.pdb:0.0315260000	2uw1_B.pdb:0.0428540000):0.0331412000);
(1afr_A.pdb:0.1878080000	((((((((((1bcf_A.pdb:0.0416900000	3e1q_A.pdb:0.0229530000):0.1102740000	(1jgc_A.pdb:0.2493710000	1nfv_A.pdb:0.6456020000):0.2020370000):0.0555735000	2fkz_A.pdb:0.1576750000):0.3591140000	((((((1dps_A.pdb:0.0406300000	1jts_A.pdb:0.0207700000):0.2063890000	1o9r_A.pdb:0.2087130000):0.2442940000	1uvh_A.pdb:0.6102550000):0.1326830000	(1tjo_A.pdb:0.0337820000	1tk6_A.pdb:0.0094040000):0.5377810000):0.1827390000	((1ji4_A.pdb:0.4526020000	2fjc_A.pdb:0.4336880000):0.1487030000	(((1ji5_A.pdb:0.2188070000	1jig_A.pdb:0.1421360000):0.0677583000	(1n1q_A.pdb:0.1974630000	2chp_A.pdb:0.3237770000):0.0743921000):0.0930545000	(1qgh_A.pdb:0.2736220000	2ux1_A.pdb:0.4246820000):0.1978950000):0.1075900000):0.1588710000):0.2304730000	(2fzf_A.pdb:0.9557420000	2vzb_A.pdb:0.6690520000):0.3017480000):0.4655130000):0.3346240000	((((1bg7_A.pdb:0.3343150000	(1lb3_A.pdb:0.0763280000	2za7_A.pdb:0.1022830000):0.2496340000):0.1040580000	1r03_A.pdb:0.0988020000):0.1824070000	(1z6o_A.pdb:0.8393280000	1z6o_M.pdb:0.4853960000):0.2246330000):0.2332510000	((1eum_A.pdb:0.3533730000	1krq_A.pdb:0.2105560000):0.2118440000	(1vlg_A.pdb:0.2420510000	(2jd7_A.pdb:0.1139350000	3e6s_A.pdb:0.6858340000):0.1259670000):0.0863020000):0.1695800000):0.1426900000):0.0729575000	((1lko_A.pdb:0.6642390000	1yuz_A.pdb:0.5087060000):0.3877920000	3qhb_A.pdb:0.3758270000):0.7418930000):0.6372530000	1otk_A.pdb:2.5490580000):0.2016280000	((((1jk0_A.pdb:0.5346880000	2uw2_A.pdb:0.1024720000):0.0803519000	1w68_A.pdb:0.0628680000):0.8206260000	(1mxr_A.pdb:0.9264460000	((1oqu_A.pdb:0.1450940000	(1r2f_A.pdb:0.1735230000	1uzr_A.pdb:0.1274150000):0.0593602000):0.7254590000	3ee4_A.pdb:1.3835150000):0.1372890000):0.1745140000):0.2466680000	(((1mty_B.pdb:1.6813860000	2inp_C.pdb:0.7532600000):0.1218330000	2inc_B.pdb:1.0450770000):0.5928690000	(1mty_D.pdb:0.7324700000	3dhg_A.pdb:1.7262040000):0.7215340000):0.4375500000):0.4518180000):0.3216530000	1za0_A.pdb:1.0336610000):1.1617400000	2uw1_A.pdb:0.0014220000):0.0371683000	2uw1_B.pdb:0.0672190000);
(1afr_A.pdb:0.1941010000	(((((((((((1bcf_A.pdb:0.0247020000	3e1q_A.pdb:0.0451180000):0.0978026000	2fkz_A.pdb:0.1554290000):0.1622000000	1jgc_A.pdb:0.2781960000):0.2957230000	1nfv_A.pdb:0.8210470000):0.1870970000	(((((((1dps_A.pdb:0.0524880000	1jts_A.pdb:0.0446410000):0.2398010000	1o9r_A.pdb:0.2275760000):0.3298160000	1uvh_A.pdb:0.6359390000):0.1746930000	(1tjo_A.pdb:0.0392260000	1tk6_A.pdb:0.0306300000):0.4453850000):0.1095570000	2vzb_A.pdb:1.2643540000):0.0746181000	((1ji4_A.pdb:0.3968460000	2fjc_A.pdb:0.4613740000):0.0482933000	((((1ji5_A.pdb:0.2482930000	1jig_A.pdb:0.1676190000):0.0748544000	1n1q_A.pdb:0.1444170000):0.0594992000	(1qgh_A.pdb:0.1695130000	2ux1_A.pdb:0.3634850000):0.3582680000):0.0658896000	2chp_A.pdb:0.2634970000):0.1486490000):0.2375780000):0.1426100000	2fzf_A.pdb:1.7588690000):0.3037470000):0.0798925000	((1lko_A.pdb:0.7563270000	1yuz_A.pdb:0.7401380000):0.3252880000	3qhb_A.pdb:0.6745640000):0.9757320000):0.2397030000	((((1bg7_A.pdb:0.3577120000	(1lb3_A.pdb:0.0892160000	2za7_A.pdb:0.1450600000):0.1770270000):0.0896677000	1r03_A.pdb:0.1665950000):0.2206410000	(((1eum_A.pdb:0.2505190000	1krq_A.pdb:0.2319960000):0.2389040000	(1vlg_A.pdb:0.3048350000	2jd7_A.pdb:0.1679110000):0.0663123000):0.1775490000	3e6s_A.pdb:0.4997530000):0.2725090000):0.0811301000	(1z6o_A.pdb:0.8933880000	1z6o_M.pdb:0.6609000000):0.1572750000):0.2165470000):0.4764870000	1otk_A.pdb:2.5838540000):0.4083890000	((((1jk0_A.pdb:0.5225620000	2uw2_A.pdb:0.1048850000):0.1122670000	1w68_A.pdb:0.0374510000):0.7550500000	(1mxr_A.pdb:1.0012180000	(((1oqu_A.pdb:0.1539900000	1uzr_A.pdb:0.1395970000):0.0818552000	1r2f_A.pdb:0.1278370000):0.7755300000	3ee4_A.pdb:1.1735340000):0.1352610000):0.2327980000):0.3496180000	(((1mty_B.pdb:1.3334860000	2inc_B.pdb:0.8317840000):0.1255290000	2inp_C.pdb:0.9553670000):0.4661560000	(1mty_D.pdb:0.7337120000	3dhg_A.pdb:1.4973400000):0.8742630000):0.3874710000):0.2958260000):0.5127660000	1za0_A.pdb:0.9296220000):0.9538410000	2uw1_A.pdb:0.0094420000):0.0393302000	2uw1_B.pdb:0.0425820000);
(1afr_A.pdb:0.1774850000	((((((((((1bcf_A.pdb:0.0398880000	3e1q_A.pdb:0.0317330000):0.1553380000	2fkz_A.pdb:0.1273730000):0.1090890000	1jgc_A.pdb:0.2727160000):0.3577550000	1nfv_A.pdb:0.4607880000):0.0676614000	(((((((1dps_A.pdb:0.0581890000	1jts_A.pdb:0.0432950000):0.2596650000	1o9r_A.pdb:0.1726250000):0.3315210000	1uvh_A.pdb:0.3852530000):0.2578030000	(1tjo_A.pdb:0.0259080000	1tk6_A.pdb:0.0291210000):0.3763040000):0.1452740000	((1ji4_A.pdb:0.4856000000	2fjc_A.pdb:0.4742860000):0.1060860000	((((1ji5_A.pdb:0.1824450000	1n1q_A.pdb:0.2462610000):0.0430837000	1jig_A.pdb:0.1502610000):0.1056720000	2chp_A.pdb:0.3570190000):0.0618556000	(1qgh_A.pdb:0.1525670000	2ux1_A.pdb:0.3676510000):0.1674940000):0.1241280000):0.1343670000):0.1754990000	(2fzf_A.pdb:1.3003780000	2vzb_A.pdb:0.6366450000):0.3317290000):0.3047430000	(1lko_A.pdb:0.5491780000	(1yuz_A.pdb:0.7940740000	3qhb_A.pdb:0.6876390000):0.1673550000):0.7814460000):0.1294570000):0.1388470000	((((1bg7_A.pdb:0.3911640000	1r03_A.pdb:0.1983140000):0.0510874000	(1lb3_A.pdb:0.1067680000	2za7_A.pdb:0.0894090000):0.1979190000):0.1223320000	(1z6o_A.pdb:0.6240360000	1z6o_M.pdb:0.4813600000):0.2256350000):0.3926050000	((((1eum_A.pdb:0.3523400000	1krq_A.pdb:0.2415560000):0.1504440000	3e6s_A.pdb:0.5484850000):0.0850574000	2jd7_A.pdb:0.1734110000):0.1285840000	1vlg_A.pdb:0.2161220000):0.1659160000):0.3687240000):0.4722030000	1otk_A.pdb:2.2029860000):0.4273670000	((((1jk0_A.pdb:0.6117450000	2uw2_A.pdb:0.0893440000):0.1336220000	1w68_A.pdb:0.0965050000):0.6571320000	(1mxr_A.pdb:0.7705500000	(((1oqu_A.pdb:0.1901360000	1r2f_A.pdb:0.1610530000):0.0477762000	1uzr_A.pdb:0.0466300000):0.7459960000	3ee4_A.pdb:1.4427910000):0.2202430000):0.2980120000):0.3060830000	((1mty_B.pdb:1.6217010000	(2inc_B.pdb:0.9829640000	2inp_C.pdb:0.8962000000):0.0903055000):0.3105960000	(1mty_D.pdb:1.0451820000	3dhg_A.pdb:1.4429300000):0.5486330000):0.5518220000):0.5558460000):0.3192030000	1za0_A.pdb:1.0337630000):0.8580670000	2uw1_A.pdb:0.0051480000):0.0307554000	2uw1_B.pdb:0.0739180000);
(1afr_A.pdb:0.1283880000	((((((((1bcf_A.pdb:0.0176150000	3e1q_A.pdb:0.0334000000):0.2024540000	2fkz_A.pdb:0.1037150000):0.2016400000	1jgc_A.pdb:0.1816250000):0.3084160000	((((((((1dps_A.pdb:0.0527380000	1jts_A.pdb:0.0237660000):0.3646080000	1o9r_A.pdb:0.2115500000):0.2868560000	1uvh_A.pdb:0.6363130000):0.2758190000	((((1ji4_A.pdb:0.4364200000	2fjc_A.pdb:0.3880830000):0.1886770000	(1qgh_A.pdb:0.2265190000	2ux1_A.pdb:0.2724780000):0.2356760000):0.1647900000	((1ji5_A.pdb:0.2259970000	1jig_A.pdb:0.1141670000):0.0898615000	1n1q_A.pdb:0.2094330000):0.0809215000):0.0772882000	2chp_A.pdb:0.2933570000):0.2233600000):0.2422020000	(1tjo_A.pdb:0.0593770000	1tk6_A.pdb:0.0314040000):0.4022360000):0.1496200000	(2fzf_A.pdb:1.4659200000	2vzb_A.pdb:0.6927570000):0.1979320000):0.4922400000	1otk_A.pdb:2.3829550000):0.2480550000	1nfv_A.pdb:0.3704020000):0.1347980000):0.4214850000	(((((1bg7_A.pdb:0.3596290000	1r03_A.pdb:0.1474000000):0.0664346000	(1lb3_A.pdb:0.0812110000	2za7_A.pdb:0.1524920000):0.1752780000):0.1926940000	(1z6o_A.pdb:0.7111430000	1z6o_M.pdb:0.5489980000):0.2402120000):0.3275090000	3e6s_A.pdb:0.5262310000):0.1012010000	(((1eum_A.pdb:0.3076650000	1krq_A.pdb:0.2417640000):0.2432570000	2jd7_A.pdb:0.1383810000):0.0957932000	1vlg_A.pdb:0.2022840000):0.1114550000):0.2151920000):0.1988580000	((1lko_A.pdb:0.8084670000	1yuz_A.pdb:0.6805430000):0.3807510000	3qhb_A.pdb:0.5936990000):0.6257650000):0.7570460000	((((1jk0_A.pdb:0.5118340000	2uw2_A.pdb:0.0686110000):0.0990166000	1w68_A.pdb:0.0403150000):0.7496900000	(1mxr_A.pdb:0.9213760000	(((1oqu_A.pdb:0.1675520000	1r2f_A.pdb:0.1715730000):0.0497418000	1uzr_A.pdb:0.0977240000):0.7029660000	3ee4_A.pdb:1.3119660000):0.2869160000):0.1485260000):0.2139150000	(((1mty_B.pdb:1.3264520000	2inc_B.pdb:0.9450230000):0.1101480000	2inp_C.pdb:1.0037240000):0.3048660000	(1mty_D.pdb:0.7182700000	3dhg_A.pdb:1.4996980000):0.6724740000):0.6469280000):0.4723850000):0.4001820000	1za0_A.pdb:1.0972430000):0.8956300000	(2uw1_A.pdb:0.0271830000	2uw1_B.pdb:0.0453800000):0.0794679000);
(1afr_A.pdb:0.1749540000	((((((((((1bcf_A.pdb:0.0226830000	3e1q_A.pdb:0.0221630000):0.1769970000	2fkz_A.pdb:0.0745750000):0.1839220000	1jgc_A.pdb:0.2397030000):0.3217320000	1nfv_A.pdb:0.4621590000):0.1908240000	((((((1dps_A.pdb:0.0479280000	1jts_A.pdb:0.0271510000):0.2694000000	1o9r_A.pdb:0.1958490000):0.4108140000	1uvh_A.pdb:0.5118060000):0.1246080000	(1tjo_A.pdb:0.0446930000	1tk6_A.pdb:0.0054880000):0.4389960000):0.1761210000	(((1ji4_A.pdb:0.4732550000	2fjc_A.pdb:0.4008880000):0.1568610000	2chp_A.pdb:0.3173080000):0.0820102000	(((1ji5_A.pdb:0.3120530000	1n1q_A.pdb:0.2277700000):0.0221588000	1jig_A.pdb:0.2086400000):0.1114980000	(1qgh_A.pdb:0.2460250000	2ux1_A.pdb:0.3627290000):0.2410300000):0.0548380000):0.1102490000):0.2002370000	(2fzf_A.pdb:1.3025590000	2vzb_A.pdb:0.8019520000):0.2427190000):0.3204820000):0.1426660000	(((((1bg7_A.pdb:0.3780920000	1r03_A.pdb:0.1659900000):0.0956039000	(1lb3_A.pdb:0.1150330000	2za7_A.pdb:0.1030760000):0.1891600000):0.1717450000	(1z6o_A.pdb:0.6930740000	1z6o_M.pdb:0.4512720000):0.2491710000):0.2730770000	((((1eum_A.pdb:0.3300110000	1krq_A.pdb:0.1911010000):0.2560650000	1vlg_A.pdb:0.2505720000):0.0414705000	2jd7_A.pdb:0.2352580000):0.1281400000	3e6s_A.pdb:0.6571110000):0.1085860000):0.3957370000	((1lko_A.pdb:0.6423140000	1yuz_A.pdb:0.8158290000):0.3747270000	3qhb_A.pdb:0.7763520000):0.5040960000):0.0533418000):0.2981840000	1otk_A.pdb:2.2092040000):0.5322910000	((((1jk0_A.pdb:0.5417560000	2uw2_A.pdb:0.1165910000):0.0486287000	1w68_A.pdb:0.0874540000):0.7288120000	(1mxr_A.pdb:0.6772480000	(((1oqu_A.pdb:0.1799340000	1r2f_A.pdb:0.1927360000):0.0647775000	1uzr_A.pdb:0.0640590000):0.6913280000	3ee4_A.pdb:1.2607320000):0.2328940000):0.1964240000):0.2840960000	(((1mty_B.pdb:1.2850020000	2inc_B.pdb:0.8304280000):0.3135130000	2inp_C.pdb:0.8615590000):0.3158790000	(1mty_D.pdb:0.8764280000	3dhg_A.pdb:1.1420770000):0.7932580000):0.4192040000):0.4535880000):0.3240820000	1za0_A.pdb:1.1691980000):0.9271220000	2uw1_A.pdb:0.0217500000):0.0383681000	2uw1_B.pdb:0.0388630000);
(1afr_A.pdb:0.1553710000	((((((((((((1bcf_A.pdb:0.0410890000	3e1q_A.pdb:0.0536450000):0.1384260000	2fkz_A.pdb:0.0912790000):0.1461850000	1jgc_A.pdb:0.3076510000):0.2259170000	1nfv_A.pdb:0.5316150000):0.2684440000	((1lko_A.pdb:0.6308230000	1yuz_A.pdb:0.7519990000):0.1407170000	3qhb_A.pdb:0.6830050000):0.4781310000):0.0359327000	((((1bg7_A.pdb:0.3726460000	(1lb3_A.pdb:0.0769930000	2za7_A.pdb:0.0908430000):0.2212130000):0.0671138000	1r03_A.pdb:0.1737800000):0.2131560000	(1z6o_A.pdb:0.8872310000	1z6o_M.pdb:0.4775260000):0.2567940000):0.1754980000	((((1eum_A.pdb:0.2631140000	1krq_A.pdb:0.2172150000):0.1605320000	3e6s_A.pdb:0.6474410000):0.1317160000	2jd7_A.pdb:0.1587490000):0.1507800000	1vlg_A.pdb:0.1887060000):0.1910880000):0.3486020000):0.3223790000	(((((1dps_A.pdb:0.0571220000	1jts_A.pdb:0.0558080000):0.2261650000	1o9r_A.pdb:0.2104460000):0.3268280000	1uvh_A.pdb:0.6196800000):0.2218790000	(1tjo_A.pdb:0.0389290000	1tk6_A.pdb:0.0122880000):0.4244740000):0.1126350000	((((1ji4_A.pdb:0.2991390000	2fjc_A.pdb:0.3978370000):0.1644210000	(1qgh_A.pdb:0.1722350000	2ux1_A.pdb:0.3835630000):0.1491690000):0.1158710000	((1ji5_A.pdb:0.1985390000	1jig_A.pdb:0.1538170000):0.0504221000	1n1q_A.pdb:0.1529530000):0.0707807000):0.0740766000	2chp_A.pdb:0.2411950000):0.3031560000):0.3393980000):0.1663430000	(2fzf_A.pdb:1.1696210000	2vzb_A.pdb:0.6567020000):0.1159730000):0.4320980000	1otk_A.pdb:2.0500500000):0.2909300000	((1mty_B.pdb:1.3054790000	(2inc_B.pdb:0.9465520000	2inp_C.pdb:1.0342050000):0.1135640000):0.2754380000	(1mty_D.pdb:1.0709820000	3dhg_A.pdb:1.3231690000):0.4279910000):0.2135660000):0.2499570000	(((1jk0_A.pdb:0.5395110000	2uw2_A.pdb:0.1132690000):0.0802686000	1w68_A.pdb:0.1093030000):0.6076510000	((1mxr_A.pdb:0.7413900000	3ee4_A.pdb:1.4440970000):0.1439360000	((1oqu_A.pdb:0.1348930000	1r2f_A.pdb:0.1791320000):0.0455555000	1uzr_A.pdb:0.0644010000):0.7449900000):0.2886770000):0.3011710000):0.5940000000	1za0_A.pdb:1.0363640000):0.8938000000	(2uw1_A.pdb:0.0360620000	2uw1_B.pdb:0.0758320000):0.0541857000);
(1afr_A.pdb:0.1105180000	((((((((1bcf_A.pdb:0.0221000000	3e1q_A.pdb:0.0403460000):0.1795060000	2fkz_A.pdb:0.1328600000):0.1885210000	1jgc_A.pdb:0.3944120000):0.1955050000	1nfv_A.pdb:0.6456120000):0.2087190000	(((((((1dps_A.pdb:0.0546340000	1jts_A.pdb:0.0400250000):0.2268900000	1o9r_A.pdb:0.2161050000):0.3147980000	(1tjo_A.pdb:0.0417910000	1tk6_A.pdb:0.0086180000):0.6491430000):0.1308070000	1uvh_A.pdb:0.6535000000):0.3109860000	(1ji4_A.pdb:0.4828070000	2fjc_A.pdb:0.3904950000):0.0887583000):0.0390746000	((((1ji5_A.pdb:0.1869650000	1jig_A.pdb:0.1370140000):0.0770346000	1n1q_A.pdb:0.2124870000):0.0529871000	2chp_A.pdb:0.3452370000):0.0522753000	(1qgh_A.pdb:0.2441900000	2ux1_A.pdb:0.3591600000):0.2751200000):0.0362106000):0.3610120000	((1otk_A.pdb:1.9158370000	2fzf_A.pdb:0.8896020000):0.1699580000	2vzb_A.pdb:0.6945800000):0.2964050000):0.2064370000):0.1580910000	(((((1bg7_A.pdb:0.5120120000	1r03_A.pdb:0.1350760000):0.0837896000	(1lb3_A.pdb:0.1354630000	2za7_A.pdb:0.1085090000):0.2656310000):0.1877950000	(1z6o_A.pdb:0.9054400000	1z6o_M.pdb:0.5171660000):0.2010090000):0.2378150000	((((1eum_A.pdb:0.3166780000	1krq_A.pdb:0.2754830000):0.1469340000	3e6s_A.pdb:0.5816580000):0.1561630000	2jd7_A.pdb:0.1309340000):0.1804990000	1vlg_A.pdb:0.2518440000):0.2242400000):0.2394550000	((1lko_A.pdb:0.5134560000	1yuz_A.pdb:0.8985280000):0.2176000000	3qhb_A.pdb:0.6047620000):0.9062310000):0.1184850000):0.7936180000	((((1jk0_A.pdb:0.5084140000	2uw2_A.pdb:0.1212900000):0.0716059000	1w68_A.pdb:0.0511080000):0.6554280000	(1mxr_A.pdb:0.9970080000	((1oqu_A.pdb:0.0667640000	(1r2f_A.pdb:0.1858340000	1uzr_A.pdb:0.1127950000):0.1016960000):0.5223040000	3ee4_A.pdb:1.4072620000):0.2522620000):0.1775790000):0.2225920000	((1mty_B.pdb:1.3462600000	(2inc_B.pdb:0.9383040000	2inp_C.pdb:1.0420660000):0.1447560000):0.4542970000	(1mty_D.pdb:0.9347910000	3dhg_A.pdb:1.3650570000):0.5971510000):0.3517250000):0.8374920000):0.1213680000	1za0_A.pdb:1.3940100000):0.9738880000	(2uw1_A.pdb:0.0337820000	2uw1_B.pdb:0.0657970000):0.0967326000);
(1afr_A.pdb:0.2237540000	((((((((((((1bcf_A.pdb:0.0300030000	3e1q_A.pdb:0.0276690000):0.1478000000	2fkz_A.pdb:0.1651850000):0.1283920000	1jgc_A.pdb:0.2461150000):0.3562450000	1nfv_A.pdb:0.6240680000):0.1717710000	(((((1bg7_A.pdb:0.3635900000	(1lb3_A.pdb:0.0858110000	2za7_A.pdb:0.0757210000):0.2036200000):0.0883425000	1r03_A.pdb:0.1718760000):0.1425040000	1z6o_A.pdb:1.0528820000):0.0921236000	1z6o_M.pdb:0.6084270000):0.1600160000	((((1eum_A.pdb:0.3599880000	1krq_A.pdb:0.1381640000):0.1629440000	3e6s_A.pdb:0.4990890000):0.1699790000	2jd7_A.pdb:0.1813180000):0.1026770000	1vlg_A.pdb:0.1559620000):0.2796970000):0.4069350000):0.0927499000	((1lko_A.pdb:0.6115570000	1yuz_A.pdb:0.6493110000):0.3991700000	3qhb_A.pdb:0.4038110000):0.5987860000):0.2151010000	((((((1dps_A.pdb:0.0624250000	1jts_A.pdb:0.0422980000):0.2232400000	1o9r_A.pdb:0.2189310000):0.2850770000	1uvh_A.pdb:0.5805420000):0.2457860000	(((1ji4_A.pdb:0.4694490000	(1qgh_A.pdb:0.1498660000	2ux1_A.pdb:0.4684990000):0.2527130000):0.1430740000	((1ji5_A.pdb:0.2326590000	1jig_A.pdb:0.1294590000):0.0498875000	(1n1q_A.pdb:0.1356300000	2chp_A.pdb:0.3183020000):0.0944595000):0.0878889000):0.1405460000	2fjc_A.pdb:0.4157590000):0.2053010000):0.2280770000	(1tjo_A.pdb:0.0251920000	1tk6_A.pdb:0.0129770000):0.4079780000):0.3175160000	(2fzf_A.pdb:1.1558470000	2vzb_A.pdb:0.7299670000):0.1408190000):0.1247410000):0.2338950000	1otk_A.pdb:2.2656300000):0.6035350000	((1mty_B.pdb:2.1861390000	(2inc_B.pdb:0.7826720000	2inp_C.pdb:1.0213580000):0.1851640000):0.1686110000	(1mty_D.pdb:0.9176010000	3dhg_A.pdb:1.5640580000):0.6308650000):0.3398740000):0.1968170000	((((1jk0_A.pdb:0.5973730000	2uw2_A.pdb:0.0794830000):0.1358780000	1w68_A.pdb:0.0662640000):0.8021250000	((1oqu_A.pdb:0.1010160000	(1r2f_A.pdb:0.1885310000	1uzr_A.pdb:0.1018420000):0.0649481000):0.5265280000	3ee4_A.pdb:1.4980240000):0.2595800000):0.1516600000	1mxr_A.pdb:0.7808100000):0.3751380000):0.6476190000	1za0_A.pdb:1.2265970000):0.9730910000	2uw1_A.pdb:0.0000030000):0.0424991000	2uw1_B.pdb:0.0579360000);
(1afr_A.pdb:0.1733050000	(((((((((1bcf_A.pdb:0.0313920000	3e1q_A.pdb:0.0318580000):0.1337790000	2fkz_A.pdb:0.1550320000):0.1393110000	1jgc_A.pdb:0.3270500000):0.4076890000	1nfv_A.pdb:0.6304750000):0.1335850000	(((((1bg7_A.pdb:0.2490620000	1r03_A.pdb:0.2019130000):0.0896167000	(1lb3_A.pdb:0.0671500000	2za7_A.pdb:0.1175160000):0.1934940000):0.1588380000	(1z6o_A.pdb:0.8465290000	1z6o_M.pdb:0.5331390000):0.1699040000):0.2211120000	(((1eum_A.pdb:0.3735210000	1krq_A.pdb:0.1879750000):0.2088260000	(1vlg_A.pdb:0.2947380000	2jd7_A.pdb:0.1549230000):0.1321680000):0.1684840000	3e6s_A.pdb:0.5624400000):0.1260330000):0.3742150000	((1lko_A.pdb:0.7120230000	1yuz_A.pdb:0.7003690000):0.3291600000	3qhb_A.pdb:0.5358940000):0.7258080000):0.1376280000):0.1583120000	(((((((1dps_A.pdb:0.0757180000	1jts_A.pdb:0.0586070000):0.2215890000	1o9r_A.pdb:0.2553030000):0.2986220000	1uvh_A.pdb:0.5822960000):0.1898030000	(1tjo_A.pdb:0.0143350000	1tk6_A.pdb:0.0165140000):0.3373800000):0.1368210000	2vzb_A.pdb:0.7904950000):0.0917480000	((1ji4_A.pdb:0.4005340000	2fjc_A.pdb:0.4312360000):0.1671880000	(((1ji5_A.pdb:0.2143230000	(1n1q_A.pdb:0.1199650000	2chp_A.pdb:0.3886650000):0.1045360000):0.0239755000	1jig_A.pdb:0.2155040000):0.1251770000	(1qgh_A.pdb:0.2072390000	2ux1_A.pdb:0.3965100000):0.1783910000):0.1277950000):0.1900900000):0.3692430000	2fzf_A.pdb:1.1089410000):0.1368500000):0.2850910000	1otk_A.pdb:2.2010420000):0.3557670000	((((((1jk0_A.pdb:0.5547290000	2uw2_A.pdb:0.1081390000):0.0570882000	1w68_A.pdb:0.0859090000):0.8493460000	(1oqu_A.pdb:0.0640960000	(1r2f_A.pdb:0.2146130000	1uzr_A.pdb:0.1097340000):0.0463087000):0.8606150000):0.0312336000	1mxr_A.pdb:0.7637590000):0.1681950000	3ee4_A.pdb:1.2034270000):0.1862020000	((1mty_B.pdb:1.4228340000	(2inc_B.pdb:0.7134460000	2inp_C.pdb:0.9887520000):0.1423420000):0.4712010000	(1mty_D.pdb:1.1572470000	3dhg_A.pdb:1.4566250000):0.5375040000):0.4057770000):0.3300330000):0.6896330000	1za0_A.pdb:0.6972130000):0.9359470000	(2uw1_A.pdb:0.0322800000	2uw1_B.pdb:0.0542520000):0.0281742000);
(1afr_A.pdb:0.1992920000	(((((((((1bcf_A.pdb:0.0216670000	3e1q_A.pdb:0.0201070000):0.1340950000	2fkz_A.pdb:0.1544880000):0.1482250000	1jgc_A.pdb:0.2664360000):0.2802430000	(1nfv_A.pdb:0.2306260000	1otk_A.pdb:2.2456790000):0.1461430000):0.2488300000	(((((1bg7_A.pdb:0.3453950000	(1lb3_A.pdb:0.1187900000	2za7_A.pdb:0.1233750000):0.1898070000):0.0943462000	1r03_A.pdb:0.2017400000):0.0641632000	(1z6o_A.pdb:0.9386470000	1z6o_M.pdb:0.5910690000):0.4301640000):0.1803640000	3e6s_A.pdb:0.6338050000):0.1048590000	((1eum_A.pdb:0.3385440000	1krq_A.pdb:0.3141660000):0.1498250000	(1vlg_A.pdb:0.2563150000	2jd7_A.pdb:0.2110190000):0.1287540000):0.1214960000):0.3033870000):0.0454383000	(((((((1dps_A.pdb:0.0636660000	1jts_A.pdb:0.0312520000):0.2924480000	1o9r_A.pdb:0.2130010000):0.2916780000	1uvh_A.pdb:0.5792740000):0.3192570000	(((1ji4_A.pdb:0.5204010000	(1qgh_A.pdb:0.1810290000	2ux1_A.pdb:0.4458210000):0.1552880000):0.1486390000	2fjc_A.pdb:0.5060120000):0.0108613000	((1ji5_A.pdb:0.1982720000	(1n1q_A.pdb:0.1860980000	2chp_A.pdb:0.4011930000):0.1216510000):0.0590392000	1jig_A.pdb:0.1273290000):0.0613204000):0.0569490000):0.1824350000	(1tjo_A.pdb:0.0220170000	1tk6_A.pdb:0.0095670000):0.5147990000):0.1796520000	(2fzf_A.pdb:1.3964550000	2vzb_A.pdb:0.8051760000):0.4111990000):0.3294680000	((1lko_A.pdb:0.7802660000	1yuz_A.pdb:0.7472650000):0.3687740000	3qhb_A.pdb:0.5742480000):0.6781460000):0.1552010000):1.0240200000	(((1jk0_A.pdb:0.3544810000	(1w68_A.pdb:0.1356140000	2uw2_A.pdb:0.1084870000):0.1548490000):0.7607740000	((1mxr_A.pdb:0.7547730000	3ee4_A.pdb:1.2529910000):0.0785797000	((1oqu_A.pdb:0.1578020000	1r2f_A.pdb:0.2072470000):0.0949011000	1uzr_A.pdb:0.0087100000):0.8621100000):0.2281940000):0.4232760000	((1mty_B.pdb:1.7964550000	(2inc_B.pdb:0.7192590000	2inp_C.pdb:1.1049630000):0.2000680000):0.1875700000	(1mty_D.pdb:0.9136620000	3dhg_A.pdb:1.4200920000):0.7316730000):0.3607730000):0.4882440000):0.4142570000	1za0_A.pdb:1.5906200000):0.7904950000	2uw1_A.pdb:0.0061630000):0.0362390000	2uw1_B.pdb:0.0663190000);
(1afr_A.pdb:0.2235080000	(((((((((((1bcf_A.pdb:0.0283690000	3e1q_A.pdb:0.0217610000):0.1436470000	2fkz_A.pdb:0.1128720000):0.1025870000	1jgc_A.pdb:0.3843780000):0.2144670000	1nfv_A.pdb:0.7471920000):0.1024160000	(((((1bg7_A.pdb:0.4576590000	(1lb3_A.pdb:0.1206230000	2za7_A.pdb:0.1033040000):0.1640280000):0.1088000000	1r03_A.pdb:0.1861550000):0.1280190000	(1z6o_A.pdb:0.6525950000	1z6o_M.pdb:0.4267550000):0.3012100000):0.1020730000	((((1eum_A.pdb:0.3448250000	1krq_A.pdb:0.2092790000):0.1679170000	3e6s_A.pdb:0.4714180000):0.1716600000	2jd7_A.pdb:0.1745490000):0.0856304000	1vlg_A.pdb:0.1814060000):0.3509390000):0.2909840000	((1lko_A.pdb:0.6255050000	1yuz_A.pdb:0.8494890000):0.3822790000	3qhb_A.pdb:0.5596160000):0.8028860000):0.1099200000):0.2724750000	(((((1dps_A.pdb:0.0395820000	1jts_A.pdb:0.0382510000):0.2490230000	1o9r_A.pdb:0.1908450000):0.2146350000	1uvh_A.pdb:0.6275090000):0.1966930000	(((((1ji4_A.pdb:0.4849990000	2fjc_A.pdb:0.4028700000):0.1942000000	1n1q_A.pdb:0.1460400000):0.0608185000	2chp_A.pdb:0.3789240000):0.0711809000	(1ji5_A.pdb:0.2310540000	1jig_A.pdb:0.1364140000):0.0440871000):0.1555990000	(1qgh_A.pdb:0.2055430000	2ux1_A.pdb:0.2502230000):0.1649000000):0.1840890000):0.2050140000	(((1tjo_A.pdb:0.0212730000	1tk6_A.pdb:0.0226940000):0.4186040000	2fzf_A.pdb:1.8437180000):0.0903478000	2vzb_A.pdb:1.1296370000):0.0000024978):0.3750010000):0.4168820000	1otk_A.pdb:2.1436690000):0.4369370000	((1mty_B.pdb:1.3119400000	(2inc_B.pdb:0.8595190000	2inp_C.pdb:1.1930830000):0.3511590000):0.3964630000	(1mty_D.pdb:0.9950800000	3dhg_A.pdb:1.5306210000):0.5959440000):0.1218530000):0.1383900000	(((1jk0_A.pdb:0.5593750000	2uw2_A.pdb:0.1196570000):0.0681503000	1w68_A.pdb:0.0980530000):0.7839680000	(1mxr_A.pdb:0.6682020000	(((1oqu_A.pdb:0.1741990000	1r2f_A.pdb:0.1765060000):0.0822065000	1uzr_A.pdb:0.0570880000):0.7577570000	3ee4_A.pdb:1.3975630000):0.0497347000):0.1993990000):0.4163120000):0.6097900000	1za0_A.pdb:1.1809270000):1.1735800000	2uw1_A.pdb:0.0063470000):0.0396549000	2uw1_B.pdb:0.0547060000);
(1afr_A.pdb:0.1643370000	((((((((((1bcf_A.pdb:0.0328430000	3e1q_A.pdb:0.0343870000):0.1218330000	2fkz_A.pdb:0.1074850000):0.1370530000	1jgc_A.pdb:0.2028980000):0.3037490000	1nfv_A.pdb:0.4838570000):0.0961651000	((((((1dps_A.pdb:0.0532660000	1jts_A.pdb:0.0219120000):0.2646070000	1o9r_A.pdb:0.1643730000):0.2773650000	1uvh_A.pdb:0.5864660000):0.2371690000	(1tjo_A.pdb:0.0497340000	1tk6_A.pdb:0.0227490000):0.3991630000):0.0938957000	((((1ji4_A.pdb:0.4355440000	2fjc_A.pdb:0.3765380000):0.1274980000	(1qgh_A.pdb:0.2510510000	2ux1_A.pdb:0.2430260000):0.1965370000):0.0777046000	2chp_A.pdb:0.2578070000):0.0960236000	((1ji5_A.pdb:0.2312680000	1jig_A.pdb:0.2092390000):0.0540482000	1n1q_A.pdb:0.1999310000):0.0771090000):0.1963950000):0.0963880000	2vzb_A.pdb:0.6987860000):0.3489560000):0.2155410000	(((((1bg7_A.pdb:0.4414230000	1r03_A.pdb:0.1517130000):0.0777706000	(1lb3_A.pdb:0.0684470000	2za7_A.pdb:0.1160400000):0.2321330000):0.2437270000	(1z6o_A.pdb:0.7655690000	1z6o_M.pdb:0.4297660000):0.2207610000):0.0249390000	(((1eum_A.pdb:0.3624680000	1krq_A.pdb:0.1942530000):0.1084340000	(1vlg_A.pdb:0.2850940000	2jd7_A.pdb:0.1852930000):0.0615516000):0.1293610000	3e6s_A.pdb:0.5264520000):0.1337300000):0.0930529000	((1lko_A.pdb:0.8087280000	1yuz_A.pdb:0.6160030000):0.1998070000	3qhb_A.pdb:0.5717630000):0.7998730000):0.1540140000):0.1754810000	(1otk_A.pdb:1.9124270000	2fzf_A.pdb:1.1478050000):0.3124270000):0.5225020000	(((((1jk0_A.pdb:0.5589110000	2uw2_A.pdb:0.1004230000):0.1030390000	1w68_A.pdb:0.0445430000):1.0045800000	(1mxr_A.pdb:0.6560590000	((1oqu_A.pdb:0.1689090000	1r2f_A.pdb:0.2052750000):0.1089210000	1uzr_A.pdb:0.0069300000):0.6998500000):0.1475650000):0.2698420000	3ee4_A.pdb:1.0898840000):0.6346460000	(((1mty_B.pdb:1.2729190000	2inp_C.pdb:1.1086440000):0.2502600000	2inc_B.pdb:0.7581160000):0.5054550000	(1mty_D.pdb:0.9182580000	3dhg_A.pdb:1.3212750000):0.4002780000):0.4940170000):0.3776850000):0.1796170000	1za0_A.pdb:1.2380580000):0.9948640000	2uw1_A.pdb:0.0054220000):0.0398601000	2uw1_B.pdb:0.0597470000);
(1afr_A.pdb:0.1595330000	(((((((((((1bcf_A.pdb:0.0217400000	3e1q_A.pdb:0.0314310000):0.1496320000	2fkz_A.pdb:0.1209300000):0.1387770000	1jgc_A.pdb:0.2341150000):0.2193240000	1nfv_A.pdb:0.4816450000):0.3249890000	((((1bg7_A.pdb:0.3969260000	1r03_A.pdb:0.1957810000):0.0610751000	(1lb3_A.pdb:0.0891110000	2za7_A.pdb:0.1177940000):0.1867690000):0.2424420000	(1z6o_A.pdb:0.7897910000	1z6o_M.pdb:0.3935480000):0.2612960000):0.1135090000	((((1eum_A.pdb:0.2549530000	1krq_A.pdb:0.2602380000):0.1189600000	3e6s_A.pdb:0.6547520000):0.0984705000	2jd7_A.pdb:0.1349680000):0.1380910000	1vlg_A.pdb:0.1918400000):0.3249250000):0.2858610000):0.1298230000	((1lko_A.pdb:0.6836990000	1yuz_A.pdb:0.7197790000):0.3205850000	3qhb_A.pdb:0.6278840000):0.3895230000):0.2993420000	((((((1dps_A.pdb:0.0720870000	1jts_A.pdb:0.0366750000):0.3112620000	1o9r_A.pdb:0.1807470000):0.3995420000	1uvh_A.pdb:0.6466960000):0.1258740000	(1tjo_A.pdb:0.0404380000	1tk6_A.pdb:0.0000020000):0.5422780000):0.1720720000	(((1ji4_A.pdb:0.4291560000	2fjc_A.pdb:0.3816240000):0.1747060000	(1qgh_A.pdb:0.2682200000	2ux1_A.pdb:0.3546240000):0.1807490000):0.1604300000	((1ji5_A.pdb:0.2960650000	(1n1q_A.pdb:0.1587750000	2chp_A.pdb:0.3155200000):0.0718100000):0.0664040000	1jig_A.pdb:0.1651370000):0.0735967000):0.2471060000):0.2703320000	(2fzf_A.pdb:1.0899490000	2vzb_A.pdb:0.6738150000):0.4492570000):0.0761086000):0.3800760000	1otk_A.pdb:2.1964510000):0.3283310000	((1mty_B.pdb:1.2545850000	(2inc_B.pdb:0.6409970000	2inp_C.pdb:1.2617600000):0.4131160000):0.1591210000	(1mty_D.pdb:0.9317880000	3dhg_A.pdb:1.3547380000):0.8632470000):0.4896470000):0.1157270000	(((1jk0_A.pdb:0.6182350000	2uw2_A.pdb:0.0752190000):0.0951478000	1w68_A.pdb:0.0724220000):0.6500270000	((1mxr_A.pdb:0.6468840000	3ee4_A.pdb:1.2974980000):0.1416060000	((1oqu_A.pdb:0.1806940000	1r2f_A.pdb:0.1941370000):0.0759802000	1uzr_A.pdb:0.0537600000):0.7756850000):0.2832070000):0.6155690000):0.3679090000	1za0_A.pdb:1.1458740000):0.7848530000	(2uw1_A.pdb:0.0183100000	2uw1_B.pdb:0.0493600000):0.0601791000);
(1afr_A.pdb:0.1925910000	(((((((((((1bcf_A.pdb:0.0170910000	3e1q_A.pdb:0.0295420000):0.1520330000	2fkz_A.pdb:0.0949670000):0.0989866000	1jgc_A.pdb:0.3666390000):0.3490380000	1nfv_A.pdb:0.7503570000):0.1271890000	((((((1dps_A.pdb:0.0669900000	1jts_A.pdb:0.0393650000):0.1890930000	1o9r_A.pdb:0.1570180000):0.2914100000	1uvh_A.pdb:0.6025900000):0.2252220000	((1ji4_A.pdb:0.4354790000	2fjc_A.pdb:0.3622020000):0.1527760000	((((1ji5_A.pdb:0.2474610000	1jig_A.pdb:0.1544020000):0.0851446000	1n1q_A.pdb:0.1545780000):0.0881105000	2chp_A.pdb:0.2746930000):0.0546505000	(1qgh_A.pdb:0.2120480000	2ux1_A.pdb:0.3973400000):0.1864760000):0.1021930000):0.1384840000):0.1898460000	(1tjo_A.pdb:0.0567440000	1tk6_A.pdb:0.0149670000):0.4241020000):0.1083850000	(2fzf_A.pdb:0.9936020000	2vzb_A.pdb:0.6311320000):0.2341650000):0.2438110000):0.1108710000	((1lko_A.pdb:0.5826810000	1yuz_A.pdb:0.8176660000):0.4666400000	3qhb_A.pdb:0.7122480000):0.5928610000):0.1261240000	((((1bg7_A.pdb:0.3700160000	1r03_A.pdb:0.1255880000):0.1030850000	(1lb3_A.pdb:0.0921350000	2za7_A.pdb:0.1042680000):0.2147750000):0.1636930000	(1z6o_A.pdb:0.6015130000	1z6o_M.pdb:0.5609100000):0.2728810000):0.1214680000	(((1eum_A.pdb:0.2818850000	1krq_A.pdb:0.2055110000):0.1854170000	(1vlg_A.pdb:0.2478910000	2jd7_A.pdb:0.1224280000):0.0781583000):0.1169010000	3e6s_A.pdb:0.6474250000):0.1721160000):0.3061330000):0.2462740000	1otk_A.pdb:2.2726530000):0.2314660000	(((1jk0_A.pdb:0.4878370000	(1w68_A.pdb:0.0929140000	2uw2_A.pdb:0.1073580000):0.1026210000):0.7326860000	((1mxr_A.pdb:0.7586310000	((1oqu_A.pdb:0.1631820000	1r2f_A.pdb:0.1799810000):0.0893890000	1uzr_A.pdb:0.0490220000):0.7941140000):0.0853737000	3ee4_A.pdb:1.3825860000):0.1161430000):0.3097720000	((1mty_B.pdb:1.3973380000	(2inc_B.pdb:0.8806540000	2inp_C.pdb:0.8533940000):0.0911949000):0.2788880000	(1mty_D.pdb:1.0067170000	3dhg_A.pdb:1.1682070000):0.5924160000):0.4712710000):0.3225610000):0.3365280000	1za0_A.pdb:1.3533920000):0.7379610000	2uw1_A.pdb:0.0149880000):0.0312520000	2uw1_B.pdb:0.0431980000);
(1afr_A.pdb:0.1427120000	(((((((((1bcf_A.pdb:0.0125000000	3e1q_A.pdb:0.0149090000):0.0889995000	2fkz_A.pdb:0.1208920000):0.1231880000	1jgc_A.pdb:0.3513500000):0.3591060000	1nfv_A.pdb:0.5514520000):0.1605310000	((((((1dps_A.pdb:0.0556380000	1jts_A.pdb:0.0588420000):0.3336530000	1o9r_A.pdb:0.1557080000):0.4460480000	(1tjo_A.pdb:0.0164600000	1tk6_A.pdb:0.0168780000):0.4209210000):0.2119240000	1uvh_A.pdb:0.6971940000):0.1004070000	(((1ji4_A.pdb:0.4592490000	(1qgh_A.pdb:0.1126400000	2ux1_A.pdb:0.3985070000):0.2741750000):0.0680822000	2fjc_A.pdb:0.5221780000):0.0167709000	((1ji5_A.pdb:0.2414380000	1jig_A.pdb:0.1301080000):0.0833819000	(1n1q_A.pdb:0.1719800000	2chp_A.pdb:0.3508080000):0.0555434000):0.0832856000):0.1542550000):0.1327110000	(2fzf_A.pdb:1.3311560000	2vzb_A.pdb:0.7911080000):0.1652250000):0.4141110000):0.1853960000	(((((1bg7_A.pdb:0.3542810000	1r03_A.pdb:0.1870250000):0.0416234000	(1lb3_A.pdb:0.1195310000	2za7_A.pdb:0.1101780000):0.2351590000):0.1989850000	(1z6o_A.pdb:0.8287740000	1z6o_M.pdb:0.6832310000):0.1148780000):0.1966380000	(((1eum_A.pdb:0.3414360000	1krq_A.pdb:0.2726730000):0.1757190000	(2jd7_A.pdb:0.0969080000	3e6s_A.pdb:0.7454180000):0.1126910000):0.1428820000	1vlg_A.pdb:0.2634900000):0.1023170000):0.1186500000	((1lko_A.pdb:0.6658820000	1yuz_A.pdb:0.9525260000):0.3461740000	3qhb_A.pdb:0.5416410000):0.8032400000):0.2299530000):0.4282320000	1otk_A.pdb:2.5838260000):0.2421030000	((((1jk0_A.pdb:0.6150370000	2uw2_A.pdb:0.1155660000):0.0787075000	1w68_A.pdb:0.0583950000):0.7988920000	(1mxr_A.pdb:0.7173850000	(((1oqu_A.pdb:0.1735990000	1r2f_A.pdb:0.2029360000):0.0648490000	1uzr_A.pdb:0.0559930000):0.7510960000	3ee4_A.pdb:1.4626820000):0.1598250000):0.1337170000):0.4714440000	(((1mty_B.pdb:1.5967850000	2inc_B.pdb:0.8248220000):0.1017320000	2inp_C.pdb:0.8780540000):0.4647860000	(1mty_D.pdb:0.9409610000	3dhg_A.pdb:1.4500730000):0.7365180000):0.1917090000):0.4501740000):0.6120500000	1za0_A.pdb:1.3700760000):0.9136680000	(2uw1_A.pdb:0.0213450000	2uw1_B.pdb:0.0505090000):0.0849640000);
(1afr_A.pdb:0.2013730000	(((((((((((((1bcf_A.pdb:0.0219580000	3e1q_A.pdb:0.0151290000):0.0866428000	2fkz_A.pdb:0.1305000000):0.1742600000	1jgc_A.pdb:0.2725020000):0.3582320000	1nfv_A.pdb:0.5890250000):0.2230020000	((1lko_A.pdb:0.6145290000	1yuz_A.pdb:0.8795440000):0.4881250000	3qhb_A.pdb:0.5914820000):0.8101330000):0.0343031000	(((((1bg7_A.pdb:0.4403800000	1r03_A.pdb:0.1612590000):0.0932475000	(1lb3_A.pdb:0.0850040000	2za7_A.pdb:0.1308700000):0.2228170000):0.0880127000	(1z6o_A.pdb:0.6961390000	1z6o_M.pdb:0.5486370000):0.2401390000):0.1465010000	3e6s_A.pdb:0.6500690000):0.1470890000	(((1eum_A.pdb:0.3474720000	1krq_A.pdb:0.2685210000):0.1840250000	2jd7_A.pdb:0.1492550000):0.1317600000	1vlg_A.pdb:0.1728620000):0.1710510000):0.2770400000):0.1875690000	((((((1dps_A.pdb:0.0613790000	1jts_A.pdb:0.0419520000):0.2492290000	1o9r_A.pdb:0.1667790000):0.2641200000	1uvh_A.pdb:0.7704690000):0.1372030000	(1tjo_A.pdb:0.0577700000	1tk6_A.pdb:0.0060230000):0.5409890000):0.2320260000	((1ji4_A.pdb:0.4568890000	2fjc_A.pdb:0.3365930000):0.2154160000	(((1ji5_A.pdb:0.2143570000	1jig_A.pdb:0.1204750000):0.0890217000	(1n1q_A.pdb:0.1883050000	2chp_A.pdb:0.3756390000):0.1028300000):0.0594930000	(1qgh_A.pdb:0.1932110000	2ux1_A.pdb:0.4133080000):0.3172500000):0.0659267000):0.1792540000):0.1466520000	(2fzf_A.pdb:1.3527330000	2vzb_A.pdb:0.5989130000):0.2915330000):0.1819920000):0.4171400000	1otk_A.pdb:2.0407900000):0.4370340000	((1mty_B.pdb:1.5188370000	(2inc_B.pdb:0.7481580000	2inp_C.pdb:1.1668670000):0.1590440000):0.2501190000	(1mty_D.pdb:0.9274500000	3dhg_A.pdb:1.3624060000):0.5266330000):0.5156800000):0.1579840000	3ee4_A.pdb:1.3201930000):0.0943528000	((((1jk0_A.pdb:0.5674170000	2uw2_A.pdb:0.1322420000):0.1145760000	1w68_A.pdb:0.0423240000):0.7522850000	((1oqu_A.pdb:0.1676850000	1r2f_A.pdb:0.1657630000):0.0934883000	1uzr_A.pdb:0.0214210000):0.7557990000):0.1090510000	1mxr_A.pdb:0.7223500000):0.2524940000):0.7259240000	1za0_A.pdb:1.0909350000):0.9224190000	2uw1_A.pdb:0.0105750000):0.0280219000	2uw1_B.pdb:0.0514390000);
(1afr_A.pdb:0.1070780000	(((((((((1bcf_A.pdb:0.0204310000	3e1q_A.pdb:0.0448440000):0.1684690000	2fkz_A.pdb:0.0791950000):0.1414590000	(1nfv_A.pdb:0.3124790000	1otk_A.pdb:2.0407510000):0.4248730000):0.1191200000	1jgc_A.pdb:0.1383980000):0.4840350000	((((((1dps_A.pdb:0.0466250000	1jts_A.pdb:0.0358160000):0.3411550000	1o9r_A.pdb:0.1700840000):0.2537100000	1uvh_A.pdb:0.6781780000):0.1406220000	(1tjo_A.pdb:0.0225180000	1tk6_A.pdb:0.0073810000):0.4474800000):0.1986370000	(((1ji4_A.pdb:0.5396930000	2fjc_A.pdb:0.3547800000):0.1215330000	(1qgh_A.pdb:0.2716500000	2ux1_A.pdb:0.2542980000):0.2242270000):0.1303150000	(((1ji5_A.pdb:0.2497210000	1n1q_A.pdb:0.2220440000):0.0635477000	1jig_A.pdb:0.1739730000):0.0585535000	2chp_A.pdb:0.3673970000):0.0967769000):0.1108610000):0.2093400000	(2fzf_A.pdb:1.2764550000	2vzb_A.pdb:0.7124850000):0.2388120000):0.3785300000):0.1128600000	((((1bg7_A.pdb:0.4230780000	(1lb3_A.pdb:0.0695810000	2za7_A.pdb:0.1360260000):0.1892710000):0.0931243000	1r03_A.pdb:0.2010760000):0.0900829000	(1z6o_A.pdb:0.7731390000	1z6o_M.pdb:0.5370340000):0.1736080000):0.1356150000	((((1eum_A.pdb:0.2874360000	1krq_A.pdb:0.2594520000):0.2439710000	2jd7_A.pdb:0.1327620000):0.0800210000	1vlg_A.pdb:0.2077610000):0.1897820000	3e6s_A.pdb:0.6158070000):0.2167570000):0.2085340000):0.0241432000	((1lko_A.pdb:0.6682470000	1yuz_A.pdb:0.7724380000):0.3041590000	3qhb_A.pdb:0.5140160000):0.6661940000):0.7529280000	((((1jk0_A.pdb:0.5571350000	2uw2_A.pdb:0.1180830000):0.0645270000	1w68_A.pdb:0.0597260000):0.5935980000	(1mxr_A.pdb:0.7873340000	(((1oqu_A.pdb:0.1553000000	1r2f_A.pdb:0.1852650000):0.0410384000	1uzr_A.pdb:0.0589100000):0.7497960000	3ee4_A.pdb:1.3285970000):0.1198600000):0.2738400000):0.4433370000	((1mty_B.pdb:1.5046020000	(2inc_B.pdb:0.8235480000	2inp_C.pdb:1.1304070000):0.0972790000):0.4645540000	(1mty_D.pdb:1.0102690000	3dhg_A.pdb:1.3550120000):0.4035680000):0.4568950000):0.3153910000):0.2781100000	1za0_A.pdb:1.0253320000):0.8167110000	(2uw1_A.pdb:0.0318680000	2uw1_B.pdb:0.0555270000):0.0727835000);
(1afr_A.pdb:0.1322080000	((((((((((1bcf_A.pdb:0.0262940000	3e1q_A.pdb:0.0435580000):0.1133940000	2fkz_A.pdb:0.1377010000):0.2200300000	1jgc_A.pdb:0.2556180000):0.2628950000	((((1bg7_A.pdb:0.3919440000	(1lb3_A.pdb:0.1088360000	2za7_A.pdb:0.1187590000):0.2492620000):0.0629252000	1r03_A.pdb:0.2365190000):0.2249340000	(1z6o_A.pdb:0.8930090000	1z6o_M.pdb:0.5701210000):0.1780740000):0.2012830000	(((1eum_A.pdb:0.3533200000	1krq_A.pdb:0.2176270000):0.2405740000	(2jd7_A.pdb:0.1490480000	3e6s_A.pdb:0.5909320000):0.0897870000):0.1409000000	1vlg_A.pdb:0.1187190000):0.2366730000):0.4780830000):0.1579420000	1nfv_A.pdb:0.6535640000):0.0948904000	((1lko_A.pdb:0.5555870000	1yuz_A.pdb:0.9650230000):0.4043120000	3qhb_A.pdb:0.7808520000):0.5359880000):0.2672270000	((((((1dps_A.pdb:0.0513840000	1jts_A.pdb:0.0478680000):0.2782820000	1o9r_A.pdb:0.2131920000):0.3404050000	1uvh_A.pdb:0.5262770000):0.2991360000	((1ji4_A.pdb:0.4739710000	((1qgh_A.pdb:0.3022160000	2ux1_A.pdb:0.2189830000):0.2560040000	2fjc_A.pdb:0.3325910000):0.0373759000):0.0679726000	(((1ji5_A.pdb:0.2059400000	1n1q_A.pdb:0.1498760000):0.0621226000	1jig_A.pdb:0.1047440000):0.1137490000	2chp_A.pdb:0.3747080000):0.0654367000):0.1435860000):0.1667070000	(1tjo_A.pdb:0.0328070000	1tk6_A.pdb:0.0145850000):0.3887470000):0.0846927000	(2fzf_A.pdb:1.2794440000	2vzb_A.pdb:0.7879440000):0.1727680000):0.1819450000):0.6356080000	1otk_A.pdb:2.3245780000):0.3573140000	(((((1jk0_A.pdb:0.4980410000	2uw2_A.pdb:0.0844110000):0.0705598000	1w68_A.pdb:0.1044890000):0.7665560000	1mxr_A.pdb:0.8158260000):0.1893910000	(((1oqu_A.pdb:0.1810190000	1r2f_A.pdb:0.2121640000):0.0544526000	1uzr_A.pdb:0.0855210000):0.6720440000	3ee4_A.pdb:1.4321260000):0.2768800000):0.3092390000	((1mty_B.pdb:1.3342670000	(2inc_B.pdb:0.9911250000	2inp_C.pdb:1.0213410000):0.2180480000):0.3105010000	(1mty_D.pdb:1.0975480000	3dhg_A.pdb:1.2056880000):0.6017200000):0.2071500000):0.2142410000):0.3118150000	1za0_A.pdb:1.1414970000):0.9400860000	(2uw1_A.pdb:0.0313730000	2uw1_B.pdb:0.0563500000):0.0388221000);
(1afr_A.pdb:0.1303080000	((((((((((1bcf_A.pdb:0.0309470000	3e1q_A.pdb:0.0372270000):0.1559320000	2fkz_A.pdb:0.1178520000):0.2187940000	1jgc_A.pdb:0.2543870000):0.2260960000	1nfv_A.pdb:0.4512010000):0.2577950000	((1lko_A.pdb:0.5539720000	1yuz_A.pdb:0.6520920000):0.3702720000	3qhb_A.pdb:0.5491620000):0.6139260000):0.0562206000	((((1bg7_A.pdb:0.3695730000	(1lb3_A.pdb:0.0949190000	2za7_A.pdb:0.1134360000):0.2071030000):0.0436422000	1r03_A.pdb:0.1597120000):0.1332720000	(1z6o_A.pdb:0.7686090000	1z6o_M.pdb:0.5319940000):0.1624560000):0.1751130000	((((1eum_A.pdb:0.2637870000	1krq_A.pdb:0.2079160000):0.0981361000	3e6s_A.pdb:0.4754930000):0.1295430000	2jd7_A.pdb:0.1220560000):0.0775857000	1vlg_A.pdb:0.2051260000):0.1333210000):0.3492870000):0.1946940000	((((((1dps_A.pdb:0.0795370000	1jts_A.pdb:0.0441570000):0.1892110000	1o9r_A.pdb:0.2498420000):0.2496790000	1uvh_A.pdb:0.5863280000):0.1651410000	(1tjo_A.pdb:0.0225470000	1tk6_A.pdb:0.0403810000):0.5901190000):0.2063630000	((1ji4_A.pdb:0.5007040000	2fjc_A.pdb:0.3524530000):0.1473240000	((((1ji5_A.pdb:0.2438180000	1jig_A.pdb:0.1591620000):0.0426466000	1n1q_A.pdb:0.2020470000):0.0588677000	(1qgh_A.pdb:0.1306540000	2ux1_A.pdb:0.4397670000):0.2678020000):0.0390776000	2chp_A.pdb:0.3027280000):0.1315650000):0.1532830000):0.2566130000	(2fzf_A.pdb:1.1520960000	2vzb_A.pdb:0.7729610000):0.3026420000):0.1859070000):0.3032010000	1otk_A.pdb:2.1103500000):0.4662700000	((((1jk0_A.pdb:0.5674620000	2uw2_A.pdb:0.1128250000):0.1085690000	1w68_A.pdb:0.0912040000):0.8550070000	(1mxr_A.pdb:0.7728150000	((1oqu_A.pdb:0.1030570000	(1r2f_A.pdb:0.1852200000	1uzr_A.pdb:0.0908430000):0.0456150000):0.6579570000	3ee4_A.pdb:1.4843880000):0.1718790000):0.1750440000):0.2748170000	(((1mty_B.pdb:1.8673210000	2inc_B.pdb:0.7440070000):0.3550140000	2inp_C.pdb:1.1075160000):0.3478510000	(1mty_D.pdb:0.9352280000	3dhg_A.pdb:1.3037720000):0.5648960000):0.4501450000):0.6083590000):0.2859220000	1za0_A.pdb:0.9613820000):0.8062000000	(2uw1_A.pdb:0.0315660000	2uw1_B.pdb:0.0822050000):0.0962967000);
(1afr_A.pdb:0.0747540000	(((((((((1bcf_A.pdb:0.0527670000	3e1q_A.pdb:0.0131570000):0.1681650000	2fkz_A.pdb:0.0604800000):0.1298710000	1jgc_A.pdb:0.2567860000):0.2522170000	1nfv_A.pdb:0.4651170000):0.1739640000	((((((1bg7_A.pdb:0.3215350000	(1lb3_A.pdb:0.0503990000	2za7_A.pdb:0.0942300000):0.2168330000):0.0637409000	1r03_A.pdb:0.1210040000):0.2283710000	(1z6o_A.pdb:0.7439950000	1z6o_M.pdb:0.5381500000):0.3353560000):0.1231790000	3e6s_A.pdb:0.5250830000):0.1602370000	(((1eum_A.pdb:0.4087940000	1krq_A.pdb:0.2079260000):0.1970040000	2jd7_A.pdb:0.1907190000):0.0610773000	1vlg_A.pdb:0.2067550000):0.1194600000):0.2706150000	((1lko_A.pdb:0.6139140000	1yuz_A.pdb:0.8816120000):0.5085210000	3qhb_A.pdb:0.6373060000):0.4057060000):0.1722280000):0.2004820000	((((((1dps_A.pdb:0.0515350000	1jts_A.pdb:0.0788700000):0.3141240000	1o9r_A.pdb:0.1789520000):0.2981900000	1uvh_A.pdb:0.6033940000):0.2665570000	(1tjo_A.pdb:0.0386790000	1tk6_A.pdb:0.0059080000):0.6197440000):0.1795020000	(((1ji4_A.pdb:0.3712360000	2fjc_A.pdb:0.4689330000):0.2353840000	(1qgh_A.pdb:0.2277580000	2ux1_A.pdb:0.4361650000):0.1687970000):0.1311840000	(((1ji5_A.pdb:0.2603250000	1jig_A.pdb:0.1725490000):0.0684204000	2chp_A.pdb:0.3892540000):0.0699451000	1n1q_A.pdb:0.1711190000):0.0209464000):0.1237410000):0.2679840000	(2fzf_A.pdb:1.2772580000	2vzb_A.pdb:0.6598550000):0.1644260000):0.2541040000):0.0125111000	1otk_A.pdb:2.0712410000):0.8473790000	(((((1jk0_A.pdb:0.5566960000	2uw2_A.pdb:0.0836820000):0.0863249000	1w68_A.pdb:0.0583550000):0.5187210000	(((1oqu_A.pdb:0.1714130000	1uzr_A.pdb:0.0913250000):0.1101770000	1r2f_A.pdb:0.0795910000):0.6656560000	3ee4_A.pdb:1.2945530000):0.2044440000):0.2395890000	1mxr_A.pdb:0.7125100000):0.3427810000	(((1mty_B.pdb:1.2459690000	2inc_B.pdb:0.8626890000):0.0955117000	2inp_C.pdb:0.9539900000):0.5117640000	(1mty_D.pdb:1.2936020000	3dhg_A.pdb:1.1547270000):0.8258710000):0.4736940000):0.2912230000):0.5235770000	1za0_A.pdb:1.2867040000):0.7545550000	(2uw1_A.pdb:0.0397690000	2uw1_B.pdb:0.0614510000):0.0998288000);
(1afr_A.pdb:0.1726230000	((((((((((((1bcf_A.pdb:0.0214450000	3e1q_A.pdb:0.0382420000):0.1626240000	2fkz_A.pdb:0.1227100000):0.1519540000	1jgc_A.pdb:0.2725830000):0.1626260000	1nfv_A.pdb:0.5276560000):0.2782640000	((((1bg7_A.pdb:0.4586220000	(1lb3_A.pdb:0.0896690000	2za7_A.pdb:0.1069480000):0.2103940000):0.0855003000	1r03_A.pdb:0.1634210000):0.1321200000	(1z6o_A.pdb:0.7598150000	1z6o_M.pdb:0.4793650000):0.2066810000):0.2407010000	((1eum_A.pdb:0.2031910000	1krq_A.pdb:0.3028840000):0.1654550000	(1vlg_A.pdb:0.2477840000	(2jd7_A.pdb:0.2049790000	3e6s_A.pdb:0.6153810000):0.0657166000):0.1980510000):0.1340190000):0.2771920000):0.1134230000	((1lko_A.pdb:0.6726960000	1yuz_A.pdb:0.8226260000):0.4489740000	3qhb_A.pdb:0.4698140000):0.7082690000):0.2977490000	((((((1dps_A.pdb:0.1084120000	1jts_A.pdb:0.0460300000):0.2594720000	1o9r_A.pdb:0.2553800000):0.2527600000	1uvh_A.pdb:0.6244670000):0.2137800000	(1tjo_A.pdb:0.0266100000	1tk6_A.pdb:0.0172550000):0.5402950000):0.2707840000	((1ji4_A.pdb:0.4342510000	2fjc_A.pdb:0.4046930000):0.0947564000	(((1ji5_A.pdb:0.2116130000	(1jig_A.pdb:0.1881880000	1n1q_A.pdb:0.2024890000):0.0613576000):0.1018810000	(1qgh_A.pdb:0.2644210000	2ux1_A.pdb:0.3006820000):0.2519220000):0.0359175000	2chp_A.pdb:0.3000190000):0.0599011000):0.1100790000):0.2246270000	(2fzf_A.pdb:1.2746900000	2vzb_A.pdb:0.4646680000):0.4638710000):0.1366360000):0.3324240000	1otk_A.pdb:2.1862260000):0.4154390000	((1mty_B.pdb:1.5816470000	(2inc_B.pdb:0.9615500000	2inp_C.pdb:0.8549550000):0.0997005000):0.3162170000	(1mty_D.pdb:1.2411150000	3dhg_A.pdb:1.1272910000):0.4998110000):0.3272900000):0.1204390000	(((1jk0_A.pdb:0.5211090000	2uw2_A.pdb:0.1143780000):0.0741056000	1w68_A.pdb:0.0733370000):0.5273480000	((1mxr_A.pdb:0.7805300000	((1oqu_A.pdb:0.1628820000	1r2f_A.pdb:0.1734340000):0.0804411000	1uzr_A.pdb:0.0673480000):0.7362110000):0.0821734000	3ee4_A.pdb:1.2131590000):0.3307960000):0.5474880000):0.5435590000	1za0_A.pdb:1.1119570000):0.8226260000	2uw1_A.pdb:0.0247880000):0.0229466000	2uw1_B.pdb:0.0520050000);
(1afr_A.pdb:0.1829940000	((((((((((1bcf_A.pdb:0.0264890000	3e1q_A.pdb:0.0496280000):0.1340420000	2fkz_A.pdb:0.1034880000):0.1321630000	1jgc_A.pdb:0.2754620000):0.2627910000	1nfv_A.pdb:0.6917120000):0.2723140000	(((((1bg7_A.pdb:0.4676920000	(1lb3_A.pdb:0.1024590000	2za7_A.pdb:0.0884080000):0.2704620000):0.0290799000	1r03_A.pdb:0.1583860000):0.1264840000	(1z6o_A.pdb:0.6817120000	1z6o_M.pdb:0.6294970000):0.2670820000):0.2085900000	(((1eum_A.pdb:0.2675700000	1krq_A.pdb:0.2222830000):0.2939620000	(2jd7_A.pdb:0.1525060000	3e6s_A.pdb:0.6294150000):0.0870060000):0.1075360000	1vlg_A.pdb:0.1695800000):0.3019530000):0.3715540000	((1lko_A.pdb:0.4940270000	1yuz_A.pdb:0.9009440000):0.3934500000	3qhb_A.pdb:0.5433530000):0.7391160000):0.0386520000):0.2661130000	((((((1dps_A.pdb:0.0570130000	1jts_A.pdb:0.0395970000):0.1768890000	1o9r_A.pdb:0.2494920000):0.2546970000	1uvh_A.pdb:0.5513790000):0.1931660000	(1tjo_A.pdb:0.0294430000	1tk6_A.pdb:0.0247700000):0.5451890000):0.1590670000	((1ji4_A.pdb:0.3282710000	2fjc_A.pdb:0.4101980000):0.1578680000	((((1ji5_A.pdb:0.1529660000	1jig_A.pdb:0.2106280000):0.0674098000	1n1q_A.pdb:0.1312630000):0.0327318000	2chp_A.pdb:0.3158190000):0.0828230000	(1qgh_A.pdb:0.1885980000	2ux1_A.pdb:0.2074710000):0.2119690000):0.0537972000):0.1517170000):0.0979468000	(2fzf_A.pdb:1.3752640000	2vzb_A.pdb:0.8183110000):0.2386820000):0.1094050000):0.7554150000	(((1mty_B.pdb:1.6771400000	(2inc_B.pdb:0.6624410000	2inp_C.pdb:1.1508450000):0.2030430000):0.2701550000	(1mty_D.pdb:1.0112120000	3dhg_A.pdb:1.2981070000):0.7861770000):0.2756120000	1otk_A.pdb:2.7145180000):0.1648380000):0.1688620000	(((((1jk0_A.pdb:0.6236580000	2uw2_A.pdb:0.0767760000):0.0899070000	1w68_A.pdb:0.1092870000):0.8416560000	1mxr_A.pdb:0.8337440000):0.0674688000	((1oqu_A.pdb:0.1568800000	1r2f_A.pdb:0.2002410000):0.0862846000	1uzr_A.pdb:0.0647210000):0.7511130000):0.2252470000	3ee4_A.pdb:1.2794030000):0.4576900000):0.4269570000	1za0_A.pdb:0.9602660000):1.0373900000	2uw1_A.pdb:0.0251630000):0.0247769000	2uw1_B.pdb:0.0591130000);
(1afr_A.pdb:0.2146660000	((((((((((((1bcf_A.pdb:0.0229450000	3e1q_A.pdb:0.0383750000):0.1110880000	2fkz_A.pdb:0.1024790000):0.1524610000	1jgc_A.pdb:0.2724790000):0.2003760000	1nfv_A.pdb:0.4688700000):0.1803270000	((((((1dps_A.pdb:0.0598100000	1jts_A.pdb:0.0269500000):0.2385950000	1o9r_A.pdb:0.2466650000):0.1981360000	1uvh_A.pdb:0.5720880000):0.2690320000	(1tjo_A.pdb:0.0369840000	1tk6_A.pdb:0.0288570000):0.5371660000):0.1320800000	((1ji4_A.pdb:0.3668770000	2fjc_A.pdb:0.3079860000):0.1314540000	((((1ji5_A.pdb:0.1907660000	1jig_A.pdb:0.1556270000):0.0997719000	(1n1q_A.pdb:0.1470960000	2chp_A.pdb:0.4072090000):0.0439298000):0.0782340000	2fzf_A.pdb:1.3357090000):0.0096269500	(1qgh_A.pdb:0.2113480000	2ux1_A.pdb:0.3134960000):0.1697030000):0.0727531000):0.3009140000):0.1712930000	2vzb_A.pdb:0.8036880000):0.2016520000):0.3060820000	((1lko_A.pdb:0.5751630000	1yuz_A.pdb:0.7172400000):0.4920040000	3qhb_A.pdb:0.4511710000):0.7011270000):0.2371980000	((((1bg7_A.pdb:0.4871370000	1r03_A.pdb:0.1290500000):0.0714565000	(1lb3_A.pdb:0.0792940000	2za7_A.pdb:0.1036920000):0.2424510000):0.1424180000	(1z6o_A.pdb:0.8514830000	1z6o_M.pdb:0.5970790000):0.1566170000):0.1043390000	(((1eum_A.pdb:0.3549490000	1krq_A.pdb:0.2424300000):0.1659830000	(1vlg_A.pdb:0.3375000000	2jd7_A.pdb:0.2036680000):0.0542773000):0.0965240000	3e6s_A.pdb:0.5796210000):0.1928440000):0.1644470000):0.3012650000	1otk_A.pdb:2.5495960000):0.3411920000	(((1mty_B.pdb:1.3214350000	2inp_C.pdb:1.1107960000):0.1523150000	2inc_B.pdb:0.8537340000):0.4917590000	(1mty_D.pdb:0.9521080000	3dhg_A.pdb:1.3254100000):0.7093250000):0.3524480000):0.1690200000	(((1jk0_A.pdb:0.5825460000	2uw2_A.pdb:0.1007320000):0.1040030000	1w68_A.pdb:0.0709880000):0.7422950000	(1mxr_A.pdb:0.7788570000	((1oqu_A.pdb:0.0934510000	(1r2f_A.pdb:0.1979000000	1uzr_A.pdb:0.0948890000):0.0641880000):0.7126960000	3ee4_A.pdb:1.4285410000):0.1549760000):0.2325260000):0.4574860000):0.4325990000	1za0_A.pdb:1.1795980000):0.6677980000	2uw1_A.pdb:0.0016450000):0.0334312000	2uw1_B.pdb:0.0388050000);
(1afr_A.pdb:0.1949620000	(((((((((((1bcf_A.pdb:0.0503620000	3e1q_A.pdb:0.0214040000):0.1734030000	2fkz_A.pdb:0.1205230000):0.1896640000	1jgc_A.pdb:0.2634140000):0.2961790000	1nfv_A.pdb:0.5864380000):0.2176320000	((((((1dps_A.pdb:0.0671310000	1jts_A.pdb:0.0304610000):0.2415240000	1o9r_A.pdb:0.2244450000):0.2793130000	1uvh_A.pdb:0.5244100000):0.1741060000	((1ji4_A.pdb:0.4581160000	2fjc_A.pdb:0.4587960000):0.1134400000	((((1ji5_A.pdb:0.2272850000	1jig_A.pdb:0.1273760000):0.0625857000	(1qgh_A.pdb:0.1533040000	2ux1_A.pdb:0.4079780000):0.2894990000):0.0690953000	2chp_A.pdb:0.3265600000):0.0641498000	1n1q_A.pdb:0.1351050000):0.0657628000):0.2054980000):0.1335950000	(1tjo_A.pdb:0.0246280000	1tk6_A.pdb:0.0208540000):0.3934720000):0.1407660000	2vzb_A.pdb:0.9937600000):0.3037310000):0.2496070000	(((1bg7_A.pdb:0.3644470000	((1lb3_A.pdb:0.0755460000	2za7_A.pdb:0.1229180000):0.2520850000	1r03_A.pdb:0.2184180000):0.0454027000):0.2154700000	(1z6o_A.pdb:0.8683380000	1z6o_M.pdb:0.3880440000):0.2911970000):0.0787188000	(((1eum_A.pdb:0.2897320000	1krq_A.pdb:0.2717850000):0.1717540000	(2jd7_A.pdb:0.1567650000	3e6s_A.pdb:0.4929990000):0.1002000000):0.1734040000	1vlg_A.pdb:0.1813000000):0.1694980000):0.2932690000):0.1144940000	((1lko_A.pdb:0.6122830000	1yuz_A.pdb:0.7273860000):0.3946360000	3qhb_A.pdb:0.4995020000):0.5207940000):0.0727120000	(1otk_A.pdb:2.8911560000	2fzf_A.pdb:0.6011970000):0.3195190000):0.7211380000	((((1jk0_A.pdb:0.4365820000	(1w68_A.pdb:0.1241550000	2uw2_A.pdb:0.1144910000):0.0975178000):0.9020570000	((1oqu_A.pdb:0.1408890000	1r2f_A.pdb:0.1748210000):0.0756482000	1uzr_A.pdb:0.0473650000):0.7031480000):0.1339170000	1mxr_A.pdb:0.8169030000):0.3507590000	((((1mty_B.pdb:1.2820780000	2inc_B.pdb:0.8890440000):0.1073890000	2inp_C.pdb:0.9378840000):0.5454580000	(1mty_D.pdb:0.7429650000	3dhg_A.pdb:1.3571040000):0.9184450000):0.3349930000	3ee4_A.pdb:1.0917790000):0.0373635000):0.6357580000):0.2044420000	1za0_A.pdb:1.1583750000):0.7808910000	2uw1_A.pdb:0.0111890000):0.0170134000	2uw1_B.pdb:0.0575770000);
(1afr_A.pdb:0.1537640000	((((((((((1bcf_A.pdb:0.0231020000	3e1q_A.pdb:0.0257280000):0.1643320000	2fkz_A.pdb:0.1215020000):0.1552560000	1jgc_A.pdb:0.2405790000):0.2053390000	1nfv_A.pdb:0.5116690000):0.1840580000	((((((1dps_A.pdb:0.0566790000	1jts_A.pdb:0.0407190000):0.2295720000	1o9r_A.pdb:0.2187250000):0.1993220000	1uvh_A.pdb:0.6160650000):0.2546860000	(1tjo_A.pdb:0.0216290000	1tk6_A.pdb:0.0312310000):0.4871630000):0.2191340000	((1ji4_A.pdb:0.3971620000	2fjc_A.pdb:0.3870080000):0.1549860000	((((1ji5_A.pdb:0.1984350000	1jig_A.pdb:0.2043960000):0.0672639000	1n1q_A.pdb:0.2219400000):0.0502739000	2chp_A.pdb:0.3706590000):0.0672518000	(1qgh_A.pdb:0.2332290000	2ux1_A.pdb:0.4229180000):0.3621600000):0.1055350000):0.0919268000):0.1942450000	(2fzf_A.pdb:1.3037570000	2vzb_A.pdb:0.8539120000):0.2243610000):0.5117940000):0.1764320000	(((((1bg7_A.pdb:0.3954030000	(1lb3_A.pdb:0.0876300000	2za7_A.pdb:0.1005010000):0.1802540000):0.0681538000	1r03_A.pdb:0.1662880000):0.1595310000	(1z6o_A.pdb:0.7073480000	1z6o_M.pdb:0.4777930000):0.2199980000):0.1084770000	(((1eum_A.pdb:0.2940390000	1krq_A.pdb:0.2487820000):0.1780130000	(1vlg_A.pdb:0.2321930000	2jd7_A.pdb:0.2010100000):0.1098710000):0.1469290000	3e6s_A.pdb:0.6514040000):0.1984730000):0.2185860000	((1lko_A.pdb:0.6137270000	1yuz_A.pdb:0.7430310000):0.4586180000	3qhb_A.pdb:0.4356060000):0.6744500000):0.0651565000):0.6402240000	1otk_A.pdb:2.1677630000):0.1176290000	(((((1jk0_A.pdb:0.5970600000	2uw2_A.pdb:0.1295020000):0.0907254000	1w68_A.pdb:0.0699580000):0.6190360000	(1mxr_A.pdb:0.7615110000	(((1oqu_A.pdb:0.1569560000	1r2f_A.pdb:0.1993060000):0.0616111000	1uzr_A.pdb:0.0668610000):0.6605870000	3ee4_A.pdb:1.4139660000):0.1681500000):0.3527400000):0.3582120000	((1mty_B.pdb:1.3583230000	2inc_B.pdb:0.8062270000):0.2584820000	2inp_C.pdb:0.9436110000):0.5495310000):0.2375310000	(1mty_D.pdb:1.0783220000	3dhg_A.pdb:1.4096910000):0.5771310000):0.4755640000):0.2082990000	1za0_A.pdb:0.9677970000):1.0759200000	2uw1_B.pdb:0.0198710000):0.0249140000	2uw1_A.pdb:0.0351140000);
(1afr_A.pdb:0.1730280000	(((((((((((1bcf_A.pdb:0.0385680000	3e1q_A.pdb:0.0192250000):0.1323920000	2fkz_A.pdb:0.1497030000):0.0959537000	1jgc_A.pdb:0.2709020000):0.3498440000	1nfv_A.pdb:0.5146730000):0.1295330000	(((((1dps_A.pdb:0.0688620000	1jts_A.pdb:0.0427830000):0.2386410000	1o9r_A.pdb:0.1486350000):0.2348620000	1uvh_A.pdb:0.6957410000):0.1298250000	(1tjo_A.pdb:0.0328280000	1tk6_A.pdb:0.0272800000):0.5202310000):0.1802620000	((1ji4_A.pdb:0.3407890000	2fjc_A.pdb:0.4359630000):0.1004640000	(((1ji5_A.pdb:0.1916170000	1jig_A.pdb:0.1783310000):0.0182557000	(1n1q_A.pdb:0.1585510000	2chp_A.pdb:0.2430800000):0.0821706000):0.1375810000	(1qgh_A.pdb:0.2125790000	2ux1_A.pdb:0.2929740000):0.1508660000):0.0910444000):0.1117600000):0.3680550000):0.1363760000	(2fzf_A.pdb:1.2315090000	2vzb_A.pdb:0.5514430000):0.2675090000):0.1803380000	(((((1bg7_A.pdb:0.3219550000	(1lb3_A.pdb:0.0692170000	2za7_A.pdb:0.0970600000):0.2148410000):0.0821871000	1r03_A.pdb:0.1584620000):0.1438680000	(1z6o_A.pdb:0.8404950000	1z6o_M.pdb:0.4210900000):0.2662510000):0.0733168000	((((1eum_A.pdb:0.3793820000	1krq_A.pdb:0.1527870000):0.1859780000	3e6s_A.pdb:0.5734180000):0.1042250000	2jd7_A.pdb:0.1166440000):0.1329410000	1vlg_A.pdb:0.2168540000):0.2851760000):0.3419270000	((1lko_A.pdb:0.6002160000	1yuz_A.pdb:0.8699950000):0.3942700000	3qhb_A.pdb:0.3697860000):0.7354750000):0.0653275000):0.3996710000	1otk_A.pdb:2.1075220000):0.3701680000	((((1jk0_A.pdb:0.5237180000	2uw2_A.pdb:0.1145040000):0.0978878000	1w68_A.pdb:0.0924960000):0.5441450000	((1mxr_A.pdb:0.6935030000	((1oqu_A.pdb:0.1369740000	1r2f_A.pdb:0.1735450000):0.0728402000	1uzr_A.pdb:0.0573570000):0.7898830000):0.0938310000	3ee4_A.pdb:1.4326420000):0.4168640000):0.4858990000	(((1mty_B.pdb:1.8808630000	2inp_C.pdb:1.0104300000):0.1507250000	2inc_B.pdb:0.8959910000):0.4185370000	(1mty_D.pdb:1.1166030000	3dhg_A.pdb:1.6710200000):0.1689730000):0.3716280000):0.3641910000):0.3330160000	1za0_A.pdb:1.0020970000):0.9393520000	2uw1_A.pdb:0.0244810000):0.0264751000	2uw1_B.pdb:0.0527350000);
(1afr_A.pdb:0.1829960000	((((((((((1bcf_A.pdb:0.0244740000	3e1q_A.pdb:0.0318070000):0.1580090000	2fkz_A.pdb:0.1069090000):0.1363490000	1jgc_A.pdb:0.1841180000):0.4221160000	1nfv_A.pdb:0.5832740000):0.0517993000	((((((1dps_A.pdb:0.0860090000	1jts_A.pdb:0.0296900000):0.3253970000	1o9r_A.pdb:0.0613490000):0.4000270000	1uvh_A.pdb:0.6475940000):0.1260260000	(1tjo_A.pdb:0.0211480000	1tk6_A.pdb:0.0296600000):0.4438570000):0.1643920000	((1ji4_A.pdb:0.4383800000	2fjc_A.pdb:0.3569400000):0.0910346000	(((1ji5_A.pdb:0.2281110000	1jig_A.pdb:0.1806540000):0.0129252000	(1n1q_A.pdb:0.1292540000	2chp_A.pdb:0.3062050000):0.0550794000):0.0646576000	(1qgh_A.pdb:0.1952120000	2ux1_A.pdb:0.4062620000):0.1850810000):0.0894452000):0.1886080000):0.1600970000	(2fzf_A.pdb:1.0513440000	2vzb_A.pdb:0.7939160000):0.2864290000):0.2249530000):0.0928650000	(((((1bg7_A.pdb:0.4015790000	1r03_A.pdb:0.1020900000):0.0492335000	(1lb3_A.pdb:0.0936180000	2za7_A.pdb:0.0857750000):0.1753050000):0.2319750000	(1z6o_A.pdb:0.6725520000	1z6o_M.pdb:0.4486680000):0.2202560000):0.1447800000	((((1eum_A.pdb:0.2769370000	1krq_A.pdb:0.1830010000):0.1240320000	3e6s_A.pdb:0.3989410000):0.1376120000	2jd7_A.pdb:0.1532560000):0.0818430000	1vlg_A.pdb:0.1629390000):0.1802430000):0.3483890000	((1lko_A.pdb:0.5493070000	1yuz_A.pdb:0.7578720000):0.2315360000	3qhb_A.pdb:0.7552370000):0.6356330000):0.1122970000):0.4231000000	1otk_A.pdb:2.2451450000):0.7425450000	((((1jk0_A.pdb:0.5703730000	2uw2_A.pdb:0.1379700000):0.0745861000	1w68_A.pdb:0.0540280000):0.6989780000	(1mxr_A.pdb:0.7913160000	(((1oqu_A.pdb:0.1590670000	1r2f_A.pdb:0.1725890000):0.0605659000	1uzr_A.pdb:0.0449680000):0.7432370000	3ee4_A.pdb:1.2776170000):0.1328020000):0.1729850000):0.4131800000	((1mty_B.pdb:1.3745440000	(2inc_B.pdb:0.7449080000	2inp_C.pdb:1.1154820000):0.0769339000):0.5614060000	(1mty_D.pdb:1.1395280000	3dhg_A.pdb:1.1238400000):0.6524220000):0.2629150000):0.6213370000):0.2545680000	1za0_A.pdb:1.0551210000):1.0263000000	2uw1_A.pdb:0.0055000000):0.0188396000	2uw1_B.pdb:0.0631270000);
(1afr_A.pdb:0.1757680000	((((((((((1bcf_A.pdb:0.0201270000	3e1q_A.pdb:0.0305860000):0.1519520000	2fkz_A.pdb:0.1309580000):0.1025250000	1jgc_A.pdb:0.2844330000):0.2515330000	((((1bg7_A.pdb:0.4057940000	((1lb3_A.pdb:0.0997580000	2za7_A.pdb:0.0679390000):0.2054270000	1r03_A.pdb:0.1744040000):0.0720205000):0.1673540000	(1z6o_A.pdb:0.8231980000	1z6o_M.pdb:0.3181660000):0.2635500000):0.1808290000	(((1eum_A.pdb:0.2846860000	1krq_A.pdb:0.2451210000):0.2221570000	(2jd7_A.pdb:0.1694910000	3e6s_A.pdb:0.6654920000):0.0942420000):0.0897397000	1vlg_A.pdb:0.1964100000):0.1818370000):0.1682790000	((1lko_A.pdb:0.6000130000	1yuz_A.pdb:0.7909680000):0.2804050000	3qhb_A.pdb:0.6775580000):0.6857170000):0.2944370000):0.1976860000	1nfv_A.pdb:0.5152660000):0.1295190000	((((((1dps_A.pdb:0.0692030000	1jts_A.pdb:0.0276020000):0.3266400000	1o9r_A.pdb:0.1566100000):0.2927900000	1uvh_A.pdb:0.6894680000):0.1426370000	((1ji4_A.pdb:0.5078310000	2fjc_A.pdb:0.4198870000):0.0951749000	(((1ji5_A.pdb:0.2541300000	1jig_A.pdb:0.1843770000):0.0188472000	(1qgh_A.pdb:0.1642880000	2ux1_A.pdb:0.4317690000):0.3157460000):0.0746909000	(1n1q_A.pdb:0.1973130000	2chp_A.pdb:0.3480830000):0.0447125000):0.1222060000):0.1204070000):0.1639240000	(1tjo_A.pdb:0.0292680000	1tk6_A.pdb:0.0322750000):0.4075310000):0.1951570000	(2fzf_A.pdb:1.0693350000	2vzb_A.pdb:0.8121850000):0.3353950000):0.2111870000):0.2245520000	1otk_A.pdb:3.0006100000):0.6043610000	((((((1jk0_A.pdb:0.5722680000	2uw2_A.pdb:0.0893820000):0.0870025000	1w68_A.pdb:0.0623560000):0.5224120000	3ee4_A.pdb:1.5476120000):0.1172330000	((1oqu_A.pdb:0.1482420000	1r2f_A.pdb:0.1536510000):0.0743413000	1uzr_A.pdb:0.0572630000):0.7923750000):0.2021900000	1mxr_A.pdb:0.5806700000):0.5911330000	((1mty_B.pdb:1.3852970000	(2inc_B.pdb:0.8398850000	2inp_C.pdb:1.0616700000):0.1675930000):0.3417690000	(1mty_D.pdb:1.0813630000	3dhg_A.pdb:1.4099760000):0.5043710000):0.2614300000):0.2784830000):0.3507680000	1za0_A.pdb:0.8485580000):0.7504430000	2uw1_A.pdb:0.0062370000):0.0246725000	2uw1_B.pdb:0.0653900000);
(1afr_A.pdb:0.2036130000	((((((((((1bcf_A.pdb:0.0174490000	3e1q_A.pdb:0.0336540000):0.1617520000	2fkz_A.pdb:0.1253870000):0.1302320000	1jgc_A.pdb:0.3696760000):0.3631830000	1nfv_A.pdb:0.4957560000):0.2513030000	((((((1dps_A.pdb:0.0561190000	1jts_A.pdb:0.0277460000):0.2551840000	1o9r_A.pdb:0.2024170000):0.2849260000	1uvh_A.pdb:0.6346180000):0.3053460000	(1tjo_A.pdb:0.0281520000	1tk6_A.pdb:0.0078530000):0.5179000000):0.1553250000	((1ji4_A.pdb:0.4750480000	2fjc_A.pdb:0.4331600000):0.1160880000	(((1ji5_A.pdb:0.2416810000	1n1q_A.pdb:0.1140950000):0.0324855000	(1jig_A.pdb:0.1811010000	2chp_A.pdb:0.3132020000):0.0485413000):0.0139544000	(1qgh_A.pdb:0.1720000000	2ux1_A.pdb:0.4306070000):0.4254730000):0.1240350000):0.0768101000):0.1444340000	(2fzf_A.pdb:1.2078530000	2vzb_A.pdb:0.6173450000):0.4223180000):0.2752260000):0.1012420000	(((((1bg7_A.pdb:0.4029950000	1r03_A.pdb:0.1199710000):0.0492506000	(1lb3_A.pdb:0.0831850000	2za7_A.pdb:0.0800710000):0.2723290000):0.1651260000	(1z6o_A.pdb:0.6413080000	1z6o_M.pdb:0.5332620000):0.2270060000):0.1634070000	((((1eum_A.pdb:0.2993910000	1krq_A.pdb:0.1890300000):0.1077120000	3e6s_A.pdb:0.4339650000):0.1675970000	2jd7_A.pdb:0.1426170000):0.1223420000	1vlg_A.pdb:0.1342430000):0.2082680000):0.2331370000	((1lko_A.pdb:0.8557820000	1yuz_A.pdb:0.5793840000):0.3569200000	3qhb_A.pdb:0.6391580000):0.5774190000):0.1206150000):0.2332470000	1otk_A.pdb:2.5567920000):0.4920140000	((((1jk0_A.pdb:0.6120370000	2uw2_A.pdb:0.0876930000):0.0691143000	1w68_A.pdb:0.0512920000):0.6500370000	(1mxr_A.pdb:0.8215790000	(((1oqu_A.pdb:0.1597600000	1uzr_A.pdb:0.0761030000):0.1322870000	1r2f_A.pdb:0.0806810000):0.6422120000	3ee4_A.pdb:1.1635630000):0.1705890000):0.2260130000):0.3329380000	(((1mty_B.pdb:1.7055770000	2inp_C.pdb:0.9206240000):0.0905982000	2inc_B.pdb:0.8769860000):0.4258850000	(1mty_D.pdb:0.9859380000	3dhg_A.pdb:1.3763600000):0.7106730000):0.5072860000):0.3182560000):0.3718170000	1za0_A.pdb:1.0098060000):0.7159610000	2uw1_A.pdb:0.0185820000):0.0250966000	2uw1_B.pdb:0.0790770000);
(1afr_A.pdb:0.2044740000	(((((((((1bcf_A.pdb:0.0129460000	3e1q_A.pdb:0.0367750000):0.1104030000	2fkz_A.pdb:0.1386460000):0.1079170000	1jgc_A.pdb:0.2699830000):0.2925060000	(((((((1dps_A.pdb:0.0475750000	1jts_A.pdb:0.0503840000):0.2845380000	1o9r_A.pdb:0.1665580000):0.2836090000	1uvh_A.pdb:0.5766430000):0.2916010000	((((1ji4_A.pdb:0.3699710000	2fjc_A.pdb:0.3331070000):0.1258840000	(1qgh_A.pdb:0.2110970000	2ux1_A.pdb:0.3704800000):0.2109000000):0.0739808000	((1ji5_A.pdb:0.2279650000	1jig_A.pdb:0.1503280000):0.0660142000	1n1q_A.pdb:0.1622610000):0.0437573000):0.0618429000	2chp_A.pdb:0.2869170000):0.1649200000):0.1957280000	(1tjo_A.pdb:0.0524290000	1tk6_A.pdb:0.0112610000):0.4274810000):0.1116350000	((1otk_A.pdb:1.9589390000	2fzf_A.pdb:1.1790190000):0.4280240000	2vzb_A.pdb:0.7602310000):0.3082000000):0.3760730000	1nfv_A.pdb:0.4455100000):0.1335600000):0.2902000000	((1bg7_A.pdb:0.4179920000	(1lb3_A.pdb:0.0663660000	2za7_A.pdb:0.1107570000):0.1853390000):0.0334222000	(((((1eum_A.pdb:0.3709490000	1krq_A.pdb:0.1838820000):0.1438570000	(1vlg_A.pdb:0.2284460000	2jd7_A.pdb:0.1430750000):0.1136620000):0.1112870000	3e6s_A.pdb:0.4655250000):0.1568440000	(1z6o_A.pdb:0.7587900000	1z6o_M.pdb:0.4667130000):0.2381920000):0.1058080000	1r03_A.pdb:0.1648470000):0.0460232000):0.2935800000):0.0733213000	((1lko_A.pdb:0.7146710000	1yuz_A.pdb:0.6421980000):0.5657180000	3qhb_A.pdb:0.6595430000):0.5774350000):0.7643150000	((((1jk0_A.pdb:0.5414040000	2uw2_A.pdb:0.1072300000):0.1145790000	1w68_A.pdb:0.0590040000):0.5474350000	(1mxr_A.pdb:0.7267620000	(((1oqu_A.pdb:0.1410440000	1r2f_A.pdb:0.1840700000):0.0757276000	1uzr_A.pdb:0.0481800000):0.6322050000	3ee4_A.pdb:1.5454300000):0.0738844000):0.3089140000):0.4904420000	(((1mty_B.pdb:1.4756520000	2inc_B.pdb:0.8357130000):0.1705000000	2inp_C.pdb:1.0106900000):0.5108370000	(1mty_D.pdb:0.8423800000	3dhg_A.pdb:1.1893800000):0.5231000000):0.2606060000):0.2993470000):0.1925940000	1za0_A.pdb:0.9641390000):0.8631360000	2uw1_B.pdb:0.0330510000):0.0147469000	2uw1_A.pdb:0.0223340000);
(1afr_A.pdb:0.1672590000	((((((((((1bcf_A.pdb:0.0202180000	3e1q_A.pdb:0.0179560000):0.1776070000	2fkz_A.pdb:0.0964310000):0.0697437000	1jgc_A.pdb:0.2307540000):0.4985770000	1nfv_A.pdb:0.4751990000):0.1765530000	((((((1dps_A.pdb:0.0567030000	1jts_A.pdb:0.0281600000):0.3088700000	1o9r_A.pdb:0.1924240000):0.3059490000	1uvh_A.pdb:0.6332040000):0.1737450000	((1ji4_A.pdb:0.4371230000	2fjc_A.pdb:0.3662040000):0.1920680000	((((1ji5_A.pdb:0.1742140000	1jig_A.pdb:0.1465850000):0.0383561000	(1qgh_A.pdb:0.0916650000	2ux1_A.pdb:0.4785490000):0.3085500000):0.0822781000	2chp_A.pdb:0.3691400000):0.0214040000	1n1q_A.pdb:0.1956140000):0.1520560000):0.1749790000):0.2220130000	(1tjo_A.pdb:0.0235870000	1tk6_A.pdb:0.0098340000):0.4510520000):0.2185940000	(2fzf_A.pdb:1.0603090000	2vzb_A.pdb:0.6951940000):0.1940280000):0.1860480000):0.0972316000	(((((1bg7_A.pdb:0.4199850000	1r03_A.pdb:0.1661700000):0.0253655000	(1lb3_A.pdb:0.0666960000	2za7_A.pdb:0.1620790000):0.2343780000):0.2037420000	(1z6o_A.pdb:0.8225930000	1z6o_M.pdb:0.4177840000):0.2444240000):0.2124610000	((((1eum_A.pdb:0.3072910000	1krq_A.pdb:0.2462750000):0.0548437000	3e6s_A.pdb:0.6208610000):0.1469460000	2jd7_A.pdb:0.2112680000):0.1193030000	1vlg_A.pdb:0.2096890000):0.2336230000):0.2707460000	((1lko_A.pdb:0.6840280000	1yuz_A.pdb:0.7528810000):0.4241300000	3qhb_A.pdb:0.5760530000):0.6392090000):0.3067840000):0.0148022000	1otk_A.pdb:2.6113260000):0.6341990000	((((((1jk0_A.pdb:0.5615770000	2uw2_A.pdb:0.0899820000):0.0693374000	1w68_A.pdb:0.0814390000):0.7924080000	((1oqu_A.pdb:0.1285610000	1r2f_A.pdb:0.1624180000):0.0689226000	1uzr_A.pdb:0.0230100000):0.7132710000):0.1067310000	1mxr_A.pdb:0.7088500000):0.2705030000	3ee4_A.pdb:1.1950870000):0.2400270000	(((1mty_B.pdb:1.5034750000	2inc_B.pdb:0.8715450000):0.1522810000	2inp_C.pdb:0.9273400000):0.2495850000	(1mty_D.pdb:0.9552920000	3dhg_A.pdb:1.3671710000):0.7975650000):0.4325540000):0.5542440000):0.1150150000	1za0_A.pdb:1.1128780000):0.9772610000	2uw1_A.pdb:0.0085880000):0.0498087000	2uw1_B.pdb:0.0716730000);
(1afr_A.pdb:0.1978210000	(((((((((((1bcf_A.pdb:0.0410400000	3e1q_A.pdb:0.0341320000):0.1504920000	2fkz_A.pdb:0.1185800000):0.1003290000	1jgc_A.pdb:0.3286630000):0.2773020000	1nfv_A.pdb:0.6318580000):0.1178350000	((((((1dps_A.pdb:0.0685420000	1jts_A.pdb:0.0684270000):0.2492260000	1o9r_A.pdb:0.1903260000):0.2312920000	(1tjo_A.pdb:0.0371350000	1tk6_A.pdb:0.0055870000):0.5738370000):0.1460370000	1uvh_A.pdb:0.5648240000):0.0900253000	((1ji4_A.pdb:0.4235540000	2fjc_A.pdb:0.2927320000):0.2015090000	((((1ji5_A.pdb:0.2752730000	1jig_A.pdb:0.1760620000):0.0772892000	(1qgh_A.pdb:0.1245890000	2ux1_A.pdb:0.4671370000):0.2597190000):0.0323984000	1n1q_A.pdb:0.1835020000):0.0914325000	2chp_A.pdb:0.3232010000):0.1468410000):0.1104020000):0.1068360000	(2fzf_A.pdb:0.9503850000	2vzb_A.pdb:0.9190650000):0.3400250000):0.4021000000):0.2386870000	((((1bg7_A.pdb:0.3840260000	(1lb3_A.pdb:0.0689170000	2za7_A.pdb:0.1449570000):0.1763290000):0.0674423000	1r03_A.pdb:0.1630590000):0.1604970000	(1z6o_A.pdb:0.7937480000	1z6o_M.pdb:0.3358500000):0.3240010000):0.1966000000	((1eum_A.pdb:0.4129730000	1krq_A.pdb:0.1067480000):0.3208420000	(1vlg_A.pdb:0.2252080000	(2jd7_A.pdb:0.1955630000	3e6s_A.pdb:0.6427500000):0.1142990000):0.1101200000):0.1500760000):0.2536520000):0.0347806000	((1lko_A.pdb:0.5785510000	1yuz_A.pdb:0.9428750000):0.2939830000	3qhb_A.pdb:0.5032680000):0.6462920000):0.3567370000	1otk_A.pdb:2.5396790000):0.3525890000	(((((1jk0_A.pdb:0.5649620000	2uw2_A.pdb:0.0974840000):0.0880830000	1w68_A.pdb:0.0655520000):0.7548030000	(((1oqu_A.pdb:0.1397530000	1r2f_A.pdb:0.2004770000):0.0651660000	1uzr_A.pdb:0.0753670000):0.7693210000	3ee4_A.pdb:1.4191430000):0.1272320000):0.3505210000	1mxr_A.pdb:0.7020980000):0.1801560000	((1mty_B.pdb:1.4131340000	(2inc_B.pdb:1.1767050000	2inp_C.pdb:0.9481540000):0.0821871000):0.4151530000	(1mty_D.pdb:1.0667730000	3dhg_A.pdb:1.3667020000):0.6763570000):0.5129700000):0.5119660000):0.3061160000	1za0_A.pdb:1.0820780000):1.0759800000	2uw1_A.pdb:0.0041010000):0.0327519000	2uw1_B.pdb:0.0536630000);
(1afr_A.pdb:0.1222080000	(((((((((1bcf_A.pdb:0.0227420000	3e1q_A.pdb:0.0469400000):0.1889550000	2fkz_A.pdb:0.0922100000):0.2183430000	1jgc_A.pdb:0.2259980000):0.2777370000	((((((1bg7_A.pdb:0.3552280000	1r03_A.pdb:0.1738810000):0.0690508000	(1lb3_A.pdb:0.0946700000	2za7_A.pdb:0.1137610000):0.2508860000):0.0938704000	(1z6o_A.pdb:0.9563500000	1z6o_M.pdb:0.4917160000):0.3180060000):0.1396070000	3e6s_A.pdb:0.6106930000):0.0690434000	((1eum_A.pdb:0.3492220000	1krq_A.pdb:0.2425430000):0.1619280000	(1vlg_A.pdb:0.2600300000	2jd7_A.pdb:0.2241200000):0.0929152000):0.1498170000):0.3254450000	((1lko_A.pdb:0.5198170000	1yuz_A.pdb:0.7908530000):0.5128150000	3qhb_A.pdb:0.3630180000):0.7240380000):0.1105760000):0.1474830000	1nfv_A.pdb:0.4287990000):0.2761430000	(((((((1dps_A.pdb:0.0464960000	1jts_A.pdb:0.0314210000):0.1956810000	1o9r_A.pdb:0.2102790000):0.2444550000	1uvh_A.pdb:0.7213970000):0.1033390000	(1tjo_A.pdb:0.0209200000	1tk6_A.pdb:0.0216480000):0.4940560000):0.1968170000	(1ji4_A.pdb:0.4656320000	2fjc_A.pdb:0.3584240000):0.1040390000):0.0899720000	((((1ji5_A.pdb:0.1725700000	1jig_A.pdb:0.1817880000):0.0575839000	1n1q_A.pdb:0.1613250000):0.0409432000	2chp_A.pdb:0.2854560000):0.1050790000	(1qgh_A.pdb:0.2022950000	2ux1_A.pdb:0.3915450000):0.2491710000):0.1106380000):0.2111860000	(2fzf_A.pdb:1.0888690000	2vzb_A.pdb:0.6263000000):0.3167340000):0.1672890000):0.2552750000	1otk_A.pdb:1.9275990000):0.5649570000	(((((1jk0_A.pdb:0.5419670000	2uw2_A.pdb:0.1004130000):0.0831284000	1w68_A.pdb:0.0855170000):0.8757220000	(1mxr_A.pdb:0.6874740000	((1oqu_A.pdb:0.1064650000	1r2f_A.pdb:0.1445890000):0.0743064000	1uzr_A.pdb:0.0459430000):0.7518360000):0.1333030000):0.1351450000	3ee4_A.pdb:1.1304560000):0.3699880000	((1mty_B.pdb:1.4818130000	(2inc_B.pdb:0.7355220000	2inp_C.pdb:0.9788730000):0.2049750000):0.3184380000	(1mty_D.pdb:0.9644060000	3dhg_A.pdb:1.3564400000):0.4863710000):0.4724680000):0.3930690000):0.3127250000	1za0_A.pdb:0.8691630000):0.7477490000	(2uw1_A.pdb:0.0393350000	2uw1_B.pdb:0.0700640000):0.0988207000);
(1afr_A.pdb:0.2046580000	(((((((((((1bcf_A.pdb:0.0320410000	3e1q_A.pdb:0.0382010000):0.1481370000	2fkz_A.pdb:0.1490650000):0.1471210000	1jgc_A.pdb:0.2839660000):0.1509480000	1nfv_A.pdb:0.4459330000):0.2282480000	((((((1dps_A.pdb:0.0627140000	1jts_A.pdb:0.0317330000):0.2442260000	1o9r_A.pdb:0.2075680000):0.2413930000	1uvh_A.pdb:0.4914210000):0.2077720000	(1tjo_A.pdb:0.0320810000	1tk6_A.pdb:0.0149160000):0.4936350000):0.1788130000	((1ji4_A.pdb:0.5116220000	2fjc_A.pdb:0.3554970000):0.1475050000	(((1ji5_A.pdb:0.2270440000	(1n1q_A.pdb:0.2627700000	2chp_A.pdb:0.4311240000):0.0679555000):0.0481329000	1jig_A.pdb:0.1207940000):0.0854403000	(1qgh_A.pdb:0.2127370000	2ux1_A.pdb:0.3504450000):0.2456200000):0.1252850000):0.1127460000):0.3538900000	(2fzf_A.pdb:1.0877580000	2vzb_A.pdb:0.6372900000):0.3925520000):0.2503280000):0.1223150000	1otk_A.pdb:2.1953130000):0.1238220000	((((1bg7_A.pdb:0.3823840000	(1lb3_A.pdb:0.1030330000	2za7_A.pdb:0.1296540000):0.2703930000):0.0532062000	1r03_A.pdb:0.1800540000):0.2319820000	(1z6o_A.pdb:0.9227950000	1z6o_M.pdb:0.4369570000):0.3325950000):0.2607100000	((((1eum_A.pdb:0.3113380000	1krq_A.pdb:0.2866820000):0.0805681000	3e6s_A.pdb:0.6369880000):0.1743610000	2jd7_A.pdb:0.1290620000):0.1174910000	1vlg_A.pdb:0.1718290000):0.2368070000):0.1314370000):0.1360510000	((1lko_A.pdb:0.7003380000	1yuz_A.pdb:0.7522500000):0.3383160000	3qhb_A.pdb:0.4243960000):0.5837250000):0.7112430000	((((1jk0_A.pdb:0.4895270000	2uw2_A.pdb:0.1040020000):0.0691219000	1w68_A.pdb:0.0805500000):0.5467810000	((1mxr_A.pdb:0.7770770000	3ee4_A.pdb:1.4205010000):0.1270370000	((1oqu_A.pdb:0.1945220000	1uzr_A.pdb:0.0880690000):0.1272620000	1r2f_A.pdb:0.0983350000):0.7175600000):0.2297810000):0.3489430000	(((1mty_B.pdb:1.5102260000	2inc_B.pdb:0.8663420000):0.2015390000	2inp_C.pdb:0.8862450000):0.3440720000	(1mty_D.pdb:1.3733870000	3dhg_A.pdb:0.9960500000):0.9127370000):0.4579800000):0.7977140000):0.0847707000	1za0_A.pdb:1.1366610000):0.8323060000	2uw1_A.pdb:0.0151130000):0.0427960000	2uw1_B.pdb:0.0607030000);
(1afr_A.pdb:0.1421990000	(((((((((1bcf_A.pdb:0.0241260000	3e1q_A.pdb:0.0386490000):0.1059190000	2fkz_A.pdb:0.1678060000):0.2035660000	1jgc_A.pdb:0.1088390000):0.3470430000	(((1bg7_A.pdb:0.4616330000	((1lb3_A.pdb:0.1175520000	2za7_A.pdb:0.1401150000):0.2256590000	1r03_A.pdb:0.1860380000):0.0566829000):0.1564640000	(1z6o_A.pdb:0.9924470000	1z6o_M.pdb:0.3751010000):0.2579180000):0.1642590000	(((1eum_A.pdb:0.2990220000	1krq_A.pdb:0.2558340000):0.2601830000	(2jd7_A.pdb:0.1347820000	3e6s_A.pdb:0.7386300000):0.0843145000):0.1342040000	1vlg_A.pdb:0.1645780000):0.2021120000):0.5698110000):0.1555710000	(((1lko_A.pdb:0.5564080000	1yuz_A.pdb:0.9036600000):0.3520880000	3qhb_A.pdb:0.7074260000):0.6533440000	1nfv_A.pdb:0.4271850000):0.1181250000):0.2494590000	(((((((1dps_A.pdb:0.0484950000	1jts_A.pdb:0.0599310000):0.3299480000	1o9r_A.pdb:0.1300190000):0.1493590000	1uvh_A.pdb:0.6880820000):0.2865890000	(((((((1ji4_A.pdb:0.3055830000	2fjc_A.pdb:0.4547670000):0.1906470000	2ux1_A.pdb:0.3031650000):0.1874040000	1qgh_A.pdb:0.2265130000):0.2907160000	1jig_A.pdb:0.1640790000):0.0719691000	1ji5_A.pdb:0.2672860000):0.0863104000	1n1q_A.pdb:0.1580040000):0.1307550000	2chp_A.pdb:0.3409080000):0.2448010000):0.2305640000	(1tjo_A.pdb:0.0419990000	1tk6_A.pdb:0.0103870000):0.5174380000):0.1043770000	2vzb_A.pdb:0.9526740000):0.2721650000	2fzf_A.pdb:1.0771280000):0.1516050000):0.1973350000	1otk_A.pdb:2.6474770000):0.4706260000	((((1jk0_A.pdb:0.5614270000	2uw2_A.pdb:0.1076590000):0.0529741000	1w68_A.pdb:0.0807350000):0.8090570000	(1mxr_A.pdb:0.5940240000	(((1oqu_A.pdb:0.1394610000	1r2f_A.pdb:0.1839700000):0.0711773000	1uzr_A.pdb:0.0422630000):0.7023070000	3ee4_A.pdb:1.5812200000):0.1860320000):0.2462200000):0.3500500000	((1mty_B.pdb:1.4507840000	(2inc_B.pdb:0.8493470000	2inp_C.pdb:1.0991150000):0.2303630000):0.3397790000	(1mty_D.pdb:1.1194950000	3dhg_A.pdb:1.8236670000):0.4612560000):0.2480700000):0.5046030000):0.4852670000	1za0_A.pdb:0.9347370000):0.7833460000	(2uw1_A.pdb:0.0500680000	2uw1_B.pdb:0.0649500000):0.0950777000);
(1afr_A.pdb:0.2054830000	(((((((((((1bcf_A.pdb:0.0246570000	3e1q_A.pdb:0.0256100000):0.0774986000	2fkz_A.pdb:0.1334960000):0.0960910000	1jgc_A.pdb:0.3285970000):0.3278400000	1nfv_A.pdb:0.6903800000):0.0984268000	(((((1bg7_A.pdb:0.3204510000	(1lb3_A.pdb:0.0815360000	2za7_A.pdb:0.0811400000):0.1972980000):0.0361366000	1r03_A.pdb:0.2040140000):0.0661052000	(1z6o_A.pdb:0.7704980000	1z6o_M.pdb:0.6627130000):0.2933020000):0.1723100000	(((1eum_A.pdb:0.2707490000	1krq_A.pdb:0.2148880000):0.1777220000	(1vlg_A.pdb:0.2943860000	2jd7_A.pdb:0.1241550000):0.0806724000):0.1498910000	3e6s_A.pdb:0.5006370000):0.1872840000):0.3295500000	((1lko_A.pdb:0.6290100000	1yuz_A.pdb:0.8191760000):0.3929520000	3qhb_A.pdb:0.6757680000):0.7318620000):0.0887296000):0.2950740000	((((((1dps_A.pdb:0.0769270000	1jts_A.pdb:0.0417630000):0.2345570000	1o9r_A.pdb:0.2576480000):0.3306860000	1uvh_A.pdb:0.5377660000):0.1594430000	(1tjo_A.pdb:0.0356060000	1tk6_A.pdb:0.0095050000):0.4965530000):0.1315760000	((1ji4_A.pdb:0.5589540000	2fjc_A.pdb:0.3850630000):0.2438590000	(((1ji5_A.pdb:0.1714990000	(1jig_A.pdb:0.1947330000	1n1q_A.pdb:0.2235790000):0.0474108000):0.1082170000	2chp_A.pdb:0.3353410000):0.0524131000	(1qgh_A.pdb:0.2352750000	2ux1_A.pdb:0.4095660000):0.2843440000):0.0494315000):0.2092060000):0.1958700000	(2fzf_A.pdb:1.3933440000	2vzb_A.pdb:0.5536410000):0.2497220000):0.1245130000):0.7760620000	1otk_A.pdb:2.3544220000):0.1261160000	(((1mty_B.pdb:1.5965470000	2inp_C.pdb:0.9450040000):0.1501310000	2inc_B.pdb:0.6730680000):0.7021280000	(1mty_D.pdb:0.9170570000	3dhg_A.pdb:1.4715270000):0.6244610000):0.3454040000):0.1546570000	(((((1jk0_A.pdb:0.5825080000	2uw2_A.pdb:0.1061250000):0.0960395000	1w68_A.pdb:0.0294360000):0.9408460000	1mxr_A.pdb:0.8002990000):0.1159070000	((1oqu_A.pdb:0.1514350000	1r2f_A.pdb:0.1819330000):0.0813493000	1uzr_A.pdb:0.0296870000):0.8821950000):0.2135490000	3ee4_A.pdb:1.2566660000):0.2478870000):0.3815930000	1za0_A.pdb:1.0470310000):1.3761800000	2uw1_A.pdb:0.0000030000):0.0600568000	2uw1_B.pdb:0.0376130000);
(1afr_A.pdb:0.1228980000	((((((((((1bcf_A.pdb:0.0336280000	3e1q_A.pdb:0.0349410000):0.1351830000	2fkz_A.pdb:0.1876530000):0.0969669000	1jgc_A.pdb:0.2437180000):0.3532790000	1nfv_A.pdb:0.5230110000):0.2108920000	(((((1dps_A.pdb:0.0427240000	1jts_A.pdb:0.0651430000):0.3454060000	1o9r_A.pdb:0.1389330000):0.4023770000	1uvh_A.pdb:0.7403670000):0.1662330000	((1tjo_A.pdb:0.0425510000	1tk6_A.pdb:0.0166510000):0.3773530000	2vzb_A.pdb:0.9846350000):0.2208240000):0.2388180000	(((1ji4_A.pdb:0.5118520000	(1qgh_A.pdb:0.2324530000	2ux1_A.pdb:0.3565020000):0.1947500000):0.1187650000	2fjc_A.pdb:0.4654050000):0.0687916000	(((1ji5_A.pdb:0.2341730000	1jig_A.pdb:0.1153070000):0.0887374000	(1n1q_A.pdb:0.1978760000	2fzf_A.pdb:1.9719740000):0.0515811000):0.0859670000	2chp_A.pdb:0.3150480000):0.0521807000):0.0996002000):0.4637430000):0.1650310000	((1lko_A.pdb:0.5018700000	1yuz_A.pdb:0.8954920000):0.4965480000	3qhb_A.pdb:0.7033520000):0.5741060000):0.1417190000	(((((1bg7_A.pdb:0.3998040000	1r03_A.pdb:0.2025390000):0.0898845000	(1lb3_A.pdb:0.0739320000	2za7_A.pdb:0.1366410000):0.2262370000):0.2117770000	(1z6o_A.pdb:0.9260420000	1z6o_M.pdb:0.6516160000):0.3287040000):0.1749240000	3e6s_A.pdb:0.5851780000):0.1537000000	(((1eum_A.pdb:0.4087080000	1krq_A.pdb:0.3123470000):0.2798720000	2jd7_A.pdb:0.1721420000):0.1220490000	1vlg_A.pdb:0.2090730000):0.0891690000):0.2750060000):0.6052540000	1otk_A.pdb:2.4386140000):0.5535540000	((((1jk0_A.pdb:0.5954800000	2uw2_A.pdb:0.1623580000):0.0669770000	1w68_A.pdb:0.0780060000):0.6097470000	(1mxr_A.pdb:0.9644700000	((1oqu_A.pdb:0.0891450000	(1r2f_A.pdb:0.2124000000	1uzr_A.pdb:0.1120680000):0.0714343000):0.8058570000	3ee4_A.pdb:1.4522860000):0.1857440000):0.1886600000):0.3422900000	((1mty_B.pdb:1.6163890000	(2inc_B.pdb:1.0297460000	2inp_C.pdb:1.0689260000):0.2000280000):0.4332300000	(1mty_D.pdb:0.8138050000	3dhg_A.pdb:1.6936750000):0.5160010000):0.4417140000):0.3990080000):0.2921580000	1za0_A.pdb:1.0213620000):0.7854580000	(2uw1_A.pdb:0.0435100000	2uw1_B.pdb:0.0751980000):0.0701714000);
(1afr_A.pdb:0.1817980000	(((((((((1bcf_A.pdb:0.0146860000	3e1q_A.pdb:0.0533650000):0.1395970000	2fkz_A.pdb:0.1431330000):0.1767970000	1jgc_A.pdb:0.2806450000):0.3454170000	1nfv_A.pdb:0.6362650000):0.0588319000	((((((1dps_A.pdb:0.0598320000	1jts_A.pdb:0.0604010000):0.3011320000	1o9r_A.pdb:0.1811080000):0.3290740000	1uvh_A.pdb:0.5780610000):0.1701120000	(1tjo_A.pdb:0.0354190000	1tk6_A.pdb:0.0026620000):0.3831530000):0.2233820000	(((1ji4_A.pdb:0.4749990000	2fjc_A.pdb:0.3960140000):0.1573230000	(1qgh_A.pdb:0.2601990000	2ux1_A.pdb:0.3785520000):0.2314940000):0.1036690000	((1ji5_A.pdb:0.2319720000	(1n1q_A.pdb:0.1492560000	2chp_A.pdb:0.3453060000):0.0762596000):0.0380112000	1jig_A.pdb:0.1419620000):0.1065490000):0.1948880000):0.2824730000	((1otk_A.pdb:1.8939700000	2fzf_A.pdb:0.9490970000):0.1484050000	2vzb_A.pdb:0.6751190000):0.3169850000):0.2919500000):0.2734420000	(((((1bg7_A.pdb:0.5302530000	(1lb3_A.pdb:0.0711220000	2za7_A.pdb:0.0916040000):0.2161150000):0.0757405000	1r03_A.pdb:0.1635960000):0.1513410000	(1z6o_A.pdb:0.7622210000	1z6o_M.pdb:0.4013920000):0.2525150000):0.1117420000	((((1eum_A.pdb:0.3491730000	1krq_A.pdb:0.1840700000):0.1388830000	3e6s_A.pdb:0.5114230000):0.1021030000	2jd7_A.pdb:0.1556690000):0.1229680000	1vlg_A.pdb:0.2007300000):0.2483980000):0.2076550000	((1lko_A.pdb:0.5450340000	1yuz_A.pdb:0.7626560000):0.3387090000	3qhb_A.pdb:0.2828900000):0.8429460000):0.0748109000):0.6656540000	((((1jk0_A.pdb:0.5366070000	2uw2_A.pdb:0.0977390000):0.0539236000	1w68_A.pdb:0.1129850000):0.7526620000	(1mxr_A.pdb:0.5977550000	((1oqu_A.pdb:0.1034710000	(1r2f_A.pdb:0.2108800000	1uzr_A.pdb:0.1056170000):0.0632002000):0.5896920000	3ee4_A.pdb:1.3846160000):0.1564450000):0.1526280000):0.4651760000	((1mty_B.pdb:1.3296120000	(2inc_B.pdb:0.8909710000	2inp_C.pdb:1.0516010000):0.1295860000):0.3863820000	(1mty_D.pdb:0.7858430000	3dhg_A.pdb:1.4354590000):0.7201100000):0.1872660000):0.4075330000):0.0893038000	1za0_A.pdb:1.1300290000):0.8599710000	2uw1_A.pdb:0.0034160000):0.0355933000	2uw1_B.pdb:0.0405250000);
(1afr_A.pdb:0.2011780000	((((((((((1bcf_A.pdb:0.0177920000	3e1q_A.pdb:0.0636210000):0.0969432000	2fkz_A.pdb:0.0892550000):0.0680598000	1jgc_A.pdb:0.3521650000):0.2454010000	1nfv_A.pdb:0.6435410000):0.0746890000	((((((1dps_A.pdb:0.0524450000	1jts_A.pdb:0.0447030000):0.2141120000	1o9r_A.pdb:0.1965800000):0.2658780000	1uvh_A.pdb:0.5803100000):0.1497560000	(1tjo_A.pdb:0.0262570000	1tk6_A.pdb:0.0117920000):0.4245630000):0.1918190000	(((1ji4_A.pdb:0.3801930000	2fjc_A.pdb:0.3900200000):0.1216990000	(((1ji5_A.pdb:0.1760660000	1jig_A.pdb:0.1777950000):0.1101100000	1n1q_A.pdb:0.1581750000):0.0760886000	2chp_A.pdb:0.4032090000):0.0866762000):0.0473307000	(1qgh_A.pdb:0.1496940000	2ux1_A.pdb:0.3117970000):0.2239210000):0.1855450000):0.1697760000	(2fzf_A.pdb:1.3550590000	2vzb_A.pdb:0.4797590000):0.4184050000):0.3933200000):0.2143090000	(((((1bg7_A.pdb:0.3307020000	1r03_A.pdb:0.1588620000):0.0593620000	((1lb3_A.pdb:0.0640270000	2za7_A.pdb:0.0799410000):0.1031890000	(1z6o_A.pdb:0.7073860000	1z6o_M.pdb:0.6093970000):0.4113180000):0.1071530000):0.2237180000	3e6s_A.pdb:0.6543550000):0.1421940000	((1eum_A.pdb:0.3259190000	1krq_A.pdb:0.1770440000):0.2027270000	(1vlg_A.pdb:0.2685390000	2jd7_A.pdb:0.1515840000):0.0703386000):0.1322370000):0.3349940000	((1lko_A.pdb:0.4910460000	1yuz_A.pdb:0.7804880000):0.6069250000	3qhb_A.pdb:0.3033100000):0.7468840000):0.0309947000):0.3911590000	1otk_A.pdb:2.2057260000):0.5060100000	(((((1jk0_A.pdb:0.5403290000	2uw2_A.pdb:0.1076610000):0.0849561000	1w68_A.pdb:0.0979220000):0.7365110000	((1mxr_A.pdb:0.6852430000	3ee4_A.pdb:1.4001850000):0.0398847000	((1oqu_A.pdb:0.1319380000	1r2f_A.pdb:0.1742030000):0.1000480000	1uzr_A.pdb:0.0096720000):0.7491610000):0.3207630000):0.4343130000	((1mty_B.pdb:1.6564750000	2inc_B.pdb:0.9383760000):0.1528360000	2inp_C.pdb:1.0665450000):0.5185200000):0.1016240000	(1mty_D.pdb:0.9747040000	3dhg_A.pdb:1.0997570000):0.8675610000):0.3803690000):0.2864150000	1za0_A.pdb:1.2672850000):0.9654380000	2uw1_A.pdb:0.0237530000):0.0162176000	2uw1_B.pdb:0.0566500000);
(1afr_A.pdb:0.1164230000	(((((((((1bcf_A.pdb:0.0186900000	3e1q_A.pdb:0.0673370000):0.1414660000	2fkz_A.pdb:0.1208670000):0.1316780000	1jgc_A.pdb:0.2326800000):0.3448830000	(1nfv_A.pdb:0.3953520000	1otk_A.pdb:2.1834250000):0.1385060000):0.1619740000	((((((1dps_A.pdb:0.0366970000	1jts_A.pdb:0.0438950000):0.1279680000	1uvh_A.pdb:0.7962380000):0.1906460000	1o9r_A.pdb:0.1476560000):0.4249820000	(1tjo_A.pdb:0.0445990000	1tk6_A.pdb:0.0077260000):0.3939440000):0.1528890000	((1ji4_A.pdb:0.4884930000	2fjc_A.pdb:0.3296460000):0.0726594000	((((1ji5_A.pdb:0.2708790000	1n1q_A.pdb:0.2027430000):0.0383534000	1jig_A.pdb:0.1133790000):0.0686220000	2chp_A.pdb:0.2978380000):0.1340130000	(1qgh_A.pdb:0.2331970000	2ux1_A.pdb:0.3246270000):0.3032980000):0.1004440000):0.2071140000):0.1190860000	2vzb_A.pdb:0.9588160000):0.3741450000):0.1482940000	((((1bg7_A.pdb:0.3544200000	1r03_A.pdb:0.1698930000):0.0759696000	(1lb3_A.pdb:0.0666630000	2za7_A.pdb:0.1257330000):0.1559870000):0.1817730000	(1z6o_A.pdb:0.8798180000	1z6o_M.pdb:0.3801800000):0.2617350000):0.0655062000	((((1eum_A.pdb:0.3678060000	1krq_A.pdb:0.2791120000):0.2110810000	1vlg_A.pdb:0.2224770000):0.0407426000	2jd7_A.pdb:0.1726180000):0.1360810000	3e6s_A.pdb:0.5593590000):0.1967750000):0.3369340000):0.1123670000	(((1lko_A.pdb:0.5065180000	1yuz_A.pdb:0.7553580000):0.5107940000	3qhb_A.pdb:0.5835770000):0.3851230000	2fzf_A.pdb:1.0563370000):0.1553270000):0.6288210000	((((1jk0_A.pdb:0.5584800000	2uw2_A.pdb:0.0916780000):0.0648083000	1w68_A.pdb:0.0888560000):0.7419240000	(1mxr_A.pdb:0.6649140000	(((1oqu_A.pdb:0.1403640000	1r2f_A.pdb:0.1796190000):0.0654018000	1uzr_A.pdb:0.0518640000):0.8618510000	3ee4_A.pdb:1.3521400000):0.0681572000):0.2471260000):0.2280350000	(((1mty_B.pdb:1.5663720000	2inc_B.pdb:0.8930910000):0.3289330000	2inp_C.pdb:1.0620750000):0.2442230000	(1mty_D.pdb:0.9061010000	3dhg_A.pdb:1.8093960000):0.5615220000):0.3970110000):0.6945550000):0.1802260000	1za0_A.pdb:1.3017210000):0.8504510000	(2uw1_A.pdb:0.0373930000	2uw1_B.pdb:0.0554200000):0.0811252000);
(1afr_A.pdb:0.0764680000	((((((((((1bcf_A.pdb:0.0324830000	3e1q_A.pdb:0.0200280000):0.1424950000	2fkz_A.pdb:0.1513660000):0.1502110000	1jgc_A.pdb:0.2514260000):0.2651500000	1nfv_A.pdb:0.4472720000):0.1435770000	(1lko_A.pdb:0.5068840000	(1yuz_A.pdb:0.7090490000	3qhb_A.pdb:0.9380370000):0.0960117000):0.5591690000):0.1130170000	((((((1dps_A.pdb:0.0704580000	1jts_A.pdb:0.0354020000):0.2969560000	1o9r_A.pdb:0.2717210000):0.3363380000	1uvh_A.pdb:0.6151070000):0.2664950000	(1tjo_A.pdb:0.0179210000	1tk6_A.pdb:0.0356210000):0.4659970000):0.0969539000	((1ji4_A.pdb:0.5727740000	2fjc_A.pdb:0.2914890000):0.1812570000	((((1ji5_A.pdb:0.3501860000	1jig_A.pdb:0.1001480000):0.0560458000	1n1q_A.pdb:0.1599740000):0.0784120000	2chp_A.pdb:0.3778270000):0.0508021000	(1qgh_A.pdb:0.1708260000	2ux1_A.pdb:0.3884490000):0.3461020000):0.1076680000):0.1628350000):0.3373410000	(2fzf_A.pdb:1.0542460000	2vzb_A.pdb:0.8549650000):0.4760030000):0.2408600000):0.1315310000	(((((1bg7_A.pdb:0.3464520000	1r03_A.pdb:0.2291670000):0.0877188000	(1lb3_A.pdb:0.1086680000	2za7_A.pdb:0.1009780000):0.2121540000):0.1138040000	(1z6o_A.pdb:0.9134870000	1z6o_M.pdb:0.5292000000):0.3448380000):0.2076940000	3e6s_A.pdb:0.5587320000):0.1668690000	(((1eum_A.pdb:0.2333690000	1krq_A.pdb:0.2849620000):0.2405450000	2jd7_A.pdb:0.2134310000):0.1080440000	1vlg_A.pdb:0.1176120000):0.2239740000):0.2225860000):0.4138430000	1otk_A.pdb:2.6827330000):0.3868470000	((((((1jk0_A.pdb:0.5453740000	2uw2_A.pdb:0.0910220000):0.0988887000	1w68_A.pdb:0.0636810000):0.7254710000	3ee4_A.pdb:1.4104760000):0.0902411000	(1oqu_A.pdb:0.1151040000	(1r2f_A.pdb:0.1355600000	1uzr_A.pdb:0.0969230000):0.0583809000):0.7417630000):0.3008660000	1mxr_A.pdb:0.8148110000):0.3051020000	(((1mty_B.pdb:1.6664280000	2inc_B.pdb:0.8609210000):0.1105280000	2inp_C.pdb:1.0161550000):0.5141180000	(1mty_D.pdb:1.2478550000	3dhg_A.pdb:1.0264330000):0.5890380000):0.5055690000):0.4803280000):0.3725370000	1za0_A.pdb:1.1467080000):0.9354940000	(2uw1_A.pdb:0.0491560000	2uw1_B.pdb:0.0672000000):0.1486390000);
(1afr_A.pdb:0.1471570000	((((((((1bcf_A.pdb:0.0390580000	3e1q_A.pdb:0.0408500000):0.1145950000	2fkz_A.pdb:0.1064190000):0.1163530000	1jgc_A.pdb:0.2867210000):0.2533030000	1nfv_A.pdb:0.6388130000):0.1367670000	((((((1dps_A.pdb:0.0859410000	1jts_A.pdb:0.0347760000):0.2045780000	1o9r_A.pdb:0.2643600000):0.3229660000	(1tjo_A.pdb:0.0243920000	1tk6_A.pdb:0.0202160000):0.5502430000):0.1239540000	1uvh_A.pdb:0.5893730000):0.2408810000	((((1ji4_A.pdb:0.5141440000	(1qgh_A.pdb:0.2120220000	2ux1_A.pdb:0.3290870000):0.2788630000):0.0408017000	2fjc_A.pdb:0.4830390000):0.0702878000	((1ji5_A.pdb:0.2244710000	1jig_A.pdb:0.1426540000):0.0902037000	1n1q_A.pdb:0.2453770000):0.0687066000):0.0636927000	2chp_A.pdb:0.3697600000):0.0503904000):0.1528080000	2vzb_A.pdb:1.0200010000):0.3310030000):0.2735060000	((((1bg7_A.pdb:0.3514700000	(1lb3_A.pdb:0.1150060000	2za7_A.pdb:0.1894980000):0.2727220000):0.0800800000	1r03_A.pdb:0.2107310000):0.1741350000	(1z6o_A.pdb:0.8380250000	1z6o_M.pdb:0.4817200000):0.2154460000):0.1444660000	((((1eum_A.pdb:0.3258940000	1krq_A.pdb:0.2596440000):0.2247930000	2jd7_A.pdb:0.1588480000):0.0647862000	1vlg_A.pdb:0.2491260000):0.0969588000	3e6s_A.pdb:0.6830650000):0.1685210000):0.2115490000):0.2027330000	(((1lko_A.pdb:0.6743260000	1yuz_A.pdb:0.7862920000):0.2418220000	3qhb_A.pdb:0.7939560000):0.5929940000	(1otk_A.pdb:2.5218690000	2fzf_A.pdb:0.7887110000):0.4961650000):0.2046190000):0.4845840000	(((((1jk0_A.pdb:0.5746700000	2uw2_A.pdb:0.1060790000):0.1250780000	1w68_A.pdb:0.0647110000):0.8241140000	(1mxr_A.pdb:0.8768190000	((1oqu_A.pdb:0.1033720000	(1r2f_A.pdb:0.1595180000	1uzr_A.pdb:0.1030490000):0.0649118000):0.5908090000	3ee4_A.pdb:1.2291670000):0.0765729000):0.1680850000):0.2694160000	((1mty_B.pdb:1.3975310000	(2inc_B.pdb:0.8343610000	2inp_C.pdb:1.1200370000):0.1709730000):0.5140500000	(1mty_D.pdb:1.0317720000	3dhg_A.pdb:1.3457310000):0.5777240000):0.3148490000):0.7495120000	1za0_A.pdb:1.0336800000):0.1052470000):0.7630410000	(2uw1_A.pdb:0.0412330000	2uw1_B.pdb:0.0524470000):0.0849827000);
(1afr_A.pdb:0.1790130000	(((((((((1bcf_A.pdb:0.0273530000	3e1q_A.pdb:0.0215560000):0.1357450000	2fkz_A.pdb:0.1118450000):0.0876900000	1jgc_A.pdb:0.2922770000):0.2737710000	1nfv_A.pdb:0.4621970000):0.0587072000	((((((1dps_A.pdb:0.0525850000	1jts_A.pdb:0.0414470000):0.2925020000	1o9r_A.pdb:0.1659320000):0.2020070000	1uvh_A.pdb:0.5919640000):0.1470520000	(1tjo_A.pdb:0.0411200000	1tk6_A.pdb:0.0081550000):0.5285700000):0.1269060000	(((1ji4_A.pdb:0.4564790000	2fjc_A.pdb:0.3493970000):0.2303470000	(1qgh_A.pdb:0.2188230000	2ux1_A.pdb:0.4503470000):0.1268880000):0.1646740000	((1ji5_A.pdb:0.2285430000	1jig_A.pdb:0.1679280000):0.0919683000	(1n1q_A.pdb:0.1574440000	2chp_A.pdb:0.3305280000):0.0515871000):0.0883337000):0.1441980000):0.3212990000	(2fzf_A.pdb:1.0041500000	2vzb_A.pdb:0.5752780000):0.3935930000):0.2762880000):0.1888840000	(((((1bg7_A.pdb:0.3509030000	(1lb3_A.pdb:0.0599670000	2za7_A.pdb:0.1094740000):0.1812970000):0.0843531000	1r03_A.pdb:0.1009380000):0.2079180000	(1z6o_A.pdb:0.7437620000	1z6o_M.pdb:0.3379720000):0.2511620000):0.2287210000	((1eum_A.pdb:0.3039210000	1krq_A.pdb:0.2273320000):0.1903560000	(1vlg_A.pdb:0.2350720000	(2jd7_A.pdb:0.1111330000	3e6s_A.pdb:0.7250050000):0.1155290000):0.1199390000):0.1930140000):0.1769940000	((1lko_A.pdb:0.4897820000	1yuz_A.pdb:0.8913290000):0.5183640000	3qhb_A.pdb:0.4855730000):0.7063070000):0.0605745000):0.7420030000	(((((1jk0_A.pdb:0.4614940000	2uw2_A.pdb:0.1147440000):0.0927321000	1w68_A.pdb:0.0414000000):0.7410980000	(1mxr_A.pdb:0.7895200000	(((1oqu_A.pdb:0.1515850000	1uzr_A.pdb:0.1229050000):0.0807022000	1r2f_A.pdb:0.0933740000):0.8267120000	3ee4_A.pdb:1.4071190000):0.1318420000):0.1497120000):0.4783950000	(1mty_D.pdb:0.8525790000	3dhg_A.pdb:1.3234600000):0.5992620000):0.0961479000	((1mty_B.pdb:1.6323470000	(2inc_B.pdb:0.7622360000	2inp_C.pdb:0.9464790000):0.1103700000):0.5582830000	1otk_A.pdb:2.0268390000):0.1643010000):0.3878490000):0.4232840000	1za0_A.pdb:1.2083850000):0.8294700000	2uw1_A.pdb:0.0125940000):0.0379945000	2uw1_B.pdb:0.0470630000);
(1afr_A.pdb:0.1270760000	(((((((((1bcf_A.pdb:0.0278770000	3e1q_A.pdb:0.0613850000):0.0907230000	2fkz_A.pdb:0.2194230000):0.1575250000	1jgc_A.pdb:0.3797240000):0.2600330000	1nfv_A.pdb:0.6964060000):0.2077540000	(((((1bg7_A.pdb:0.4057470000	1r03_A.pdb:0.1205190000):0.0996595000	(1lb3_A.pdb:0.0810930000	2za7_A.pdb:0.1200160000):0.1987800000):0.1365600000	(1z6o_A.pdb:0.8464190000	1z6o_M.pdb:0.5264580000):0.2169000000):0.1227590000	(((1eum_A.pdb:0.3341320000	1krq_A.pdb:0.2726190000):0.2087830000	(1vlg_A.pdb:0.2183340000	2jd7_A.pdb:0.2444470000):0.1068230000):0.1172670000	3e6s_A.pdb:0.5620230000):0.2499260000):0.3133990000	((1lko_A.pdb:0.6099430000	1yuz_A.pdb:1.0267130000):0.4451200000	3qhb_A.pdb:0.5519320000):0.6482200000):0.2175660000):0.1659820000	((((((1dps_A.pdb:0.0503910000	1jts_A.pdb:0.0521430000):0.3549330000	1o9r_A.pdb:0.1183160000):0.2495950000	1uvh_A.pdb:0.7046470000):0.1180490000	(1tjo_A.pdb:0.0379040000	1tk6_A.pdb:0.0191820000):0.5033360000):0.1900200000	((1ji4_A.pdb:0.4132510000	2fjc_A.pdb:0.3371810000):0.1852170000	((((1ji5_A.pdb:0.2091880000	1jig_A.pdb:0.2109700000):0.0523121000	1n1q_A.pdb:0.1948190000):0.0873450000	2chp_A.pdb:0.3915310000):0.0831492000	(1qgh_A.pdb:0.2323060000	2ux1_A.pdb:0.3647490000):0.1671960000):0.1160040000):0.1423320000):0.1227560000	(2fzf_A.pdb:1.3586500000	2vzb_A.pdb:0.6802790000):0.3121300000):0.3414570000):0.2849880000	1otk_A.pdb:2.2758940000):0.6245250000	(((1jk0_A.pdb:0.4229040000	(1w68_A.pdb:0.1656740000	2uw2_A.pdb:0.1379220000):0.1279510000):0.7358890000	(1mxr_A.pdb:0.8022400000	(((1oqu_A.pdb:0.1546140000	1r2f_A.pdb:0.1862410000):0.0613855000	1uzr_A.pdb:0.0452430000):0.6167290000	3ee4_A.pdb:1.2987020000):0.1104100000):0.2124590000):0.5794310000	((1mty_B.pdb:1.3405220000	(2inc_B.pdb:0.9368140000	2inp_C.pdb:0.8719140000):0.1809230000):0.5463690000	(1mty_D.pdb:0.9305450000	3dhg_A.pdb:1.2393470000):0.4943140000):0.3501740000):0.4538910000):0.1904360000	1za0_A.pdb:0.8879280000):1.0328400000	(2uw1_A.pdb:0.0393780000	2uw1_B.pdb:0.0648920000):0.0462566000);
(1afr_A.pdb:0.1333780000	((((((((((1bcf_A.pdb:0.0299870000	3e1q_A.pdb:0.0379550000):0.1064790000	2fkz_A.pdb:0.1415270000):0.1953800000	1jgc_A.pdb:0.2266220000):0.3681500000	1nfv_A.pdb:0.4314870000):0.3568420000	(((((((1dps_A.pdb:0.0654730000	1jts_A.pdb:0.0477150000):0.2036770000	1o9r_A.pdb:0.2178160000):0.2893000000	1uvh_A.pdb:0.6276440000):0.2680920000	(1tjo_A.pdb:0.0297720000	1tk6_A.pdb:0.0115520000):0.4587770000):0.2311520000	(((1ji4_A.pdb:0.3041320000	2fjc_A.pdb:0.5169290000):0.2861500000	(1qgh_A.pdb:0.1696350000	2ux1_A.pdb:0.3324780000):0.1946680000):0.0916518000	(((1ji5_A.pdb:0.1705590000	1jig_A.pdb:0.1908490000):0.0610409000	1n1q_A.pdb:0.1441680000):0.0685318000	2chp_A.pdb:0.2980000000):0.0463436000):0.1287280000):0.1464540000	2vzb_A.pdb:0.9759710000):0.2191540000	2fzf_A.pdb:1.1903110000):0.2965410000):0.1265140000	1otk_A.pdb:2.6487190000):0.0000022483	((1lko_A.pdb:0.5102140000	1yuz_A.pdb:0.9124570000):0.5366460000	3qhb_A.pdb:0.5592110000):0.6234470000):0.3963020000	(((1bg7_A.pdb:0.3406820000	(1lb3_A.pdb:0.1158890000	2za7_A.pdb:0.1040980000):0.2277860000):0.0688608000	1r03_A.pdb:0.1759140000):0.0678364000	((((1eum_A.pdb:0.2843520000	1krq_A.pdb:0.2681320000):0.2323740000	(1vlg_A.pdb:0.2943370000	2jd7_A.pdb:0.1415770000):0.0959118000):0.1010050000	3e6s_A.pdb:0.5304250000):0.3370370000	(1z6o_A.pdb:0.7888420000	1z6o_M.pdb:0.6041370000):0.2329110000):0.0947759000):0.4209280000):0.5677890000	(((1jk0_A.pdb:0.3781030000	(1w68_A.pdb:0.1017460000	2uw2_A.pdb:0.1156040000):0.1337520000):0.5258600000	((1mxr_A.pdb:0.6622170000	3ee4_A.pdb:1.4155690000):0.1410420000	((1oqu_A.pdb:0.1424800000	1r2f_A.pdb:0.1866560000):0.0919533000	1uzr_A.pdb:0.0242430000):0.7963430000):0.2539230000):0.3200410000	(((1mty_B.pdb:1.3369990000	2inc_B.pdb:0.9970060000):0.0889207000	2inp_C.pdb:0.8995090000):0.4609710000	(1mty_D.pdb:1.0972240000	3dhg_A.pdb:1.6244980000):0.7070910000):0.3540470000):0.3318130000):0.2144910000	1za0_A.pdb:1.1268460000):0.7954560000	(2uw1_A.pdb:0.0364450000	2uw1_B.pdb:0.0432550000):0.0835060000);
(1afr_A.pdb:0.1578210000	(((((((((((1bcf_A.pdb:0.0373290000	3e1q_A.pdb:0.0370870000):0.1832540000	2fkz_A.pdb:0.1672530000):0.1778370000	1jgc_A.pdb:0.3258950000):0.3375240000	1nfv_A.pdb:0.4956470000):0.2557580000	((((((1dps_A.pdb:0.0619180000	1jts_A.pdb:0.0614090000):0.3381650000	1o9r_A.pdb:0.1931020000):0.2804260000	1uvh_A.pdb:0.8105120000):0.2068010000	(1tjo_A.pdb:0.0355670000	1tk6_A.pdb:0.0296210000):0.4648710000):0.3431260000	(((1ji4_A.pdb:0.3743310000	2fjc_A.pdb:0.2684130000):0.2324570000	(1qgh_A.pdb:0.3225380000	2ux1_A.pdb:0.2770460000):0.2307590000):0.1320890000	(((1ji5_A.pdb:0.2005400000	1jig_A.pdb:0.1953170000):0.1207820000	1n1q_A.pdb:0.1452390000):0.1048660000	2chp_A.pdb:0.3791530000):0.0703110000):0.0878189000):0.0693904000	(2fzf_A.pdb:1.1048980000	2vzb_A.pdb:0.8934130000):0.3099050000):0.2533800000):0.0647257000	((1lko_A.pdb:0.4529810000	1yuz_A.pdb:0.7979680000):0.3121170000	3qhb_A.pdb:0.4538590000):0.8004650000):0.1106480000	((((1bg7_A.pdb:0.4491000000	(1lb3_A.pdb:0.0977300000	2za7_A.pdb:0.1040710000):0.2246880000):0.0623729000	1r03_A.pdb:0.1904740000):0.1553580000	(1z6o_A.pdb:0.8689250000	1z6o_M.pdb:0.4203500000):0.3086720000):0.1749770000	((((1eum_A.pdb:0.3051210000	1krq_A.pdb:0.2017950000):0.2907600000	2jd7_A.pdb:0.1151680000):0.1039110000	1vlg_A.pdb:0.1637720000):0.1528170000	3e6s_A.pdb:0.6450140000):0.2147610000):0.2688370000):0.2829410000	1otk_A.pdb:2.2538520000):0.2188530000	(((((1jk0_A.pdb:0.6044310000	2uw2_A.pdb:0.1063380000):0.0608715000	1w68_A.pdb:0.0862460000):0.8280690000	((1oqu_A.pdb:0.1121610000	(1r2f_A.pdb:0.1550510000	1uzr_A.pdb:0.0865270000):0.0542917000):0.6573700000	3ee4_A.pdb:1.2780960000):0.0606951000):0.1294380000	1mxr_A.pdb:0.6941100000):0.5064940000	((1mty_B.pdb:1.3153430000	(2inc_B.pdb:0.6552600000	2inp_C.pdb:1.0659890000):0.2781020000):0.3281030000	(1mty_D.pdb:1.0272820000	3dhg_A.pdb:1.2265840000):0.7324450000):0.2214130000):0.2854010000):0.3517320000	1za0_A.pdb:1.1142470000):0.7023800000	2uw1_A.pdb:0.0074010000):0.0314291000	2uw1_B.pdb:0.0607340000);
(1afr_A.pdb:0.1249380000	(((((((((1bcf_A.pdb:0.0323180000	3e1q_A.pdb:0.0139520000):0.1152770000	2fkz_A.pdb:0.1450100000):0.1327310000	1jgc_A.pdb:0.3301070000):0.2594350000	1nfv_A.pdb:0.6364000000):0.1354520000	((((((1dps_A.pdb:0.0894230000	1jts_A.pdb:0.0268800000):0.2718170000	1o9r_A.pdb:0.1382240000):0.3106840000	1uvh_A.pdb:0.5705740000):0.1371340000	(1tjo_A.pdb:0.0388110000	1tk6_A.pdb:0.0246400000):0.6051220000):0.2348050000	((1ji4_A.pdb:0.4681000000	2fjc_A.pdb:0.4156080000):0.0547415000	(((1ji5_A.pdb:0.2301910000	1n1q_A.pdb:0.1931080000):0.0268225000	(1jig_A.pdb:0.1492510000	2chp_A.pdb:0.3534740000):0.0610748000):0.0783147000	(1qgh_A.pdb:0.2272600000	2ux1_A.pdb:0.4936960000):0.2193390000):0.1241080000):0.0909398000):0.1914410000	(2fzf_A.pdb:1.1855200000	2vzb_A.pdb:0.6900300000):0.3025440000):0.2496590000):0.1679100000	((((((1bg7_A.pdb:0.4063280000	(1lb3_A.pdb:0.0586680000	2za7_A.pdb:0.1400110000):0.1961100000):0.0271941000	1r03_A.pdb:0.1972070000):0.1222670000	(1z6o_A.pdb:0.5857430000	1z6o_M.pdb:0.5532990000):0.3047990000):0.3286510000	3e6s_A.pdb:0.5103680000):0.1493870000	(((1eum_A.pdb:0.2837060000	1krq_A.pdb:0.2494540000):0.3140540000	2jd7_A.pdb:0.1625620000):0.0862254000	1vlg_A.pdb:0.2735480000):0.1193070000):0.3217300000	((1lko_A.pdb:0.6821580000	1yuz_A.pdb:0.7384120000):0.4675990000	3qhb_A.pdb:0.6666700000):0.4989080000):0.0503294000):0.1521430000	1otk_A.pdb:2.4623890000):0.4900970000	((((1jk0_A.pdb:0.5558490000	2uw2_A.pdb:0.0865310000):0.0729381000	1w68_A.pdb:0.0638950000):0.8544630000	(1mxr_A.pdb:0.8725280000	(((1oqu_A.pdb:0.1539260000	1r2f_A.pdb:0.2082240000):0.0661370000	1uzr_A.pdb:0.0729360000):0.7539320000	3ee4_A.pdb:1.2902190000):0.0850534000):0.2048460000):0.3475080000	((1mty_B.pdb:1.5540600000	(2inc_B.pdb:0.6664130000	2inp_C.pdb:1.3530900000):0.2955450000):0.3273130000	(1mty_D.pdb:1.2488470000	3dhg_A.pdb:1.3172100000):0.8206990000):0.2087890000):0.4533200000):0.5046120000	1za0_A.pdb:1.2867930000):0.6656340000	(2uw1_A.pdb:0.0332310000	2uw1_B.pdb:0.0511500000):0.0872941000);
(1afr_A.pdb:0.2095870000	((((((((((((1bcf_A.pdb:0.0131710000	3e1q_A.pdb:0.0405450000):0.1365110000	2fkz_A.pdb:0.1119790000):0.0572011000	1jgc_A.pdb:0.2583560000):0.3559800000	1nfv_A.pdb:0.4875910000):0.1821850000	((((((1dps_A.pdb:0.0655000000	1jts_A.pdb:0.0351880000):0.3410280000	1o9r_A.pdb:0.1278020000):0.2750370000	1uvh_A.pdb:0.6156890000):0.1654630000	(1tjo_A.pdb:0.0351550000	1tk6_A.pdb:0.0226250000):0.4920090000):0.2297230000	((1ji4_A.pdb:0.4553710000	2fjc_A.pdb:0.3659810000):0.1097450000	(((1ji5_A.pdb:0.2224990000	1jig_A.pdb:0.1541630000):0.0611957000	(1n1q_A.pdb:0.2220480000	2chp_A.pdb:0.3843150000):0.0823071000):0.0998549000	(1qgh_A.pdb:0.1815180000	2ux1_A.pdb:0.3979920000):0.1957870000):0.0934947000):0.2439490000):0.2970120000	(2fzf_A.pdb:1.2784870000	2vzb_A.pdb:0.4800870000):0.2823980000):0.2620300000):0.1897900000	((1lko_A.pdb:0.7775570000	1yuz_A.pdb:0.7329810000):0.4208230000	3qhb_A.pdb:0.6886330000):0.6420010000):0.0941916000	(((((1bg7_A.pdb:0.3556860000	1r03_A.pdb:0.1252670000):0.0702769000	(1lb3_A.pdb:0.0458510000	2za7_A.pdb:0.1627490000):0.1705850000):0.1292020000	(1z6o_A.pdb:0.6058120000	1z6o_M.pdb:0.8198800000):0.2947470000):0.2651590000	3e6s_A.pdb:0.6712780000):0.1024240000	((1eum_A.pdb:0.3804050000	1krq_A.pdb:0.2937550000):0.1549050000	(1vlg_A.pdb:0.2909150000	2jd7_A.pdb:0.1135370000):0.0524046000):0.1149270000):0.2166200000):0.7206350000	1otk_A.pdb:2.0186010000):0.3931130000	((1mty_B.pdb:1.5010270000	(2inc_B.pdb:0.7355210000	2inp_C.pdb:1.0311190000):0.2678470000):0.4229090000	(1mty_D.pdb:1.0270910000	3dhg_A.pdb:1.2177940000):0.5492900000):0.0591784000):0.3430950000	((1jk0_A.pdb:0.5505250000	(1w68_A.pdb:0.0959430000	2uw2_A.pdb:0.1550170000):0.1219250000):0.5516090000	(1mxr_A.pdb:0.7981460000	(((1oqu_A.pdb:0.1766830000	1r2f_A.pdb:0.1656100000):0.0621846000	1uzr_A.pdb:0.0357680000):0.8204040000	3ee4_A.pdb:1.5559680000):0.1486280000):0.2429570000):0.3972490000):0.5836410000	1za0_A.pdb:1.1876020000):0.9962360000	2uw1_A.pdb:0.0000030000):0.0310635000	2uw1_B.pdb:0.0571290000);
(1afr_A.pdb:0.1516090000	((((((((((((1bcf_A.pdb:0.0371270000	3e1q_A.pdb:0.0423380000):0.1769140000	2fkz_A.pdb:0.1403530000):0.2052650000	1jgc_A.pdb:0.2050210000):0.2936180000	1nfv_A.pdb:0.4597940000):0.1488750000	(((((1bg7_A.pdb:0.3940710000	1r03_A.pdb:0.1833420000):0.0651630000	(1lb3_A.pdb:0.0919040000	2za7_A.pdb:0.0882680000):0.3142630000):0.2098810000	(1z6o_A.pdb:0.8196200000	1z6o_M.pdb:0.5406930000):0.1398350000):0.0837890000	((((1eum_A.pdb:0.3519900000	1krq_A.pdb:0.1716460000):0.1846370000	3e6s_A.pdb:0.5871160000):0.0956142000	2jd7_A.pdb:0.1108210000):0.1315500000	1vlg_A.pdb:0.1628150000):0.2815340000):0.3336710000	((1lko_A.pdb:0.5458310000	1yuz_A.pdb:0.6547650000):0.3675210000	3qhb_A.pdb:0.5795030000):0.3350120000):0.2302180000):0.4341500000	(((((1dps_A.pdb:0.0432860000	1jts_A.pdb:0.0558360000):0.3009970000	1o9r_A.pdb:0.1769700000):0.2796380000	1uvh_A.pdb:0.6433960000):0.2065030000	((1ji4_A.pdb:0.4565740000	2fjc_A.pdb:0.3970550000):0.1206990000	(((1ji5_A.pdb:0.1641420000	(1n1q_A.pdb:0.1390710000	2chp_A.pdb:0.4259610000):0.1167200000):0.0515466000	1jig_A.pdb:0.1279490000):0.1627780000	(1qgh_A.pdb:0.2500690000	2ux1_A.pdb:0.3019460000):0.2079480000):0.0783871000):0.1995110000):0.2082350000	(1tjo_A.pdb:0.0359110000	1tk6_A.pdb:0.0210850000):0.3318620000):0.1610810000):0.2282190000	2vzb_A.pdb:0.6002570000):0.2393730000	2fzf_A.pdb:1.0331010000):0.0553293000	1otk_A.pdb:1.9548630000):0.5880160000	((1jk0_A.pdb:0.4046940000	(1w68_A.pdb:0.1541930000	2uw2_A.pdb:0.1009850000):0.1291070000):0.5178690000	(1mxr_A.pdb:0.9134120000	(((1oqu_A.pdb:0.1532390000	1uzr_A.pdb:0.1242880000):0.0605301000	1r2f_A.pdb:0.1598680000):0.5300870000	3ee4_A.pdb:1.3940470000):0.2712190000):0.1643810000):0.4219670000):0.0511136000	(((1mty_B.pdb:1.4439520000	2inc_B.pdb:1.0189250000):0.0999358000	2inp_C.pdb:0.9983340000):0.4023330000	(1mty_D.pdb:1.0155640000	3dhg_A.pdb:1.1967690000):0.4508370000):0.3503730000):0.5402050000	1za0_A.pdb:1.0417350000):1.0364300000	(2uw1_A.pdb:0.0386300000	2uw1_B.pdb:0.0523240000):0.0800667000);
(1afr_A.pdb:0.1472620000	((((((((((1bcf_A.pdb:0.0284930000	3e1q_A.pdb:0.0368550000):0.1764660000	2fkz_A.pdb:0.1119860000):0.1846190000	1jgc_A.pdb:0.2473440000):0.2492730000	1nfv_A.pdb:0.5634920000):0.1689240000	((((((1dps_A.pdb:0.0676000000	1jts_A.pdb:0.0378880000):0.3576430000	1o9r_A.pdb:0.1288140000):0.3854550000	1uvh_A.pdb:0.4960620000):0.2809780000	(1tjo_A.pdb:0.0415680000	1tk6_A.pdb:0.0117250000):0.4378760000):0.1709840000	(((1ji4_A.pdb:0.4831760000	2fjc_A.pdb:0.3362100000):0.1255840000	(1qgh_A.pdb:0.2370030000	2ux1_A.pdb:0.4261600000):0.1889720000):0.0298794000	(1ji5_A.pdb:0.2401990000	(1jig_A.pdb:0.1116660000	(1n1q_A.pdb:0.1176370000	2chp_A.pdb:0.3804030000):0.0949293000):0.0759602000):0.1131480000):0.1986000000):0.2122270000	(2fzf_A.pdb:1.1692860000	2vzb_A.pdb:0.4902460000):0.4647490000):0.3710460000):0.1427020000	(((((1bg7_A.pdb:0.4469360000	(1lb3_A.pdb:0.0967720000	2za7_A.pdb:0.1010620000):0.1987290000):0.0325858000	1r03_A.pdb:0.1930970000):0.1811890000	(1z6o_A.pdb:0.9441800000	1z6o_M.pdb:0.4540660000):0.2518470000):0.1357500000	((((1eum_A.pdb:0.2629200000	1krq_A.pdb:0.2870480000):0.1711560000	3e6s_A.pdb:0.5351410000):0.0969524000	2jd7_A.pdb:0.1277240000):0.1314790000	1vlg_A.pdb:0.1635280000):0.2223200000):0.2698010000	((1lko_A.pdb:0.7146920000	1yuz_A.pdb:0.6985670000):0.2322760000	3qhb_A.pdb:0.7063360000):0.5469570000):0.1279170000):0.9458560000	1otk_A.pdb:2.2219670000):0.2958510000	((1mty_B.pdb:1.4374500000	(2inc_B.pdb:0.7312710000	2inp_C.pdb:1.0763830000):0.2999880000):0.4953260000	(1mty_D.pdb:1.1209810000	3dhg_A.pdb:1.4556940000):0.5664750000):0.4699650000):0.1404600000	(((1jk0_A.pdb:0.5748030000	2uw2_A.pdb:0.1027800000):0.0832496000	1w68_A.pdb:0.0768530000):0.8592970000	(1mxr_A.pdb:0.8754790000	(((1oqu_A.pdb:0.1625600000	1r2f_A.pdb:0.1686370000):0.0533196000	1uzr_A.pdb:0.0604490000):0.5988610000	3ee4_A.pdb:1.3014870000):0.1456270000):0.1537470000):0.4969740000):0.6820520000	1za0_A.pdb:1.0427290000):0.7478310000	(2uw1_A.pdb:0.0448250000	2uw1_B.pdb:0.0696470000):0.0469663000);
(1afr_A.pdb:0.1195080000	(((((((((1bcf_A.pdb:0.0237850000	3e1q_A.pdb:0.0445910000):0.1504110000	2fkz_A.pdb:0.1963950000):0.1313780000	1jgc_A.pdb:0.2243400000):0.3095620000	(((((1bg7_A.pdb:0.4323970000	1r03_A.pdb:0.2280640000):0.1192520000	(1lb3_A.pdb:0.0854080000	2za7_A.pdb:0.1467960000):0.1260570000):0.2040880000	(1z6o_A.pdb:0.9812380000	1z6o_M.pdb:0.4913780000):0.1934890000):0.0870548000	(((1eum_A.pdb:0.3537400000	1krq_A.pdb:0.2495400000):0.1541580000	(1vlg_A.pdb:0.2451410000	2jd7_A.pdb:0.2639000000):0.0685771000):0.1397930000	3e6s_A.pdb:0.5925640000):0.2182630000):0.3974050000	((1lko_A.pdb:0.7388220000	1yuz_A.pdb:0.6349740000):0.4285720000	3qhb_A.pdb:0.6167740000):0.5986960000):0.1913140000):0.1161240000	1nfv_A.pdb:0.6403660000):0.1738390000	((((((1dps_A.pdb:0.0423310000	1jts_A.pdb:0.0466890000):0.2850330000	1o9r_A.pdb:0.2062690000):0.3673500000	1uvh_A.pdb:0.6176400000):0.2124140000	(((1ji4_A.pdb:0.5349940000	(1qgh_A.pdb:0.2321150000	2ux1_A.pdb:0.4211830000):0.2207300000):0.0980824000	2fjc_A.pdb:0.5274190000):0.0810243000	(((1ji5_A.pdb:0.2715100000	1jig_A.pdb:0.1580390000):0.0917093000	1n1q_A.pdb:0.2067640000):0.0320879000	2chp_A.pdb:0.3349050000):0.1451720000):0.1121410000):0.2418050000	(1tjo_A.pdb:0.0215990000	1tk6_A.pdb:0.0136910000):0.4385790000):0.1371210000	(2fzf_A.pdb:1.4018110000	2vzb_A.pdb:0.7183080000):0.1428440000):0.2367030000):0.6740840000	1otk_A.pdb:1.9858110000):0.2485520000	(((1jk0_A.pdb:0.4019700000	(1w68_A.pdb:0.1096220000	2uw2_A.pdb:0.1288830000):0.1657270000):0.5726840000	(1mxr_A.pdb:0.7587460000	(((1oqu_A.pdb:0.1319410000	1r2f_A.pdb:0.1789170000):0.0673455000	1uzr_A.pdb:0.0871490000):0.4376190000	3ee4_A.pdb:1.4373050000):0.2555110000):0.2316080000):0.4599070000	(((1mty_B.pdb:1.7177250000	2inp_C.pdb:0.8815370000):0.1768940000	2inc_B.pdb:0.9186350000):0.4874450000	(1mty_D.pdb:0.7941970000	3dhg_A.pdb:1.4186360000):0.6634100000):0.2528820000):0.2728630000):0.5713580000	1za0_A.pdb:1.3096360000):0.8595300000	(2uw1_A.pdb:0.0462030000	2uw1_B.pdb:0.0535020000):0.0983622000);
(1afr_A.pdb:0.0560780000	((((((((((1bcf_A.pdb:0.0389860000	3e1q_A.pdb:0.0250470000):0.1421220000	2fkz_A.pdb:0.1224190000):0.2023790000	1jgc_A.pdb:0.2878700000):0.2969180000	1nfv_A.pdb:0.4420360000):0.2359300000	((((1bg7_A.pdb:0.4065760000	1r03_A.pdb:0.1488970000):0.0603970000	(1lb3_A.pdb:0.0920930000	2za7_A.pdb:0.1044730000):0.2253800000):0.1665770000	(1z6o_A.pdb:0.7049800000	1z6o_M.pdb:0.5725700000):0.2057140000):0.2672480000	((((1eum_A.pdb:0.2757160000	1krq_A.pdb:0.2612200000):0.1252970000	3e6s_A.pdb:0.6226090000):0.1543880000	2jd7_A.pdb:0.1372290000):0.1515430000	1vlg_A.pdb:0.2070680000):0.1553020000):0.3185100000):0.1570640000	(((((((1dps_A.pdb:0.0589480000	1jts_A.pdb:0.0610360000):0.2887310000	1o9r_A.pdb:0.1339490000):0.3443930000	1uvh_A.pdb:0.6698920000):0.0944896000	(1tjo_A.pdb:0.0209040000	1tk6_A.pdb:0.0224400000):0.4278110000):0.2636490000	((1ji4_A.pdb:0.4026570000	2fjc_A.pdb:0.3652720000):0.1141040000	(((1ji5_A.pdb:0.1844140000	(1n1q_A.pdb:0.1462940000	2chp_A.pdb:0.3979990000):0.1268140000):0.0550712000	1jig_A.pdb:0.1157630000):0.1125860000	(1qgh_A.pdb:0.2148760000	2ux1_A.pdb:0.2832090000):0.2397460000):0.0479653000):0.1163640000):0.2301390000	(2fzf_A.pdb:1.0242820000	2vzb_A.pdb:0.5924000000):0.3478550000):0.2507760000	1otk_A.pdb:2.5054910000):0.0428326000):0.0675367000	((1lko_A.pdb:0.6659080000	1yuz_A.pdb:0.8575480000):0.3102830000	3qhb_A.pdb:0.4622380000):0.6768560000):0.6852920000	((1mty_B.pdb:1.3749590000	(2inc_B.pdb:1.0683090000	2inp_C.pdb:0.9072170000):0.0319700000):0.5700580000	(1mty_D.pdb:0.8228000000	3dhg_A.pdb:1.2796060000):0.5639550000):0.3017350000):0.1182370000	(((1jk0_A.pdb:0.5404580000	2uw2_A.pdb:0.1244080000):0.0677754000	1w68_A.pdb:0.0706440000):0.7231540000	(1mxr_A.pdb:0.6330020000	(((1oqu_A.pdb:0.1597460000	1r2f_A.pdb:0.1565690000):0.0488141000	1uzr_A.pdb:0.0503100000):0.7743980000	3ee4_A.pdb:1.3483890000):0.2717590000):0.2409180000):0.5664170000):0.3810550000	1za0_A.pdb:1.1504960000):0.7315780000	(2uw1_A.pdb:0.0466650000	2uw1_B.pdb:0.0738220000):0.1172850000);
(1afr_A.pdb:0.1730300000	(((((((((1bcf_A.pdb:0.0344350000	3e1q_A.pdb:0.0208660000):0.1310010000	2fkz_A.pdb:0.1215230000):0.1453840000	1jgc_A.pdb:0.2285540000):0.2771830000	1nfv_A.pdb:0.4908840000):0.1354900000	((((((1dps_A.pdb:0.0749700000	1jts_A.pdb:0.0300550000):0.2718510000	1o9r_A.pdb:0.2162260000):0.2211830000	1uvh_A.pdb:0.4672130000):0.1224360000	(1tjo_A.pdb:0.0297960000	1tk6_A.pdb:0.0147340000):0.4295640000):0.2124980000	(((1ji4_A.pdb:0.3454780000	(1qgh_A.pdb:0.1734290000	2ux1_A.pdb:0.3317900000):0.1892910000):0.0842879000	2fjc_A.pdb:0.3291360000):0.0496155000	((1ji5_A.pdb:0.2178860000	(1n1q_A.pdb:0.1437720000	2chp_A.pdb:0.3423340000):0.0922782000):0.0387915000	1jig_A.pdb:0.1135930000):0.1012040000):0.1585980000):0.1729770000	(2fzf_A.pdb:1.2878670000	2vzb_A.pdb:0.6558540000):0.3436600000):0.4965920000):0.1568620000	((((((1bg7_A.pdb:0.3710770000	(1lb3_A.pdb:0.0981730000	2za7_A.pdb:0.1087590000):0.2409640000):0.0698589000	1r03_A.pdb:0.2108340000):0.1421580000	(1z6o_A.pdb:0.7780290000	1z6o_M.pdb:0.5183300000):0.2165720000):0.2037180000	3e6s_A.pdb:0.4776930000):0.1030730000	(((1eum_A.pdb:0.3454800000	1krq_A.pdb:0.2558630000):0.1957710000	1vlg_A.pdb:0.2910660000):0.0424488000	2jd7_A.pdb:0.1789740000):0.2526590000):0.3135920000	((1lko_A.pdb:0.5463120000	1yuz_A.pdb:0.6483500000):0.3459790000	3qhb_A.pdb:0.6849380000):0.6024210000):0.0719486000):0.8389460000	(((((1jk0_A.pdb:0.5492080000	2uw2_A.pdb:0.0823460000):0.0873858000	1w68_A.pdb:0.0424160000):0.5830660000	((1mxr_A.pdb:0.8240000000	((1oqu_A.pdb:0.1312160000	1r2f_A.pdb:0.1808990000):0.0855378000	1uzr_A.pdb:0.0569250000):0.8114660000):0.0625151000	3ee4_A.pdb:1.1779710000):0.1532100000):0.4412690000	(((1mty_B.pdb:1.4356990000	2inp_C.pdb:0.9073280000):0.1231700000	2inc_B.pdb:0.9565070000):0.2765670000	(1mty_D.pdb:0.8745830000	3dhg_A.pdb:1.3805640000):0.6335510000):0.4840340000):0.2870190000	1otk_A.pdb:2.4256490000):0.1197330000):0.2450390000	1za0_A.pdb:1.0502630000):0.9327070000	2uw1_A.pdb:0.0144980000):0.0244489000	2uw1_B.pdb:0.0461740000);
(1afr_A.pdb:0.1680820000	((((((((((1bcf_A.pdb:0.0178820000	3e1q_A.pdb:0.0323540000):0.1465640000	2fkz_A.pdb:0.1282560000):0.1383010000	1jgc_A.pdb:0.2332550000):0.2569640000	1nfv_A.pdb:0.4146390000):0.1313610000	((((((1dps_A.pdb:0.0455230000	1jts_A.pdb:0.0260730000):0.2721680000	1o9r_A.pdb:0.1767950000):0.3232310000	1uvh_A.pdb:0.5655090000):0.1854020000	(1tjo_A.pdb:0.0296390000	1tk6_A.pdb:0.0100920000):0.4818900000):0.1530650000	((((1ji4_A.pdb:0.4203750000	(1qgh_A.pdb:0.2341880000	2ux1_A.pdb:0.3259730000):0.1879750000):0.1189270000	2fjc_A.pdb:0.5007630000):0.0602686000	((1ji5_A.pdb:0.2098580000	1jig_A.pdb:0.1505590000):0.0993879000	1n1q_A.pdb:0.2501940000):0.0555576000):0.0577555000	2chp_A.pdb:0.3040590000):0.2046640000):0.2887190000	(2fzf_A.pdb:1.1975190000	2vzb_A.pdb:0.6192810000):0.1923310000):0.3351530000):0.2072430000	((((1bg7_A.pdb:0.4353060000	((1lb3_A.pdb:0.0647490000	2za7_A.pdb:0.0888350000):0.2075790000	1r03_A.pdb:0.1596480000):0.0738535000):0.1486660000	(1z6o_A.pdb:0.8967930000	1z6o_M.pdb:0.4320110000):0.1632680000):0.1732350000	(((1eum_A.pdb:0.3403910000	1krq_A.pdb:0.1632450000):0.1830170000	(2jd7_A.pdb:0.2026160000	3e6s_A.pdb:0.5587580000):0.0876856000):0.0807973000	1vlg_A.pdb:0.1995900000):0.1759940000):0.1704590000	((1lko_A.pdb:0.7418210000	1yuz_A.pdb:0.6102530000):0.2149570000	3qhb_A.pdb:0.5504150000):0.7342750000):0.1075980000):0.3791720000	1otk_A.pdb:2.4392090000):0.3730070000	((((1jk0_A.pdb:0.5219670000	2uw2_A.pdb:0.1247420000):0.0878840000	1w68_A.pdb:0.0655920000):0.8390760000	(1mxr_A.pdb:0.6788960000	(((1oqu_A.pdb:0.1684580000	1r2f_A.pdb:0.1793580000):0.0752831000	1uzr_A.pdb:0.0348210000):0.6460410000	3ee4_A.pdb:1.3769840000):0.1726260000):0.2377090000):0.4531110000	((1mty_B.pdb:1.3221650000	(2inc_B.pdb:1.0170130000	2inp_C.pdb:0.9632050000):0.2518500000):0.3917120000	(1mty_D.pdb:1.0531490000	3dhg_A.pdb:1.3012920000):0.5511580000):0.4183200000):0.6062200000):0.1935640000	1za0_A.pdb:1.4333320000):0.9263640000	2uw1_A.pdb:0.0136580000):0.0253827000	2uw1_B.pdb:0.0538010000);
(1afr_A.pdb:0.1535580000	((((((((((1bcf_A.pdb:0.0062280000	3e1q_A.pdb:0.0431380000):0.1675550000	2fkz_A.pdb:0.0690140000):0.1748060000	1jgc_A.pdb:0.2196110000):0.2647510000	1nfv_A.pdb:0.4888420000):0.0848820000	(((((1dps_A.pdb:0.0619370000	1jts_A.pdb:0.0406900000):0.2301120000	1o9r_A.pdb:0.1964400000):0.2013620000	1uvh_A.pdb:0.6447310000):0.1596920000	(1tjo_A.pdb:0.0142780000	1tk6_A.pdb:0.0177690000):0.6426730000):0.1169150000	((((1ji4_A.pdb:0.3353990000	2fjc_A.pdb:0.4603910000):0.1423330000	(1qgh_A.pdb:0.2094830000	2ux1_A.pdb:0.3096940000):0.1914980000):0.1236180000	(((1ji5_A.pdb:0.2492570000	1jig_A.pdb:0.1530360000):0.0671503000	1n1q_A.pdb:0.1718410000):0.0752528000	2chp_A.pdb:0.2955140000):0.0613003000):0.1602790000	2vzb_A.pdb:1.0848130000):0.0592966000):0.5034120000):0.2093980000	((((1bg7_A.pdb:0.4248270000	1r03_A.pdb:0.1408890000):0.0712558000	(1lb3_A.pdb:0.1025160000	2za7_A.pdb:0.1115620000):0.1868370000):0.2630330000	(1z6o_A.pdb:0.8068370000	1z6o_M.pdb:0.4456710000):0.1976310000):0.1378860000	((((1eum_A.pdb:0.2757130000	1krq_A.pdb:0.1957790000):0.1344680000	3e6s_A.pdb:0.5510700000):0.1389920000	2jd7_A.pdb:0.2383490000):0.1059670000	1vlg_A.pdb:0.1972800000):0.2982690000):0.3454200000):0.1288130000	((1lko_A.pdb:0.6378250000	1yuz_A.pdb:0.7931810000):0.6141240000	3qhb_A.pdb:0.6466560000):0.3698300000):0.4668360000	(1otk_A.pdb:2.5127520000	2fzf_A.pdb:0.9484310000):0.2452760000):0.4146230000	((((1jk0_A.pdb:0.5506480000	2uw2_A.pdb:0.0848050000):0.0452939000	1w68_A.pdb:0.1070580000):0.6879590000	(1mxr_A.pdb:0.7344330000	(((1oqu_A.pdb:0.1411950000	1r2f_A.pdb:0.1885690000):0.0906846000	1uzr_A.pdb:0.0364190000):0.6114180000	3ee4_A.pdb:1.2905710000):0.2367180000):0.2963690000):0.3221060000	((1mty_B.pdb:1.3370170000	(2inc_B.pdb:1.1855090000	2inp_C.pdb:0.8592190000):0.1120880000):0.4995840000	(1mty_D.pdb:1.2131170000	3dhg_A.pdb:1.2305900000):0.4849390000):0.6321650000):0.3784520000):0.3914570000	1za0_A.pdb:1.1516110000):0.7292330000	(2uw1_A.pdb:0.0452550000	2uw1_B.pdb:0.0528810000):0.0544448000);
(1afr_A.pdb:0.0983440000	(((((((((1bcf_A.pdb:0.0208730000	3e1q_A.pdb:0.0362780000):0.1590370000	2fkz_A.pdb:0.1191070000):0.1809700000	1jgc_A.pdb:0.3291140000):0.2551300000	1nfv_A.pdb:0.5632450000):0.1172650000	((((((1dps_A.pdb:0.0912750000	1jts_A.pdb:0.0449570000):0.2258180000	1o9r_A.pdb:0.2048920000):0.2706930000	1uvh_A.pdb:0.6787070000):0.2230760000	(1tjo_A.pdb:0.0561890000	1tk6_A.pdb:0.0131610000):0.4368580000):0.1958370000	((1ji4_A.pdb:0.4627790000	2fjc_A.pdb:0.3561010000):0.0990931000	(((1ji5_A.pdb:0.1916920000	(1n1q_A.pdb:0.1399010000	2chp_A.pdb:0.4651340000):0.1049660000):0.0220826000	1jig_A.pdb:0.1622830000):0.1087880000	(1qgh_A.pdb:0.2372480000	2ux1_A.pdb:0.3520200000):0.1268530000):0.0796509000):0.1398100000):0.1075040000	(2fzf_A.pdb:1.1808690000	2vzb_A.pdb:0.5328240000):0.4001900000):0.3232560000):0.1816810000	(((((1bg7_A.pdb:0.4033660000	1r03_A.pdb:0.1256200000):0.0581008000	(1lb3_A.pdb:0.0902960000	2za7_A.pdb:0.1090140000):0.2933370000):0.1590640000	(1z6o_A.pdb:0.9132730000	1z6o_M.pdb:0.5694210000):0.2816340000):0.0990091000	((((1eum_A.pdb:0.2994570000	1krq_A.pdb:0.2217150000):0.1442290000	3e6s_A.pdb:0.5496880000):0.0872010000	2jd7_A.pdb:0.2038620000):0.0925537000	1vlg_A.pdb:0.1860830000):0.2397340000):0.3071470000	((1lko_A.pdb:0.4568650000	1yuz_A.pdb:0.9179180000):0.4465380000	3qhb_A.pdb:0.5429770000):0.6548670000):0.2380980000):0.4136400000	1otk_A.pdb:2.1972840000):0.5461650000	((((1jk0_A.pdb:0.5175470000	2uw2_A.pdb:0.0817040000):0.1037840000	1w68_A.pdb:0.0802770000):0.8105620000	(1mxr_A.pdb:0.7790750000	(((1oqu_A.pdb:0.1755490000	1r2f_A.pdb:0.2131560000):0.0604904000	1uzr_A.pdb:0.0584310000):0.5814930000	3ee4_A.pdb:1.5447690000):0.1123510000):0.2327750000):0.5574990000	((1mty_B.pdb:1.4432180000	(2inc_B.pdb:1.0415490000	2inp_C.pdb:1.1367400000):0.1494040000):0.4873560000	(1mty_D.pdb:0.9598520000	3dhg_A.pdb:1.5488060000):0.4281700000):0.3890220000):0.4027150000):0.2688940000	1za0_A.pdb:0.9823060000):0.8412740000	(2uw1_A.pdb:0.0351120000	2uw1_B.pdb:0.0553930000):0.0798123000);
(1afr_A.pdb:0.1973320000	(((((((((((1bcf_A.pdb:0.0263430000	3e1q_A.pdb:0.0298790000):0.1613190000	2fkz_A.pdb:0.1177540000):0.2206480000	1jgc_A.pdb:0.2197320000):0.3266040000	1nfv_A.pdb:0.6655440000):0.1427280000	((((((1dps_A.pdb:0.0800230000	1jts_A.pdb:0.0207730000):0.2728000000	1o9r_A.pdb:0.2136660000):0.2407830000	1uvh_A.pdb:0.5730140000):0.2376760000	(1tjo_A.pdb:0.0244650000	1tk6_A.pdb:0.0215620000):0.3621180000):0.2123920000	((1ji4_A.pdb:0.3931850000	2fjc_A.pdb:0.4210370000):0.1235070000	(((1ji5_A.pdb:0.1418870000	1jig_A.pdb:0.1746290000):0.0648153000	(1n1q_A.pdb:0.1403450000	2chp_A.pdb:0.3811810000):0.0914595000):0.0662780000	(1qgh_A.pdb:0.2022650000	2ux1_A.pdb:0.3340270000):0.2509660000):0.0779497000):0.1796290000):0.0650009000	(2fzf_A.pdb:1.0919480000	2vzb_A.pdb:0.3853890000):0.4731890000):0.3017100000):0.2090560000	((1lko_A.pdb:0.6173290000	1yuz_A.pdb:0.7057050000):0.3393360000	3qhb_A.pdb:0.7133280000):0.5593510000):0.3314100000	((((1bg7_A.pdb:0.3585030000	(1lb3_A.pdb:0.0929060000	2za7_A.pdb:0.1123490000):0.2634740000):0.0392763000	1r03_A.pdb:0.2009790000):0.1277240000	(1z6o_A.pdb:0.9003530000	1z6o_M.pdb:0.5350130000):0.2940050000):0.0890109000	((((1eum_A.pdb:0.3490110000	1krq_A.pdb:0.1970100000):0.2385120000	2jd7_A.pdb:0.1118220000):0.0925622000	1vlg_A.pdb:0.2443800000):0.1920840000	3e6s_A.pdb:0.5497880000):0.1800680000):0.1571190000):0.3288630000	1otk_A.pdb:2.4789470000):0.2971390000	1za0_A.pdb:1.1450720000):0.0635779000	(((((1jk0_A.pdb:0.5596100000	2uw2_A.pdb:0.0962930000):0.0860489000	1w68_A.pdb:0.0392270000):0.7063760000	(1mxr_A.pdb:0.6877440000	(((1oqu_A.pdb:0.1817490000	1r2f_A.pdb:0.1435370000):0.0583433000	1uzr_A.pdb:0.0198000000):0.7143500000	3ee4_A.pdb:1.5422900000):0.1465870000):0.3653400000):0.2909950000	(1mty_B.pdb:1.2681700000	(2inc_B.pdb:1.0155700000	2inp_C.pdb:0.8913960000):0.1655520000):0.6206060000):0.1658420000	(1mty_D.pdb:1.1748890000	3dhg_A.pdb:1.3196360000):0.6858640000):0.6552720000):1.0036900000	2uw1_A.pdb:0.0253010000):0.0188619000	2uw1_B.pdb:0.0618470000);
(1afr_A.pdb:0.2023770000	((((((((((1bcf_A.pdb:0.0251800000	3e1q_A.pdb:0.0378840000):0.1204690000	2fkz_A.pdb:0.0932840000):0.2191430000	1jgc_A.pdb:0.3397330000):0.1767980000	1nfv_A.pdb:0.6934710000):0.1629280000	(((((1bg7_A.pdb:0.4723890000	(1lb3_A.pdb:0.0693100000	2za7_A.pdb:0.1344660000):0.2114430000):0.0222537000	1r03_A.pdb:0.1855820000):0.1590820000	(1z6o_A.pdb:0.7803840000	1z6o_M.pdb:0.4004870000):0.2139590000):0.2509050000	((((1eum_A.pdb:0.3549960000	1krq_A.pdb:0.2317910000):0.1569680000	3e6s_A.pdb:0.5233300000):0.1144160000	2jd7_A.pdb:0.1496840000):0.0899356000	1vlg_A.pdb:0.2393750000):0.2094400000):0.3182090000	((1lko_A.pdb:0.8239320000	1yuz_A.pdb:0.4185860000):0.4375560000	3qhb_A.pdb:0.4478660000):0.7608960000):0.0800605000):0.3068300000	((((((1dps_A.pdb:0.0576890000	1jts_A.pdb:0.0495200000):0.2583310000	1o9r_A.pdb:0.2385500000):0.2877770000	1uvh_A.pdb:0.5358360000):0.2845390000	(1tjo_A.pdb:0.0188310000	1tk6_A.pdb:0.0393450000):0.5350760000):0.0867574000	((1ji4_A.pdb:0.4776450000	2fjc_A.pdb:0.3537910000):0.1517620000	((((1ji5_A.pdb:0.2299310000	1jig_A.pdb:0.1900750000):0.0727116000	1n1q_A.pdb:0.2148370000):0.0559449000	2chp_A.pdb:0.3153160000):0.0907158000	(1qgh_A.pdb:0.2218980000	2ux1_A.pdb:0.2914640000):0.2498500000):0.1299930000):0.1674240000):0.2263370000	(2fzf_A.pdb:0.9114320000	2vzb_A.pdb:0.7020680000):0.3740840000):0.1351380000):0.4419740000	1otk_A.pdb:2.1697710000):0.2911170000	((((1jk0_A.pdb:0.5927400000	2uw2_A.pdb:0.0997850000):0.0657249000	1w68_A.pdb:0.1014080000):0.7582720000	(1mxr_A.pdb:0.8849900000	((1oqu_A.pdb:0.1106440000	(1r2f_A.pdb:0.2047620000	1uzr_A.pdb:0.0971180000):0.0395883000):0.8168410000	3ee4_A.pdb:1.3950660000):0.1279170000):0.2874810000):0.3208140000	((1mty_B.pdb:1.3914500000	(2inc_B.pdb:0.9767410000	2inp_C.pdb:1.1604030000):0.1583870000):0.4531290000	(1mty_D.pdb:0.9915440000	3dhg_A.pdb:1.5750850000):0.5692450000):0.4582370000):0.2567020000):0.3138030000	1za0_A.pdb:0.8662440000):1.1036400000	2uw1_A.pdb:0.0203330000):0.0349018000	2uw1_B.pdb:0.0534620000);
(1afr_A.pdb:0.1900430000	((((((((((1bcf_A.pdb:0.0300520000	3e1q_A.pdb:0.0420780000):0.1245820000	2fkz_A.pdb:0.1277600000):0.1176640000	1jgc_A.pdb:0.2731790000):0.2667510000	1nfv_A.pdb:0.5971460000):0.0880972000	((((((1dps_A.pdb:0.0577960000	1jts_A.pdb:0.0639700000):0.2104810000	1o9r_A.pdb:0.2951100000):0.3167050000	1uvh_A.pdb:0.6308340000):0.1856960000	2vzb_A.pdb:1.0038590000):0.1078640000	(1tjo_A.pdb:0.0465650000	1tk6_A.pdb:0.0130220000):0.3699070000):0.1157010000	((1ji4_A.pdb:0.4168070000	2fjc_A.pdb:0.4389360000):0.1664620000	((((1ji5_A.pdb:0.2395930000	1jig_A.pdb:0.1347940000):0.0803875000	1n1q_A.pdb:0.1421000000):0.0514013000	2chp_A.pdb:0.3002080000):0.0559104000	(1qgh_A.pdb:0.2372470000	2ux1_A.pdb:0.3382610000):0.2702070000):0.1219360000):0.1755870000):0.3875420000):0.1864250000	(((((1bg7_A.pdb:0.3714730000	(1lb3_A.pdb:0.1107020000	2za7_A.pdb:0.0984280000):0.1836040000):0.0904318000	1r03_A.pdb:0.1700160000):0.1994760000	(1z6o_A.pdb:0.8470550000	1z6o_M.pdb:0.5025420000):0.2391490000):0.1073550000	((((1eum_A.pdb:0.3873240000	1krq_A.pdb:0.1986070000):0.2039920000	2jd7_A.pdb:0.1419620000):0.1019680000	1vlg_A.pdb:0.1941300000):0.1768030000	3e6s_A.pdb:0.5320850000):0.1167040000):0.3742480000	((1lko_A.pdb:0.4567660000	1yuz_A.pdb:0.8458740000):0.4741670000	3qhb_A.pdb:0.5772690000):0.7537300000):0.0483497000):0.4009550000	(1otk_A.pdb:2.1341860000	2fzf_A.pdb:1.2712490000):0.2137320000):0.4878510000	(((1jk0_A.pdb:0.4221700000	(1w68_A.pdb:0.1276930000	2uw2_A.pdb:0.1233780000):0.1818170000):0.6223570000	((1mxr_A.pdb:0.7618230000	3ee4_A.pdb:1.6010350000):0.1134330000	((1oqu_A.pdb:0.1614700000	1uzr_A.pdb:0.1004910000):0.0842525000	1r2f_A.pdb:0.1303340000):0.8749960000):0.2194070000):0.5705810000	((1mty_B.pdb:1.5627160000	(2inc_B.pdb:0.6718030000	2inp_C.pdb:1.1086360000):0.1244480000):0.4759510000	(1mty_D.pdb:1.1239740000	3dhg_A.pdb:1.5681780000):0.3979950000):0.3685000000):0.4112910000):0.2246590000	1za0_A.pdb:1.1103670000):0.8422020000	2uw1_A.pdb:0.0313970000):0.0234993000	2uw1_B.pdb:0.0333880000);
(1afr_A.pdb:0.1882960000	(((((((((((1bcf_A.pdb:0.0146170000	3e1q_A.pdb:0.0314290000):0.1696320000	2fkz_A.pdb:0.1298070000):0.1487840000	1jgc_A.pdb:0.2224770000):0.2934270000	1nfv_A.pdb:0.5750980000):0.0887662000	((((((1dps_A.pdb:0.0745880000	1jts_A.pdb:0.0660000000):0.2158070000	1o9r_A.pdb:0.2126940000):0.1625440000	1uvh_A.pdb:0.5977540000):0.1286510000	(1tjo_A.pdb:0.0213020000	1tk6_A.pdb:0.0130310000):0.5365840000):0.1976240000	((1ji4_A.pdb:0.2923960000	2fjc_A.pdb:0.3957400000):0.2549860000	(((1ji5_A.pdb:0.2177140000	1jig_A.pdb:0.1431740000):0.0479966000	(1qgh_A.pdb:0.1535650000	2ux1_A.pdb:0.3420950000):0.1874160000):0.0293894000	(1n1q_A.pdb:0.1128000000	2chp_A.pdb:0.3495000000):0.0745853000):0.0604756000):0.1085880000):0.1554720000	(2fzf_A.pdb:0.8468400000	2vzb_A.pdb:0.6675030000):0.3962100000):0.4123120000):0.1130540000	((1lko_A.pdb:0.4073350000	1yuz_A.pdb:0.8630520000):0.3584790000	3qhb_A.pdb:0.5323800000):0.5510450000):0.1299630000	((((1bg7_A.pdb:0.4682080000	(1lb3_A.pdb:0.1137240000	2za7_A.pdb:0.1063590000):0.2052870000):0.0607844000	1r03_A.pdb:0.2088270000):0.0641055000	(1z6o_A.pdb:0.8081880000	1z6o_M.pdb:0.3710910000):0.3547650000):0.1494640000	(((1eum_A.pdb:0.2786870000	1krq_A.pdb:0.1629360000):0.2147650000	(1vlg_A.pdb:0.2731980000	2jd7_A.pdb:0.1963470000):0.1000160000):0.1800560000	3e6s_A.pdb:0.4099270000):0.2222660000):0.3430710000):0.5503320000	1otk_A.pdb:2.7365990000):0.3413300000	((((1jk0_A.pdb:0.4874930000	2uw2_A.pdb:0.0913050000):0.1032430000	1w68_A.pdb:0.1018320000):0.7831460000	(1mxr_A.pdb:0.8637150000	((1oqu_A.pdb:0.1074340000	(1r2f_A.pdb:0.2064680000	1uzr_A.pdb:0.1171780000):0.0697069000):0.5396300000	3ee4_A.pdb:1.3872400000):0.2430240000):0.2048080000):0.3661890000	(((1mty_B.pdb:1.6990490000	2inp_C.pdb:0.9290490000):0.0744419000	2inc_B.pdb:1.0391700000):0.4207170000	(1mty_D.pdb:1.0799050000	3dhg_A.pdb:1.2619750000):0.4425930000):0.1990330000):0.4174310000):0.3533760000	1za0_A.pdb:1.2957610000):0.7863290000	2uw1_A.pdb:0.0110240000):0.0197038000	2uw1_B.pdb:0.0511670000);
(1afr_A.pdb:0.2216300000	(((((((((1bcf_A.pdb:0.0391660000	3e1q_A.pdb:0.0256060000):0.1330370000	2fkz_A.pdb:0.1544110000):0.1628830000	1jgc_A.pdb:0.2207770000):0.3871210000	(((1lko_A.pdb:0.4850450000	1yuz_A.pdb:0.7847860000):0.3662240000	3qhb_A.pdb:0.8070730000):0.6110380000	1nfv_A.pdb:0.4502160000):0.2116180000):0.0680008000	((((((1dps_A.pdb:0.0707310000	1jts_A.pdb:0.0371350000):0.2533600000	1o9r_A.pdb:0.2044490000):0.3277690000	1uvh_A.pdb:0.4672020000):0.2476310000	(((1ji4_A.pdb:0.5309930000	(1qgh_A.pdb:0.1221270000	2ux1_A.pdb:0.5126850000):0.1701490000):0.1917720000	(((1ji5_A.pdb:0.2372640000	1jig_A.pdb:0.1620850000):0.0521811000	1n1q_A.pdb:0.1771400000):0.0546874000	2chp_A.pdb:0.2774650000):0.1006090000):0.1186040000	2fjc_A.pdb:0.5321740000):0.1551870000):0.1713480000	(1tjo_A.pdb:0.0408940000	1tk6_A.pdb:0.0171300000):0.3945330000):0.1854440000	(2fzf_A.pdb:1.2734670000	2vzb_A.pdb:0.6425030000):0.2771490000):0.2989850000):0.2001470000	((((1bg7_A.pdb:0.4035370000	1r03_A.pdb:0.1580980000):0.1259590000	(1lb3_A.pdb:0.1340810000	2za7_A.pdb:0.1229330000):0.2443670000):0.1752840000	(1z6o_A.pdb:0.9325540000	1z6o_M.pdb:0.3794180000):0.2835430000):0.2701550000	((((1eum_A.pdb:0.3368500000	1krq_A.pdb:0.1586270000):0.1256450000	3e6s_A.pdb:0.5122660000):0.1440100000	2jd7_A.pdb:0.1018140000):0.0797036000	1vlg_A.pdb:0.2140480000):0.1999510000):0.3457740000):0.6611710000	((((1jk0_A.pdb:0.4987070000	2uw2_A.pdb:0.0937520000):0.0843011000	1w68_A.pdb:0.0492980000):0.6868500000	(1mxr_A.pdb:0.7511800000	(((1oqu_A.pdb:0.1194710000	1r2f_A.pdb:0.1832820000):0.0568470000	1uzr_A.pdb:0.0642640000):0.7134020000	3ee4_A.pdb:1.2230740000):0.0717464000):0.1746210000):0.4892010000	((((1mty_B.pdb:1.5177360000	2inp_C.pdb:0.9366430000):0.2654790000	2inc_B.pdb:0.8848300000):0.3623760000	(1mty_D.pdb:0.9460780000	3dhg_A.pdb:1.4296670000):0.7231920000):0.2948180000	1otk_A.pdb:2.5898480000):0.1131460000):0.3674760000):0.3095590000	1za0_A.pdb:1.1156420000):1.0521300000	2uw1_A.pdb:0.0177770000):0.0341771000	2uw1_B.pdb:0.0619710000);
(1afr_A.pdb:0.2383720000	((((((((((1bcf_A.pdb:0.0181850000	3e1q_A.pdb:0.0432590000):0.1484960000	2fkz_A.pdb:0.2203820000):0.0789959000	1jgc_A.pdb:0.3075850000):0.1588370000	(((((((1dps_A.pdb:0.0931620000	1jts_A.pdb:0.0104620000):0.2272360000	1o9r_A.pdb:0.2874800000):0.1642120000	1uvh_A.pdb:0.6331720000):0.1965710000	(1tjo_A.pdb:0.0371610000	1tk6_A.pdb:0.0378350000):0.5128750000):0.1269220000	((1ji4_A.pdb:0.3889570000	2fjc_A.pdb:0.4264090000):0.0836214000	(((1ji5_A.pdb:0.2458700000	1jig_A.pdb:0.1729400000):0.0489242000	(1qgh_A.pdb:0.1910990000	2ux1_A.pdb:0.3982840000):0.3090590000):0.0786086000	(1n1q_A.pdb:0.1518190000	2chp_A.pdb:0.3319240000):0.0387664000):0.2417980000):0.1375960000):0.1300270000	(2fzf_A.pdb:1.5052460000	2vzb_A.pdb:0.8040050000):0.2064740000):0.3182760000	(1nfv_A.pdb:0.3787500000	1otk_A.pdb:2.3861840000):0.1692120000):0.2114210000):0.1497790000	((1lko_A.pdb:0.5753550000	1yuz_A.pdb:0.9922260000):0.5052910000	3qhb_A.pdb:0.3824070000):0.7636280000):0.3315720000	(((1eum_A.pdb:0.3762410000	1krq_A.pdb:0.1909350000):0.2028490000	(2jd7_A.pdb:0.1324470000	3e6s_A.pdb:0.6945050000):0.1288110000):0.0921823000	1vlg_A.pdb:0.2507040000):0.2527570000):0.2140530000	(1z6o_A.pdb:0.8336300000	1z6o_M.pdb:0.4578690000):0.2034770000):0.1176670000	((1bg7_A.pdb:0.2830230000	(1lb3_A.pdb:0.1077610000	2za7_A.pdb:0.1372600000):0.1771240000):0.0861241000	1r03_A.pdb:0.1430550000):0.0353442000):0.9148920000	(((((1jk0_A.pdb:0.5095950000	2uw2_A.pdb:0.1128040000):0.1194220000	1w68_A.pdb:0.0265390000):0.5965680000	(1mxr_A.pdb:0.8406850000	(((1oqu_A.pdb:0.1076880000	1r2f_A.pdb:0.1686850000):0.0482595000	1uzr_A.pdb:0.0667320000):0.6805470000	3ee4_A.pdb:1.3875290000):0.0211102000):0.2831860000):0.3863420000	(((1mty_B.pdb:1.5680560000	2inp_C.pdb:0.8690510000):0.1763400000	2inc_B.pdb:1.0113110000):0.5235190000	(1mty_D.pdb:0.9433580000	3dhg_A.pdb:1.1713330000):0.4656920000):0.2437100000):0.4705280000	1za0_A.pdb:0.9425840000):0.0821071000):1.0417500000	2uw1_A.pdb:0.0059080000):0.0384087000	2uw1_B.pdb:0.0556910000);
(1afr_A.pdb:0.1719860000	(((((((((1bcf_A.pdb:0.0286580000	3e1q_A.pdb:0.0330910000):0.1139900000	2fkz_A.pdb:0.1392960000):0.1260400000	1jgc_A.pdb:0.2985350000):0.3355590000	(((((1bg7_A.pdb:0.3852390000	1r03_A.pdb:0.1630570000):0.0827056000	(1lb3_A.pdb:0.0729370000	2za7_A.pdb:0.0851270000):0.2066200000):0.2315810000	(1z6o_A.pdb:0.7233960000	1z6o_M.pdb:0.5235610000):0.2328200000):0.2334100000	(((1eum_A.pdb:0.4673460000	1krq_A.pdb:0.2242030000):0.1521560000	3e6s_A.pdb:0.5582840000):0.1139280000	(1vlg_A.pdb:0.1918430000	2jd7_A.pdb:0.2910060000):0.1195570000):0.0829562000):0.3089360000	((1lko_A.pdb:0.7050390000	1yuz_A.pdb:0.8660500000):0.2363230000	3qhb_A.pdb:0.5278100000):0.6373940000):0.1039500000):0.1705070000	1nfv_A.pdb:0.3686200000):0.1404630000	((((((1dps_A.pdb:0.0400560000	1jts_A.pdb:0.0517130000):0.2807080000	1o9r_A.pdb:0.2006300000):0.3074460000	1uvh_A.pdb:0.5131440000):0.1890710000	((1ji4_A.pdb:0.4232180000	2fjc_A.pdb:0.3854260000):0.1660430000	((((1ji5_A.pdb:0.2035130000	1jig_A.pdb:0.1950250000):0.0737982000	1n1q_A.pdb:0.2049800000):0.0908102000	2chp_A.pdb:0.3046750000):0.0213158000	(1qgh_A.pdb:0.1699950000	2ux1_A.pdb:0.4948900000):0.2698760000):0.0852125000):0.1754540000):0.2273660000	(1tjo_A.pdb:0.0163060000	1tk6_A.pdb:0.0475660000):0.4949850000):0.1610020000	((1otk_A.pdb:1.7902210000	2fzf_A.pdb:1.2055520000):0.3359030000	2vzb_A.pdb:0.4019200000):0.4665280000):0.2868370000):0.9972260000	((((1jk0_A.pdb:0.5489380000	2uw2_A.pdb:0.0823640000):0.1272370000	1w68_A.pdb:0.0724860000):0.7466430000	(1mxr_A.pdb:0.8143060000	(((1oqu_A.pdb:0.1632420000	1uzr_A.pdb:0.0829450000):0.1008450000	1r2f_A.pdb:0.1246630000):0.5090260000	3ee4_A.pdb:1.5896190000):0.3049470000):0.1527730000):0.3688260000	(((1mty_B.pdb:1.7297270000	2inc_B.pdb:0.8928380000):0.1274000000	2inp_C.pdb:1.0236130000):0.5483980000	(1mty_D.pdb:1.0300720000	3dhg_A.pdb:1.1763370000):0.5964800000):0.4109290000):0.4335810000):0.2890600000	1za0_A.pdb:1.0264030000):0.8340850000	2uw1_A.pdb:0.0183720000):0.0365637000	2uw1_B.pdb:0.0425060000);
(1afr_A.pdb:0.1251910000	(((((((((1bcf_A.pdb:0.0306230000	3e1q_A.pdb:0.0404020000):0.1293090000	2fkz_A.pdb:0.1338440000):0.1427860000	1jgc_A.pdb:0.2700080000):0.2747880000	((((((1dps_A.pdb:0.1071010000	1jts_A.pdb:0.0670400000):0.2434870000	1o9r_A.pdb:0.1917950000):0.2802460000	1uvh_A.pdb:0.5006650000):0.1580460000	(1tjo_A.pdb:0.0251500000	1tk6_A.pdb:0.0325150000):0.4699010000):0.1369020000	((1ji4_A.pdb:0.3558480000	2fjc_A.pdb:0.4108970000):0.0446957000	((((1ji5_A.pdb:0.2003750000	1jig_A.pdb:0.1465210000):0.0639861000	(1qgh_A.pdb:0.1953830000	2ux1_A.pdb:0.2988360000):0.2119640000):0.0379797000	2chp_A.pdb:0.3808400000):0.0303498000	1n1q_A.pdb:0.1705770000):0.1136610000):0.0644944000):0.0900666000	(2fzf_A.pdb:0.9709270000	2vzb_A.pdb:0.7467220000):0.5937290000):0.3693120000):0.0783619000	(((1lko_A.pdb:0.6298300000	1yuz_A.pdb:0.8582120000):0.2020300000	3qhb_A.pdb:0.6440620000):0.6312980000	1nfv_A.pdb:0.5100440000):0.1749090000):0.2030410000	((((1bg7_A.pdb:0.4107140000	(1lb3_A.pdb:0.0824420000	2za7_A.pdb:0.1228850000):0.2143990000):0.0684500000	1r03_A.pdb:0.1367650000):0.1421320000	(1z6o_A.pdb:0.6457850000	1z6o_M.pdb:0.4579560000):0.3409560000):0.1964160000	((((1eum_A.pdb:0.3514060000	1krq_A.pdb:0.2360150000):0.2308860000	3e6s_A.pdb:0.4729450000):0.0914573000	2jd7_A.pdb:0.1846490000):0.0816264000	1vlg_A.pdb:0.2044900000):0.2652270000):0.2019540000):0.3316140000	1otk_A.pdb:3.1341460000):0.2745990000	1za0_A.pdb:1.0000130000):0.1301060000	(((1jk0_A.pdb:0.4811070000	(1w68_A.pdb:0.0948150000	2uw2_A.pdb:0.1329450000):0.0963636000):0.6026090000	(1mxr_A.pdb:0.7260330000	(((1oqu_A.pdb:0.1269780000	1r2f_A.pdb:0.1856720000):0.0966280000	1uzr_A.pdb:0.0556590000):0.6916100000	3ee4_A.pdb:1.3519900000):0.1235310000):0.2680070000):0.3778930000	(((1mty_B.pdb:1.2534950000	2inc_B.pdb:1.1547010000):0.0722189000	2inp_C.pdb:0.9059660000):0.4783620000	(1mty_D.pdb:1.2439580000	3dhg_A.pdb:1.2008760000):0.6200740000):0.2812290000):0.5782860000):0.9379240000	(2uw1_A.pdb:0.0339520000	2uw1_B.pdb:0.0607010000):0.0580484000);
(1afr_A.pdb:0.1731310000	(((((((((1bcf_A.pdb:0.0319960000	3e1q_A.pdb:0.0355730000):0.1139680000	2fkz_A.pdb:0.1433960000):0.1756990000	1jgc_A.pdb:0.3070500000):0.1723980000	1nfv_A.pdb:0.6549920000):0.1516150000	((((((1dps_A.pdb:0.0577940000	1jts_A.pdb:0.0323780000):0.3322230000	1o9r_A.pdb:0.1766580000):0.2549560000	1uvh_A.pdb:0.7021820000):0.1498550000	(1tjo_A.pdb:0.0258340000	1tk6_A.pdb:0.0141900000):0.4923120000):0.2497450000	(((1ji4_A.pdb:0.4009400000	2fjc_A.pdb:0.3949580000):0.1709860000	(1qgh_A.pdb:0.2464840000	2ux1_A.pdb:0.2623970000):0.2658730000):0.0629024000	((1ji5_A.pdb:0.1780060000	1jig_A.pdb:0.1939120000):0.0825234000	(1n1q_A.pdb:0.1770740000	2chp_A.pdb:0.3713670000):0.0709250000):0.1434540000):0.1934750000):0.1731320000	(2fzf_A.pdb:1.3724780000	2vzb_A.pdb:0.6102650000):0.3240290000):0.4720390000):0.1537060000	((1lko_A.pdb:0.7499740000	1yuz_A.pdb:0.6683250000):0.3230230000	3qhb_A.pdb:0.4285450000):0.7426600000):0.0799165000	((((1bg7_A.pdb:0.2979340000	(1lb3_A.pdb:0.0645940000	2za7_A.pdb:0.1320960000):0.2049150000):0.0291678000	1r03_A.pdb:0.1795760000):0.1883310000	(1z6o_A.pdb:0.8136910000	1z6o_M.pdb:0.5741670000):0.2738110000):0.1113080000	((((1eum_A.pdb:0.3369510000	1krq_A.pdb:0.2318950000):0.1120220000	3e6s_A.pdb:0.6753690000):0.1258260000	2jd7_A.pdb:0.1173480000):0.1045540000	1vlg_A.pdb:0.2483620000):0.2758010000):0.1711090000):0.3563360000	1otk_A.pdb:2.5798500000):0.6139060000	(((((1jk0_A.pdb:0.5465070000	2uw2_A.pdb:0.1017510000):0.0889056000	1w68_A.pdb:0.0681900000):0.6052020000	(1mxr_A.pdb:0.8667530000	((1oqu_A.pdb:0.0889280000	(1r2f_A.pdb:0.2045890000	1uzr_A.pdb:0.1104670000):0.0721430000):0.7112350000	3ee4_A.pdb:1.2411400000):0.0746331000):0.2931020000):0.4058490000	((1mty_B.pdb:1.6783780000	(2inc_B.pdb:0.8895120000	2inp_C.pdb:0.9053370000):0.2552560000):0.5717480000	(1mty_D.pdb:0.8903070000	3dhg_A.pdb:1.2265410000):0.6927080000):0.2522470000):0.3808560000	1za0_A.pdb:0.9497890000):0.2109110000):0.8768450000	(2uw1_A.pdb:0.0326500000	2uw1_B.pdb:0.0773270000):0.0616187000);
(1afr_A.pdb:0.1511660000	((((((((((1bcf_A.pdb:0.0226850000	3e1q_A.pdb:0.0147980000):0.1947190000	2fkz_A.pdb:0.1507590000):0.1058070000	1jgc_A.pdb:0.2591930000):0.2447780000	1nfv_A.pdb:0.5905920000):0.0878777000	(((((1dps_A.pdb:0.0544800000	1jts_A.pdb:0.0581090000):0.2716430000	1o9r_A.pdb:0.1771900000):0.2622860000	1uvh_A.pdb:0.6824200000):0.1635240000	(1tjo_A.pdb:0.0300050000	1tk6_A.pdb:0.0075350000):0.5261820000):0.2147720000	((((1ji4_A.pdb:0.4761440000	2fjc_A.pdb:0.2936470000):0.0883452000	(1qgh_A.pdb:0.2676560000	2ux1_A.pdb:0.2483380000):0.2165290000):0.1176050000	((1ji5_A.pdb:0.1964210000	1jig_A.pdb:0.2126580000):0.0770971000	(1n1q_A.pdb:0.1733280000	2chp_A.pdb:0.3192180000):0.1113700000):0.0915025000):0.1415630000	(2fzf_A.pdb:1.4096300000	2vzb_A.pdb:0.4084340000):0.5008180000):0.0582229000):0.4098050000):0.4980980000	((((1bg7_A.pdb:0.3307150000	1r03_A.pdb:0.2013740000):0.1011270000	(1lb3_A.pdb:0.0631120000	2za7_A.pdb:0.1319690000):0.2244560000):0.2507100000	(1z6o_A.pdb:0.8468070000	1z6o_M.pdb:0.4261750000):0.2834750000):0.1208100000	((((1eum_A.pdb:0.4474170000	1krq_A.pdb:0.2822610000):0.1941170000	2jd7_A.pdb:0.1666350000):0.1097240000	1vlg_A.pdb:0.2297520000):0.0888413000	3e6s_A.pdb:0.5950600000):0.1583260000):0.0795208000):0.1521870000	((1lko_A.pdb:0.7068280000	1yuz_A.pdb:0.8074010000):0.5232290000	3qhb_A.pdb:0.3152230000):0.8384440000):0.3587520000	1otk_A.pdb:1.9224260000):0.5821810000	((((1jk0_A.pdb:0.5431000000	2uw2_A.pdb:0.0969430000):0.1167330000	1w68_A.pdb:0.0556870000):0.6792950000	(1mxr_A.pdb:0.5382790000	(((1oqu_A.pdb:0.1785920000	1r2f_A.pdb:0.2202290000):0.0405196000	1uzr_A.pdb:0.0613510000):0.5803220000	3ee4_A.pdb:1.4998570000):0.2520170000):0.3802110000):0.3838920000	(((1mty_B.pdb:1.3522800000	2inc_B.pdb:1.0865320000):0.2833370000	2inp_C.pdb:0.9024630000):0.5635240000	(1mty_D.pdb:0.9958480000	3dhg_A.pdb:1.4451930000):0.5666920000):0.2915130000):0.7047980000):0.3459610000	1za0_A.pdb:1.2311000000):0.4745840000	(2uw1_A.pdb:0.0473250000	2uw1_B.pdb:0.0585000000):0.0547207000);
(1afr_A.pdb:0.2346430000	(((((((((((1bcf_A.pdb:0.0372860000	3e1q_A.pdb:0.0302160000):0.1546750000	2fkz_A.pdb:0.0748850000):0.1607550000	1jgc_A.pdb:0.2670770000):0.3874650000	1nfv_A.pdb:0.6327890000):0.1903450000	((1lko_A.pdb:0.5559870000	1yuz_A.pdb:1.0144890000):0.3911290000	3qhb_A.pdb:0.8086830000):0.6694580000):0.1213970000	(((((1bg7_A.pdb:0.3226200000	(1lb3_A.pdb:0.0664530000	2za7_A.pdb:0.1063290000):0.2361750000):0.0505859000	1r03_A.pdb:0.1639550000):0.1241120000	(1z6o_A.pdb:0.7407980000	1z6o_M.pdb:0.5097200000):0.3216690000):0.2040460000	3e6s_A.pdb:0.6838820000):0.1070500000	(((1eum_A.pdb:0.3807440000	1krq_A.pdb:0.1743450000):0.2885090000	2jd7_A.pdb:0.1696640000):0.0296048000	1vlg_A.pdb:0.2321920000):0.1788340000):0.3142970000):0.2558420000	((((((1dps_A.pdb:0.0639200000	1jts_A.pdb:0.0255730000):0.2921080000	1o9r_A.pdb:0.2557820000):0.2079190000	1uvh_A.pdb:0.6196000000):0.2789510000	((1ji4_A.pdb:0.3288080000	2fjc_A.pdb:0.4532180000):0.1907060000	((((1ji5_A.pdb:0.2601220000	1jig_A.pdb:0.2304410000):0.0693911000	1n1q_A.pdb:0.1715200000):0.0915484000	2chp_A.pdb:0.4192470000):0.0784649000	(1qgh_A.pdb:0.2447320000	2ux1_A.pdb:0.3751940000):0.2309940000):0.1333780000):0.1392010000):0.2039200000	(1tjo_A.pdb:0.0397170000	1tk6_A.pdb:0.0078830000):0.5584430000):0.0434713000	(2fzf_A.pdb:1.2568920000	2vzb_A.pdb:0.8224510000):0.2251440000):0.2468350000):0.2860240000	1otk_A.pdb:1.9550170000):0.3766550000	((((((1jk0_A.pdb:0.5869570000	2uw2_A.pdb:0.0376360000):0.0899258000	1w68_A.pdb:0.0718820000):0.6018390000	((1oqu_A.pdb:0.1633490000	1r2f_A.pdb:0.1871240000):0.0792398000	1uzr_A.pdb:0.0154340000):0.9428330000):0.1228940000	1mxr_A.pdb:0.7423420000):0.2798990000	3ee4_A.pdb:1.1689240000):0.1615470000	((1mty_B.pdb:1.5994910000	(2inc_B.pdb:0.7797490000	2inp_C.pdb:1.2743910000):0.1162370000):0.2939970000	(1mty_D.pdb:0.9351910000	3dhg_A.pdb:1.3671000000):0.6801850000):0.5018400000):0.4071300000):0.4548680000	1za0_A.pdb:1.1329070000):0.8480520000	2uw1_A.pdb:0.0182420000):0.0159861000	2uw1_B.pdb:0.0533750000);
(1afr_A.pdb:0.0938040000	(((((((((1bcf_A.pdb:0.0529360000	3e1q_A.pdb:0.0388030000):0.1624120000	2fkz_A.pdb:0.1120920000):0.1130940000	1jgc_A.pdb:0.2272030000):0.2310730000	1nfv_A.pdb:0.5181760000):0.2497630000	((((((1bg7_A.pdb:0.3743860000	(1lb3_A.pdb:0.0677810000	2za7_A.pdb:0.0948890000):0.2425000000):0.0690010000	1r03_A.pdb:0.1237400000):0.0771139000	(1z6o_A.pdb:0.7408900000	1z6o_M.pdb:0.4036950000):0.4801730000):0.2939170000	3e6s_A.pdb:0.5699830000):0.0488310000	(((1eum_A.pdb:0.3217040000	1krq_A.pdb:0.1979140000):0.2240780000	2jd7_A.pdb:0.0787900000):0.1031180000	1vlg_A.pdb:0.1693130000):0.1227210000):0.2988940000	((1lko_A.pdb:0.7044530000	1yuz_A.pdb:0.7136570000):0.4498800000	3qhb_A.pdb:0.5082770000):0.6467370000):0.1183300000):0.3922260000	((((((1dps_A.pdb:0.0358560000	1jts_A.pdb:0.0569140000):0.2873890000	1o9r_A.pdb:0.2686560000):0.2374780000	1uvh_A.pdb:0.6008600000):0.1909740000	(((1ji4_A.pdb:0.4846040000	2fjc_A.pdb:0.3880310000):0.1489460000	(1qgh_A.pdb:0.2219120000	2ux1_A.pdb:0.2980760000):0.2333240000):0.0558524000	(((1ji5_A.pdb:0.1799050000	1n1q_A.pdb:0.2000150000):0.0365589000	1jig_A.pdb:0.1657790000):0.1187040000	2chp_A.pdb:0.3329410000):0.0657300000):0.1549070000):0.1692750000	(1tjo_A.pdb:0.0273880000	1tk6_A.pdb:0.0053540000):0.4308200000):0.0950225000	(2fzf_A.pdb:1.5612920000	2vzb_A.pdb:0.4490960000):0.3114410000):0.2319960000):0.0000023514	1otk_A.pdb:2.2093670000):0.6015460000	((((1jk0_A.pdb:0.5602920000	2uw2_A.pdb:0.0659570000):0.0867342000	1w68_A.pdb:0.0643790000):0.6750910000	((1mxr_A.pdb:0.7704640000	3ee4_A.pdb:1.3971380000):0.1055270000	((1oqu_A.pdb:0.1469390000	1uzr_A.pdb:0.0984940000):0.1081020000	1r2f_A.pdb:0.1045580000):0.7273270000):0.1750420000):0.3957560000	((1mty_B.pdb:1.2811250000	(2inc_B.pdb:0.7468440000	2inp_C.pdb:0.9092310000):0.1364600000):0.4643810000	(1mty_D.pdb:0.9224120000	3dhg_A.pdb:1.0997110000):0.6115700000):0.3630490000):0.3146630000):0.5181830000	1za0_A.pdb:1.0833490000):0.7974910000	(2uw1_A.pdb:0.0448130000	2uw1_B.pdb:0.0652970000):0.0609881000);
(1afr_A.pdb:0.1127670000	(((((((((1bcf_A.pdb:0.0193900000	3e1q_A.pdb:0.0254700000):0.0873115000	(1jgc_A.pdb:0.4056460000	2fkz_A.pdb:0.1050070000):0.0616925000):0.3049290000	1nfv_A.pdb:0.6121420000):0.0500818000	((((((1dps_A.pdb:0.0371500000	1jts_A.pdb:0.0385960000):0.2441030000	1o9r_A.pdb:0.2228790000):0.3751730000	1uvh_A.pdb:0.6192520000):0.2633680000	((1ji4_A.pdb:0.5200510000	2fjc_A.pdb:0.4057610000):0.2153840000	((((1ji5_A.pdb:0.2606070000	1jig_A.pdb:0.2171450000):0.0936479000	1n1q_A.pdb:0.1531850000):0.0400686000	2chp_A.pdb:0.3044780000):0.0907943000	(1qgh_A.pdb:0.1174820000	2ux1_A.pdb:0.4792260000):0.3616240000):0.1097750000):0.1112810000):0.1991090000	(1tjo_A.pdb:0.0149090000	1tk6_A.pdb:0.0196110000):0.5475370000):0.0465424000	2vzb_A.pdb:0.9772260000):0.3277780000):0.2945230000	((((1bg7_A.pdb:0.2941400000	(1lb3_A.pdb:0.0887560000	2za7_A.pdb:0.0946250000):0.2284980000):0.0682738000	1r03_A.pdb:0.1015250000):0.1802130000	(1z6o_A.pdb:0.7965860000	1z6o_M.pdb:0.3847230000):0.1839470000):0.1613960000	((((1eum_A.pdb:0.3671580000	1krq_A.pdb:0.2037550000):0.1715710000	3e6s_A.pdb:0.5590720000):0.1409880000	2jd7_A.pdb:0.1604230000):0.1448270000	1vlg_A.pdb:0.1503970000):0.2015860000):0.1988650000):0.0911005000	((1lko_A.pdb:0.4147240000	1yuz_A.pdb:0.7717950000):0.5397050000	3qhb_A.pdb:0.4134130000):0.5839000000):0.1745390000	(1otk_A.pdb:2.2929450000	2fzf_A.pdb:0.8412220000):0.1318630000):0.4581210000	((((1jk0_A.pdb:0.5008480000	2uw2_A.pdb:0.1120820000):0.0634087000	1w68_A.pdb:0.0660740000):0.6634060000	(1mxr_A.pdb:0.7663860000	(((1oqu_A.pdb:0.1305760000	1r2f_A.pdb:0.1800850000):0.0558217000	1uzr_A.pdb:0.0418690000):0.6443910000	3ee4_A.pdb:1.3063910000):0.2080220000):0.1801080000):0.4762350000	(((1mty_B.pdb:1.5337700000	2inc_B.pdb:0.8010160000):0.1035620000	2inp_C.pdb:1.0540730000):0.4001420000	(1mty_D.pdb:0.8818810000	3dhg_A.pdb:1.2241240000):0.7516920000):0.3333130000):0.4964080000):0.3575050000	1za0_A.pdb:1.1780280000):0.6980280000	(2uw1_A.pdb:0.0368600000	2uw1_B.pdb:0.0615410000):0.0921737000);
(1afr_A.pdb:0.1254390000	((((((((((1bcf_A.pdb:0.0264360000	3e1q_A.pdb:0.0247130000):0.1319700000	2fkz_A.pdb:0.1405290000):0.1176840000	1jgc_A.pdb:0.3117530000):0.3891780000	1nfv_A.pdb:0.6477060000):0.1050920000	((((((1dps_A.pdb:0.0998630000	1jts_A.pdb:0.0321970000):0.2525770000	1o9r_A.pdb:0.1647650000):0.3477620000	1uvh_A.pdb:0.7908770000):0.1287400000	(1tjo_A.pdb:0.0252800000	1tk6_A.pdb:0.0347020000):0.4667030000):0.2715040000	((1ji4_A.pdb:0.4331690000	2fjc_A.pdb:0.4106170000):0.1111640000	(((1ji5_A.pdb:0.2487860000	1jig_A.pdb:0.1375460000):0.0691188000	(1n1q_A.pdb:0.1035130000	2chp_A.pdb:0.3792330000):0.0560598000):0.0953681000	(1qgh_A.pdb:0.1777460000	2ux1_A.pdb:0.3556880000):0.2511970000):0.1411450000):0.2077590000):0.1376200000	(2fzf_A.pdb:1.0042290000	2vzb_A.pdb:0.8934120000):0.3271240000):0.2551730000):0.1612120000	((1lko_A.pdb:0.6696440000	1yuz_A.pdb:0.8693440000):0.2237170000	3qhb_A.pdb:0.6113120000):0.7413920000):0.1479460000	(((((1bg7_A.pdb:0.3588640000	(1lb3_A.pdb:0.1075430000	2za7_A.pdb:0.1217410000):0.1952610000):0.0505208000	1r03_A.pdb:0.1472460000):0.0826287000	(1z6o_A.pdb:0.8568750000	1z6o_M.pdb:0.4503760000):0.3104070000):0.2620870000	3e6s_A.pdb:0.6076940000):0.0519488000	((1eum_A.pdb:0.2812580000	1krq_A.pdb:0.2523180000):0.1767460000	(1vlg_A.pdb:0.2996340000	2jd7_A.pdb:0.2794380000):0.0938360000):0.1071090000):0.2877240000):0.7124370000	1otk_A.pdb:3.1096950000):0.3924600000	(((1jk0_A.pdb:0.3824670000	(1w68_A.pdb:0.1489570000	2uw2_A.pdb:0.1533690000):0.1150680000):0.7190920000	(1mxr_A.pdb:0.7028770000	(((1oqu_A.pdb:0.1157440000	1r2f_A.pdb:0.1800030000):0.0734832000	1uzr_A.pdb:0.0855400000):0.5232550000	3ee4_A.pdb:1.2395470000):0.1250320000):0.2312290000):0.3883110000	(((1mty_B.pdb:1.3761630000	2inp_C.pdb:0.9905030000):0.1295310000	2inc_B.pdb:0.9116570000):0.5708180000	(1mty_D.pdb:1.0170210000	3dhg_A.pdb:1.3632350000):0.4057090000):0.4498880000):0.3878040000):0.2561570000	1za0_A.pdb:0.8617770000):0.9992270000	(2uw1_A.pdb:0.0361510000	2uw1_B.pdb:0.0660220000):0.0813998000);
(1afr_A.pdb:0.2565880000	((((((((((1bcf_A.pdb:0.0295430000	3e1q_A.pdb:0.0271080000):0.1702500000	2fkz_A.pdb:0.0648320000):0.1016400000	1jgc_A.pdb:0.2529080000):0.2586090000	1nfv_A.pdb:0.6754310000):0.1582250000	(((((1bg7_A.pdb:0.4422480000	1r03_A.pdb:0.1058750000):0.0996228000	(1lb3_A.pdb:0.0611500000	2za7_A.pdb:0.1201740000):0.2103070000):0.1454820000	(1z6o_A.pdb:0.6593910000	1z6o_M.pdb:0.5354660000):0.2837970000):0.1571060000	((((1eum_A.pdb:0.2792490000	1krq_A.pdb:0.2208610000):0.2880010000	2jd7_A.pdb:0.1832130000):0.0716358000	1vlg_A.pdb:0.2287400000):0.2041790000	3e6s_A.pdb:0.5358030000):0.1747410000):0.3996170000	((1lko_A.pdb:0.6124230000	1yuz_A.pdb:0.7174160000):0.3725150000	3qhb_A.pdb:0.4529530000):0.6728890000):0.0000026976):0.3812300000	((((((1dps_A.pdb:0.0647790000	1jts_A.pdb:0.0513520000):0.2058740000	1o9r_A.pdb:0.1934570000):0.2619470000	1uvh_A.pdb:0.5947920000):0.1665970000	((1ji4_A.pdb:0.3811130000	2fjc_A.pdb:0.4282320000):0.0772780000	((((1ji5_A.pdb:0.2289030000	1jig_A.pdb:0.1546180000):0.0527237000	1n1q_A.pdb:0.2316560000):0.0681877000	2chp_A.pdb:0.2956470000):0.1160240000	(1qgh_A.pdb:0.2598350000	2ux1_A.pdb:0.3678060000):0.2672670000):0.1189340000):0.2165950000):0.1433470000	(1tjo_A.pdb:0.0521950000	1tk6_A.pdb:0.0030520000):0.4438120000):0.1547090000	(2fzf_A.pdb:1.2486880000	2vzb_A.pdb:0.6856030000):0.1239350000):0.1290300000):0.3943610000	1otk_A.pdb:2.1768020000):0.5126170000	((((1jk0_A.pdb:0.5691620000	2uw2_A.pdb:0.0642360000):0.0919988000	1w68_A.pdb:0.0729150000):0.6506840000	(1mxr_A.pdb:0.7670050000	(((1oqu_A.pdb:0.1623920000	1r2f_A.pdb:0.1665520000):0.0890229000	1uzr_A.pdb:0.0606770000):0.5804830000	3ee4_A.pdb:1.4129930000):0.1411470000):0.1656990000):0.5919800000	(((1mty_B.pdb:1.6904250000	2inp_C.pdb:0.6157770000):0.3301840000	2inc_B.pdb:0.8988640000):0.3685590000	(1mty_D.pdb:0.9638200000	3dhg_A.pdb:1.2127180000):0.4505720000):0.1500190000):0.3548800000):0.7084750000	1za0_A.pdb:1.1730150000):0.8857020000	2uw1_A.pdb:0.0004680000):0.0458434000	2uw1_B.pdb:0.0642600000);
(1afr_A.pdb:0.1178240000	(((((((((1bcf_A.pdb:0.0213700000	3e1q_A.pdb:0.0275600000):0.1211500000	2fkz_A.pdb:0.1303080000):0.1653640000	1jgc_A.pdb:0.2614300000):0.3142880000	1nfv_A.pdb:0.4992850000):0.1492780000	(((((1bg7_A.pdb:0.3676610000	(1lb3_A.pdb:0.1299080000	2za7_A.pdb:0.0929800000):0.2097210000):0.0496462000	1r03_A.pdb:0.2036370000):0.1498720000	(1z6o_A.pdb:0.7832250000	1z6o_M.pdb:0.4104220000):0.3408420000):0.0989880000	((((1eum_A.pdb:0.2498220000	1krq_A.pdb:0.2008270000):0.2067190000	3e6s_A.pdb:0.5645290000):0.1796030000	2jd7_A.pdb:0.2100090000):0.1534630000	1vlg_A.pdb:0.1154230000):0.2451980000):0.3302340000	((1lko_A.pdb:0.7771450000	1yuz_A.pdb:0.9005480000):0.3186510000	3qhb_A.pdb:0.5301460000):0.7143770000):0.0706073000):0.2313300000	((((((1dps_A.pdb:0.0585010000	1jts_A.pdb:0.0470770000):0.2765010000	1o9r_A.pdb:0.1806700000):0.2406460000	1uvh_A.pdb:0.5949540000):0.1791920000	(1tjo_A.pdb:0.0232310000	1tk6_A.pdb:0.0118650000):0.4273480000):0.0931544000	((1ji4_A.pdb:0.4380250000	2fjc_A.pdb:0.3619140000):0.1893000000	(((1ji5_A.pdb:0.2098250000	1jig_A.pdb:0.1591930000):0.0188953000	(1n1q_A.pdb:0.1455920000	2chp_A.pdb:0.3335850000):0.0466899000):0.0666064000	(1qgh_A.pdb:0.2012190000	2ux1_A.pdb:0.3700910000):0.2583150000):0.1545820000):0.0795556000):0.1402310000	(2fzf_A.pdb:1.3064230000	2vzb_A.pdb:0.6850580000):0.3969390000):0.3723960000):0.3036950000	1otk_A.pdb:2.0432310000):0.5400840000	(((((1jk0_A.pdb:0.5679390000	2uw2_A.pdb:0.0767490000):0.0963248000	1w68_A.pdb:0.0573670000):0.8568630000	((1oqu_A.pdb:0.1090270000	(1r2f_A.pdb:0.1821600000	1uzr_A.pdb:0.1329880000):0.0807522000):0.6165410000	3ee4_A.pdb:1.2705850000):0.2201920000):0.1967680000	1mxr_A.pdb:0.8503470000):0.2969200000	((1mty_B.pdb:1.9385220000	(2inc_B.pdb:0.9230300000	2inp_C.pdb:1.0861990000):0.1293710000):0.3393620000	(1mty_D.pdb:1.0742100000	3dhg_A.pdb:1.3265740000):0.7241860000):0.2934890000):0.4997880000):0.5120210000	1za0_A.pdb:0.9908550000):0.8834830000	(2uw1_A.pdb:0.0288930000	2uw1_B.pdb:0.0444530000):0.0771028000);
(1afr_A.pdb:0.1500870000	((((((((((1bcf_A.pdb:0.0350710000	3e1q_A.pdb:0.0440290000):0.1632180000	2fkz_A.pdb:0.0442430000):0.1406350000	1jgc_A.pdb:0.2659780000):0.2637580000	1nfv_A.pdb:0.5689930000):0.0445523000	((((((1dps_A.pdb:0.0451310000	1jts_A.pdb:0.0526750000):0.2195750000	1o9r_A.pdb:0.1947310000):0.3324110000	1uvh_A.pdb:0.4978050000):0.2208410000	(1tjo_A.pdb:0.0515520000	1tk6_A.pdb:0.0165370000):0.3575640000):0.2208500000	((1ji4_A.pdb:0.4435330000	2fjc_A.pdb:0.4021380000):0.1245060000	((((1ji5_A.pdb:0.2055410000	1jig_A.pdb:0.1305440000):0.0590078000	1n1q_A.pdb:0.1811080000):0.1249110000	2chp_A.pdb:0.3057080000):0.0406525000	(1qgh_A.pdb:0.2397430000	2ux1_A.pdb:0.3417940000):0.2462670000):0.0576807000):0.1631060000):0.2060570000	(2fzf_A.pdb:1.3073190000	2vzb_A.pdb:0.6450870000):0.1848290000):0.2520620000):0.1589310000	(1lko_A.pdb:0.6284270000	(1yuz_A.pdb:0.8433200000	3qhb_A.pdb:0.5778700000):0.3357580000):0.7370340000):0.1706060000	1otk_A.pdb:2.3837490000):0.1287900000	((((1bg7_A.pdb:0.3543040000	(1lb3_A.pdb:0.0806860000	2za7_A.pdb:0.1223850000):0.1626250000):0.0799834000	1r03_A.pdb:0.1728870000):0.1301110000	(1z6o_A.pdb:0.7039160000	1z6o_M.pdb:0.5082020000):0.2342490000):0.0939312000	(((1eum_A.pdb:0.2794650000	1krq_A.pdb:0.1864160000):0.2065550000	(1vlg_A.pdb:0.2619850000	2jd7_A.pdb:0.1251650000):0.1174750000):0.1360400000	3e6s_A.pdb:0.6229340000):0.1936890000):0.3007610000):0.6673400000	((((1jk0_A.pdb:0.3997860000	(1w68_A.pdb:0.1332560000	2uw2_A.pdb:0.1194000000):0.0860761000):0.5931260000	(((1oqu_A.pdb:0.1434370000	1r2f_A.pdb:0.1807530000):0.0639473000	1uzr_A.pdb:0.0735660000):0.6450890000	3ee4_A.pdb:1.3721750000):0.1096050000):0.1684340000	1mxr_A.pdb:0.6748500000):0.3902380000	(((1mty_B.pdb:1.2391810000	2inp_C.pdb:0.8290280000):0.1080240000	2inc_B.pdb:0.8234220000):0.5597350000	(1mty_D.pdb:1.0083900000	3dhg_A.pdb:1.0642170000):0.4001650000):0.3486900000):0.4814280000):0.1793970000	1za0_A.pdb:1.0456680000):0.9989590000	(2uw1_A.pdb:0.0408180000	2uw1_B.pdb:0.0606850000):0.0580511000);
(1afr_A.pdb:0.1443790000	(((((((((1bcf_A.pdb:0.0177080000	3e1q_A.pdb:0.0121440000):0.1005540000	2fkz_A.pdb:0.1120990000):0.0984643000	1jgc_A.pdb:0.2995230000):0.4534000000	1nfv_A.pdb:0.4285500000):0.1342760000	((((((1dps_A.pdb:0.0614900000	1jts_A.pdb:0.0265590000):0.1861580000	1o9r_A.pdb:0.1883110000):0.3287870000	1uvh_A.pdb:0.6583290000):0.2931060000	(1tjo_A.pdb:0.0408710000	1tk6_A.pdb:0.0077660000):0.4361940000):0.1342040000	((1ji4_A.pdb:0.4832750000	2fjc_A.pdb:0.4335390000):0.1767660000	((((1ji5_A.pdb:0.2158400000	(1qgh_A.pdb:0.1284480000	2ux1_A.pdb:0.4738810000):0.4502830000):0.0143000000	1jig_A.pdb:0.1897040000):0.1293630000	1n1q_A.pdb:0.1542300000):0.0973384000	2chp_A.pdb:0.3748170000):0.0895710000):0.1863150000):0.1877830000	(2fzf_A.pdb:1.1469060000	2vzb_A.pdb:0.8753010000):0.2856240000):0.2796540000):0.2103830000	(((1lko_A.pdb:0.5864250000	1yuz_A.pdb:1.0182290000):0.3610400000	3qhb_A.pdb:0.4790830000):0.5222750000	1otk_A.pdb:2.5022090000):0.1357600000):0.0653802000	(((((1bg7_A.pdb:0.3629130000	(1lb3_A.pdb:0.0792080000	2za7_A.pdb:0.1199820000):0.1767470000):0.0577350000	1r03_A.pdb:0.1542740000):0.1961550000	(1z6o_A.pdb:0.8026530000	1z6o_M.pdb:0.4884540000):0.3126910000):0.1330400000	3e6s_A.pdb:0.5610620000):0.0962575000	(((1eum_A.pdb:0.2544140000	1krq_A.pdb:0.2207060000):0.2093160000	1vlg_A.pdb:0.2547820000):0.0289028000	2jd7_A.pdb:0.2009880000):0.1436420000):0.3641690000):0.7759420000	(((1jk0_A.pdb:0.4327480000	(1w68_A.pdb:0.0888850000	2uw2_A.pdb:0.1463570000):0.1118120000):0.5186730000	(1mxr_A.pdb:0.6715090000	(((1oqu_A.pdb:0.1444310000	1uzr_A.pdb:0.1057560000):0.0784069000	1r2f_A.pdb:0.1399500000):0.5691160000	3ee4_A.pdb:1.4356050000):0.1040330000):0.2717770000):0.3131950000	(((1mty_B.pdb:1.3111230000	2inc_B.pdb:0.9286760000):0.2949130000	2inp_C.pdb:0.8297190000):0.4452580000	(1mty_D.pdb:0.9690570000	3dhg_A.pdb:1.3060400000):0.6571360000):0.3382620000):0.4599430000):0.2234230000	1za0_A.pdb:1.0768180000):0.6399890000	(2uw1_A.pdb:0.0352700000	2uw1_B.pdb:0.0581350000):0.0917279000);
(1afr_A.pdb:0.2053370000	(((((((((((((1bcf_A.pdb:0.0249950000	3e1q_A.pdb:0.0398290000):0.1544970000	2fkz_A.pdb:0.0868320000):0.0888759000	1jgc_A.pdb:0.3316950000):0.2307180000	(((((1bg7_A.pdb:0.3293720000	1r03_A.pdb:0.1535840000):0.0842508000	(1lb3_A.pdb:0.0699960000	2za7_A.pdb:0.1233670000):0.1152630000):0.1339060000	(1z6o_A.pdb:0.6309920000	1z6o_M.pdb:0.5105080000):0.1372950000):0.1722630000	3e6s_A.pdb:0.5584890000):0.1400690000	(((1eum_A.pdb:0.3459840000	1krq_A.pdb:0.2384890000):0.2991220000	2jd7_A.pdb:0.2126100000):0.0613393000	1vlg_A.pdb:0.3023390000):0.2191920000):0.4716810000):0.1712020000	1nfv_A.pdb:0.6567710000):0.1483580000	((1lko_A.pdb:0.6120320000	1yuz_A.pdb:0.8461860000):0.2456860000	3qhb_A.pdb:0.8611270000):0.6380410000):0.2137310000	((((((1dps_A.pdb:0.0878330000	1jts_A.pdb:0.0598260000):0.3215970000	1o9r_A.pdb:0.1353350000):0.3761560000	1uvh_A.pdb:0.5629360000):0.1781110000	(1tjo_A.pdb:0.0646200000	1tk6_A.pdb:0.0091370000):0.4184170000):0.1720970000	((1ji4_A.pdb:0.4986580000	2fjc_A.pdb:0.3832460000):0.1087940000	((((1ji5_A.pdb:0.2635000000	1jig_A.pdb:0.1358230000):0.0572196000	1n1q_A.pdb:0.2227420000):0.0783869000	2chp_A.pdb:0.3427100000):0.0699147000	(1qgh_A.pdb:0.2187330000	2ux1_A.pdb:0.4101290000):0.1950390000):0.0840733000):0.2239080000):0.2015670000	2vzb_A.pdb:0.8897500000):0.2312470000):0.4160850000	2fzf_A.pdb:0.8766880000):0.1543150000	1otk_A.pdb:2.0367380000):0.4781230000	((1mty_B.pdb:1.6119770000	(2inc_B.pdb:0.8683900000	2inp_C.pdb:1.2764790000):0.1635070000):0.3681060000	(1mty_D.pdb:0.8553640000	3dhg_A.pdb:1.3210920000):0.6849960000):0.3729230000):0.2027620000	(((1jk0_A.pdb:0.6259310000	2uw2_A.pdb:0.1013670000):0.0870294000	1w68_A.pdb:0.0778190000):0.8261100000	(1mxr_A.pdb:0.8517340000	(((1oqu_A.pdb:0.1150650000	1r2f_A.pdb:0.1737240000):0.0533577000	1uzr_A.pdb:0.0637080000):0.8012800000	3ee4_A.pdb:1.4616530000):0.1250710000):0.2132110000):0.3938870000):0.8685010000	1za0_A.pdb:1.2731380000):1.2238400000	2uw1_A.pdb:0.0000020000):0.0470265000	2uw1_B.pdb:0.0574620000);
(1afr_A.pdb:0.1530850000	(((((((((1bcf_A.pdb:0.0249850000	3e1q_A.pdb:0.0039700000):0.1177980000	2fkz_A.pdb:0.1942880000):0.1691750000	1jgc_A.pdb:0.3270480000):0.3549420000	1nfv_A.pdb:0.3934000000):0.1716130000	((((((1dps_A.pdb:0.0654910000	1jts_A.pdb:0.0303370000):0.2553630000	1o9r_A.pdb:0.1784870000):0.3241860000	1uvh_A.pdb:0.5890450000):0.2920770000	(1tjo_A.pdb:0.0418470000	1tk6_A.pdb:0.0095810000):0.4373370000):0.1433460000	((1ji4_A.pdb:0.3312740000	2fjc_A.pdb:0.3799210000):0.1103100000	(((1ji5_A.pdb:0.2269180000	1jig_A.pdb:0.1784300000):0.0497356000	(1n1q_A.pdb:0.1379270000	2chp_A.pdb:0.3741720000):0.1037530000):0.0815293000	(1qgh_A.pdb:0.2247830000	2ux1_A.pdb:0.3666770000):0.2528790000):0.1191830000):0.2170250000):0.1184420000	(2fzf_A.pdb:1.3908870000	2vzb_A.pdb:0.5953640000):0.5136340000):0.3778440000):0.2313330000	(((((1bg7_A.pdb:0.3967740000	1r03_A.pdb:0.1917020000):0.0815161000	(1z6o_A.pdb:0.7326340000	1z6o_M.pdb:0.4209150000):0.4276450000):0.0434191000	(1lb3_A.pdb:0.1098340000	2za7_A.pdb:0.1456730000):0.1955560000):0.2942220000	3e6s_A.pdb:0.6006130000):0.1193770000	(((1eum_A.pdb:0.2843020000	1krq_A.pdb:0.2828700000):0.2275640000	2jd7_A.pdb:0.1474580000):0.1102580000	1vlg_A.pdb:0.1722970000):0.1869440000):0.2818460000):0.0996213000	((1lko_A.pdb:0.4978300000	1yuz_A.pdb:0.8673330000):0.4287610000	3qhb_A.pdb:0.4983450000):0.8711850000):0.7660810000	((((1jk0_A.pdb:0.5978130000	2uw2_A.pdb:0.0749450000):0.1292910000	1w68_A.pdb:0.0894820000):0.7687240000	(1mxr_A.pdb:0.6883830000	(((1oqu_A.pdb:0.1624050000	1uzr_A.pdb:0.1243780000):0.1465930000	1r2f_A.pdb:0.1093360000):0.8745470000	3ee4_A.pdb:1.4709760000):0.2095640000):0.2080760000):0.5305660000	(((1mty_B.pdb:1.6465860000	(2inc_B.pdb:0.5735890000	2inp_C.pdb:1.0511150000):0.1411930000):0.3835470000	(1mty_D.pdb:1.1735620000	3dhg_A.pdb:1.1465450000):0.6709210000):0.5055870000	1otk_A.pdb:2.4009370000):0.0817721000):0.4765680000):0.0449501000	1za0_A.pdb:1.1634860000):1.0615800000	(2uw1_A.pdb:0.0477050000	2uw1_B.pdb:0.0532300000):0.0560215000);
(1afr_A.pdb:0.1592900000	(((((((((1bcf_A.pdb:0.0103820000	3e1q_A.pdb:0.0407480000):0.1731220000	2fkz_A.pdb:0.1395790000):0.1044590000	1jgc_A.pdb:0.2373510000):0.3838090000	1nfv_A.pdb:0.5128700000):0.1534500000	((((((1dps_A.pdb:0.0239810000	1jts_A.pdb:0.0486110000):0.2856180000	1o9r_A.pdb:0.1930180000):0.2255710000	1uvh_A.pdb:0.6334830000):0.2143440000	((1ji4_A.pdb:0.3219620000	2fjc_A.pdb:0.2905990000):0.1110960000	(((1ji5_A.pdb:0.1873530000	1jig_A.pdb:0.1505640000):0.0554013000	(1n1q_A.pdb:0.1788440000	2chp_A.pdb:0.3699570000):0.0575141000):0.0949713000	(1qgh_A.pdb:0.2229730000	2ux1_A.pdb:0.3422640000):0.2065400000):0.1608300000):0.1539810000):0.1923050000	(1tjo_A.pdb:0.0349490000	1tk6_A.pdb:0.0216010000):0.3619220000):0.0587469000	(2fzf_A.pdb:1.4650880000	2vzb_A.pdb:0.6327360000):0.3244820000):0.3299510000):0.1635710000	(((((1bg7_A.pdb:0.3033350000	(1lb3_A.pdb:0.0985210000	2za7_A.pdb:0.1004880000):0.2252980000):0.0869847000	1r03_A.pdb:0.1196710000):0.2068990000	(1z6o_A.pdb:0.7417200000	1z6o_M.pdb:0.4135460000):0.2394070000):0.1427190000	(((1eum_A.pdb:0.2940180000	1krq_A.pdb:0.2504320000):0.1583950000	(1vlg_A.pdb:0.2263390000	2jd7_A.pdb:0.2139880000):0.1085560000):0.1876010000	3e6s_A.pdb:0.6045350000):0.0949778000):0.2657400000	((1lko_A.pdb:0.5292630000	1yuz_A.pdb:0.9265630000):0.3609830000	3qhb_A.pdb:0.6123130000):0.5488330000):0.0628017000):0.4000980000	1otk_A.pdb:2.3054860000):0.3666910000	(((((1jk0_A.pdb:0.6100040000	2uw2_A.pdb:0.0557280000):0.1330070000	1w68_A.pdb:0.0527760000):0.7166930000	(((1oqu_A.pdb:0.1158330000	1uzr_A.pdb:0.1252690000):0.0730349000	1r2f_A.pdb:0.1323090000):0.7563800000	3ee4_A.pdb:1.3207070000):0.1062660000):0.2346680000	1mxr_A.pdb:0.8092370000):0.2217850000	(((1mty_B.pdb:1.4244250000	2inc_B.pdb:0.9224760000):0.3357520000	2inp_C.pdb:0.8637850000):0.4361540000	(1mty_D.pdb:0.9746980000	3dhg_A.pdb:1.4445750000):0.7287240000):0.2976990000):0.5510370000):0.4100530000	1za0_A.pdb:1.0502350000):0.7937770000	(2uw1_A.pdb:0.0357330000	2uw1_B.pdb:0.0720390000):0.0512958000);
(1afr_A.pdb:0.2397430000	(((((((((((1bcf_A.pdb:0.0534700000	3e1q_A.pdb:0.0271070000):0.1397190000	2fkz_A.pdb:0.1386020000):0.1641630000	1jgc_A.pdb:0.2332240000):0.3363420000	(((((1bg7_A.pdb:0.3820910000	1r03_A.pdb:0.1692060000):0.0504286000	(1lb3_A.pdb:0.1172880000	2za7_A.pdb:0.0714990000):0.2475760000):0.2016480000	(1z6o_A.pdb:0.8357490000	1z6o_M.pdb:0.4942190000):0.2612960000):0.1126500000	(((1eum_A.pdb:0.2812010000	1krq_A.pdb:0.2582840000):0.1712950000	3e6s_A.pdb:0.5830060000):0.1270720000	(1vlg_A.pdb:0.1814430000	2jd7_A.pdb:0.3019110000):0.0827054000):0.1501790000):0.2064230000	((1lko_A.pdb:0.6380760000	1yuz_A.pdb:0.7839780000):0.2250060000	3qhb_A.pdb:0.6670250000):0.7156280000):0.2754490000):0.1659810000	1nfv_A.pdb:0.4488090000):0.2494500000	((((((1dps_A.pdb:0.0445470000	1jts_A.pdb:0.0444810000):0.3119860000	1o9r_A.pdb:0.1405140000):0.3833350000	1uvh_A.pdb:0.7652180000):0.1102400000	(1tjo_A.pdb:0.0314290000	1tk6_A.pdb:0.0135070000):0.4573370000):0.1254350000	((1ji4_A.pdb:0.4189350000	2fjc_A.pdb:0.4376120000):0.0966873000	(((1ji5_A.pdb:0.1840200000	(1n1q_A.pdb:0.1935590000	2chp_A.pdb:0.3737570000):0.1111280000):0.0437858000	1jig_A.pdb:0.2268710000):0.0875086000	(1qgh_A.pdb:0.2192220000	2ux1_A.pdb:0.3281810000):0.2751140000):0.0890862000):0.1912830000):0.0416158000	(2fzf_A.pdb:1.2444590000	2vzb_A.pdb:0.7397960000):0.3870710000):0.2251320000):0.5723870000	1otk_A.pdb:1.8416580000):0.5820270000	(((1mty_B.pdb:1.2890390000	2inp_C.pdb:0.9822420000):0.1602510000	2inc_B.pdb:0.8823750000):0.3587190000	(1mty_D.pdb:0.7726460000	3dhg_A.pdb:1.4570260000):0.9589620000):0.5408370000):0.1216980000	((1jk0_A.pdb:0.4924770000	(1w68_A.pdb:0.1473640000	2uw2_A.pdb:0.1219550000):0.1401930000):0.5728830000	(1mxr_A.pdb:0.7708340000	(((1oqu_A.pdb:0.1482370000	1r2f_A.pdb:0.2093890000):0.0797918000	1uzr_A.pdb:0.0517150000):0.6110240000	3ee4_A.pdb:1.3047810000):0.1455240000):0.1848410000):0.5379950000):0.5532370000	1za0_A.pdb:0.9747190000):0.9938550000	2uw1_A.pdb:0.0137530000):0.0365698000	2uw1_B.pdb:0.0533210000);
(1afr_A.pdb:0.1892600000	((((((((((1bcf_A.pdb:0.0340900000	3e1q_A.pdb:0.0173410000):0.1400450000	2fkz_A.pdb:0.1379270000):0.2340830000	1jgc_A.pdb:0.2167690000):0.2828570000	((((1bg7_A.pdb:0.3014570000	(1lb3_A.pdb:0.1326730000	2za7_A.pdb:0.1035670000):0.2772990000):0.0478696000	1r03_A.pdb:0.1496650000):0.1330730000	(1z6o_A.pdb:0.9165410000	1z6o_M.pdb:0.6250540000):0.1659390000):0.1435020000	(((1eum_A.pdb:0.3540750000	1krq_A.pdb:0.2837020000):0.1775260000	(1vlg_A.pdb:0.2208200000	2jd7_A.pdb:0.1899420000):0.0558612000):0.1178350000	3e6s_A.pdb:0.5539770000):0.0845622000):0.4871150000):0.1031080000	1nfv_A.pdb:0.3973620000):0.0952476000	((1lko_A.pdb:0.5289090000	1yuz_A.pdb:0.5851460000):0.4130550000	3qhb_A.pdb:0.5841950000):0.5894710000):0.2490960000	((((((1dps_A.pdb:0.0397540000	1jts_A.pdb:0.0459950000):0.3040950000	1o9r_A.pdb:0.2227920000):0.2928810000	1uvh_A.pdb:0.6434050000):0.3293700000	((1ji4_A.pdb:0.5044580000	2fjc_A.pdb:0.3972250000):0.2293220000	(((1ji5_A.pdb:0.2127140000	(1jig_A.pdb:0.1675210000	(1qgh_A.pdb:0.1853880000	2ux1_A.pdb:0.4607060000):0.3588910000):0.0377385000):0.0862590000	1n1q_A.pdb:0.1630790000):0.0749041000	2chp_A.pdb:0.3666230000):0.1209810000):0.1707060000):0.1635330000	(1tjo_A.pdb:0.0288520000	1tk6_A.pdb:0.0374890000):0.3803850000):0.1921930000	((1otk_A.pdb:1.9594620000	2fzf_A.pdb:1.4176550000):0.1443410000	2vzb_A.pdb:0.6229700000):0.3849840000):0.2935340000):0.7159160000	(((((1jk0_A.pdb:0.5482170000	2uw2_A.pdb:0.1389730000):0.0520073000	1w68_A.pdb:0.0633450000):0.6779090000	((1oqu_A.pdb:0.0882140000	(1r2f_A.pdb:0.1448950000	1uzr_A.pdb:0.1192200000):0.0770560000):0.6413140000	3ee4_A.pdb:1.3552560000):0.1947280000):0.1859250000	1mxr_A.pdb:0.8792850000):0.3104480000	(((1mty_B.pdb:1.3995410000	2inp_C.pdb:1.0052190000):0.1939180000	2inc_B.pdb:0.7581700000):0.5324960000	(1mty_D.pdb:0.8021690000	3dhg_A.pdb:1.5827690000):0.5147090000):0.3305790000):0.6050390000):0.2172230000	1za0_A.pdb:1.1577360000):0.8795740000	2uw1_B.pdb:0.0563210000):0.0200083000	2uw1_A.pdb:0.0359050000);
(1afr_A.pdb:0.1241250000	(((((((((1bcf_A.pdb:0.0293050000	3e1q_A.pdb:0.0342520000):0.1505370000	2fkz_A.pdb:0.1163580000):0.1555600000	1jgc_A.pdb:0.3012630000):0.3553830000	1nfv_A.pdb:0.5091270000):0.2300760000	((((((1dps_A.pdb:0.0323250000	1jts_A.pdb:0.0613250000):0.2419490000	1o9r_A.pdb:0.2264270000):0.2208520000	1uvh_A.pdb:0.5114110000):0.3415150000	(((1ji4_A.pdb:0.4584110000	2fjc_A.pdb:0.3561910000):0.1592370000	2chp_A.pdb:0.3635070000):0.0389852000	(((1ji5_A.pdb:0.1634510000	1n1q_A.pdb:0.2289900000):0.0409888000	1jig_A.pdb:0.1698630000):0.0939830000	(1qgh_A.pdb:0.2066350000	2ux1_A.pdb:0.5071970000):0.1414110000):0.0431834000):0.2062550000):0.1368710000	((1tjo_A.pdb:0.0344870000	1tk6_A.pdb:0.0059030000):0.3674870000	(2fzf_A.pdb:1.5213770000	2vzb_A.pdb:0.6933330000):0.4423340000):0.2064600000):0.3207920000	1otk_A.pdb:2.4011360000):0.1416360000):0.3086520000	((1lko_A.pdb:0.3505270000	1yuz_A.pdb:0.9956780000):0.5022870000	3qhb_A.pdb:0.4599720000):0.6463120000):0.0021798100	((((1bg7_A.pdb:0.4201950000	1r03_A.pdb:0.2346820000):0.0581962000	(1lb3_A.pdb:0.1011710000	2za7_A.pdb:0.1215570000):0.2237820000):0.1467250000	(1z6o_A.pdb:0.8338990000	1z6o_M.pdb:0.5684240000):0.2518750000):0.1994290000	((((1eum_A.pdb:0.3248880000	1krq_A.pdb:0.2938550000):0.1592720000	3e6s_A.pdb:0.5718980000):0.1622230000	2jd7_A.pdb:0.1642700000):0.0746827000	1vlg_A.pdb:0.2105020000):0.3327020000):0.1694110000):0.6338940000	(((1jk0_A.pdb:0.4500350000	(1w68_A.pdb:0.1189230000	2uw2_A.pdb:0.1246240000):0.1603100000):0.6562410000	(1mxr_A.pdb:0.8356840000	((1oqu_A.pdb:0.1266750000	(1r2f_A.pdb:0.2124410000	1uzr_A.pdb:0.1057870000):0.0402220000):0.6704630000	3ee4_A.pdb:1.3762910000):0.1634670000):0.1575800000):0.3315130000	(((1mty_B.pdb:1.3882270000	2inp_C.pdb:0.9786090000):0.0808799000	2inc_B.pdb:0.7846280000):0.5744700000	(1mty_D.pdb:1.2552950000	3dhg_A.pdb:1.1720170000):0.4588700000):0.2840970000):0.6007480000):0.2721960000	1za0_A.pdb:0.9996740000):0.7904020000	(2uw1_A.pdb:0.0325860000	2uw1_B.pdb:0.0495570000):0.0798969000);
(1afr_A.pdb:0.1249280000	(((((((((((1bcf_A.pdb:0.0363940000	3e1q_A.pdb:0.0512270000):0.1474210000	2fkz_A.pdb:0.1077240000):0.0788498000	1jgc_A.pdb:0.2509400000):0.2089300000	((((((1dps_A.pdb:0.0613460000	1jts_A.pdb:0.0563340000):0.2760970000	1o9r_A.pdb:0.1633960000):0.3068440000	1uvh_A.pdb:0.4989170000):0.1451880000	(1tjo_A.pdb:0.0461810000	1tk6_A.pdb:0.0170800000):0.4748380000):0.1121960000	((1ji4_A.pdb:0.3923040000	2fjc_A.pdb:0.3992100000):0.0746712000	(((1ji5_A.pdb:0.2649080000	1jig_A.pdb:0.1581590000):0.0448016000	(1n1q_A.pdb:0.1577740000	2chp_A.pdb:0.3214940000):0.0393894000):0.1003130000	(1qgh_A.pdb:0.2723180000	2ux1_A.pdb:0.2999410000):0.1887630000):0.0612592000):0.1846430000):0.1024210000	2vzb_A.pdb:0.9005520000):0.3329720000):0.0610900000	1nfv_A.pdb:0.5689170000):0.2021800000	(((((1bg7_A.pdb:0.3939810000	1r03_A.pdb:0.1667910000):0.0776550000	(1lb3_A.pdb:0.0726040000	2za7_A.pdb:0.1299900000):0.1605270000):0.1748570000	(1z6o_A.pdb:0.7703440000	1z6o_M.pdb:0.3171600000):0.2410150000):0.0975908000	3e6s_A.pdb:0.4958280000):0.0867122000	((1eum_A.pdb:0.3521710000	1krq_A.pdb:0.1717570000):0.1822370000	(1vlg_A.pdb:0.2039770000	2jd7_A.pdb:0.1966090000):0.0887790000):0.1268240000):0.2901170000):0.0974384000	((1lko_A.pdb:0.5056270000	1yuz_A.pdb:0.7384590000):0.5441430000	3qhb_A.pdb:0.5187960000):0.6695210000):0.2251490000	2fzf_A.pdb:1.0398140000):0.1218340000	1otk_A.pdb:1.6836180000):0.2591700000	((((1jk0_A.pdb:0.5181380000	2uw2_A.pdb:0.0715320000):0.0617091000	1w68_A.pdb:0.0784300000):0.5582150000	((1mxr_A.pdb:0.7301610000	3ee4_A.pdb:1.4023440000):0.0186764000	((1oqu_A.pdb:0.1611930000	1r2f_A.pdb:0.1737670000):0.0440685000	1uzr_A.pdb:0.0575680000):0.7109520000):0.3215960000):0.3215640000	(((1mty_B.pdb:1.5326710000	2inp_C.pdb:1.0992180000):0.1333560000	2inc_B.pdb:1.0280200000):0.4931020000	(1mty_D.pdb:0.9081930000	3dhg_A.pdb:1.4599480000):0.5328820000):0.2839480000):0.3731700000):0.4464940000	1za0_A.pdb:0.9817980000):0.8740760000	(2uw1_A.pdb:0.0348650000	2uw1_B.pdb:0.0498820000):0.0723230000);
(1afr_A.pdb:0.2225650000	(((((((((((1bcf_A.pdb:0.0220220000	3e1q_A.pdb:0.0283780000):0.1442350000	2fkz_A.pdb:0.1390130000):0.2179430000	1jgc_A.pdb:0.3148120000):0.2788800000	1nfv_A.pdb:0.4481690000):0.2036940000	((((((1dps_A.pdb:0.0663670000	1jts_A.pdb:0.0429250000):0.2809650000	1o9r_A.pdb:0.2495320000):0.2435200000	1uvh_A.pdb:0.5226060000):0.2729500000	(1tjo_A.pdb:0.0641300000	1tk6_A.pdb:0.0097100000):0.5227100000):0.2513610000	((((1ji4_A.pdb:0.4325390000	2fjc_A.pdb:0.3956540000):0.1727280000	(1qgh_A.pdb:0.2848230000	2ux1_A.pdb:0.3661700000):0.1562150000):0.1081270000	(1ji5_A.pdb:0.2143220000	(1jig_A.pdb:0.1739990000	1n1q_A.pdb:0.2184080000):0.0902511000):0.0715049000):0.1007530000	2chp_A.pdb:0.3282550000):0.0629611000):0.1544020000	(2fzf_A.pdb:1.2837810000	2vzb_A.pdb:0.6397760000):0.2492830000):0.3574650000):0.1656590000	((1lko_A.pdb:0.5308750000	1yuz_A.pdb:0.8542230000):0.2560720000	3qhb_A.pdb:0.7246810000):0.5674960000):0.1131460000	((((1bg7_A.pdb:0.3510700000	1r03_A.pdb:0.2255610000):0.0456829000	(1lb3_A.pdb:0.0709570000	2za7_A.pdb:0.1294040000):0.2722310000):0.2320060000	(1z6o_A.pdb:0.8559370000	1z6o_M.pdb:0.3769620000):0.2204660000):0.2441840000	((((1eum_A.pdb:0.3204300000	1krq_A.pdb:0.1828540000):0.1599080000	3e6s_A.pdb:0.6362600000):0.1001430000	2jd7_A.pdb:0.1828120000):0.0850742000	1vlg_A.pdb:0.1550450000):0.1412520000):0.2213270000):0.6022330000	1otk_A.pdb:2.0092710000):0.2102940000	(((1jk0_A.pdb:0.4729050000	(1w68_A.pdb:0.1477710000	2uw2_A.pdb:0.1265600000):0.1339120000):0.6774570000	((1mxr_A.pdb:0.8549680000	3ee4_A.pdb:1.2953130000):0.1616950000	(1oqu_A.pdb:0.1366370000	(1r2f_A.pdb:0.1698390000	1uzr_A.pdb:0.1208570000):0.0548765000):0.8749050000):0.2409260000):0.2164060000	(((1mty_B.pdb:1.3750030000	2inp_C.pdb:0.8073920000):0.0633088000	2inc_B.pdb:0.8364890000):0.6037060000	(1mty_D.pdb:1.0386920000	3dhg_A.pdb:1.5136070000):0.5915490000):0.1995000000):0.4336250000):0.3610850000	1za0_A.pdb:1.1373430000):0.7622720000	2uw1_A.pdb:0.0076590000):0.0336806000	2uw1_B.pdb:0.0687070000);
(1afr_A.pdb:0.1670780000	((((((((((1bcf_A.pdb:0.0115180000	3e1q_A.pdb:0.0334880000):0.1592510000	2fkz_A.pdb:0.1622190000):0.1502960000	1jgc_A.pdb:0.2282960000):0.2928060000	1nfv_A.pdb:0.5854090000):0.0949189000	((((((1dps_A.pdb:0.0490340000	1jts_A.pdb:0.0230940000):0.2132650000	1o9r_A.pdb:0.1732800000):0.1768300000	1uvh_A.pdb:0.5858900000):0.1665400000	(1tjo_A.pdb:0.0231180000	1tk6_A.pdb:0.0147480000):0.4202840000):0.2554430000	((1ji4_A.pdb:0.4280060000	2fjc_A.pdb:0.3393720000):0.1541640000	((((1ji5_A.pdb:0.2064040000	1jig_A.pdb:0.1323730000):0.0203266000	(1qgh_A.pdb:0.1836770000	2ux1_A.pdb:0.4006210000):0.2588970000):0.0667627000	1n1q_A.pdb:0.1407100000):0.0624668000	2chp_A.pdb:0.2308510000):0.1306540000):0.0835735000):0.1460170000	(2fzf_A.pdb:1.4387490000	2vzb_A.pdb:0.4223640000):0.3604660000):0.4243200000):0.1501320000	(((((1bg7_A.pdb:0.4321500000	(1lb3_A.pdb:0.1104510000	2za7_A.pdb:0.1319460000):0.1836590000):0.0509480000	1r03_A.pdb:0.2004070000):0.1903130000	(1z6o_A.pdb:0.6001120000	1z6o_M.pdb:0.5087110000):0.2684420000):0.1139360000	((1eum_A.pdb:0.2679050000	1krq_A.pdb:0.2522700000):0.1798150000	(1vlg_A.pdb:0.2230840000	(2jd7_A.pdb:0.1088700000	3e6s_A.pdb:0.6956580000):0.1384570000):0.0881088000):0.2463050000):0.3204250000	((1lko_A.pdb:0.5812060000	1yuz_A.pdb:0.7743020000):0.3592620000	3qhb_A.pdb:0.3727260000):0.6900420000):0.1090990000):0.6852630000	1otk_A.pdb:2.0968990000):0.3952130000	((((1jk0_A.pdb:0.5054930000	2uw2_A.pdb:0.1030330000):0.0980582000	1w68_A.pdb:0.0391740000):0.7139620000	(1mxr_A.pdb:0.6654630000	(((1oqu_A.pdb:0.1615800000	1r2f_A.pdb:0.2141290000):0.0654038000	1uzr_A.pdb:0.0437010000):0.7086190000	3ee4_A.pdb:1.4316770000):0.1248940000):0.3201560000):0.3996810000	(((1mty_B.pdb:1.4630940000	2inp_C.pdb:1.1670510000):0.2751840000	2inc_B.pdb:1.1031240000):0.2276090000	(1mty_D.pdb:0.7966280000	3dhg_A.pdb:1.3710300000):0.7882350000):0.4660480000):0.1869930000):0.2361170000	1za0_A.pdb:1.2030420000):0.7421330000	2uw1_A.pdb:0.0169830000):0.0453792000	2uw1_B.pdb:0.0457810000);
(1afr_A.pdb:0.1406480000	((((((((1bcf_A.pdb:0.0199860000	3e1q_A.pdb:0.0339680000):0.1709140000	2fkz_A.pdb:0.1142880000):0.1024830000	1jgc_A.pdb:0.3460960000):0.2995770000	1nfv_A.pdb:0.6468480000):0.1955150000	((((((1dps_A.pdb:0.0438730000	1jts_A.pdb:0.0418010000):0.2652940000	1o9r_A.pdb:0.2517570000):0.2600600000	1uvh_A.pdb:0.6247730000):0.1188060000	(1tjo_A.pdb:0.0262820000	1tk6_A.pdb:0.0216470000):0.5722660000):0.1809960000	((1ji4_A.pdb:0.4273710000	2fjc_A.pdb:0.4118100000):0.1525590000	(((1ji5_A.pdb:0.2193120000	1jig_A.pdb:0.1590980000):0.0359651000	(1n1q_A.pdb:0.1561810000	2chp_A.pdb:0.3422350000):0.0654181000):0.1054760000	(1qgh_A.pdb:0.1712170000	2ux1_A.pdb:0.3785290000):0.2505120000):0.1221360000):0.1542240000):0.0870790000	((1otk_A.pdb:1.8101820000	2vzb_A.pdb:0.4304430000):0.1491890000	2fzf_A.pdb:1.1347360000):0.5430970000):0.3617470000):0.2998210000	((((1bg7_A.pdb:0.3917320000	1r03_A.pdb:0.1176440000):0.0743173000	(1lb3_A.pdb:0.0841290000	2za7_A.pdb:0.1051320000):0.2455910000):0.1879580000	(1z6o_A.pdb:0.7879880000	1z6o_M.pdb:0.5499940000):0.1313770000):0.0905927000	((((1eum_A.pdb:0.3851970000	1krq_A.pdb:0.1824840000):0.1084780000	3e6s_A.pdb:0.4583580000):0.1051040000	2jd7_A.pdb:0.1513770000):0.0828682000	1vlg_A.pdb:0.1678140000):0.2717860000):0.2008520000):0.1941770000	((1lko_A.pdb:0.6476260000	1yuz_A.pdb:0.5040150000):0.4276320000	3qhb_A.pdb:0.4750380000):0.5836060000):0.5447170000	((((((1jk0_A.pdb:0.5887260000	2uw2_A.pdb:0.1037650000):0.0804669000	1w68_A.pdb:0.0663130000):0.8736340000	(1mxr_A.pdb:0.7180900000	((1oqu_A.pdb:0.1790980000	1r2f_A.pdb:0.2041980000):0.0640912000	1uzr_A.pdb:0.0532080000):0.8270370000):0.1393540000):0.2988370000	3ee4_A.pdb:1.0317190000):0.4065670000	(((1mty_B.pdb:1.6055810000	2inp_C.pdb:0.9407110000):0.2248270000	2inc_B.pdb:0.8593480000):0.8327020000	(1mty_D.pdb:0.9299760000	3dhg_A.pdb:1.2153240000):0.3404020000):0.4941500000):0.3944060000	1za0_A.pdb:1.1242870000):0.2890070000):0.8337130000	(2uw1_A.pdb:0.0361830000	2uw1_B.pdb:0.0525450000):0.0931737000);
(1afr_A.pdb:0.2009990000	((((((((((1bcf_A.pdb:0.0532370000	3e1q_A.pdb:0.0316600000):0.0928680000	2fkz_A.pdb:0.1688150000):0.1022670000	1jgc_A.pdb:0.3885920000):0.2625610000	1nfv_A.pdb:0.6427620000):0.0970271000	((((((1dps_A.pdb:0.0431530000	1jts_A.pdb:0.0369160000):0.2563570000	1o9r_A.pdb:0.1715870000):0.2947710000	1uvh_A.pdb:0.6271590000):0.1792130000	(1tjo_A.pdb:0.0264620000	1tk6_A.pdb:0.0428020000):0.5263280000):0.1704550000	((1ji4_A.pdb:0.3899560000	2fjc_A.pdb:0.3412270000):0.0997527000	(((1ji5_A.pdb:0.2577660000	1jig_A.pdb:0.1570280000):0.0274354000	(1n1q_A.pdb:0.1873300000	2chp_A.pdb:0.3238230000):0.0343483000):0.0617747000	(1qgh_A.pdb:0.2460910000	2ux1_A.pdb:0.3030550000):0.2854970000):0.0639882000):0.1242340000):0.1514430000	(2fzf_A.pdb:1.1578500000	2vzb_A.pdb:0.6135070000):0.3839060000):0.3939060000):0.3284510000	(((((1bg7_A.pdb:0.3725660000	(1lb3_A.pdb:0.1304610000	2za7_A.pdb:0.0820640000):0.2338180000):0.0643380000	1r03_A.pdb:0.1407120000):0.1063760000	(1z6o_A.pdb:0.8295680000	1z6o_M.pdb:0.5533840000):0.1929840000):0.0942785000	(((1eum_A.pdb:0.2492630000	1krq_A.pdb:0.2621170000):0.1669500000	(1vlg_A.pdb:0.2840700000	2jd7_A.pdb:0.1984260000):0.1326760000):0.1287690000	3e6s_A.pdb:0.4794380000):0.1916760000):0.3145040000	((1lko_A.pdb:0.5812660000	1yuz_A.pdb:0.6473450000):0.6233420000	3qhb_A.pdb:0.4105300000):0.7366940000):0.0217580000):0.5627460000	1otk_A.pdb:2.2700830000):0.0775796000	((((((1jk0_A.pdb:0.4811610000	2uw2_A.pdb:0.1337500000):0.0613571000	1w68_A.pdb:0.0576130000):0.6589390000	3ee4_A.pdb:1.4032350000):0.1603810000	((1oqu_A.pdb:0.1579660000	1r2f_A.pdb:0.1815350000):0.0734674000	1uzr_A.pdb:0.0594050000):0.7447210000):0.2311820000	1mxr_A.pdb:0.7176450000):0.5020280000	((1mty_B.pdb:1.4015770000	(2inc_B.pdb:0.8896560000	2inp_C.pdb:1.0365870000):0.1290110000):0.4272550000	(1mty_D.pdb:0.8716920000	3dhg_A.pdb:1.4824700000):0.4670060000):0.2809310000):0.2422560000):0.3870960000	1za0_A.pdb:1.0291230000):0.8943870000	2uw1_A.pdb:0.0055810000):0.0458086000	2uw1_B.pdb:0.0468240000);
(1afr_A.pdb:0.1703370000	(((((((((1bcf_A.pdb:0.0228650000	3e1q_A.pdb:0.0559770000):0.1781350000	2fkz_A.pdb:0.1022200000):0.2061450000	1jgc_A.pdb:0.2806000000):0.2801200000	(1nfv_A.pdb:0.3087110000	1otk_A.pdb:2.3405900000):0.1602860000):0.2745430000	((((((1dps_A.pdb:0.0608410000	1jts_A.pdb:0.0466200000):0.2795520000	1o9r_A.pdb:0.2534870000):0.2272710000	1uvh_A.pdb:0.6694480000):0.2524060000	(1tjo_A.pdb:0.0240720000	1tk6_A.pdb:0.0129950000):0.5062190000):0.1783280000	((((1ji4_A.pdb:0.4824280000	(1qgh_A.pdb:0.1824650000	2ux1_A.pdb:0.4222660000):0.2080120000):0.1232070000	2fjc_A.pdb:0.4192250000):0.1114260000	((1ji5_A.pdb:0.2059060000	1n1q_A.pdb:0.2070530000):0.0429779000	1jig_A.pdb:0.1018490000):0.1090120000):0.0909454000	2chp_A.pdb:0.3194060000):0.1205300000):0.2507820000	(2fzf_A.pdb:1.2079450000	2vzb_A.pdb:0.8482020000):0.1882260000):0.4417460000):0.1067040000	(((((1bg7_A.pdb:0.3715140000	(1lb3_A.pdb:0.1086190000	2za7_A.pdb:0.1155830000):0.2122150000):0.0591303000	1r03_A.pdb:0.2005100000):0.2511570000	(1z6o_A.pdb:0.7908710000	1z6o_M.pdb:0.4611920000):0.2718950000):0.0990283000	((((1eum_A.pdb:0.3490000000	1krq_A.pdb:0.2483450000):0.0704962000	3e6s_A.pdb:0.6166310000):0.2003310000	2jd7_A.pdb:0.1955630000):0.1648300000	1vlg_A.pdb:0.2132720000):0.2416600000):0.2460740000	((1lko_A.pdb:0.5774470000	1yuz_A.pdb:1.0369930000):0.3760190000	3qhb_A.pdb:0.7466170000):0.4218180000):0.0302929000):0.7475500000	(((1jk0_A.pdb:0.4653670000	(1w68_A.pdb:0.1233180000	2uw2_A.pdb:0.1601840000):0.1002450000):0.6237010000	(1mxr_A.pdb:0.6562050000	(((1oqu_A.pdb:0.1604820000	1r2f_A.pdb:0.2107700000):0.0959081000	1uzr_A.pdb:0.0309950000):0.5274890000	3ee4_A.pdb:1.4947380000):0.2630960000):0.2938320000):0.2746630000	(((1mty_B.pdb:1.4861250000	2inp_C.pdb:0.8712730000):0.1476780000	2inc_B.pdb:0.8669570000):0.5521820000	(1mty_D.pdb:1.0117540000	3dhg_A.pdb:1.2854410000):0.6276420000):0.3974140000):0.4972550000):0.3286330000	1za0_A.pdb:1.0723480000):0.7129950000	2uw1_A.pdb:0.0071460000):0.0346996000	2uw1_B.pdb:0.0504170000);
(1afr_A.pdb:0.1137930000	((((((((((1bcf_A.pdb:0.0193010000	3e1q_A.pdb:0.0324780000):0.1363780000	2fkz_A.pdb:0.1354760000):0.0981874000	1jgc_A.pdb:0.2642510000):0.1701460000	(((((1bg7_A.pdb:0.3573340000	1r03_A.pdb:0.1858720000):0.0794294000	(1lb3_A.pdb:0.1075210000	2za7_A.pdb:0.0859360000):0.1887290000):0.2463760000	(1z6o_A.pdb:0.6279450000	1z6o_M.pdb:0.5807040000):0.2321930000):0.1152930000	(((1eum_A.pdb:0.3007510000	1krq_A.pdb:0.2418280000):0.1053580000	3e6s_A.pdb:0.5959520000):0.0782707000	(1vlg_A.pdb:0.2919380000	2jd7_A.pdb:0.1764090000):0.0955831000):0.1909650000):0.2818730000	((1lko_A.pdb:0.6374480000	1yuz_A.pdb:0.8943800000):0.1453950000	3qhb_A.pdb:0.5693620000):1.0204700000):0.1811120000):0.1956060000	1nfv_A.pdb:0.4761590000):0.1314780000	((((((1dps_A.pdb:0.0599240000	1jts_A.pdb:0.0480090000):0.1669800000	1o9r_A.pdb:0.2929730000):0.3376960000	1uvh_A.pdb:0.5524710000):0.2770090000	(1tjo_A.pdb:0.0332170000	1tk6_A.pdb:0.0334430000):0.4530090000):0.1189860000	2vzb_A.pdb:0.8547220000):0.2006470000	((1ji4_A.pdb:0.4721280000	((((1ji5_A.pdb:0.2281390000	1jig_A.pdb:0.1682630000):0.1175890000	1n1q_A.pdb:0.1619280000):0.0690230000	(1qgh_A.pdb:0.2080220000	2ux1_A.pdb:0.4008500000):0.2757070000):0.0539534000	2chp_A.pdb:0.3257600000):0.1128380000):0.0961236000	2fjc_A.pdb:0.4534750000):0.0933924000):0.3497770000):0.0867804000	2fzf_A.pdb:1.4072390000):0.0090171900	1otk_A.pdb:2.4132880000):0.7854090000	((((1jk0_A.pdb:0.5339240000	2uw2_A.pdb:0.1033300000):0.0955154000	1w68_A.pdb:0.1109650000):0.6089070000	((1mxr_A.pdb:0.6982960000	3ee4_A.pdb:1.4403880000):0.1582070000	((1oqu_A.pdb:0.1596990000	1uzr_A.pdb:0.1096810000):0.1362420000	1r2f_A.pdb:0.0869330000):0.8430680000):0.2167780000):0.3354040000	(((1mty_B.pdb:1.5536390000	2inc_B.pdb:0.9686740000):0.1819570000	2inp_C.pdb:0.7359290000):0.6628080000	(1mty_D.pdb:1.1517370000	3dhg_A.pdb:1.0580460000):0.5187620000):0.4842500000):0.4196700000):0.1257850000	1za0_A.pdb:0.9621170000):1.2097200000	(2uw1_A.pdb:0.0502500000	2uw1_B.pdb:0.0525300000):0.0937467000);
(1afr_A.pdb:0.1922040000	((((((((((1bcf_A.pdb:0.0213270000	3e1q_A.pdb:0.0491120000):0.1158360000	2fkz_A.pdb:0.1060300000):0.0879538000	1jgc_A.pdb:0.2896440000):0.2778090000	((((((1bg7_A.pdb:0.4371790000	(1lb3_A.pdb:0.1140130000	2za7_A.pdb:0.0837010000):0.2038260000):0.0686853000	1r03_A.pdb:0.1448860000):0.1479160000	(1z6o_A.pdb:0.7246700000	1z6o_M.pdb:0.4018190000):0.2512290000):0.2471950000	3e6s_A.pdb:0.4839560000):0.1297830000	((1eum_A.pdb:0.2818810000	1krq_A.pdb:0.2576310000):0.2328480000	(1vlg_A.pdb:0.2157110000	2jd7_A.pdb:0.2679020000):0.1038470000):0.0582461000):0.4495590000	((1lko_A.pdb:0.7744100000	1yuz_A.pdb:0.6169740000):0.2898680000	3qhb_A.pdb:0.5493460000):0.6813240000):0.1555710000):0.1552990000	1nfv_A.pdb:0.3844550000):0.1751180000	((((((1dps_A.pdb:0.0638570000	1jts_A.pdb:0.0559220000):0.2342130000	1o9r_A.pdb:0.2389510000):0.2797030000	1uvh_A.pdb:0.6075110000):0.2288880000	((1ji4_A.pdb:0.4220150000	2fjc_A.pdb:0.4175100000):0.0537355000	((((1ji5_A.pdb:0.2299600000	1jig_A.pdb:0.1770940000):0.0656317000	1n1q_A.pdb:0.1995540000):0.0772364000	2chp_A.pdb:0.3262570000):0.0941332000	(1qgh_A.pdb:0.2805920000	2ux1_A.pdb:0.2956320000):0.2239860000):0.0652162000):0.2000320000):0.2105380000	(1tjo_A.pdb:0.0218830000	1tk6_A.pdb:0.0332790000):0.5327610000):0.0940176000	(2fzf_A.pdb:1.1392720000	2vzb_A.pdb:0.6464340000):0.2437470000):0.2165680000):0.1207170000	1otk_A.pdb:1.9927600000):0.5883440000	(((((1jk0_A.pdb:0.4291640000	(1w68_A.pdb:0.1428520000	2uw2_A.pdb:0.1024090000):0.1180320000):0.6176420000	(1oqu_A.pdb:0.1138400000	(1r2f_A.pdb:0.1678840000	1uzr_A.pdb:0.1077560000):0.0636422000):0.7065080000):0.0918903000	1mxr_A.pdb:0.8561590000):0.2037490000	3ee4_A.pdb:1.2826590000):0.4003160000	((1mty_B.pdb:1.6258900000	(2inc_B.pdb:0.8335800000	2inp_C.pdb:0.9357680000):0.0846376000):0.6401900000	(1mty_D.pdb:0.9032200000	3dhg_A.pdb:1.3787400000):0.4920770000):0.2030350000):0.3659010000):0.4426550000	1za0_A.pdb:0.7110250000):1.0241200000	2uw1_A.pdb:0.0195230000):0.0314812000	2uw1_B.pdb:0.0494500000);
(1afr_A.pdb:0.1108940000	(((((((((1bcf_A.pdb:0.0432640000	3e1q_A.pdb:0.0459650000):0.1863210000	2fkz_A.pdb:0.1536210000):0.1547650000	1jgc_A.pdb:0.4121760000):0.2170010000	((((((((1dps_A.pdb:0.0536950000	1jts_A.pdb:0.0124760000):0.1346150000	1uvh_A.pdb:0.5709170000):0.1528770000	1o9r_A.pdb:0.2680940000):0.3175460000	((1ji4_A.pdb:0.3678650000	2fjc_A.pdb:0.3582700000):0.0769797000	((((1ji5_A.pdb:0.1330840000	1n1q_A.pdb:0.2063470000):0.0527287000	1jig_A.pdb:0.1266600000):0.0615893000	2chp_A.pdb:0.2817490000):0.0932140000	(1qgh_A.pdb:0.2127800000	2ux1_A.pdb:0.2796490000):0.2242310000):0.0776706000):0.1908270000):0.1051490000	(1tjo_A.pdb:0.0407250000	1tk6_A.pdb:0.0171980000):0.3423450000):0.0900174000	2vzb_A.pdb:0.8341750000):0.1709430000	2fzf_A.pdb:1.5717790000):0.1920030000	1nfv_A.pdb:0.6011530000):0.1659600000):0.2282860000	((1lko_A.pdb:0.3881000000	1yuz_A.pdb:0.7754100000):0.5475420000	3qhb_A.pdb:0.4463470000):0.8587360000):0.0000026051	((((1bg7_A.pdb:0.2890710000	(1lb3_A.pdb:0.0944780000	2za7_A.pdb:0.0784080000):0.2333920000):0.1185510000	1r03_A.pdb:0.1501040000):0.1911850000	(1z6o_A.pdb:0.8735610000	1z6o_M.pdb:0.5598630000):0.2282600000):0.0767486000	(((1eum_A.pdb:0.3760340000	1krq_A.pdb:0.2079330000):0.1659840000	(1vlg_A.pdb:0.3062540000	2jd7_A.pdb:0.1534690000):0.1150600000):0.1398120000	3e6s_A.pdb:0.5976710000):0.1459210000):0.2443270000):0.4992930000	1otk_A.pdb:1.6970510000):0.1721780000	((((1jk0_A.pdb:0.5953940000	2uw2_A.pdb:0.0817320000):0.0780551000	1w68_A.pdb:0.0920740000):0.7944590000	(1mxr_A.pdb:0.8082080000	(((1oqu_A.pdb:0.1178720000	1r2f_A.pdb:0.1926100000):0.0700229000	1uzr_A.pdb:0.0740810000):0.5599920000	3ee4_A.pdb:1.4185690000):0.2681090000):0.2580060000):0.3266700000	(((1mty_B.pdb:1.5216830000	2inp_C.pdb:0.9128000000):0.1908960000	2inc_B.pdb:0.8276130000):0.5571840000	(1mty_D.pdb:1.0949680000	3dhg_A.pdb:1.1346420000):0.6690760000):0.2038820000):0.5316440000):0.3162130000	1za0_A.pdb:1.0665640000):0.7435600000	(2uw1_A.pdb:0.0362910000	2uw1_B.pdb:0.0379780000):0.0875369000);
(1afr_A.pdb:0.1941650000	((((((((((1bcf_A.pdb:0.0254600000	3e1q_A.pdb:0.0295680000):0.1335830000	2fkz_A.pdb:0.1070510000):0.0897338000	1jgc_A.pdb:0.3033640000):0.3711040000	1nfv_A.pdb:0.4751000000):0.1969610000	((((((1dps_A.pdb:0.0361470000	1jts_A.pdb:0.0669170000):0.3345980000	1o9r_A.pdb:0.1728110000):0.3631310000	1uvh_A.pdb:0.6681940000):0.2695930000	(1tjo_A.pdb:0.0218510000	1tk6_A.pdb:0.0288040000):0.4575940000):0.1324290000	(((1ji4_A.pdb:0.4983430000	2fjc_A.pdb:0.4275090000):0.1943280000	((1ji5_A.pdb:0.2421030000	(1jig_A.pdb:0.1495840000	(1qgh_A.pdb:0.2091130000	2ux1_A.pdb:0.3704230000):0.3420200000):0.0689310000):0.0773355000	1n1q_A.pdb:0.1953980000):0.0774868000):0.0811924000	2chp_A.pdb:0.2534260000):0.1714920000):0.1343660000	(2fzf_A.pdb:0.9654150000	2vzb_A.pdb:0.6676040000):0.2806730000):0.2594310000):0.2245890000	((((((1bg7_A.pdb:0.4795900000	(1lb3_A.pdb:0.1144310000	2za7_A.pdb:0.1161140000):0.2271960000):0.0490446000	1r03_A.pdb:0.1519050000):0.2063780000	(1z6o_A.pdb:0.8261030000	1z6o_M.pdb:0.4189510000):0.3724920000):0.1410570000	3e6s_A.pdb:0.6262160000):0.1228300000	((1eum_A.pdb:0.1918210000	1krq_A.pdb:0.3061600000):0.2162290000	(1vlg_A.pdb:0.2319990000	2jd7_A.pdb:0.2045780000):0.0714692000):0.0815844000):0.2255050000	((1lko_A.pdb:0.4886130000	1yuz_A.pdb:0.8418500000):0.5278260000	3qhb_A.pdb:0.4170270000):0.6918100000):0.0841779000):0.3802340000	1otk_A.pdb:1.9933570000):0.4041200000	(((((1jk0_A.pdb:0.4771050000	2uw2_A.pdb:0.0997620000):0.0974939000	1w68_A.pdb:0.0584370000):0.7333670000	(((1oqu_A.pdb:0.1138730000	1r2f_A.pdb:0.2017700000):0.0491420000	1uzr_A.pdb:0.1057340000):0.6481160000	3ee4_A.pdb:1.3733250000):0.0980191000):0.2342480000	1mxr_A.pdb:0.6147450000):0.5361230000	(((1mty_B.pdb:1.4709020000	2inp_C.pdb:0.8496030000):0.2475080000	2inc_B.pdb:0.7154430000):0.6425420000	(1mty_D.pdb:0.9475170000	3dhg_A.pdb:1.4909020000):0.3878390000):0.4575260000):0.3620790000):0.3698490000	1za0_A.pdb:0.8269460000):0.9905740000	2uw1_B.pdb:0.0567480000):0.0166409000	2uw1_A.pdb:0.0397830000);
(1afr_A.pdb:0.1603320000	(((((((((1bcf_A.pdb:0.0223570000	3e1q_A.pdb:0.0313380000):0.1296900000	2fkz_A.pdb:0.1356310000):0.1199970000	1jgc_A.pdb:0.2931350000):0.2601510000	((((((1dps_A.pdb:0.0670780000	1jts_A.pdb:0.0183450000):0.2346890000	1o9r_A.pdb:0.2337570000):0.2969060000	1uvh_A.pdb:0.4564160000):0.2109470000	((1ji4_A.pdb:0.4140260000	2fjc_A.pdb:0.3675300000):0.0650363000	((1ji5_A.pdb:0.2036350000	((1jig_A.pdb:0.1716590000	1n1q_A.pdb:0.1763880000):0.0416925000	2chp_A.pdb:0.3241460000):0.0606695000):0.0561168000	(1qgh_A.pdb:0.1624140000	2ux1_A.pdb:0.3988220000):0.3414920000):0.1451610000):0.1857550000):0.1446730000	((1tjo_A.pdb:0.0173930000	1tk6_A.pdb:0.0318150000):0.3157180000	(2fzf_A.pdb:1.4239690000	2vzb_A.pdb:0.6034930000):0.3862650000):0.0634937000):0.4940290000	1nfv_A.pdb:0.5419680000):0.0767975000):0.1430870000	((1lko_A.pdb:0.6019390000	1yuz_A.pdb:0.8948560000):0.2977660000	3qhb_A.pdb:0.6007550000):0.7134000000):0.1369410000	(((((1bg7_A.pdb:0.4122570000	(1lb3_A.pdb:0.1043800000	2za7_A.pdb:0.1171720000):0.2152440000):0.0613648000	1r03_A.pdb:0.1314900000):0.0809845000	(1z6o_A.pdb:0.7868560000	1z6o_M.pdb:0.5672340000):0.3392720000):0.1411420000	3e6s_A.pdb:0.5493230000):0.1208110000	((1eum_A.pdb:0.3392160000	1krq_A.pdb:0.2274690000):0.2089010000	(1vlg_A.pdb:0.1888940000	2jd7_A.pdb:0.1862430000):0.0813030000):0.1368530000):0.2608060000):0.4819080000	1otk_A.pdb:2.3780420000):0.4629970000	((((1jk0_A.pdb:0.5518340000	2uw2_A.pdb:0.0744080000):0.1350790000	1w68_A.pdb:0.0347390000):0.6183860000	(1mxr_A.pdb:0.8910750000	(((1oqu_A.pdb:0.1275270000	1r2f_A.pdb:0.1785320000):0.0689928000	1uzr_A.pdb:0.0722240000):0.5623330000	3ee4_A.pdb:1.5046770000):0.1539960000):0.2734550000):0.3991720000	(((1mty_B.pdb:1.2280820000	2inc_B.pdb:0.9856180000):0.2419770000	2inp_C.pdb:0.8656410000):0.5041180000	(1mty_D.pdb:0.9016920000	3dhg_A.pdb:1.2495390000):0.4023440000):0.4620430000):0.5848330000):0.4605870000	1za0_A.pdb:1.1972420000):0.9538300000	(2uw1_A.pdb:0.0388220000	2uw1_B.pdb:0.0522260000):0.0586657000);
(1afr_A.pdb:0.2229250000	((((((((((1bcf_A.pdb:0.0144790000	3e1q_A.pdb:0.0443500000):0.1450530000	2fkz_A.pdb:0.0982800000):0.1566510000	1jgc_A.pdb:0.2897220000):0.2301730000	(((((((1dps_A.pdb:0.0350860000	1jts_A.pdb:0.0457520000):0.2194910000	1o9r_A.pdb:0.1583440000):0.3801900000	(1tjo_A.pdb:0.0195480000	1tk6_A.pdb:0.0268290000):0.5980290000):0.1357920000	1uvh_A.pdb:0.6130070000):0.2268330000	(1ji4_A.pdb:0.3877190000	2fjc_A.pdb:0.4575030000):0.1016280000):0.1105890000	((((1ji5_A.pdb:0.2570820000	1jig_A.pdb:0.2496770000):0.0226792000	(1qgh_A.pdb:0.1637200000	2ux1_A.pdb:0.4206640000):0.3030820000):0.0584935000	1n1q_A.pdb:0.1578470000):0.0477755000	2chp_A.pdb:0.3539240000):0.0738248000):0.1807890000	(2fzf_A.pdb:1.2675510000	2vzb_A.pdb:0.8478930000):0.3357660000):0.4650290000):0.0827066000	1nfv_A.pdb:0.7441070000):0.2317490000	((1lko_A.pdb:0.6207590000	1yuz_A.pdb:0.6995930000):0.6424800000	3qhb_A.pdb:0.5171600000):0.6887940000):0.1246330000	((1bg7_A.pdb:0.3539300000	((1lb3_A.pdb:0.0632320000	2za7_A.pdb:0.1230220000):0.1807490000	1r03_A.pdb:0.1928570000):0.0162842000):0.0574953000	((((1eum_A.pdb:0.3941780000	1krq_A.pdb:0.1841900000):0.2346470000	(1vlg_A.pdb:0.2140390000	2jd7_A.pdb:0.2306830000):0.0584711000):0.1513280000	3e6s_A.pdb:0.5285470000):0.2996550000	(1z6o_A.pdb:0.7599350000	1z6o_M.pdb:0.6073780000):0.1454410000):0.1030090000):0.2074050000):0.4186240000	1otk_A.pdb:2.6851280000):0.5554520000	(((((1jk0_A.pdb:0.6195620000	2uw2_A.pdb:0.1280680000):0.0949764000	1w68_A.pdb:0.0220640000):0.7038340000	((1mxr_A.pdb:0.8480010000	(1oqu_A.pdb:0.0824740000	(1r2f_A.pdb:0.1989900000	1uzr_A.pdb:0.0881260000):0.0646523000):0.8351800000):0.1259980000	3ee4_A.pdb:1.4368170000):0.2655950000):0.3061950000	(((1mty_B.pdb:1.4916990000	2inp_C.pdb:1.0761110000):0.0900671000	2inc_B.pdb:0.8229960000):0.5304610000	(1mty_D.pdb:0.8421660000	3dhg_A.pdb:1.3995570000):0.5604610000):0.2778140000):0.3975210000	1za0_A.pdb:1.1009170000):0.0428107000):1.0538000000	2uw1_A.pdb:0.0031880000):0.0363458000	2uw1_B.pdb:0.0565660000);
(1afr_A.pdb:0.1412900000	((((((((((1bcf_A.pdb:0.0089520000	3e1q_A.pdb:0.0328100000):0.1570910000	2fkz_A.pdb:0.1287320000):0.2051400000	1jgc_A.pdb:0.2537440000):0.2325350000	1nfv_A.pdb:0.4596630000):0.1018170000	(((((1dps_A.pdb:0.0349100000	1jts_A.pdb:0.0286090000):0.1668180000	1o9r_A.pdb:0.2806220000):0.2800290000	1uvh_A.pdb:0.4538890000):0.2718500000	(1tjo_A.pdb:0.0233250000	1tk6_A.pdb:0.0249160000):0.5049670000):0.2224690000	(((1ji4_A.pdb:0.5103890000	2fjc_A.pdb:0.3539000000):0.2036670000	(((1ji5_A.pdb:0.1965340000	(1n1q_A.pdb:0.1053590000	2chp_A.pdb:0.5305790000):0.1170550000):0.0871829000	1jig_A.pdb:0.1286530000):0.1059380000	(1qgh_A.pdb:0.2708990000	2ux1_A.pdb:0.3453580000):0.2514500000):0.0665755000):0.1392870000	(2fzf_A.pdb:1.2963310000	2vzb_A.pdb:0.6303610000):0.5658950000):0.0760214000):0.4195830000):0.0771677000	((1lko_A.pdb:0.7821790000	1yuz_A.pdb:0.6281480000):0.2784560000	3qhb_A.pdb:0.5922450000):0.5933350000):0.2342500000	(((((1bg7_A.pdb:0.4003980000	(1lb3_A.pdb:0.1137240000	2za7_A.pdb:0.1324520000):0.1745530000):0.1106890000	1r03_A.pdb:0.2129420000):0.1295190000	1z6o_M.pdb:0.6418310000):0.0957646000	1z6o_A.pdb:0.8423080000):0.1624500000	((((1eum_A.pdb:0.2993210000	1krq_A.pdb:0.3135180000):0.2023510000	3e6s_A.pdb:0.6276740000):0.0931206000	2jd7_A.pdb:0.1537000000):0.0855381000	1vlg_A.pdb:0.2100960000):0.1660240000):0.3733690000):0.3925700000	1otk_A.pdb:2.4691160000):0.3640580000	((((1jk0_A.pdb:0.5693190000	2uw2_A.pdb:0.0954870000):0.0675636000	1w68_A.pdb:0.0625440000):0.6716060000	(1mxr_A.pdb:0.5993640000	(((1oqu_A.pdb:0.1192440000	1r2f_A.pdb:0.1722250000):0.0741567000	1uzr_A.pdb:0.0195010000):0.6577680000	3ee4_A.pdb:1.4620920000):0.1345260000):0.5278230000):0.3436750000	(((1mty_B.pdb:1.3049070000	2inc_B.pdb:0.7489310000):0.3121430000	2inp_C.pdb:0.8926860000):0.6443900000	(1mty_D.pdb:1.1303420000	3dhg_A.pdb:1.1943850000):0.6347710000):0.2651540000):0.8213890000):0.3105530000	1za0_A.pdb:1.1020940000):0.7719510000	(2uw1_A.pdb:0.0491560000	2uw1_B.pdb:0.0596480000):0.0592595000);
(1afr_A.pdb:0.1648400000	((((((((((1bcf_A.pdb:0.0194470000	3e1q_A.pdb:0.0456930000):0.1931700000	2fkz_A.pdb:0.1272850000):0.2099620000	1jgc_A.pdb:0.2696030000):0.2612700000	1nfv_A.pdb:0.6552790000):0.2051740000	((((1bg7_A.pdb:0.4017800000	(1lb3_A.pdb:0.1039670000	2za7_A.pdb:0.1659230000):0.3095140000):0.0399005000	1r03_A.pdb:0.1800370000):0.1114310000	(1z6o_A.pdb:0.7313970000	1z6o_M.pdb:0.6589750000):0.2424220000):0.1906770000	((((1eum_A.pdb:0.2772670000	1krq_A.pdb:0.3113370000):0.1400090000	3e6s_A.pdb:0.6694900000):0.1311610000	2jd7_A.pdb:0.1529330000):0.1078650000	1vlg_A.pdb:0.1542880000):0.3240270000):0.2160880000):0.1351110000	((1lko_A.pdb:0.5360660000	1yuz_A.pdb:0.6367730000):0.5168870000	3qhb_A.pdb:0.6170790000):0.5270890000):0.1545670000	((((((1dps_A.pdb:0.0534180000	1jts_A.pdb:0.0450940000):0.1999320000	1o9r_A.pdb:0.1690920000):0.3058500000	1uvh_A.pdb:0.5543280000):0.2060060000	(1tjo_A.pdb:0.0293400000	1tk6_A.pdb:0.0184820000):0.5913770000):0.1522000000	((1ji4_A.pdb:0.4835540000	2fjc_A.pdb:0.3812070000):0.0367449000	((((1ji5_A.pdb:0.2276280000	1jig_A.pdb:0.1384450000):0.0579107000	1n1q_A.pdb:0.2032260000):0.1006330000	(1qgh_A.pdb:0.2203840000	2ux1_A.pdb:0.4548400000):0.2732660000):0.0231008000	2chp_A.pdb:0.3213480000):0.1457000000):0.1868160000):0.1659490000	2vzb_A.pdb:1.0648070000):0.2837490000):0.1253360000	(1otk_A.pdb:1.9869050000	2fzf_A.pdb:0.9486770000):0.5084330000):0.6746960000	((((1jk0_A.pdb:0.5758860000	2uw2_A.pdb:0.1163170000):0.1164630000	1w68_A.pdb:0.0646980000):0.5693950000	(1mxr_A.pdb:0.9066190000	((1oqu_A.pdb:0.0553950000	(1r2f_A.pdb:0.1764970000	1uzr_A.pdb:0.1193040000):0.0857430000):0.6906360000	3ee4_A.pdb:1.2970200000):0.1892190000):0.2240450000):0.5137850000	(((1mty_B.pdb:1.4338840000	2inc_B.pdb:0.8336010000):0.0530514000	2inp_C.pdb:0.9085120000):0.4578090000	(1mty_D.pdb:0.8948950000	3dhg_A.pdb:1.3718420000):0.4524340000):0.2733350000):0.3933010000):0.2548240000	1za0_A.pdb:1.3123940000):0.7709870000	(2uw1_A.pdb:0.0428810000	2uw1_B.pdb:0.0660880000):0.0556433000);
(1afr_A.pdb:0.1788040000	((((((((((1bcf_A.pdb:0.0489920000	3e1q_A.pdb:0.0457920000):0.1583050000	2fkz_A.pdb:0.1159940000):0.0636450000	1jgc_A.pdb:0.4030740000):0.1643390000	1nfv_A.pdb:0.6275080000):0.1384200000	((((((1dps_A.pdb:0.0724460000	1jts_A.pdb:0.0495990000):0.2220830000	1o9r_A.pdb:0.2057470000):0.2567860000	1uvh_A.pdb:0.5676080000):0.0952057000	(1tjo_A.pdb:0.0315270000	1tk6_A.pdb:0.0098730000):0.5515120000):0.2314990000	((1ji4_A.pdb:0.4135550000	2fjc_A.pdb:0.4091670000):0.0318276000	((((1ji5_A.pdb:0.2091890000	1jig_A.pdb:0.1651980000):0.0648096000	1n1q_A.pdb:0.1758380000):0.0654424000	2chp_A.pdb:0.4131370000):0.0647175000	(1qgh_A.pdb:0.2182040000	2ux1_A.pdb:0.3899870000):0.2377530000):0.0925844000):0.1551490000):0.1603240000	(2fzf_A.pdb:1.3645490000	2vzb_A.pdb:0.4900960000):0.3810730000):0.3617050000):0.1053000000	(((((1bg7_A.pdb:0.3621160000	(1lb3_A.pdb:0.0622250000	2za7_A.pdb:0.1516920000):0.2202520000):0.1071410000	1r03_A.pdb:0.0933190000):0.1322640000	(1z6o_A.pdb:0.7542500000	1z6o_M.pdb:0.6032930000):0.1963280000):0.1917140000	(((1eum_A.pdb:0.3217220000	1krq_A.pdb:0.2657120000):0.1842030000	(1vlg_A.pdb:0.2010600000	2jd7_A.pdb:0.2546410000):0.0799919000):0.1776650000	3e6s_A.pdb:0.5692530000):0.1906620000):0.2544390000	((1lko_A.pdb:0.4548560000	1yuz_A.pdb:1.0512900000):0.6049630000	3qhb_A.pdb:0.6487150000):0.5296460000):0.1424620000):0.3075900000	1otk_A.pdb:2.1821030000):0.5589690000	(((((1jk0_A.pdb:0.6131320000	2uw2_A.pdb:0.1114450000):0.0775146000	1w68_A.pdb:0.0999760000):0.8400430000	((1oqu_A.pdb:0.0704860000	(1r2f_A.pdb:0.1815200000	1uzr_A.pdb:0.1084670000):0.0849553000):0.7496210000	3ee4_A.pdb:1.2666800000):0.1705790000):0.3208940000	1mxr_A.pdb:0.6179020000):0.4215610000	(((1mty_B.pdb:1.7237440000	2inp_C.pdb:0.9647470000):0.0710759000	2inc_B.pdb:1.0298880000):0.3763560000	(1mty_D.pdb:0.7880920000	3dhg_A.pdb:1.6248700000):0.7393450000):0.3392420000):0.5358420000):0.3815140000	1za0_A.pdb:0.9858080000):0.8765240000	2uw1_A.pdb:0.0183920000):0.0416928000	2uw1_B.pdb:0.0376320000);
(1afr_A.pdb:0.1362390000	((((((((((1bcf_A.pdb:0.0251000000	3e1q_A.pdb:0.0213810000):0.1488790000	2fkz_A.pdb:0.1372890000):0.0699786000	1jgc_A.pdb:0.3763410000):0.2272950000	1nfv_A.pdb:0.7191870000):0.2196280000	((((((1dps_A.pdb:0.0479130000	1jts_A.pdb:0.0492910000):0.2937360000	1o9r_A.pdb:0.1540280000):0.3401360000	1uvh_A.pdb:0.6242120000):0.1800000000	(1tjo_A.pdb:0.0284950000	1tk6_A.pdb:0.0224760000):0.4138460000):0.1264750000	((1ji4_A.pdb:0.3617830000	2fjc_A.pdb:0.3413660000):0.1358900000	(((1ji5_A.pdb:0.2068040000	1jig_A.pdb:0.1363300000):0.0632556000	(1n1q_A.pdb:0.1262980000	2chp_A.pdb:0.3211280000):0.0579463000):0.0998766000	(1qgh_A.pdb:0.2157400000	2ux1_A.pdb:0.3884860000):0.2173810000):0.0357041000):0.1769650000):0.2338960000	(2fzf_A.pdb:1.2434210000	2vzb_A.pdb:0.6634490000):0.3485620000):0.2591860000):0.2148130000	(((1bg7_A.pdb:0.3656670000	(1lb3_A.pdb:0.0615270000	2za7_A.pdb:0.1117890000):0.1978600000):0.0495172000	1r03_A.pdb:0.1235060000):0.1046750000	((((1eum_A.pdb:0.2807190000	1krq_A.pdb:0.2347220000):0.1636070000	(1vlg_A.pdb:0.2910050000	2jd7_A.pdb:0.1692420000):0.0859536000):0.1592030000	3e6s_A.pdb:0.5372270000):0.2688890000	(1z6o_A.pdb:1.0265760000	1z6o_M.pdb:0.4191590000):0.2537940000):0.0777703000):0.3836330000):0.0000023456	((1lko_A.pdb:0.5503600000	1yuz_A.pdb:0.8110220000):0.4742690000	3qhb_A.pdb:0.6703100000):0.5952170000):0.5393510000	1otk_A.pdb:2.4652330000):0.4137890000	((((1jk0_A.pdb:0.5374730000	2uw2_A.pdb:0.0833340000):0.1082680000	1w68_A.pdb:0.0498650000):0.6986700000	((1mxr_A.pdb:0.7823560000	(1oqu_A.pdb:0.1273410000	(1r2f_A.pdb:0.2111730000	1uzr_A.pdb:0.1161600000):0.0471352000):0.8058720000):0.1029990000	3ee4_A.pdb:1.5102390000):0.1962390000):0.3870640000	((1mty_B.pdb:1.3821840000	(2inc_B.pdb:0.9413050000	2inp_C.pdb:1.1581840000):0.1126880000):0.4338040000	(1mty_D.pdb:0.9300320000	3dhg_A.pdb:1.3990500000):0.5100240000):0.2996560000):0.5240430000):0.3259930000	1za0_A.pdb:1.1564370000):0.8239120000	(2uw1_A.pdb:0.0365830000	2uw1_B.pdb:0.0463760000):0.0516379000);
(1afr_A.pdb:0.1917820000	((((((((((1bcf_A.pdb:0.0478300000	3e1q_A.pdb:0.0270520000):0.0821887000	2fkz_A.pdb:0.1440550000):0.1750030000	1jgc_A.pdb:0.2319280000):0.2830430000	1nfv_A.pdb:0.4256020000):0.3413220000	((((((1dps_A.pdb:0.0346030000	1jts_A.pdb:0.0254750000):0.2235290000	1uvh_A.pdb:0.6556080000):0.1992780000	1o9r_A.pdb:0.1396560000):0.3096660000	((1ji4_A.pdb:0.3855250000	2fjc_A.pdb:0.4267350000):0.1978430000	(((1ji5_A.pdb:0.2469310000	1jig_A.pdb:0.1401880000):0.0241770000	(1n1q_A.pdb:0.1704700000	2chp_A.pdb:0.3596920000):0.0897123000):0.1616630000	(1qgh_A.pdb:0.2201630000	2ux1_A.pdb:0.3688670000):0.1905580000):0.0808059000):0.2817060000):0.1530760000	(1tjo_A.pdb:0.0163000000	1tk6_A.pdb:0.0269820000):0.4032200000):0.3144460000	(2fzf_A.pdb:1.2588660000	2vzb_A.pdb:0.7322040000):0.2891840000):0.2444850000):0.1780570000	(((((1bg7_A.pdb:0.4249690000	1r03_A.pdb:0.1579050000):0.0325705000	(1lb3_A.pdb:0.0926090000	2za7_A.pdb:0.0704230000):0.2099690000):0.1678740000	(1z6o_A.pdb:0.7703100000	1z6o_M.pdb:0.4214820000):0.1968460000):0.0970123000	((((1eum_A.pdb:0.3165000000	1krq_A.pdb:0.2239530000):0.2250670000	2jd7_A.pdb:0.1449370000):0.1352040000	1vlg_A.pdb:0.1935610000):0.1758790000	3e6s_A.pdb:0.5864050000):0.1869220000):0.2790900000	((1lko_A.pdb:0.4557650000	1yuz_A.pdb:0.6627360000):0.2533340000	3qhb_A.pdb:0.5900590000):0.7962790000):0.0575442000):0.2645350000	1otk_A.pdb:2.5064580000):0.5185680000	((((1jk0_A.pdb:0.5105710000	2uw2_A.pdb:0.1155680000):0.0875518000	1w68_A.pdb:0.0797010000):0.7287280000	(1mxr_A.pdb:0.7663850000	((1oqu_A.pdb:0.1489030000	(1r2f_A.pdb:0.2098360000	1uzr_A.pdb:0.0988590000):0.0676820000):0.6765100000	3ee4_A.pdb:1.5146610000):0.2320910000):0.2281140000):0.4810230000	((1mty_B.pdb:1.5074290000	(2inc_B.pdb:1.0106970000	2inp_C.pdb:0.8837880000):0.2351150000):0.4918960000	(1mty_D.pdb:0.8331850000	3dhg_A.pdb:1.6235210000):0.5550300000):0.3162220000):0.6113200000):0.2070300000	1za0_A.pdb:1.1162410000):0.8820360000	2uw1_A.pdb:0.0075950000):0.0305432000	2uw1_B.pdb:0.0685980000);
(1afr_A.pdb:0.0886040000	((((((((((1bcf_A.pdb:0.0221510000	3e1q_A.pdb:0.0365040000):0.1549080000	2fkz_A.pdb:0.1301670000):0.1408060000	1jgc_A.pdb:0.2503080000):0.3101330000	1nfv_A.pdb:0.5378220000):0.1472680000	(((((((((1dps_A.pdb:0.0498900000	1jts_A.pdb:0.0155150000):0.2339980000	1o9r_A.pdb:0.2397720000):0.2428100000	1uvh_A.pdb:0.5049180000):0.2177270000	(1tjo_A.pdb:0.0207830000	1tk6_A.pdb:0.0145680000):0.6099780000):0.2762840000	((1ji4_A.pdb:0.4756610000	2fjc_A.pdb:0.3502330000):0.1608040000	(1qgh_A.pdb:0.2100900000	2ux1_A.pdb:0.2400210000):0.2153340000):0.0662707000):0.0824236000	1jig_A.pdb:0.1600670000):0.0594434000	1ji5_A.pdb:0.2147650000):0.0000021968	(1n1q_A.pdb:0.1579050000	2chp_A.pdb:0.3028280000):0.0910944000):0.1847360000	(2fzf_A.pdb:1.3827040000	2vzb_A.pdb:0.6378200000):0.3046860000):0.4139740000):0.1417610000	((1lko_A.pdb:0.7182210000	1yuz_A.pdb:0.5663030000):0.3928020000	3qhb_A.pdb:0.4816140000):0.7652080000):0.1048720000	((((1bg7_A.pdb:0.3294390000	(1lb3_A.pdb:0.0963920000	2za7_A.pdb:0.1023330000):0.1912200000):0.0489824000	1r03_A.pdb:0.2100970000):0.1495570000	(1z6o_A.pdb:0.8002250000	1z6o_M.pdb:0.6645380000):0.3444800000):0.1592210000	(((1eum_A.pdb:0.3872160000	1krq_A.pdb:0.1837390000):0.2184850000	(1vlg_A.pdb:0.2359180000	2jd7_A.pdb:0.1576200000):0.0883410000):0.1127950000	3e6s_A.pdb:0.4326980000):0.1263340000):0.2236220000):0.3776230000	1otk_A.pdb:2.7824090000):0.3873410000	((((1jk0_A.pdb:0.5598790000	2uw2_A.pdb:0.1170150000):0.0719231000	1w68_A.pdb:0.0573230000):0.7385900000	(1mxr_A.pdb:0.7682810000	(((1oqu_A.pdb:0.1585990000	1r2f_A.pdb:0.1807760000):0.0505710000	1uzr_A.pdb:0.0553450000):0.7038060000	3ee4_A.pdb:1.0669120000):0.0736876000):0.2624240000):0.4673760000	(((1mty_B.pdb:1.6487130000	2inp_C.pdb:0.9039400000):0.0723490000	2inc_B.pdb:0.9085980000):0.3876130000	(1mty_D.pdb:1.0255550000	3dhg_A.pdb:1.3880440000):0.4072520000):0.4220140000):0.4507820000):0.3181390000	1za0_A.pdb:0.8601470000):0.8658760000	(2uw1_A.pdb:0.0366690000	2uw1_B.pdb:0.0631150000):0.0987637000);
(1afr_A.pdb:0.2033810000	((((((((((1bcf_A.pdb:0.0157790000	3e1q_A.pdb:0.0180410000):0.1367010000	2fkz_A.pdb:0.1111360000):0.1319200000	1jgc_A.pdb:0.2982920000):0.3668790000	1nfv_A.pdb:0.5895400000):0.0041068000	((((((1dps_A.pdb:0.0724940000	1jts_A.pdb:0.0136780000):0.1684340000	1o9r_A.pdb:0.2697990000):0.3754520000	1uvh_A.pdb:0.5523870000):0.1239640000	(1tjo_A.pdb:0.0201630000	1tk6_A.pdb:0.0405400000):0.4565030000):0.1093090000	(2fzf_A.pdb:1.2778270000	2vzb_A.pdb:0.6369920000):0.4083210000):0.0621002000	((1ji4_A.pdb:0.5107650000	2fjc_A.pdb:0.3366860000):0.1163760000	(((1ji5_A.pdb:0.3013880000	(1n1q_A.pdb:0.1509230000	2chp_A.pdb:0.3453140000):0.0381448000):0.0243219000	1jig_A.pdb:0.1239560000):0.0809468000	(1qgh_A.pdb:0.1678860000	2ux1_A.pdb:0.3869910000):0.2735960000):0.1557570000):0.1255030000):0.4647920000):0.1694360000	((((((1bg7_A.pdb:0.4584300000	(1lb3_A.pdb:0.1128150000	2za7_A.pdb:0.1031320000):0.2249780000):0.0748067000	1r03_A.pdb:0.1729370000):0.0912083000	(1z6o_A.pdb:0.8479700000	1z6o_M.pdb:0.4963500000):0.2612040000):0.2342830000	3e6s_A.pdb:0.5283670000):0.1349780000	(((1eum_A.pdb:0.2966150000	1krq_A.pdb:0.1982860000):0.2234870000	1vlg_A.pdb:0.2199450000):0.0436540000	2jd7_A.pdb:0.2138320000):0.1321340000):0.3184940000	((1lko_A.pdb:0.6110830000	1yuz_A.pdb:0.6873580000):0.2136790000	3qhb_A.pdb:0.7324380000):0.7527020000):0.0849464000):0.5535770000	1otk_A.pdb:2.5123380000):0.2661150000	((((1jk0_A.pdb:0.4929950000	2uw2_A.pdb:0.0891830000):0.1035320000	1w68_A.pdb:0.0724010000):0.8189150000	(1mxr_A.pdb:0.7805320000	((1oqu_A.pdb:0.0732360000	(1r2f_A.pdb:0.1818940000	1uzr_A.pdb:0.1009470000):0.0753786000):0.7857160000	3ee4_A.pdb:1.5910580000):0.1785830000):0.2401440000):0.2371160000	(((1mty_B.pdb:1.4360010000	2inc_B.pdb:0.9239880000):0.1631690000	2inp_C.pdb:0.8321270000):0.5027010000	(1mty_D.pdb:0.8495680000	3dhg_A.pdb:1.4603540000):0.6826170000):0.3250520000):0.4618230000):0.5146330000	1za0_A.pdb:1.0385050000):0.9640940000	2uw1_A.pdb:0.0030100000):0.0229098000	2uw1_B.pdb:0.0654340000);
(1afr_A.pdb:0.1179130000	((((((((1bcf_A.pdb:0.0446990000	3e1q_A.pdb:0.0347200000):0.1459610000	2fkz_A.pdb:0.1109380000):0.1378170000	1jgc_A.pdb:0.3036140000):0.2821320000	(((((((1dps_A.pdb:0.0568580000	1jts_A.pdb:0.0477560000):0.3402960000	1o9r_A.pdb:0.1234280000):0.3697290000	1uvh_A.pdb:0.6727000000):0.2174870000	(1otk_A.pdb:2.5094330000	(1tjo_A.pdb:0.0364530000	1tk6_A.pdb:0.0083060000):0.4680420000):0.0239259000):0.1027140000	((1ji4_A.pdb:0.5160890000	2fjc_A.pdb:0.4102000000):0.0288143000	((((1ji5_A.pdb:0.2421590000	1jig_A.pdb:0.1709160000):0.0691024000	1n1q_A.pdb:0.1935960000):0.0942715000	2chp_A.pdb:0.2894260000):0.0448698000	(1qgh_A.pdb:0.1763630000	2ux1_A.pdb:0.4546900000):0.1723460000):0.1136420000):0.1534860000):0.1971030000	(2fzf_A.pdb:1.2781310000	2vzb_A.pdb:0.6928170000):0.2342530000):0.3114030000	1nfv_A.pdb:0.5270250000):0.0978202000):0.2374650000	((1lko_A.pdb:0.3797210000	1yuz_A.pdb:0.9263360000):0.4034430000	3qhb_A.pdb:0.5947840000):0.6628370000):0.0472633000	((((1bg7_A.pdb:0.3719740000	(1lb3_A.pdb:0.0688530000	2za7_A.pdb:0.1165920000):0.2180860000):0.0340250000	1r03_A.pdb:0.2030830000):0.1488500000	(1z6o_A.pdb:0.6925030000	1z6o_M.pdb:0.5625600000):0.2335200000):0.1795670000	((((1eum_A.pdb:0.3037920000	1krq_A.pdb:0.2135300000):0.0955484000	3e6s_A.pdb:0.5970600000):0.1746260000	2jd7_A.pdb:0.1741570000):0.1261840000	1vlg_A.pdb:0.1232620000):0.2785490000):0.1918940000):1.0294100000	(((((1jk0_A.pdb:0.5618460000	2uw2_A.pdb:0.0976360000):0.0643783000	1w68_A.pdb:0.0781200000):0.9010290000	(((1oqu_A.pdb:0.1345120000	1r2f_A.pdb:0.1843650000):0.0511874000	1uzr_A.pdb:0.0413700000):0.5974330000	3ee4_A.pdb:1.7210550000):0.3937480000):0.1355230000	1mxr_A.pdb:0.7697900000):0.4233280000	(((1mty_B.pdb:1.6239400000	2inc_B.pdb:0.9028790000):0.2235120000	2inp_C.pdb:1.0700080000):0.5615850000	(1mty_D.pdb:0.8591460000	3dhg_A.pdb:1.4331890000):0.4163380000):0.3644420000):0.6974360000):0.0826180000	1za0_A.pdb:1.1880570000):0.8376230000	(2uw1_A.pdb:0.0520070000	2uw1_B.pdb:0.0577020000):0.0911379000);
(1afr_A.pdb:0.1435110000	(((((((((1bcf_A.pdb:0.0305880000	3e1q_A.pdb:0.0277860000):0.0754449000	2fkz_A.pdb:0.1495520000):0.1276870000	1jgc_A.pdb:0.3448710000):0.2110780000	1nfv_A.pdb:0.5954810000):0.1279940000	((((((1dps_A.pdb:0.0629910000	1jts_A.pdb:0.0424810000):0.1604750000	1o9r_A.pdb:0.3376360000):0.3328510000	1uvh_A.pdb:0.5283060000):0.3105530000	(1tjo_A.pdb:0.0266470000	1tk6_A.pdb:0.0311570000):0.3870550000):0.0876358000	(2fzf_A.pdb:1.5601160000	2vzb_A.pdb:0.7948970000):0.2599670000):0.0993769000	((1ji4_A.pdb:0.5210310000	2fjc_A.pdb:0.3344950000):0.0380610000	(((1ji5_A.pdb:0.2458040000	1jig_A.pdb:0.1270650000):0.0651359000	(1n1q_A.pdb:0.1936950000	2chp_A.pdb:0.3758250000):0.0825381000):0.0945881000	(1qgh_A.pdb:0.2960090000	2ux1_A.pdb:0.2817840000):0.2795060000):0.0997610000):0.1498360000):0.4463720000):0.1820610000	(((((1bg7_A.pdb:0.4277570000	(1lb3_A.pdb:0.0774640000	2za7_A.pdb:0.0980300000):0.1948400000):0.0897347000	(1z6o_A.pdb:0.8411080000	1z6o_M.pdb:0.4221980000):0.3641800000):0.0359066000	1r03_A.pdb:0.1831540000):0.2397500000	((((1eum_A.pdb:0.3721110000	1krq_A.pdb:0.2302160000):0.2211810000	1vlg_A.pdb:0.2611640000):0.0323573000	2jd7_A.pdb:0.1492580000):0.1639400000	3e6s_A.pdb:0.4507290000):0.1808940000):0.2502090000	((1lko_A.pdb:0.5641200000	1yuz_A.pdb:0.7848080000):0.4049400000	3qhb_A.pdb:0.5705000000):0.6859910000):0.0000029032):0.4449920000	1otk_A.pdb:2.1846310000):0.4756190000	(((((1jk0_A.pdb:0.4955560000	2uw2_A.pdb:0.1192100000):0.1032800000	1w68_A.pdb:0.0731880000):0.7769330000	(((1oqu_A.pdb:0.1290070000	1r2f_A.pdb:0.2350160000):0.0635267000	1uzr_A.pdb:0.0590720000):0.7150050000	3ee4_A.pdb:1.8328620000):0.1171690000):0.2085310000	1mxr_A.pdb:0.7759970000):0.3752630000	((1mty_B.pdb:1.4151630000	(2inc_B.pdb:0.9809680000	2inp_C.pdb:0.9238010000):0.1725200000):0.5047250000	(1mty_D.pdb:1.0359330000	3dhg_A.pdb:1.1985370000):0.6934470000):0.2062730000):0.5289730000):0.2850580000	1za0_A.pdb:0.9502770000):0.9092760000	(2uw1_A.pdb:0.0382470000	2uw1_B.pdb:0.0593290000):0.0700003000);
(1afr_A.pdb:0.1787470000	((((((((((1bcf_A.pdb:0.0186400000	3e1q_A.pdb:0.0432940000):0.1398190000	2fkz_A.pdb:0.1066610000):0.0893843000	1jgc_A.pdb:0.2880480000):0.2269800000	(1nfv_A.pdb:0.3451310000	1otk_A.pdb:2.1779130000):0.2386900000):0.2252810000	(((((1bg7_A.pdb:0.3032700000	(1lb3_A.pdb:0.0981100000	2za7_A.pdb:0.1012080000):0.1451480000):0.0897868000	1r03_A.pdb:0.1430550000):0.1488240000	(1z6o_A.pdb:0.6485090000	1z6o_M.pdb:0.4459140000):0.2659760000):0.1985960000	3e6s_A.pdb:0.5106670000):0.1384070000	(((1eum_A.pdb:0.2807070000	1krq_A.pdb:0.3524760000):0.2464350000	2jd7_A.pdb:0.2210010000):0.0820005000	1vlg_A.pdb:0.2068270000):0.1535630000):0.4023470000):0.0815196000	((1lko_A.pdb:0.5741700000	1yuz_A.pdb:0.8041620000):0.1904450000	3qhb_A.pdb:0.5236050000):0.7291980000):0.1963610000	((((((((1dps_A.pdb:0.0421900000	1jts_A.pdb:0.0526660000):0.2511740000	1o9r_A.pdb:0.1968000000):0.2437080000	(1tjo_A.pdb:0.0394300000	1tk6_A.pdb:0.0150560000):0.6235610000):0.1609700000	1uvh_A.pdb:0.6203240000):0.1234110000	(1ji4_A.pdb:0.4682440000	2fjc_A.pdb:0.3648160000):0.1816990000):0.0879270000	(1qgh_A.pdb:0.1765930000	2ux1_A.pdb:0.4065780000):0.2549410000):0.0000021447	(((1ji5_A.pdb:0.2219150000	1jig_A.pdb:0.1616580000):0.0616148000	2chp_A.pdb:0.3154820000):0.0610700000	1n1q_A.pdb:0.1171510000):0.1099890000):0.5180480000	(2fzf_A.pdb:1.2079400000	2vzb_A.pdb:0.8350960000):0.1813730000):0.1525030000):0.4946310000	((((1jk0_A.pdb:0.5478940000	2uw2_A.pdb:0.0981070000):0.0940120000	1w68_A.pdb:0.0671830000):0.7985510000	(1mxr_A.pdb:0.7568260000	((1oqu_A.pdb:0.1250290000	(1r2f_A.pdb:0.2053980000	1uzr_A.pdb:0.1120850000):0.0489799000):0.7446050000	3ee4_A.pdb:1.1984980000):0.2341510000):0.1772160000):0.3124670000	(((1mty_B.pdb:1.3807600000	2inc_B.pdb:0.9154320000):0.1464170000	2inp_C.pdb:0.9186160000):0.4774260000	(1mty_D.pdb:0.9755140000	3dhg_A.pdb:1.3963880000):0.4731560000):0.3218190000):0.5522420000):0.2720070000	1za0_A.pdb:0.9529930000):0.7875880000	2uw1_A.pdb:0.0143570000):0.0297887000	2uw1_B.pdb:0.0660380000);
(1afr_A.pdb:0.1416170000	(((((((((1bcf_A.pdb:0.0140680000	3e1q_A.pdb:0.0384630000):0.0953996000	2fkz_A.pdb:0.0922930000):0.1095420000	1jgc_A.pdb:0.2816000000):0.3456880000	(1nfv_A.pdb:0.3495330000	1otk_A.pdb:2.5648760000):0.0999173000):0.1442920000	((((((1dps_A.pdb:0.0718490000	1jts_A.pdb:0.0404790000):0.1971420000	1o9r_A.pdb:0.1819940000):0.2301880000	1uvh_A.pdb:0.5666770000):0.2549480000	(1tjo_A.pdb:0.0238840000	1tk6_A.pdb:0.0016410000):0.4111850000):0.1622040000	((1ji4_A.pdb:0.2768510000	2fjc_A.pdb:0.3078050000):0.0464333000	(((1ji5_A.pdb:0.1658400000	(1n1q_A.pdb:0.1210520000	2chp_A.pdb:0.3579350000):0.0883022000):0.0646960000	1jig_A.pdb:0.1506750000):0.0831600000	(1qgh_A.pdb:0.1155310000	2ux1_A.pdb:0.3503720000):0.1920150000):0.0554218000):0.1619500000):0.1571420000	(2fzf_A.pdb:1.1528610000	2vzb_A.pdb:0.7761100000):0.2573830000):0.4270290000):0.1389400000	(((((1bg7_A.pdb:0.2969780000	(1lb3_A.pdb:0.0738100000	2za7_A.pdb:0.0996330000):0.2543190000):0.0598740000	1r03_A.pdb:0.1649900000):0.1273860000	(1z6o_A.pdb:0.6025760000	1z6o_M.pdb:0.4535010000):0.3680600000):0.2913570000	3e6s_A.pdb:0.4646350000):0.1208330000	(((1eum_A.pdb:0.4716800000	1krq_A.pdb:0.2489520000):0.2527740000	2jd7_A.pdb:0.1656610000):0.0881363000	1vlg_A.pdb:0.1832790000):0.1085450000):0.4048250000):0.0699577000	((1lko_A.pdb:0.5994640000	1yuz_A.pdb:0.7259230000):0.2208240000	3qhb_A.pdb:0.5388080000):0.5803410000):0.7284110000	((((1jk0_A.pdb:0.5204350000	2uw2_A.pdb:0.1149800000):0.0918490000	1w68_A.pdb:0.0654630000):0.7251330000	(1mxr_A.pdb:0.8918530000	(((1oqu_A.pdb:0.1992120000	1r2f_A.pdb:0.1738630000):0.0734158000	1uzr_A.pdb:0.0335590000):0.7625660000	3ee4_A.pdb:1.3139330000):0.2045200000):0.1592470000):0.3318150000	((1mty_B.pdb:1.3655840000	(2inc_B.pdb:0.8091610000	2inp_C.pdb:0.9339190000):0.1658120000):0.6530880000	(1mty_D.pdb:1.0256980000	3dhg_A.pdb:1.4912930000):0.4837080000):0.4616430000):0.3768910000):0.2765610000	1za0_A.pdb:1.2054790000):1.0890900000	(2uw1_A.pdb:0.0435250000	2uw1_B.pdb:0.0585110000):0.0666830000);
(1afr_A.pdb:0.1842660000	(((((((((((1bcf_A.pdb:0.0170280000	3e1q_A.pdb:0.0447890000):0.0843506000	(1jgc_A.pdb:0.3717140000	2fkz_A.pdb:0.1392730000):0.0116822000):0.2225820000	1nfv_A.pdb:0.6323790000):0.2527730000	(((1bg7_A.pdb:0.3809990000	((1lb3_A.pdb:0.0658520000	2za7_A.pdb:0.1192090000):0.2402820000	1r03_A.pdb:0.1496890000):0.0505111000):0.2228280000	(1z6o_A.pdb:0.7396280000	1z6o_M.pdb:0.4408810000):0.2385060000):0.2027590000	((((1eum_A.pdb:0.3392370000	1krq_A.pdb:0.2154140000):0.1538920000	3e6s_A.pdb:0.6767920000):0.1198500000	2jd7_A.pdb:0.1810490000):0.0724925000	1vlg_A.pdb:0.2106590000):0.2193860000):0.2600490000):0.0748398000	((1lko_A.pdb:0.7011190000	1yuz_A.pdb:0.7294830000):0.3643090000	3qhb_A.pdb:0.5609100000):0.7681400000):0.1998690000	2fzf_A.pdb:1.2473080000):0.0246072000	((((((1dps_A.pdb:0.0634760000	1jts_A.pdb:0.0329730000):0.3036820000	1o9r_A.pdb:0.2216930000):0.2718220000	1uvh_A.pdb:0.6630380000):0.1802620000	(1tjo_A.pdb:0.0261970000	1tk6_A.pdb:0.0060270000):0.5039660000):0.1195650000	2vzb_A.pdb:1.2687640000):0.1805390000	(((1ji4_A.pdb:0.4439150000	2fjc_A.pdb:0.3140400000):0.2691150000	(1qgh_A.pdb:0.2249160000	2ux1_A.pdb:0.3846190000):0.1624030000):0.0793757000	((1ji5_A.pdb:0.2547110000	(1jig_A.pdb:0.2379470000	1n1q_A.pdb:0.1988010000):0.0636625000):0.0712638000	2chp_A.pdb:0.3678910000):0.0588932000):0.1943520000):0.3436160000):0.3848090000	1otk_A.pdb:2.2609990000):0.4036230000	((((1jk0_A.pdb:0.5014100000	2uw2_A.pdb:0.1071810000):0.1056100000	1w68_A.pdb:0.0440260000):0.5988690000	((1mxr_A.pdb:0.7328600000	3ee4_A.pdb:1.3613960000):0.0809267000	((1oqu_A.pdb:0.1335600000	1r2f_A.pdb:0.2228550000):0.1036500000	1uzr_A.pdb:0.0507240000):0.7267490000):0.3012900000):0.3370460000	(((1mty_B.pdb:1.4785230000	2inp_C.pdb:1.1649250000):0.1379050000	2inc_B.pdb:0.6890070000):0.5083270000	(1mty_D.pdb:0.7338640000	3dhg_A.pdb:1.4082480000):0.7206790000):0.5162200000):0.2730380000):0.3525090000	1za0_A.pdb:0.9954460000):0.7645820000	2uw1_A.pdb:0.0087540000):0.0277355000	2uw1_B.pdb:0.0548980000);
(1afr_A.pdb:0.1620250000	(((((((((1bcf_A.pdb:0.0347570000	3e1q_A.pdb:0.0208500000):0.1841620000	2fkz_A.pdb:0.1084620000):0.1338850000	1jgc_A.pdb:0.3366850000):0.2942540000	1nfv_A.pdb:0.5511100000):0.2108500000	(((((1bg7_A.pdb:0.3563170000	(1lb3_A.pdb:0.1048490000	2za7_A.pdb:0.0729150000):0.2510330000):0.0301499000	1r03_A.pdb:0.2146390000):0.1606340000	(1z6o_A.pdb:0.7214810000	1z6o_M.pdb:0.5991790000):0.3110650000):0.1467900000	((((1eum_A.pdb:0.2476200000	1krq_A.pdb:0.2850820000):0.1309380000	3e6s_A.pdb:0.6349110000):0.1045950000	2jd7_A.pdb:0.1607650000):0.0805572000	1vlg_A.pdb:0.2676500000):0.2685120000):0.2891730000	((1lko_A.pdb:0.7698760000	1yuz_A.pdb:0.7514860000):0.2740830000	3qhb_A.pdb:0.6503640000):0.7568280000):0.0488605000):0.4260380000	((((((1dps_A.pdb:0.0589110000	1jts_A.pdb:0.0515490000):0.2267740000	1o9r_A.pdb:0.2118140000):0.2525730000	1uvh_A.pdb:0.6850300000):0.1460110000	((1ji4_A.pdb:0.4251370000	2fjc_A.pdb:0.3929410000):0.1562580000	(((1ji5_A.pdb:0.1756780000	1n1q_A.pdb:0.2114990000):0.0654622000	1jig_A.pdb:0.1642560000):0.0996140000	((1qgh_A.pdb:0.1792490000	2ux1_A.pdb:0.3686140000):0.1777720000	2chp_A.pdb:0.3636000000):0.0767982000):0.0929667000):0.2687180000):0.2136990000	(1tjo_A.pdb:0.0390720000	1tk6_A.pdb:0.0345240000):0.3827260000):0.1447490000	(2fzf_A.pdb:1.0400750000	2vzb_A.pdb:0.6950410000):0.3169870000):0.1911120000):0.1660440000	1otk_A.pdb:2.0752050000):0.2758140000	((((((1jk0_A.pdb:0.6108410000	2uw2_A.pdb:0.0935070000):0.1206710000	1w68_A.pdb:0.0753810000):0.8245530000	((1oqu_A.pdb:0.1788900000	1uzr_A.pdb:0.1074500000):0.0984250000	1r2f_A.pdb:0.1152190000):0.8095360000):0.1343730000	1mxr_A.pdb:0.9562240000):0.2661820000	3ee4_A.pdb:1.2766000000):0.1566340000	(((1mty_B.pdb:1.6029920000	2inc_B.pdb:0.7557180000):0.1708640000	2inp_C.pdb:0.9782370000):0.3275090000	(1mty_D.pdb:1.0409530000	3dhg_A.pdb:1.0774910000):0.6020530000):0.5446560000):0.3527660000):0.5231010000	1za0_A.pdb:1.1742000000):0.7019740000	(2uw1_A.pdb:0.0391560000	2uw1_B.pdb:0.0672260000):0.0636649000);
(1afr_A.pdb:0.1939260000	(((((((((((1bcf_A.pdb:0.0345480000	3e1q_A.pdb:0.0186540000):0.1156290000	2fkz_A.pdb:0.1479090000):0.1842930000	1jgc_A.pdb:0.1920650000):0.2289940000	1nfv_A.pdb:0.5635800000):0.1299570000	((((((1dps_A.pdb:0.0593600000	1jts_A.pdb:0.0209130000):0.2734680000	1o9r_A.pdb:0.2665520000):0.2838600000	1uvh_A.pdb:0.5060540000):0.1534930000	(1tjo_A.pdb:0.0321770000	1tk6_A.pdb:0.0347740000):0.5899990000):0.1473070000	((1ji4_A.pdb:0.3644130000	2fjc_A.pdb:0.3991620000):0.1298240000	(((1ji5_A.pdb:0.2159520000	(1jig_A.pdb:0.1493390000	1n1q_A.pdb:0.1674340000):0.0601312000):0.0346249000	2chp_A.pdb:0.3257960000):0.0333263000	(1qgh_A.pdb:0.1827630000	2ux1_A.pdb:0.2594340000):0.1648910000):0.1187730000):0.1684440000):0.1883100000	(2fzf_A.pdb:1.3330860000	2vzb_A.pdb:0.4468330000):0.4328310000):0.4648390000):0.2664840000	((((1bg7_A.pdb:0.3326580000	1r03_A.pdb:0.1723650000):0.0828886000	(1lb3_A.pdb:0.0869880000	2za7_A.pdb:0.1022030000):0.2353670000):0.0727163000	(1z6o_A.pdb:0.8437820000	1z6o_M.pdb:0.5434980000):0.2597630000):0.2043350000	(((1eum_A.pdb:0.3775090000	1krq_A.pdb:0.1785450000):0.1641620000	(1vlg_A.pdb:0.2227560000	2jd7_A.pdb:0.2188360000):0.1673310000):0.1259040000	3e6s_A.pdb:0.5370330000):0.1535400000):0.2345610000):0.1170830000	((1lko_A.pdb:0.6336240000	1yuz_A.pdb:0.7406430000):0.5045120000	3qhb_A.pdb:0.5883700000):0.4044460000):0.7234360000	1otk_A.pdb:2.2056380000):0.4376120000	((((1jk0_A.pdb:0.5663770000	2uw2_A.pdb:0.1233140000):0.1185740000	1w68_A.pdb:0.0652010000):0.6872760000	(1mxr_A.pdb:0.8993260000	(((1oqu_A.pdb:0.1663230000	1uzr_A.pdb:0.1111000000):0.0459713000	1r2f_A.pdb:0.1553860000):0.7045560000	3ee4_A.pdb:1.4773270000):0.2403010000):0.1723040000):0.4362760000	(((1mty_B.pdb:1.4364550000	2inp_C.pdb:1.0031580000):0.1935540000	2inc_B.pdb:1.1702000000):0.2849690000	(1mty_D.pdb:0.9134540000	3dhg_A.pdb:1.4621140000):0.7837900000):0.3549880000):0.4523630000):0.4758070000	1za0_A.pdb:0.9454020000):1.0035500000	2uw1_A.pdb:0.0178490000):0.0343403000	2uw1_B.pdb:0.0502410000);
(1afr_A.pdb:0.1728510000	(((((((((((1bcf_A.pdb:0.0322220000	3e1q_A.pdb:0.0428970000):0.1223610000	2fkz_A.pdb:0.1299010000):0.2443760000	1jgc_A.pdb:0.2548430000):0.4204100000	1nfv_A.pdb:0.4446010000):0.1423510000	(((((((1dps_A.pdb:0.0990110000	1jts_A.pdb:0.0413030000):0.2399510000	1uvh_A.pdb:0.8142820000):0.1692260000	1o9r_A.pdb:0.0945470000):0.3127740000	(1tjo_A.pdb:0.0415120000	1tk6_A.pdb:0.0187640000):0.4984310000):0.1632260000	((1ji4_A.pdb:0.4302010000	2fjc_A.pdb:0.2824020000):0.1280010000	((((1ji5_A.pdb:0.2378890000	1jig_A.pdb:0.1528100000):0.0617001000	1n1q_A.pdb:0.1718010000):0.0537772000	2chp_A.pdb:0.3531290000):0.0685437000	(1qgh_A.pdb:0.1766600000	2ux1_A.pdb:0.3696640000):0.3163170000):0.0628084000):0.1763820000):0.1916200000	2vzb_A.pdb:1.0998690000):0.2345950000	2fzf_A.pdb:1.1532570000):0.2122750000):0.0911068000	((1lko_A.pdb:0.6636480000	1yuz_A.pdb:0.7143630000):0.2375560000	3qhb_A.pdb:0.4727750000):0.6929770000):0.1989400000	((((1bg7_A.pdb:0.4314360000	(1lb3_A.pdb:0.0650360000	2za7_A.pdb:0.1325990000):0.1974820000):0.0409915000	1r03_A.pdb:0.1481620000):0.2627720000	(1z6o_A.pdb:0.8679160000	1z6o_M.pdb:0.4763790000):0.2001650000):0.1067090000	((1eum_A.pdb:0.2815600000	1krq_A.pdb:0.2718940000):0.1663960000	(1vlg_A.pdb:0.2465200000	(2jd7_A.pdb:0.1157370000	3e6s_A.pdb:0.6104370000):0.1476540000):0.0896788000):0.1772730000):0.2429640000):0.2899630000	1otk_A.pdb:2.3443270000):0.4699730000	(((1jk0_A.pdb:0.4646690000	(1w68_A.pdb:0.1478530000	2uw2_A.pdb:0.1070980000):0.1115560000):0.7335310000	(1mxr_A.pdb:0.6838650000	(((1oqu_A.pdb:0.1629420000	1r2f_A.pdb:0.2025090000):0.0539488000	1uzr_A.pdb:0.0493840000):0.7374600000	3ee4_A.pdb:1.2991280000):0.1208940000):0.2490070000):0.5587970000	(((1mty_B.pdb:1.5002660000	2inc_B.pdb:0.9314290000):0.1668110000	2inp_C.pdb:1.1923130000):0.3086110000	(1mty_D.pdb:1.0711510000	3dhg_A.pdb:1.6503930000):0.5588790000):0.2411460000):0.4336260000):0.2114630000	1za0_A.pdb:1.3642900000):0.6473460000	2uw1_A.pdb:0.0116110000):0.0200168000	2uw1_B.pdb:0.0824290000);
(1afr_A.pdb:0.1832670000	((((((((((1bcf_A.pdb:0.0207890000	3e1q_A.pdb:0.0327370000):0.1723900000	2fkz_A.pdb:0.1385110000):0.1604960000	1jgc_A.pdb:0.1896190000):0.3473000000	1nfv_A.pdb:0.4970100000):0.1313610000	((((((1bg7_A.pdb:0.3490730000	1r03_A.pdb:0.1496700000):0.1619780000	(1lb3_A.pdb:0.0837250000	2za7_A.pdb:0.1155800000):0.1758530000):0.1254210000	(1z6o_A.pdb:0.6755000000	1z6o_M.pdb:0.5625730000):0.2322890000):0.2175550000	3e6s_A.pdb:0.5293720000):0.1074550000	((1eum_A.pdb:0.2870510000	1krq_A.pdb:0.2831860000):0.1734870000	(1vlg_A.pdb:0.1607450000	2jd7_A.pdb:0.2563520000):0.1179580000):0.1298810000):0.4436620000	((1lko_A.pdb:0.5742640000	1yuz_A.pdb:0.8497180000):0.1637900000	3qhb_A.pdb:0.7827500000):0.7257450000):0.1696180000):0.2427310000	((((((1dps_A.pdb:0.0530700000	1jts_A.pdb:0.0542970000):0.2376850000	1o9r_A.pdb:0.2243770000):0.4051570000	1uvh_A.pdb:0.5785760000):0.1194520000	(1tjo_A.pdb:0.0446980000	1tk6_A.pdb:0.0007780000):0.4421260000):0.2023220000	((((1ji4_A.pdb:0.5123470000	2fjc_A.pdb:0.3608020000):0.1446840000	2ux1_A.pdb:0.3948410000):0.1732060000	1qgh_A.pdb:0.2163340000):0.1138580000	(1ji5_A.pdb:0.1775220000	(1jig_A.pdb:0.1538820000	(1n1q_A.pdb:0.1252510000	2chp_A.pdb:0.3902180000):0.0785951000):0.0385339000):0.1418310000):0.2712480000):0.1797670000	(2fzf_A.pdb:1.0737200000	2vzb_A.pdb:0.5169080000):0.4248040000):0.2541690000):0.2074370000	1otk_A.pdb:2.2407900000):0.7135510000	((((((1jk0_A.pdb:0.5603100000	2uw2_A.pdb:0.0934550000):0.0718118000	1w68_A.pdb:0.0864700000):0.8458110000	((1oqu_A.pdb:0.1582530000	1r2f_A.pdb:0.1786070000):0.0621939000	1uzr_A.pdb:0.0500430000):0.6697330000):0.0937875000	1mxr_A.pdb:0.5539500000):0.2283170000	3ee4_A.pdb:1.3801540000):0.2811150000	(((1mty_B.pdb:1.4949380000	2inc_B.pdb:0.8860280000):0.1701860000	2inp_C.pdb:1.0962420000):0.4067130000	(1mty_D.pdb:1.0420110000	3dhg_A.pdb:1.2604710000):0.5214460000):0.2252260000):0.4450910000):0.5860960000	1za0_A.pdb:1.2523330000):0.7779740000	2uw1_A.pdb:0.0138800000):0.0232289000	2uw1_B.pdb:0.0402420000);
(1afr_A.pdb:0.1890240000	(((((((((((1bcf_A.pdb:0.0248770000	3e1q_A.pdb:0.0307800000):0.1067540000	2fkz_A.pdb:0.1772160000):0.1266600000	1jgc_A.pdb:0.2814280000):0.3775190000	1nfv_A.pdb:0.4336090000):0.2265840000	((((((1dps_A.pdb:0.0863320000	1jts_A.pdb:0.0241090000):0.3638890000	1o9r_A.pdb:0.1649630000):0.3093560000	1uvh_A.pdb:0.5555820000):0.2231620000	(1tjo_A.pdb:0.0389010000	1tk6_A.pdb:0.0099860000):0.4386980000):0.2043020000	((1ji4_A.pdb:0.3845590000	2fjc_A.pdb:0.3715180000):0.1480310000	(((1ji5_A.pdb:0.2148490000	(1jig_A.pdb:0.1654450000	1n1q_A.pdb:0.1857320000):0.0460749000):0.0928323000	2chp_A.pdb:0.2892950000):0.0265083000	(1qgh_A.pdb:0.1860460000	2ux1_A.pdb:0.4354650000):0.2495090000):0.0994617000):0.1701510000):0.1118340000	(2fzf_A.pdb:1.1428820000	2vzb_A.pdb:0.6091920000):0.4537360000):0.3788780000):0.1577460000	((1lko_A.pdb:0.5940660000	1yuz_A.pdb:0.7851300000):0.5616160000	3qhb_A.pdb:0.4240880000):0.7568080000):0.0425446000	((((1bg7_A.pdb:0.3893030000	1r03_A.pdb:0.1416320000):0.0962723000	((1lb3_A.pdb:0.0676670000	2za7_A.pdb:0.1361410000):0.1970990000	(1z6o_A.pdb:0.7242760000	1z6o_M.pdb:0.5111350000):0.2738880000):0.0737145000):0.3222650000	3e6s_A.pdb:0.5814180000):0.1028410000	(((1eum_A.pdb:0.2621900000	1krq_A.pdb:0.1696290000):0.2667470000	2jd7_A.pdb:0.1562580000):0.0898510000	1vlg_A.pdb:0.1646420000):0.2119810000):0.2834930000):0.2231240000	1otk_A.pdb:2.3245810000):0.6628560000	((((1jk0_A.pdb:0.5074580000	2uw2_A.pdb:0.1098010000):0.1171890000	1w68_A.pdb:0.0405130000):0.7142130000	(1mxr_A.pdb:0.8039410000	(((1oqu_A.pdb:0.1568440000	1r2f_A.pdb:0.1841780000):0.0534322000	1uzr_A.pdb:0.0452060000):0.8256190000	3ee4_A.pdb:1.4452150000):0.0785223000):0.1759370000):0.2237410000	((1mty_B.pdb:1.3374820000	(2inc_B.pdb:0.7938130000	2inp_C.pdb:0.9715970000):0.1410290000):0.4237850000	(1mty_D.pdb:0.9632330000	3dhg_A.pdb:1.1461040000):0.6306200000):0.3035200000):0.1985540000):0.4209270000	1za0_A.pdb:0.9789890000):0.9322780000	2uw1_A.pdb:0.0155810000):0.0398091000	2uw1_B.pdb:0.0530970000);
(1afr_A.pdb:0.1449600000	(((((((((1bcf_A.pdb:0.0289200000	3e1q_A.pdb:0.0485140000):0.1156640000	2fkz_A.pdb:0.1078530000):0.0994351000	1jgc_A.pdb:0.2249070000):0.3984940000	1nfv_A.pdb:0.5427930000):0.2990190000	((((((1bg7_A.pdb:0.4347330000	(1lb3_A.pdb:0.0559280000	2za7_A.pdb:0.1041840000):0.1651220000):0.0381862000	1r03_A.pdb:0.1695950000):0.1037650000	(1z6o_A.pdb:0.8519660000	1z6o_M.pdb:0.5313130000):0.2856650000):0.2246950000	3e6s_A.pdb:0.4309610000):0.1532140000	(((1eum_A.pdb:0.3889440000	1krq_A.pdb:0.2035210000):0.2128680000	2jd7_A.pdb:0.1837530000):0.1004220000	1vlg_A.pdb:0.2416030000):0.2031450000):0.2210580000	((1lko_A.pdb:0.6531740000	1yuz_A.pdb:0.7404830000):0.3423050000	3qhb_A.pdb:0.6833700000):0.5078150000):0.1965660000):0.2083430000	(((((((1dps_A.pdb:0.0570550000	1jts_A.pdb:0.0469860000):0.3004540000	1o9r_A.pdb:0.1865710000):0.3413870000	1uvh_A.pdb:0.6566380000):0.2516220000	((((1ji5_A.pdb:0.2307370000	1jig_A.pdb:0.2317880000):0.0650428000	1n1q_A.pdb:0.1924210000):0.1158230000	2chp_A.pdb:0.3361820000):0.0324135000	(1qgh_A.pdb:0.2060070000	2ux1_A.pdb:0.4140590000):0.2204040000):0.0575378000):0.1096330000	(1ji4_A.pdb:0.3299620000	2fjc_A.pdb:0.4343630000):0.1413260000):0.3379510000	(1tjo_A.pdb:0.0334610000	1tk6_A.pdb:0.0168590000):0.4095040000):0.3091540000	(2fzf_A.pdb:1.1450860000	2vzb_A.pdb:0.5444000000):0.1521400000):0.2231810000):0.3152220000	1otk_A.pdb:1.7900700000):0.2020080000	(((((1jk0_A.pdb:0.5932910000	2uw2_A.pdb:0.1049220000):0.0862013000	1w68_A.pdb:0.0757720000):0.8371500000	(((1oqu_A.pdb:0.1353720000	1r2f_A.pdb:0.1896930000):0.0564358000	1uzr_A.pdb:0.0539470000):0.7300620000	3ee4_A.pdb:1.5866260000):0.1982210000):0.2015880000	1mxr_A.pdb:0.9162610000):0.4926210000	((1mty_B.pdb:1.6358200000	(2inc_B.pdb:0.9540320000	2inp_C.pdb:0.9496550000):0.1688450000):0.3687080000	(1mty_D.pdb:1.0868390000	3dhg_A.pdb:1.3319920000):0.5017070000):0.2792320000):0.5216180000):0.3152850000	1za0_A.pdb:1.1055060000):0.6808170000	(2uw1_A.pdb:0.0421460000	2uw1_B.pdb:0.0553780000):0.0753589000);
(1afr_A.pdb:0.1405630000	(((((((((1bcf_A.pdb:0.0230470000	3e1q_A.pdb:0.0278170000):0.1010610000	2fkz_A.pdb:0.1139830000):0.0876363000	1jgc_A.pdb:0.3678670000):0.2110550000	1nfv_A.pdb:0.6144930000):0.2828290000	((((((1dps_A.pdb:0.0646910000	1jts_A.pdb:0.0097870000):0.2488310000	1o9r_A.pdb:0.2160750000):0.3095400000	1uvh_A.pdb:0.4311300000):0.2350180000	(1tjo_A.pdb:0.0378610000	1tk6_A.pdb:0.0257060000):0.4334760000):0.2422290000	((1ji4_A.pdb:0.4345560000	2fjc_A.pdb:0.3199070000):0.0907095000	(((1ji5_A.pdb:0.1606900000	(1jig_A.pdb:0.1559590000	1n1q_A.pdb:0.1675560000):0.0573568000):0.0755507000	(1qgh_A.pdb:0.2194050000	2ux1_A.pdb:0.3822860000):0.2031430000):0.0583646000	2chp_A.pdb:0.3102030000):0.0363390000):0.0887353000):0.1253370000	(2fzf_A.pdb:0.7853830000	2vzb_A.pdb:0.5615590000):0.3650160000):0.2464970000):0.3187030000	(((((1bg7_A.pdb:0.3473320000	(1lb3_A.pdb:0.0579060000	2za7_A.pdb:0.1044020000):0.2179660000):0.0368521000	1r03_A.pdb:0.1354180000):0.1033510000	(1z6o_A.pdb:0.7543060000	1z6o_M.pdb:0.4771680000):0.2517650000):0.0229821000	(((1eum_A.pdb:0.3320720000	1krq_A.pdb:0.1925780000):0.1525490000	(1vlg_A.pdb:0.2859810000	2jd7_A.pdb:0.1115030000):0.1187460000):0.1801540000	3e6s_A.pdb:0.5057240000):0.1790790000):0.2812870000	((1lko_A.pdb:0.5458690000	1yuz_A.pdb:0.7571350000):0.5108710000	3qhb_A.pdb:0.6287150000):0.4186660000):0.0069489000):0.3153640000	1otk_A.pdb:2.1865930000):0.5086050000	((((1jk0_A.pdb:0.5580580000	2uw2_A.pdb:0.1139240000):0.1304820000	1w68_A.pdb:0.0566510000):0.7305650000	(1mxr_A.pdb:0.7773050000	((1oqu_A.pdb:0.0826920000	(1r2f_A.pdb:0.2146160000	1uzr_A.pdb:0.1388940000):0.0746459000):0.7384540000	3ee4_A.pdb:1.3616400000):0.1455040000):0.2011310000):0.4167170000	(((1mty_B.pdb:1.5919370000	2inp_C.pdb:0.9906780000):0.1114630000	2inc_B.pdb:1.0545350000):0.3735850000	(1mty_D.pdb:1.1840050000	3dhg_A.pdb:1.3169110000):0.5082130000):0.4426170000):0.1194150000):0.3103080000	1za0_A.pdb:0.9365340000):0.9476940000	(2uw1_A.pdb:0.0359680000	2uw1_B.pdb:0.0637620000):0.0471112000);
(1afr_A.pdb:0.1014670000	((((((((1bcf_A.pdb:0.0197380000	3e1q_A.pdb:0.0354560000):0.1193190000	2fkz_A.pdb:0.1510800000):0.0921648000	1jgc_A.pdb:0.3224490000):0.3743680000	((((((((1dps_A.pdb:0.0423840000	1jts_A.pdb:0.0353280000):0.2593060000	1o9r_A.pdb:0.2273450000):0.2349590000	1uvh_A.pdb:0.4676850000):0.2046900000	(1tjo_A.pdb:0.0430160000	1tk6_A.pdb:0.0058360000):0.5872010000):0.1870310000	(((1ji4_A.pdb:0.5106320000	(1qgh_A.pdb:0.1912400000	2ux1_A.pdb:0.5127990000):0.2283050000):0.1733650000	2fjc_A.pdb:0.4311480000):0.0916072000	(((1ji5_A.pdb:0.2235020000	1jig_A.pdb:0.1208500000):0.0797906000	1n1q_A.pdb:0.2006110000):0.0464065000	2chp_A.pdb:0.2987320000):0.1024040000):0.0523345000):0.1775690000	2fzf_A.pdb:1.2015470000):0.1419670000	2vzb_A.pdb:0.9321730000):0.2754020000	1nfv_A.pdb:0.4838610000):0.1137450000):0.2346140000	(((((1bg7_A.pdb:0.4033530000	(1lb3_A.pdb:0.1208440000	2za7_A.pdb:0.1108610000):0.2456300000):0.0517154000	1r03_A.pdb:0.1105850000):0.1887210000	(1z6o_A.pdb:0.7538240000	1z6o_M.pdb:0.4837810000):0.3630330000):0.1965690000	(((1eum_A.pdb:0.4406130000	1krq_A.pdb:0.2513710000):0.1109890000	3e6s_A.pdb:0.5294020000):0.1526560000	(1vlg_A.pdb:0.2686400000	2jd7_A.pdb:0.2625940000):0.0755066000):0.1650830000):0.2046990000	((1lko_A.pdb:0.6381100000	1yuz_A.pdb:0.5588400000):0.7475460000	3qhb_A.pdb:0.4463930000):0.5122010000):0.1343030000):0.3778840000	1otk_A.pdb:1.8819540000):0.5385030000	((((1jk0_A.pdb:0.5128400000	2uw2_A.pdb:0.0835230000):0.0786318000	1w68_A.pdb:0.0834020000):0.7297410000	(1mxr_A.pdb:0.7591050000	(((1oqu_A.pdb:0.1422020000	1uzr_A.pdb:0.1106330000):0.0664093000	1r2f_A.pdb:0.1361700000):0.6336750000	3ee4_A.pdb:1.3257970000):0.2037560000):0.2311120000):0.5154370000	(((1mty_B.pdb:1.7799190000	2inp_C.pdb:1.0799460000):0.1557240000	2inc_B.pdb:0.6910200000):0.6831190000	(1mty_D.pdb:1.0388580000	3dhg_A.pdb:1.3365250000):0.4331590000):0.3470650000):0.3740510000):0.3519000000	1za0_A.pdb:1.0906310000):0.8888660000	(2uw1_A.pdb:0.0377200000	2uw1_B.pdb:0.0729040000):0.0704685000);
(1afr_A.pdb:0.1865950000	(((((((((((1bcf_A.pdb:0.0303380000	3e1q_A.pdb:0.0242290000):0.1221890000	2fkz_A.pdb:0.1045220000):0.1458970000	1jgc_A.pdb:0.2574470000):0.2672300000	1nfv_A.pdb:0.5921720000):0.1878440000	((((((1dps_A.pdb:0.0918990000	1jts_A.pdb:0.0335630000):0.2112370000	1o9r_A.pdb:0.2151610000):0.2809590000	1uvh_A.pdb:0.6519840000):0.1831680000	(1tjo_A.pdb:0.0344460000	1tk6_A.pdb:0.0238040000):0.5141300000):0.1748230000	((1ji4_A.pdb:0.4626470000	2fjc_A.pdb:0.3947180000):0.1045520000	((((1ji5_A.pdb:0.2306420000	1jig_A.pdb:0.1493170000):0.0905325000	1n1q_A.pdb:0.1680130000):0.0907496000	2chp_A.pdb:0.3462180000):0.0883049000	(1qgh_A.pdb:0.2119580000	2ux1_A.pdb:0.3956920000):0.1649520000):0.0831079000):0.1491190000):0.1277420000	(2fzf_A.pdb:1.0888070000	2vzb_A.pdb:0.6096550000):0.4583360000):0.3193820000):0.2319160000	((1lko_A.pdb:0.6086220000	1yuz_A.pdb:0.7712070000):0.3346840000	3qhb_A.pdb:0.4230250000):0.7479340000):0.1083760000	((((1bg7_A.pdb:0.3321360000	1r03_A.pdb:0.1211030000):0.0923946000	(1lb3_A.pdb:0.0825750000	2za7_A.pdb:0.0764740000):0.2068630000):0.2236520000	(1z6o_A.pdb:0.6871530000	1z6o_M.pdb:0.5016420000):0.2940370000):0.2099280000	((((1eum_A.pdb:0.3016420000	1krq_A.pdb:0.1681820000):0.1113970000	3e6s_A.pdb:0.5119870000):0.1759670000	2jd7_A.pdb:0.1281700000):0.0827533000	1vlg_A.pdb:0.2650820000):0.2279530000):0.2410280000):0.4456900000	1otk_A.pdb:2.3659120000):0.3593230000	((((((1jk0_A.pdb:0.5556930000	2uw2_A.pdb:0.1115470000):0.0621231000	1w68_A.pdb:0.0947920000):0.7387040000	((1oqu_A.pdb:0.1512250000	1uzr_A.pdb:0.1126190000):0.0682449000	1r2f_A.pdb:0.1410130000):0.9041120000):0.1983790000	1mxr_A.pdb:0.7717540000):0.2069880000	3ee4_A.pdb:1.2071780000):0.3734470000	((1mty_B.pdb:1.5382880000	(2inc_B.pdb:0.8067860000	2inp_C.pdb:0.8552630000):0.1426880000):0.3996310000	(1mty_D.pdb:0.9038330000	3dhg_A.pdb:1.2872360000):0.7522050000):0.2596860000):0.3232480000):0.0973129000	1za0_A.pdb:1.2050670000):1.2192200000	2uw1_A.pdb:0.0121980000):0.0265442000	2uw1_B.pdb:0.0572280000);
(1afr_A.pdb:0.0964940000	(((((((((((1bcf_A.pdb:0.0498580000	3e1q_A.pdb:0.0170960000):0.1705090000	2fkz_A.pdb:0.1185280000):0.1572300000	1jgc_A.pdb:0.2688420000):0.2697040000	1nfv_A.pdb:0.4467600000):0.2315160000	(((((1dps_A.pdb:0.0589600000	1jts_A.pdb:0.0519590000):0.2887270000	1o9r_A.pdb:0.2529820000):0.3813760000	1uvh_A.pdb:0.5979410000):0.1881060000	((1ji4_A.pdb:0.5076340000	2fjc_A.pdb:0.3770930000):0.0998217000	((((1ji5_A.pdb:0.2172400000	1jig_A.pdb:0.1953110000):0.0825432000	1n1q_A.pdb:0.2260810000):0.0963885000	2chp_A.pdb:0.4169840000):0.0702544000	(1qgh_A.pdb:0.1775440000	2ux1_A.pdb:0.4213970000):0.2528100000):0.0782052000):0.1709620000):0.1808360000	((1tjo_A.pdb:0.0390530000	1tk6_A.pdb:0.0193630000):0.4043570000	2vzb_A.pdb:1.2003770000):0.0522372000):0.5311670000):0.2520800000	(((1bg7_A.pdb:0.3862400000	(1lb3_A.pdb:0.1083690000	2za7_A.pdb:0.1162720000):0.2386120000):0.0588457000	1r03_A.pdb:0.1554510000):0.1603310000	((((1eum_A.pdb:0.2744930000	1krq_A.pdb:0.2370510000):0.2203310000	(1vlg_A.pdb:0.2197550000	2jd7_A.pdb:0.1593550000):0.0938514000):0.1750830000	3e6s_A.pdb:0.5716020000):0.1235300000	(1z6o_A.pdb:0.7543760000	1z6o_M.pdb:0.4408890000):0.2467180000):0.0605824000):0.3255910000):0.2017980000	((1lko_A.pdb:0.6031070000	1yuz_A.pdb:0.7291820000):0.3797290000	3qhb_A.pdb:0.7812530000):0.3423310000):0.1830480000	2fzf_A.pdb:1.1967280000):0.1929140000	1otk_A.pdb:2.1193830000):0.3517540000	((((1jk0_A.pdb:0.4852080000	2uw2_A.pdb:0.1169620000):0.0678101000	1w68_A.pdb:0.0505410000):0.6782400000	(1mxr_A.pdb:0.8520740000	((1oqu_A.pdb:0.1035640000	(1r2f_A.pdb:0.1759470000	1uzr_A.pdb:0.0824380000):0.0988712000):0.6181060000	3ee4_A.pdb:1.3436380000):0.0978555000):0.1962850000):0.2537270000	(((1mty_B.pdb:1.3624670000	2inc_B.pdb:0.7564750000):0.1653820000	2inp_C.pdb:0.9250040000):0.5770100000	(1mty_D.pdb:1.1829870000	3dhg_A.pdb:1.1904340000):0.5151420000):0.2976300000):0.4069800000):0.5540290000	1za0_A.pdb:1.0955150000):1.0385300000	(2uw1_A.pdb:0.0481150000	2uw1_B.pdb:0.0486900000):0.0871927000);
(1afr_A.pdb:0.1122360000	(((((((((1bcf_A.pdb:0.0192960000	3e1q_A.pdb:0.0229570000):0.1193010000	2fkz_A.pdb:0.1202010000):0.1308210000	1jgc_A.pdb:0.2264010000):0.3172410000	1nfv_A.pdb:0.4601300000):0.1882140000	((((((1dps_A.pdb:0.0470420000	1jts_A.pdb:0.0379100000):0.2358880000	1o9r_A.pdb:0.2398480000):0.1840110000	1uvh_A.pdb:0.5887470000):0.2567110000	(((1ji4_A.pdb:0.3746590000	2fjc_A.pdb:0.4057540000):0.1152450000	(1qgh_A.pdb:0.1755360000	2ux1_A.pdb:0.2706940000):0.2852670000):0.0735659000	(((1ji5_A.pdb:0.2343070000	1jig_A.pdb:0.1826830000):0.0681772000	1n1q_A.pdb:0.1862580000):0.0433887000	2chp_A.pdb:0.2405390000):0.0950838000):0.1492860000):0.1388250000	(1tjo_A.pdb:0.0384330000	1tk6_A.pdb:0.0182490000):0.5140280000):0.1685450000	2vzb_A.pdb:0.9185820000):0.3116080000):0.2091030000	(((((1bg7_A.pdb:0.4058350000	1r03_A.pdb:0.1412690000):0.0518701000	(1lb3_A.pdb:0.1333380000	2za7_A.pdb:0.0656830000):0.1799250000):0.1284120000	(1z6o_A.pdb:0.7648130000	1z6o_M.pdb:0.3673230000):0.2743370000):0.1020600000	((((1eum_A.pdb:0.2990030000	1krq_A.pdb:0.2314050000):0.2796590000	2jd7_A.pdb:0.1477670000):0.1118150000	1vlg_A.pdb:0.2540680000):0.1311910000	3e6s_A.pdb:0.5336890000):0.1941190000):0.3071200000	(((1lko_A.pdb:0.7248670000	1yuz_A.pdb:0.5556640000):0.4396060000	3qhb_A.pdb:0.4714720000):0.5480600000	2fzf_A.pdb:1.3060050000):0.3804580000):0.0282963000):0.1396130000	1otk_A.pdb:2.4627110000):0.3969940000	(((((1jk0_A.pdb:0.4577410000	2uw2_A.pdb:0.0884660000):0.0873539000	1w68_A.pdb:0.0801700000):0.7333270000	(((1oqu_A.pdb:0.1698120000	1uzr_A.pdb:0.1029680000):0.0757229000	1r2f_A.pdb:0.1083510000):0.6959040000	3ee4_A.pdb:1.2616920000):0.2105610000):0.2358720000	1mxr_A.pdb:0.8139050000):0.5178130000	((1mty_B.pdb:1.5690390000	(2inc_B.pdb:0.9370260000	2inp_C.pdb:1.0353080000):0.0281338000):0.3865920000	(1mty_D.pdb:0.9255960000	3dhg_A.pdb:1.4419350000):0.8868440000):0.3656930000):0.2620870000):0.5532030000	1za0_A.pdb:1.1376840000):0.7210990000	(2uw1_A.pdb:0.0359050000	2uw1_B.pdb:0.0557000000):0.0795166000);
(1afr_A.pdb:0.1753950000	(((((((((((1bcf_A.pdb:0.0281540000	3e1q_A.pdb:0.0463810000):0.1521970000	2fkz_A.pdb:0.1150360000):0.2590840000	1jgc_A.pdb:0.2006630000):0.2586500000	1nfv_A.pdb:0.6624470000):0.1707350000	(((1bg7_A.pdb:0.4070340000	1r03_A.pdb:0.1483630000):0.0579757000	((1lb3_A.pdb:0.0589060000	2za7_A.pdb:0.0999210000):0.1837310000	(1z6o_A.pdb:0.7897540000	1z6o_M.pdb:0.6666480000):0.2206050000):0.0850971000):0.3332300000	((((1eum_A.pdb:0.2895510000	1krq_A.pdb:0.2451030000):0.0777628000	3e6s_A.pdb:0.5533150000):0.1207530000	2jd7_A.pdb:0.1110620000):0.1556690000	1vlg_A.pdb:0.1771810000):0.2723970000):0.2806150000):0.0846393000	((1lko_A.pdb:0.5314880000	1yuz_A.pdb:0.7363390000):0.2067170000	3qhb_A.pdb:0.7545360000):0.6473460000):0.2593540000	((((((1dps_A.pdb:0.0355340000	1jts_A.pdb:0.0415320000):0.3135690000	1o9r_A.pdb:0.1294450000):0.1833320000	1uvh_A.pdb:0.5655090000):0.2795210000	(1tjo_A.pdb:0.0404360000	1tk6_A.pdb:0.0142640000):0.4248800000):0.1880020000	((((1ji4_A.pdb:0.4387070000	2fjc_A.pdb:0.3366230000):0.1390270000	(1qgh_A.pdb:0.2571630000	2ux1_A.pdb:0.3596500000):0.2036940000):0.1088960000	((1ji5_A.pdb:0.2256830000	1jig_A.pdb:0.1102490000):0.0933398000	1n1q_A.pdb:0.1811040000):0.0830350000):0.0820116000	2chp_A.pdb:0.1841280000):0.1504440000):0.3398690000	(2fzf_A.pdb:1.2651810000	2vzb_A.pdb:0.5757900000):0.1902380000):0.1298240000):0.4485840000	1otk_A.pdb:2.1792560000):0.5373480000	(((1jk0_A.pdb:0.4835340000	(1w68_A.pdb:0.1099280000	2uw2_A.pdb:0.1503250000):0.0824923000):0.6738430000	(1mxr_A.pdb:0.7855070000	(((1oqu_A.pdb:0.1517820000	1r2f_A.pdb:0.1455610000):0.0423661000	1uzr_A.pdb:0.0667460000):0.6044100000	3ee4_A.pdb:1.3517360000):0.0747834000):0.2314560000):0.4637260000	(((1mty_B.pdb:1.6230040000	2inp_C.pdb:1.1198680000):0.0961004000	2inc_B.pdb:0.7915640000):0.4807530000	(1mty_D.pdb:1.1004140000	3dhg_A.pdb:1.5349800000):0.3272740000):0.5047010000):0.3401780000):0.2877670000	1za0_A.pdb:0.9091970000):0.8330160000	2uw1_A.pdb:0.0156660000):0.0264748000	2uw1_B.pdb:0.0713050000);
(1afr_A.pdb:0.1348760000	(((((((((1bcf_A.pdb:0.0313830000	3e1q_A.pdb:0.0386230000):0.1246310000	2fkz_A.pdb:0.1400710000):0.1204500000	1jgc_A.pdb:0.2521570000):0.2522870000	1nfv_A.pdb:0.7149850000):0.0858216000	(((((1dps_A.pdb:0.0660820000	1jts_A.pdb:0.0247670000):0.2159540000	1o9r_A.pdb:0.2398530000):0.2797220000	1uvh_A.pdb:0.5839120000):0.2115190000	((1ji4_A.pdb:0.3994590000	2fjc_A.pdb:0.3309110000):0.0779794000	(((1ji5_A.pdb:0.2265130000	1jig_A.pdb:0.1158900000):0.0520847000	(1qgh_A.pdb:0.1866150000	2ux1_A.pdb:0.3702300000):0.2492890000):0.0680101000	(1n1q_A.pdb:0.1231110000	2chp_A.pdb:0.3669070000):0.0609280000):0.1359580000):0.1848440000):0.1617260000	((1tjo_A.pdb:0.0301500000	1tk6_A.pdb:0.0259810000):0.3605050000	(2fzf_A.pdb:1.2382950000	2vzb_A.pdb:0.6034750000):0.3216180000):0.1484050000):0.4013680000):0.2053390000	(((((1bg7_A.pdb:0.5058760000	1r03_A.pdb:0.1613300000):0.0482942000	(1lb3_A.pdb:0.1211570000	2za7_A.pdb:0.0746250000):0.3311070000):0.1402450000	(1z6o_A.pdb:0.7924720000	1z6o_M.pdb:0.4630140000):0.2470620000):0.1638960000	((1eum_A.pdb:0.3212960000	1krq_A.pdb:0.1901970000):0.1993710000	(1vlg_A.pdb:0.2547560000	(2jd7_A.pdb:0.0973410000	3e6s_A.pdb:0.6106960000):0.0692041000):0.0634165000):0.3130700000):0.2162870000	((1lko_A.pdb:0.7528900000	1yuz_A.pdb:0.7059260000):0.4644110000	3qhb_A.pdb:0.4592400000):0.7357970000):0.2547880000):0.3040810000	1otk_A.pdb:2.3057110000):0.3230670000	((((1jk0_A.pdb:0.5229570000	2uw2_A.pdb:0.0735070000):0.1228970000	1w68_A.pdb:0.0419910000):0.6809770000	(1mxr_A.pdb:0.6953100000	(((1oqu_A.pdb:0.1599580000	1r2f_A.pdb:0.1686400000):0.0581898000	1uzr_A.pdb:0.0677530000):0.6672420000	3ee4_A.pdb:1.4905940000):0.0793494000):0.1968920000):0.4773930000	((1mty_B.pdb:1.6081160000	(2inc_B.pdb:0.9386470000	2inp_C.pdb:1.0408030000):0.1052490000):0.3328490000	(1mty_D.pdb:1.0963310000	3dhg_A.pdb:1.3849180000):0.6128910000):0.2389280000):0.4839430000):0.3086430000	1za0_A.pdb:1.0284480000):0.9505540000	(2uw1_A.pdb:0.0563540000	2uw1_B.pdb:0.0586710000):0.0648045000);
(1afr_A.pdb:0.1009710000	(((((((((1bcf_A.pdb:0.0146760000	3e1q_A.pdb:0.0398940000):0.1776180000	2fkz_A.pdb:0.0877670000):0.1321760000	1jgc_A.pdb:0.3237210000):0.3041280000	(1nfv_A.pdb:0.3094320000	1otk_A.pdb:2.5138380000):0.2086030000):0.1524570000	(((((1dps_A.pdb:0.0740030000	1jts_A.pdb:0.0235130000):0.2888980000	1o9r_A.pdb:0.2243640000):0.2819650000	(1tjo_A.pdb:0.0124740000	1tk6_A.pdb:0.0289580000):0.4482460000):0.1038470000	1uvh_A.pdb:0.6158390000):0.1859770000	((((1ji4_A.pdb:0.6019600000	(1qgh_A.pdb:0.1528900000	2ux1_A.pdb:0.5036880000):0.1607570000):0.1172600000	2fjc_A.pdb:0.4461330000):0.0939376000	(((1ji5_A.pdb:0.3149280000	1n1q_A.pdb:0.1704050000):0.0495865000	1jig_A.pdb:0.1077230000):0.0705696000	2chp_A.pdb:0.3126580000):0.0785168000):0.0993800000	(2fzf_A.pdb:0.8152550000	2vzb_A.pdb:0.5564680000):0.4989700000):0.1141420000):0.4417570000):0.3541220000	((((1bg7_A.pdb:0.4201710000	(1lb3_A.pdb:0.0944560000	2za7_A.pdb:0.1009030000):0.2504840000):0.0747015000	1r03_A.pdb:0.1430530000):0.1675700000	(1z6o_A.pdb:0.6466200000	1z6o_M.pdb:0.4899940000):0.2075980000):0.1879580000	(((1eum_A.pdb:0.2828620000	1krq_A.pdb:0.2116610000):0.1052990000	3e6s_A.pdb:0.4901320000):0.1014700000	(1vlg_A.pdb:0.2247340000	2jd7_A.pdb:0.1480410000):0.1047540000):0.1969180000):0.2090120000):0.0892337000	((1lko_A.pdb:0.5468420000	1yuz_A.pdb:0.6191840000):0.3359920000	3qhb_A.pdb:0.4873920000):0.4123560000):0.5833200000	(((1jk0_A.pdb:0.4019960000	(1w68_A.pdb:0.1062260000	2uw2_A.pdb:0.1012730000):0.1738900000):0.5396660000	(1mxr_A.pdb:0.7777990000	(((1oqu_A.pdb:0.1662540000	1uzr_A.pdb:0.1014730000):0.0615929000	1r2f_A.pdb:0.1290530000):0.5596560000	3ee4_A.pdb:1.3943290000):0.2583170000):0.2272150000):0.2216190000	(((1mty_B.pdb:1.3121220000	2inc_B.pdb:0.9099420000):0.2017480000	2inp_C.pdb:0.7649300000):0.4927210000	(1mty_D.pdb:1.0783790000	3dhg_A.pdb:1.2614060000):0.4699560000):0.4656620000):0.5019410000):0.3720000000	1za0_A.pdb:1.0686650000):0.6583540000	(2uw1_A.pdb:0.0315160000	2uw1_B.pdb:0.0459510000):0.1028440000);
(1afr_A.pdb:0.1312200000	((((((((((1bcf_A.pdb:0.0082310000	3e1q_A.pdb:0.0387380000):0.1776220000	2fkz_A.pdb:0.1262520000):0.1325510000	1jgc_A.pdb:0.2668670000):0.2799320000	1otk_A.pdb:2.6128390000):0.0532674000	1nfv_A.pdb:0.6001200000):0.1597250000	(((((1dps_A.pdb:0.0549890000	1jts_A.pdb:0.0812400000):0.1420140000	1o9r_A.pdb:0.2501710000):0.2866630000	1uvh_A.pdb:0.6373050000):0.2161650000	((1tjo_A.pdb:0.0249560000	1tk6_A.pdb:0.0338790000):0.3321620000	2vzb_A.pdb:1.0754180000):0.2845830000):0.1679720000	((1ji4_A.pdb:0.4501480000	2fjc_A.pdb:0.3207860000):0.1017660000	(((1ji5_A.pdb:0.2949420000	1jig_A.pdb:0.1561420000):0.0745654000	((1n1q_A.pdb:0.1728050000	2fzf_A.pdb:1.6606130000):0.0480877000	2chp_A.pdb:0.3211510000):0.0495314000):0.0940089000	(1qgh_A.pdb:0.1993170000	2ux1_A.pdb:0.4169300000):0.2105540000):0.1738230000):0.1533380000):0.4554580000):0.1080490000	((1lko_A.pdb:0.5980860000	1yuz_A.pdb:0.8382480000):0.3039040000	3qhb_A.pdb:0.6328430000):0.6508550000):0.1528680000	((((1bg7_A.pdb:0.4208440000	(1lb3_A.pdb:0.0833430000	2za7_A.pdb:0.1481540000):0.1609230000):0.0605011000	1r03_A.pdb:0.2264290000):0.1932780000	(1z6o_A.pdb:0.7402490000	1z6o_M.pdb:0.5067620000):0.2044150000):0.1202060000	(((1eum_A.pdb:0.3176780000	1krq_A.pdb:0.2822130000):0.2027940000	(1vlg_A.pdb:0.3087260000	2jd7_A.pdb:0.1868800000):0.1041240000):0.1736700000	3e6s_A.pdb:0.5545150000):0.1858030000):0.2607210000):0.8675120000	((((1jk0_A.pdb:0.5768670000	2uw2_A.pdb:0.1241860000):0.0764577000	1w68_A.pdb:0.0562800000):0.6789050000	(1mxr_A.pdb:0.7456060000	(((1oqu_A.pdb:0.1366210000	1uzr_A.pdb:0.1161790000):0.0791223000	1r2f_A.pdb:0.1236930000):0.7350250000	3ee4_A.pdb:1.3484130000):0.1088290000):0.2277480000):0.2628180000	(((1mty_B.pdb:1.4865630000	2inc_B.pdb:0.9280090000):0.2088320000	2inp_C.pdb:0.9383840000):0.3524190000	(1mty_D.pdb:0.9575930000	3dhg_A.pdb:1.4694010000):0.7314640000):0.4766150000):0.4619520000):0.3055640000	1za0_A.pdb:0.9553410000):1.0272000000	(2uw1_A.pdb:0.0353140000	2uw1_B.pdb:0.0531940000):0.0707343000);
(1afr_A.pdb:0.1194120000	(((((((((1bcf_A.pdb:0.0078950000	3e1q_A.pdb:0.0284100000):0.1353890000	2fkz_A.pdb:0.1773110000):0.1413920000	1jgc_A.pdb:0.3853830000):0.3254690000	1nfv_A.pdb:0.5238210000):0.0765566000	1otk_A.pdb:2.4293870000):0.2409180000	(((((((1dps_A.pdb:0.0474540000	1jts_A.pdb:0.0237050000):0.3147980000	1o9r_A.pdb:0.1706120000):0.2621430000	1uvh_A.pdb:0.6205710000):0.1437340000	((1ji4_A.pdb:0.5296090000	2fjc_A.pdb:0.4417410000):0.1257580000	(((1ji5_A.pdb:0.2233630000	(1n1q_A.pdb:0.1931120000	(2chp_A.pdb:0.2394080000	2fzf_A.pdb:1.4545930000):0.1353840000):0.0894546000):0.0655844000	1jig_A.pdb:0.1512690000):0.0904155000	(1qgh_A.pdb:0.1158790000	2ux1_A.pdb:0.4432070000):0.2617010000):0.1901560000):0.1621700000):0.2419740000	(1tjo_A.pdb:0.0219640000	1tk6_A.pdb:0.0183480000):0.4192750000):0.1174420000	2vzb_A.pdb:1.1209840000):0.5102760000	((1lko_A.pdb:0.5520130000	1yuz_A.pdb:0.7529870000):0.4993540000	3qhb_A.pdb:0.6520010000):0.4060200000):0.2619390000):0.2032410000	(((((1bg7_A.pdb:0.3814710000	(1lb3_A.pdb:0.0742430000	2za7_A.pdb:0.0972570000):0.1808300000):0.0834516000	1r03_A.pdb:0.1805230000):0.0645516000	(1z6o_A.pdb:0.8097050000	1z6o_M.pdb:0.5248830000):0.3129920000):0.3208410000	3e6s_A.pdb:0.6983690000):0.0726950000	(((1eum_A.pdb:0.2825920000	1krq_A.pdb:0.2375060000):0.2720030000	2jd7_A.pdb:0.2234080000):0.0860922000	1vlg_A.pdb:0.2314940000):0.1589960000):0.1678830000):0.6975670000	((((((1jk0_A.pdb:0.5592990000	2uw2_A.pdb:0.1264730000):0.0596553000	1w68_A.pdb:0.1050120000):0.7316650000	3ee4_A.pdb:1.7278200000):0.0798093000	((1oqu_A.pdb:0.1505300000	1uzr_A.pdb:0.0930750000):0.1084080000	1r2f_A.pdb:0.1184250000):0.9058210000):0.2109370000	1mxr_A.pdb:0.7523790000):0.4746300000	((1mty_B.pdb:1.8295790000	(2inc_B.pdb:0.7288100000	2inp_C.pdb:1.0220890000):0.3528820000):0.2534530000	(1mty_D.pdb:1.1505220000	3dhg_A.pdb:1.1401710000):0.6210310000):0.3262740000):0.4130630000):0.2968930000	1za0_A.pdb:1.1087560000):0.7281600000	(2uw1_A.pdb:0.0320610000	2uw1_B.pdb:0.0621810000):0.0656346000);
(1afr_A.pdb:0.1953550000	((((((((((1bcf_A.pdb:0.0241790000	3e1q_A.pdb:0.0228570000):0.1535900000	2fkz_A.pdb:0.1395730000):0.0826403000	1jgc_A.pdb:0.3598070000):0.2999690000	1nfv_A.pdb:0.6671510000):0.2251400000	((((((1bg7_A.pdb:0.3540060000	1r03_A.pdb:0.2076390000):0.0751711000	(1z6o_A.pdb:0.7737040000	1z6o_M.pdb:0.6276000000):0.3628090000):0.0628574000	(1lb3_A.pdb:0.0854480000	2za7_A.pdb:0.1151660000):0.1821470000):0.2488880000	3e6s_A.pdb:0.5579050000):0.0881347000	((1eum_A.pdb:0.3887360000	1krq_A.pdb:0.2517780000):0.1788570000	(1vlg_A.pdb:0.2722270000	2jd7_A.pdb:0.2456380000):0.0655244000):0.1281670000):0.3523120000	((1lko_A.pdb:0.5770030000	1yuz_A.pdb:0.8807650000):0.3296070000	3qhb_A.pdb:0.6201630000):0.6885380000):0.1634440000):0.1768910000	((((((1dps_A.pdb:0.0688540000	1jts_A.pdb:0.0217230000):0.2721560000	1o9r_A.pdb:0.2614570000):0.3039520000	1uvh_A.pdb:0.5847180000):0.1421930000	(1tjo_A.pdb:0.0067570000	1tk6_A.pdb:0.0396840000):0.4888490000):0.1953230000	((1ji4_A.pdb:0.4334110000	2fjc_A.pdb:0.4269700000):0.1308520000	(((1ji5_A.pdb:0.1857950000	(1jig_A.pdb:0.1674660000	1n1q_A.pdb:0.2195980000):0.0324759000):0.0891134000	2chp_A.pdb:0.3263780000):0.0779989000	(1qgh_A.pdb:0.1288780000	2ux1_A.pdb:0.4103180000):0.2766330000):0.1716410000):0.1123440000):0.1529320000	(2fzf_A.pdb:1.1649950000	2vzb_A.pdb:0.6569220000):0.3966600000):0.2591500000):0.2445870000	1otk_A.pdb:2.6556770000):0.6694990000	((((((1jk0_A.pdb:0.6157270000	2uw2_A.pdb:0.0904440000):0.1001210000	1w68_A.pdb:0.0783520000):0.6438410000	3ee4_A.pdb:1.5315080000):0.1676190000	(1oqu_A.pdb:0.1527130000	(1r2f_A.pdb:0.1963500000	1uzr_A.pdb:0.0847090000):0.0430601000):0.8591870000):0.2149180000	1mxr_A.pdb:0.8204550000):0.4161710000	((1mty_B.pdb:1.8472600000	(2inc_B.pdb:0.8715120000	2inp_C.pdb:1.0295280000):0.1426550000):0.3702650000	(1mty_D.pdb:1.1002710000	3dhg_A.pdb:1.3779230000):0.5454420000):0.2067040000):0.1986840000):0.5533050000	1za0_A.pdb:1.1017310000):0.8613610000	2uw1_A.pdb:0.0000030000):0.0586352000	2uw1_B.pdb:0.0543960000);
(1afr_A.pdb:0.1573700000	(((((((((1bcf_A.pdb:0.0367070000	3e1q_A.pdb:0.0465490000):0.1357830000	2fkz_A.pdb:0.1358970000):0.1725750000	1jgc_A.pdb:0.3417370000):0.2681040000	((((((1bg7_A.pdb:0.4508390000	(1lb3_A.pdb:0.1118100000	2za7_A.pdb:0.0924790000):0.1718280000):0.0716451000	1r03_A.pdb:0.1297630000):0.1087400000	(1z6o_A.pdb:0.7957580000	1z6o_M.pdb:0.5565480000):0.2535570000):0.1476190000	3e6s_A.pdb:0.4248910000):0.1274690000	((1eum_A.pdb:0.2789030000	1krq_A.pdb:0.2374750000):0.1538400000	(1vlg_A.pdb:0.2764500000	2jd7_A.pdb:0.1988040000):0.0691867000):0.1606000000):0.3987970000	((1lko_A.pdb:0.6852570000	1yuz_A.pdb:0.7151520000):0.4385380000	3qhb_A.pdb:0.6145470000):0.5752450000):0.2917120000):0.1484650000	1nfv_A.pdb:0.5419230000):0.4064160000	((((((1dps_A.pdb:0.0611040000	1jts_A.pdb:0.0408530000):0.1964460000	1o9r_A.pdb:0.2830370000):0.3426490000	1uvh_A.pdb:0.5194350000):0.2157600000	((1ji4_A.pdb:0.3599140000	2fjc_A.pdb:0.4293860000):0.1239950000	(((1ji5_A.pdb:0.1403700000	(1jig_A.pdb:0.1184100000	1n1q_A.pdb:0.1539600000):0.0753189000):0.0898652000	(1qgh_A.pdb:0.1318070000	2ux1_A.pdb:0.4408450000):0.3287800000):0.0519686000	2chp_A.pdb:0.3069420000):0.1187880000):0.1897990000):0.2853150000	(1tjo_A.pdb:0.0160680000	1tk6_A.pdb:0.0140480000):0.4510600000):0.1811920000	(2fzf_A.pdb:1.3902490000	2vzb_A.pdb:0.4048780000):0.4339900000):0.1648850000):0.6489900000	1otk_A.pdb:1.9991240000):0.3061850000	((((1jk0_A.pdb:0.6458720000	2uw2_A.pdb:0.0922080000):0.0654413000	1w68_A.pdb:0.0998630000):0.7193890000	(1mxr_A.pdb:0.7628140000	(((1oqu_A.pdb:0.1782690000	1r2f_A.pdb:0.1854300000):0.0844493000	1uzr_A.pdb:0.0584520000):0.6379690000	3ee4_A.pdb:1.3546430000):0.1894590000):0.3256920000):0.3775450000	((1mty_B.pdb:1.7986310000	(2inc_B.pdb:0.9969620000	2inp_C.pdb:1.1421820000):0.2988980000):0.1097940000	(1mty_D.pdb:0.7119230000	3dhg_A.pdb:1.7179600000):0.5459750000):0.3473940000):0.5394560000):0.3329460000	1za0_A.pdb:1.0609930000):0.8786380000	(2uw1_A.pdb:0.0589000000	2uw1_B.pdb:0.0578500000):0.0630892000);
(1afr_A.pdb:0.2112010000	((((((((((1bcf_A.pdb:0.0264810000	3e1q_A.pdb:0.0173040000):0.1353600000	2fkz_A.pdb:0.0913130000):0.1948520000	1jgc_A.pdb:0.2437010000):0.4039540000	1nfv_A.pdb:0.5238000000):0.1238850000	((((((1dps_A.pdb:0.0649180000	1jts_A.pdb:0.0633150000):0.2915500000	1o9r_A.pdb:0.1483590000):0.3034860000	1uvh_A.pdb:0.7465000000):0.1172510000	(((1ji4_A.pdb:0.3270650000	2fjc_A.pdb:0.4231600000):0.2765110000	(1qgh_A.pdb:0.2251180000	2ux1_A.pdb:0.3910930000):0.1507770000):0.0902903000	((1ji5_A.pdb:0.2262520000	1jig_A.pdb:0.1279910000):0.1319970000	(1n1q_A.pdb:0.1601330000	2chp_A.pdb:0.3356710000):0.0318092000):0.0716205000):0.1401170000):0.2377820000	(1tjo_A.pdb:0.0551430000	1tk6_A.pdb:0.0008350000):0.4378200000):0.2935290000	2vzb_A.pdb:0.7691610000):0.3016240000):0.1587340000	(((((1bg7_A.pdb:0.3876510000	1r03_A.pdb:0.1764110000):0.0616373000	(1lb3_A.pdb:0.0643050000	2za7_A.pdb:0.1148240000):0.1238440000):0.1693210000	(1z6o_A.pdb:0.7278770000	1z6o_M.pdb:0.4084630000):0.3528370000):0.1711300000	((((1eum_A.pdb:0.3684200000	1krq_A.pdb:0.2258320000):0.1476360000	3e6s_A.pdb:0.6501700000):0.0887306000	2jd7_A.pdb:0.2241080000):0.1454210000	1vlg_A.pdb:0.2154040000):0.2864280000):0.2233900000	((1lko_A.pdb:0.5723420000	1yuz_A.pdb:0.8103090000):0.6074370000	3qhb_A.pdb:0.5443080000):0.7190790000):0.0649998000):0.1965660000	(1otk_A.pdb:2.0794220000	2fzf_A.pdb:1.1987780000):0.1991730000):0.2990180000	((((((1jk0_A.pdb:0.4647300000	2uw2_A.pdb:0.0811190000):0.0579493000	1w68_A.pdb:0.0936490000):0.7525540000	1mxr_A.pdb:0.8697950000):0.0478811000	((1oqu_A.pdb:0.1523810000	1r2f_A.pdb:0.1667060000):0.0715220000	1uzr_A.pdb:0.0378180000):0.8294540000):0.3339120000	3ee4_A.pdb:1.3492350000):0.2701920000	(((1mty_B.pdb:1.3651650000	2inc_B.pdb:0.8563550000):0.1570710000	2inp_C.pdb:0.9497750000):0.5147130000	(1mty_D.pdb:0.7942870000	3dhg_A.pdb:1.5333440000):0.4167510000):0.2510530000):0.4577500000):0.4010940000	1za0_A.pdb:1.1754160000):0.9104020000	2uw1_A.pdb:0.0085680000):0.0469565000	2uw1_B.pdb:0.0581700000);
(1afr_A.pdb:0.1312230000	((((((((((1bcf_A.pdb:0.0322630000	3e1q_A.pdb:0.0394870000):0.1180980000	2fkz_A.pdb:0.1246960000):0.2004600000	1jgc_A.pdb:0.2703050000):0.3728840000	1nfv_A.pdb:0.4677310000):0.1563580000	(((((1bg7_A.pdb:0.4000620000	1r03_A.pdb:0.2119350000):0.0717172000	(1lb3_A.pdb:0.0929600000	2za7_A.pdb:0.0942550000):0.1433260000):0.1409940000	(1z6o_A.pdb:0.7227640000	1z6o_M.pdb:0.6070070000):0.2793120000):0.2136930000	3e6s_A.pdb:0.6768180000):0.1587750000	(((1eum_A.pdb:0.2844000000	1krq_A.pdb:0.2808570000):0.2517450000	2jd7_A.pdb:0.1536350000):0.1273720000	1vlg_A.pdb:0.2037740000):0.1718960000):0.2679220000):0.1002900000	((1lko_A.pdb:0.7425700000	1yuz_A.pdb:0.6967870000):0.2973160000	3qhb_A.pdb:0.5751310000):0.6863210000):0.1825970000	((((((1dps_A.pdb:0.0522560000	1jts_A.pdb:0.0414970000):0.2924470000	1o9r_A.pdb:0.1725060000):0.2989900000	1uvh_A.pdb:0.5821510000):0.1166190000	(1tjo_A.pdb:0.0421280000	1tk6_A.pdb:0.0128030000):0.5168210000):0.1980650000	((1ji4_A.pdb:0.4499150000	2fjc_A.pdb:0.3997600000):0.1428370000	((((1ji5_A.pdb:0.2295430000	1jig_A.pdb:0.1752580000):0.0497187000	1n1q_A.pdb:0.1788690000):0.1014390000	2chp_A.pdb:0.3270530000):0.0484071000	(1qgh_A.pdb:0.1378550000	2ux1_A.pdb:0.3619570000):0.2402430000):0.1270500000):0.1260200000):0.1931680000	(2fzf_A.pdb:1.2790520000	2vzb_A.pdb:0.5621750000):0.3457640000):0.1896280000):0.3321780000	1otk_A.pdb:2.0032690000):0.7404860000	((((1jk0_A.pdb:0.5974910000	2uw2_A.pdb:0.1021760000):0.0825693000	1w68_A.pdb:0.0770250000):0.7827980000	(1mxr_A.pdb:0.6729500000	(((1oqu_A.pdb:0.1701380000	1r2f_A.pdb:0.2024910000):0.0524398000	1uzr_A.pdb:0.0369360000):0.6655490000	3ee4_A.pdb:1.1885990000):0.1336710000):0.1721320000):0.4704850000	((1mty_B.pdb:1.6091130000	(2inc_B.pdb:0.8556090000	2inp_C.pdb:0.8760620000):0.0928829000):0.7120630000	(1mty_D.pdb:1.1051370000	3dhg_A.pdb:1.2607560000):0.6478510000):0.3004660000):0.2417990000):0.4436830000	1za0_A.pdb:0.9763360000):0.8394240000	(2uw1_A.pdb:0.0395460000	2uw1_B.pdb:0.0728730000):0.0833604000);
(1afr_A.pdb:0.0759470000	((((((((1bcf_A.pdb:0.0080740000	3e1q_A.pdb:0.0463320000):0.1529090000	2fkz_A.pdb:0.1010040000):0.1483430000	(1nfv_A.pdb:0.2796720000	1otk_A.pdb:2.9244040000):0.4010650000):0.1430580000	1jgc_A.pdb:0.1599570000):0.3334980000	((((((1bg7_A.pdb:0.3332170000	1r03_A.pdb:0.2135500000):0.0447895000	(1lb3_A.pdb:0.0579280000	2za7_A.pdb:0.1636160000):0.1998640000):0.1543570000	(1z6o_A.pdb:0.8371500000	1z6o_M.pdb:0.4248270000):0.3325000000):0.1365470000	3e6s_A.pdb:0.6673110000):0.0971338000	((1eum_A.pdb:0.3313040000	1krq_A.pdb:0.2322510000):0.1575280000	(1vlg_A.pdb:0.2631700000	2jd7_A.pdb:0.2337800000):0.1395080000):0.0633833000):0.3975940000	((1lko_A.pdb:0.6930550000	1yuz_A.pdb:0.5687700000):0.2822550000	3qhb_A.pdb:0.4964510000):0.8252870000):0.0923241000):0.3640270000	((((((1dps_A.pdb:0.0475620000	1jts_A.pdb:0.0583690000):0.2211920000	1o9r_A.pdb:0.3058130000):0.2524080000	1uvh_A.pdb:0.6025340000):0.3611950000	((((1ji4_A.pdb:0.4842690000	2fjc_A.pdb:0.3678550000):0.2211610000	(1qgh_A.pdb:0.1629780000	2ux1_A.pdb:0.4039380000):0.2271310000):0.1362710000	((1ji5_A.pdb:0.2320080000	1jig_A.pdb:0.1548220000):0.0650925000	1n1q_A.pdb:0.1247510000):0.0753272000):0.0890768000	2chp_A.pdb:0.2708240000):0.2200400000):0.1665230000	(1tjo_A.pdb:0.0251340000	1tk6_A.pdb:0.0221990000):0.4058880000):0.2530090000	(2fzf_A.pdb:1.2923290000	2vzb_A.pdb:0.6140040000):0.3094770000):0.2770360000):0.6740390000	((((1jk0_A.pdb:0.5600280000	2uw2_A.pdb:0.1213110000):0.0937152000	1w68_A.pdb:0.0967140000):0.7281440000	(1mxr_A.pdb:0.6952690000	((1oqu_A.pdb:0.1033870000	(1r2f_A.pdb:0.1807460000	1uzr_A.pdb:0.1072990000):0.0646079000):0.7324600000	3ee4_A.pdb:1.4771310000):0.1385480000):0.2598910000):0.2403190000	((1mty_B.pdb:1.8768300000	(2inc_B.pdb:1.0876000000	2inp_C.pdb:1.0996990000):0.2891050000):0.2650260000	(1mty_D.pdb:0.9220240000	3dhg_A.pdb:1.5906740000):0.4230550000):0.5250440000):0.6897650000):0.2524420000	1za0_A.pdb:0.9520520000):1.0666100000	(2uw1_A.pdb:0.0434160000	2uw1_B.pdb:0.0734880000):0.1246120000);
(1afr_A.pdb:0.1675110000	((((((((((1bcf_A.pdb:0.0367240000	3e1q_A.pdb:0.0210950000):0.2023110000	2fkz_A.pdb:0.1325950000):0.2113290000	1jgc_A.pdb:0.2096900000):0.1960820000	1nfv_A.pdb:0.6274320000):0.2859140000	(((((1bg7_A.pdb:0.4227420000	(1lb3_A.pdb:0.0493790000	2za7_A.pdb:0.1031600000):0.2006990000):0.0609614000	1r03_A.pdb:0.1640680000):0.1668880000	(1z6o_A.pdb:0.7240240000	1z6o_M.pdb:0.5136130000):0.2967480000):0.1220550000	(((1eum_A.pdb:0.3733810000	1krq_A.pdb:0.2428390000):0.2084510000	(2jd7_A.pdb:0.1199470000	3e6s_A.pdb:0.5796330000):0.0546322000):0.1420110000	1vlg_A.pdb:0.2010730000):0.3194450000):0.2576980000	((1lko_A.pdb:0.5560240000	1yuz_A.pdb:0.8876810000):0.2933180000	3qhb_A.pdb:0.8230130000):0.5485490000):0.0773523000):0.2475740000	(((((1dps_A.pdb:0.0353880000	1jts_A.pdb:0.0441230000):0.2874400000	1o9r_A.pdb:0.1697160000):0.3353640000	1uvh_A.pdb:0.6894880000):0.1827480000	(((1ji4_A.pdb:0.5452550000	2fjc_A.pdb:0.4571240000):0.1265600000	(1qgh_A.pdb:0.3584140000	2ux1_A.pdb:0.3428200000):0.1773950000):0.0916801000	(((1ji5_A.pdb:0.2537920000	1jig_A.pdb:0.1645620000):0.0986008000	1n1q_A.pdb:0.2127390000):0.0513082000	2chp_A.pdb:0.3344100000):0.1021690000):0.2345690000):0.2326670000	(1tjo_A.pdb:0.0371080000	1tk6_A.pdb:0.0211890000):0.3077050000):0.1452570000):0.0839880000	((1otk_A.pdb:1.7631150000	2fzf_A.pdb:1.0747960000):0.1670320000	2vzb_A.pdb:0.6654700000):0.3344930000):0.7853920000	(((((1jk0_A.pdb:0.5853150000	2uw2_A.pdb:0.1126980000):0.0908164000	1w68_A.pdb:0.0870500000):0.7868540000	(((1oqu_A.pdb:0.1809670000	1uzr_A.pdb:0.1489350000):0.1036660000	1r2f_A.pdb:0.0957960000):0.5823450000	3ee4_A.pdb:1.4763610000):0.3541910000):0.2530640000	1mxr_A.pdb:0.7290360000):0.7428250000	(((1mty_B.pdb:1.5961420000	2inp_C.pdb:0.9468430000):0.1854410000	2inc_B.pdb:0.9160160000):0.5797190000	(1mty_D.pdb:0.7390340000	3dhg_A.pdb:1.3162610000):0.8302840000):0.3281230000):0.1749140000):0.3866870000	1za0_A.pdb:1.1151550000):1.1004600000	2uw1_A.pdb:0.0061250000):0.0294941000	2uw1_B.pdb:0.0351010000);
(1afr_A.pdb:0.1109060000	((((((((((1bcf_A.pdb:0.0118520000	3e1q_A.pdb:0.0492820000):0.1948270000	2fkz_A.pdb:0.1120210000):0.1688810000	1jgc_A.pdb:0.3288710000):0.2470240000	((((((1dps_A.pdb:0.0648880000	1jts_A.pdb:0.0467650000):0.2777880000	1o9r_A.pdb:0.1730600000):0.2716210000	1uvh_A.pdb:0.6407080000):0.2220630000	(1tjo_A.pdb:0.0524530000	1tk6_A.pdb:0.0154980000):0.4093690000):0.1902470000	2vzb_A.pdb:1.1046900000):0.0705709000	((1ji4_A.pdb:0.5125090000	2fjc_A.pdb:0.4213400000):0.1622540000	((((1ji5_A.pdb:0.1973210000	1n1q_A.pdb:0.2317760000):0.0712123000	1jig_A.pdb:0.1460070000):0.1186860000	(2chp_A.pdb:0.3275270000	2fzf_A.pdb:1.5285900000):0.0514253000):0.0585906000	(1qgh_A.pdb:0.1874920000	2ux1_A.pdb:0.3680780000):0.2630050000):0.0844266000):0.1177210000):0.5072640000):0.0503585000	1nfv_A.pdb:0.5428260000):0.1577980000	((((1bg7_A.pdb:0.4665550000	(1lb3_A.pdb:0.1209090000	2za7_A.pdb:0.1019970000):0.1658250000):0.0824407000	1r03_A.pdb:0.2033640000):0.1694900000	(1z6o_A.pdb:0.8196460000	1z6o_M.pdb:0.4589580000):0.2387710000):0.1439300000	(((1eum_A.pdb:0.2972650000	1krq_A.pdb:0.2489690000):0.1827410000	(1vlg_A.pdb:0.2706140000	2jd7_A.pdb:0.1719920000):0.0839679000):0.1502000000	3e6s_A.pdb:0.4826610000):0.1088850000):0.4830450000):0.0717816000	((1lko_A.pdb:0.4410000000	1yuz_A.pdb:0.8603380000):0.5208620000	3qhb_A.pdb:0.5414070000):0.5843980000):0.3934250000	1otk_A.pdb:1.9217480000):0.3946550000	((((1jk0_A.pdb:0.5281960000	2uw2_A.pdb:0.0761110000):0.0694979000	1w68_A.pdb:0.0836430000):0.5571110000	((1mxr_A.pdb:0.7290650000	3ee4_A.pdb:1.3069340000):0.1055710000	((1oqu_A.pdb:0.1400650000	1r2f_A.pdb:0.2026510000):0.0682575000	1uzr_A.pdb:0.0793830000):0.7779790000):0.2415240000):0.3798930000	((1mty_B.pdb:1.4039920000	(2inc_B.pdb:0.9440110000	2inp_C.pdb:0.9841550000):0.3039380000):0.2569370000	(1mty_D.pdb:1.0234370000	3dhg_A.pdb:1.4785670000):0.4438980000):0.2704930000):0.4529460000):0.2764900000	1za0_A.pdb:0.9728340000):0.8531720000	(2uw1_A.pdb:0.0400840000	2uw1_B.pdb:0.0480050000):0.0865096000);
(1afr_A.pdb:0.1879250000	(((((((((1bcf_A.pdb:0.0226680000	3e1q_A.pdb:0.0256830000):0.1297420000	2fkz_A.pdb:0.1085030000):0.0595776000	1jgc_A.pdb:0.2823980000):0.3029360000	(((((((1dps_A.pdb:0.0576100000	1jts_A.pdb:0.0717970000):0.3399220000	1o9r_A.pdb:0.1494210000):0.3625400000	1uvh_A.pdb:0.5737870000):0.2125760000	(1tjo_A.pdb:0.0377910000	1tk6_A.pdb:0.0129270000):0.3540440000):0.1640330000	(2fzf_A.pdb:1.3359350000	2vzb_A.pdb:0.6644910000):0.4148850000):0.0912854000	((1ji4_A.pdb:0.4805750000	2fjc_A.pdb:0.4274770000):0.0697808000	((((1ji5_A.pdb:0.2385270000	1jig_A.pdb:0.1591260000):0.0721045000	1n1q_A.pdb:0.1719900000):0.0484680000	2chp_A.pdb:0.2727740000):0.0414728000	(1qgh_A.pdb:0.1790660000	2ux1_A.pdb:0.4581500000):0.2761840000):0.1301470000):0.1611910000):0.4710410000	(((1lko_A.pdb:0.5632820000	1yuz_A.pdb:0.8698560000):0.3403440000	3qhb_A.pdb:0.5853550000):0.7260470000	1nfv_A.pdb:0.4394550000):0.1008130000):0.1759590000):0.1119900000	((((1bg7_A.pdb:0.3703400000	1r03_A.pdb:0.1452390000):0.0898807000	(1lb3_A.pdb:0.0983780000	2za7_A.pdb:0.1005360000):0.1453490000):0.1285180000	(1z6o_A.pdb:0.5857610000	1z6o_M.pdb:0.6013300000):0.2594560000):0.1912780000	(((1eum_A.pdb:0.2470780000	1krq_A.pdb:0.2713000000):0.1581040000	(1vlg_A.pdb:0.2203880000	2jd7_A.pdb:0.1856800000):0.1369940000):0.0908969000	3e6s_A.pdb:0.5105790000):0.1653770000):0.2773470000):0.3880760000	1otk_A.pdb:2.2365120000):0.9257240000	((((1jk0_A.pdb:0.5128070000	2uw2_A.pdb:0.1014940000):0.0629680000	1w68_A.pdb:0.0671300000):0.7527980000	(1mxr_A.pdb:0.7015560000	(((1oqu_A.pdb:0.1404000000	1r2f_A.pdb:0.1777430000):0.0759014000	1uzr_A.pdb:0.0584860000):0.8539120000	3ee4_A.pdb:1.3049470000):0.0727638000):0.2553970000):0.2638260000	((1mty_B.pdb:1.5797470000	(2inc_B.pdb:0.8549470000	2inp_C.pdb:0.8520530000):0.0956138000):0.4578430000	(1mty_D.pdb:0.9380330000	3dhg_A.pdb:1.3033330000):0.3415570000):0.2403370000):0.5797300000):0.3393460000	1za0_A.pdb:1.0029320000):1.0950500000	2uw1_A.pdb:0.0022660000):0.0405538000	2uw1_B.pdb:0.0679560000);
(1afr_A.pdb:0.0863610000	(((((((((1bcf_A.pdb:0.0295580000	3e1q_A.pdb:0.0240800000):0.1365700000	2fkz_A.pdb:0.1181540000):0.0806738000	1jgc_A.pdb:0.2459160000):0.2000410000	(1nfv_A.pdb:0.3299440000	1otk_A.pdb:2.7679130000):0.1473810000):0.1411730000	((((((1dps_A.pdb:0.0757750000	1jts_A.pdb:0.0569490000):0.2703670000	1o9r_A.pdb:0.1425570000):0.3788800000	1uvh_A.pdb:0.6578140000):0.1805340000	(1tjo_A.pdb:0.0233670000	1tk6_A.pdb:0.0549810000):0.5137770000):0.1702130000	((1ji4_A.pdb:0.4088510000	2fjc_A.pdb:0.4039730000):0.0766068000	((((1ji5_A.pdb:0.2003260000	1n1q_A.pdb:0.2013390000):0.0638806000	1jig_A.pdb:0.1930940000):0.0645749000	2chp_A.pdb:0.3131920000):0.1070540000	(1qgh_A.pdb:0.2160060000	2ux1_A.pdb:0.3161490000):0.3113010000):0.1081160000):0.1197380000):0.1153690000	(2fzf_A.pdb:1.3446870000	2vzb_A.pdb:0.6958620000):0.3559690000):0.3312800000):0.1675280000	((((1bg7_A.pdb:0.3692860000	(1lb3_A.pdb:0.0739050000	2za7_A.pdb:0.0905330000):0.2250400000):0.1064440000	1r03_A.pdb:0.1374140000):0.1292420000	(1z6o_A.pdb:0.7843810000	1z6o_M.pdb:0.5728540000):0.3600610000):0.1097570000	(((1eum_A.pdb:0.3292140000	1krq_A.pdb:0.1930470000):0.1011040000	3e6s_A.pdb:0.5126420000):0.0898331000	(1vlg_A.pdb:0.2876680000	2jd7_A.pdb:0.1337520000):0.1154350000):0.2150910000):0.2257190000):0.0470260000	((1lko_A.pdb:0.7405960000	1yuz_A.pdb:0.6638460000):0.1946170000	3qhb_A.pdb:0.6635310000):0.6065030000):0.8693440000	((((1jk0_A.pdb:0.5411910000	2uw2_A.pdb:0.1330940000):0.0784662000	1w68_A.pdb:0.0828560000):0.8105040000	(1mxr_A.pdb:0.6779730000	(((1oqu_A.pdb:0.1676440000	1r2f_A.pdb:0.1940940000):0.0646943000	1uzr_A.pdb:0.0566050000):0.6979110000	3ee4_A.pdb:1.3725410000):0.0377889000):0.1547260000):0.3935980000	(((1mty_B.pdb:1.3556360000	2inc_B.pdb:0.9522160000):0.1607310000	2inp_C.pdb:1.0318830000):0.4119850000	(1mty_D.pdb:1.1215730000	3dhg_A.pdb:1.2024930000):0.5719620000):0.2548300000):0.3930200000):0.4519370000	1za0_A.pdb:1.2464820000):0.7017600000	(2uw1_A.pdb:0.0278670000	2uw1_B.pdb:0.0690220000):0.1012010000);
(1afr_A.pdb:0.2015150000	(((((((((1bcf_A.pdb:0.0256770000	3e1q_A.pdb:0.0395870000):0.1013550000	2fkz_A.pdb:0.1557930000):0.1485070000	1jgc_A.pdb:0.2805270000):0.3208850000	1nfv_A.pdb:0.5938810000):0.1939080000	(((((1bg7_A.pdb:0.3858050000	(1lb3_A.pdb:0.1072750000	2za7_A.pdb:0.0683230000):0.2067800000):0.0660295000	1r03_A.pdb:0.1386970000):0.1632330000	(1z6o_A.pdb:0.7575620000	1z6o_M.pdb:0.4841010000):0.2068800000):0.3413010000	((((1eum_A.pdb:0.3464210000	1krq_A.pdb:0.1550110000):0.2165510000	3e6s_A.pdb:0.5730620000):0.1289490000	2jd7_A.pdb:0.1544790000):0.1060030000	1vlg_A.pdb:0.1738200000):0.1993300000):0.2879300000	((1lko_A.pdb:0.4905240000	1yuz_A.pdb:0.7729780000):0.3729060000	3qhb_A.pdb:0.4258380000):0.7606900000):0.0978514000):0.3012530000	((((((1dps_A.pdb:0.0304510000	1jts_A.pdb:0.0502640000):0.2982690000	1o9r_A.pdb:0.2354790000):0.2845460000	1uvh_A.pdb:0.5453990000):0.2646740000	(1tjo_A.pdb:0.0414650000	1tk6_A.pdb:0.0175600000):0.4063350000):0.3164160000	((1ji4_A.pdb:0.3860180000	2fjc_A.pdb:0.3430300000):0.1746050000	(((1ji5_A.pdb:0.2054350000	1jig_A.pdb:0.1817460000):0.0612302000	1n1q_A.pdb:0.2085480000):0.0905805000	((1qgh_A.pdb:0.2003300000	2ux1_A.pdb:0.3015430000):0.3068600000	2chp_A.pdb:0.3271350000):0.0316959000):0.1224190000):0.1727490000):0.0940128000	((1otk_A.pdb:1.9363030000	2fzf_A.pdb:0.9995900000):0.3241680000	2vzb_A.pdb:0.8043560000):0.1688840000):0.1605750000):0.8117370000	(((1jk0_A.pdb:0.4531760000	(1w68_A.pdb:0.1335500000	2uw2_A.pdb:0.1121200000):0.1476930000):0.5474770000	(1mxr_A.pdb:0.8137640000	(((1oqu_A.pdb:0.1661870000	1r2f_A.pdb:0.2098020000):0.0523459000	1uzr_A.pdb:0.0617870000):0.6906440000	3ee4_A.pdb:1.2451000000):0.4760120000):0.1784750000):0.5479660000	(((1mty_B.pdb:1.4964130000	2inp_C.pdb:0.9117300000):0.2412810000	2inc_B.pdb:0.8526320000):0.3762620000	(1mty_D.pdb:0.8278890000	3dhg_A.pdb:1.3227610000):0.4534870000):0.5397180000):0.3958260000):0.4069260000	1za0_A.pdb:1.1306230000):0.6981130000	2uw1_A.pdb:0.0275610000):0.0254888000	2uw1_B.pdb:0.0636680000);
(1afr_A.pdb:0.1969710000	((((((((((1bcf_A.pdb:0.0289520000	3e1q_A.pdb:0.0690350000):0.1329350000	(1jgc_A.pdb:0.3777590000	2fkz_A.pdb:0.1148710000):0.0226550000):0.1576770000	1nfv_A.pdb:0.6808000000):0.0935385000	((((((1dps_A.pdb:0.0436270000	1jts_A.pdb:0.0562030000):0.2322250000	1o9r_A.pdb:0.1296620000):0.4211410000	(1tjo_A.pdb:0.0208550000	1tk6_A.pdb:0.0189080000):0.4742170000):0.1750970000	1uvh_A.pdb:0.6827440000):0.1584550000	((1ji4_A.pdb:0.4351940000	2fjc_A.pdb:0.3325910000):0.0763082000	(((1ji5_A.pdb:0.2083550000	(1n1q_A.pdb:0.1176950000	2chp_A.pdb:0.3108570000):0.0773916000):0.0726926000	1jig_A.pdb:0.0986460000):0.1001800000	(1qgh_A.pdb:0.2101230000	2ux1_A.pdb:0.2905540000):0.2926440000):0.0957315000):0.1087730000):0.1102990000	2vzb_A.pdb:1.0167330000):0.2956680000):0.4190070000	((((1bg7_A.pdb:0.4324120000	(1lb3_A.pdb:0.1012650000	2za7_A.pdb:0.0946930000):0.1565250000):0.0881334000	1r03_A.pdb:0.1718940000):0.0461894000	(1z6o_A.pdb:0.7871000000	1z6o_M.pdb:0.5930350000):0.2565100000):0.0840775000	(((1eum_A.pdb:0.3237500000	1krq_A.pdb:0.1808670000):0.2344260000	(1vlg_A.pdb:0.2789100000	2jd7_A.pdb:0.1582290000):0.1229210000):0.1481190000	3e6s_A.pdb:0.3298820000):0.1894930000):0.3074560000):0.1077280000	((1lko_A.pdb:0.6862260000	1yuz_A.pdb:0.7315720000):0.3136680000	3qhb_A.pdb:0.8237660000):0.5272510000):0.2888550000	(1otk_A.pdb:1.5591090000	2fzf_A.pdb:0.9327550000):0.4533140000):0.4520820000	((((1jk0_A.pdb:0.5721810000	2uw2_A.pdb:0.1189220000):0.0657032000	1w68_A.pdb:0.0683270000):0.5814800000	(1mxr_A.pdb:0.9969570000	((1oqu_A.pdb:0.1160450000	(1r2f_A.pdb:0.1468160000	1uzr_A.pdb:0.1369170000):0.0701817000):0.6308100000	3ee4_A.pdb:1.3670800000):0.0777407000):0.3262720000):0.3813490000	(((1mty_B.pdb:1.4325520000	2inp_C.pdb:1.0570600000):0.1198280000	2inc_B.pdb:0.9945410000):0.4339660000	(1mty_D.pdb:0.8200400000	3dhg_A.pdb:1.4238590000):0.4154190000):0.4259930000):0.3990460000):0.2464630000	1za0_A.pdb:1.0701200000):1.1032800000	2uw1_B.pdb:0.0334110000):0.0134122000	2uw1_A.pdb:0.0292980000);
(1afr_A.pdb:0.1800880000	((((((((((1bcf_A.pdb:0.0293590000	3e1q_A.pdb:0.0194070000):0.1260460000	2fkz_A.pdb:0.1295840000):0.1976110000	1jgc_A.pdb:0.2090210000):0.3925760000	1nfv_A.pdb:0.4666900000):0.1874090000	((1lko_A.pdb:0.9387540000	1yuz_A.pdb:0.7066520000):0.3445660000	3qhb_A.pdb:0.6473680000):0.6893230000):0.0345232000	((((((1dps_A.pdb:0.0939070000	1jts_A.pdb:0.0260590000):0.3463920000	1o9r_A.pdb:0.1893670000):0.1781880000	1uvh_A.pdb:0.6538860000):0.1841740000	(1tjo_A.pdb:0.0090250000	1tk6_A.pdb:0.0182650000):0.5425400000):0.2226860000	((1ji4_A.pdb:0.4218890000	2fjc_A.pdb:0.4175700000):0.0586172000	((((1ji5_A.pdb:0.1684980000	1n1q_A.pdb:0.2250870000):0.0265314000	1jig_A.pdb:0.1702030000):0.0989590000	2chp_A.pdb:0.3358580000):0.0607693000	(1qgh_A.pdb:0.1929980000	2ux1_A.pdb:0.4154680000):0.2318260000):0.1160590000):0.1426670000):0.3067130000	(2fzf_A.pdb:0.9190590000	2vzb_A.pdb:0.7341690000):0.2395920000):0.2462550000):0.1375830000	((((1bg7_A.pdb:0.4857860000	1r03_A.pdb:0.1652800000):0.1083660000	(1lb3_A.pdb:0.0876080000	2za7_A.pdb:0.1532600000):0.2050970000):0.2748980000	(1z6o_A.pdb:0.9032530000	1z6o_M.pdb:0.3951180000):0.2072770000):0.1237180000	((((1eum_A.pdb:0.3357420000	1krq_A.pdb:0.2758040000):0.1489190000	3e6s_A.pdb:0.5894000000):0.1507380000	2jd7_A.pdb:0.1529950000):0.1013070000	1vlg_A.pdb:0.2091990000):0.3156220000):0.3440900000):0.3917320000	1otk_A.pdb:2.6561970000):0.4331190000	(((((1jk0_A.pdb:0.5326050000	2uw2_A.pdb:0.0724370000):0.1060900000	1w68_A.pdb:0.0627700000):0.6891820000	(1mxr_A.pdb:0.7918660000	((1oqu_A.pdb:0.0726310000	(1r2f_A.pdb:0.1916050000	1uzr_A.pdb:0.1089040000):0.0846062000):0.7764840000	3ee4_A.pdb:1.4452150000):0.0757681000):0.2774750000):0.3011840000	((1mty_B.pdb:1.2778100000	(2inc_B.pdb:0.8284780000	2inp_C.pdb:0.8880430000):0.3106030000):0.5478100000	(1mty_D.pdb:0.8801670000	3dhg_A.pdb:1.6822260000):0.6006820000):0.2737230000):0.4295730000	1za0_A.pdb:1.0214870000):0.2724030000):0.8597320000	2uw1_B.pdb:0.0323750000):0.0246325000	2uw1_A.pdb:0.0458420000);
(1afr_A.pdb:0.1536220000	((((((((((1bcf_A.pdb:0.0144700000	3e1q_A.pdb:0.0366930000):0.1657080000	2fkz_A.pdb:0.1073100000):0.0702864000	1jgc_A.pdb:0.2794420000):0.2340620000	1nfv_A.pdb:0.5522640000):0.0973491000	((((((1dps_A.pdb:0.0556450000	1jts_A.pdb:0.0391460000):0.2132910000	1o9r_A.pdb:0.1986160000):0.4229270000	1uvh_A.pdb:0.5987260000):0.1594960000	(1tjo_A.pdb:0.0315550000	1tk6_A.pdb:0.0155610000):0.4302230000):0.0751347000	(2fzf_A.pdb:1.1125610000	2vzb_A.pdb:0.5193210000):0.3837570000):0.1690240000	((1ji4_A.pdb:0.4713520000	2fjc_A.pdb:0.2958120000):0.1127700000	(((1ji5_A.pdb:0.1869770000	1jig_A.pdb:0.1273170000):0.0608989000	(1n1q_A.pdb:0.1400780000	2chp_A.pdb:0.3686690000):0.0592116000):0.0810085000	(1qgh_A.pdb:0.1461710000	2ux1_A.pdb:0.4056920000):0.2322560000):0.1198630000):0.2158450000):0.3470370000):0.0867037000	((1lko_A.pdb:0.5049840000	1yuz_A.pdb:0.7635800000):0.2792820000	3qhb_A.pdb:0.4685580000):0.7494000000):0.0323970000	(((((1bg7_A.pdb:0.4945240000	1r03_A.pdb:0.1487720000):0.1670430000	(1lb3_A.pdb:0.0863280000	2za7_A.pdb:0.1008380000):0.2217610000):0.0774606000	(1z6o_A.pdb:0.7337800000	1z6o_M.pdb:0.4984040000):0.3584470000):0.1944300000	3e6s_A.pdb:0.5388350000):0.1309930000	(((1eum_A.pdb:0.2347120000	1krq_A.pdb:0.2301610000):0.2456730000	2jd7_A.pdb:0.1307140000):0.0675417000	1vlg_A.pdb:0.1500520000):0.1178930000):0.3910560000):0.4221210000	1otk_A.pdb:2.4242220000):0.2011260000	((((1jk0_A.pdb:0.5422570000	2uw2_A.pdb:0.1049020000):0.0899494000	1w68_A.pdb:0.0556260000):0.6151110000	((1mxr_A.pdb:0.6603970000	((1oqu_A.pdb:0.1199300000	1r2f_A.pdb:0.1764100000):0.0414313000	1uzr_A.pdb:0.0500650000):0.7024830000):0.0818921000	3ee4_A.pdb:1.3211980000):0.2498570000):0.5691980000	(((1mty_B.pdb:1.5327680000	2inp_C.pdb:1.0833970000):0.1690580000	2inc_B.pdb:0.8332730000):0.6259090000	(1mty_D.pdb:0.9392230000	3dhg_A.pdb:1.3938220000):0.6812800000):0.2765320000):0.4772740000):0.1672260000	1za0_A.pdb:1.0074780000):0.7311860000	(2uw1_A.pdb:0.0455520000	2uw1_B.pdb:0.0695040000):0.0574729000);
(1afr_A.pdb:0.1888630000	(((((((((((1bcf_A.pdb:0.0334680000	3e1q_A.pdb:0.0193930000):0.1300660000	2fkz_A.pdb:0.0897290000):0.1301720000	1jgc_A.pdb:0.3065730000):0.3018390000	1nfv_A.pdb:0.4403190000):0.1073680000	((((((1dps_A.pdb:0.0451040000	1jts_A.pdb:0.0157070000):0.3099570000	1o9r_A.pdb:0.1706870000):0.3877380000	1uvh_A.pdb:0.6096870000):0.1013260000	(1tjo_A.pdb:0.0199920000	1tk6_A.pdb:0.0171930000):0.4381310000):0.1929290000	((1ji4_A.pdb:0.5665670000	2fjc_A.pdb:0.3826630000):0.0946843000	((((1ji5_A.pdb:0.2192170000	2chp_A.pdb:0.4325500000):0.0621383000	1n1q_A.pdb:0.2624830000):0.0641146000	1jig_A.pdb:0.1238040000):0.1028440000	(1qgh_A.pdb:0.2514960000	2ux1_A.pdb:0.3409560000):0.2897510000):0.0475133000):0.2299990000):0.1770520000	(2fzf_A.pdb:1.1639270000	2vzb_A.pdb:0.5319250000):0.4135150000):0.3791710000):0.1651890000	((1lko_A.pdb:0.6805640000	1yuz_A.pdb:0.8109360000):0.2775870000	3qhb_A.pdb:0.7520040000):0.5399880000):0.0841119000	((((1bg7_A.pdb:0.3421700000	(1lb3_A.pdb:0.1137270000	2za7_A.pdb:0.1144340000):0.1717070000):0.0767648000	1r03_A.pdb:0.1753300000):0.1597800000	(1z6o_A.pdb:0.7544330000	1z6o_M.pdb:0.5467740000):0.2056130000):0.1091090000	(((1eum_A.pdb:0.3356230000	1krq_A.pdb:0.3085970000):0.1778200000	(1vlg_A.pdb:0.2298480000	2jd7_A.pdb:0.1865430000):0.0732222000):0.1936820000	3e6s_A.pdb:0.5902380000):0.1070310000):0.3081410000):0.3763900000	1otk_A.pdb:1.8006130000):0.3456250000	(((((1jk0_A.pdb:0.4207120000	(1w68_A.pdb:0.1229670000	2uw2_A.pdb:0.1077170000):0.1106640000):0.8573580000	((1oqu_A.pdb:0.1696590000	1r2f_A.pdb:0.1952460000):0.0787703000	1uzr_A.pdb:0.0450250000):0.9562090000):0.0262681000	1mxr_A.pdb:0.8338680000):0.1995930000	3ee4_A.pdb:1.2967420000):0.3109940000	((1mty_B.pdb:1.3973150000	(2inc_B.pdb:0.9719630000	2inp_C.pdb:0.9878380000):0.1761460000):0.5786760000	(1mty_D.pdb:0.9667080000	3dhg_A.pdb:1.3311590000):0.5732930000):0.3017830000):0.3230120000):0.3308470000	1za0_A.pdb:1.2453970000):0.8925670000	2uw1_A.pdb:0.0095120000):0.0397974000	2uw1_B.pdb:0.0351520000);
(1afr_A.pdb:0.1689110000	(((((((((((1bcf_A.pdb:0.0245150000	3e1q_A.pdb:0.0367040000):0.1158780000	2fkz_A.pdb:0.1043570000):0.0529938000	1jgc_A.pdb:0.3413800000):0.3613310000	1nfv_A.pdb:0.4711200000):0.1549990000	(((((((1dps_A.pdb:0.0649130000	1jts_A.pdb:0.0357120000):0.2372870000	1o9r_A.pdb:0.1455960000):0.2576070000	1uvh_A.pdb:0.6556330000):0.3485100000	(1tjo_A.pdb:0.0526790000	1tk6_A.pdb:0.0122370000):0.3378340000):0.2003030000	(((1ji4_A.pdb:0.4591580000	2fjc_A.pdb:0.3932110000):0.1821190000	(1qgh_A.pdb:0.2291770000	2ux1_A.pdb:0.3644980000):0.1319980000):0.0870606000	((1ji5_A.pdb:0.2670400000	(1n1q_A.pdb:0.2501530000	2chp_A.pdb:0.3377500000):0.0459108000):0.0871893000	1jig_A.pdb:0.1447570000):0.0787278000):0.2497930000):0.1076670000	2vzb_A.pdb:0.8562410000):0.1144820000	2fzf_A.pdb:1.3717410000):0.1346150000):0.2891900000	((1lko_A.pdb:0.5926150000	1yuz_A.pdb:0.9988840000):0.3460490000	3qhb_A.pdb:0.6249670000):0.8246030000):0.0208715000	(((((1bg7_A.pdb:0.3735620000	(1lb3_A.pdb:0.0901690000	2za7_A.pdb:0.0994220000):0.1609520000):0.0677470000	1r03_A.pdb:0.1724560000):0.2822800000	(1z6o_A.pdb:0.5642740000	1z6o_M.pdb:0.5539190000):0.2456350000):0.2161650000	3e6s_A.pdb:0.4919970000):0.1039350000	(((1eum_A.pdb:0.3024170000	1krq_A.pdb:0.2525510000):0.3095220000	1vlg_A.pdb:0.2071080000):0.0292713000	2jd7_A.pdb:0.1595560000):0.1823040000):0.4743700000):0.3582120000	1otk_A.pdb:2.2959470000):0.2079910000	((((((1jk0_A.pdb:0.5389660000	2uw2_A.pdb:0.0977050000):0.0978392000	1w68_A.pdb:0.0419280000):0.8752670000	((1oqu_A.pdb:0.1365760000	1r2f_A.pdb:0.1761970000):0.0684904000	1uzr_A.pdb:0.0467730000):0.8843140000):0.2270030000	1mxr_A.pdb:0.8078950000):0.2426720000	3ee4_A.pdb:1.3481590000):0.2038720000	(((1mty_B.pdb:1.6372180000	2inp_C.pdb:0.9471050000):0.1111230000	2inc_B.pdb:0.8649990000):0.4856200000	(1mty_D.pdb:0.9085680000	3dhg_A.pdb:1.3022400000):0.6552660000):0.1020150000):0.4099280000):0.4617360000	1za0_A.pdb:1.0268900000):0.8405580000	2uw1_A.pdb:0.0121230000):0.0349705000	2uw1_B.pdb:0.0644770000);
(1afr_A.pdb:0.0888870000	((((((((((1bcf_A.pdb:0.0335360000	3e1q_A.pdb:0.0425190000):0.1804010000	2fkz_A.pdb:0.1190390000):0.1287680000	1jgc_A.pdb:0.3261820000):0.4413340000	1nfv_A.pdb:0.5829740000):0.2701510000	((((1bg7_A.pdb:0.3040710000	(1lb3_A.pdb:0.0748660000	2za7_A.pdb:0.1239910000):0.2589370000):0.0585890000	1r03_A.pdb:0.1626040000):0.2017720000	(1z6o_A.pdb:0.8904810000	1z6o_M.pdb:0.4159420000):0.2209170000):0.0656813000	((((1eum_A.pdb:0.2798290000	3e6s_A.pdb:0.5632030000):0.1224150000	1krq_A.pdb:0.1940210000):0.2452420000	2jd7_A.pdb:0.1105120000):0.1020430000	1vlg_A.pdb:0.2438550000):0.2664750000):0.3230840000):0.0412762000	((1lko_A.pdb:0.5261970000	1yuz_A.pdb:0.8091240000):0.3056620000	3qhb_A.pdb:0.5229060000):0.6482090000):0.1091140000	(((((((((1dps_A.pdb:0.0531520000	1jts_A.pdb:0.0489050000):0.3143210000	1o9r_A.pdb:0.1262390000):0.3085130000	(1tjo_A.pdb:0.0276730000	1tk6_A.pdb:0.0268180000):0.6749790000):0.1845220000	1uvh_A.pdb:0.5637690000):0.1585400000	(1ji4_A.pdb:0.5220660000	2fjc_A.pdb:0.4244390000):0.2061280000):0.0884014000	(1qgh_A.pdb:0.1854510000	2ux1_A.pdb:0.3680040000):0.3804390000):0.1111760000	((1ji5_A.pdb:0.2375770000	1jig_A.pdb:0.2017340000):0.1609440000	1n1q_A.pdb:0.1488820000):0.0859438000):0.1018630000	2chp_A.pdb:0.3055930000):0.3986790000	(2fzf_A.pdb:0.9418560000	2vzb_A.pdb:0.7272640000):0.2249000000):0.1881200000):0.5591140000	1otk_A.pdb:2.4062980000):0.1613390000	((((((1jk0_A.pdb:0.5013630000	2uw2_A.pdb:0.0807020000):0.1094200000	1w68_A.pdb:0.0517910000):0.7318860000	1mxr_A.pdb:0.8602870000):0.1165040000	((1oqu_A.pdb:0.1923740000	1uzr_A.pdb:0.1205610000):0.0797935000	1r2f_A.pdb:0.1025170000):0.8143100000):0.2729110000	3ee4_A.pdb:1.0342570000):0.1741250000	(((1mty_B.pdb:1.4430660000	2inc_B.pdb:0.7793540000):0.1930020000	2inp_C.pdb:0.9413410000):0.5086160000	(1mty_D.pdb:0.8407590000	3dhg_A.pdb:1.7473290000):0.4667840000):0.2508550000):0.4945900000):0.2041080000	1za0_A.pdb:1.0553390000):1.0940300000	(2uw1_A.pdb:0.0466850000	2uw1_B.pdb:0.0576380000):0.1045580000);
(1afr_A.pdb:0.2193310000	((((((((((1bcf_A.pdb:0.0329140000	3e1q_A.pdb:0.0186600000):0.1613700000	2fkz_A.pdb:0.1261840000):0.0967789000	1jgc_A.pdb:0.3885230000):0.2253650000	1nfv_A.pdb:0.5857490000):0.2168660000	((((((1dps_A.pdb:0.0610090000	1jts_A.pdb:0.0308540000):0.2006250000	1o9r_A.pdb:0.3087010000):0.3121750000	1uvh_A.pdb:0.4973050000):0.1975160000	((1ji4_A.pdb:0.4837840000	2fjc_A.pdb:0.4091900000):0.1297400000	((((1ji5_A.pdb:0.2198760000	1jig_A.pdb:0.1273540000):0.0545412000	1n1q_A.pdb:0.1435750000):0.0434353000	2chp_A.pdb:0.2474960000):0.0949460000	(1qgh_A.pdb:0.1579720000	2ux1_A.pdb:0.3780700000):0.2265230000):0.0866061000):0.0618787000):0.2162950000	(1tjo_A.pdb:0.0175810000	1tk6_A.pdb:0.0143500000):0.6839090000):0.0856533000	2vzb_A.pdb:1.0700170000):0.5026220000):0.1469250000	((((((1bg7_A.pdb:0.3510340000	(1lb3_A.pdb:0.0653140000	2za7_A.pdb:0.1584830000):0.2271230000):0.0785781000	1r03_A.pdb:0.2263260000):0.0914148000	(1z6o_A.pdb:0.8680770000	1z6o_M.pdb:0.5582210000):0.1799910000):0.1255550000	((1lko_A.pdb:0.8797920000	1yuz_A.pdb:0.4934860000):0.6938880000	3qhb_A.pdb:0.3652450000):0.7969870000):0.0983306000	3e6s_A.pdb:0.6097880000):0.0838039000	((1eum_A.pdb:0.2820990000	1krq_A.pdb:0.2797130000):0.1346510000	(1vlg_A.pdb:0.2963900000	2jd7_A.pdb:0.1836020000):0.1391060000):0.1671810000):0.2873360000):0.3502430000	(1otk_A.pdb:2.2956170000	2fzf_A.pdb:1.1246880000):0.1189840000):0.5286120000	(((1jk0_A.pdb:0.4051750000	(1w68_A.pdb:0.1260580000	2uw2_A.pdb:0.1260370000):0.1453530000):0.6587710000	(1mxr_A.pdb:0.8138490000	(((1oqu_A.pdb:0.1336820000	1r2f_A.pdb:0.2122180000):0.0748939000	1uzr_A.pdb:0.0671690000):0.6615270000	3ee4_A.pdb:1.2192160000):0.2285940000):0.2476780000):0.3967170000	(((1mty_B.pdb:1.7719130000	2inc_B.pdb:0.8843680000):0.2164450000	2inp_C.pdb:0.7750680000):0.4737200000	(1mty_D.pdb:0.8978250000	3dhg_A.pdb:1.4661510000):0.4141960000):0.6003600000):0.3795270000):0.4308500000	1za0_A.pdb:1.3041900000):0.7476230000	2uw1_A.pdb:0.0287930000):0.0203040000	2uw1_B.pdb:0.0366170000);
(1afr_A.pdb:0.1944230000	(((((((((1bcf_A.pdb:0.0313400000	3e1q_A.pdb:0.0431670000):0.1816460000	2fkz_A.pdb:0.1068540000):0.1090770000	1jgc_A.pdb:0.2858320000):0.2957910000	(1nfv_A.pdb:0.3454310000	1otk_A.pdb:2.7374520000):0.1085570000):0.2613580000	((((((1bg7_A.pdb:0.4455710000	1r03_A.pdb:0.1405930000):0.1006660000	(1lb3_A.pdb:0.0794490000	2za7_A.pdb:0.1097850000):0.2234850000):0.1549070000	(1z6o_A.pdb:0.8611700000	1z6o_M.pdb:0.4352130000):0.2524790000):0.1822100000	3e6s_A.pdb:0.4607320000):0.0965855000	(((1eum_A.pdb:0.3533380000	1krq_A.pdb:0.2838780000):0.2208820000	2jd7_A.pdb:0.1757930000):0.0995585000	1vlg_A.pdb:0.2035380000):0.1144740000):0.3794240000	((1lko_A.pdb:0.6326910000	1yuz_A.pdb:0.6701260000):0.4444830000	3qhb_A.pdb:0.6934140000):0.5391550000):0.0688297000):0.3094030000	(((((((1dps_A.pdb:0.0262650000	1jts_A.pdb:0.0940180000):0.3275620000	1o9r_A.pdb:0.2118430000):0.2710510000	1uvh_A.pdb:0.6315480000):0.2176050000	((((1ji4_A.pdb:0.3757360000	2fjc_A.pdb:0.4674360000):0.1590610000	(1qgh_A.pdb:0.2187270000	2ux1_A.pdb:0.3076960000):0.2253230000):0.1196640000	((1ji5_A.pdb:0.2165280000	1jig_A.pdb:0.1425810000):0.0532720000	1n1q_A.pdb:0.1920970000):0.0409718000):0.0700497000	2chp_A.pdb:0.2828720000):0.2759720000):0.1795080000	(1tjo_A.pdb:0.0125400000	1tk6_A.pdb:0.0249800000):0.3528620000):0.1162150000	2vzb_A.pdb:0.9620910000):0.1467340000	2fzf_A.pdb:1.4409360000):0.0933416000):0.5841630000	((((1jk0_A.pdb:0.4357860000	2uw2_A.pdb:0.0988650000):0.0785372000	1w68_A.pdb:0.0760470000):0.5607320000	((1mxr_A.pdb:0.6845990000	3ee4_A.pdb:1.4876130000):0.0884458000	((1oqu_A.pdb:0.1664170000	1uzr_A.pdb:0.1011490000):0.0688985000	1r2f_A.pdb:0.1319070000):0.8396470000):0.2069950000):0.5547230000	(((1mty_B.pdb:1.5452500000	2inc_B.pdb:0.8354250000):0.1334990000	2inp_C.pdb:1.1059540000):0.4377220000	(1mty_D.pdb:0.8865350000	3dhg_A.pdb:1.3813290000):0.8332830000):0.3361980000):0.3928250000):0.5202180000	1za0_A.pdb:1.1384910000):0.6344420000	2uw1_A.pdb:0.0074690000):0.0244600000	2uw1_B.pdb:0.0457210000);
(1afr_A.pdb:0.1187600000	((((((((1bcf_A.pdb:0.0377830000	3e1q_A.pdb:0.0227930000):0.1593370000	2fkz_A.pdb:0.0801230000):0.1289990000	1jgc_A.pdb:0.2584090000):0.3137590000	1nfv_A.pdb:0.3769660000):0.3131770000	(((((((1dps_A.pdb:0.0641870000	1jts_A.pdb:0.0718880000):0.1715480000	1o9r_A.pdb:0.2005480000):0.2984890000	1uvh_A.pdb:0.5844120000):0.2333880000	(1tjo_A.pdb:0.0278670000	1tk6_A.pdb:0.0103370000):0.5620830000):0.1727370000	(((((1ji4_A.pdb:0.3666840000	2fjc_A.pdb:0.3670970000):0.1361820000	(1qgh_A.pdb:0.1870080000	2ux1_A.pdb:0.3129880000):0.1825390000):0.1208050000	(1ji5_A.pdb:0.2405800000	1jig_A.pdb:0.1585240000):0.0729705000):0.0680615000	1n1q_A.pdb:0.1590250000):0.1543610000	2chp_A.pdb:0.2486860000):0.1059920000):0.1117360000	2vzb_A.pdb:1.0784530000):0.2266070000	2fzf_A.pdb:1.6129380000):0.1498210000):0.1087450000	1otk_A.pdb:3.0214770000):0.0323558000	((((1bg7_A.pdb:0.3507710000	(1lb3_A.pdb:0.0721960000	2za7_A.pdb:0.0952310000):0.2239560000):0.0741777000	1r03_A.pdb:0.1367790000):0.2059360000	((((1eum_A.pdb:0.3326450000	(1krq_A.pdb:0.1441990000	3e6s_A.pdb:0.6694930000):0.1304380000):0.1943150000	2jd7_A.pdb:0.2176650000):0.0968501000	1vlg_A.pdb:0.1433960000):0.3285180000	(1z6o_A.pdb:0.8757050000	1z6o_M.pdb:0.3961310000):0.2783190000):0.0385618000):0.1853330000	((1lko_A.pdb:0.8346010000	1yuz_A.pdb:0.7225480000):0.4930790000	3qhb_A.pdb:0.5276470000):0.5490190000):0.1002290000):0.7692660000	(((((1jk0_A.pdb:0.5888020000	2uw2_A.pdb:0.1100540000):0.1150730000	1w68_A.pdb:0.0336000000):0.6876500000	(1mxr_A.pdb:0.7320450000	(((1oqu_A.pdb:0.1616570000	1uzr_A.pdb:0.0980020000):0.0758343000	1r2f_A.pdb:0.1101560000):0.7303880000	3ee4_A.pdb:1.4707430000):0.0681759000):0.1447480000):0.4553800000	(((1mty_B.pdb:1.7423570000	2inc_B.pdb:0.9080440000):0.0626957000	2inp_C.pdb:1.1099330000):0.3616660000	(1mty_D.pdb:0.9884130000	3dhg_A.pdb:1.1076350000):0.6198180000):0.2662850000):0.4325800000	1za0_A.pdb:1.3185210000):0.2005330000):0.9380620000	(2uw1_A.pdb:0.0323830000	2uw1_B.pdb:0.0606770000):0.0813983000);
(1afr_A.pdb:0.1699260000	(((((((((1bcf_A.pdb:0.0285840000	3e1q_A.pdb:0.0459580000):0.1252740000	2fkz_A.pdb:0.1298520000):0.0863058000	1jgc_A.pdb:0.3815010000):0.2391850000	((((((1bg7_A.pdb:0.2940080000	(1lb3_A.pdb:0.0692820000	2za7_A.pdb:0.0824420000):0.2060240000):0.0723977000	1r03_A.pdb:0.1965840000):0.1764070000	(1z6o_A.pdb:0.8050710000	1z6o_M.pdb:0.5857830000):0.3207220000):0.2647180000	3e6s_A.pdb:0.5892830000):0.0861818000	((1eum_A.pdb:0.3869090000	1krq_A.pdb:0.2144980000):0.2780240000	(1vlg_A.pdb:0.3055380000	2jd7_A.pdb:0.2335380000):0.0678283000):0.0136870000):0.3986620000	((1lko_A.pdb:0.5306070000	1yuz_A.pdb:0.8995450000):0.4505930000	3qhb_A.pdb:0.6261040000):0.6026400000):0.2243220000):0.1397330000	1nfv_A.pdb:0.5059530000):0.3002700000	(((((((1dps_A.pdb:0.0653140000	1jts_A.pdb:0.0401500000):0.2342900000	1o9r_A.pdb:0.1764020000):0.2330050000	1uvh_A.pdb:0.6064340000):0.2346110000	((1ji4_A.pdb:0.4553990000	2fjc_A.pdb:0.3654910000):0.0857254000	((((1ji5_A.pdb:0.2160270000	1jig_A.pdb:0.1774900000):0.0694756000	2chp_A.pdb:0.3246510000):0.0446275000	1n1q_A.pdb:0.1801740000):0.0919775000	(1qgh_A.pdb:0.1677460000	2ux1_A.pdb:0.3856290000):0.2612060000):0.1086610000):0.2301680000):0.2762830000	(1tjo_A.pdb:0.0305500000	1tk6_A.pdb:0.0123580000):0.3455890000):0.1499160000	2vzb_A.pdb:0.8115730000):0.2486340000	2fzf_A.pdb:1.3167910000):0.0972708000):0.4918330000	1otk_A.pdb:2.1824750000):0.2597780000	((((1jk0_A.pdb:0.5255640000	2uw2_A.pdb:0.1269960000):0.0896271000	1w68_A.pdb:0.0444810000):0.7700090000	(1mxr_A.pdb:0.7479520000	(((1oqu_A.pdb:0.1174010000	1r2f_A.pdb:0.1916100000):0.0617634000	1uzr_A.pdb:0.0474370000):0.7605720000	3ee4_A.pdb:1.3710470000):0.1543090000):0.2509100000):0.2996570000	((1mty_B.pdb:1.7669980000	(2inc_B.pdb:0.9900350000	2inp_C.pdb:0.7292440000):0.1535290000):0.3353410000	(1mty_D.pdb:1.1366530000	3dhg_A.pdb:1.5137380000):0.4386950000):0.5068850000):0.4617000000):0.4550340000	1za0_A.pdb:1.0425220000):1.0621100000	(2uw1_A.pdb:0.0419050000	2uw1_B.pdb:0.0479500000):0.0434404000);
(1afr_A.pdb:0.1208440000	(((((((((1bcf_A.pdb:0.0328380000	3e1q_A.pdb:0.0357590000):0.1128440000	2fkz_A.pdb:0.1519360000):0.1388450000	1jgc_A.pdb:0.3658480000):0.3470560000	((1lko_A.pdb:0.6396300000	(1yuz_A.pdb:0.7083880000	3qhb_A.pdb:0.7675020000):0.0794924000):0.7379730000	1nfv_A.pdb:0.5050940000):0.2080070000):0.0647440000	((((((1dps_A.pdb:0.0593050000	1jts_A.pdb:0.0557730000):0.2760180000	1o9r_A.pdb:0.2365800000):0.3062540000	1uvh_A.pdb:0.6157020000):0.2106270000	(1tjo_A.pdb:0.0160080000	1tk6_A.pdb:0.0240500000):0.4807110000):0.1541690000	((1ji4_A.pdb:0.3991300000	2fjc_A.pdb:0.4259830000):0.0956012000	((((1ji5_A.pdb:0.1872280000	1jig_A.pdb:0.2283980000):0.0864457000	1n1q_A.pdb:0.2124470000):0.0871071000	2chp_A.pdb:0.3163730000):0.0962707000	(1qgh_A.pdb:0.1968520000	2ux1_A.pdb:0.3217540000):0.2485840000):0.1399210000):0.0969264000):0.1173080000	(2fzf_A.pdb:1.3261020000	2vzb_A.pdb:0.7032160000):0.3637300000):0.3181020000):0.2787330000	((((1bg7_A.pdb:0.4061800000	(1lb3_A.pdb:0.0862910000	2za7_A.pdb:0.1252210000):0.2093990000):0.1113400000	1r03_A.pdb:0.1689620000):0.1172620000	(1z6o_A.pdb:0.6847410000	1z6o_M.pdb:0.4851560000):0.2001020000):0.2442410000	((((1eum_A.pdb:0.3217040000	1krq_A.pdb:0.1829200000):0.1717250000	3e6s_A.pdb:0.6085580000):0.1266220000	2jd7_A.pdb:0.1033800000):0.1494160000	1vlg_A.pdb:0.1923200000):0.1288370000):0.2611170000):0.2655090000	1otk_A.pdb:2.7192460000):0.3954780000	(((1jk0_A.pdb:0.5025960000	(1w68_A.pdb:0.0764020000	2uw2_A.pdb:0.1218330000):0.0952893000):0.4957000000	(1mxr_A.pdb:0.6576550000	(((1oqu_A.pdb:0.1554110000	1r2f_A.pdb:0.1548540000):0.0671018000	1uzr_A.pdb:0.0375350000):0.7359070000	3ee4_A.pdb:1.3375950000):0.1321820000):0.2892640000):0.3393400000	((1mty_B.pdb:1.5461520000	(2inc_B.pdb:0.8801510000	2inp_C.pdb:1.0497790000):0.1654290000):0.3757290000	(1mty_D.pdb:1.0444740000	3dhg_A.pdb:1.3472110000):0.2908110000):0.3343760000):0.4512870000):0.3034710000	1za0_A.pdb:1.2236420000):0.7472410000	(2uw1_A.pdb:0.0527930000	2uw1_B.pdb:0.0601890000):0.0654582000);
(1afr_A.pdb:0.1550560000	(((((((((1bcf_A.pdb:0.0225500000	3e1q_A.pdb:0.0309640000):0.1619790000	2fkz_A.pdb:0.1823330000):0.1564650000	1jgc_A.pdb:0.3270650000):0.3638760000	1nfv_A.pdb:0.6941920000):0.1698780000	((((((1dps_A.pdb:0.0736770000	1jts_A.pdb:0.0303670000):0.2093520000	1o9r_A.pdb:0.2082790000):0.2277270000	1uvh_A.pdb:0.5067360000):0.1640560000	((1ji4_A.pdb:0.4860850000	2fjc_A.pdb:0.3394770000):0.1575390000	(((1ji5_A.pdb:0.2424540000	1jig_A.pdb:0.1319650000):0.0868466000	(1n1q_A.pdb:0.1625150000	2chp_A.pdb:0.3760510000):0.0870794000):0.0977784000	(1qgh_A.pdb:0.2518060000	2ux1_A.pdb:0.3588380000):0.1551860000):0.1089300000):0.2999880000):0.1251640000	(1tjo_A.pdb:0.0393520000	1tk6_A.pdb:0.0216850000):0.4445850000):0.0961399000	(2fzf_A.pdb:1.2234130000	2vzb_A.pdb:0.7255040000):0.3518550000):0.3288980000):0.1786430000	1otk_A.pdb:2.3320570000):0.0917745000	(((((1bg7_A.pdb:0.4793090000	(1lb3_A.pdb:0.0904220000	2za7_A.pdb:0.0992010000):0.1470630000):0.1062430000	1r03_A.pdb:0.1302490000):0.2346340000	(1z6o_A.pdb:0.7421280000	1z6o_M.pdb:0.3879830000):0.2320740000):0.1196010000	(((1eum_A.pdb:0.3039320000	1krq_A.pdb:0.2305350000):0.1531090000	3e6s_A.pdb:0.5816920000):0.0748837000	(1vlg_A.pdb:0.3682260000	2jd7_A.pdb:0.1999700000):0.0677060000):0.2795190000):0.1949230000	((1lko_A.pdb:0.5095580000	1yuz_A.pdb:0.8201200000):0.3907210000	3qhb_A.pdb:0.4852230000):0.9065080000):0.2054040000):0.6462930000	((((1jk0_A.pdb:0.5526400000	2uw2_A.pdb:0.1170110000):0.0785212000	1w68_A.pdb:0.0817560000):0.7427290000	(1mxr_A.pdb:0.7911630000	(((1oqu_A.pdb:0.1510210000	1r2f_A.pdb:0.1693100000):0.0618248000	1uzr_A.pdb:0.0210280000):0.6199910000	3ee4_A.pdb:1.4826900000):0.2406840000):0.2601640000):0.4759740000	((1mty_B.pdb:1.4812770000	(2inc_B.pdb:0.9325340000	2inp_C.pdb:0.9781500000):0.1324380000):0.3988110000	(1mty_D.pdb:1.1465270000	3dhg_A.pdb:1.0296510000):0.4003180000):0.4719100000):0.4884120000):0.2234120000	1za0_A.pdb:0.9315790000):1.0052600000	(2uw1_A.pdb:0.0483180000	2uw1_B.pdb:0.0481370000):0.0657148000);
(1afr_A.pdb:0.1566550000	((((((((((1bcf_A.pdb:0.0106990000	3e1q_A.pdb:0.0323720000):0.1438410000	2fkz_A.pdb:0.0847840000):0.1001960000	1jgc_A.pdb:0.3127440000):0.3411620000	1nfv_A.pdb:0.4709430000):0.2802720000	((1lko_A.pdb:0.8152130000	1yuz_A.pdb:0.7803990000):0.4408220000	3qhb_A.pdb:0.6808060000):0.4623850000):0.0510327000	((((1bg7_A.pdb:0.3878940000	1r03_A.pdb:0.2350050000):0.0760186000	(1lb3_A.pdb:0.1032960000	2za7_A.pdb:0.0935440000):0.1431780000):0.2263030000	(1z6o_A.pdb:0.6543340000	1z6o_M.pdb:0.5191330000):0.2546360000):0.1324220000	((((1eum_A.pdb:0.3416160000	1krq_A.pdb:0.3042730000):0.1041620000	3e6s_A.pdb:0.5543880000):0.1416970000	2jd7_A.pdb:0.2006890000):0.0554935000	1vlg_A.pdb:0.3189800000):0.2915650000):0.3194010000):0.2400220000	((((((1dps_A.pdb:0.0957020000	1jts_A.pdb:0.0442410000):0.2958540000	1o9r_A.pdb:0.1507370000):0.3110730000	1uvh_A.pdb:0.6295700000):0.2456610000	(((1ji4_A.pdb:0.3997170000	2fjc_A.pdb:0.3736240000):0.1520530000	(1qgh_A.pdb:0.2692600000	2ux1_A.pdb:0.3481330000):0.1895020000):0.1460110000	(((1ji5_A.pdb:0.2187930000	1jig_A.pdb:0.1874860000):0.0763347000	1n1q_A.pdb:0.1607440000):0.0891450000	2chp_A.pdb:0.3601370000):0.0986872000):0.1583980000):0.1501340000	(1tjo_A.pdb:0.0369260000	1tk6_A.pdb:0.0130370000):0.4839230000):0.3007620000	2vzb_A.pdb:0.7638670000):0.2865460000):0.1007160000	(1otk_A.pdb:2.0647470000	2fzf_A.pdb:0.9106560000):0.1304470000):0.6356620000	((((1jk0_A.pdb:0.4985730000	2uw2_A.pdb:0.0857230000):0.0666405000	1w68_A.pdb:0.0730020000):0.5569120000	(1mxr_A.pdb:0.8291130000	(((1oqu_A.pdb:0.1341630000	1r2f_A.pdb:0.1958930000):0.0687337000	1uzr_A.pdb:0.0401310000):0.6380160000	3ee4_A.pdb:1.3811590000):0.1177240000):0.3002070000):0.3863180000	(((1mty_B.pdb:1.3387290000	2inp_C.pdb:1.0053710000):0.1193820000	2inc_B.pdb:0.9894740000):0.4181800000	(1mty_D.pdb:1.0735630000	3dhg_A.pdb:1.2962210000):0.5384890000):0.6974010000):0.4160290000):0.3628360000	1za0_A.pdb:0.9996990000):0.7896020000	(2uw1_A.pdb:0.0452220000	2uw1_B.pdb:0.0391640000):0.0552488000);
(1afr_A.pdb:0.1059590000	((((((((((1bcf_A.pdb:0.0123880000	3e1q_A.pdb:0.0297630000):0.1395370000	2fkz_A.pdb:0.1356010000):0.2009200000	1jgc_A.pdb:0.2700030000):0.2032230000	(((((1bg7_A.pdb:0.4287060000	(1lb3_A.pdb:0.1272910000	2za7_A.pdb:0.0865670000):0.2191090000):0.0315887000	1r03_A.pdb:0.1837330000):0.2234020000	(1z6o_A.pdb:0.8844310000	1z6o_M.pdb:0.3602550000):0.2640760000):0.2149590000	((((1eum_A.pdb:0.2630070000	1krq_A.pdb:0.2320840000):0.1750070000	3e6s_A.pdb:0.5537630000):0.0876343000	2jd7_A.pdb:0.1762710000):0.1240530000	1vlg_A.pdb:0.1547170000):0.2576120000):0.3173520000	((1lko_A.pdb:0.5546250000	1yuz_A.pdb:0.8489300000):0.4543390000	3qhb_A.pdb:0.5147420000):0.7148150000):0.1483370000):0.0970708000	1nfv_A.pdb:0.5124690000):0.3721290000	((((((1dps_A.pdb:0.0332730000	1jts_A.pdb:0.0324430000):0.1906070000	1uvh_A.pdb:0.7587430000):0.1908200000	1o9r_A.pdb:0.0604220000):0.4213010000	(1tjo_A.pdb:0.0335610000	1tk6_A.pdb:0.0103790000):0.4946840000):0.2305070000	(((1ji4_A.pdb:0.3940310000	2fjc_A.pdb:0.3782080000):0.1461450000	(1qgh_A.pdb:0.2607270000	2ux1_A.pdb:0.3068120000):0.2058280000):0.1136550000	((1ji5_A.pdb:0.2272640000	(1jig_A.pdb:0.1993070000	1n1q_A.pdb:0.2219360000):0.0688831000):0.0966498000	2chp_A.pdb:0.3680190000):0.1177250000):0.1937240000):0.1998400000	(2fzf_A.pdb:1.1542840000	2vzb_A.pdb:0.7569420000):0.2716630000):0.2097500000):0.3425780000	1otk_A.pdb:2.3221680000):0.3001280000	(((1mty_B.pdb:1.4649600000	2inc_B.pdb:0.9113650000):0.0771945000	2inp_C.pdb:1.0817260000):0.3998460000	(1mty_D.pdb:0.9196020000	3dhg_A.pdb:1.4270480000):0.3645870000):0.4249470000):0.1200060000	(((1jk0_A.pdb:0.5729060000	2uw2_A.pdb:0.1230600000):0.0796491000	1w68_A.pdb:0.0545580000):0.7258050000	(1mxr_A.pdb:0.7326910000	(((1oqu_A.pdb:0.1376970000	1r2f_A.pdb:0.2076050000):0.0767971000	1uzr_A.pdb:0.0492980000):0.6348310000	3ee4_A.pdb:1.4259130000):0.1513310000):0.3586390000):0.5765950000):0.7748100000	1za0_A.pdb:0.9080600000):0.6369690000	(2uw1_A.pdb:0.0415730000	2uw1_B.pdb:0.0598510000):0.1257400000);
(1afr_A.pdb:0.1684420000	(((((((((((1bcf_A.pdb:0.0246910000	3e1q_A.pdb:0.0454220000):0.1459550000	2fkz_A.pdb:0.1556670000):0.2217810000	1jgc_A.pdb:0.2087370000):0.2730790000	1nfv_A.pdb:0.4644560000):0.1924860000	((((((1dps_A.pdb:0.0392610000	1jts_A.pdb:0.0670550000):0.2457730000	1o9r_A.pdb:0.2057010000):0.3305710000	1uvh_A.pdb:0.4946940000):0.2449970000	(1tjo_A.pdb:0.0437070000	1tk6_A.pdb:0.0101960000):0.3896800000):0.2033890000	(((1ji4_A.pdb:0.3346140000	(1qgh_A.pdb:0.2744510000	2ux1_A.pdb:0.3303560000):0.2115280000):0.0745235000	2fjc_A.pdb:0.3220770000):0.1164910000	(((1ji5_A.pdb:0.2099440000	1jig_A.pdb:0.1149280000):0.0964411000	1n1q_A.pdb:0.1440350000):0.0885213000	2chp_A.pdb:0.3962770000):0.0573030000):0.1455210000):0.1572220000	(2fzf_A.pdb:1.1940990000	2vzb_A.pdb:0.5339850000):0.4018520000):0.3826570000):0.0929051000	((1lko_A.pdb:0.5810450000	1yuz_A.pdb:0.8260160000):0.1884650000	3qhb_A.pdb:0.5566770000):0.5522400000):0.1611100000	((((1bg7_A.pdb:0.4937490000	1r03_A.pdb:0.2001790000):0.0741394000	(1lb3_A.pdb:0.0783650000	2za7_A.pdb:0.0928310000):0.2206860000):0.1846830000	(1z6o_A.pdb:0.8802930000	1z6o_M.pdb:0.4019920000):0.2730820000):0.1645150000	((((1eum_A.pdb:0.2556180000	1krq_A.pdb:0.2343700000):0.1273530000	3e6s_A.pdb:0.5736770000):0.1190790000	2jd7_A.pdb:0.1017970000):0.1129690000	1vlg_A.pdb:0.1994450000):0.2397310000):0.1803170000):0.2076510000	1otk_A.pdb:2.2476490000):0.5521890000	(((1jk0_A.pdb:0.3935110000	(1w68_A.pdb:0.1267260000	2uw2_A.pdb:0.1035400000):0.1435240000):0.5288750000	(1mxr_A.pdb:0.7028190000	((1oqu_A.pdb:0.0902290000	(1r2f_A.pdb:0.1911120000	1uzr_A.pdb:0.1260700000):0.0585437000):0.6228040000	3ee4_A.pdb:1.4244160000):0.1493220000):0.2533600000):0.3002310000	((1mty_B.pdb:1.5913860000	(2inc_B.pdb:0.7826460000	2inp_C.pdb:0.9883640000):0.0314871000):0.4115400000	(1mty_D.pdb:1.1292990000	3dhg_A.pdb:1.0307960000):0.4525010000):0.3612820000):0.5401270000):0.2878360000	1za0_A.pdb:1.1213560000):0.7574870000	2uw1_A.pdb:0.0139820000):0.0262784000	2uw1_B.pdb:0.0739380000);
(1afr_A.pdb:0.1559210000	(((((((((1bcf_A.pdb:0.0246450000	3e1q_A.pdb:0.0205470000):0.1449050000	2fkz_A.pdb:0.0966380000):0.0730671000	1jgc_A.pdb:0.2868980000):0.4116770000	1nfv_A.pdb:0.4890340000):0.1720160000	((((((1dps_A.pdb:0.0443300000	1jts_A.pdb:0.0324430000):0.2463590000	1o9r_A.pdb:0.1616540000):0.3715030000	1uvh_A.pdb:0.5160730000):0.2948240000	(1tjo_A.pdb:0.0253490000	1tk6_A.pdb:0.0061340000):0.4836010000):0.1520330000	((1ji4_A.pdb:0.3975690000	2fjc_A.pdb:0.3643910000):0.0848437000	((((1ji5_A.pdb:0.1996010000	1jig_A.pdb:0.2112450000):0.0505672000	1n1q_A.pdb:0.1906120000):0.0512555000	2chp_A.pdb:0.3040890000):0.0566792000	(1qgh_A.pdb:0.2000230000	2ux1_A.pdb:0.4380370000):0.2699010000):0.1302660000):0.2009630000):0.1800460000	(2fzf_A.pdb:1.0814560000	2vzb_A.pdb:0.6386530000):0.3600020000):0.2210880000):0.1459540000	((((((1bg7_A.pdb:0.2960880000	1r03_A.pdb:0.1310670000):0.0818600000	(1lb3_A.pdb:0.0748380000	2za7_A.pdb:0.0859150000):0.2061490000):0.1265410000	(1z6o_A.pdb:0.7383170000	1z6o_M.pdb:0.4292150000):0.2038470000):0.1587280000	3e6s_A.pdb:0.5731810000):0.0810912000	((1eum_A.pdb:0.3301120000	1krq_A.pdb:0.1802430000):0.1584200000	(1vlg_A.pdb:0.2173890000	2jd7_A.pdb:0.1888600000):0.0719596000):0.0917573000):0.1973090000	((1lko_A.pdb:0.7220080000	1yuz_A.pdb:0.5356000000):0.3876790000	3qhb_A.pdb:0.5062940000):0.6349490000):0.1199880000):0.2574330000	1otk_A.pdb:2.2559630000):0.4269170000	((((1jk0_A.pdb:0.5930090000	2uw2_A.pdb:0.0910570000):0.0640856000	1w68_A.pdb:0.0597610000):0.5743090000	(1mxr_A.pdb:0.8785820000	(((1oqu_A.pdb:0.1590650000	1r2f_A.pdb:0.1498740000):0.0884318000	1uzr_A.pdb:0.0000020000):0.6131840000	3ee4_A.pdb:1.4676570000):0.1891600000):0.2100060000):0.3277210000	((1mty_B.pdb:1.5203620000	(2inc_B.pdb:0.9218030000	2inp_C.pdb:0.9390040000):0.1157350000):0.3982720000	(1mty_D.pdb:0.9821420000	3dhg_A.pdb:1.3269350000):0.5747400000):0.3375260000):0.4793580000):0.1522550000	1za0_A.pdb:1.2873760000):0.7742410000	(2uw1_A.pdb:0.0442580000	2uw1_B.pdb:0.0634390000):0.0828037000);
(1afr_A.pdb:0.1192520000	(((((((((((1bcf_A.pdb:0.0167880000	3e1q_A.pdb:0.0605720000):0.0916767000	2fkz_A.pdb:0.1416820000):0.0955878000	1jgc_A.pdb:0.2605870000):0.2567650000	((((1bg7_A.pdb:0.4108230000	1r03_A.pdb:0.1520310000):0.0770143000	(1lb3_A.pdb:0.1011730000	2za7_A.pdb:0.0956000000):0.2273850000):0.2315990000	(1z6o_A.pdb:0.6838230000	1z6o_M.pdb:0.5514270000):0.2698760000):0.2026800000	((((1eum_A.pdb:0.2624440000	1krq_A.pdb:0.1923720000):0.1499280000	3e6s_A.pdb:0.5519730000):0.1816210000	2jd7_A.pdb:0.1119270000):0.1023790000	1vlg_A.pdb:0.2004250000):0.1876830000):0.4297670000):0.1056300000	((1lko_A.pdb:0.6660330000	1yuz_A.pdb:0.8934160000):0.3477980000	3qhb_A.pdb:0.5851600000):0.7134250000):0.1059950000	1nfv_A.pdb:0.5125430000):0.1396200000	((((((1dps_A.pdb:0.0676750000	1jts_A.pdb:0.0448530000):0.1929060000	1o9r_A.pdb:0.2496690000):0.2462120000	1uvh_A.pdb:0.6671440000):0.1977370000	(1tjo_A.pdb:0.0360560000	1tk6_A.pdb:0.0213000000):0.5131900000):0.1784550000	((((1ji4_A.pdb:0.3735460000	2fjc_A.pdb:0.4442610000):0.1371010000	(1qgh_A.pdb:0.1995650000	2ux1_A.pdb:0.2629490000):0.1896230000):0.0989510000	((1ji5_A.pdb:0.2081320000	1jig_A.pdb:0.1462550000):0.0546597000	1n1q_A.pdb:0.1576510000):0.0660011000):0.0555525000	2chp_A.pdb:0.2119270000):0.1331550000):0.1891230000	(2fzf_A.pdb:1.2319600000	2vzb_A.pdb:0.6811900000):0.2221270000):0.1653130000):0.6559510000	1otk_A.pdb:2.0010560000):0.4971070000	(((1mty_B.pdb:1.6236310000	2inp_C.pdb:1.1037120000):0.0498843000	2inc_B.pdb:0.9577880000):0.3674100000	(1mty_D.pdb:0.8667370000	3dhg_A.pdb:1.3116180000):0.6914330000):0.2423060000):0.2113790000	(((1jk0_A.pdb:0.5636110000	2uw2_A.pdb:0.1356930000):0.0747031000	1w68_A.pdb:0.0659580000):0.6001550000	(1mxr_A.pdb:0.6589940000	(((1oqu_A.pdb:0.1841640000	1r2f_A.pdb:0.1928130000):0.0689658000	1uzr_A.pdb:0.0329150000):0.5756430000	3ee4_A.pdb:1.1597200000):0.2291600000):0.2225240000):0.4701490000):0.3314300000	1za0_A.pdb:0.9983630000):0.9904700000	(2uw1_A.pdb:0.0451720000	2uw1_B.pdb:0.0437410000):0.0785985000);
(1afr_A.pdb:0.1966010000	((((((((((1bcf_A.pdb:0.0246120000	3e1q_A.pdb:0.0147050000):0.1834910000	2fkz_A.pdb:0.0695790000):0.1225030000	1jgc_A.pdb:0.3181720000):0.1847920000	1nfv_A.pdb:0.5496750000):0.1649470000	((((((1dps_A.pdb:0.0468420000	1jts_A.pdb:0.0207700000):0.1620890000	1o9r_A.pdb:0.2153310000):0.2185330000	1uvh_A.pdb:0.5788130000):0.2687510000	(1tjo_A.pdb:0.0073490000	1tk6_A.pdb:0.0258810000):0.4550330000):0.1279760000	((1ji4_A.pdb:0.4870140000	2fjc_A.pdb:0.3862100000):0.1403360000	(((1ji5_A.pdb:0.1817160000	(1n1q_A.pdb:0.1052130000	2chp_A.pdb:0.3905790000):0.1181960000):0.0606317000	1jig_A.pdb:0.1114040000):0.0991510000	(1qgh_A.pdb:0.2178260000	2ux1_A.pdb:0.4713040000):0.2552230000):0.0987029000):0.1797980000):0.1917250000	(2fzf_A.pdb:1.3102720000	2vzb_A.pdb:0.4139810000):0.5340240000):0.5024460000):0.2146640000	(((((1bg7_A.pdb:0.3808070000	(1lb3_A.pdb:0.0354260000	2za7_A.pdb:0.1228660000):0.1915370000):0.1074200000	1r03_A.pdb:0.1926160000):0.1297460000	(1z6o_A.pdb:0.8539420000	1z6o_M.pdb:0.5623340000):0.1378390000):0.0697304000	(((1eum_A.pdb:0.2679970000	1krq_A.pdb:0.2366700000):0.2367090000	(1vlg_A.pdb:0.2353570000	2jd7_A.pdb:0.1660520000):0.0889631000):0.1110280000	3e6s_A.pdb:0.4552470000):0.2213730000):0.3039520000	((1lko_A.pdb:0.5892040000	1yuz_A.pdb:0.7513980000):0.3776000000	3qhb_A.pdb:0.6121180000):0.5613150000):0.0569203000):0.4742160000	1otk_A.pdb:2.0673640000):0.3939920000	(((((1jk0_A.pdb:0.5937300000	2uw2_A.pdb:0.0546610000):0.0886219000	1w68_A.pdb:0.0485650000):0.7137820000	(((1oqu_A.pdb:0.1766470000	1uzr_A.pdb:0.1095050000):0.1118660000	1r2f_A.pdb:0.0913230000):0.6249980000	3ee4_A.pdb:1.3785750000):0.1744900000):0.2371500000	1mxr_A.pdb:0.7680860000):0.2910140000	(((1mty_B.pdb:1.3016930000	2inc_B.pdb:0.9567640000):0.1753210000	2inp_C.pdb:0.8991910000):0.3933140000	(1mty_D.pdb:0.8939450000	3dhg_A.pdb:1.3971770000):0.7190110000):0.5326420000):0.5974470000):0.4553600000	1za0_A.pdb:1.5016500000):0.7552470000	2uw1_A.pdb:0.0246930000):0.0304122000	2uw1_B.pdb:0.0724850000);
(1afr_A.pdb:0.0873470000	((((((((((1bcf_A.pdb:0.0249200000	3e1q_A.pdb:0.0480950000):0.1187840000	2fkz_A.pdb:0.1485290000):0.0848620000	1jgc_A.pdb:0.3465040000):0.2689710000	1nfv_A.pdb:0.5052470000):0.2076410000	((((((1dps_A.pdb:0.0527310000	1jts_A.pdb:0.0500420000):0.2100080000	1o9r_A.pdb:0.2026700000):0.3467410000	1uvh_A.pdb:0.7928720000):0.2086540000	(((1ji4_A.pdb:0.5591310000	(1qgh_A.pdb:0.3220350000	2ux1_A.pdb:0.2662660000):0.1996840000):0.0672033000	2fjc_A.pdb:0.4719610000):0.1107930000	(((1ji5_A.pdb:0.2429190000	1jig_A.pdb:0.1916140000):0.0964614000	1n1q_A.pdb:0.2011520000):0.0756995000	2chp_A.pdb:0.2989940000):0.1234260000):0.1036800000):0.2008360000	(1tjo_A.pdb:0.0508590000	1tk6_A.pdb:0.0031150000):0.5069820000):0.0972315000	2vzb_A.pdb:0.8728230000):0.1406860000):0.2208870000	(((((1bg7_A.pdb:0.3573460000	(1lb3_A.pdb:0.0580190000	2za7_A.pdb:0.1056630000):0.1847390000):0.0296137000	1r03_A.pdb:0.1622030000):0.2317780000	(1z6o_A.pdb:0.7486060000	1z6o_M.pdb:0.4307080000):0.2089230000):0.2145750000	((((1eum_A.pdb:0.3494260000	1krq_A.pdb:0.2198440000):0.1235300000	3e6s_A.pdb:0.4475150000):0.1100510000	2jd7_A.pdb:0.1736110000):0.1210470000	1vlg_A.pdb:0.1766000000):0.2235250000):0.2186610000	(((1lko_A.pdb:0.5319180000	1yuz_A.pdb:0.6605480000):0.2670570000	3qhb_A.pdb:0.5074970000):0.5007730000	2fzf_A.pdb:0.9088040000):0.3031740000):0.1562300000):0.2102890000	1otk_A.pdb:2.2223100000):0.3117920000	((1mty_B.pdb:1.3793920000	(2inc_B.pdb:0.7169200000	2inp_C.pdb:1.2352600000):0.2627180000):0.4391570000	(1mty_D.pdb:1.0965870000	3dhg_A.pdb:1.1277620000):0.7501500000):0.3350620000):0.1681890000	(((((1jk0_A.pdb:0.5673700000	2uw2_A.pdb:0.0790240000):0.0870205000	1w68_A.pdb:0.1138020000):0.7074230000	3ee4_A.pdb:1.2362440000):0.0857046000	((1oqu_A.pdb:0.1036730000	1r2f_A.pdb:0.1736750000):0.0900141000	1uzr_A.pdb:0.0372180000):0.5720280000):0.1413220000	1mxr_A.pdb:0.6231600000):0.4635350000):0.4291400000	1za0_A.pdb:0.9227880000):0.9599760000	(2uw1_A.pdb:0.0354320000	2uw1_B.pdb:0.0607360000):0.0671905000);
(1afr_A.pdb:0.1046160000	((((((((((1bcf_A.pdb:0.0297720000	3e1q_A.pdb:0.0356430000):0.1348070000	2fkz_A.pdb:0.1265500000):0.1446670000	1jgc_A.pdb:0.3620670000):0.3425870000	1nfv_A.pdb:0.6004350000):0.1966100000	((((((1dps_A.pdb:0.0508770000	1jts_A.pdb:0.0376530000):0.2867340000	1o9r_A.pdb:0.1964830000):0.3054190000	1uvh_A.pdb:0.6655470000):0.2748040000	(1tjo_A.pdb:0.0279800000	1tk6_A.pdb:0.0264320000):0.4271240000):0.1698940000	(((1ji4_A.pdb:0.4695350000	2fjc_A.pdb:0.4648510000):0.1945580000	(((1ji5_A.pdb:0.1897090000	1jig_A.pdb:0.1819280000):0.1050540000	1n1q_A.pdb:0.1999770000):0.0710795000	2chp_A.pdb:0.3843700000):0.0573461000):0.0351686000	(1qgh_A.pdb:0.1858800000	2ux1_A.pdb:0.3231960000):0.3211710000):0.1334910000):0.2211670000	(2fzf_A.pdb:1.0803310000	2vzb_A.pdb:0.6639650000):0.3111660000):0.3967470000):0.1337630000	((1lko_A.pdb:0.4818410000	1yuz_A.pdb:0.7526760000):0.6889700000	3qhb_A.pdb:0.4157910000):0.7685060000):0.0676370000	((((1bg7_A.pdb:0.4535740000	(1lb3_A.pdb:0.0965040000	2za7_A.pdb:0.1514120000):0.1723570000):0.0482881000	1r03_A.pdb:0.1776140000):0.1928650000	(1z6o_A.pdb:0.7375410000	1z6o_M.pdb:0.3561040000):0.3649960000):0.1590490000	((((1eum_A.pdb:0.3357100000	1krq_A.pdb:0.2639220000):0.0984476000	3e6s_A.pdb:0.6161290000):0.1570650000	2jd7_A.pdb:0.2049820000):0.0805314000	1vlg_A.pdb:0.2289090000):0.2893750000):0.2428330000):0.3689350000	1otk_A.pdb:2.6218410000):0.3098610000	((((1jk0_A.pdb:0.5546480000	2uw2_A.pdb:0.1168990000):0.1001280000	1w68_A.pdb:0.0347030000):0.7141360000	((1mxr_A.pdb:0.7326400000	3ee4_A.pdb:1.6759660000):0.0438644000	((1oqu_A.pdb:0.1585660000	1r2f_A.pdb:0.1936930000):0.0745448000	1uzr_A.pdb:0.0281220000):0.8187750000):0.2970620000):0.3547340000	(((1mty_B.pdb:1.6930190000	2inp_C.pdb:0.8688360000):0.0644870000	2inc_B.pdb:0.8880150000):0.5410480000	(1mty_D.pdb:0.9539200000	3dhg_A.pdb:1.4360500000):0.5412820000):0.3342420000):0.6474490000):0.3318400000	1za0_A.pdb:0.9729200000):0.8655440000	(2uw1_A.pdb:0.0377710000	2uw1_B.pdb:0.0642880000):0.0887884000);
(1afr_A.pdb:0.1591200000	((((((((((1bcf_A.pdb:0.0271880000	3e1q_A.pdb:0.0455410000):0.1338340000	2fkz_A.pdb:0.1283130000):0.1815180000	1jgc_A.pdb:0.2682530000):0.3928790000	(((((1bg7_A.pdb:0.2947050000	((1lb3_A.pdb:0.0740620000	2za7_A.pdb:0.1073960000):0.2266640000	1r03_A.pdb:0.1834500000):0.0808629000):0.1168440000	(1z6o_A.pdb:0.9543190000	1z6o_M.pdb:0.4726910000):0.3869420000):0.2658270000	3e6s_A.pdb:0.6181030000):0.0616453000	((1eum_A.pdb:0.3359720000	1krq_A.pdb:0.1841330000):0.2079010000	(1vlg_A.pdb:0.2576040000	2jd7_A.pdb:0.1793900000):0.0865889000):0.0699330000):0.4186230000	((1lko_A.pdb:0.7391760000	1yuz_A.pdb:0.8576870000):0.2867260000	3qhb_A.pdb:0.4952050000):0.8063520000):0.1778660000):0.1001050000	1nfv_A.pdb:0.5318290000):0.2011970000	((((((1dps_A.pdb:0.0497410000	1jts_A.pdb:0.0606870000):0.2925970000	1o9r_A.pdb:0.2043410000):0.3246290000	1uvh_A.pdb:0.5416230000):0.3268930000	(1tjo_A.pdb:0.0323300000	1tk6_A.pdb:0.0109800000):0.3625380000):0.1527490000	((1ji4_A.pdb:0.4298550000	2fjc_A.pdb:0.3125740000):0.0960690000	((((1ji5_A.pdb:0.2096760000	1jig_A.pdb:0.1742810000):0.1028560000	1n1q_A.pdb:0.1307670000):0.0446980000	2chp_A.pdb:0.3840390000):0.1309580000	(1qgh_A.pdb:0.2199020000	2ux1_A.pdb:0.3558950000):0.1805500000):0.0609913000):0.2821590000):0.1702650000	(2fzf_A.pdb:1.2287790000	2vzb_A.pdb:0.4836090000):0.4034950000):0.2629300000):0.2211630000	1otk_A.pdb:1.7609840000):0.8185440000	((((1jk0_A.pdb:0.5760570000	2uw2_A.pdb:0.1203480000):0.1071380000	1w68_A.pdb:0.0829990000):0.8209410000	(1mxr_A.pdb:0.7014710000	(((1oqu_A.pdb:0.1797850000	1r2f_A.pdb:0.1872600000):0.0748923000	1uzr_A.pdb:0.0230630000):0.7138220000	3ee4_A.pdb:1.3435990000):0.1774970000):0.3201890000):0.2804030000	(((1mty_B.pdb:1.2534460000	2inp_C.pdb:0.9294300000):0.1458360000	2inc_B.pdb:0.9411330000):0.3075500000	(1mty_D.pdb:0.9272430000	3dhg_A.pdb:1.5016170000):0.6395220000):0.4723140000):0.0892608000):0.7022140000	1za0_A.pdb:0.9080570000):0.7937060000	2uw1_A.pdb:0.0283440000):0.0254035000	2uw1_B.pdb:0.0640150000);
(1afr_A.pdb:0.0951620000	((((((((1bcf_A.pdb:0.0391630000	3e1q_A.pdb:0.0275380000):0.1466530000	2fkz_A.pdb:0.1172870000):0.0845099000	1jgc_A.pdb:0.2237600000):0.3693890000	1nfv_A.pdb:0.5197940000):0.1120370000	((((((1dps_A.pdb:0.0354980000	1jts_A.pdb:0.0423880000):0.3521130000	1o9r_A.pdb:0.1355640000):0.3984450000	(1otk_A.pdb:1.9002040000	(1tjo_A.pdb:0.0349640000	1tk6_A.pdb:0.0000030000):0.3214500000):0.1803460000):0.0618061000	1uvh_A.pdb:0.6030520000):0.1347230000	((1ji4_A.pdb:0.4784510000	2fjc_A.pdb:0.4294770000):0.1424110000	(((1ji5_A.pdb:0.2325120000	1jig_A.pdb:0.2156710000):0.0472778000	(1n1q_A.pdb:0.1394480000	2chp_A.pdb:0.4404740000):0.1007540000):0.1387890000	(1qgh_A.pdb:0.1746290000	2ux1_A.pdb:0.4393240000):0.2404800000):0.1098870000):0.2301040000):0.1471490000	(2fzf_A.pdb:1.3655880000	2vzb_A.pdb:0.6115710000):0.2169490000):0.4164230000):0.2492170000	(((((1bg7_A.pdb:0.2980660000	(1lb3_A.pdb:0.0639620000	2za7_A.pdb:0.1055540000):0.2293960000):0.0532640000	1r03_A.pdb:0.1749610000):0.2128260000	(1z6o_A.pdb:0.8519130000	1z6o_M.pdb:0.4372840000):0.2736780000):0.1050680000	((((1eum_A.pdb:0.3513760000	1krq_A.pdb:0.1717320000):0.2085000000	3e6s_A.pdb:0.7159420000):0.1286410000	2jd7_A.pdb:0.1210480000):0.0882774000	1vlg_A.pdb:0.2133350000):0.1819280000):0.2856570000	((1lko_A.pdb:0.6496490000	1yuz_A.pdb:0.7494240000):0.3690120000	3qhb_A.pdb:0.5358290000):0.5628660000):0.0035585700):0.6209840000	((((1jk0_A.pdb:0.5459590000	2uw2_A.pdb:0.0987990000):0.0581121000	1w68_A.pdb:0.0584200000):0.7871960000	(1mxr_A.pdb:0.7079410000	(((1oqu_A.pdb:0.1406110000	1r2f_A.pdb:0.1690840000):0.0942597000	1uzr_A.pdb:0.0247750000):0.6172870000	3ee4_A.pdb:1.2677780000):0.1113980000):0.1638170000):0.4044800000	((1mty_B.pdb:1.5745390000	(2inc_B.pdb:0.8700580000	2inp_C.pdb:1.0857170000):0.1303500000):0.3419390000	(1mty_D.pdb:1.1008550000	3dhg_A.pdb:1.2429700000):0.5330700000):0.4025590000):0.2547640000):0.3992210000	1za0_A.pdb:0.9298730000):0.9413410000	(2uw1_A.pdb:0.0511670000	2uw1_B.pdb:0.0660460000):0.1108700000);
(1afr_A.pdb:0.2313290000	((((((((((((1bcf_A.pdb:0.0330620000	3e1q_A.pdb:0.0259410000):0.1474370000	2fkz_A.pdb:0.2021240000):0.1379710000	1jgc_A.pdb:0.2392050000):0.2039430000	(((((1bg7_A.pdb:0.3999950000	(1lb3_A.pdb:0.0807820000	2za7_A.pdb:0.0782470000):0.1683600000):0.0507695000	1r03_A.pdb:0.2140520000):0.0981333000	(1z6o_A.pdb:0.9010680000	1z6o_M.pdb:0.2834610000):0.3943750000):0.2290760000	3e6s_A.pdb:0.4455020000):0.1247160000	((1eum_A.pdb:0.3023430000	1krq_A.pdb:0.1493530000):0.1621780000	(1vlg_A.pdb:0.1558680000	2jd7_A.pdb:0.3417330000):0.1442510000):0.0903917000):0.4836740000):0.1415240000	1nfv_A.pdb:0.4551780000):0.1193830000	(((((1dps_A.pdb:0.0533140000	1jts_A.pdb:0.0321540000):0.3180350000	1o9r_A.pdb:0.2263160000):0.2664510000	1uvh_A.pdb:0.7372700000):0.2045890000	(1tjo_A.pdb:0.0388180000	1tk6_A.pdb:0.0098060000):0.5473400000):0.1312210000	(((1ji4_A.pdb:0.3932580000	2fjc_A.pdb:0.4016040000):0.2164530000	(((1ji5_A.pdb:0.2304540000	1jig_A.pdb:0.1587980000):0.0804019000	(1n1q_A.pdb:0.1795940000	2chp_A.pdb:0.3437220000):0.0647407000):0.0918354000	(1qgh_A.pdb:0.1720390000	2ux1_A.pdb:0.3980580000):0.2216070000):0.0659459000):0.1640800000	2vzb_A.pdb:1.1516840000):0.0787582000):0.5346000000):0.1805170000	((1lko_A.pdb:0.4899430000	1yuz_A.pdb:0.8032130000):0.2647850000	3qhb_A.pdb:0.7313050000):0.8034690000):0.0000022808	2fzf_A.pdb:1.3369120000):0.6322210000	1otk_A.pdb:2.7696430000):0.4394340000	(((1jk0_A.pdb:0.4126700000	(1w68_A.pdb:0.1209580000	2uw2_A.pdb:0.1220890000):0.1435770000):0.3781510000	(1mxr_A.pdb:0.8228380000	(((1oqu_A.pdb:0.1414010000	1uzr_A.pdb:0.1265480000):0.0747076000	1r2f_A.pdb:0.1437300000):0.4669350000	3ee4_A.pdb:1.5701990000):0.2146060000):0.3533330000):0.4522110000	((1mty_B.pdb:1.7693790000	(2inc_B.pdb:0.8004270000	2inp_C.pdb:1.1574680000):0.2557220000):0.2867960000	(1mty_D.pdb:0.9440280000	3dhg_A.pdb:1.6206550000):0.5360250000):0.2300260000):0.4061910000):0.1727490000	1za0_A.pdb:1.1074950000):1.0448900000	2uw1_A.pdb:0.0000030000):0.0480893000	2uw1_B.pdb:0.0539610000);
(1afr_A.pdb:0.1839010000	(((((((((1bcf_A.pdb:0.0236470000	3e1q_A.pdb:0.0298470000):0.1594560000	2fkz_A.pdb:0.1423060000):0.2183560000	1jgc_A.pdb:0.2298680000):0.1859870000	1nfv_A.pdb:0.5365440000):0.3241430000	(((((1bg7_A.pdb:0.3773590000	(1lb3_A.pdb:0.0957730000	2za7_A.pdb:0.1292430000):0.1770440000):0.0636711000	1r03_A.pdb:0.1820790000):0.1431400000	(1z6o_A.pdb:0.7422370000	1z6o_M.pdb:0.4220470000):0.2974160000):0.0629654000	(((1eum_A.pdb:0.3250280000	1krq_A.pdb:0.2505300000):0.1479560000	(1vlg_A.pdb:0.2763890000	2jd7_A.pdb:0.1595820000):0.0826201000):0.1686470000	3e6s_A.pdb:0.4470920000):0.1801400000):0.2362510000	((1lko_A.pdb:0.6536960000	1yuz_A.pdb:0.7520780000):0.5170630000	3qhb_A.pdb:0.5807470000):0.5421820000):0.0898519000):0.2249660000	((((((1dps_A.pdb:0.0316370000	1jts_A.pdb:0.0437560000):0.3079650000	1o9r_A.pdb:0.1797010000):0.2220430000	1uvh_A.pdb:0.7345260000):0.2013230000	(1tjo_A.pdb:0.0397280000	1tk6_A.pdb:0.0273810000):0.4474640000):0.2137530000	((1ji4_A.pdb:0.3736130000	2fjc_A.pdb:0.3453770000):0.1586210000	((((1ji5_A.pdb:0.1947930000	1jig_A.pdb:0.1695630000):0.0751846000	1n1q_A.pdb:0.1308030000):0.0920973000	(1qgh_A.pdb:0.1704750000	2ux1_A.pdb:0.3468750000):0.3050060000):0.0558734000	2chp_A.pdb:0.3023110000):0.0916930000):0.1258570000):0.1972880000	(2fzf_A.pdb:1.3964780000	2vzb_A.pdb:0.7002970000):0.3381400000):0.4082600000):0.2795540000	1otk_A.pdb:2.3870720000):0.3961950000	(((1jk0_A.pdb:0.4039020000	(1w68_A.pdb:0.1324110000	2uw2_A.pdb:0.1497270000):0.1654420000):0.4710350000	(1mxr_A.pdb:0.8148880000	(((1oqu_A.pdb:0.1305700000	1r2f_A.pdb:0.1864730000):0.0777147000	1uzr_A.pdb:0.0534750000):0.7267270000	3ee4_A.pdb:1.1232950000):0.1831620000):0.3023090000):0.3429610000	((1mty_B.pdb:1.3126230000	(2inc_B.pdb:0.8502390000	2inp_C.pdb:1.1084920000):0.2413540000):0.4598190000	(1mty_D.pdb:1.3516450000	3dhg_A.pdb:1.3323480000):0.2364860000):0.4376920000):0.4408060000):0.1973950000	1za0_A.pdb:1.1645180000):0.9907350000	(2uw1_A.pdb:0.0399230000	2uw1_B.pdb:0.0539250000):0.0464222000);
(1afr_A.pdb:0.1367160000	((((((((((1bcf_A.pdb:0.0421150000	3e1q_A.pdb:0.0142480000):0.1651380000	2fkz_A.pdb:0.1460270000):0.1531090000	1jgc_A.pdb:0.3581110000):0.2093080000	1nfv_A.pdb:0.7190630000):0.1502040000	((((((1dps_A.pdb:0.0425280000	1jts_A.pdb:0.0350200000):0.2303460000	1o9r_A.pdb:0.2431180000):0.3356030000	1uvh_A.pdb:0.5693610000):0.1745260000	(1tjo_A.pdb:0.0298080000	1tk6_A.pdb:0.0307900000):0.5543170000):0.1774170000	((1ji4_A.pdb:0.4824400000	2fjc_A.pdb:0.3204300000):0.2295960000	(((1ji5_A.pdb:0.2274890000	1n1q_A.pdb:0.1676540000):0.0669401000	(1jig_A.pdb:0.1670880000	2chp_A.pdb:0.4702930000):0.0530558000):0.1164260000	(1qgh_A.pdb:0.2052370000	2ux1_A.pdb:0.4665870000):0.1669960000):0.1442060000):0.1630380000):0.1308540000	(2fzf_A.pdb:1.0106880000	2vzb_A.pdb:0.6714510000):0.3302150000):0.4469560000):0.2337410000	((1lko_A.pdb:0.5254000000	1yuz_A.pdb:0.8729130000):0.3666790000	3qhb_A.pdb:0.5332040000):0.6347530000):0.1122250000	((((1bg7_A.pdb:0.3611150000	(1lb3_A.pdb:0.1121650000	2za7_A.pdb:0.1041170000):0.2290680000):0.0862723000	1r03_A.pdb:0.1977860000):0.0403648000	(1z6o_A.pdb:0.9315630000	1z6o_M.pdb:0.6476240000):0.2488730000):0.0926937000	(((1eum_A.pdb:0.3293160000	1krq_A.pdb:0.1973950000):0.1626160000	(1vlg_A.pdb:0.2843570000	2jd7_A.pdb:0.1498650000):0.1694420000):0.2056600000	3e6s_A.pdb:0.5326160000):0.2124820000):0.3103650000):0.4173760000	1otk_A.pdb:2.3346160000):0.3191580000	(((1jk0_A.pdb:0.5240510000	(1w68_A.pdb:0.1491950000	2uw2_A.pdb:0.1337390000):0.0790205000):0.7089660000	(1mxr_A.pdb:0.7700970000	(((1oqu_A.pdb:0.1600800000	1r2f_A.pdb:0.1887420000):0.0767160000	1uzr_A.pdb:0.0414040000):0.7840550000	3ee4_A.pdb:1.3830790000):0.1317410000):0.1632080000):0.3813200000	((1mty_B.pdb:1.2948020000	(2inc_B.pdb:0.8796280000	2inp_C.pdb:0.9967570000):0.1170850000):0.4138310000	(1mty_D.pdb:0.9624090000	3dhg_A.pdb:1.3487270000):0.6307080000):0.3797640000):0.3913480000):0.3740730000	1za0_A.pdb:0.8848270000):0.9447270000	(2uw1_A.pdb:0.0318080000	2uw1_B.pdb:0.0432340000):0.0838309000);
(1afr_A.pdb:0.0982440000	(((((((((1bcf_A.pdb:0.0075490000	3e1q_A.pdb:0.0513300000):0.1658170000	2fkz_A.pdb:0.0779540000):0.1440600000	1jgc_A.pdb:0.3058710000):0.2105030000	1nfv_A.pdb:0.5482450000):0.2240240000	(((((1bg7_A.pdb:0.3886600000	(1lb3_A.pdb:0.1105240000	2za7_A.pdb:0.1082020000):0.1723670000):0.0445634000	1r03_A.pdb:0.1765570000):0.1552760000	(1z6o_A.pdb:0.6875380000	1z6o_M.pdb:0.4955180000):0.2822970000):0.1234450000	3e6s_A.pdb:0.6135570000):0.1233900000	((1eum_A.pdb:0.2880510000	1krq_A.pdb:0.3252380000):0.2329810000	(1vlg_A.pdb:0.2941300000	2jd7_A.pdb:0.1801270000):0.1418390000):0.1580880000):0.2922080000):0.0566261000	((1lko_A.pdb:0.4477240000	1yuz_A.pdb:0.8394300000):0.5194890000	3qhb_A.pdb:0.4887430000):0.6769380000):0.1823510000	(((((((1dps_A.pdb:0.0778600000	1jts_A.pdb:0.0535470000):0.2220040000	1o9r_A.pdb:0.2359850000):0.3151790000	1uvh_A.pdb:0.4465550000):0.2499490000	(1tjo_A.pdb:0.0340010000	1tk6_A.pdb:0.0399670000):0.3505220000):0.1572680000	((1ji4_A.pdb:0.4100310000	2fjc_A.pdb:0.2744840000):0.1192870000	(((1ji5_A.pdb:0.2002000000	1n1q_A.pdb:0.2440480000):0.0439971000	1jig_A.pdb:0.1409840000):0.0734722000	((1qgh_A.pdb:0.1080330000	2ux1_A.pdb:0.3853660000):0.3340350000	2chp_A.pdb:0.2952720000):0.0652055000):0.1303900000):0.1263230000):0.1730950000	(2fzf_A.pdb:1.0421660000	2vzb_A.pdb:0.7230380000):0.1968690000):0.2973530000	1otk_A.pdb:2.3824950000):0.0464796000):0.5271770000	((((1jk0_A.pdb:0.5166650000	2uw2_A.pdb:0.1042480000):0.1025260000	1w68_A.pdb:0.0729370000):0.6764920000	(1mxr_A.pdb:0.6990990000	(((1oqu_A.pdb:0.1587390000	1r2f_A.pdb:0.1975050000):0.0673285000	1uzr_A.pdb:0.0522950000):0.6397050000	3ee4_A.pdb:1.4090150000):0.1027380000):0.1791210000):0.3726680000	((1mty_B.pdb:1.7856720000	(2inc_B.pdb:0.8595340000	2inp_C.pdb:1.0053500000):0.1144080000):0.4685390000	(1mty_D.pdb:1.1386130000	3dhg_A.pdb:1.3460240000):0.3615580000):0.6750420000):0.4146740000):0.3949340000	1za0_A.pdb:0.9549610000):0.8774650000	(2uw1_A.pdb:0.0402210000	2uw1_B.pdb:0.0477630000):0.0829441000);
(1afr_A.pdb:0.1456570000	(((((((((1bcf_A.pdb:0.0156050000	3e1q_A.pdb:0.0268440000):0.1251980000	2fkz_A.pdb:0.1326090000):0.1693030000	1jgc_A.pdb:0.2287080000):0.2873900000	(((((((((1dps_A.pdb:0.0713290000	1jts_A.pdb:0.0151250000):0.2694990000	1o9r_A.pdb:0.1320570000):0.2524370000	(1tjo_A.pdb:0.0430820000	1tk6_A.pdb:0.0129420000):0.5760070000):0.1024910000	1uvh_A.pdb:0.5858690000):0.1846550000	1ji4_A.pdb:0.3480470000):0.0865012000	2fjc_A.pdb:0.4003520000):0.1379100000	((1ji5_A.pdb:0.1956200000	((1jig_A.pdb:0.1594490000	1n1q_A.pdb:0.1685760000):0.0455635000	2chp_A.pdb:0.3092220000):0.0480475000):0.0705416000	(1qgh_A.pdb:0.1783300000	2ux1_A.pdb:0.3175740000):0.2131020000):0.0273317000):0.2617740000	(2fzf_A.pdb:1.1715020000	2vzb_A.pdb:0.7753300000):0.2244470000):0.3358960000	1nfv_A.pdb:0.5663200000):0.1648920000):0.2108420000	((((1bg7_A.pdb:0.3953710000	1r03_A.pdb:0.2013830000):0.0369222000	(1lb3_A.pdb:0.0806170000	2za7_A.pdb:0.1577820000):0.1836580000):0.1148550000	(1z6o_A.pdb:0.6441720000	1z6o_M.pdb:0.4944840000):0.3029950000):0.1886870000	(((1eum_A.pdb:0.3672670000	1krq_A.pdb:0.2202100000):0.1371020000	(1vlg_A.pdb:0.2306460000	2jd7_A.pdb:0.2545810000):0.1555220000):0.1072250000	3e6s_A.pdb:0.5170430000):0.0958257000):0.3035440000):0.0227497000	((1lko_A.pdb:0.6374450000	1yuz_A.pdb:0.8156870000):0.5690570000	3qhb_A.pdb:0.7683250000):0.5194880000):0.7650790000	1otk_A.pdb:2.3510400000):0.1758360000	((((1jk0_A.pdb:0.6312680000	2uw2_A.pdb:0.0881140000):0.1137300000	1w68_A.pdb:0.0609370000):0.6934270000	(1mxr_A.pdb:0.7671750000	(((1oqu_A.pdb:0.1325190000	1r2f_A.pdb:0.1736690000):0.0566896000	1uzr_A.pdb:0.0391920000):0.7163240000	3ee4_A.pdb:1.4228460000):0.0594598000):0.2442620000):0.4485120000	(((1mty_B.pdb:1.4944720000	2inp_C.pdb:0.9293350000):0.1441890000	2inc_B.pdb:0.7988350000):0.3783440000	(1mty_D.pdb:0.7500990000	3dhg_A.pdb:1.3895020000):0.8208380000):0.4402780000):0.5012980000):0.2907400000	1za0_A.pdb:0.8941480000):0.9303370000	(2uw1_A.pdb:0.0306110000	2uw1_B.pdb:0.0565350000):0.0520411000);
(1afr_A.pdb:0.1957730000	((((((((((1bcf_A.pdb:0.0190060000	3e1q_A.pdb:0.0579040000):0.0995358000	2fkz_A.pdb:0.1305410000):0.1395840000	1jgc_A.pdb:0.2639220000):0.2263710000	(((((((1dps_A.pdb:0.0357810000	1jts_A.pdb:0.0383630000):0.1825910000	1o9r_A.pdb:0.2162000000):0.2719190000	1uvh_A.pdb:0.5383770000):0.2392970000	((1ji4_A.pdb:0.3908420000	2fjc_A.pdb:0.2833350000):0.0906662000	((((1ji5_A.pdb:0.1754200000	1jig_A.pdb:0.1698380000):0.0643341000	1n1q_A.pdb:0.2031320000):0.0886532000	2chp_A.pdb:0.3417700000):0.0580635000	(1qgh_A.pdb:0.1920990000	2ux1_A.pdb:0.2762760000):0.2701680000):0.0815651000):0.1039040000):0.1411470000	(1tjo_A.pdb:0.0273180000	1tk6_A.pdb:0.0023730000):0.4568520000):0.1370290000	2vzb_A.pdb:0.8179670000):0.4172190000	1nfv_A.pdb:0.4999520000):0.1147780000):0.2684760000	((1lko_A.pdb:0.6563080000	1yuz_A.pdb:0.8389310000):0.3560600000	3qhb_A.pdb:0.6104460000):0.6601750000):0.1098700000	((((1bg7_A.pdb:0.3561240000	(1lb3_A.pdb:0.0818970000	2za7_A.pdb:0.1284930000):0.2480330000):0.0857236000	1r03_A.pdb:0.2633070000):0.1076230000	(1z6o_A.pdb:0.8411790000	1z6o_M.pdb:0.5575000000):0.3021670000):0.1698590000	((((1eum_A.pdb:0.3466590000	1krq_A.pdb:0.2389900000):0.2480290000	1vlg_A.pdb:0.3264030000):0.0388017000	2jd7_A.pdb:0.0983980000):0.2521300000	3e6s_A.pdb:0.6797090000):0.1812610000):0.2255770000):0.4812720000	(1otk_A.pdb:1.8901080000	2fzf_A.pdb:1.0699150000):0.2552740000):0.3349820000	((((1jk0_A.pdb:0.4841680000	2uw2_A.pdb:0.1125580000):0.0552950000	1w68_A.pdb:0.0954480000):0.6385420000	(1mxr_A.pdb:0.9304190000	(((1oqu_A.pdb:0.1565510000	1r2f_A.pdb:0.1727990000):0.0893563000	1uzr_A.pdb:0.0197210000):0.5483640000	3ee4_A.pdb:1.1976150000):0.2093430000):0.3204280000):0.3820460000	(((1mty_B.pdb:1.3665560000	2inc_B.pdb:0.8537830000):0.1048940000	2inp_C.pdb:1.0057110000):0.6176480000	(1mty_D.pdb:1.1651140000	3dhg_A.pdb:1.1036530000):0.5522550000):0.3162270000):0.3590310000):0.2066430000	1za0_A.pdb:1.3406140000):0.9562330000	2uw1_A.pdb:0.0146250000):0.0343462000	2uw1_B.pdb:0.0581630000);
(1afr_A.pdb:0.2224120000	(((((((((((1bcf_A.pdb:0.0290910000	3e1q_A.pdb:0.0126620000):0.1298460000	2fkz_A.pdb:0.1388470000):0.1757110000	1jgc_A.pdb:0.2497480000):0.2709750000	((((((1bg7_A.pdb:0.3373900000	1r03_A.pdb:0.1970340000):0.0932689000	(1lb3_A.pdb:0.0537750000	2za7_A.pdb:0.1084430000):0.1993900000):0.1827220000	(1z6o_A.pdb:0.9858050000	1z6o_M.pdb:0.5235220000):0.2602960000):0.1371540000	3e6s_A.pdb:0.6881700000):0.0811279000	(((1eum_A.pdb:0.2935480000	1krq_A.pdb:0.2962240000):0.2531720000	2jd7_A.pdb:0.1986500000):0.1017050000	1vlg_A.pdb:0.1678970000):0.1733100000):0.3280700000	((1lko_A.pdb:0.7504170000	1yuz_A.pdb:0.6691060000):0.2914640000	3qhb_A.pdb:0.5489030000):0.6991140000):0.1828310000):0.0712607000	1nfv_A.pdb:0.5314190000):0.2542670000	((((((1dps_A.pdb:0.0658080000	1jts_A.pdb:0.0456150000):0.1951470000	1o9r_A.pdb:0.2657220000):0.2418520000	1uvh_A.pdb:0.5016400000):0.1456000000	(1tjo_A.pdb:0.0292360000	1tk6_A.pdb:0.0122820000):0.4910060000):0.1945650000	((1ji4_A.pdb:0.3298810000	2fjc_A.pdb:0.3869150000):0.2981180000	(((1ji5_A.pdb:0.3003530000	1jig_A.pdb:0.1250380000):0.1177370000	(1n1q_A.pdb:0.1417540000	2chp_A.pdb:0.3370470000):0.0601555000):0.0741556000	(1qgh_A.pdb:0.1899660000	2ux1_A.pdb:0.3773560000):0.2130290000):0.0720562000):0.1501750000):0.1791290000	(2fzf_A.pdb:1.3049840000	2vzb_A.pdb:0.6146610000):0.2739590000):0.2009580000):1.0095700000	1otk_A.pdb:2.1913400000):0.3281070000	((1mty_B.pdb:1.5020760000	(2inc_B.pdb:0.8816660000	2inp_C.pdb:0.9766660000):0.2751050000):0.4249700000	(1mty_D.pdb:1.1187170000	3dhg_A.pdb:1.2703530000):0.5196410000):0.3170330000):0.1632040000	(((1jk0_A.pdb:0.5492950000	2uw2_A.pdb:0.0811950000):0.1185490000	1w68_A.pdb:0.0396170000):0.7641850000	((1mxr_A.pdb:0.9464230000	((1oqu_A.pdb:0.1734790000	1r2f_A.pdb:0.1981870000):0.1057450000	1uzr_A.pdb:0.0409040000):0.8634550000):0.0846596000	3ee4_A.pdb:1.5068020000):0.2298750000):0.2867080000):0.7148420000	1za0_A.pdb:1.1350280000):0.8306040000	2uw1_A.pdb:0.0000020000):0.0511741000	2uw1_B.pdb:0.0563200000);
(1afr_A.pdb:0.1619410000	((((((((((1bcf_A.pdb:0.0257170000	3e1q_A.pdb:0.0252830000):0.1609250000	2fkz_A.pdb:0.1160190000):0.0684059000	1jgc_A.pdb:0.3417890000):0.2859060000	1nfv_A.pdb:0.4360270000):0.0989679000	((((((1dps_A.pdb:0.0713310000	1jts_A.pdb:0.0434640000):0.2546480000	1o9r_A.pdb:0.1370580000):0.4771550000	(1tjo_A.pdb:0.0250890000	1tk6_A.pdb:0.0207450000):0.4415990000):0.0943519000	1uvh_A.pdb:0.5434410000):0.1193970000	(2fzf_A.pdb:1.1886500000	2vzb_A.pdb:0.5160120000):0.3367310000):0.1169250000	((1ji4_A.pdb:0.5453660000	2fjc_A.pdb:0.3087990000):0.0400428000	((((1ji5_A.pdb:0.1564760000	2chp_A.pdb:0.3731840000):0.0896201000	1n1q_A.pdb:0.1787780000):0.0644591000	1jig_A.pdb:0.1545680000):0.1070460000	(1qgh_A.pdb:0.1736060000	2ux1_A.pdb:0.4981960000):0.3464340000):0.0929299000):0.1965250000):0.6840660000):0.1286580000	((((((1bg7_A.pdb:0.4016050000	(1lb3_A.pdb:0.0821590000	2za7_A.pdb:0.1098070000):0.1880110000):0.0805006000	1r03_A.pdb:0.1592920000):0.1107630000	(1z6o_A.pdb:0.6837770000	1z6o_M.pdb:0.4354750000):0.3545620000):0.1649210000	3e6s_A.pdb:0.5990140000):0.0667253000	((1eum_A.pdb:0.2280090000	1krq_A.pdb:0.2318950000):0.2102330000	(1vlg_A.pdb:0.2256550000	2jd7_A.pdb:0.1697780000):0.1023330000):0.0968171000):0.3020420000	((1lko_A.pdb:0.6259090000	1yuz_A.pdb:0.8465710000):0.3374750000	3qhb_A.pdb:0.4740980000):0.6150570000):0.1672270000):0.4082910000	1otk_A.pdb:2.4276370000):0.2816850000	((((1jk0_A.pdb:0.6198900000	2uw2_A.pdb:0.0858750000):0.0693261000	1w68_A.pdb:0.0806610000):0.9448000000	(1mxr_A.pdb:0.7277900000	(((1oqu_A.pdb:0.1117110000	1r2f_A.pdb:0.2046840000):0.0771124000	1uzr_A.pdb:0.0480040000):0.5582290000	3ee4_A.pdb:1.2492520000):0.1325550000):0.2939790000):0.2495270000	((1mty_B.pdb:1.3505300000	(2inc_B.pdb:1.0469700000	2inp_C.pdb:0.9716680000):0.1903560000):0.4408270000	(1mty_D.pdb:0.9657790000	3dhg_A.pdb:1.4481670000):0.4739980000):0.3235620000):0.6151420000):0.5940640000	1za0_A.pdb:1.0698000000):0.6633010000	2uw1_A.pdb:0.0000030000):0.0372557000	2uw1_B.pdb:0.0499920000);
(1afr_A.pdb:0.1346210000	((((((((((1bcf_A.pdb:0.0370390000	3e1q_A.pdb:0.0425420000):0.0926897000	2fkz_A.pdb:0.1682660000):0.0978846000	1jgc_A.pdb:0.2927040000):0.2364280000	((((((1dps_A.pdb:0.0498350000	1jts_A.pdb:0.0534500000):0.3592260000	1o9r_A.pdb:0.1536590000):0.3351400000	1uvh_A.pdb:0.5456550000):0.1739260000	(1tjo_A.pdb:0.0471880000	1tk6_A.pdb:0.0075780000):0.5120780000):0.1417930000	(((1ji4_A.pdb:0.4098580000	(1qgh_A.pdb:0.2267620000	2ux1_A.pdb:0.3220670000):0.2276280000):0.1428050000	2fjc_A.pdb:0.3349810000):0.1169830000	(((1ji5_A.pdb:0.2217380000	1jig_A.pdb:0.1426400000):0.0713176000	1n1q_A.pdb:0.1812060000):0.0624966000	2chp_A.pdb:0.3342990000):0.1593820000):0.1241070000):0.1300920000	2vzb_A.pdb:1.1195840000):0.3700540000):0.0817957000	1nfv_A.pdb:0.5923150000):0.3374100000	((((1bg7_A.pdb:0.4326930000	(1lb3_A.pdb:0.0821840000	2za7_A.pdb:0.0899500000):0.2078800000):0.0747549000	1r03_A.pdb:0.1425840000):0.2334590000	(1z6o_A.pdb:0.7338990000	1z6o_M.pdb:0.3944050000):0.3390100000):0.1780390000	((((1eum_A.pdb:0.3758660000	1krq_A.pdb:0.2088860000):0.1330500000	3e6s_A.pdb:0.6365870000):0.1347780000	2jd7_A.pdb:0.2023130000):0.1580420000	1vlg_A.pdb:0.1167650000):0.2186120000):0.2754350000):0.1025100000	((1lko_A.pdb:0.5562390000	1yuz_A.pdb:0.7781790000):0.7174740000	(1otk_A.pdb:1.8892460000	3qhb_A.pdb:0.7551270000):0.1751950000):0.2510620000):0.1854750000	2fzf_A.pdb:1.3022400000):0.4512570000	(((1jk0_A.pdb:0.3861770000	(1w68_A.pdb:0.1188290000	2uw2_A.pdb:0.1164690000):0.1441880000):0.6651900000	(1mxr_A.pdb:0.7903850000	(((1oqu_A.pdb:0.1593960000	1r2f_A.pdb:0.1842730000):0.0866692000	1uzr_A.pdb:0.0326300000):0.6504890000	3ee4_A.pdb:1.3462490000):0.1305340000):0.1497570000):0.2302220000	(((1mty_B.pdb:1.6387010000	2inc_B.pdb:0.9633030000):0.1281070000	2inp_C.pdb:0.8994610000):0.4040980000	(1mty_D.pdb:1.2139990000	3dhg_A.pdb:1.1858350000):0.6219390000):0.4005780000):0.5554040000):0.5014240000	1za0_A.pdb:1.2962200000):0.6849870000	(2uw1_A.pdb:0.0397630000	2uw1_B.pdb:0.0707210000):0.0591765000);
(1afr_A.pdb:0.1937110000	((((((((((1bcf_A.pdb:0.0545840000	3e1q_A.pdb:0.0211320000):0.1282290000	2fkz_A.pdb:0.0912710000):0.1424750000	1jgc_A.pdb:0.1986020000):0.3370360000	1nfv_A.pdb:0.4710240000):0.3407300000	((((((1dps_A.pdb:0.0774530000	1jts_A.pdb:0.0309360000):0.2861370000	1o9r_A.pdb:0.2687030000):0.2563140000	1uvh_A.pdb:0.6519560000):0.1794890000	((1ji4_A.pdb:0.4903470000	2fjc_A.pdb:0.3481630000):0.1001530000	((((1ji5_A.pdb:0.2593440000	1jig_A.pdb:0.1550250000):0.0636216000	1n1q_A.pdb:0.2087590000):0.0611441000	2chp_A.pdb:0.3471990000):0.1187810000	(1qgh_A.pdb:0.2767340000	2ux1_A.pdb:0.3704550000):0.2716850000):0.0590019000):0.2244170000):0.1842070000	((1tjo_A.pdb:0.0305980000	1tk6_A.pdb:0.0200600000):0.3676970000	2vzb_A.pdb:0.9494340000):0.0526332000):0.2617140000	2fzf_A.pdb:1.3985280000):0.1950350000):0.1451110000	(((((1bg7_A.pdb:0.4384560000	(1lb3_A.pdb:0.0615310000	2za7_A.pdb:0.0708240000):0.1967690000):0.0802807000	1r03_A.pdb:0.1567970000):0.1698510000	(1z6o_A.pdb:0.7533390000	1z6o_M.pdb:0.3953270000):0.3496930000):0.1365060000	((((1eum_A.pdb:0.3264350000	1krq_A.pdb:0.2470950000):0.2489910000	2jd7_A.pdb:0.2088370000):0.0625706000	1vlg_A.pdb:0.2074640000):0.1650760000	3e6s_A.pdb:0.6349160000):0.2024070000):0.2768390000	((1lko_A.pdb:0.6429740000	1yuz_A.pdb:0.7722230000):0.2484350000	3qhb_A.pdb:0.5146720000):0.7820960000):0.0529117000):0.4514310000	1otk_A.pdb:1.8136420000):0.4888200000	((((1jk0_A.pdb:0.6376790000	2uw2_A.pdb:0.1194060000):0.0565585000	1w68_A.pdb:0.1131250000):0.6744320000	(1mxr_A.pdb:0.6630570000	(((1oqu_A.pdb:0.1709900000	1uzr_A.pdb:0.1046840000):0.0987695000	1r2f_A.pdb:0.1305030000):0.6223790000	3ee4_A.pdb:1.3754390000):0.1539740000):0.2943280000):0.4993580000	(((1mty_B.pdb:1.5199460000	2inp_C.pdb:1.1894040000):0.1686550000	2inc_B.pdb:0.8577980000):0.4139190000	(1mty_D.pdb:0.8861120000	3dhg_A.pdb:1.0648300000):0.6966040000):0.7068860000):0.3269540000):0.3847120000	1za0_A.pdb:1.3810980000):0.6714820000	2uw1_A.pdb:0.0194160000):0.0297272000	2uw1_B.pdb:0.0519980000);
(1afr_A.pdb:0.1215080000	((((((((((1bcf_A.pdb:0.0253910000	3e1q_A.pdb:0.0329280000):0.1524600000	2fkz_A.pdb:0.1644320000):0.2050310000	1jgc_A.pdb:0.1784930000):0.3271180000	1nfv_A.pdb:0.6001530000):0.0722680000	((((((1dps_A.pdb:0.0748700000	1jts_A.pdb:0.0492200000):0.2678050000	1o9r_A.pdb:0.1812350000):0.2808800000	1uvh_A.pdb:0.6174020000):0.2107530000	(1tjo_A.pdb:0.0391710000	1tk6_A.pdb:0.0167150000):0.3685160000):0.1119820000	((1ji4_A.pdb:0.4463860000	2fjc_A.pdb:0.3473570000):0.1212260000	(((1ji5_A.pdb:0.2212810000	1jig_A.pdb:0.1475120000):0.0812992000	(1n1q_A.pdb:0.2027300000	2chp_A.pdb:0.3181000000):0.0660863000):0.0630571000	(1qgh_A.pdb:0.1823350000	2ux1_A.pdb:0.3590990000):0.2935060000):0.1513170000):0.2331460000):0.0827804000	2vzb_A.pdb:0.9611150000):0.4750050000):0.2780110000	((((1bg7_A.pdb:0.3375340000	1r03_A.pdb:0.1931210000):0.0771919000	(1lb3_A.pdb:0.1118490000	2za7_A.pdb:0.0855300000):0.1986130000):0.1620150000	(1z6o_A.pdb:0.8742870000	1z6o_M.pdb:0.4415240000):0.2025240000):0.0774668000	((1eum_A.pdb:0.3391910000	1krq_A.pdb:0.2643120000):0.0866725000	((1vlg_A.pdb:0.2026780000	2jd7_A.pdb:0.2089410000):0.0872796000	3e6s_A.pdb:0.5774180000):0.0983769000):0.2299720000):0.1503210000):0.2918520000	(((1lko_A.pdb:0.5781970000	1yuz_A.pdb:0.8100340000):0.2104020000	3qhb_A.pdb:0.6730920000):0.6444000000	2fzf_A.pdb:1.0273250000):0.1148980000):0.2079200000	1otk_A.pdb:2.6822380000):0.3910390000	1za0_A.pdb:1.0908390000):0.1180760000	(((1jk0_A.pdb:0.3178440000	(1w68_A.pdb:0.1610790000	2uw2_A.pdb:0.0835670000):0.1982250000):0.4950840000	(1mxr_A.pdb:0.5968950000	(((1oqu_A.pdb:0.1375550000	1r2f_A.pdb:0.1617370000):0.0431268000	1uzr_A.pdb:0.0764530000):0.6259010000	3ee4_A.pdb:1.5078580000):0.1683400000):0.3310790000):0.4015200000	((1mty_B.pdb:1.4661790000	(2inc_B.pdb:1.1109130000	2inp_C.pdb:1.0078380000):0.1256500000):0.5052070000	(1mty_D.pdb:0.9494130000	3dhg_A.pdb:1.5134000000):0.5941240000):0.2108080000):0.6502360000):0.9985010000	(2uw1_A.pdb:0.0469780000	2uw1_B.pdb:0.0661730000):0.0775955000);
(1afr_A.pdb:0.1706490000	((((((((((1bcf_A.pdb:0.0288320000	3e1q_A.pdb:0.0524490000):0.0745491000	2fkz_A.pdb:0.1763230000):0.1148710000	1jgc_A.pdb:0.3019540000):0.2805130000	1nfv_A.pdb:0.6137980000):0.1430870000	(((((((1dps_A.pdb:0.0695260000	1jts_A.pdb:0.0261830000):0.2799510000	1o9r_A.pdb:0.2245920000):0.2888740000	1uvh_A.pdb:0.4694460000):0.1316380000	(1tjo_A.pdb:0.0444370000	1tk6_A.pdb:0.0126270000):0.6581710000):0.1441390000	((1ji4_A.pdb:0.4545990000	2fjc_A.pdb:0.3968970000):0.1052820000	((((1ji5_A.pdb:0.2290720000	1jig_A.pdb:0.1629210000):0.0656636000	1n1q_A.pdb:0.1369150000):0.0599430000	2chp_A.pdb:0.3644480000):0.0375816000	(1qgh_A.pdb:0.2031470000	2ux1_A.pdb:0.3866320000):0.2416430000):0.0931433000):0.1055730000):0.2080050000	2vzb_A.pdb:0.8585440000):0.2507510000	2fzf_A.pdb:1.5293000000):0.1926290000):0.1146490000	(((((1bg7_A.pdb:0.4003180000	(1lb3_A.pdb:0.0683280000	2za7_A.pdb:0.1099040000):0.1426930000):0.0636912000	1r03_A.pdb:0.1343430000):0.1592600000	(1z6o_A.pdb:0.7875900000	1z6o_M.pdb:0.5373640000):0.2186400000):0.1149160000	((((1eum_A.pdb:0.3901280000	1krq_A.pdb:0.1973200000):0.1231250000	3e6s_A.pdb:0.4454200000):0.1375310000	2jd7_A.pdb:0.2096400000):0.1123150000	1vlg_A.pdb:0.1841870000):0.2693250000):0.2730890000	((1lko_A.pdb:0.7802320000	1yuz_A.pdb:0.7338100000):0.4632860000	3qhb_A.pdb:0.2862040000):0.8861180000):0.0654941000):0.4686410000	1otk_A.pdb:2.0487910000):0.4008820000	((((1jk0_A.pdb:0.5277910000	2uw2_A.pdb:0.1058630000):0.0679380000	1w68_A.pdb:0.0714870000):0.6388530000	(1mxr_A.pdb:0.6841680000	(((1oqu_A.pdb:0.1599070000	1r2f_A.pdb:0.1772050000):0.0475604000	1uzr_A.pdb:0.0409870000):0.7606860000	3ee4_A.pdb:1.4626950000):0.1689760000):0.1302420000):0.5218340000	(((1mty_B.pdb:1.5574210000	2inp_C.pdb:1.0924480000):0.1273830000	2inc_B.pdb:0.8602310000):0.4746630000	(1mty_D.pdb:0.9465390000	3dhg_A.pdb:1.6774010000):0.5498700000):0.4280750000):0.1812400000):0.3712420000	1za0_A.pdb:1.0941940000):1.0980600000	2uw1_A.pdb:0.0122240000):0.0282741000	2uw1_B.pdb:0.0701720000);
(1afr_A.pdb:0.1294830000	((((((((((1bcf_A.pdb:0.0162760000	3e1q_A.pdb:0.0396590000):0.1764740000	2fkz_A.pdb:0.1306370000):0.1452060000	1jgc_A.pdb:0.2815220000):0.3760510000	1nfv_A.pdb:0.5486310000):0.1532600000	((((((1dps_A.pdb:0.0503500000	1jts_A.pdb:0.0494070000):0.3978620000	1o9r_A.pdb:0.1024410000):0.2239370000	1uvh_A.pdb:0.6721740000):0.2285560000	(1tjo_A.pdb:0.0077460000	1tk6_A.pdb:0.0354230000):0.4903560000):0.1417490000	((1ji4_A.pdb:0.3802570000	2fjc_A.pdb:0.3445790000):0.1342270000	(((1ji5_A.pdb:0.2262220000	1jig_A.pdb:0.1411750000):0.0968386000	(1n1q_A.pdb:0.2027010000	2chp_A.pdb:0.4259950000):0.0573565000):0.0934975000	(1qgh_A.pdb:0.2042790000	2ux1_A.pdb:0.3316750000):0.3437620000):0.1045070000):0.2053720000):0.1247230000	(2fzf_A.pdb:1.6313800000	2vzb_A.pdb:0.6714760000):0.4129750000):0.2889960000):0.2045140000	(((((1bg7_A.pdb:0.5186210000	(1lb3_A.pdb:0.0890330000	2za7_A.pdb:0.0582150000):0.2467380000):0.0495784000	1r03_A.pdb:0.1226510000):0.1435070000	(1z6o_A.pdb:0.6818260000	1z6o_M.pdb:0.5771910000):0.3371270000):0.1006150000	(((1eum_A.pdb:0.2898100000	1krq_A.pdb:0.2784050000):0.1634060000	(1vlg_A.pdb:0.2734730000	2jd7_A.pdb:0.1802500000):0.1096470000):0.0941859000	3e6s_A.pdb:0.5938430000):0.2675850000):0.2509310000	((1lko_A.pdb:0.4854450000	1yuz_A.pdb:0.8994250000):0.6264380000	3qhb_A.pdb:0.4132050000):0.4482770000):0.0000021865):0.5417510000	1otk_A.pdb:2.0948270000):0.4023290000	(((1mty_B.pdb:1.3592650000	2inp_C.pdb:1.2314590000):0.2514190000	2inc_B.pdb:0.8535010000):0.3762110000	(1mty_D.pdb:1.2381450000	3dhg_A.pdb:1.4012780000):0.3486810000):0.3295150000):0.1976280000	((((1jk0_A.pdb:0.6559860000	2uw2_A.pdb:0.0874160000):0.0555696000	1w68_A.pdb:0.0790910000):0.7642960000	(((1oqu_A.pdb:0.1409780000	1r2f_A.pdb:0.1807930000):0.0729631000	1uzr_A.pdb:0.0754850000):0.6392270000	3ee4_A.pdb:1.4131760000):0.0597952000):0.1347400000	1mxr_A.pdb:0.6780200000):0.5101020000):0.6222280000	1za0_A.pdb:1.2872780000):0.7686790000	(2uw1_A.pdb:0.0280960000	2uw1_B.pdb:0.0675060000):0.0674693000);
(1afr_A.pdb:0.1791230000	((((((((((1bcf_A.pdb:0.0324560000	3e1q_A.pdb:0.0124040000):0.1494930000	2fkz_A.pdb:0.1226450000):0.2117510000	1jgc_A.pdb:0.2990940000):0.2952250000	1nfv_A.pdb:0.5517350000):0.1508850000	(((((1bg7_A.pdb:0.4253410000	(1lb3_A.pdb:0.1093790000	2za7_A.pdb:0.1036970000):0.1772480000):0.0956512000	1r03_A.pdb:0.2124960000):0.3057170000	(1z6o_A.pdb:0.7049950000	1z6o_M.pdb:0.3270750000):0.2622270000):0.0678958000	((((1eum_A.pdb:0.3603750000	1krq_A.pdb:0.2508890000):0.1079340000	3e6s_A.pdb:0.6532650000):0.1137360000	2jd7_A.pdb:0.2067770000):0.1269940000	1vlg_A.pdb:0.1805630000):0.2718950000):0.2094430000	((1lko_A.pdb:0.6193550000	1yuz_A.pdb:0.6965880000):0.3606690000	3qhb_A.pdb:0.4592750000):0.6745370000):0.1293310000):0.1686420000	(1otk_A.pdb:2.0658140000	2fzf_A.pdb:1.0959280000):0.3811830000):0.0420050000	((((((1dps_A.pdb:0.0768440000	1jts_A.pdb:0.0460660000):0.3236240000	1o9r_A.pdb:0.1730280000):0.2940080000	1uvh_A.pdb:0.5945720000):0.1120290000	(1tjo_A.pdb:0.0241480000	1tk6_A.pdb:0.0277300000):0.3802470000):0.0825182000	((1ji4_A.pdb:0.4469660000	2fjc_A.pdb:0.3464340000):0.0738658000	(((1ji5_A.pdb:0.2511640000	(1n1q_A.pdb:0.1758540000	2chp_A.pdb:0.3753850000):0.0805198000):0.0434940000	1jig_A.pdb:0.1404630000):0.0986183000	(1qgh_A.pdb:0.1763830000	2ux1_A.pdb:0.3775230000):0.2659800000):0.1345860000):0.2413140000):0.1356160000	2vzb_A.pdb:0.9828840000):0.5019190000):0.7709540000	((((1jk0_A.pdb:0.5510500000	2uw2_A.pdb:0.1025440000):0.0934297000	1w68_A.pdb:0.0452160000):0.8320660000	(1mxr_A.pdb:0.7681660000	(((1oqu_A.pdb:0.1413470000	1uzr_A.pdb:0.0929230000):0.1064940000	1r2f_A.pdb:0.1008160000):0.6965390000	3ee4_A.pdb:1.5163450000):0.1013830000):0.1700490000):0.3889220000	((1mty_B.pdb:1.3843880000	(2inc_B.pdb:0.8601830000	2inp_C.pdb:0.9586110000):0.2134680000):0.2374720000	(1mty_D.pdb:0.8909260000	3dhg_A.pdb:1.3426450000):0.7385060000):0.5102990000):0.4779080000):0.2965710000	1za0_A.pdb:1.1832640000):0.9614190000	2uw1_A.pdb:0.0078320000):0.0347407000	2uw1_B.pdb:0.0708600000);
(1afr_A.pdb:0.1980550000	((((((((((1bcf_A.pdb:0.0237260000	3e1q_A.pdb:0.0236050000):0.1856480000	2fkz_A.pdb:0.0595790000):0.0750229000	1jgc_A.pdb:0.2665890000):0.4191880000	(((((((((1dps_A.pdb:0.0595360000	1jts_A.pdb:0.0546100000):0.2250070000	1o9r_A.pdb:0.2582230000):0.3387230000	1uvh_A.pdb:0.5771710000):0.1038470000	2vzb_A.pdb:1.0026580000):0.1501160000	(1tjo_A.pdb:0.0342290000	1tk6_A.pdb:0.0182900000):0.4423760000):0.2567180000	(1ji4_A.pdb:0.4174020000	2fjc_A.pdb:0.3557960000):0.0561206000):0.1020820000	(((1ji5_A.pdb:0.1935000000	1jig_A.pdb:0.1555450000):0.0408647000	(1n1q_A.pdb:0.1526170000	2chp_A.pdb:0.3791990000):0.0905619000):0.0745109000	(1qgh_A.pdb:0.2079860000	2ux1_A.pdb:0.4357730000):0.2115040000):0.0619205000):0.1259330000	2fzf_A.pdb:1.3202630000):0.4594070000	1nfv_A.pdb:0.4973000000):0.0453479000):0.2659470000	((((((1bg7_A.pdb:0.4391750000	(1lb3_A.pdb:0.0752520000	2za7_A.pdb:0.1420720000):0.2488030000):0.0525000000	1r03_A.pdb:0.1371740000):0.1339210000	(1z6o_A.pdb:0.8207120000	1z6o_M.pdb:0.3740330000):0.3749990000):0.2468260000	3e6s_A.pdb:0.4884410000):0.0490403000	((1eum_A.pdb:0.3558660000	1krq_A.pdb:0.2308660000):0.1792810000	(1vlg_A.pdb:0.2180910000	2jd7_A.pdb:0.1664590000):0.1039700000):0.0830938000):0.4183070000	((1lko_A.pdb:0.5354020000	1yuz_A.pdb:0.9685100000):0.6178720000	3qhb_A.pdb:0.7113170000):0.5149510000):0.0839443000):0.4808950000	1otk_A.pdb:2.1230150000):0.7753680000	((1mty_B.pdb:1.7174370000	(2inc_B.pdb:0.8327350000	2inp_C.pdb:1.1736690000):0.1800350000):0.3309530000	(1mty_D.pdb:1.2752560000	3dhg_A.pdb:1.3053300000):0.4335950000):0.2221090000):0.1097910000	((1jk0_A.pdb:0.3426330000	(1w68_A.pdb:0.1314690000	2uw2_A.pdb:0.1314260000):0.1306780000):0.6586810000	(1mxr_A.pdb:0.7183630000	((1oqu_A.pdb:0.1015950000	(1r2f_A.pdb:0.1574220000	1uzr_A.pdb:0.1202940000):0.0541526000):0.7838580000	3ee4_A.pdb:1.2446570000):0.0015037500):0.1334010000):0.4115790000):0.6650700000	1za0_A.pdb:1.0850090000):1.0326800000	2uw1_A.pdb:0.0000030000):0.0296841000	2uw1_B.pdb:0.0598730000);
(1afr_A.pdb:0.1436080000	(((((((((((1bcf_A.pdb:0.0226110000	3e1q_A.pdb:0.0426090000):0.1154640000	2fkz_A.pdb:0.1572930000):0.1411820000	1jgc_A.pdb:0.3021760000):0.2098680000	1nfv_A.pdb:0.5809420000):0.1265870000	((((((1dps_A.pdb:0.0511760000	1jts_A.pdb:0.0353020000):0.1676600000	1o9r_A.pdb:0.2608400000):0.2359790000	1uvh_A.pdb:0.5637230000):0.1815370000	(1tjo_A.pdb:0.0486940000	1tk6_A.pdb:0.0115310000):0.5728310000):0.1814850000	((1ji4_A.pdb:0.4148170000	2fjc_A.pdb:0.4295880000):0.0457101000	((((1ji5_A.pdb:0.2153130000	1jig_A.pdb:0.1691470000):0.0519758000	1n1q_A.pdb:0.2023260000):0.0726550000	2chp_A.pdb:0.3154980000):0.0983478000	(1qgh_A.pdb:0.2232700000	2ux1_A.pdb:0.3019860000):0.1382880000):0.1039230000):0.0598198000):0.1853960000	(2fzf_A.pdb:1.0167900000	2vzb_A.pdb:0.8929300000):0.3213350000):0.3222060000):0.2357880000	((((1bg7_A.pdb:0.4410650000	(1lb3_A.pdb:0.0901400000	2za7_A.pdb:0.0940160000):0.1952640000):0.0706905000	1r03_A.pdb:0.2075310000):0.1215190000	(1z6o_A.pdb:0.8464610000	1z6o_M.pdb:0.3391200000):0.3531010000):0.1754530000	(((1eum_A.pdb:0.2647790000	1krq_A.pdb:0.1871920000):0.2809120000	(1vlg_A.pdb:0.2129240000	2jd7_A.pdb:0.2119390000):0.0754352000):0.1250200000	3e6s_A.pdb:0.5365680000):0.0968382000):0.3710830000):0.0329478000	((1lko_A.pdb:0.5733430000	1yuz_A.pdb:0.7867230000):0.5534100000	3qhb_A.pdb:0.2943960000):0.7893120000):0.3244320000	1otk_A.pdb:2.1948050000):0.4406190000	((1mty_B.pdb:1.6299450000	(2inc_B.pdb:1.1337040000	2inp_C.pdb:0.9221840000):0.1104010000):0.3211620000	(1mty_D.pdb:1.1969650000	3dhg_A.pdb:1.2746190000):0.4785800000):0.1843620000):0.2120190000	((1jk0_A.pdb:0.4042170000	(1w68_A.pdb:0.0955190000	2uw2_A.pdb:0.1576880000):0.1398210000):0.5497560000	((1mxr_A.pdb:0.8103560000	3ee4_A.pdb:1.1867890000):0.1160780000	((1oqu_A.pdb:0.1242020000	1uzr_A.pdb:0.1285760000):0.0907047000	1r2f_A.pdb:0.1093250000):0.6930710000):0.1850400000):0.4472820000):0.5238000000	1za0_A.pdb:0.7420760000):0.9141960000	(2uw1_A.pdb:0.0402730000	2uw1_B.pdb:0.0417140000):0.0710736000);
(1afr_A.pdb:0.1797030000	((((((((1bcf_A.pdb:0.0341400000	3e1q_A.pdb:0.0217930000):0.2000830000	2fkz_A.pdb:0.1304630000):0.1279440000	1jgc_A.pdb:0.2620630000):0.3295270000	(1nfv_A.pdb:0.4400620000	1otk_A.pdb:2.7812130000):0.1275740000):0.1636980000	(((((((1dps_A.pdb:0.0711820000	1jts_A.pdb:0.0395030000):0.1594450000	1o9r_A.pdb:0.2247520000):0.3212320000	1uvh_A.pdb:0.5386820000):0.1442580000	(1tjo_A.pdb:0.0543370000	1tk6_A.pdb:0.0002480000):0.5004820000):0.2766610000	((((1ji4_A.pdb:0.5076380000	(1qgh_A.pdb:0.2046190000	2ux1_A.pdb:0.3994850000):0.1627290000):0.0885492000	2fjc_A.pdb:0.4653240000):0.1029170000	(1ji5_A.pdb:0.2301710000	1jig_A.pdb:0.1263690000):0.0650531000):0.1041530000	1n1q_A.pdb:0.1398500000):0.0879064000):0.1079100000	2chp_A.pdb:0.2064680000):0.2171170000	(2fzf_A.pdb:1.0769950000	2vzb_A.pdb:0.7800920000):0.2921110000):0.4223200000):0.1175210000	((((1bg7_A.pdb:0.4131370000	1r03_A.pdb:0.1201610000):0.0531564000	(1lb3_A.pdb:0.0740800000	2za7_A.pdb:0.0904740000):0.2469090000):0.1395150000	(1z6o_A.pdb:0.7712840000	1z6o_M.pdb:0.3833220000):0.2686110000):0.1803810000	((((1eum_A.pdb:0.2290730000	1krq_A.pdb:0.1823120000):0.1282190000	3e6s_A.pdb:0.5417380000):0.0728536000	2jd7_A.pdb:0.2029580000):0.1433950000	1vlg_A.pdb:0.1807700000):0.2271310000):0.2312940000):0.1936430000	((1lko_A.pdb:0.5404790000	1yuz_A.pdb:0.7767230000):0.3443100000	3qhb_A.pdb:0.6353620000):0.6154050000):0.7739660000	((((1jk0_A.pdb:0.3394490000	(1w68_A.pdb:0.1214420000	2uw2_A.pdb:0.1300460000):0.1746710000):0.5984930000	(1mxr_A.pdb:0.7485910000	(((1oqu_A.pdb:0.1401320000	1r2f_A.pdb:0.1736450000):0.0501988000	1uzr_A.pdb:0.0383880000):0.6681040000	3ee4_A.pdb:1.2608110000):0.0965022000):0.3126430000):0.3405220000	(((1mty_B.pdb:1.5622550000	2inp_C.pdb:1.0089840000):0.1641600000	2inc_B.pdb:0.9127690000):0.6352650000	(1mty_D.pdb:1.0889430000	3dhg_A.pdb:1.2321260000):0.5425560000):0.4733050000):0.6227980000	1za0_A.pdb:1.1036670000):0.1096870000):1.0138400000	(2uw1_A.pdb:0.0442900000	2uw1_B.pdb:0.0557620000):0.0497427000);
(1afr_A.pdb:0.1424530000	(((((((((1bcf_A.pdb:0.0143950000	3e1q_A.pdb:0.0275320000):0.1977430000	2fkz_A.pdb:0.0923960000):0.0925498000	1jgc_A.pdb:0.3049660000):0.4032130000	1nfv_A.pdb:0.4805600000):0.0922996000	((((((1dps_A.pdb:0.0580940000	1jts_A.pdb:0.0469440000):0.2284070000	1o9r_A.pdb:0.1936570000):0.3523520000	1uvh_A.pdb:0.5647710000):0.1941540000	(1tjo_A.pdb:0.0338850000	1tk6_A.pdb:0.0066770000):0.4491010000):0.1894610000	(((1ji4_A.pdb:0.4483990000	2fjc_A.pdb:0.3617230000):0.2086590000	2chp_A.pdb:0.2284640000):0.0643408000	(((1ji5_A.pdb:0.2145580000	(1qgh_A.pdb:0.1504330000	2ux1_A.pdb:0.4965280000):0.3210700000):0.0430171000	1jig_A.pdb:0.1160630000):0.0646044000	1n1q_A.pdb:0.1608480000):0.0955356000):0.2143750000):0.1403530000	((1otk_A.pdb:2.0345070000	2fzf_A.pdb:0.9104750000):0.2363470000	2vzb_A.pdb:0.6439620000):0.2816640000):0.4274980000):0.1692060000	(((((1bg7_A.pdb:0.4486670000	1r03_A.pdb:0.1850050000):0.0874788000	(1lb3_A.pdb:0.0993820000	2za7_A.pdb:0.1086650000):0.1301550000):0.2148090000	(1z6o_A.pdb:0.7614100000	1z6o_M.pdb:0.3765570000):0.2597300000):0.1749090000	3e6s_A.pdb:0.4697060000):0.1439250000	((1eum_A.pdb:0.3415290000	1krq_A.pdb:0.2070460000):0.1617690000	(1vlg_A.pdb:0.2414770000	2jd7_A.pdb:0.1921680000):0.1020010000):0.0742135000):0.3273310000):0.0809520000	((1lko_A.pdb:0.6229390000	1yuz_A.pdb:0.7326990000):0.3480510000	3qhb_A.pdb:0.6001980000):0.3450080000):0.8018870000	(((1jk0_A.pdb:0.5993630000	2uw2_A.pdb:0.1029600000):0.0715202000	1w68_A.pdb:0.0638300000):0.6727190000	((((1mty_B.pdb:1.6211020000	2inc_B.pdb:1.1281140000):0.1556310000	2inp_C.pdb:1.0160610000):0.3727220000	(1mty_D.pdb:0.8642940000	3dhg_A.pdb:1.3058220000):0.6861690000):0.4956720000	((1mxr_A.pdb:0.7387180000	3ee4_A.pdb:1.5104060000):0.0667824000	((1oqu_A.pdb:0.1696940000	1r2f_A.pdb:0.1697010000):0.0965596000	1uzr_A.pdb:0.0302170000):0.9081760000):0.2087520000):0.1924230000):0.4306350000):0.3346790000	1za0_A.pdb:1.1101620000):0.7190860000	(2uw1_A.pdb:0.0316190000	2uw1_B.pdb:0.0580830000):0.0733784000);
(1afr_A.pdb:0.1223390000	((((((((((1bcf_A.pdb:0.0499050000	3e1q_A.pdb:0.0259800000):0.1456900000	2fkz_A.pdb:0.0919240000):0.1819120000	1jgc_A.pdb:0.2766220000):0.2743740000	1nfv_A.pdb:0.5622080000):0.1391880000	((((((1dps_A.pdb:0.0584780000	1jts_A.pdb:0.0464740000):0.2844890000	1o9r_A.pdb:0.2053030000):0.2124820000	1uvh_A.pdb:0.8838630000):0.3482800000	(1tjo_A.pdb:0.0366550000	1tk6_A.pdb:0.0355000000):0.3542040000):0.1943320000	(2fzf_A.pdb:1.1815000000	2vzb_A.pdb:0.7266850000):0.1808500000):0.0963839000	((1ji4_A.pdb:0.4557480000	2fjc_A.pdb:0.3522520000):0.1499910000	((((1ji5_A.pdb:0.2041570000	1jig_A.pdb:0.1513340000):0.0562670000	1n1q_A.pdb:0.2492110000):0.1386100000	(1qgh_A.pdb:0.1255320000	2ux1_A.pdb:0.3900850000):0.3502470000):0.0251375000	2chp_A.pdb:0.3249520000):0.1187050000):0.1358190000):0.3913510000):0.2000880000	((1lko_A.pdb:0.4486950000	1yuz_A.pdb:0.7579710000):0.3386900000	3qhb_A.pdb:0.4810340000):0.5855940000):0.0332894000	((((1bg7_A.pdb:0.3496940000	(1lb3_A.pdb:0.1144640000	2za7_A.pdb:0.0968820000):0.1851070000):0.0745991000	1r03_A.pdb:0.1255230000):0.1072620000	(1z6o_A.pdb:0.6665370000	1z6o_M.pdb:0.5848850000):0.3394430000):0.1010630000	((((1eum_A.pdb:0.3232740000	1krq_A.pdb:0.2053260000):0.2379750000	1vlg_A.pdb:0.1775050000):0.0451188000	2jd7_A.pdb:0.1076180000):0.2379790000	3e6s_A.pdb:0.4866950000):0.1867920000):0.3536100000):0.2797240000	1otk_A.pdb:2.6213250000):0.4434150000	(((((1jk0_A.pdb:0.5486270000	2uw2_A.pdb:0.1236810000):0.0747786000	1w68_A.pdb:0.0755980000):0.7493150000	1mxr_A.pdb:0.7079850000):0.1589800000	(((1oqu_A.pdb:0.1448390000	1r2f_A.pdb:0.2357720000):0.0416971000	1uzr_A.pdb:0.0524640000):0.7021960000	3ee4_A.pdb:1.1531110000):0.1067540000):0.3170090000	((1mty_B.pdb:1.3942100000	(2inc_B.pdb:0.7484270000	2inp_C.pdb:0.9474500000):0.1325070000):0.3978040000	(1mty_D.pdb:0.9235670000	3dhg_A.pdb:1.3112510000):0.6587470000):0.3716430000):0.3984020000):0.3817680000	1za0_A.pdb:1.0678460000):0.8147130000	(2uw1_A.pdb:0.0480980000	2uw1_B.pdb:0.0408020000):0.0467446000);
(1afr_A.pdb:0.1637430000	((((((((((1bcf_A.pdb:0.0289540000	3e1q_A.pdb:0.0562980000):0.1700540000	2fkz_A.pdb:0.1246650000):0.1275410000	1jgc_A.pdb:0.2956010000):0.3171790000	1nfv_A.pdb:0.4967240000):0.1945400000	((((((1dps_A.pdb:0.0681660000	1jts_A.pdb:0.0392360000):0.2405680000	1o9r_A.pdb:0.1558920000):0.2675960000	1uvh_A.pdb:0.6238550000):0.2294680000	(1tjo_A.pdb:0.0144290000	1tk6_A.pdb:0.0130870000):0.4068060000):0.1261270000	(((1ji4_A.pdb:0.3745470000	2fjc_A.pdb:0.3338470000):0.1473200000	(1qgh_A.pdb:0.2064170000	2ux1_A.pdb:0.2557820000):0.2380700000):0.0778001000	((1ji5_A.pdb:0.1937920000	(1n1q_A.pdb:0.1118270000	2chp_A.pdb:0.3471680000):0.0718748000):0.0594375000	1jig_A.pdb:0.1196250000):0.1096390000):0.1398380000):0.1113540000	(2fzf_A.pdb:1.3844420000	2vzb_A.pdb:0.5293980000):0.2894550000):0.4046790000):0.2154990000	(((((1bg7_A.pdb:0.3508760000	(1lb3_A.pdb:0.1264240000	2za7_A.pdb:0.0747390000):0.2644270000):0.0730704000	1r03_A.pdb:0.1434070000):0.2086690000	(1z6o_A.pdb:0.7758350000	1z6o_M.pdb:0.4662070000):0.3031130000):0.0685526000	(((1eum_A.pdb:0.3085170000	1krq_A.pdb:0.2138690000):0.1792850000	(1vlg_A.pdb:0.1632800000	2jd7_A.pdb:0.2164010000):0.1214890000):0.1186890000	3e6s_A.pdb:0.4760870000):0.1550800000):0.4640670000	1otk_A.pdb:2.3289680000):0.0039567200):0.1460080000	((1lko_A.pdb:0.7538160000	1yuz_A.pdb:0.8031050000):0.5913630000	3qhb_A.pdb:0.5956130000):0.4766740000):0.8371470000	(((1jk0_A.pdb:0.4477650000	(1w68_A.pdb:0.1048650000	2uw2_A.pdb:0.1167620000):0.1522260000):0.7910370000	(1mxr_A.pdb:0.7623020000	(((1oqu_A.pdb:0.1571150000	1uzr_A.pdb:0.1064720000):0.0619727000	1r2f_A.pdb:0.1566990000):0.6904180000	3ee4_A.pdb:1.0874800000):0.1827360000):0.1020280000):0.3810000000	(((1mty_B.pdb:1.4385680000	2inc_B.pdb:0.8996280000):0.1062270000	2inp_C.pdb:0.9826340000):0.2101360000	(1mty_D.pdb:0.9034500000	3dhg_A.pdb:1.3734360000):0.7864250000):0.3716880000):0.5053520000):0.4427340000	1za0_A.pdb:1.6652090000):0.6454350000	2uw1_A.pdb:0.0047750000):0.0305051000	2uw1_B.pdb:0.0665490000);
(1afr_A.pdb:0.0958670000	((((((((((1bcf_A.pdb:0.0049410000	3e1q_A.pdb:0.0411920000):0.1518160000	2fkz_A.pdb:0.0923350000):0.1829470000	1jgc_A.pdb:0.2789160000):0.2374340000	1nfv_A.pdb:0.5309410000):0.1722110000	((((((1dps_A.pdb:0.0331280000	1jts_A.pdb:0.0344960000):0.2714590000	1o9r_A.pdb:0.1955940000):0.2390620000	1uvh_A.pdb:0.5386690000):0.2134560000	(1tjo_A.pdb:0.0391270000	1tk6_A.pdb:0.0112510000):0.5092640000):0.1442240000	((1ji4_A.pdb:0.4318580000	2fjc_A.pdb:0.2777620000):0.1451600000	(((1ji5_A.pdb:0.1966600000	1jig_A.pdb:0.1201500000):0.0650366000	(1n1q_A.pdb:0.1396940000	2chp_A.pdb:0.3483480000):0.0436249000):0.0979858000	(1qgh_A.pdb:0.1675700000	2ux1_A.pdb:0.3450710000):0.2376920000):0.1115580000):0.1167730000):0.2096150000	(2fzf_A.pdb:1.2833960000	2vzb_A.pdb:0.6463730000):0.3491040000):0.3321850000):0.1909800000	((1lko_A.pdb:0.6865620000	1yuz_A.pdb:0.6146110000):0.3930660000	3qhb_A.pdb:0.6098480000):0.4727450000):0.1198740000	(((((1bg7_A.pdb:0.3914710000	(1lb3_A.pdb:0.0738550000	2za7_A.pdb:0.1099620000):0.2256040000):0.0526174000	1r03_A.pdb:0.1215960000):0.1383930000	(1z6o_A.pdb:0.8246030000	1z6o_M.pdb:0.5714200000):0.2900570000):0.1742180000	3e6s_A.pdb:0.5250190000):0.0952127000	((1eum_A.pdb:0.3180430000	1krq_A.pdb:0.1924240000):0.2439780000	(1vlg_A.pdb:0.2399260000	2jd7_A.pdb:0.2032060000):0.0860786000):0.1258950000):0.2953280000):0.4996940000	1otk_A.pdb:2.9767890000):0.3409520000	((((1jk0_A.pdb:0.5822230000	2uw2_A.pdb:0.1246450000):0.1285500000	1w68_A.pdb:0.0485640000):0.8625340000	(1mxr_A.pdb:0.7482860000	(((1oqu_A.pdb:0.1518430000	1r2f_A.pdb:0.1664120000):0.0590700000	1uzr_A.pdb:0.0652740000):0.4867470000	3ee4_A.pdb:1.2785020000):0.3241360000):0.1163450000):0.4076020000	(((1mty_B.pdb:1.4905290000	2inc_B.pdb:0.8801530000):0.1479650000	2inp_C.pdb:1.1280980000):0.5325950000	(1mty_D.pdb:0.9619270000	3dhg_A.pdb:1.6922380000):0.4792820000):0.1826120000):0.3581290000):0.4863770000	1za0_A.pdb:1.1523210000):0.9443760000	(2uw1_A.pdb:0.0344910000	2uw1_B.pdb:0.0350550000):0.0881825000);
(1afr_A.pdb:0.1920300000	((((((((((1bcf_A.pdb:0.0404340000	3e1q_A.pdb:0.0179150000):0.1255400000	2fkz_A.pdb:0.1517000000):0.1830400000	1jgc_A.pdb:0.3164020000):0.3228510000	1nfv_A.pdb:0.6060830000):0.0663144000	((((((1dps_A.pdb:0.0770310000	1jts_A.pdb:0.0486740000):0.2723080000	1o9r_A.pdb:0.1944020000):0.2551440000	1uvh_A.pdb:0.6539230000):0.2732680000	(1tjo_A.pdb:0.0613280000	1tk6_A.pdb:0.0025890000):0.5526380000):0.1448100000	(((1ji4_A.pdb:0.3551040000	2fjc_A.pdb:0.4480650000):0.1883860000	(1qgh_A.pdb:0.2376970000	2ux1_A.pdb:0.3405560000):0.2007980000):0.0403648000	((1ji5_A.pdb:0.1918620000	1jig_A.pdb:0.1061250000):0.0491185000	(1n1q_A.pdb:0.1114870000	2chp_A.pdb:0.3087440000):0.0608229000):0.0738829000):0.1653790000):0.0929172000	2vzb_A.pdb:0.9777760000):0.5313600000):0.1614380000	((1lko_A.pdb:0.6713620000	1yuz_A.pdb:0.7409040000):0.3487540000	3qhb_A.pdb:0.5569510000):0.7605930000):0.0255895000	(((((1bg7_A.pdb:0.3762280000	(1lb3_A.pdb:0.0910610000	2za7_A.pdb:0.0718980000):0.2037430000):0.0387275000	1r03_A.pdb:0.1799850000):0.1482220000	(1z6o_A.pdb:0.7899290000	1z6o_M.pdb:0.4701800000):0.4115450000):0.0554669000	(((1eum_A.pdb:0.2992840000	1krq_A.pdb:0.2326730000):0.1934550000	3e6s_A.pdb:0.5311170000):0.0922275000	(1vlg_A.pdb:0.2790460000	2jd7_A.pdb:0.1629950000):0.1515410000):0.3398850000):0.1691490000	(1otk_A.pdb:2.4639000000	2fzf_A.pdb:0.6729770000):0.6693820000):0.1658490000):0.7459670000	((((((1jk0_A.pdb:0.4974050000	2uw2_A.pdb:0.0589820000):0.1073830000	1w68_A.pdb:0.0387310000):0.9309540000	3ee4_A.pdb:1.4426360000):0.0486716000	(1oqu_A.pdb:0.0729230000	(1r2f_A.pdb:0.1880330000	1uzr_A.pdb:0.1181090000):0.0703453000):0.7028930000):0.1701880000	1mxr_A.pdb:0.7933300000):0.4843830000	((1mty_B.pdb:1.7192650000	(2inc_B.pdb:0.6836360000	2inp_C.pdb:0.9444320000):0.1764140000):0.3093710000	(1mty_D.pdb:0.8524870000	3dhg_A.pdb:1.4470920000):0.7031760000):0.3381160000):0.7163290000):0.3287200000	1za0_A.pdb:1.1459800000):0.9276560000	2uw1_A.pdb:0.0025900000):0.0428929000	2uw1_B.pdb:0.0540010000);
(1afr_A.pdb:0.0765730000	((((((((((1bcf_A.pdb:0.0052940000	3e1q_A.pdb:0.0395760000):0.1367280000	2fkz_A.pdb:0.0989320000):0.1518740000	1jgc_A.pdb:0.3712860000):0.2423620000	1nfv_A.pdb:0.5187190000):0.2096190000	(((((((1dps_A.pdb:0.0749620000	1jts_A.pdb:0.0608130000):0.2531460000	1o9r_A.pdb:0.1960690000):0.2670800000	1uvh_A.pdb:0.5741400000):0.2390900000	(1tjo_A.pdb:0.0528580000	1tk6_A.pdb:0.0117020000):0.4423230000):0.1939970000	2vzb_A.pdb:0.8997420000):0.1635930000	2fzf_A.pdb:1.3205100000):0.0782108000	((((1ji4_A.pdb:0.5042360000	2fjc_A.pdb:0.3556290000):0.1674190000	(1qgh_A.pdb:0.2301610000	2ux1_A.pdb:0.2530910000):0.1764870000):0.1204620000	((1ji5_A.pdb:0.1936360000	1jig_A.pdb:0.1601350000):0.0694180000	1n1q_A.pdb:0.1974450000):0.0873686000):0.1263590000	2chp_A.pdb:0.2051730000):0.1336130000):0.3063030000):0.2785670000	((((((1bg7_A.pdb:0.4872900000	(1lb3_A.pdb:0.0753640000	2za7_A.pdb:0.1003720000):0.1551600000):0.0805219000	1r03_A.pdb:0.1896940000):0.2274800000	(1z6o_A.pdb:0.6738820000	1z6o_M.pdb:0.4728280000):0.3320990000):0.1310160000	3e6s_A.pdb:0.6627680000):0.0623452000	((1eum_A.pdb:0.2945900000	1krq_A.pdb:0.1906990000):0.2504670000	(1vlg_A.pdb:0.2197750000	2jd7_A.pdb:0.2048050000):0.1008900000):0.0898022000):0.3286850000	((1lko_A.pdb:0.5332330000	1yuz_A.pdb:0.8608330000):0.5276470000	3qhb_A.pdb:0.5765780000):0.5582120000):0.0701179000):0.2633350000	1otk_A.pdb:2.2205120000):0.4094250000	((1mty_B.pdb:1.5254450000	(2inc_B.pdb:0.9592540000	2inp_C.pdb:0.9672190000):0.2134430000):0.4676260000	(1mty_D.pdb:1.3647590000	3dhg_A.pdb:1.3561510000):0.7284740000):0.3900700000):0.1524000000	(((1jk0_A.pdb:0.5468030000	2uw2_A.pdb:0.1373570000):0.0909708000	1w68_A.pdb:0.0875460000):0.8147680000	(1mxr_A.pdb:0.7169640000	(((1oqu_A.pdb:0.1657580000	1r2f_A.pdb:0.1416290000):0.0927119000	1uzr_A.pdb:0.0228690000):0.6822870000	3ee4_A.pdb:1.5794160000):0.1296360000):0.2143620000):0.5202650000):0.4309030000	1za0_A.pdb:0.9435390000):0.9541030000	(2uw1_A.pdb:0.0444260000	2uw1_B.pdb:0.0564780000):0.0994944000);
(1afr_A.pdb:0.1165850000	(((((((((1bcf_A.pdb:0.0390650000	3e1q_A.pdb:0.0456960000):0.1269560000	2fkz_A.pdb:0.0902250000):0.1573850000	1jgc_A.pdb:0.2253100000):0.3031460000	1nfv_A.pdb:0.4369640000):0.1909380000	((((((1dps_A.pdb:0.0593280000	1jts_A.pdb:0.0275780000):0.3240470000	1o9r_A.pdb:0.1479280000):0.2488360000	1uvh_A.pdb:0.6510360000):0.1905370000	(1tjo_A.pdb:0.0358350000	1tk6_A.pdb:0.0083550000):0.4363840000):0.1747410000	((1ji4_A.pdb:0.4333080000	2fjc_A.pdb:0.3043550000):0.1288110000	((((1ji5_A.pdb:0.2396000000	1jig_A.pdb:0.1297250000):0.0792696000	1n1q_A.pdb:0.1819010000):0.0782330000	2chp_A.pdb:0.3583840000):0.0922445000	(1qgh_A.pdb:0.1872320000	2ux1_A.pdb:0.2929600000):0.2169170000):0.0675224000):0.2116510000):0.3045920000	(2fzf_A.pdb:1.2895880000	2vzb_A.pdb:0.5878480000):0.3263830000):0.1991040000):0.1723830000	(((((1bg7_A.pdb:0.4535550000	1r03_A.pdb:0.1039330000):0.0548465000	(1lb3_A.pdb:0.0798000000	2za7_A.pdb:0.0943040000):0.2317110000):0.1624170000	(((1eum_A.pdb:0.2820560000	1krq_A.pdb:0.1751440000):0.1651460000	(1vlg_A.pdb:0.2176500000	2jd7_A.pdb:0.1637080000):0.1060070000):0.1380760000	3e6s_A.pdb:0.5594120000):0.2202410000):0.0390403000	(1z6o_A.pdb:0.7164260000	1z6o_M.pdb:0.3184320000):0.3385640000):0.3699790000	((1lko_A.pdb:0.6033250000	1yuz_A.pdb:0.5982680000):0.4948630000	3qhb_A.pdb:0.3468980000):0.5961710000):0.1115840000):0.3903570000	1otk_A.pdb:2.1964190000):0.5703020000	((((1jk0_A.pdb:0.4887130000	2uw2_A.pdb:0.0990970000):0.0765711000	1w68_A.pdb:0.0862390000):0.6548120000	(1mxr_A.pdb:0.6958630000	(((1oqu_A.pdb:0.1322930000	1r2f_A.pdb:0.1702950000):0.0372825000	1uzr_A.pdb:0.0443190000):0.6583640000	3ee4_A.pdb:1.4329020000):0.1282970000):0.1544430000):0.5964110000	(((1mty_B.pdb:1.3896930000	2inc_B.pdb:1.0491540000):0.2257270000	2inp_C.pdb:1.2037280000):0.5354680000	(1mty_D.pdb:0.9323670000	3dhg_A.pdb:1.2981980000):0.8713190000):0.4022240000):0.4486870000):0.1469120000	1za0_A.pdb:1.1196120000):0.9695970000	(2uw1_A.pdb:0.0397150000	2uw1_B.pdb:0.0659520000):0.0912073000);
(1afr_A.pdb:0.1952210000	((((((((((1bcf_A.pdb:0.0200110000	3e1q_A.pdb:0.0246750000):0.1605710000	2fkz_A.pdb:0.1231220000):0.0852718000	1jgc_A.pdb:0.2855970000):0.2255000000	1nfv_A.pdb:0.4639070000):0.1070250000	(((((((1dps_A.pdb:0.0639100000	1jts_A.pdb:0.0462470000):0.2269090000	1o9r_A.pdb:0.2248990000):0.2958040000	1uvh_A.pdb:0.6845050000):0.2347250000	(1ji4_A.pdb:0.3455570000	2fjc_A.pdb:0.3446900000):0.1921140000):0.0767761000	(((1ji5_A.pdb:0.2289750000	1jig_A.pdb:0.1771570000):0.0755803000	1n1q_A.pdb:0.2253730000):0.0604349000	((1qgh_A.pdb:0.1913810000	2ux1_A.pdb:0.5146510000):0.1957310000	2chp_A.pdb:0.3213620000):0.0502639000):0.1124430000):0.3145930000	(1tjo_A.pdb:0.0433430000	1tk6_A.pdb:0.0329680000):0.4091660000):0.0701704000	2vzb_A.pdb:0.6874320000):0.4164220000):0.2745740000	(((((1bg7_A.pdb:0.4746700000	(1lb3_A.pdb:0.0763370000	2za7_A.pdb:0.1660080000):0.1790170000):0.0737015000	1r03_A.pdb:0.2294020000):0.1835660000	(1z6o_A.pdb:0.8477160000	1z6o_M.pdb:0.5362240000):0.2486730000):0.2134750000	(((1eum_A.pdb:0.2710770000	1krq_A.pdb:0.2721760000):0.1025320000	3e6s_A.pdb:0.7198720000):0.0750381000	(1vlg_A.pdb:0.2079840000	2jd7_A.pdb:0.1805760000):0.0953945000):0.1733860000):0.2004700000	(((1lko_A.pdb:0.5974540000	1yuz_A.pdb:0.7877730000):0.3170490000	2fzf_A.pdb:1.4270730000):0.3099540000	3qhb_A.pdb:0.6223660000):0.5867730000):0.0827358000):0.3612790000	1otk_A.pdb:2.2274250000):0.6235880000	((((1jk0_A.pdb:0.5576680000	2uw2_A.pdb:0.1325670000):0.1004720000	1w68_A.pdb:0.0583690000):0.6239000000	((1mxr_A.pdb:0.7247900000	3ee4_A.pdb:1.6032800000):0.1258320000	((1oqu_A.pdb:0.1561080000	1uzr_A.pdb:0.1212800000):0.1061260000	1r2f_A.pdb:0.1121130000):0.7584910000):0.1791190000):0.4732110000	((1mty_B.pdb:1.4220020000	(2inc_B.pdb:0.9279530000	2inp_C.pdb:1.1734470000):0.1126370000):0.4812920000	(1mty_D.pdb:0.9117850000	3dhg_A.pdb:1.2041190000):0.5389830000):0.3144500000):0.6219320000):0.2299230000	1za0_A.pdb:1.2081100000):0.7857920000	2uw1_A.pdb:0.0141570000):0.0429623000	2uw1_B.pdb:0.0328050000);
(1afr_A.pdb:0.1600310000	(((((((((((1bcf_A.pdb:0.0260020000	3e1q_A.pdb:0.0272720000):0.1521810000	2fkz_A.pdb:0.1140510000):0.0697064000	1jgc_A.pdb:0.2518840000):0.3627010000	1nfv_A.pdb:0.4556860000):0.1837190000	((((((1dps_A.pdb:0.0752900000	1jts_A.pdb:0.0510260000):0.1815460000	1o9r_A.pdb:0.2400210000):0.2545880000	1uvh_A.pdb:0.5020350000):0.2232810000	(1tjo_A.pdb:0.0226160000	1tk6_A.pdb:0.0219350000):0.3806060000):0.2265310000	(((1ji4_A.pdb:0.4606280000	2fjc_A.pdb:0.3164200000):0.2057780000	((1ji5_A.pdb:0.2241540000	1jig_A.pdb:0.1507350000):0.0468233000	(1n1q_A.pdb:0.1379090000	2chp_A.pdb:0.2896210000):0.0601487000):0.1128460000):0.0475773000	(1qgh_A.pdb:0.2452740000	2ux1_A.pdb:0.3790380000):0.1749800000):0.1140700000):0.0860245000	(2fzf_A.pdb:1.1129280000	2vzb_A.pdb:0.8722570000):0.3591420000):0.4368020000):0.0807404000	((1lko_A.pdb:0.6706210000	1yuz_A.pdb:0.7009470000):0.3201970000	3qhb_A.pdb:0.6301140000):0.5398900000):0.1712840000	(((((1bg7_A.pdb:0.3606110000	1r03_A.pdb:0.1649310000):0.0577455000	(1lb3_A.pdb:0.0894410000	2za7_A.pdb:0.0900170000):0.1606870000):0.1856910000	(1z6o_A.pdb:0.8105960000	1z6o_M.pdb:0.3672020000):0.2239680000):0.1760160000	3e6s_A.pdb:0.5239060000):0.1102760000	((1eum_A.pdb:0.2708660000	1krq_A.pdb:0.3011300000):0.1850690000	(1vlg_A.pdb:0.1885970000	2jd7_A.pdb:0.2406500000):0.0859743000):0.1556380000):0.3880670000):0.2938720000	1otk_A.pdb:2.3452510000):0.5265100000	(((1jk0_A.pdb:0.3918640000	(1w68_A.pdb:0.0924880000	2uw2_A.pdb:0.1080840000):0.1165630000):0.7139470000	(1mxr_A.pdb:0.5360380000	((1oqu_A.pdb:0.1121810000	(1r2f_A.pdb:0.1985530000	1uzr_A.pdb:0.0828380000):0.0515092000):0.8120090000	3ee4_A.pdb:1.1853790000):0.0470210000):0.1838980000):0.3962040000	(((1mty_B.pdb:1.4802170000	2inp_C.pdb:0.9189490000):0.0863898000	2inc_B.pdb:1.0748890000):0.4313720000	(1mty_D.pdb:0.7749630000	3dhg_A.pdb:1.4305000000):0.4282820000):0.2601310000):0.3443220000):0.4701860000	1za0_A.pdb:1.2050790000):0.6902690000	2uw1_A.pdb:0.0121310000):0.0315241000	2uw1_B.pdb:0.0629430000);
(1afr_A.pdb:0.1773860000	((((((((((1bcf_A.pdb:0.0098760000	3e1q_A.pdb:0.0339060000):0.1883550000	2fkz_A.pdb:0.1029630000):0.1264000000	1jgc_A.pdb:0.2339880000):0.2952280000	1nfv_A.pdb:0.4721040000):0.0546612000	((((((1dps_A.pdb:0.0812840000	1jts_A.pdb:0.0619590000):0.2989200000	1o9r_A.pdb:0.1883290000):0.3192180000	1uvh_A.pdb:0.5755640000):0.1514420000	(1tjo_A.pdb:0.0254430000	1tk6_A.pdb:0.0472180000):0.4365680000):0.1545010000	((1ji4_A.pdb:0.3425010000	2fjc_A.pdb:0.3308750000):0.1437290000	(((1ji5_A.pdb:0.2239570000	(1n1q_A.pdb:0.1574420000	2chp_A.pdb:0.3775130000):0.1244190000):0.0609686000	1jig_A.pdb:0.1436550000):0.0835793000	(1qgh_A.pdb:0.2321230000	2ux1_A.pdb:0.3098230000):0.2161270000):0.0993285000):0.1957310000):0.1626110000	(2fzf_A.pdb:1.2960300000	2vzb_A.pdb:0.5284960000):0.3609780000):0.3971110000):0.2051720000	((((1bg7_A.pdb:0.2971990000	1r03_A.pdb:0.1975980000):0.0495940000	(1lb3_A.pdb:0.0921740000	2za7_A.pdb:0.1096400000):0.2066960000):0.1562850000	(((((1eum_A.pdb:0.3483300000	1krq_A.pdb:0.2224050000):0.1626400000	3e6s_A.pdb:0.5869920000):0.0962130000	2jd7_A.pdb:0.2061060000):0.1349730000	1vlg_A.pdb:0.2342450000):0.2603430000	(1z6o_A.pdb:0.8483740000	1z6o_M.pdb:0.4473660000):0.1530760000):0.0978001000):0.2843290000	((1lko_A.pdb:0.4612270000	1yuz_A.pdb:0.9602380000):0.3975230000	3qhb_A.pdb:0.5332150000):0.7013220000):0.1875570000):0.3862710000	1otk_A.pdb:2.0716590000):0.4833130000	((((1jk0_A.pdb:0.5112910000	2uw2_A.pdb:0.1036670000):0.0729359000	1w68_A.pdb:0.0840960000):0.6523970000	(1mxr_A.pdb:0.7603800000	(((1oqu_A.pdb:0.1084570000	1r2f_A.pdb:0.1973480000):0.0734766000	1uzr_A.pdb:0.0768940000):0.7653330000	3ee4_A.pdb:1.3687090000):0.0467084000):0.2426140000):0.4210270000	((1mty_B.pdb:1.5636620000	(2inc_B.pdb:0.8283240000	2inp_C.pdb:1.1689080000):0.1252100000):0.3154740000	(1mty_D.pdb:1.1282560000	3dhg_A.pdb:1.3126570000):0.4163830000):0.3885250000):0.2397820000):0.5000590000	1za0_A.pdb:0.9173000000):0.9711740000	2uw1_A.pdb:0.0000020000):0.0371547000	2uw1_B.pdb:0.0637940000);
(1afr_A.pdb:0.2052080000	(((((((((1bcf_A.pdb:0.0240670000	3e1q_A.pdb:0.0267230000):0.1100670000	2fkz_A.pdb:0.1198910000):0.1705030000	1jgc_A.pdb:0.2857820000):0.3600820000	1nfv_A.pdb:0.5854150000):0.1802050000	((((1bg7_A.pdb:0.3129450000	((1lb3_A.pdb:0.0637670000	2za7_A.pdb:0.1398260000):0.2100000000	1r03_A.pdb:0.1718900000):0.0795350000):0.1541010000	(1z6o_A.pdb:0.7869170000	1z6o_M.pdb:0.3679440000):0.3146630000):0.2025530000	((((1eum_A.pdb:0.4443000000	1krq_A.pdb:0.2087010000):0.1311540000	3e6s_A.pdb:0.6022380000):0.1252850000	2jd7_A.pdb:0.1927110000):0.1370340000	1vlg_A.pdb:0.2064360000):0.2172110000):0.2825360000	((1lko_A.pdb:0.6380490000	1yuz_A.pdb:0.6881540000):0.2800670000	3qhb_A.pdb:0.5336720000):0.7501060000):0.1389650000):0.1712920000	((((((1dps_A.pdb:0.0224350000	1jts_A.pdb:0.0666290000):0.3257660000	1o9r_A.pdb:0.1155280000):0.3120070000	(1tjo_A.pdb:0.0454670000	1tk6_A.pdb:0.0197400000):0.5336730000):0.0815287000	1uvh_A.pdb:0.6730960000):0.1252060000	((1ji4_A.pdb:0.3507110000	2fjc_A.pdb:0.3891180000):0.1241380000	((((1ji5_A.pdb:0.2127560000	1jig_A.pdb:0.2056500000):0.0664063000	1n1q_A.pdb:0.1476140000):0.0595753000	2chp_A.pdb:0.3155590000):0.0681991000	(1qgh_A.pdb:0.1851860000	2ux1_A.pdb:0.4203680000):0.2245030000):0.1088950000):0.1564320000):0.2785640000	((1otk_A.pdb:2.1824920000	2fzf_A.pdb:0.7047180000):0.2809710000	2vzb_A.pdb:0.6956600000):0.2932830000):0.2157910000):0.7022970000	((((1jk0_A.pdb:0.5924600000	2uw2_A.pdb:0.1243510000):0.0895446000	1w68_A.pdb:0.0614550000):0.7583640000	(1mxr_A.pdb:0.7116310000	(((1oqu_A.pdb:0.1581430000	1uzr_A.pdb:0.0965380000):0.0853867000	1r2f_A.pdb:0.1555080000):0.6893500000	3ee4_A.pdb:1.4995640000):0.1786500000):0.1088230000):0.3616410000	((1mty_B.pdb:1.2990640000	(2inc_B.pdb:0.8251040000	2inp_C.pdb:0.9847950000):0.0587264000):0.4879650000	(1mty_D.pdb:1.0229030000	3dhg_A.pdb:1.1946940000):0.8081530000):0.4023800000):0.5287780000):0.2424780000	1za0_A.pdb:0.9471400000):0.9209300000	2uw1_A.pdb:0.0092350000):0.0414549000	2uw1_B.pdb:0.0698680000);
(1afr_A.pdb:0.1449100000	(((((((((1bcf_A.pdb:0.0310260000	3e1q_A.pdb:0.0096020000):0.1074870000	2fkz_A.pdb:0.1419950000):0.1473240000	1jgc_A.pdb:0.3000310000):0.3225520000	1nfv_A.pdb:0.5157050000):0.1450950000	((((((1bg7_A.pdb:0.3483450000	1r03_A.pdb:0.1850460000):0.0709207000	(1lb3_A.pdb:0.0922460000	2za7_A.pdb:0.1044760000):0.1868640000):0.1291260000	(1z6o_A.pdb:0.7578910000	1z6o_M.pdb:0.4783520000):0.2153840000):0.2556230000	3e6s_A.pdb:0.6383650000):0.0829876000	(((1eum_A.pdb:0.3501340000	1krq_A.pdb:0.2944890000):0.3021920000	1vlg_A.pdb:0.2331290000):0.0142374000	2jd7_A.pdb:0.2203690000):0.1256400000):0.2347430000	((1lko_A.pdb:0.5343470000	1yuz_A.pdb:0.8184920000):0.4842600000	3qhb_A.pdb:0.6229900000):0.5351150000):0.1648220000):0.1598080000	((((((1dps_A.pdb:0.0541450000	1jts_A.pdb:0.0443700000):0.2192860000	1o9r_A.pdb:0.2132540000):0.3582030000	1uvh_A.pdb:0.5351100000):0.1522150000	(1tjo_A.pdb:0.0347960000	1tk6_A.pdb:0.0187350000):0.3722430000):0.1856410000	((1ji4_A.pdb:0.4399600000	2fjc_A.pdb:0.4481150000):0.1168360000	((((1ji5_A.pdb:0.2999760000	1jig_A.pdb:0.1615740000):0.0694954000	1n1q_A.pdb:0.2478240000):0.1166550000	2chp_A.pdb:0.2716510000):0.0932719000	(1qgh_A.pdb:0.2693200000	2ux1_A.pdb:0.2942550000):0.1526570000):0.1110890000):0.1627210000):0.1722020000	(2fzf_A.pdb:1.1839210000	2vzb_A.pdb:0.5817060000):0.2551580000):0.3415730000):0.3909350000	1otk_A.pdb:1.9421900000):0.4058150000	((((1jk0_A.pdb:0.5674010000	2uw2_A.pdb:0.0985150000):0.0876689000	1w68_A.pdb:0.0429800000):0.7572930000	(1mxr_A.pdb:0.7928800000	(((1oqu_A.pdb:0.1534600000	1r2f_A.pdb:0.1916940000):0.0571910000	1uzr_A.pdb:0.0551360000):0.6837670000	3ee4_A.pdb:1.4420210000):0.1419030000):0.2874690000):0.3756800000	(((1mty_B.pdb:1.3418650000	2inp_C.pdb:1.0340060000):0.1167560000	2inc_B.pdb:0.9160160000):0.4032730000	(1mty_D.pdb:1.0606190000	3dhg_A.pdb:1.3679740000):0.5308370000):0.7616730000):0.3147400000):0.5318190000	1za0_A.pdb:1.0033570000):0.9274590000	(2uw1_A.pdb:0.0554840000	2uw1_B.pdb:0.0498580000):0.0487797000);
(1afr_A.pdb:0.1404610000	(((((((((1bcf_A.pdb:0.0132400000	3e1q_A.pdb:0.0307700000):0.0956137000	(1jgc_A.pdb:0.4138210000	2fkz_A.pdb:0.0899050000):0.0780655000):0.3382090000	1nfv_A.pdb:0.7362100000):0.1397010000	((((((1dps_A.pdb:0.0432380000	1jts_A.pdb:0.0509530000):0.1739380000	1o9r_A.pdb:0.1869200000):0.2568190000	1uvh_A.pdb:0.6379090000):0.2002040000	(1tjo_A.pdb:0.0405240000	1tk6_A.pdb:0.0133270000):0.5736610000):0.1387990000	((1ji4_A.pdb:0.3964800000	2fjc_A.pdb:0.4075580000):0.1438480000	((((1ji5_A.pdb:0.1852750000	1jig_A.pdb:0.1395030000):0.0570599000	(1qgh_A.pdb:0.1392870000	2ux1_A.pdb:0.3921870000):0.2626080000):0.0527306000	2chp_A.pdb:0.3323880000):0.0378984000	1n1q_A.pdb:0.2104570000):0.0817089000):0.1077650000):0.2639980000	(2fzf_A.pdb:1.1115420000	2vzb_A.pdb:0.7405350000):0.3263510000):0.4047310000):0.1619270000	1otk_A.pdb:2.6553830000):0.0271921000	((((1bg7_A.pdb:0.4115490000	(1lb3_A.pdb:0.0679610000	2za7_A.pdb:0.1292500000):0.2047840000):0.0457093000	1r03_A.pdb:0.1444900000):0.1973210000	(1z6o_A.pdb:0.7317190000	1z6o_M.pdb:0.4744440000):0.2004620000):0.1803480000	((((1eum_A.pdb:0.3095030000	1krq_A.pdb:0.1848810000):0.1207320000	3e6s_A.pdb:0.4650420000):0.1099450000	2jd7_A.pdb:0.1558230000):0.1196970000	1vlg_A.pdb:0.2623280000):0.2194280000):0.1894010000):0.1681470000	((1lko_A.pdb:0.6224800000	1yuz_A.pdb:0.7889690000):0.3847100000	3qhb_A.pdb:0.5068920000):0.5708390000):0.6104230000	(((1jk0_A.pdb:0.4342400000	(1w68_A.pdb:0.0955090000	2uw2_A.pdb:0.1453260000):0.1559210000):0.4996190000	((1mxr_A.pdb:0.7440130000	((1oqu_A.pdb:0.1416550000	1uzr_A.pdb:0.1034800000):0.1117840000	1r2f_A.pdb:0.0941690000):0.8320810000):0.1599820000	3ee4_A.pdb:1.3420840000):0.3054720000):0.3803410000	(((1mty_B.pdb:1.9351700000	2inp_C.pdb:1.0444060000):0.1321520000	2inc_B.pdb:0.8887410000):0.5795130000	(1mty_D.pdb:0.9636870000	3dhg_A.pdb:1.4294170000):0.4306820000):0.1610580000):0.4315870000):0.2226710000	1za0_A.pdb:1.2367650000):0.8041330000	(2uw1_A.pdb:0.0345470000	2uw1_B.pdb:0.0691760000):0.0600456000);
(1afr_A.pdb:0.1985590000	((((((((((1bcf_A.pdb:0.0184890000	3e1q_A.pdb:0.0431840000):0.1323070000	2fkz_A.pdb:0.1579790000):0.0255156000	1jgc_A.pdb:0.3566310000):0.3970460000	1nfv_A.pdb:0.3933620000):0.1886410000	((((((1dps_A.pdb:0.0672370000	1jts_A.pdb:0.0327590000):0.2546950000	1o9r_A.pdb:0.2135340000):0.3412910000	1uvh_A.pdb:0.5131860000):0.2173090000	(1tjo_A.pdb:0.0237090000	1tk6_A.pdb:0.0166090000):0.4859880000):0.1759370000	((1ji4_A.pdb:0.4333550000	2fjc_A.pdb:0.4106980000):0.1508100000	(((1ji5_A.pdb:0.2339260000	1jig_A.pdb:0.1869530000):0.0874544000	(1n1q_A.pdb:0.1566470000	2chp_A.pdb:0.3305270000):0.0636315000):0.0884852000	(1qgh_A.pdb:0.2027670000	2ux1_A.pdb:0.3292460000):0.2415710000):0.0820914000):0.1484520000):0.1385420000	(2fzf_A.pdb:1.1623390000	2vzb_A.pdb:0.8059480000):0.2812330000):0.2008320000):0.1256850000	1otk_A.pdb:2.3779250000):0.0679754000	((((((((1bg7_A.pdb:0.4193230000	(1lb3_A.pdb:0.0781190000	2za7_A.pdb:0.1130620000):0.2013380000):0.0595375000	1r03_A.pdb:0.1447650000):0.1064080000	(1z6o_A.pdb:0.6990040000	1z6o_M.pdb:0.5081420000):0.2718760000):0.3279310000	3e6s_A.pdb:0.5847760000):0.1527540000	2jd7_A.pdb:0.1844080000):0.0464878000	(1eum_A.pdb:0.3157370000	1krq_A.pdb:0.2754050000):0.2295510000):0.0462012000	1vlg_A.pdb:0.1691100000):0.4100140000	((1lko_A.pdb:0.5791500000	1yuz_A.pdb:0.7076470000):0.4207500000	3qhb_A.pdb:0.4509500000):0.7102630000):0.1422090000):0.8048130000	((((1jk0_A.pdb:0.5134820000	2uw2_A.pdb:0.1041350000):0.0786230000	1w68_A.pdb:0.0580870000):0.6286270000	(1mxr_A.pdb:0.8001680000	((1oqu_A.pdb:0.0838070000	(1r2f_A.pdb:0.1722130000	1uzr_A.pdb:0.0958600000):0.0715653000):0.8189950000	3ee4_A.pdb:1.2177590000):0.1747690000):0.2318590000):0.3727790000	(((1mty_B.pdb:1.4666440000	2inc_B.pdb:0.7430170000):0.0904634000	2inp_C.pdb:0.9308190000):0.4816980000	(1mty_D.pdb:0.9297680000	3dhg_A.pdb:1.3082120000):0.7298230000):0.4501870000):0.2884090000):0.3552050000	1za0_A.pdb:1.0954710000):1.0603900000	2uw1_A.pdb:0.0000020000):0.0546453000	2uw1_B.pdb:0.0663250000);
(1afr_A.pdb:0.1249570000	(((((((((1bcf_A.pdb:0.0343550000	3e1q_A.pdb:0.0274070000):0.1606950000	2fkz_A.pdb:0.0983520000):0.1509080000	1jgc_A.pdb:0.2983500000):0.3631730000	1nfv_A.pdb:0.4963100000):0.1270490000	((((((1dps_A.pdb:0.0932310000	1jts_A.pdb:0.0727190000):0.2475660000	1o9r_A.pdb:0.2273760000):0.3039080000	1uvh_A.pdb:0.5855510000):0.2154200000	((1ji4_A.pdb:0.4749690000	2fjc_A.pdb:0.3972020000):0.1339800000	(((1ji5_A.pdb:0.2384890000	1jig_A.pdb:0.1878980000):0.0677457000	(1n1q_A.pdb:0.1511410000	(2chp_A.pdb:0.2783860000	2fzf_A.pdb:1.6059160000):0.1718620000):0.0520884000):0.0753680000	(1qgh_A.pdb:0.1823530000	2ux1_A.pdb:0.3875500000):0.2188130000):0.1285300000):0.1640380000):0.2016890000	(1tjo_A.pdb:0.0339750000	1tk6_A.pdb:0.0042530000):0.3473640000):0.0532159000	2vzb_A.pdb:1.1788840000):0.4508080000):0.1517180000	((((((1bg7_A.pdb:0.3805010000	(1lb3_A.pdb:0.0605690000	2za7_A.pdb:0.1467310000):0.1790550000):0.1480250000	1r03_A.pdb:0.1340980000):0.1543560000	(1z6o_A.pdb:0.8291170000	1z6o_M.pdb:0.4145820000):0.3609950000):0.2052970000	3e6s_A.pdb:0.5820410000):0.0697452000	(((1eum_A.pdb:0.2434730000	1krq_A.pdb:0.2371870000):0.2095610000	2jd7_A.pdb:0.1785150000):0.0380246000	1vlg_A.pdb:0.2039490000):0.1551570000):0.3293780000	((1lko_A.pdb:0.4935970000	1yuz_A.pdb:0.8074310000):0.4996300000	3qhb_A.pdb:0.4843980000):0.6257940000):0.1068770000):0.3192010000	1otk_A.pdb:1.8961000000):0.4088210000	((((1jk0_A.pdb:0.4896130000	2uw2_A.pdb:0.1029160000):0.0284281000	1w68_A.pdb:0.0930320000):0.7553510000	(1mxr_A.pdb:0.6512100000	(((1oqu_A.pdb:0.1370000000	1r2f_A.pdb:0.1864690000):0.0617120000	1uzr_A.pdb:0.0557970000):0.6664010000	3ee4_A.pdb:1.3340200000):0.1128100000):0.1448200000):0.5504070000	((1mty_B.pdb:1.4899730000	(2inc_B.pdb:0.8133720000	2inp_C.pdb:1.0016910000):0.2025570000):0.6863180000	(1mty_D.pdb:1.1916520000	3dhg_A.pdb:1.1592440000):0.3379340000):0.3665330000):0.3654400000):0.1999470000	1za0_A.pdb:1.1702010000):0.9355270000	(2uw1_A.pdb:0.0353500000	2uw1_B.pdb:0.0626950000):0.0669051000);
(1afr_A.pdb:0.2014890000	((((((((((1bcf_A.pdb:0.0212610000	3e1q_A.pdb:0.0323070000):0.1658770000	2fkz_A.pdb:0.0970770000):0.1586020000	1jgc_A.pdb:0.2463640000):0.2219370000	1nfv_A.pdb:0.4864820000):0.1178310000	((((((1dps_A.pdb:0.0784200000	1jts_A.pdb:0.0126470000):0.2555950000	1o9r_A.pdb:0.2063620000):0.2430460000	1uvh_A.pdb:0.5255310000):0.1792170000	(1tjo_A.pdb:0.0467240000	1tk6_A.pdb:0.0055210000):0.5542730000):0.1861260000	((1ji4_A.pdb:0.4139500000	2fjc_A.pdb:0.4307910000):0.0770665000	((((1ji5_A.pdb:0.2167120000	1n1q_A.pdb:0.2431200000):0.0404616000	1jig_A.pdb:0.1577660000):0.0454383000	2chp_A.pdb:0.4202950000):0.0512507000	(1qgh_A.pdb:0.2185150000	2ux1_A.pdb:0.3325320000):0.3051940000):0.0827220000):0.0461738000):0.2383140000	(2fzf_A.pdb:1.0578500000	2vzb_A.pdb:0.5919860000):0.3448890000):0.3785570000):0.1971990000	(((((1bg7_A.pdb:0.4072350000	(1lb3_A.pdb:0.0751250000	2za7_A.pdb:0.0956160000):0.2308810000):0.0284705000	1r03_A.pdb:0.1199630000):0.0996119000	(1z6o_A.pdb:0.7771770000	1z6o_M.pdb:0.3907970000):0.3223350000):0.1664490000	(((1eum_A.pdb:0.3471780000	1krq_A.pdb:0.1589370000):0.1388470000	(1vlg_A.pdb:0.1764960000	2jd7_A.pdb:0.1573920000):0.1250120000):0.1314060000	3e6s_A.pdb:0.4180270000):0.1414520000):0.2960040000	((1lko_A.pdb:0.5915010000	1yuz_A.pdb:0.8376060000):0.3088920000	3qhb_A.pdb:0.6617630000):0.3970930000):0.0749789000):0.3106030000	1otk_A.pdb:2.3091200000):0.4865190000	((((1jk0_A.pdb:0.6089780000	2uw2_A.pdb:0.1398870000):0.0724685000	1w68_A.pdb:0.0640960000):0.5215980000	(1mxr_A.pdb:0.8370410000	((1oqu_A.pdb:0.1188120000	(1r2f_A.pdb:0.1923810000	1uzr_A.pdb:0.1134720000):0.0667647000):0.5525110000	3ee4_A.pdb:1.3910800000):0.1113010000):0.3191530000):0.4169560000	((1mty_B.pdb:1.7129320000	(2inc_B.pdb:0.8237080000	2inp_C.pdb:1.1201530000):0.1462820000):0.5263070000	(1mty_D.pdb:1.0260880000	3dhg_A.pdb:1.3779380000):0.4381480000):0.0712656000):0.2706940000):0.2168480000	1za0_A.pdb:1.2363310000):0.9957180000	2uw1_A.pdb:0.0068580000):0.0371030000	2uw1_B.pdb:0.0549420000);
(1afr_A.pdb:0.1771140000	((((((((((((1bcf_A.pdb:0.0385810000	3e1q_A.pdb:0.0273450000):0.1200280000	2fkz_A.pdb:0.1356730000):0.2064650000	1jgc_A.pdb:0.1906300000):0.2860800000	1nfv_A.pdb:0.4466820000):0.0585158000	(((((1dps_A.pdb:0.0422620000	1jts_A.pdb:0.0551820000):0.1675040000	1uvh_A.pdb:0.7228910000):0.2527720000	1o9r_A.pdb:0.1021530000):0.4396970000	(1tjo_A.pdb:0.0586420000	1tk6_A.pdb:0.0074030000):0.4180910000):0.2619550000	((((1ji4_A.pdb:0.4088490000	2fjc_A.pdb:0.3211620000):0.1529400000	(1qgh_A.pdb:0.2096840000	2ux1_A.pdb:0.4225030000):0.1688070000):0.0589251000	((1ji5_A.pdb:0.1809420000	(1n1q_A.pdb:0.1423160000	2chp_A.pdb:0.3210760000):0.0426887000):0.0656052000	1jig_A.pdb:0.1522550000):0.0578642000):0.1499350000	2vzb_A.pdb:1.1172730000):0.0751664000):0.5123280000):0.3388720000	((((1bg7_A.pdb:0.3494620000	(1lb3_A.pdb:0.0617560000	2za7_A.pdb:0.1188490000):0.2161970000):0.1012640000	1r03_A.pdb:0.1327270000):0.1355870000	(1z6o_A.pdb:0.7740810000	1z6o_M.pdb:0.4152050000):0.4640990000):0.0958202000	((1eum_A.pdb:0.2549930000	1krq_A.pdb:0.2512370000):0.1300830000	((1vlg_A.pdb:0.2368230000	2jd7_A.pdb:0.0938700000):0.0934399000	3e6s_A.pdb:0.4793790000):0.1261280000):0.2324740000):0.3576280000):0.1194530000	((1lko_A.pdb:0.4258130000	1yuz_A.pdb:0.8802710000):0.4475520000	3qhb_A.pdb:0.7823860000):0.5666400000):0.2005610000	2fzf_A.pdb:1.0882190000):0.0000021726	1otk_A.pdb:2.8690190000):0.5903910000	(((1jk0_A.pdb:0.4345660000	(1w68_A.pdb:0.0908270000	2uw2_A.pdb:0.1478580000):0.0914275000):0.4688850000	((1mxr_A.pdb:0.7091420000	3ee4_A.pdb:1.2795260000):0.1464420000	((1oqu_A.pdb:0.1381050000	1uzr_A.pdb:0.1022750000):0.1293530000	1r2f_A.pdb:0.0627930000):0.6935470000):0.3655970000):0.3059780000	(((1mty_B.pdb:1.4087750000	2inc_B.pdb:0.8779750000):0.2001860000	2inp_C.pdb:0.9790500000):0.4441520000	(1mty_D.pdb:0.9596330000	3dhg_A.pdb:1.4442950000):0.7045280000):0.2708480000):0.2531390000):0.3388190000	1za0_A.pdb:1.1185140000):0.8136720000	2uw1_A.pdb:0.0238550000):0.0219148000	2uw1_B.pdb:0.0487070000);
(1afr_A.pdb:0.1158920000	(((((((((1bcf_A.pdb:0.0036530000	3e1q_A.pdb:0.0719000000):0.1706150000	(1jgc_A.pdb:0.3301090000	2fkz_A.pdb:0.1220530000):0.0669888000):0.3489650000	1nfv_A.pdb:0.5868600000):0.0845613000	(((((1dps_A.pdb:0.0640580000	1jts_A.pdb:0.0415510000):0.2358420000	1o9r_A.pdb:0.2597900000):0.3026730000	1uvh_A.pdb:0.4766000000):0.1532100000	(1tjo_A.pdb:0.0514880000	1tk6_A.pdb:0.0207860000):0.4480470000):0.1979620000	((((1ji4_A.pdb:0.5225980000	2fjc_A.pdb:0.4154800000):0.1562590000	(1qgh_A.pdb:0.2145500000	2ux1_A.pdb:0.3517910000):0.2402170000):0.1119600000	((1ji5_A.pdb:0.2351620000	1jig_A.pdb:0.2051390000):0.0702843000	(1n1q_A.pdb:0.1571240000	2chp_A.pdb:0.3506090000):0.0707925000):0.0449830000):0.0817248000	(2fzf_A.pdb:1.1221030000	2vzb_A.pdb:0.7578950000):0.4330620000):0.0548635000):0.5117090000):0.2559790000	((((1bg7_A.pdb:0.4671770000	(1lb3_A.pdb:0.0742970000	2za7_A.pdb:0.1307540000):0.1669910000):0.0311993000	1r03_A.pdb:0.1615910000):0.2241960000	(1z6o_A.pdb:0.7249770000	1z6o_M.pdb:0.4715340000):0.3074850000):0.1908770000	((((1eum_A.pdb:0.3134440000	1krq_A.pdb:0.2172830000):0.1439700000	3e6s_A.pdb:0.5171450000):0.1492540000	2jd7_A.pdb:0.1786220000):0.0717622000	1vlg_A.pdb:0.2647230000):0.1927620000):0.2760660000):0.0602575000	((1lko_A.pdb:0.5087650000	1yuz_A.pdb:0.8396430000):0.5120340000	3qhb_A.pdb:0.7520800000):0.6140740000):0.4206310000	1otk_A.pdb:2.1720810000):0.4329770000	((((1jk0_A.pdb:0.3923420000	(1w68_A.pdb:0.1343560000	2uw2_A.pdb:0.1078690000):0.1824110000):0.6604060000	(1mxr_A.pdb:0.8132060000	((1oqu_A.pdb:0.1606910000	1uzr_A.pdb:0.0996150000):0.0946024000	1r2f_A.pdb:0.1325090000):0.7831480000):0.2350270000):0.2772060000	(((1mty_B.pdb:1.4943140000	2inc_B.pdb:0.9412440000):0.2411360000	2inp_C.pdb:0.8702000000):0.4289420000	(1mty_D.pdb:1.0813800000	3dhg_A.pdb:1.2790280000):0.5266810000):0.3716580000):0.2547800000	3ee4_A.pdb:1.0856750000):0.3289400000):0.1382360000	1za0_A.pdb:1.0255440000):0.8544520000	(2uw1_A.pdb:0.0281980000	2uw1_B.pdb:0.0646790000):0.1172330000);
(1afr_A.pdb:0.2285530000	((((((((1bcf_A.pdb:0.0228870000	3e1q_A.pdb:0.0350290000):0.1619850000	2fkz_A.pdb:0.1084310000):0.1399640000	1jgc_A.pdb:0.3140370000):0.2870190000	(((((((1dps_A.pdb:0.0466990000	1jts_A.pdb:0.0343780000):0.3041300000	1o9r_A.pdb:0.2244390000):0.3345330000	1uvh_A.pdb:0.5525780000):0.1442550000	(1tjo_A.pdb:0.0200300000	1tk6_A.pdb:0.0121600000):0.5235310000):0.1894020000	(((1ji4_A.pdb:0.4599860000	2fjc_A.pdb:0.3258400000):0.1295980000	(1qgh_A.pdb:0.2089230000	2ux1_A.pdb:0.3064010000):0.2492330000):0.0453262000	((1ji5_A.pdb:0.2746540000	(1n1q_A.pdb:0.1818270000	2chp_A.pdb:0.3550070000):0.1084580000):0.0555060000	1jig_A.pdb:0.1666960000):0.1347980000):0.1969790000):0.1620320000	(2fzf_A.pdb:1.0179690000	2vzb_A.pdb:0.5998610000):0.5185850000):0.4177100000	1nfv_A.pdb:0.6333960000):0.0589633000):0.2279860000	(((((1bg7_A.pdb:0.3933780000	(1lb3_A.pdb:0.0903990000	2za7_A.pdb:0.1553220000):0.1919670000):0.0695386000	1r03_A.pdb:0.1635090000):0.1707590000	(1z6o_A.pdb:0.7210160000	1z6o_M.pdb:0.4104000000):0.3496510000):0.0787802000	(((1eum_A.pdb:0.4079190000	1krq_A.pdb:0.1894770000):0.2541220000	(1vlg_A.pdb:0.2858840000	2jd7_A.pdb:0.1711990000):0.1068250000):0.1826090000	3e6s_A.pdb:0.6324720000):0.1345050000):0.3211910000	((1lko_A.pdb:0.4847720000	1yuz_A.pdb:0.5921380000):0.4629290000	3qhb_A.pdb:0.4038910000):0.8041660000):0.0503900000):0.5162130000	((((((1jk0_A.pdb:0.6045480000	2uw2_A.pdb:0.1030380000):0.0808321000	1w68_A.pdb:0.0595740000):0.8370970000	1mxr_A.pdb:0.7767110000):0.0682000000	((1oqu_A.pdb:0.1396520000	1r2f_A.pdb:0.1620580000):0.0941748000	1uzr_A.pdb:0.0467720000):0.8145400000):0.2614530000	3ee4_A.pdb:1.1302600000):0.3463920000	(((1mty_B.pdb:1.5448210000	(2inc_B.pdb:0.7872660000	2inp_C.pdb:1.0245130000):0.2712330000):0.3533880000	(1mty_D.pdb:0.9770340000	3dhg_A.pdb:1.4465690000):0.6885220000):0.2136010000	1otk_A.pdb:2.6430510000):0.1388990000):0.3668080000):0.3117710000	1za0_A.pdb:1.2422540000):1.2505300000	2uw1_A.pdb:0.0068680000):0.0309757000	2uw1_B.pdb:0.0473420000);
(1afr_A.pdb:0.1614340000	((((((((((1bcf_A.pdb:0.0439420000	3e1q_A.pdb:0.0305970000):0.1060130000	2fkz_A.pdb:0.0951580000):0.0890390000	1jgc_A.pdb:0.2967020000):0.3102520000	1nfv_A.pdb:0.4681320000):0.1340430000	(((((1dps_A.pdb:0.0796890000	1jts_A.pdb:0.0197840000):0.2761940000	1o9r_A.pdb:0.1473290000):0.2798390000	1uvh_A.pdb:0.6038830000):0.1759710000	(1tjo_A.pdb:0.0349100000	1tk6_A.pdb:0.0296520000):0.4285790000):0.1856730000	((((1ji4_A.pdb:0.3993500000	2fjc_A.pdb:0.2638860000):0.1603370000	(1qgh_A.pdb:0.1723620000	2ux1_A.pdb:0.2851120000):0.2394690000):0.0490088000	((1ji5_A.pdb:0.1996850000	(1jig_A.pdb:0.1637220000	1n1q_A.pdb:0.1562010000):0.0446499000):0.0586420000	2chp_A.pdb:0.1985050000):0.0937822000):0.2082000000	(2fzf_A.pdb:1.1157840000	2vzb_A.pdb:0.6283330000):0.3134470000):0.0774878000):0.4438300000):0.2391060000	(((((1bg7_A.pdb:0.3833700000	(1lb3_A.pdb:0.0776450000	2za7_A.pdb:0.1328600000):0.2086640000):0.0972456000	1r03_A.pdb:0.1548210000):0.1674710000	(1z6o_A.pdb:0.6822250000	1z6o_M.pdb:0.5172450000):0.2640430000):0.1554790000	3e6s_A.pdb:0.6141140000):0.1475480000	(((1eum_A.pdb:0.2912270000	1krq_A.pdb:0.2469640000):0.2566120000	2jd7_A.pdb:0.1671570000):0.0326481000	1vlg_A.pdb:0.2518790000):0.1831200000):0.2462350000):0.1819500000	((1lko_A.pdb:0.6610160000	1yuz_A.pdb:0.8559910000):0.6742000000	3qhb_A.pdb:0.6537840000):0.4652420000):0.4564160000	1otk_A.pdb:2.3217380000):0.3344770000	((((1jk0_A.pdb:0.5779860000	2uw2_A.pdb:0.0802800000):0.0807786000	1w68_A.pdb:0.0955600000):0.7126290000	(1mxr_A.pdb:0.8063440000	(((1oqu_A.pdb:0.1491720000	1r2f_A.pdb:0.2002380000):0.0834028000	1uzr_A.pdb:0.0345950000):0.8162450000	3ee4_A.pdb:1.1014540000):0.0924938000):0.2705270000):0.3575420000	(((1mty_B.pdb:1.6182680000	2inc_B.pdb:0.7660490000):0.1586130000	2inp_C.pdb:0.8912200000):0.3763630000	(1mty_D.pdb:1.0690420000	3dhg_A.pdb:1.3253320000):0.4468500000):0.4026950000):0.3224680000):0.4276650000	1za0_A.pdb:1.5000670000):0.5051440000	(2uw1_A.pdb:0.0304210000	2uw1_B.pdb:0.0536360000):0.0651540000);
(1afr_A.pdb:0.2429800000	(((((((((((1bcf_A.pdb:0.0316690000	3e1q_A.pdb:0.0321700000):0.1377050000	2fkz_A.pdb:0.1580020000):0.1351330000	1jgc_A.pdb:0.4154400000):0.2590950000	1nfv_A.pdb:0.4871270000):0.3124830000	(((((1dps_A.pdb:0.0691430000	1jts_A.pdb:0.0436770000):0.2183360000	1o9r_A.pdb:0.2729730000):0.2947000000	1uvh_A.pdb:0.6395660000):0.2176370000	((1ji4_A.pdb:0.4039500000	2fjc_A.pdb:0.3660440000):0.1538970000	((((1ji5_A.pdb:0.2604180000	1jig_A.pdb:0.1544050000):0.0841111000	1n1q_A.pdb:0.2183270000):0.0519066000	(1qgh_A.pdb:0.1548100000	2ux1_A.pdb:0.3724900000):0.3060720000):0.0571352000	2chp_A.pdb:0.3287020000):0.1185080000):0.0928685000):0.1681480000	((1tjo_A.pdb:0.0446230000	1tk6_A.pdb:0.0105260000):0.4713580000	2vzb_A.pdb:0.8569020000):0.1114890000):0.4029360000):0.1785120000	((((1bg7_A.pdb:0.3638750000	(1lb3_A.pdb:0.0617820000	2za7_A.pdb:0.1313820000):0.2251820000):0.0481178000	1r03_A.pdb:0.1461980000):0.1877770000	(1z6o_A.pdb:0.8323810000	1z6o_M.pdb:0.5595060000):0.2284820000):0.1228260000	(((1eum_A.pdb:0.3990950000	1krq_A.pdb:0.2012130000):0.1421110000	3e6s_A.pdb:0.6905380000):0.1108050000	(1vlg_A.pdb:0.2936550000	2jd7_A.pdb:0.1892610000):0.1151180000):0.2614060000):0.1718460000):0.2037000000	(((1lko_A.pdb:0.6605560000	1yuz_A.pdb:0.9019710000):0.3505270000	3qhb_A.pdb:0.6473530000):0.5475350000	2fzf_A.pdb:1.1242360000):0.1482110000):0.1118930000	1otk_A.pdb:2.6469260000):0.3209590000	(((1jk0_A.pdb:0.4599750000	(1w68_A.pdb:0.1418850000	2uw2_A.pdb:0.1277520000):0.1755710000):0.5735830000	(1mxr_A.pdb:0.7794430000	(((1oqu_A.pdb:0.1590250000	1r2f_A.pdb:0.1709380000):0.0934770000	1uzr_A.pdb:0.0104180000):0.7123590000	3ee4_A.pdb:1.4154270000):0.0499885000):0.3165950000):0.5233580000	(((1mty_B.pdb:1.6390900000	2inc_B.pdb:1.0239840000):0.1547800000	2inp_C.pdb:0.7477910000):0.4262080000	(1mty_D.pdb:0.9678340000	3dhg_A.pdb:1.3124170000):0.5090040000):0.4909820000):0.4547490000):0.3071320000	1za0_A.pdb:1.2609270000):0.8783580000	2uw1_A.pdb:0.0000030000):0.0407250000	2uw1_B.pdb:0.0629460000);
(1afr_A.pdb:0.2032890000	(((((((((((1bcf_A.pdb:0.0065760000	3e1q_A.pdb:0.0563480000):0.1832060000	2fkz_A.pdb:0.0851270000):0.1714180000	1jgc_A.pdb:0.2115440000):0.2646180000	(((((1bg7_A.pdb:0.4931340000	(1lb3_A.pdb:0.0959400000	2za7_A.pdb:0.1380500000):0.1530230000):0.0379264000	1r03_A.pdb:0.2221710000):0.0933295000	(1z6o_A.pdb:0.8042100000	1z6o_M.pdb:0.5270150000):0.3994260000):0.2217910000	3e6s_A.pdb:0.5830770000):0.1207930000	((1eum_A.pdb:0.3754740000	1krq_A.pdb:0.2449350000):0.1365740000	(1vlg_A.pdb:0.2912340000	2jd7_A.pdb:0.2403010000):0.1613950000):0.1149160000):0.4550940000):0.1853110000	1nfv_A.pdb:0.4442500000):0.1198710000	((1lko_A.pdb:0.5633020000	1yuz_A.pdb:0.8867140000):0.2349230000	3qhb_A.pdb:0.6883940000):0.6229490000):0.1426890000	(((((1dps_A.pdb:0.0597050000	1jts_A.pdb:0.0601850000):0.3525760000	1o9r_A.pdb:0.1112120000):0.3934920000	((1tjo_A.pdb:0.0544420000	1tk6_A.pdb:0.0041450000):0.4489890000	1uvh_A.pdb:0.6159330000):0.1096700000):0.1703730000	((1ji4_A.pdb:0.5233670000	2fjc_A.pdb:0.2828360000):0.2273480000	((((1ji5_A.pdb:0.2498500000	1jig_A.pdb:0.1384520000):0.1204390000	1n1q_A.pdb:0.1386410000):0.0551018000	2chp_A.pdb:0.2740720000):0.1186390000	(1qgh_A.pdb:0.2143300000	2ux1_A.pdb:0.3705810000):0.2323950000):0.0286635000):0.1271130000):0.1820110000	(2fzf_A.pdb:1.1032090000	2vzb_A.pdb:0.7513340000):0.2396700000):0.2301680000):0.4729890000	1otk_A.pdb:2.3686430000):0.8177800000	((((1jk0_A.pdb:0.5276330000	2uw2_A.pdb:0.1099800000):0.1052400000	1w68_A.pdb:0.0657130000):0.6857090000	(1mxr_A.pdb:0.7693840000	((1oqu_A.pdb:0.1124910000	(1r2f_A.pdb:0.1592480000	1uzr_A.pdb:0.1000590000):0.0560188000):0.6392470000	3ee4_A.pdb:1.4206050000):0.2194760000):0.2937480000):0.3720330000	((1mty_B.pdb:1.5631390000	(2inc_B.pdb:0.9142120000	2inp_C.pdb:0.9823300000):0.1132890000):0.3143410000	(1mty_D.pdb:1.1149970000	3dhg_A.pdb:1.2281030000):0.6501880000):0.4566920000):0.4078590000):0.2539590000	1za0_A.pdb:0.9670740000):1.1022400000	2uw1_A.pdb:0.0067630000):0.0395962000	2uw1_B.pdb:0.0681780000);
(1afr_A.pdb:0.1188870000	(((((((((1bcf_A.pdb:0.0212920000	3e1q_A.pdb:0.0293610000):0.1547970000	2fkz_A.pdb:0.0855930000):0.1958880000	1jgc_A.pdb:0.2022080000):0.2867890000	1nfv_A.pdb:0.4576010000):0.2738860000	(((((1bg7_A.pdb:0.4181350000	(1lb3_A.pdb:0.0738560000	2za7_A.pdb:0.1112830000):0.2657940000):0.0226301000	1r03_A.pdb:0.1903990000):0.1836150000	(1z6o_A.pdb:0.7900320000	1z6o_M.pdb:0.3549010000):0.2522550000):0.2099620000	((((1eum_A.pdb:0.4075630000	1krq_A.pdb:0.1491720000):0.1749500000	3e6s_A.pdb:0.4706970000):0.0889740000	2jd7_A.pdb:0.2104540000):0.0842096000	1vlg_A.pdb:0.2209220000):0.1787220000):0.2548000000	((1lko_A.pdb:0.5847520000	1yuz_A.pdb:1.0565930000):0.2882220000	3qhb_A.pdb:0.6868300000):0.7283320000):0.0145748000):0.2581110000	(((((((1dps_A.pdb:0.0538220000	1jts_A.pdb:0.0420840000):0.2950100000	1o9r_A.pdb:0.1683950000):0.3687550000	1uvh_A.pdb:0.5453850000):0.1756920000	(1tjo_A.pdb:0.0375210000	1tk6_A.pdb:0.0134900000):0.4259020000):0.2167870000	((((((1ji4_A.pdb:0.4202790000	(1qgh_A.pdb:0.2151610000	2ux1_A.pdb:0.3783530000):0.2467730000):0.1282350000	2fjc_A.pdb:0.4180390000):0.1303690000	1jig_A.pdb:0.1053210000):0.0646732000	1ji5_A.pdb:0.2520990000):0.0722283000	1n1q_A.pdb:0.1792520000):0.1351960000	2chp_A.pdb:0.2485540000):0.2128700000):0.2132380000	2vzb_A.pdb:0.6988710000):0.1638580000	2fzf_A.pdb:1.1425510000):0.2171840000):0.2597110000	1otk_A.pdb:2.3729650000):0.5936350000	((((1jk0_A.pdb:0.6350300000	2uw2_A.pdb:0.0898510000):0.1199350000	1w68_A.pdb:0.0556470000):0.6398500000	(1mxr_A.pdb:0.7495640000	(((1oqu_A.pdb:0.1537240000	1r2f_A.pdb:0.1841190000):0.0893456000	1uzr_A.pdb:0.0428750000):0.7004800000	3ee4_A.pdb:1.1853280000):0.2508590000):0.2112540000):0.3986780000	((1mty_B.pdb:1.5244130000	(2inc_B.pdb:0.9942370000	2inp_C.pdb:0.9887200000):0.0356754000):0.4237380000	(1mty_D.pdb:0.9838690000	3dhg_A.pdb:1.3770390000):0.5955650000):0.3621390000):0.2012730000):0.4344650000	1za0_A.pdb:0.8197340000):0.6794700000	(2uw1_A.pdb:0.0314090000	2uw1_B.pdb:0.0722020000):0.0874498000);
(1afr_A.pdb:0.1093160000	(((((((((((1bcf_A.pdb:0.0151550000	3e1q_A.pdb:0.0234510000):0.1018200000	2fkz_A.pdb:0.1342060000):0.1312700000	1jgc_A.pdb:0.2685060000):0.2653380000	((((((1bg7_A.pdb:0.3674480000	(1lb3_A.pdb:0.1023670000	2za7_A.pdb:0.1121560000):0.1697260000):0.0460237000	1r03_A.pdb:0.1670690000):0.1020910000	(1z6o_A.pdb:0.7685160000	1z6o_M.pdb:0.5023050000):0.3416120000):0.3311530000	3e6s_A.pdb:0.4578560000):0.1498910000	(((1eum_A.pdb:0.3454540000	1krq_A.pdb:0.1782360000):0.2170320000	2jd7_A.pdb:0.1585990000):0.0807808000	1vlg_A.pdb:0.2382310000):0.1113690000):0.3541520000	((1lko_A.pdb:0.7187030000	1yuz_A.pdb:0.8616020000):0.2899460000	3qhb_A.pdb:0.7212310000):0.7670140000):0.1500050000):0.1622610000	1nfv_A.pdb:0.5688810000):0.3017500000	(((((1dps_A.pdb:0.0840700000	1jts_A.pdb:0.0455100000):0.3846300000	1o9r_A.pdb:0.1120580000):0.3782740000	1uvh_A.pdb:0.6989800000):0.1111640000	((1ji4_A.pdb:0.3406850000	2fjc_A.pdb:0.4606590000):0.1749420000	((((1ji5_A.pdb:0.2439960000	1jig_A.pdb:0.1894090000):0.0848239000	1n1q_A.pdb:0.1817760000):0.0641241000	2chp_A.pdb:0.2651240000):0.1483840000	(1qgh_A.pdb:0.2050220000	2ux1_A.pdb:0.3096540000):0.2559890000):0.0648062000):0.1689910000):0.1949890000	(1tjo_A.pdb:0.0231850000	1tk6_A.pdb:0.0332040000):0.4722460000):0.2029630000):0.1608360000	(2fzf_A.pdb:1.3935790000	2vzb_A.pdb:0.4290190000):0.2511070000):0.3446810000	1otk_A.pdb:2.4511140000):0.4929860000	((1mty_B.pdb:1.3973470000	(2inc_B.pdb:0.7892430000	2inp_C.pdb:1.0235510000):0.2056730000):0.4383180000	(1mty_D.pdb:0.9849760000	3dhg_A.pdb:1.4337820000):0.4241040000):0.3806490000):0.0887495000	(((((1jk0_A.pdb:0.5655650000	2uw2_A.pdb:0.0786260000):0.0757927000	1w68_A.pdb:0.0515630000):0.8222660000	((1oqu_A.pdb:0.1589840000	1r2f_A.pdb:0.1616510000):0.1075620000	1uzr_A.pdb:0.0413090000):0.8056160000):0.0654556000	1mxr_A.pdb:0.6742560000):0.2079140000	3ee4_A.pdb:1.1295840000):0.2279740000):0.4930210000	1za0_A.pdb:0.8643920000):0.9650240000	(2uw1_A.pdb:0.0399460000	2uw1_B.pdb:0.0473780000):0.1081720000);
(1afr_A.pdb:0.1484920000	(((((((((1bcf_A.pdb:0.0145110000	3e1q_A.pdb:0.0231940000):0.1593470000	2fkz_A.pdb:0.1290900000):0.1382040000	1jgc_A.pdb:0.2807930000):0.3567180000	((((((1bg7_A.pdb:0.3307680000	1r03_A.pdb:0.2257530000):0.0658134000	(1lb3_A.pdb:0.0411910000	2za7_A.pdb:0.1230230000):0.2337200000):0.2237750000	(1z6o_A.pdb:0.7193760000	1z6o_M.pdb:0.4748540000):0.3400780000):0.1380180000	3e6s_A.pdb:0.5798630000):0.1123390000	((1eum_A.pdb:0.3674710000	1krq_A.pdb:0.2632850000):0.2131040000	(1vlg_A.pdb:0.2440270000	2jd7_A.pdb:0.1574850000):0.0702243000):0.0945028000):0.2280520000	((1lko_A.pdb:0.6874230000	1yuz_A.pdb:0.5052370000):0.1210650000	3qhb_A.pdb:0.5546200000):0.8527440000):0.1212280000):0.1149950000	1nfv_A.pdb:0.6334120000):0.0409044000	((((((1dps_A.pdb:0.0644650000	1jts_A.pdb:0.0412540000):0.2857950000	1o9r_A.pdb:0.1501140000):0.2365250000	1uvh_A.pdb:0.5674590000):0.2791900000	(1tjo_A.pdb:0.0381910000	1tk6_A.pdb:0.0183370000):0.4747450000):0.0947899000	((1ji4_A.pdb:0.4004080000	2fjc_A.pdb:0.3932190000):0.1362640000	(((1ji5_A.pdb:0.2289250000	1jig_A.pdb:0.1431400000):0.0540145000	(1n1q_A.pdb:0.1380680000	2chp_A.pdb:0.3312610000):0.0589816000):0.0794130000	(1qgh_A.pdb:0.1500560000	2ux1_A.pdb:0.4060330000):0.2258500000):0.0732490000):0.1820250000):0.1706520000	(2fzf_A.pdb:1.5128290000	2vzb_A.pdb:0.3669530000):0.5125570000):0.3829540000):0.4161900000	1otk_A.pdb:2.5186480000):0.4506930000	((((1jk0_A.pdb:0.6122640000	2uw2_A.pdb:0.0973680000):0.1102430000	1w68_A.pdb:0.0446560000):0.6600740000	(1mxr_A.pdb:0.7495080000	(((1oqu_A.pdb:0.1780030000	1r2f_A.pdb:0.1924700000):0.0569021000	1uzr_A.pdb:0.0848000000):0.6932020000	3ee4_A.pdb:1.3569860000):0.2210720000):0.1828390000):0.6799100000	(((1mty_B.pdb:1.6743050000	2inc_B.pdb:0.9797040000):0.2585190000	2inp_C.pdb:1.1240210000):0.3190220000	(1mty_D.pdb:0.7513020000	3dhg_A.pdb:1.4300940000):0.7432280000):0.4505760000):0.6002030000):0.3267990000	1za0_A.pdb:1.4478530000):0.6811690000	(2uw1_A.pdb:0.0408090000	2uw1_B.pdb:0.0417990000):0.0945956000);
(1afr_A.pdb:0.1817950000	((((((((((1bcf_A.pdb:0.0139640000	3e1q_A.pdb:0.0175550000):0.1773910000	2fkz_A.pdb:0.1416210000):0.1136360000	1jgc_A.pdb:0.2599080000):0.3048420000	((((1bg7_A.pdb:0.3404820000	1r03_A.pdb:0.1681960000):0.0473033000	(1lb3_A.pdb:0.1102100000	2za7_A.pdb:0.1504030000):0.1265500000):0.2143810000	(1z6o_A.pdb:0.8887460000	1z6o_M.pdb:0.4686140000):0.1908870000):0.0820891000	((((1eum_A.pdb:0.3283650000	1krq_A.pdb:0.1951280000):0.1168080000	3e6s_A.pdb:0.5044580000):0.1142640000	2jd7_A.pdb:0.1254380000):0.1018200000	1vlg_A.pdb:0.2046020000):0.2887810000):0.3183450000):0.0665631000	((1lko_A.pdb:0.3801660000	1yuz_A.pdb:0.8459480000):0.4794820000	3qhb_A.pdb:0.4353610000):0.6521490000):0.0958999000	1nfv_A.pdb:0.5103780000):0.1071750000	((((((1dps_A.pdb:0.0766260000	1jts_A.pdb:0.0617540000):0.2156210000	1o9r_A.pdb:0.2289000000):0.3384460000	1uvh_A.pdb:0.5695530000):0.1671990000	(1tjo_A.pdb:0.0191340000	1tk6_A.pdb:0.0140890000):0.4199090000):0.2649160000	(((1ji4_A.pdb:0.5320940000	2fjc_A.pdb:0.3787810000):0.2295890000	((1ji5_A.pdb:0.2522340000	1jig_A.pdb:0.1266990000):0.1017230000	(1n1q_A.pdb:0.0910150000	2chp_A.pdb:0.3783990000):0.0415199000):0.0785663000):0.0477211000	(1qgh_A.pdb:0.2066050000	2ux1_A.pdb:0.4977680000):0.2396840000):0.0755101000):0.2007730000	(1otk_A.pdb:2.1116410000	(2fzf_A.pdb:0.9570260000	2vzb_A.pdb:0.6811140000):0.1887020000):0.1654450000):0.4329140000):0.7227640000	((((1jk0_A.pdb:0.4896980000	2uw2_A.pdb:0.1254110000):0.0643229000	1w68_A.pdb:0.0611960000):0.6461920000	(1mxr_A.pdb:0.7357480000	(((1oqu_A.pdb:0.1392150000	1r2f_A.pdb:0.1583000000):0.0742067000	1uzr_A.pdb:0.0474200000):0.5636740000	3ee4_A.pdb:1.3754540000):0.2132550000):0.1641630000):0.3599220000	((1mty_B.pdb:1.2986100000	(2inc_B.pdb:0.9593040000	2inp_C.pdb:0.8097260000):0.1725840000):0.4966960000	(1mty_D.pdb:1.0695720000	3dhg_A.pdb:1.2489290000):0.6736040000):0.4883190000):0.3190530000):0.2537080000	1za0_A.pdb:1.0445630000):1.0191000000	2uw1_A.pdb:0.0000020000):0.0447143000	2uw1_B.pdb:0.0579110000);
(1afr_A.pdb:0.1204530000	(((((((((1bcf_A.pdb:0.0391160000	3e1q_A.pdb:0.0228210000):0.1564780000	2fkz_A.pdb:0.0731230000):0.1067110000	1jgc_A.pdb:0.3242890000):0.3043380000	1nfv_A.pdb:0.3930420000):0.1505650000	((((((1dps_A.pdb:0.0568950000	1jts_A.pdb:0.0343490000):0.3133540000	1o9r_A.pdb:0.1840500000):0.3383520000	1uvh_A.pdb:0.5709260000):0.1000420000	(1tjo_A.pdb:0.0325980000	1tk6_A.pdb:0.0248040000):0.4920070000):0.1484640000	((1ji4_A.pdb:0.4790020000	2fjc_A.pdb:0.3139480000):0.0862055000	(((1ji5_A.pdb:0.1674130000	(1jig_A.pdb:0.2019410000	1n1q_A.pdb:0.1391910000):0.0545084000):0.1053660000	2chp_A.pdb:0.2389530000):0.0529200000	(1qgh_A.pdb:0.1457040000	2ux1_A.pdb:0.3179640000):0.2937030000):0.0632559000):0.1018410000):0.1518360000	(2fzf_A.pdb:1.0556960000	2vzb_A.pdb:0.5914160000):0.5155290000):0.3329550000):0.2400500000	((((((1bg7_A.pdb:0.4247980000	(1lb3_A.pdb:0.0703250000	2za7_A.pdb:0.1331690000):0.2561450000):0.0717388000	1r03_A.pdb:0.2534500000):0.1349720000	(1z6o_A.pdb:0.6987790000	1z6o_M.pdb:0.4347170000):0.2596990000):0.1978190000	3e6s_A.pdb:0.5593710000):0.0755496000	((1eum_A.pdb:0.2897610000	1krq_A.pdb:0.2373390000):0.1924690000	(1vlg_A.pdb:0.2925900000	2jd7_A.pdb:0.1035490000):0.1017840000):0.1242940000):0.2248350000	((1lko_A.pdb:0.4909790000	1yuz_A.pdb:0.8260630000):0.2757600000	3qhb_A.pdb:0.6123090000):0.4392060000):0.0548997000):0.2752270000	1otk_A.pdb:1.9138750000):0.5159630000	((((1jk0_A.pdb:0.5234310000	2uw2_A.pdb:0.0892680000):0.0525781000	1w68_A.pdb:0.0628810000):0.6158450000	((1mxr_A.pdb:0.7796650000	3ee4_A.pdb:1.2269430000):0.0694502000	(1oqu_A.pdb:0.1053140000	(1r2f_A.pdb:0.1655370000	1uzr_A.pdb:0.1162850000):0.0725894000):0.7603340000):0.1251140000):0.4460340000	(((1mty_B.pdb:1.4424110000	2inp_C.pdb:0.9392720000):0.1696930000	2inc_B.pdb:0.9447090000):0.3284960000	(1mty_D.pdb:0.9522990000	3dhg_A.pdb:1.3929750000):0.4157310000):0.3679850000):0.3776350000):0.3309450000	1za0_A.pdb:1.0702550000):0.6918080000	(2uw1_A.pdb:0.0349970000	2uw1_B.pdb:0.0587950000):0.0848395000);
(1afr_A.pdb:0.1249500000	((((((((((1bcf_A.pdb:0.0322930000	3e1q_A.pdb:0.0094590000):0.1512480000	2fkz_A.pdb:0.1786420000):0.0799353000	1jgc_A.pdb:0.3724980000):0.3182420000	1nfv_A.pdb:0.4659550000):0.2292610000	((((((((1dps_A.pdb:0.0515410000	1jts_A.pdb:0.0452630000):0.2688720000	1o9r_A.pdb:0.2807690000):0.3267970000	1uvh_A.pdb:0.6170240000):0.2381320000	2fjc_A.pdb:0.4671440000):0.0314078000	1ji4_A.pdb:0.4497300000):0.0966850000	((((1ji5_A.pdb:0.2089310000	1jig_A.pdb:0.2075940000):0.0586517000	1n1q_A.pdb:0.1991040000):0.1076470000	2chp_A.pdb:0.2949860000):0.0938559000	(1qgh_A.pdb:0.1972010000	2ux1_A.pdb:0.2684720000):0.1947590000):0.0986604000):0.2824690000	(1tjo_A.pdb:0.0255640000	1tk6_A.pdb:0.0000020000):0.4676220000):0.0363256000	(2fzf_A.pdb:1.2170250000	2vzb_A.pdb:0.4816740000):0.4434060000):0.2276670000):0.2614120000	((((1bg7_A.pdb:0.4497490000	(1lb3_A.pdb:0.0870860000	2za7_A.pdb:0.1057280000):0.2304040000):0.0909415000	1r03_A.pdb:0.1722850000):0.1018110000	(1z6o_A.pdb:0.6864050000	1z6o_M.pdb:0.4575710000):0.3587240000):0.2410170000	(((1eum_A.pdb:0.2270240000	1krq_A.pdb:0.2713760000):0.1288580000	3e6s_A.pdb:0.6414320000):0.0897708000	(1vlg_A.pdb:0.2268620000	2jd7_A.pdb:0.1776440000):0.1416400000):0.1350300000):0.3218760000):0.0000023921	((1lko_A.pdb:0.4893320000	1yuz_A.pdb:0.6456640000):0.4539410000	3qhb_A.pdb:0.5051710000):0.5811380000):0.3812040000	1otk_A.pdb:2.4928170000):0.3890370000	(((1jk0_A.pdb:0.4608390000	(1w68_A.pdb:0.1162150000	2uw2_A.pdb:0.1540320000):0.0728103000):0.5196200000	(1mxr_A.pdb:0.5467840000	(((1oqu_A.pdb:0.1412910000	1r2f_A.pdb:0.1997990000):0.0724071000	1uzr_A.pdb:0.0392040000):0.7402650000	3ee4_A.pdb:1.2730610000):0.2229220000):0.4269980000):0.4159070000	(((1mty_B.pdb:1.4823820000	2inp_C.pdb:1.0970550000):0.0960814000	2inc_B.pdb:0.7150920000):0.5729200000	(1mty_D.pdb:1.1272690000	3dhg_A.pdb:1.1383550000):0.3723790000):0.3379840000):0.2729700000):0.6412020000	1za0_A.pdb:1.3889680000):0.6070190000	(2uw1_A.pdb:0.0379810000	2uw1_B.pdb:0.0452080000):0.0363247000);
(1afr_A.pdb:0.2212950000	(((((((((1bcf_A.pdb:0.0224000000	3e1q_A.pdb:0.0580230000):0.1055390000	2fkz_A.pdb:0.0727170000):0.0816163000	1jgc_A.pdb:0.2558220000):0.3361250000	1nfv_A.pdb:0.6451620000):0.1764950000	(((((1bg7_A.pdb:0.4717790000	1r03_A.pdb:0.0857400000):0.0795086000	(1lb3_A.pdb:0.0820800000	2za7_A.pdb:0.1117660000):0.2011820000):0.1269520000	(1z6o_A.pdb:0.7238970000	1z6o_M.pdb:0.5741270000):0.1225880000):0.1979140000	((((1eum_A.pdb:0.3202160000	1krq_A.pdb:0.1563630000):0.1263800000	3e6s_A.pdb:0.4863830000):0.0966557000	2jd7_A.pdb:0.1247230000):0.0799460000	1vlg_A.pdb:0.2028580000):0.2640070000):0.2573930000	((1lko_A.pdb:0.7186280000	1yuz_A.pdb:0.7157280000):0.4126420000	3qhb_A.pdb:0.4269130000):0.7196940000):0.0965416000):0.2515860000	(((((((1dps_A.pdb:0.0417760000	1jts_A.pdb:0.0426950000):0.2096980000	1o9r_A.pdb:0.2598970000):0.2683800000	1uvh_A.pdb:0.6093380000):0.3213070000	(1ji4_A.pdb:0.4496840000	2fjc_A.pdb:0.3699240000):0.1017900000):0.0864030000	((((1ji5_A.pdb:0.1784090000	1jig_A.pdb:0.1703180000):0.0448957000	1n1q_A.pdb:0.1722170000):0.0658531000	(1qgh_A.pdb:0.1926770000	2ux1_A.pdb:0.3811690000):0.3253750000):0.0727346000	2chp_A.pdb:0.2085320000):0.0727355000):0.2507800000	(1tjo_A.pdb:0.0253700000	1tk6_A.pdb:0.0216370000):0.5188510000):0.2030600000	((1otk_A.pdb:2.3734960000	2fzf_A.pdb:1.0815260000):0.3137170000	2vzb_A.pdb:0.6613830000):0.2697410000):0.0000024086):0.7765350000	(((1jk0_A.pdb:0.4408060000	(1w68_A.pdb:0.1143840000	2uw2_A.pdb:0.1698140000):0.1503280000):0.4861630000	(1mxr_A.pdb:0.6939650000	(((1oqu_A.pdb:0.1443540000	1r2f_A.pdb:0.1789710000):0.0841119000	1uzr_A.pdb:0.0156400000):0.6854560000	3ee4_A.pdb:1.2168000000):0.1338070000):0.1335400000):0.6033150000	(((1mty_B.pdb:1.4169730000	2inp_C.pdb:0.9787080000):0.1846190000	2inc_B.pdb:0.9225910000):0.4392570000	(1mty_D.pdb:1.0158330000	3dhg_A.pdb:1.3630680000):0.5863050000):0.3168370000):0.1722190000):0.1614010000	1za0_A.pdb:1.1636360000):0.8220790000	2uw1_A.pdb:0.0198640000):0.0395204000	2uw1_B.pdb:0.0548650000);
(1afr_A.pdb:0.2016120000	((((((((((((1bcf_A.pdb:0.0326440000	3e1q_A.pdb:0.0423960000):0.1533540000	2fkz_A.pdb:0.1520560000):0.1655170000	1jgc_A.pdb:0.2143620000):0.3565500000	1nfv_A.pdb:0.5261880000):0.2260160000	(((((1bg7_A.pdb:0.3808420000	(1lb3_A.pdb:0.0933600000	2za7_A.pdb:0.1044380000):0.2036920000):0.0756980000	1r03_A.pdb:0.1558980000):0.1576350000	(1z6o_A.pdb:0.8424540000	1z6o_M.pdb:0.5136030000):0.2736440000):0.1507420000	3e6s_A.pdb:0.5849990000):0.1633880000	((1eum_A.pdb:0.3864720000	1krq_A.pdb:0.2212900000):0.1800820000	(1vlg_A.pdb:0.2537340000	2jd7_A.pdb:0.2517370000):0.0880442000):0.0717054000):0.2972340000):0.0982807000	((1lko_A.pdb:0.9030150000	1yuz_A.pdb:0.5606320000):0.2928810000	3qhb_A.pdb:0.5900560000):0.6821430000):0.2515630000	((((((1dps_A.pdb:0.0795110000	1jts_A.pdb:0.0209990000):0.2193810000	1o9r_A.pdb:0.1964750000):0.1527180000	1uvh_A.pdb:0.5956170000):0.2383250000	(1tjo_A.pdb:0.0407720000	1tk6_A.pdb:0.0195650000):0.5819400000):0.1446100000	((1ji4_A.pdb:0.3872680000	2fjc_A.pdb:0.3388820000):0.0540888000	((((1ji5_A.pdb:0.2096740000	1jig_A.pdb:0.1781070000):0.0632845000	1n1q_A.pdb:0.1775160000):0.0473268000	2chp_A.pdb:0.2830300000):0.0568654000	(1qgh_A.pdb:0.1815520000	2ux1_A.pdb:0.3429590000):0.2781920000):0.1213350000):0.1011540000):0.2556220000	(2fzf_A.pdb:1.2073940000	2vzb_A.pdb:0.7687590000):0.2524450000):0.1891780000):0.6856510000	1otk_A.pdb:2.5858910000):0.0668148000	(((1mty_B.pdb:1.3125930000	2inp_C.pdb:0.9899870000):0.1432760000	2inc_B.pdb:0.9805020000):0.4262050000	(1mty_D.pdb:1.0402390000	3dhg_A.pdb:1.3775250000):0.6214940000):0.3332650000):0.0710268000	((((1jk0_A.pdb:0.5934200000	2uw2_A.pdb:0.0902190000):0.1482280000	1w68_A.pdb:0.0334190000):0.8043360000	(((1oqu_A.pdb:0.1693140000	1uzr_A.pdb:0.1056750000):0.0860520000	1r2f_A.pdb:0.0957840000):0.7602530000	3ee4_A.pdb:1.1218200000):0.1570380000):0.2329320000	1mxr_A.pdb:0.8661390000):0.5571220000):0.2390100000	1za0_A.pdb:0.9077500000):1.1495900000	2uw1_A.pdb:0.0190270000):0.0375674000	2uw1_B.pdb:0.0474970000);
(1afr_A.pdb:0.2100730000	((((((((((1bcf_A.pdb:0.0293120000	3e1q_A.pdb:0.0378500000):0.0905355000	2fkz_A.pdb:0.1193770000):0.1662770000	1jgc_A.pdb:0.2890800000):0.4188470000	1nfv_A.pdb:0.4318120000):0.1658740000	((((((1bg7_A.pdb:0.4226870000	(1lb3_A.pdb:0.0856510000	2za7_A.pdb:0.1005640000):0.1654410000):0.1206240000	1r03_A.pdb:0.1410290000):0.1512460000	(1z6o_A.pdb:0.6544780000	1z6o_M.pdb:0.3653500000):0.2878660000):0.2058510000	3e6s_A.pdb:0.5573700000):0.1070470000	((1eum_A.pdb:0.2665330000	1krq_A.pdb:0.2556840000):0.2136300000	(1vlg_A.pdb:0.2195720000	2jd7_A.pdb:0.1897750000):0.0691456000):0.0645371000):0.4436280000	((1lko_A.pdb:0.6313930000	1yuz_A.pdb:0.5795390000):0.4770810000	3qhb_A.pdb:0.6640080000):0.4257280000):0.1834550000):0.3547810000	((((((1dps_A.pdb:0.0685650000	1jts_A.pdb:0.0249140000):0.2269910000	1o9r_A.pdb:0.1835360000):0.3053050000	1uvh_A.pdb:0.6110190000):0.1353430000	(((1ji4_A.pdb:0.4675510000	(1qgh_A.pdb:0.1575680000	2ux1_A.pdb:0.3671180000):0.2356940000):0.0849985000	(((1ji5_A.pdb:0.2329590000	1jig_A.pdb:0.1396110000):0.0417058000	1n1q_A.pdb:0.2140810000):0.0399371000	2chp_A.pdb:0.3552270000):0.0902560000):0.0907821000	2fjc_A.pdb:0.3573210000):0.2259420000):0.2828210000	(1tjo_A.pdb:0.0315540000	1tk6_A.pdb:0.0168370000):0.3930660000):0.1294550000	(2fzf_A.pdb:1.2101080000	2vzb_A.pdb:0.4978520000):0.4019470000):0.2650480000):0.3984580000	1otk_A.pdb:2.3197350000):0.3669440000	((((1jk0_A.pdb:0.5699180000	2uw2_A.pdb:0.0879540000):0.0998890000	1w68_A.pdb:0.0823830000):0.7362170000	(1mxr_A.pdb:0.6713510000	(((1oqu_A.pdb:0.1270750000	1uzr_A.pdb:0.0763760000):0.0871299000	1r2f_A.pdb:0.1255610000):0.5168610000	3ee4_A.pdb:1.8183580000):0.2474360000):0.1574170000):0.4684310000	(((1mty_B.pdb:1.4066660000	2inc_B.pdb:1.1785650000):0.1244890000	2inp_C.pdb:1.0448190000):0.3790490000	(1mty_D.pdb:1.0170960000	3dhg_A.pdb:1.4179080000):0.9407870000):0.1398910000):0.3427160000):0.3498820000	1za0_A.pdb:1.1676470000):1.1589100000	2uw1_A.pdb:0.0125230000):0.0400523000	2uw1_B.pdb:0.0516270000);
(1afr_A.pdb:0.2034430000	(((((((((((1bcf_A.pdb:0.0333680000	3e1q_A.pdb:0.0155960000):0.1761920000	2fkz_A.pdb:0.1147490000):0.2497250000	1jgc_A.pdb:0.3028570000):0.3230800000	1nfv_A.pdb:0.4397080000):0.1416100000	((((((1dps_A.pdb:0.0374190000	1jts_A.pdb:0.0420730000):0.3494190000	1o9r_A.pdb:0.2060980000):0.2700210000	1uvh_A.pdb:0.6506690000):0.1591480000	((1ji4_A.pdb:0.3962780000	2fjc_A.pdb:0.3949100000):0.1741110000	((((1ji5_A.pdb:0.1765610000	1jig_A.pdb:0.1653250000):0.0707303000	1n1q_A.pdb:0.2446310000):0.0795381000	2chp_A.pdb:0.3368110000):0.0800068000	(1qgh_A.pdb:0.2753040000	2ux1_A.pdb:0.3955420000):0.1791970000):0.0890052000):0.2181160000):0.2386020000	(1tjo_A.pdb:0.0216040000	1tk6_A.pdb:0.0093260000):0.3173680000):0.0666359000	2vzb_A.pdb:0.7956710000):0.4627870000):0.1865910000	((1lko_A.pdb:0.3698350000	1yuz_A.pdb:0.9112740000):0.5575910000	3qhb_A.pdb:0.4441630000):0.6414470000):0.3457060000	((((1bg7_A.pdb:0.4105410000	1r03_A.pdb:0.1428420000):0.0868819000	(1lb3_A.pdb:0.0788670000	2za7_A.pdb:0.0975710000):0.2031380000):0.1078320000	(1z6o_A.pdb:0.6910280000	1z6o_M.pdb:0.4636920000):0.3396120000):0.0534865000	(((1eum_A.pdb:0.3500140000	1krq_A.pdb:0.2492800000):0.1753080000	(1vlg_A.pdb:0.2335490000	2jd7_A.pdb:0.1949340000):0.0905072000):0.1305480000	3e6s_A.pdb:0.6417050000):0.2313310000):0.0920785000):0.2266170000	(1otk_A.pdb:1.9256420000	2fzf_A.pdb:1.0658950000):0.3365350000):0.2430070000	(((((1jk0_A.pdb:0.3631080000	(1w68_A.pdb:0.1690600000	2uw2_A.pdb:0.0799980000):0.1525240000):0.9164070000	1mxr_A.pdb:0.9778190000):0.1026820000	((1oqu_A.pdb:0.1594950000	1r2f_A.pdb:0.1726960000):0.0771388000	1uzr_A.pdb:0.0417700000):0.7200230000):0.3893120000	3ee4_A.pdb:1.5935420000):0.2394220000	((1mty_B.pdb:1.3981390000	(2inc_B.pdb:0.8181080000	2inp_C.pdb:1.0814450000):0.2459830000):0.5321960000	(1mty_D.pdb:0.9972060000	3dhg_A.pdb:1.2630540000):0.5720310000):0.3713840000):0.6008670000):0.5331710000	1za0_A.pdb:1.4105810000):0.6397420000	2uw1_A.pdb:0.0153060000):0.0373579000	2uw1_B.pdb:0.0535570000);
(1afr_A.pdb:0.1480990000	((((((((((1bcf_A.pdb:0.0281900000	3e1q_A.pdb:0.0245150000):0.1558090000	2fkz_A.pdb:0.1405890000):0.0830640000	1jgc_A.pdb:0.2860320000):0.4343450000	1nfv_A.pdb:0.4225650000):0.0951630000	(((((1dps_A.pdb:0.0673470000	1jts_A.pdb:0.0378420000):0.1836870000	1o9r_A.pdb:0.2245220000):0.1454300000	1uvh_A.pdb:0.5548930000):0.1404040000	((1tjo_A.pdb:0.0419220000	1tk6_A.pdb:0.0054980000):0.3712780000	2vzb_A.pdb:1.2955740000):0.1828410000):0.1448570000	((1ji4_A.pdb:0.4063410000	2fjc_A.pdb:0.2824200000):0.1758460000	(((1ji5_A.pdb:0.2070090000	1jig_A.pdb:0.1662530000):0.0526865000	(1n1q_A.pdb:0.1691710000	2chp_A.pdb:0.3618620000):0.0435387000):0.1021080000	(1qgh_A.pdb:0.1600270000	2ux1_A.pdb:0.3648970000):0.1434370000):0.1143060000):0.1610430000):0.5269720000):0.0919800000	((((1bg7_A.pdb:0.4519670000	1r03_A.pdb:0.1881380000):0.0639699000	(1lb3_A.pdb:0.0767430000	2za7_A.pdb:0.1063550000):0.2363670000):0.1249310000	(1z6o_A.pdb:0.6930890000	1z6o_M.pdb:0.5690680000):0.2868870000):0.1910620000	(((1eum_A.pdb:0.2320570000	1krq_A.pdb:0.2509650000):0.0977377000	3e6s_A.pdb:0.5893200000):0.1040850000	(1vlg_A.pdb:0.2596230000	2jd7_A.pdb:0.1784020000):0.1303250000):0.1742120000):0.5161310000):0.2922670000	((1lko_A.pdb:0.7633160000	1yuz_A.pdb:0.7228970000):0.3564620000	3qhb_A.pdb:0.6859120000):0.4074570000):0.2682530000	(1otk_A.pdb:2.4143570000	2fzf_A.pdb:0.8598010000):0.2616980000):0.6759790000	(((1jk0_A.pdb:0.3530960000	(1w68_A.pdb:0.1459040000	2uw2_A.pdb:0.1579180000):0.1632650000):0.4271940000	(1mxr_A.pdb:0.6515340000	(((1oqu_A.pdb:0.1499250000	1r2f_A.pdb:0.2146500000):0.0827146000	1uzr_A.pdb:0.0555730000):0.5462320000	3ee4_A.pdb:1.5436630000):0.1898860000):0.5060160000):0.1425450000	(((1mty_B.pdb:1.6421220000	2inc_B.pdb:1.2693630000):0.1204110000	2inp_C.pdb:0.8637130000):0.6412610000	(1mty_D.pdb:0.8916740000	3dhg_A.pdb:1.2652010000):0.5617300000):0.5565010000):0.5134960000):0.1726310000	1za0_A.pdb:1.0489810000):0.9758090000	(2uw1_A.pdb:0.0360130000	2uw1_B.pdb:0.0287580000):0.0744998000);
(1afr_A.pdb:0.1941190000	((((((((((1bcf_A.pdb:0.0266470000	3e1q_A.pdb:0.0226360000):0.1468740000	2fkz_A.pdb:0.1142880000):0.0889813000	1jgc_A.pdb:0.3114440000):0.2576810000	1nfv_A.pdb:0.6573800000):0.1266540000	(((((1bg7_A.pdb:0.3558690000	(1lb3_A.pdb:0.0911450000	2za7_A.pdb:0.0946700000):0.2053850000):0.0797914000	1r03_A.pdb:0.1880280000):0.1899350000	(((1eum_A.pdb:0.3382210000	1krq_A.pdb:0.1620280000):0.2112540000	(1vlg_A.pdb:0.2499270000	2jd7_A.pdb:0.1845960000):0.0990414000):0.1775890000	3e6s_A.pdb:0.5593630000):0.1911630000):0.0721479000	(1z6o_A.pdb:0.6241290000	1z6o_M.pdb:0.5319640000):0.2306080000):0.2075870000	((1lko_A.pdb:0.6297350000	1yuz_A.pdb:0.8162570000):0.4390640000	3qhb_A.pdb:0.5124050000):0.6347630000):0.1816830000):0.1981970000	((((((1dps_A.pdb:0.0758040000	1jts_A.pdb:0.0258300000):0.2488550000	1o9r_A.pdb:0.2563990000):0.3334440000	1uvh_A.pdb:0.5803560000):0.1096750000	(1tjo_A.pdb:0.0317640000	1tk6_A.pdb:0.0304510000):0.5018360000):0.1329550000	((1ji4_A.pdb:0.4433380000	2fjc_A.pdb:0.4464260000):0.1752940000	(((1ji5_A.pdb:0.2454250000	1jig_A.pdb:0.1321850000):0.1137390000	1n1q_A.pdb:0.1655430000):0.0604882000	((1qgh_A.pdb:0.1855480000	2ux1_A.pdb:0.3486860000):0.2933270000	2chp_A.pdb:0.3780800000):0.0286742000):0.1252840000):0.1493650000):0.0617284000	2vzb_A.pdb:0.9594310000):0.3297000000):0.3322180000	(1otk_A.pdb:2.1279540000	2fzf_A.pdb:1.0064330000):0.2090310000):0.8238010000	((((1jk0_A.pdb:0.5672780000	2uw2_A.pdb:0.1035980000):0.1137930000	1w68_A.pdb:0.0611180000):0.8324580000	(1mxr_A.pdb:0.6755870000	(((1oqu_A.pdb:0.1678470000	1r2f_A.pdb:0.1654010000):0.0416543000	1uzr_A.pdb:0.0933030000):0.9312300000	3ee4_A.pdb:1.3973030000):0.0845265000):0.2332180000):0.4310110000	(((1mty_B.pdb:1.3885790000	2inc_B.pdb:0.8352460000):0.1360010000	2inp_C.pdb:1.0241110000):0.4895300000	(1mty_D.pdb:0.8537850000	3dhg_A.pdb:1.3840880000):0.5974520000):0.3503310000):0.3454340000):0.2092480000	1za0_A.pdb:1.0620140000):1.1425200000	2uw1_A.pdb:0.0114250000):0.0422900000	2uw1_B.pdb:0.0777660000);
(1afr_A.pdb:0.1769700000	((((((((1bcf_A.pdb:0.0434950000	3e1q_A.pdb:0.0321250000):0.1292750000	2fkz_A.pdb:0.1432090000):0.0757919000	1jgc_A.pdb:0.2685930000):0.2931710000	1nfv_A.pdb:0.5436410000):0.1469140000	(((((1dps_A.pdb:0.0553550000	1jts_A.pdb:0.0680990000):0.2635050000	1o9r_A.pdb:0.1669710000):0.3466290000	1uvh_A.pdb:0.4940280000):0.1758300000	((((1ji4_A.pdb:0.3690100000	2fjc_A.pdb:0.3757300000):0.1463230000	2ux1_A.pdb:0.2876450000):0.1497030000	1qgh_A.pdb:0.2072870000):0.1695660000	(((1ji5_A.pdb:0.2577260000	1jig_A.pdb:0.1350000000):0.0925438000	1n1q_A.pdb:0.1721470000):0.0809206000	2chp_A.pdb:0.3031780000):0.0634986000):0.2158880000):0.1702580000	((1otk_A.pdb:1.9320200000	2vzb_A.pdb:0.8915300000):0.2488180000	(1tjo_A.pdb:0.0258560000	1tk6_A.pdb:0.0187550000):0.3297530000):0.0431292000):0.4585870000):0.2463150000	(((((1bg7_A.pdb:0.4336700000	1r03_A.pdb:0.1243930000):0.0515995000	(1lb3_A.pdb:0.0846140000	2za7_A.pdb:0.0635910000):0.1886700000):0.1398700000	(((((1eum_A.pdb:0.3153810000	1krq_A.pdb:0.2299360000):0.1096680000	3e6s_A.pdb:0.6571250000):0.1304090000	2jd7_A.pdb:0.1558290000):0.1720960000	1vlg_A.pdb:0.2195640000):0.3634790000	(1z6o_A.pdb:0.8611600000	1z6o_M.pdb:0.3890520000):0.1482650000):0.0593713000):0.1885460000	2fzf_A.pdb:1.1904720000):0.0933022000	((1lko_A.pdb:0.3087100000	1yuz_A.pdb:0.9643720000):0.4005300000	3qhb_A.pdb:0.6484820000):0.5620970000):0.0149902000):0.7153440000	(((1jk0_A.pdb:0.3523730000	(1w68_A.pdb:0.1709850000	2uw2_A.pdb:0.0852460000):0.1530150000):0.7782130000	(1mxr_A.pdb:0.6065260000	(((1oqu_A.pdb:0.1334420000	1r2f_A.pdb:0.1558710000):0.0568749000	1uzr_A.pdb:0.0513620000):0.6269340000	3ee4_A.pdb:1.3084000000):0.1835190000):0.1250410000):0.5407870000	((1mty_B.pdb:1.4337050000	(2inc_B.pdb:0.9942720000	2inp_C.pdb:0.9736920000):0.0838985000):0.2299870000	(1mty_D.pdb:1.1512840000	3dhg_A.pdb:1.0871820000):0.7667160000):0.2293030000):0.6483980000):0.1338670000	1za0_A.pdb:1.2319270000):1.0225700000	(2uw1_A.pdb:0.0345350000	2uw1_B.pdb:0.0712450000):0.0607291000);
(1afr_A.pdb:0.2077580000	(((((((((1bcf_A.pdb:0.0090220000	3e1q_A.pdb:0.0530660000):0.1330880000	2fkz_A.pdb:0.0812900000):0.1244130000	1jgc_A.pdb:0.3431740000):0.3010470000	(((((((1dps_A.pdb:0.0655070000	1jts_A.pdb:0.0468140000):0.3493280000	1o9r_A.pdb:0.1962710000):0.2267520000	1uvh_A.pdb:0.5853330000):0.1872610000	(1tjo_A.pdb:0.0387320000	1tk6_A.pdb:0.0163370000):0.4780100000):0.1273330000	((1ji4_A.pdb:0.4468770000	2fjc_A.pdb:0.3239530000):0.1092580000	(((1ji5_A.pdb:0.2232440000	(1jig_A.pdb:0.1209640000	1n1q_A.pdb:0.1711630000):0.0582207000):0.0450748000	2chp_A.pdb:0.3137780000):0.1115970000	(1qgh_A.pdb:0.1945060000	2ux1_A.pdb:0.4050850000):0.2565810000):0.0963081000):0.1974400000):0.0821576000	2vzb_A.pdb:1.0876390000):0.4749290000	(((1lko_A.pdb:0.6658230000	1yuz_A.pdb:0.9373550000):0.3712590000	3qhb_A.pdb:0.6641200000):0.5533260000	1nfv_A.pdb:0.4522440000):0.2053850000):0.0789230000):0.1563500000	(((((1bg7_A.pdb:0.3561180000	(1lb3_A.pdb:0.0849680000	2za7_A.pdb:0.1530810000):0.1640470000):0.0729046000	1r03_A.pdb:0.1721030000):0.1470070000	(1z6o_A.pdb:0.6423280000	1z6o_M.pdb:0.4695530000):0.2802910000):0.1432390000	3e6s_A.pdb:0.5775240000):0.0433227000	((1eum_A.pdb:0.3760940000	1krq_A.pdb:0.2207370000):0.1597730000	(1vlg_A.pdb:0.2293110000	2jd7_A.pdb:0.2088100000):0.1674940000):0.1846510000):0.3187770000):0.2519100000	(1otk_A.pdb:2.1286750000	2fzf_A.pdb:0.8780240000):0.3781190000):0.6404570000	(((((1jk0_A.pdb:0.5340810000	2uw2_A.pdb:0.0990050000):0.1071860000	1w68_A.pdb:0.0648030000):0.7338420000	(((1oqu_A.pdb:0.1501340000	1uzr_A.pdb:0.1426530000):0.0969555000	1r2f_A.pdb:0.1360700000):0.7618120000	3ee4_A.pdb:1.2421970000):0.1465540000):0.1513300000	1mxr_A.pdb:0.8213880000):0.2777130000	((1mty_B.pdb:1.2843900000	(2inc_B.pdb:0.7931490000	2inp_C.pdb:1.1483580000):0.0883393000):0.4895260000	(1mty_D.pdb:1.0690640000	3dhg_A.pdb:1.4553270000):0.6452710000):0.3420630000):0.5188720000):0.1611730000	1za0_A.pdb:0.9576740000):1.0574800000	2uw1_A.pdb:0.0075450000):0.0378858000	2uw1_B.pdb:0.0398250000);
(1afr_A.pdb:0.1845960000	(((((((((1bcf_A.pdb:0.0333130000	3e1q_A.pdb:0.0216220000):0.1635130000	2fkz_A.pdb:0.1476540000):0.1363920000	1jgc_A.pdb:0.2785670000):0.3543580000	1nfv_A.pdb:0.5205830000):0.2990500000	((((((1dps_A.pdb:0.0506660000	1jts_A.pdb:0.0374540000):0.3028480000	1o9r_A.pdb:0.2272220000):0.2825920000	1uvh_A.pdb:0.5803680000):0.1859380000	(1tjo_A.pdb:0.0226980000	1tk6_A.pdb:0.0123730000):0.4942350000):0.1851560000	(((1ji4_A.pdb:0.4667640000	2fjc_A.pdb:0.4267820000):0.1544340000	(1qgh_A.pdb:0.3268820000	2ux1_A.pdb:0.3600240000):0.2063520000):0.1320280000	((1ji5_A.pdb:0.2174210000	1jig_A.pdb:0.1617960000):0.0299472000	(1n1q_A.pdb:0.1694170000	2chp_A.pdb:0.3853890000):0.1051970000):0.0662582000):0.1769770000):0.2062710000	(2fzf_A.pdb:1.0795720000	2vzb_A.pdb:0.7838210000):0.3679000000):0.2355860000):0.2177190000	(((((1bg7_A.pdb:0.4093150000	1r03_A.pdb:0.1516590000):0.0382895000	(1lb3_A.pdb:0.0518040000	2za7_A.pdb:0.1195430000):0.2314860000):0.2195020000	(1z6o_A.pdb:0.8527930000	1z6o_M.pdb:0.5162170000):0.2291960000):0.1466470000	(((1eum_A.pdb:0.3142660000	1krq_A.pdb:0.2924500000):0.1843180000	(2jd7_A.pdb:0.1470500000	3e6s_A.pdb:0.6546650000):0.0861709000):0.0645783000	1vlg_A.pdb:0.2146500000):0.2706840000):0.0991888000	((1lko_A.pdb:0.7464080000	1yuz_A.pdb:0.6399530000):0.4315070000	3qhb_A.pdb:0.4969920000):0.8775790000):0.0983715000):0.1520270000	1otk_A.pdb:3.2735280000):0.4521330000	((((((1jk0_A.pdb:0.4233360000	(1w68_A.pdb:0.1132420000	2uw2_A.pdb:0.1307260000):0.0810382000):0.6555050000	(1oqu_A.pdb:0.1062810000	(1r2f_A.pdb:0.1772850000	1uzr_A.pdb:0.0794510000):0.0938801000):0.7138580000):0.0701142000	1mxr_A.pdb:0.8016850000):0.1786130000	3ee4_A.pdb:1.2626880000):0.4254290000	(((1mty_B.pdb:1.2787200000	2inp_C.pdb:0.8965950000):0.1125310000	2inc_B.pdb:0.6819290000):0.4794610000	(1mty_D.pdb:0.7306720000	3dhg_A.pdb:1.2075750000):0.5761510000):0.4241920000):0.3365480000	1za0_A.pdb:1.3830680000):0.1229770000):0.8703740000	2uw1_A.pdb:0.0160000000):0.0356206000	2uw1_B.pdb:0.0715920000);
(1afr_A.pdb:0.1212630000	((((((((((1bcf_A.pdb:0.0334030000	3e1q_A.pdb:0.0301340000):0.1589780000	2fkz_A.pdb:0.0940670000):0.1103830000	1jgc_A.pdb:0.2683270000):0.3438820000	1nfv_A.pdb:0.5097230000):0.0600142000	((((((1dps_A.pdb:0.0573080000	1jts_A.pdb:0.0388650000):0.2916770000	1o9r_A.pdb:0.1945920000):0.2833090000	1uvh_A.pdb:0.5880750000):0.2032800000	(1tjo_A.pdb:0.0744980000	1tk6_A.pdb:0.0058870000):0.4300970000):0.0882456000	(2fzf_A.pdb:1.3547750000	2vzb_A.pdb:0.7168100000):0.2336170000):0.2063090000	(((1ji4_A.pdb:0.6164440000	2fjc_A.pdb:0.3555060000):0.1039890000	((1qgh_A.pdb:0.2175460000	2ux1_A.pdb:0.3601260000):0.2460230000	2chp_A.pdb:0.3400710000):0.0702884000):0.0496315000	((1ji5_A.pdb:0.2635780000	1jig_A.pdb:0.1527210000):0.0477831000	1n1q_A.pdb:0.2432940000):0.0816181000):0.1126490000):0.4880120000):0.1548720000	(((((1bg7_A.pdb:0.3937940000	1r03_A.pdb:0.2043280000):0.0455431000	(1lb3_A.pdb:0.0621790000	2za7_A.pdb:0.1059130000):0.2171550000):0.2415190000	(1z6o_A.pdb:0.6457670000	1z6o_M.pdb:0.4726320000):0.2398150000):0.1129840000	3e6s_A.pdb:0.5590820000):0.1036280000	((1eum_A.pdb:0.2656420000	1krq_A.pdb:0.2122880000):0.2102930000	(1vlg_A.pdb:0.1879660000	2jd7_A.pdb:0.1936220000):0.0622160000):0.1190720000):0.3385150000):0.0350572000	((1lko_A.pdb:0.5312300000	1yuz_A.pdb:0.9601500000):0.4126140000	3qhb_A.pdb:0.5149720000):0.6915450000):0.4667240000	1otk_A.pdb:1.9238360000):0.4567130000	((((1jk0_A.pdb:0.5918540000	2uw2_A.pdb:0.0786670000):0.0936209000	1w68_A.pdb:0.0705670000):0.7701790000	(1mxr_A.pdb:0.8052930000	(((1oqu_A.pdb:0.1657560000	1r2f_A.pdb:0.2309560000):0.0552086000	1uzr_A.pdb:0.0497440000):0.9194830000	3ee4_A.pdb:1.3012890000):0.0769768000):0.1044680000):0.3495040000	(((1mty_B.pdb:1.6000700000	2inc_B.pdb:0.7914150000):0.2705120000	2inp_C.pdb:1.2174350000):0.4035840000	(1mty_D.pdb:0.8854550000	3dhg_A.pdb:1.3286780000):0.6082810000):0.3795490000):0.3506480000):0.3148820000	1za0_A.pdb:1.0168130000):0.6398950000	(2uw1_A.pdb:0.0390170000	2uw1_B.pdb:0.0431530000):0.0632365000);
(1afr_A.pdb:0.1321990000	((((((((1bcf_A.pdb:0.0459440000	3e1q_A.pdb:0.0282350000):0.1025060000	2fkz_A.pdb:0.1312410000):0.1697690000	1jgc_A.pdb:0.3219500000):0.1849200000	1nfv_A.pdb:0.5782340000):0.2188740000	(((((((1dps_A.pdb:0.0563700000	1jts_A.pdb:0.0188690000):0.2057490000	1o9r_A.pdb:0.2468780000):0.2609270000	1uvh_A.pdb:0.5634240000):0.4311550000	(((((1ji4_A.pdb:0.4099440000	2fjc_A.pdb:0.4027920000):0.1633740000	2chp_A.pdb:0.3056490000):0.0634921000	1n1q_A.pdb:0.1999360000):0.0319428000	(1ji5_A.pdb:0.2274270000	1jig_A.pdb:0.1159920000):0.0705623000):0.0774235000	(1qgh_A.pdb:0.2079010000	2ux1_A.pdb:0.3880940000):0.2381580000):0.1653020000):0.1160890000	(1otk_A.pdb:2.2216220000	(1tjo_A.pdb:0.0433470000	1tk6_A.pdb:0.0075280000):0.2795980000):0.1241290000):0.1516630000	2vzb_A.pdb:0.7693900000):0.1950270000	2fzf_A.pdb:1.1775940000):0.1528100000):0.3357500000	((((1bg7_A.pdb:0.3529270000	(1lb3_A.pdb:0.0811210000	2za7_A.pdb:0.0890430000):0.2224070000):0.0855807000	1r03_A.pdb:0.1591540000):0.1352520000	(1z6o_A.pdb:0.9466260000	1z6o_M.pdb:0.4801900000):0.2648860000):0.0853577000	((((1eum_A.pdb:0.3472330000	1krq_A.pdb:0.2426860000):0.1235820000	3e6s_A.pdb:0.6999420000):0.1275720000	2jd7_A.pdb:0.1702730000):0.1196310000	1vlg_A.pdb:0.1638440000):0.3164200000):0.1189870000):0.0273667000	((1lko_A.pdb:0.5422990000	1yuz_A.pdb:0.9083770000):0.4925720000	3qhb_A.pdb:0.5202570000):0.5964030000):0.8020700000	(((((1jk0_A.pdb:0.5616260000	2uw2_A.pdb:0.1096750000):0.0853055000	1w68_A.pdb:0.0674080000):0.5435100000	(1mxr_A.pdb:0.9100930000	(((1oqu_A.pdb:0.1153420000	1r2f_A.pdb:0.1811150000):0.0660191000	1uzr_A.pdb:0.0662170000):0.6001560000	3ee4_A.pdb:1.4226200000):0.1644530000):0.1654270000):0.4079440000	(((1mty_B.pdb:1.4227610000	2inc_B.pdb:1.1588100000):0.1373980000	2inp_C.pdb:0.8397710000):0.3339370000	(1mty_D.pdb:1.0882870000	3dhg_A.pdb:1.4083120000):0.6580130000):0.6067510000):0.7238490000	1za0_A.pdb:1.0744690000):0.2431640000):0.6288130000	(2uw1_A.pdb:0.0414860000	2uw1_B.pdb:0.0573250000):0.0454524000);
(1afr_A.pdb:0.1520550000	((((((((1bcf_A.pdb:0.0191430000	3e1q_A.pdb:0.0435150000):0.1459490000	2fkz_A.pdb:0.1507820000):0.1633330000	1jgc_A.pdb:0.3297460000):0.3246170000	1nfv_A.pdb:0.4882970000):0.2164760000	((((((1dps_A.pdb:0.0696310000	1jts_A.pdb:0.0281180000):0.2618480000	1o9r_A.pdb:0.1788230000):0.2860800000	1uvh_A.pdb:0.6280130000):0.1440910000	((1ji4_A.pdb:0.4673430000	2fjc_A.pdb:0.4224170000):0.1036030000	((((1ji5_A.pdb:0.2115250000	2chp_A.pdb:0.4063260000):0.0530652000	1jig_A.pdb:0.1005620000):0.0624548000	(1qgh_A.pdb:0.2555450000	2ux1_A.pdb:0.3759340000):0.2250350000):0.0950832000	1n1q_A.pdb:0.1554520000):0.1342660000):0.1837520000):0.2517840000	(1tjo_A.pdb:0.0311900000	1tk6_A.pdb:0.0169700000):0.4962010000):0.2170120000	(2fzf_A.pdb:1.4808760000	2vzb_A.pdb:0.6955570000):0.2047450000):0.3477800000):0.1220870000	(((((1bg7_A.pdb:0.4932050000	(1lb3_A.pdb:0.0552100000	2za7_A.pdb:0.0990200000):0.2655780000):0.0575770000	1r03_A.pdb:0.1394300000):0.1246710000	(1z6o_A.pdb:0.7743750000	1z6o_M.pdb:0.4591240000):0.2633580000):0.2035880000	((((1eum_A.pdb:0.2783980000	1krq_A.pdb:0.1574470000):0.1183940000	3e6s_A.pdb:0.6448640000):0.1800600000	2jd7_A.pdb:0.1676520000):0.0748116000	1vlg_A.pdb:0.2255730000):0.1887230000):0.2961100000	((1lko_A.pdb:0.6186410000	1yuz_A.pdb:0.7154680000):0.5523680000	3qhb_A.pdb:0.4684660000):0.4565340000):0.0029556300):0.4804290000	1otk_A.pdb:2.5792460000):0.4885660000	(((((1jk0_A.pdb:0.5265990000	2uw2_A.pdb:0.1272230000):0.0631648000	1w68_A.pdb:0.0893160000):0.5962830000	(1mxr_A.pdb:0.7360360000	(((1oqu_A.pdb:0.1243770000	1r2f_A.pdb:0.1479840000):0.0570325000	1uzr_A.pdb:0.0747470000):0.6276200000	3ee4_A.pdb:1.3658190000):0.1532550000):0.3826620000):0.3632750000	(((1mty_B.pdb:1.7225160000	2inc_B.pdb:0.8429740000):0.1184920000	2inp_C.pdb:1.0839890000):0.5511620000	(1mty_D.pdb:0.8501660000	3dhg_A.pdb:1.6541170000):0.6332480000):0.4326120000):0.1762580000	1za0_A.pdb:0.9782390000):0.2707120000):1.0470300000	(2uw1_A.pdb:0.0291900000	2uw1_B.pdb:0.0623230000):0.0493997000);
(1afr_A.pdb:0.2040440000	((((((((((((1bcf_A.pdb:0.0305500000	3e1q_A.pdb:0.0172830000):0.1936730000	2fkz_A.pdb:0.1149900000):0.1604220000	1jgc_A.pdb:0.2051590000):0.3006990000	1nfv_A.pdb:0.4031080000):0.2114800000	((((((1dps_A.pdb:0.0629060000	1jts_A.pdb:0.0273420000):0.2531860000	1o9r_A.pdb:0.2117450000):0.1948980000	1uvh_A.pdb:0.5437940000):0.2601630000	(1tjo_A.pdb:0.0469310000	1tk6_A.pdb:0.0099710000):0.5317290000):0.0919073000	((1ji4_A.pdb:0.3886410000	2fjc_A.pdb:0.3205570000):0.0567506000	(((1ji5_A.pdb:0.2436790000	(1n1q_A.pdb:0.1851890000	2chp_A.pdb:0.3136540000):0.0557110000):0.0322230000	1jig_A.pdb:0.2026130000):0.0196743000	(1qgh_A.pdb:0.1469080000	2ux1_A.pdb:0.3890410000):0.2715380000):0.1046080000):0.1611580000):0.1958340000	2vzb_A.pdb:0.9886180000):0.4507000000):0.2485770000	(((1bg7_A.pdb:0.3963790000	(1lb3_A.pdb:0.0776110000	2za7_A.pdb:0.0766580000):0.2104270000):0.0528160000	1r03_A.pdb:0.1273670000):0.1664760000	((((1eum_A.pdb:0.3284980000	1krq_A.pdb:0.1831300000):0.1647710000	(1vlg_A.pdb:0.2747160000	2jd7_A.pdb:0.1673320000):0.1435160000):0.1458990000	3e6s_A.pdb:0.4285410000):0.2472710000	(1z6o_A.pdb:0.8987880000	1z6o_M.pdb:0.3382370000):0.3331000000):0.0440976000):0.3899690000):0.0870379000	((1lko_A.pdb:0.6308740000	1yuz_A.pdb:0.8659490000):0.2981430000	3qhb_A.pdb:0.7552810000):0.4954620000):0.1420920000	(1otk_A.pdb:2.4453600000	2fzf_A.pdb:0.9291870000):0.2547850000):0.8067300000	((1mty_B.pdb:1.4709020000	(2inc_B.pdb:0.9681550000	2inp_C.pdb:0.9544530000):0.1287720000):0.3122630000	(1mty_D.pdb:0.8921280000	3dhg_A.pdb:1.5079040000):0.2595000000):0.4939220000):0.1098140000	(((1jk0_A.pdb:0.6333830000	2uw2_A.pdb:0.1502920000):0.0584015000	1w68_A.pdb:0.0823250000):0.5796170000	(1mxr_A.pdb:0.6974080000	(((1oqu_A.pdb:0.1512060000	1r2f_A.pdb:0.1549390000):0.0521830000	1uzr_A.pdb:0.0474740000):0.5498570000	3ee4_A.pdb:1.4348960000):0.3313560000):0.5057540000):0.3983500000):0.5117540000	1za0_A.pdb:0.9835250000):0.8081890000	2uw1_A.pdb:0.0129410000):0.0248801000	2uw1_B.pdb:0.0567470000);
(1afr_A.pdb:0.1267610000	((((((((((1bcf_A.pdb:0.0467540000	3e1q_A.pdb:0.0131730000):0.1435710000	2fkz_A.pdb:0.1157070000):0.1791000000	1jgc_A.pdb:0.2699900000):0.2816180000	1nfv_A.pdb:0.4975370000):0.1721430000	((1lko_A.pdb:0.5134250000	1yuz_A.pdb:0.7767500000):0.4876080000	3qhb_A.pdb:0.6750500000):0.5820620000):0.0713598000	((((1bg7_A.pdb:0.3589550000	(1lb3_A.pdb:0.1022180000	2za7_A.pdb:0.1306120000):0.1907120000):0.0898878000	1r03_A.pdb:0.1101840000):0.1382090000	(1z6o_A.pdb:0.8467750000	1z6o_M.pdb:0.3706230000):0.2794960000):0.0916428000	(((1eum_A.pdb:0.2917100000	1krq_A.pdb:0.1752080000):0.1886170000	(1vlg_A.pdb:0.3350310000	2jd7_A.pdb:0.1283590000):0.0993836000):0.1213250000	3e6s_A.pdb:0.6414420000):0.2043000000):0.3987410000):0.2213520000	((((((1dps_A.pdb:0.0944920000	1jts_A.pdb:0.0205340000):0.2218530000	1o9r_A.pdb:0.3038830000):0.3054610000	1uvh_A.pdb:0.5518100000):0.2778860000	(((1ji4_A.pdb:0.4919300000	2fjc_A.pdb:0.5087100000):0.1030150000	(1qgh_A.pdb:0.2512500000	2ux1_A.pdb:0.3703370000):0.1676890000):0.1141500000	(((1ji5_A.pdb:0.2227480000	1jig_A.pdb:0.2204820000):0.0590031000	1n1q_A.pdb:0.2137910000):0.0384820000	2chp_A.pdb:0.3836820000):0.0832121000):0.1291460000):0.1507350000	(1tjo_A.pdb:0.0155870000	1tk6_A.pdb:0.0342900000):0.4778790000):0.2139300000	(2fzf_A.pdb:1.1123100000	2vzb_A.pdb:0.5828600000):0.2681610000):0.1688210000):0.3931420000	1otk_A.pdb:1.8675110000):0.5660590000	((((1jk0_A.pdb:0.5691110000	2uw2_A.pdb:0.1278100000):0.0627932000	1w68_A.pdb:0.0793440000):0.6931870000	(1mxr_A.pdb:0.7883490000	(((1oqu_A.pdb:0.1450950000	1uzr_A.pdb:0.1112830000):0.0746532000	1r2f_A.pdb:0.1089560000):0.6603320000	3ee4_A.pdb:1.5262820000):0.1389560000):0.2990700000):0.2564620000	(((1mty_B.pdb:1.6319000000	2inc_B.pdb:0.8083610000):0.1467180000	2inp_C.pdb:0.8692640000):0.4929780000	(1mty_D.pdb:0.9797670000	3dhg_A.pdb:1.5181080000):0.7382830000):0.3364140000):0.5039730000):0.4475570000	1za0_A.pdb:0.9557040000):0.9072490000	(2uw1_A.pdb:0.0573110000	2uw1_B.pdb:0.0442670000):0.0692495000);
(1afr_A.pdb:0.1474170000	(((((((((1bcf_A.pdb:0.0148530000	3e1q_A.pdb:0.0269990000):0.1347080000	2fkz_A.pdb:0.0736980000):0.1326230000	1jgc_A.pdb:0.3687460000):0.2881140000	1nfv_A.pdb:0.3932790000):0.1601240000	((((((1dps_A.pdb:0.0622470000	1jts_A.pdb:0.0483940000):0.2517170000	1o9r_A.pdb:0.2425840000):0.3658670000	1uvh_A.pdb:0.5535820000):0.2972620000	(1tjo_A.pdb:0.0532910000	1tk6_A.pdb:0.0167410000):0.4027830000):0.0738518000	(2fzf_A.pdb:1.6843220000	2vzb_A.pdb:0.6898220000):0.2554530000):0.1805820000	((1ji4_A.pdb:0.4502610000	2fjc_A.pdb:0.4395110000):0.1041710000	((((1ji5_A.pdb:0.1891280000	1jig_A.pdb:0.1424310000):0.0709015000	1n1q_A.pdb:0.1492640000):0.0530343000	(1qgh_A.pdb:0.1188140000	2ux1_A.pdb:0.4868630000):0.3471530000):0.0918306000	2chp_A.pdb:0.1947470000):0.1707090000):0.0706951000):0.4738490000):0.1850030000	((((1bg7_A.pdb:0.3100730000	(((1lko_A.pdb:0.4816890000	1yuz_A.pdb:0.9810130000):0.3889400000	3qhb_A.pdb:0.4351240000):0.9767590000	1r03_A.pdb:0.1112770000):0.0408745000):0.0757814000	(1lb3_A.pdb:0.0665890000	2za7_A.pdb:0.0882620000):0.1901220000):0.1110390000	(1z6o_A.pdb:0.6630780000	1z6o_M.pdb:0.5883290000):0.1164890000):0.1605880000	(((1eum_A.pdb:0.2275220000	1krq_A.pdb:0.2785690000):0.2329350000	(1vlg_A.pdb:0.2477800000	2jd7_A.pdb:0.1884200000):0.0856599000):0.1611740000	3e6s_A.pdb:0.4985040000):0.0733522000):0.3779280000):0.3437480000	1otk_A.pdb:2.1739940000):0.6256460000	(((((1jk0_A.pdb:0.5998200000	2uw2_A.pdb:0.1154060000):0.1017100000	1w68_A.pdb:0.0667210000):0.8883490000	(((1oqu_A.pdb:0.1365300000	1uzr_A.pdb:0.1100850000):0.1021320000	1r2f_A.pdb:0.0834430000):0.5359470000	3ee4_A.pdb:1.3960010000):0.2265990000):0.1184150000	1mxr_A.pdb:0.7552030000):0.5639500000	(((1mty_B.pdb:1.5392420000	2inc_B.pdb:0.6664740000):0.2346790000	2inp_C.pdb:0.9060760000):0.6213220000	(1mty_D.pdb:1.0281960000	3dhg_A.pdb:1.3759000000):0.8174910000):0.4174960000):0.3966450000):0.1862050000	1za0_A.pdb:1.0128000000):0.9872730000	(2uw1_A.pdb:0.0429100000	2uw1_B.pdb:0.0497090000):0.0663963000);
(1afr_A.pdb:0.2075250000	(((((((((((1bcf_A.pdb:0.0243750000	3e1q_A.pdb:0.0253280000):0.1370840000	2fkz_A.pdb:0.1554260000):0.1385440000	1jgc_A.pdb:0.2891630000):0.3781920000	1nfv_A.pdb:0.3830830000):0.0636365000	(((((((1dps_A.pdb:0.0532600000	1jts_A.pdb:0.0521260000):0.2696970000	1o9r_A.pdb:0.1483650000):0.2170990000	1uvh_A.pdb:0.6321170000):0.1509670000	(1tjo_A.pdb:0.0627380000	1tk6_A.pdb:0.0336430000):0.4270340000):0.1854230000	((1ji4_A.pdb:0.4213590000	2fjc_A.pdb:0.3791690000):0.1241620000	((1ji5_A.pdb:0.1803140000	(1jig_A.pdb:0.1555010000	(1n1q_A.pdb:0.2148160000	2chp_A.pdb:0.4269600000):0.1014380000):0.0767364000):0.0673533000	(1qgh_A.pdb:0.1324240000	2ux1_A.pdb:0.4109830000):0.2488900000):0.1102920000):0.1757710000):0.1389600000	2vzb_A.pdb:0.8259160000):0.2660290000	2fzf_A.pdb:1.5209840000):0.2043370000):0.1295860000	((1lko_A.pdb:0.4140740000	1yuz_A.pdb:0.8639940000):0.1628870000	3qhb_A.pdb:0.8178080000):0.8699650000):0.0982060000	((((1bg7_A.pdb:0.3368930000	1r03_A.pdb:0.1838530000):0.0488023000	(1lb3_A.pdb:0.0847480000	2za7_A.pdb:0.1274100000):0.1834170000):0.2644150000	(1z6o_A.pdb:0.7758580000	1z6o_M.pdb:0.4914480000):0.2586170000):0.1385310000	((((1eum_A.pdb:0.3897540000	1krq_A.pdb:0.2437420000):0.1632330000	3e6s_A.pdb:0.5407610000):0.1615270000	2jd7_A.pdb:0.1224360000):0.1669560000	1vlg_A.pdb:0.2170860000):0.2754370000):0.3015430000):0.5720450000	1otk_A.pdb:2.2795310000):0.5203830000	((((1jk0_A.pdb:0.5424230000	2uw2_A.pdb:0.0932370000):0.1437730000	1w68_A.pdb:0.0514600000):0.6853020000	(1mxr_A.pdb:0.8133910000	((1oqu_A.pdb:0.1046240000	(1r2f_A.pdb:0.1921260000	1uzr_A.pdb:0.1310210000):0.0613920000):0.5847480000	3ee4_A.pdb:1.3307360000):0.0998765000):0.1649590000):0.3465720000	((1mty_B.pdb:1.5259870000	(2inc_B.pdb:0.9026080000	2inp_C.pdb:1.0540750000):0.0478718000):0.3374080000	(1mty_D.pdb:1.1820400000	3dhg_A.pdb:1.4469060000):0.5344650000):0.6551710000):0.3171780000):0.1761990000	1za0_A.pdb:0.9756860000):1.0964800000	2uw1_A.pdb:0.0095300000):0.0337559000	2uw1_B.pdb:0.0571680000);
(1afr_A.pdb:0.1230800000	((((((((((1bcf_A.pdb:0.0293720000	3e1q_A.pdb:0.0450830000):0.1449680000	2fkz_A.pdb:0.1231210000):0.0521496000	1jgc_A.pdb:0.3745190000):0.3473950000	((((((1dps_A.pdb:0.0375220000	1jts_A.pdb:0.0754890000):0.2732710000	1o9r_A.pdb:0.1774020000):0.2679800000	1uvh_A.pdb:0.5673810000):0.1946670000	(1tjo_A.pdb:0.0218360000	1tk6_A.pdb:0.0284760000):0.5516810000):0.1602300000	((1ji4_A.pdb:0.3787170000	2fjc_A.pdb:0.4311520000):0.1369430000	((((1ji5_A.pdb:0.2456130000	1jig_A.pdb:0.1786180000):0.1174540000	1n1q_A.pdb:0.1771720000):0.0709437000	2chp_A.pdb:0.3446420000):0.0990643000	(1qgh_A.pdb:0.2604800000	2ux1_A.pdb:0.3255980000):0.2262130000):0.0933604000):0.1101900000):0.1629520000	2vzb_A.pdb:1.0952930000):0.2943320000):0.0985510000	(((1lko_A.pdb:0.5388100000	1yuz_A.pdb:0.8704180000):0.4753720000	3qhb_A.pdb:0.6141310000):0.7467730000	1nfv_A.pdb:0.3345670000):0.2221700000):0.1828940000	((((1bg7_A.pdb:0.3944030000	(1lb3_A.pdb:0.0678940000	2za7_A.pdb:0.0869200000):0.2066170000):0.0352416000	1r03_A.pdb:0.1321320000):0.1882860000	(1z6o_A.pdb:0.7305150000	1z6o_M.pdb:0.5977070000):0.2824070000):0.1076070000	((((1eum_A.pdb:0.3179540000	1krq_A.pdb:0.2320480000):0.3025470000	1vlg_A.pdb:0.2675670000):0.0425754000	2jd7_A.pdb:0.1826440000):0.1660730000	3e6s_A.pdb:0.6286680000):0.2216170000):0.3173490000):0.2796640000	2fzf_A.pdb:1.1746510000):0.0975258000	1otk_A.pdb:2.4706550000):0.2652210000	((((1jk0_A.pdb:0.5608540000	2uw2_A.pdb:0.0892900000):0.0795533000	1w68_A.pdb:0.0871530000):0.7110040000	(1mxr_A.pdb:0.7387240000	(((1oqu_A.pdb:0.1826930000	1r2f_A.pdb:0.2015680000):0.1110890000	1uzr_A.pdb:0.0365230000):0.6835850000	3ee4_A.pdb:1.2475760000):0.1059210000):0.2113390000):0.4135780000	((1mty_B.pdb:1.4415320000	(2inc_B.pdb:0.6742540000	2inp_C.pdb:1.0149930000):0.1850500000):0.2926280000	(1mty_D.pdb:1.1517530000	3dhg_A.pdb:1.3615520000):0.7097900000):0.3235160000):0.3019800000):0.4568760000	1za0_A.pdb:1.0743840000):0.9505580000	(2uw1_A.pdb:0.0434600000	2uw1_B.pdb:0.0622780000):0.0748482000);
(1afr_A.pdb:0.1496170000	(((((((((1bcf_A.pdb:0.0401070000	3e1q_A.pdb:0.0272910000):0.1451630000	2fkz_A.pdb:0.1544270000):0.0548802000	1jgc_A.pdb:0.3147220000):0.2893270000	1nfv_A.pdb:0.4819680000):0.1091610000	(((((1bg7_A.pdb:0.4600490000	(1lb3_A.pdb:0.0750700000	2za7_A.pdb:0.0918850000):0.1905790000):0.0747919000	1r03_A.pdb:0.1991560000):0.2012470000	(1z6o_A.pdb:0.7546340000	1z6o_M.pdb:0.4613010000):0.1826150000):0.1959190000	(((1eum_A.pdb:0.3473940000	1krq_A.pdb:0.1436120000):0.1610860000	3e6s_A.pdb:0.5108750000):0.0986423000	(1vlg_A.pdb:0.2721970000	2jd7_A.pdb:0.1408170000):0.0567712000):0.2373780000):0.2402760000	((1lko_A.pdb:0.7760620000	1yuz_A.pdb:0.5978670000):0.5209770000	3qhb_A.pdb:0.4554300000):1.0019600000):0.1297570000):0.2409320000	(((((((((1dps_A.pdb:0.0638050000	1jts_A.pdb:0.0300230000):0.2162140000	1o9r_A.pdb:0.2669870000):0.2877540000	1uvh_A.pdb:0.6728440000):0.1545580000	(1tjo_A.pdb:0.0099320000	1tk6_A.pdb:0.0252940000):0.7243270000):0.1643530000	1ji4_A.pdb:0.5059270000):0.0723369000	2fjc_A.pdb:0.6024210000):0.1329570000	(1qgh_A.pdb:0.2321610000	2ux1_A.pdb:0.3589010000):0.2666370000):0.0046467400	((1ji5_A.pdb:0.2425890000	1jig_A.pdb:0.2135130000):0.0758662000	(1n1q_A.pdb:0.1603210000	2chp_A.pdb:0.4028700000):0.0809325000):0.1145800000):0.2416430000	(2fzf_A.pdb:1.1497630000	2vzb_A.pdb:0.9653890000):0.2154810000):0.2832190000):0.4522960000	1otk_A.pdb:2.6119380000):0.2928410000	((((1jk0_A.pdb:0.5061080000	2uw2_A.pdb:0.0889110000):0.0900944000	1w68_A.pdb:0.0576450000):0.6543300000	(1mxr_A.pdb:0.7232040000	(((1oqu_A.pdb:0.1401850000	1r2f_A.pdb:0.1887280000):0.0515809000	1uzr_A.pdb:0.0686140000):0.5867880000	3ee4_A.pdb:1.3679090000):0.2541100000):0.1001560000):0.5791010000	((1mty_B.pdb:1.3394430000	(2inc_B.pdb:0.7718190000	2inp_C.pdb:0.9799150000):0.2002270000):0.5963020000	(1mty_D.pdb:0.7993540000	3dhg_A.pdb:1.1317800000):0.5150640000):0.4520860000):0.1969060000):0.2893420000	1za0_A.pdb:1.0353490000):0.9842390000	(2uw1_A.pdb:0.0450910000	2uw1_B.pdb:0.0607450000):0.0762751000);
(1afr_A.pdb:0.1219150000	(((((((((1bcf_A.pdb:0.0240630000	3e1q_A.pdb:0.0350220000):0.0939618000	2fkz_A.pdb:0.1057970000):0.0540497000	1jgc_A.pdb:0.3416460000):0.3260660000	1nfv_A.pdb:0.4816430000):0.1760050000	(((((1bg7_A.pdb:0.3226650000	(1lb3_A.pdb:0.0784390000	2za7_A.pdb:0.1325340000):0.2115630000):0.0533875000	1r03_A.pdb:0.1643030000):0.1234160000	(1z6o_A.pdb:0.9920410000	1z6o_M.pdb:0.3362470000):0.2667070000):0.1692370000	(((1eum_A.pdb:0.3734560000	1krq_A.pdb:0.2157110000):0.1831770000	3e6s_A.pdb:0.4820800000):0.1085100000	(1vlg_A.pdb:0.2678800000	2jd7_A.pdb:0.2225300000):0.0953385000):0.1828310000):0.3733340000	((1lko_A.pdb:0.6434750000	1yuz_A.pdb:0.7697580000):0.4331670000	3qhb_A.pdb:0.4951420000):0.6849340000):0.0255612000):0.2563590000	(((((((1dps_A.pdb:0.0515500000	1jts_A.pdb:0.0393080000):0.2600840000	1o9r_A.pdb:0.2199590000):0.2696660000	1uvh_A.pdb:0.6572070000):0.2061470000	(1qgh_A.pdb:0.2600770000	2ux1_A.pdb:0.2854410000):0.2432030000):0.1314150000	(((1ji4_A.pdb:0.4800840000	2fjc_A.pdb:0.3658440000):0.1896500000	(1n1q_A.pdb:0.1778210000	2chp_A.pdb:0.3211320000):0.0602126000):0.0717942000	(1ji5_A.pdb:0.1913440000	1jig_A.pdb:0.1575040000):0.0761799000):0.0632542000):0.1919760000	(1tjo_A.pdb:0.0200690000	1tk6_A.pdb:0.0184030000):0.5584860000):0.2186250000	(2fzf_A.pdb:1.0603900000	2vzb_A.pdb:0.6853660000):0.2799030000):0.2700710000):0.4304710000	1otk_A.pdb:2.5838260000):0.4723280000	(((((1jk0_A.pdb:0.5282070000	2uw2_A.pdb:0.0927730000):0.0703564000	1w68_A.pdb:0.0702560000):0.7147450000	((1oqu_A.pdb:0.0828370000	(1r2f_A.pdb:0.2183570000	1uzr_A.pdb:0.1109880000):0.0829453000):0.5923270000	3ee4_A.pdb:1.7832780000):0.3422260000):0.1533470000	1mxr_A.pdb:0.8262300000):0.4688640000	(((1mty_B.pdb:1.4123610000	2inc_B.pdb:0.8770580000):0.2583930000	2inp_C.pdb:0.8912230000):0.5224000000	(1mty_D.pdb:1.0744120000	3dhg_A.pdb:1.4868300000):0.8215540000):0.4639090000):0.2611880000):0.4181530000	1za0_A.pdb:1.2355850000):0.7279320000	(2uw1_A.pdb:0.0266780000	2uw1_B.pdb:0.0615740000):0.0871439000);
(1afr_A.pdb:0.1168680000	(((((((((1bcf_A.pdb:0.0252670000	3e1q_A.pdb:0.0398080000):0.1807140000	2fkz_A.pdb:0.1433810000):0.0753581000	1jgc_A.pdb:0.2659040000):0.2936980000	(((((1bg7_A.pdb:0.4844940000	(1lb3_A.pdb:0.1146950000	2za7_A.pdb:0.0893150000):0.2326230000):0.0848211000	1r03_A.pdb:0.1161210000):0.2486510000	(1z6o_A.pdb:0.8042570000	1z6o_M.pdb:0.4039110000):0.3233180000):0.1975930000	(((1eum_A.pdb:0.3635630000	1krq_A.pdb:0.2166880000):0.1176420000	(1vlg_A.pdb:0.3501260000	2jd7_A.pdb:0.1578940000):0.1289210000):0.0720247000	3e6s_A.pdb:0.5503860000):0.2151300000):0.2721910000	((1lko_A.pdb:0.4896930000	1yuz_A.pdb:0.7486700000):0.3694650000	3qhb_A.pdb:0.4218540000):0.6209020000):0.4046420000):0.1438170000	1nfv_A.pdb:0.4005680000):0.2435660000	((((((1dps_A.pdb:0.0383550000	1jts_A.pdb:0.0360900000):0.2511600000	1o9r_A.pdb:0.1661800000):0.2080460000	1uvh_A.pdb:0.5388850000):0.3060180000	((1ji4_A.pdb:0.5790380000	2fjc_A.pdb:0.4288330000):0.1142800000	((((1ji5_A.pdb:0.2075630000	1n1q_A.pdb:0.2003450000):0.0905907000	1jig_A.pdb:0.1559630000):0.0673985000	2chp_A.pdb:0.3821530000):0.1258340000	(1qgh_A.pdb:0.2649080000	2ux1_A.pdb:0.4150340000):0.2413580000):0.0837629000):0.1341270000):0.2221010000	(1tjo_A.pdb:0.0144760000	1tk6_A.pdb:0.0210120000):0.3945160000):0.1903710000	(2fzf_A.pdb:1.2666580000	2vzb_A.pdb:0.7270800000):0.1434640000):0.1444580000):0.2715640000	1otk_A.pdb:2.5213540000):0.4305250000	((((1jk0_A.pdb:0.5208020000	2uw2_A.pdb:0.0809470000):0.0807485000	1w68_A.pdb:0.0995610000):0.6089840000	(1mxr_A.pdb:0.7420780000	(((1oqu_A.pdb:0.1309800000	1r2f_A.pdb:0.1825940000):0.0637874000	1uzr_A.pdb:0.0521670000):0.6428170000	3ee4_A.pdb:1.3147960000):0.1839220000):0.2705290000):0.3718340000	(((1mty_B.pdb:1.6899140000	2inp_C.pdb:0.9139310000):0.1700610000	2inc_B.pdb:0.7534370000):0.4447900000	(1mty_D.pdb:0.9534170000	3dhg_A.pdb:1.1980870000):0.4877280000):0.3244080000):0.3851160000):0.1101700000	1za0_A.pdb:1.0746410000):1.0521100000	(2uw1_A.pdb:0.0339180000	2uw1_B.pdb:0.0613150000):0.0605839000);
(1afr_A.pdb:0.1836830000	(((((((((1bcf_A.pdb:0.0185640000	3e1q_A.pdb:0.0403560000):0.1692820000	2fkz_A.pdb:0.0942900000):0.1296720000	1jgc_A.pdb:0.2861040000):0.2781490000	1nfv_A.pdb:0.4344270000):0.2276800000	(((((1bg7_A.pdb:0.4060490000	1r03_A.pdb:0.0984340000):0.0668648000	(1lb3_A.pdb:0.0845250000	2za7_A.pdb:0.1440880000):0.2406440000):0.1817260000	(1z6o_A.pdb:0.7356270000	1z6o_M.pdb:0.3817850000):0.1804550000):0.1276430000	((((1eum_A.pdb:0.3392590000	1krq_A.pdb:0.2375570000):0.1127270000	3e6s_A.pdb:0.5442290000):0.1309890000	2jd7_A.pdb:0.2092700000):0.1209630000	1vlg_A.pdb:0.1693740000):0.2946590000):0.4384610000	((1lko_A.pdb:0.5103210000	1yuz_A.pdb:0.9081810000):0.3925200000	3qhb_A.pdb:0.4246780000):0.7440480000):0.1519080000):0.1095770000	((((((1dps_A.pdb:0.0424410000	1jts_A.pdb:0.0393520000):0.2734050000	1o9r_A.pdb:0.1885940000):0.3082230000	1uvh_A.pdb:0.6501140000):0.3360610000	(((1ji4_A.pdb:0.4861540000	2fjc_A.pdb:0.2974590000):0.2554180000	(1qgh_A.pdb:0.1880150000	2ux1_A.pdb:0.4622750000):0.3039620000):0.0648470000	(((1ji5_A.pdb:0.2350060000	1jig_A.pdb:0.1450080000):0.1289810000	1n1q_A.pdb:0.1456610000):0.0907478000	2chp_A.pdb:0.4097980000):0.0668935000):0.1998140000):0.2308150000	(1tjo_A.pdb:0.0368290000	1tk6_A.pdb:0.0026780000):0.3556530000):0.1853430000	(2fzf_A.pdb:1.0247900000	2vzb_A.pdb:0.7131110000):0.2475390000):0.2895640000):0.6472180000	((((1jk0_A.pdb:0.5593400000	2uw2_A.pdb:0.1037540000):0.0931941000	1w68_A.pdb:0.0555090000):0.6420240000	(1mxr_A.pdb:0.5844550000	(((1oqu_A.pdb:0.1290390000	1r2f_A.pdb:0.1811540000):0.0639531000	1uzr_A.pdb:0.0693010000):0.7414650000	3ee4_A.pdb:1.3161130000):0.1024160000):0.2558210000):0.6608340000	(((1mty_B.pdb:1.3328440000	(2inc_B.pdb:0.9022700000	2inp_C.pdb:1.0942410000):0.1739540000):0.3991280000	1otk_A.pdb:2.0432490000):0.0936751000	(1mty_D.pdb:0.9089650000	3dhg_A.pdb:1.2707380000):0.6899230000):0.2499760000):0.4117760000):0.3937330000	1za0_A.pdb:0.8460860000):0.8397870000	2uw1_A.pdb:0.0151690000):0.0290711000	2uw1_B.pdb:0.0465390000);
(1afr_A.pdb:0.1157480000	((((((((((1bcf_A.pdb:0.0270470000	3e1q_A.pdb:0.0262880000):0.1532230000	2fkz_A.pdb:0.0942880000):0.2534790000	1jgc_A.pdb:0.2010680000):0.3184210000	1nfv_A.pdb:0.4964440000):0.1257920000	((((((1dps_A.pdb:0.0668910000	1jts_A.pdb:0.0149570000):0.2282400000	1o9r_A.pdb:0.2927680000):0.2418460000	1uvh_A.pdb:0.5438070000):0.1488310000	(1tjo_A.pdb:0.0407140000	1tk6_A.pdb:0.0051520000):0.4639690000):0.2242090000	(((1ji4_A.pdb:0.4106750000	2fjc_A.pdb:0.4306610000):0.1936970000	(1qgh_A.pdb:0.2038530000	2ux1_A.pdb:0.2978390000):0.3046640000):0.0763975000	((1ji5_A.pdb:0.2507900000	(1n1q_A.pdb:0.1767620000	2chp_A.pdb:0.4886240000):0.0883051000):0.0669092000	1jig_A.pdb:0.1496840000):0.0881470000):0.2418020000):0.1002380000	(2fzf_A.pdb:1.1834010000	2vzb_A.pdb:0.5921200000):0.3393950000):0.5299730000):0.1185860000	((1lko_A.pdb:0.6584960000	1yuz_A.pdb:0.6558530000):0.3992380000	3qhb_A.pdb:0.4285990000):0.7430840000):0.0400318000	((((1bg7_A.pdb:0.4103000000	(1lb3_A.pdb:0.0867230000	2za7_A.pdb:0.1339450000):0.1982860000):0.0833448000	1r03_A.pdb:0.1889560000):0.2466920000	(1z6o_A.pdb:0.7146180000	1z6o_M.pdb:0.4504550000):0.2274120000):0.0810046000	(((1eum_A.pdb:0.3120890000	1krq_A.pdb:0.2697650000):0.0940978000	3e6s_A.pdb:0.6253090000):0.0821421000	(1vlg_A.pdb:0.2175420000	2jd7_A.pdb:0.2129180000):0.0710617000):0.2699470000):0.4500680000):0.1740520000	1otk_A.pdb:2.3410900000):0.5299410000	((((1jk0_A.pdb:0.5574330000	2uw2_A.pdb:0.1363600000):0.0748367000	1w68_A.pdb:0.0465350000):0.8615650000	(1mxr_A.pdb:0.8566830000	((1oqu_A.pdb:0.1203400000	(1r2f_A.pdb:0.1932690000	1uzr_A.pdb:0.0812230000):0.0654751000):0.7842670000	3ee4_A.pdb:1.3232110000):0.0932584000):0.1310070000):0.2214230000	(((1mty_B.pdb:1.4464110000	2inc_B.pdb:0.8030680000):0.1394950000	2inp_C.pdb:0.8950570000):0.4193570000	(1mty_D.pdb:0.7700270000	3dhg_A.pdb:1.3384500000):0.5509700000):0.5431930000):0.5764160000):0.2262500000	1za0_A.pdb:0.9742620000):0.9087860000	(2uw1_A.pdb:0.0419930000	2uw1_B.pdb:0.0507740000):0.0904062000);
(1afr_A.pdb:0.0999530000	(((((((((1bcf_A.pdb:0.0316380000	3e1q_A.pdb:0.0191690000):0.1613620000	2fkz_A.pdb:0.1584390000):0.2009200000	1jgc_A.pdb:0.1759670000):0.3057050000	1nfv_A.pdb:0.5520110000):0.1287850000	((((((1dps_A.pdb:0.0414790000	1jts_A.pdb:0.0384630000):0.3138760000	1o9r_A.pdb:0.1933510000):0.2156150000	1uvh_A.pdb:0.5956700000):0.1042460000	(1tjo_A.pdb:0.0241450000	1tk6_A.pdb:0.0058380000):0.4739670000):0.2105680000	((1ji4_A.pdb:0.3039020000	2fjc_A.pdb:0.3850720000):0.1380230000	(((1ji5_A.pdb:0.1811440000	1jig_A.pdb:0.1779380000):0.0508683000	(1n1q_A.pdb:0.1996490000	2chp_A.pdb:0.3263290000):0.0795378000):0.0699514000	(1qgh_A.pdb:0.2133240000	2ux1_A.pdb:0.3591350000):0.2651760000):0.1759850000):0.1187290000):0.1301860000	(2fzf_A.pdb:1.5357560000	2vzb_A.pdb:0.9819610000):0.2048440000):0.4779890000):0.1591050000	((1lko_A.pdb:0.5955400000	1yuz_A.pdb:0.8782520000):0.4543640000	3qhb_A.pdb:0.6981900000):0.6504020000):0.0083318800	(((((1bg7_A.pdb:0.3636850000	(1lb3_A.pdb:0.0918290000	2za7_A.pdb:0.1238460000):0.1763570000):0.0382832000	1r03_A.pdb:0.2207250000):0.1603700000	(1z6o_A.pdb:0.8802420000	1z6o_M.pdb:0.4624740000):0.3105380000):0.1872530000	3e6s_A.pdb:0.7416430000):0.1582580000	(((1eum_A.pdb:0.2974010000	1krq_A.pdb:0.2516710000):0.2016890000	2jd7_A.pdb:0.2686460000):0.0926252000	1vlg_A.pdb:0.1733480000):0.1480880000):0.1959420000):0.5346920000	1otk_A.pdb:2.4857640000):0.4864560000	((((1jk0_A.pdb:0.4575080000	(1w68_A.pdb:0.1319140000	2uw2_A.pdb:0.1266140000):0.1292050000):0.5921070000	(1mxr_A.pdb:0.6264580000	(((1oqu_A.pdb:0.1375960000	1r2f_A.pdb:0.1831720000):0.0874714000	1uzr_A.pdb:0.0235300000):0.8486250000	3ee4_A.pdb:1.3451690000):0.0363361000):0.2316280000):0.3244120000	(((1mty_B.pdb:1.5113220000	2inp_C.pdb:0.8667950000):0.1201120000	2inc_B.pdb:1.1267160000):0.4415900000	(1mty_D.pdb:0.8650250000	3dhg_A.pdb:1.5126770000):0.8993040000):0.3111340000):0.6866280000	1za0_A.pdb:1.1107980000):0.1180490000):0.6596110000	(2uw1_A.pdb:0.0391750000	2uw1_B.pdb:0.0646280000):0.1009410000);
(1afr_A.pdb:0.1332480000	((((((((((1bcf_A.pdb:0.0226540000	3e1q_A.pdb:0.0476800000):0.1469140000	2fkz_A.pdb:0.1178850000):0.1544690000	1jgc_A.pdb:0.1929070000):0.2995240000	1nfv_A.pdb:0.3412960000):0.1924230000	(((((((1bg7_A.pdb:0.4712300000	1r03_A.pdb:0.1434150000):0.0424505000	(1lb3_A.pdb:0.0687240000	2za7_A.pdb:0.0613270000):0.2241850000):0.1531510000	(1z6o_A.pdb:0.6989400000	1z6o_M.pdb:0.4379650000):0.2244340000):0.2480650000	3e6s_A.pdb:0.6112920000):0.1536480000	(1eum_A.pdb:0.2872050000	1krq_A.pdb:0.2305020000):0.1955750000):0.0454682000	(1vlg_A.pdb:0.1798790000	2jd7_A.pdb:0.2495780000):0.0539862000):0.4047520000	((1lko_A.pdb:0.6777430000	1yuz_A.pdb:0.8374240000):0.2703040000	3qhb_A.pdb:0.5449670000):0.7294600000):0.0525798000):0.5456350000	(((((1dps_A.pdb:0.0674160000	1jts_A.pdb:0.0447780000):0.2412720000	1o9r_A.pdb:0.1867000000):0.3569600000	1uvh_A.pdb:0.5151960000):0.1400600000	((1ji4_A.pdb:0.3608910000	2fjc_A.pdb:0.3903020000):0.1273790000	(((1ji5_A.pdb:0.1823630000	(1jig_A.pdb:0.1674700000	1n1q_A.pdb:0.2209290000):0.0529849000):0.0589113000	2chp_A.pdb:0.3686990000):0.0580844000	(1qgh_A.pdb:0.1917650000	2ux1_A.pdb:0.3417420000):0.2963190000):0.1138620000):0.1617670000):0.2032660000	(1tjo_A.pdb:0.0216690000	1tk6_A.pdb:0.0277390000):0.3754330000):0.1589960000):0.1571340000	(2fzf_A.pdb:1.2488760000	2vzb_A.pdb:0.5774640000):0.1581480000):0.2962160000	1otk_A.pdb:1.7829430000):0.4351400000	((((1jk0_A.pdb:0.6275850000	2uw2_A.pdb:0.0722020000):0.0864156000	1w68_A.pdb:0.0911440000):0.5943590000	(1mxr_A.pdb:0.7286150000	(((1oqu_A.pdb:0.1361800000	1r2f_A.pdb:0.1929320000):0.0985332000	1uzr_A.pdb:0.0245210000):0.6987320000	3ee4_A.pdb:1.4651500000):0.0549533000):0.3255820000):0.5514890000	((1mty_B.pdb:1.8922920000	(2inc_B.pdb:1.1373390000	2inp_C.pdb:1.1336090000):0.1087420000):0.2504210000	(1mty_D.pdb:1.0421240000	3dhg_A.pdb:1.2568010000):0.6499630000):0.3540870000):0.4580690000):0.2488050000	1za0_A.pdb:1.1659410000):0.6191950000	(2uw1_A.pdb:0.0431580000	2uw1_B.pdb:0.0470250000):0.1291040000);
(1afr_A.pdb:0.1148030000	((((((((((1bcf_A.pdb:0.0156890000	3e1q_A.pdb:0.0336370000):0.1251320000	2fkz_A.pdb:0.0934090000):0.1304050000	1jgc_A.pdb:0.2525360000):0.3698830000	1nfv_A.pdb:0.5115040000):0.1433820000	(((((1dps_A.pdb:0.0478990000	1jts_A.pdb:0.0232660000):0.2472550000	1o9r_A.pdb:0.2190560000):0.3331040000	1uvh_A.pdb:0.4693790000):0.1445080000	((1tjo_A.pdb:0.0385350000	1tk6_A.pdb:0.0066200000):0.3688460000	(2fzf_A.pdb:1.2890820000	2vzb_A.pdb:0.4249250000):0.6324400000):0.2074960000):0.1962650000	((1ji4_A.pdb:0.4289670000	2fjc_A.pdb:0.4283250000):0.1540990000	(((1ji5_A.pdb:0.1868400000	(1jig_A.pdb:0.1238840000	1n1q_A.pdb:0.2102100000):0.0448058000):0.0590305000	(1qgh_A.pdb:0.0961090000	2ux1_A.pdb:0.4301640000):0.2935850000):0.0494699000	2chp_A.pdb:0.3007710000):0.0698408000):0.1180070000):0.5368260000):0.1532340000	((1lko_A.pdb:0.5842230000	1yuz_A.pdb:0.5853290000):0.3131630000	3qhb_A.pdb:0.6384230000):0.6399720000):0.0488699000	((((1bg7_A.pdb:0.4145170000	(1lb3_A.pdb:0.0949110000	2za7_A.pdb:0.1180400000):0.2494720000):0.0399495000	1r03_A.pdb:0.1976260000):0.1776130000	(1z6o_A.pdb:0.7671210000	1z6o_M.pdb:0.5297740000):0.1959180000):0.3669570000	((((1eum_A.pdb:0.2894380000	1krq_A.pdb:0.2623500000):0.1261840000	3e6s_A.pdb:0.6003070000):0.0975018000	2jd7_A.pdb:0.1258600000):0.1320410000	1vlg_A.pdb:0.1845230000):0.1584230000):0.2225780000):0.5102690000	1otk_A.pdb:2.4373030000):0.2113550000	((((1jk0_A.pdb:0.5207790000	2uw2_A.pdb:0.1171560000):0.0551640000	1w68_A.pdb:0.0751660000):0.8181940000	(1mxr_A.pdb:0.7090880000	(((1oqu_A.pdb:0.1523660000	1r2f_A.pdb:0.1890290000):0.0857514000	1uzr_A.pdb:0.0253640000):0.6561460000	3ee4_A.pdb:1.7119040000):0.1313860000):0.1791800000):0.4175000000	((1mty_B.pdb:1.4379450000	(2inc_B.pdb:1.0314400000	2inp_C.pdb:0.9672410000):0.1071750000):0.4679770000	(1mty_D.pdb:1.1136840000	3dhg_A.pdb:1.2432790000):0.5030410000):0.5477850000):0.4367510000):0.2105100000	1za0_A.pdb:1.2881590000):0.7670400000	(2uw1_A.pdb:0.0352610000	2uw1_B.pdb:0.0379850000):0.0702123000);
(1afr_A.pdb:0.1718670000	(((((((((((1bcf_A.pdb:0.0239170000	3e1q_A.pdb:0.0311770000):0.1029800000	2fkz_A.pdb:0.1506080000):0.2114310000	1jgc_A.pdb:0.2511690000):0.3625560000	1nfv_A.pdb:0.5460800000):0.1601710000	((((((1dps_A.pdb:0.1117250000	1jts_A.pdb:0.0244900000):0.2531300000	1o9r_A.pdb:0.2904810000):0.3110220000	1uvh_A.pdb:0.4831240000):0.2240470000	(1tjo_A.pdb:0.0169470000	1tk6_A.pdb:0.0355830000):0.5374960000):0.1491270000	((1ji4_A.pdb:0.4134370000	2fjc_A.pdb:0.4311680000):0.1195270000	(((1ji5_A.pdb:0.2621080000	1jig_A.pdb:0.1380930000):0.0625915000	(1n1q_A.pdb:0.1207060000	2chp_A.pdb:0.3544910000):0.0725700000):0.1216000000	(1qgh_A.pdb:0.2571900000	2ux1_A.pdb:0.3273320000):0.1621030000):0.0890381000):0.1106460000):0.2965800000	(2fzf_A.pdb:1.0300860000	2vzb_A.pdb:0.5996090000):0.2045060000):0.1085970000):0.2482890000	((1lko_A.pdb:0.6296990000	1yuz_A.pdb:0.7042640000):0.3392980000	3qhb_A.pdb:0.3406250000):0.7591470000):0.0247515000	((((1bg7_A.pdb:0.3894360000	1r03_A.pdb:0.1611290000):0.0617438000	(1lb3_A.pdb:0.0860960000	2za7_A.pdb:0.1430500000):0.1874370000):0.1988030000	(1z6o_A.pdb:0.9926780000	1z6o_M.pdb:0.4949080000):0.1391100000):0.1002480000	((((1eum_A.pdb:0.3649230000	1krq_A.pdb:0.2051500000):0.0645596000	3e6s_A.pdb:0.5775490000):0.1585240000	2jd7_A.pdb:0.1760620000):0.1143760000	1vlg_A.pdb:0.2027000000):0.3317320000):0.1813450000):0.2783520000	1otk_A.pdb:2.0290690000):0.6875440000	((((1jk0_A.pdb:0.5504620000	2uw2_A.pdb:0.1413190000):0.0618774000	1w68_A.pdb:0.0877440000):0.7770380000	(1mxr_A.pdb:0.6893080000	(((1oqu_A.pdb:0.1744200000	1r2f_A.pdb:0.1575900000):0.0485011000	1uzr_A.pdb:0.0538610000):0.6984530000	3ee4_A.pdb:1.3446480000):0.1438930000):0.1853640000):0.4599200000	((1mty_B.pdb:1.5384090000	(2inc_B.pdb:1.0095910000	2inp_C.pdb:0.9024680000):0.1690520000):0.3202720000	(1mty_D.pdb:1.0380670000	3dhg_A.pdb:1.3585870000):0.5410200000):0.2899380000):0.5385740000):0.2173070000	1za0_A.pdb:1.1573640000):0.9589090000	2uw1_A.pdb:0.0000030000):0.0340771000	2uw1_B.pdb:0.0497120000);
(1afr_A.pdb:0.0979630000	(((((((((1bcf_A.pdb:0.0043970000	3e1q_A.pdb:0.0239630000):0.0980893000	2fkz_A.pdb:0.1483180000):0.1051820000	1jgc_A.pdb:0.2750780000):0.3179870000	1nfv_A.pdb:0.4730490000):0.0290027000	((((((1dps_A.pdb:0.0606270000	1jts_A.pdb:0.0318430000):0.2857620000	1o9r_A.pdb:0.1726350000):0.2706740000	1uvh_A.pdb:0.6285080000):0.2343280000	(1tjo_A.pdb:0.0525900000	1tk6_A.pdb:0.0031830000):0.4441960000):0.1782230000	(((1ji4_A.pdb:0.4768340000	2fjc_A.pdb:0.2765620000):0.1566480000	(1qgh_A.pdb:0.2477340000	2ux1_A.pdb:0.4171580000):0.2450620000):0.1039700000	((1ji5_A.pdb:0.2363670000	(1n1q_A.pdb:0.1757600000	2chp_A.pdb:0.3291750000):0.0454954000):0.0682972000	1jig_A.pdb:0.1221830000):0.0918301000):0.1314800000):0.1376990000	(2fzf_A.pdb:1.1987050000	2vzb_A.pdb:0.6629450000):0.3427410000):0.3763310000):0.2288390000	(((((1bg7_A.pdb:0.4709600000	(1lb3_A.pdb:0.0911850000	2za7_A.pdb:0.1033710000):0.1559600000):0.1225580000	1r03_A.pdb:0.1518450000):0.2075040000	(1z6o_A.pdb:0.7459870000	1z6o_M.pdb:0.4230290000):0.1998450000):0.1603270000	(((1eum_A.pdb:0.3327200000	1krq_A.pdb:0.2237950000):0.1405360000	(1vlg_A.pdb:0.2161730000	2jd7_A.pdb:0.2028210000):0.1161390000):0.1362040000	3e6s_A.pdb:0.4969860000):0.1220160000):0.2448080000	((1lko_A.pdb:0.4509950000	1yuz_A.pdb:0.8156830000):0.2766710000	3qhb_A.pdb:0.5407670000):0.6636970000):0.1027270000):0.1794910000	1otk_A.pdb:2.2847010000):0.5618260000	((((1jk0_A.pdb:0.6213560000	2uw2_A.pdb:0.1143190000):0.0722526000	1w68_A.pdb:0.0893500000):0.7376440000	((1mxr_A.pdb:0.6614770000	3ee4_A.pdb:1.4193390000):0.1045380000	((1oqu_A.pdb:0.1395910000	1r2f_A.pdb:0.1945740000):0.0483623000	1uzr_A.pdb:0.0800660000):0.7655470000):0.1852000000):0.4141220000	((1mty_B.pdb:1.6275730000	(2inc_B.pdb:0.8402010000	2inp_C.pdb:0.9549570000):0.0392374000):0.5863180000	(1mty_D.pdb:0.7773440000	3dhg_A.pdb:1.4459980000):0.3556930000):0.4378200000):0.4269740000):0.2795710000	1za0_A.pdb:0.9425000000):0.6496130000	(2uw1_A.pdb:0.0285460000	2uw1_B.pdb:0.0673030000):0.0677155000);
(1afr_A.pdb:0.1581650000	((((((((((1bcf_A.pdb:0.0357520000	3e1q_A.pdb:0.0459300000):0.1277290000	2fkz_A.pdb:0.0828380000):0.2633360000	1jgc_A.pdb:0.2239960000):0.4002580000	1nfv_A.pdb:0.7719100000):0.0934258000	((((((1dps_A.pdb:0.0898030000	1jts_A.pdb:0.0319110000):0.2743560000	1o9r_A.pdb:0.3177260000):0.1734690000	1uvh_A.pdb:0.6293170000):0.3479280000	(1tjo_A.pdb:0.0562300000	1tk6_A.pdb:0.0311890000):0.4189270000):0.1500550000	2vzb_A.pdb:1.0299020000):0.1378260000	((1ji4_A.pdb:0.4297250000	2fjc_A.pdb:0.2898850000):0.0962521000	((((1ji5_A.pdb:0.2345320000	1n1q_A.pdb:0.2428220000):0.0346079000	1jig_A.pdb:0.1336860000):0.1076140000	(1qgh_A.pdb:0.2555430000	2ux1_A.pdb:0.2924280000):0.2619840000):0.0973626000	2chp_A.pdb:0.3178350000):0.1276640000):0.1524440000):0.4236640000):0.1504930000	(((1lko_A.pdb:0.4155180000	1yuz_A.pdb:0.9119910000):0.5907860000	3qhb_A.pdb:0.8054860000):0.0944576000	2fzf_A.pdb:1.4143570000):0.2432210000):0.0609415000	((((1bg7_A.pdb:0.4330090000	(1lb3_A.pdb:0.0484480000	2za7_A.pdb:0.1232290000):0.2350380000):0.0323323000	1r03_A.pdb:0.1414800000):0.1692890000	(1z6o_A.pdb:0.8077790000	1z6o_M.pdb:0.4225540000):0.2906470000):0.0518026000	((1eum_A.pdb:0.3901370000	1krq_A.pdb:0.1367400000):0.1716550000	((1vlg_A.pdb:0.3399690000	2jd7_A.pdb:0.1640350000):0.0645314000	3e6s_A.pdb:0.6271450000):0.0817074000):0.3339320000):0.2494390000):0.5396580000	1otk_A.pdb:2.3451210000):0.1569000000	(((1jk0_A.pdb:0.3813190000	(1w68_A.pdb:0.1134180000	2uw2_A.pdb:0.1726240000):0.1666820000):0.7414660000	(1mxr_A.pdb:0.9091130000	(((1oqu_A.pdb:0.1633090000	1r2f_A.pdb:0.2029350000):0.0934776000	1uzr_A.pdb:0.0278230000):0.6328820000	3ee4_A.pdb:1.4085270000):0.0832297000):0.1971230000):0.3176110000	((1mty_B.pdb:1.4097010000	(2inc_B.pdb:0.8640200000	2inp_C.pdb:1.0530080000):0.1611700000):0.5011100000	(1mty_D.pdb:1.1142250000	3dhg_A.pdb:1.3512090000):0.4572670000):0.4459410000):0.4442200000):0.3189570000	1za0_A.pdb:0.8652220000):0.9185220000	(2uw1_A.pdb:0.0433080000	2uw1_B.pdb:0.0609900000):0.0324401000);
(1afr_A.pdb:0.2032580000	((((((((((((1bcf_A.pdb:0.0148260000	3e1q_A.pdb:0.0169290000):0.1558550000	2fkz_A.pdb:0.1276420000):0.1864570000	1jgc_A.pdb:0.2642380000):0.3254660000	((((1bg7_A.pdb:0.3850500000	(1lb3_A.pdb:0.0945750000	2za7_A.pdb:0.1054160000):0.1818920000):0.0965253000	1r03_A.pdb:0.2190890000):0.2103100000	(((1eum_A.pdb:0.3370370000	1krq_A.pdb:0.2060300000):0.1491750000	(1vlg_A.pdb:0.2872690000	2jd7_A.pdb:0.1482800000):0.1142110000):0.1566800000	3e6s_A.pdb:0.6235990000):0.2033960000):0.1067800000	(1z6o_A.pdb:0.7465910000	1z6o_M.pdb:0.4347700000):0.2620130000):0.3472680000):0.1625110000	1nfv_A.pdb:0.5641520000):0.1044310000	((1lko_A.pdb:0.5231970000	1yuz_A.pdb:0.8441830000):0.1903070000	3qhb_A.pdb:0.7009040000):0.6180470000):0.3341700000	((((((1dps_A.pdb:0.0544090000	1jts_A.pdb:0.0805160000):0.3139160000	1o9r_A.pdb:0.1860730000):0.3378710000	1uvh_A.pdb:0.6302440000):0.2299920000	(1tjo_A.pdb:0.0577870000	1tk6_A.pdb:0.0033220000):0.4695350000):0.1732100000	((((((1ji4_A.pdb:0.4304880000	2fjc_A.pdb:0.3102930000):0.1855130000	(1qgh_A.pdb:0.2781510000	2ux1_A.pdb:0.3004680000):0.2630590000):0.1533130000	1jig_A.pdb:0.0844050000):0.0948751000	1ji5_A.pdb:0.2325520000):0.0903179000	1n1q_A.pdb:0.1937790000):0.1309530000	2chp_A.pdb:0.2908100000):0.0670040000):0.2648910000	(2fzf_A.pdb:1.4315270000	2vzb_A.pdb:0.6166360000):0.4235310000):0.1043050000):0.2763820000	1otk_A.pdb:2.2724760000):0.6873470000	((1mty_B.pdb:1.4312740000	(2inc_B.pdb:0.7995470000	2inp_C.pdb:1.0337820000):0.1931620000):0.6488600000	(1mty_D.pdb:1.0983620000	3dhg_A.pdb:1.1381320000):0.7485510000):0.2258040000):0.0449986000	((((1jk0_A.pdb:0.6345800000	2uw2_A.pdb:0.0885460000):0.1006170000	1w68_A.pdb:0.0936050000):0.7669000000	(((1oqu_A.pdb:0.1941320000	1r2f_A.pdb:0.1951080000):0.0715990000	1uzr_A.pdb:0.0555290000):0.7593310000	3ee4_A.pdb:1.5242790000):0.1760630000):0.2407890000	1mxr_A.pdb:0.6348230000):0.5523270000):0.6072690000	1za0_A.pdb:1.2058240000):0.9054960000	2uw1_A.pdb:0.0031080000):0.0445525000	2uw1_B.pdb:0.0690580000);
(1afr_A.pdb:0.1547460000	(((((((((((1bcf_A.pdb:0.0372460000	3e1q_A.pdb:0.0105830000):0.1506920000	2fkz_A.pdb:0.1563390000):0.0882982000	1jgc_A.pdb:0.3330590000):0.2076630000	1nfv_A.pdb:0.5872300000):0.1788600000	((((((1dps_A.pdb:0.0545180000	1jts_A.pdb:0.0386050000):0.2625240000	1o9r_A.pdb:0.1909680000):0.3488600000	(1tjo_A.pdb:0.0305880000	1tk6_A.pdb:0.0177810000):0.5064300000):0.1156010000	1uvh_A.pdb:0.7024850000):0.1661320000	(((1ji4_A.pdb:0.4476160000	2fjc_A.pdb:0.4607340000):0.2004400000	(1qgh_A.pdb:0.2885350000	2ux1_A.pdb:0.3750750000):0.1755310000):0.1014110000	((1ji5_A.pdb:0.2730710000	1jig_A.pdb:0.1300850000):0.0760419000	(1n1q_A.pdb:0.1677200000	2chp_A.pdb:0.3267790000):0.1219410000):0.1064580000):0.2711440000):0.1673540000	(2fzf_A.pdb:0.9847890000	2vzb_A.pdb:0.6524730000):0.1635650000):0.3615420000):0.2432410000	((((1bg7_A.pdb:0.3482640000	1r03_A.pdb:0.2223230000):0.0625451000	(1lb3_A.pdb:0.0867490000	2za7_A.pdb:0.1119330000):0.1733180000):0.2441540000	(1z6o_A.pdb:0.8255300000	1z6o_M.pdb:0.5051840000):0.2214370000):0.1496890000	((((1eum_A.pdb:0.2970560000	1krq_A.pdb:0.2147310000):0.1500430000	3e6s_A.pdb:0.5238250000):0.0760834000	2jd7_A.pdb:0.1397180000):0.1055600000	1vlg_A.pdb:0.2656910000):0.2512030000):0.2308100000):0.0390878000	((1lko_A.pdb:0.6064410000	1yuz_A.pdb:0.7174890000):0.3317990000	3qhb_A.pdb:0.4993870000):0.5959850000):0.3489170000	1otk_A.pdb:2.0156960000):0.1617470000	((((1jk0_A.pdb:0.5931530000	2uw2_A.pdb:0.0783060000):0.1239370000	1w68_A.pdb:0.0316960000):0.9196220000	(1mxr_A.pdb:0.7452040000	(((1oqu_A.pdb:0.1498240000	1r2f_A.pdb:0.1852440000):0.0654755000	1uzr_A.pdb:0.0616340000):0.7206950000	3ee4_A.pdb:1.3784290000):0.0867858000):0.1795410000):0.3262800000	((1mty_B.pdb:1.4160810000	(2inc_B.pdb:0.8694770000	2inp_C.pdb:0.9500900000):0.1534700000):0.3385440000	(1mty_D.pdb:1.2246610000	3dhg_A.pdb:1.1690910000):0.5695920000):0.3400350000):0.4656170000):0.2391750000	1za0_A.pdb:1.1852840000):0.7068310000	2uw1_A.pdb:0.0127480000):0.0417908000	2uw1_B.pdb:0.0640350000);
(1afr_A.pdb:0.1342500000	(((((((((1bcf_A.pdb:0.0285880000	3e1q_A.pdb:0.0379740000):0.0937631000	2fkz_A.pdb:0.1139520000):0.1247850000	1jgc_A.pdb:0.2188200000):0.3526980000	1nfv_A.pdb:0.3901010000):0.1884610000	((((((1dps_A.pdb:0.0636100000	1jts_A.pdb:0.0293980000):0.2361480000	1o9r_A.pdb:0.2257340000):0.1746680000	1uvh_A.pdb:0.6082590000):0.1824170000	(((1ji4_A.pdb:0.4935800000	(1qgh_A.pdb:0.1959900000	2ux1_A.pdb:0.3604100000):0.1441020000):0.1141390000	2fjc_A.pdb:0.4984370000):0.0610784000	((1ji5_A.pdb:0.3061220000	1jig_A.pdb:0.1284120000):0.0332924000	(1n1q_A.pdb:0.1399170000	2chp_A.pdb:0.3429530000):0.0791796000):0.0866058000):0.2980270000):0.1859780000	(1tjo_A.pdb:0.0203300000	1tk6_A.pdb:0.0111350000):0.5170360000):0.2068760000	(2fzf_A.pdb:1.1824260000	2vzb_A.pdb:0.5165600000):0.3865760000):0.2050450000):0.1130980000	(((((1bg7_A.pdb:0.4070460000	1r03_A.pdb:0.1304140000):0.0687670000	(1lb3_A.pdb:0.1066580000	2za7_A.pdb:0.1197900000):0.2566910000):0.2410070000	(1z6o_A.pdb:0.7563230000	1z6o_M.pdb:0.3717200000):0.2938250000):0.1345170000	((((1eum_A.pdb:0.3486050000	1krq_A.pdb:0.2520410000):0.1263770000	3e6s_A.pdb:0.6259740000):0.1667320000	2jd7_A.pdb:0.2065950000):0.1116760000	1vlg_A.pdb:0.1558830000):0.2439090000):0.3283520000	((1lko_A.pdb:0.6862940000	1yuz_A.pdb:0.8745500000):0.4017830000	3qhb_A.pdb:0.4409080000):0.6267910000):0.0357159000):0.3793610000	1otk_A.pdb:2.2579410000):0.3360990000	((((1jk0_A.pdb:0.5231760000	2uw2_A.pdb:0.0913350000):0.0810388000	1w68_A.pdb:0.0654320000):0.7314000000	(1mxr_A.pdb:0.7816070000	(((1oqu_A.pdb:0.1210640000	1r2f_A.pdb:0.1979180000):0.0671733000	1uzr_A.pdb:0.0368250000):0.7932180000	3ee4_A.pdb:1.1569990000):0.0453037000):0.2093830000):0.3735960000	(((1mty_B.pdb:1.3466260000	2inc_B.pdb:1.0073190000):0.1196310000	2inp_C.pdb:1.1238000000):0.3670990000	(1mty_D.pdb:0.9178390000	3dhg_A.pdb:1.4747710000):0.6086880000):0.4177590000):0.3438510000):0.2390670000	1za0_A.pdb:1.0847840000):0.8999130000	(2uw1_A.pdb:0.0418870000	2uw1_B.pdb:0.0353460000):0.0702891000);
(1afr_A.pdb:0.1295360000	((((((((((1bcf_A.pdb:0.0163980000	3e1q_A.pdb:0.0345290000):0.1936350000	2fkz_A.pdb:0.1004090000):0.0980622000	1jgc_A.pdb:0.2321750000):0.3117430000	1nfv_A.pdb:0.5038850000):0.1727550000	((((((1dps_A.pdb:0.0364940000	1jts_A.pdb:0.0582580000):0.2946950000	1o9r_A.pdb:0.1889150000):0.2403260000	1uvh_A.pdb:0.6153520000):0.1651260000	(1tjo_A.pdb:0.0445840000	1tk6_A.pdb:0.0194270000):0.4619080000):0.1240410000	((1ji4_A.pdb:0.4323120000	2fjc_A.pdb:0.3817260000):0.0952474000	(((1ji5_A.pdb:0.2213480000	1jig_A.pdb:0.1947850000):0.0615801000	(1n1q_A.pdb:0.2049880000	2chp_A.pdb:0.3767540000):0.0540504000):0.0958572000	(1qgh_A.pdb:0.2009620000	2ux1_A.pdb:0.3374680000):0.2775950000):0.0652634000):0.1448880000):0.2038070000	2vzb_A.pdb:0.8996250000):0.3597750000):0.2704540000	(((1bg7_A.pdb:0.4387860000	(1lb3_A.pdb:0.1005350000	2za7_A.pdb:0.0993730000):0.1517720000):0.0941119000	1r03_A.pdb:0.1180980000):0.0759412000	(((1eum_A.pdb:0.4006090000	1krq_A.pdb:0.2011930000):0.1334610000	((1vlg_A.pdb:0.2425890000	2jd7_A.pdb:0.2148010000):0.1042030000	3e6s_A.pdb:0.5297660000):0.0723709000):0.2791450000	(1z6o_A.pdb:0.8556630000	1z6o_M.pdb:0.4268480000):0.1722920000):0.0829384000):0.3254830000):0.1172800000	(1otk_A.pdb:2.1635070000	2fzf_A.pdb:0.9651260000):0.4701580000):0.0911779000	((1lko_A.pdb:0.4770230000	1yuz_A.pdb:0.8449710000):0.3010040000	3qhb_A.pdb:0.4947410000):0.4551630000):0.5543560000	((((1jk0_A.pdb:0.4995580000	2uw2_A.pdb:0.1209550000):0.0850721000	1w68_A.pdb:0.0705840000):0.5886510000	(1mxr_A.pdb:0.8767840000	((1oqu_A.pdb:0.1613260000	(1r2f_A.pdb:0.1984660000	1uzr_A.pdb:0.0941060000):0.0728218000):0.5120280000	3ee4_A.pdb:1.5261190000):0.0961225000):0.3298010000):0.3759650000	((1mty_B.pdb:1.6178800000	(2inc_B.pdb:0.8586010000	2inp_C.pdb:0.9841390000):0.0708539000):0.4991190000	(1mty_D.pdb:1.1014850000	3dhg_A.pdb:1.1871170000):0.7011350000):0.1393390000):0.5528660000):0.1927350000	1za0_A.pdb:1.0064670000):0.8287840000	(2uw1_A.pdb:0.0374990000	2uw1_B.pdb:0.0699710000):0.1020210000);
(1afr_A.pdb:0.1157880000	((((((((((1bcf_A.pdb:0.0155720000	3e1q_A.pdb:0.0416920000):0.1380350000	2fkz_A.pdb:0.1922460000):0.2159270000	1jgc_A.pdb:0.2762330000):0.2242540000	1nfv_A.pdb:0.5256740000):0.2506000000	((((((1dps_A.pdb:0.0391650000	1jts_A.pdb:0.0371780000):0.1605630000	1o9r_A.pdb:0.1791430000):0.3052860000	1uvh_A.pdb:0.4224480000):0.1938470000	(1tjo_A.pdb:0.0361400000	1tk6_A.pdb:0.0203170000):0.4846680000):0.1227360000	(1ji4_A.pdb:0.4860980000	(((((1ji5_A.pdb:0.2228840000	1n1q_A.pdb:0.1816500000):0.0442440000	1jig_A.pdb:0.1356310000):0.0847566000	2chp_A.pdb:0.3838420000):0.0867138000	(1qgh_A.pdb:0.2848200000	2ux1_A.pdb:0.4007540000):0.2802340000):0.0774128000	2fjc_A.pdb:0.4461970000):0.0672103000):0.1183990000):0.2274110000	(2fzf_A.pdb:1.2090360000	2vzb_A.pdb:0.5272550000):0.3168960000):0.4542590000):0.1617550000	((1lko_A.pdb:0.6908730000	1yuz_A.pdb:0.7776540000):0.5241560000	3qhb_A.pdb:0.7036230000):0.3987810000):0.0795931000	(((((1bg7_A.pdb:0.3803640000	(1lb3_A.pdb:0.0907670000	2za7_A.pdb:0.0992960000):0.1701600000):0.0630217000	1r03_A.pdb:0.2648020000):0.1773330000	(1z6o_A.pdb:0.8023370000	1z6o_M.pdb:0.6762510000):0.2464140000):0.1896500000	3e6s_A.pdb:0.6111050000):0.1417730000	(((1eum_A.pdb:0.3411190000	1krq_A.pdb:0.3156740000):0.1632230000	2jd7_A.pdb:0.2311570000):0.0684183000	1vlg_A.pdb:0.2997140000):0.1557720000):0.2026820000):0.4545630000	1otk_A.pdb:2.1779310000):0.3604410000	(((1jk0_A.pdb:0.5492060000	(1w68_A.pdb:0.1060010000	2uw2_A.pdb:0.1757780000):0.1148920000):0.6313230000	(1mxr_A.pdb:0.7208370000	(((1oqu_A.pdb:0.1420310000	1r2f_A.pdb:0.2131940000):0.0646952000	1uzr_A.pdb:0.0859390000):0.6858880000	3ee4_A.pdb:1.2694640000):0.2819470000):0.3516220000):0.2216770000	(((1mty_B.pdb:1.4851780000	2inc_B.pdb:0.7857440000):0.2785150000	2inp_C.pdb:0.9234070000):0.7562480000	(1mty_D.pdb:0.9717050000	3dhg_A.pdb:1.2262350000):0.7305140000):0.3410720000):0.7466340000):0.3655690000	1za0_A.pdb:1.0444140000):0.9383320000	(2uw1_A.pdb:0.0479720000	2uw1_B.pdb:0.0485120000):0.0528982000);
(1afr_A.pdb:0.1045870000	(((((((((1bcf_A.pdb:0.0388300000	3e1q_A.pdb:0.0189780000):0.1228900000	2fkz_A.pdb:0.1093470000):0.1362760000	1jgc_A.pdb:0.2614900000):0.2709260000	(((((1bg7_A.pdb:0.4367800000	(1lb3_A.pdb:0.0739740000	2za7_A.pdb:0.1210920000):0.2417350000):0.0480962000	1r03_A.pdb:0.2153530000):0.2123420000	(1z6o_A.pdb:0.9524460000	1z6o_M.pdb:0.4172430000):0.2472410000):0.2087170000	((((1eum_A.pdb:0.3334970000	1krq_A.pdb:0.2307900000):0.0705702000	3e6s_A.pdb:0.5811530000):0.1310250000	2jd7_A.pdb:0.1425370000):0.1311700000	1vlg_A.pdb:0.2230730000):0.1823850000):0.1650880000	((1lko_A.pdb:0.6789150000	1yuz_A.pdb:0.5931150000):0.4289540000	3qhb_A.pdb:0.3102320000):0.7962280000):0.2598490000):0.1195760000	1nfv_A.pdb:0.5205480000):0.2606220000	((((((1dps_A.pdb:0.0348560000	1jts_A.pdb:0.0612020000):0.2749450000	1o9r_A.pdb:0.1611170000):0.3370970000	1uvh_A.pdb:0.6887780000):0.1690240000	(1tjo_A.pdb:0.0310820000	1tk6_A.pdb:0.0154190000):0.4434920000):0.1271500000	((1ji4_A.pdb:0.4269960000	2fjc_A.pdb:0.3162620000):0.1248410000	(((1ji5_A.pdb:0.2721800000	1jig_A.pdb:0.1875750000):0.0784460000	(1n1q_A.pdb:0.1904680000	2chp_A.pdb:0.2848880000):0.0599768000):0.1238100000	(1qgh_A.pdb:0.2302280000	2ux1_A.pdb:0.3010950000):0.1824660000):0.0731403000):0.2337200000):0.1628790000	(2fzf_A.pdb:1.1334380000	2vzb_A.pdb:0.6765980000):0.3502290000):0.1074560000):0.4027560000	1otk_A.pdb:2.2632480000):0.4479910000	((((1jk0_A.pdb:0.6278980000	2uw2_A.pdb:0.0655230000):0.0745105000	1w68_A.pdb:0.0927570000):0.6379420000	(1mxr_A.pdb:0.7207360000	(((1oqu_A.pdb:0.1366960000	1r2f_A.pdb:0.1856220000):0.0961085000	1uzr_A.pdb:0.0475320000):0.7240240000	3ee4_A.pdb:1.2629960000):0.2020450000):0.2954590000):0.4261490000	((1mty_B.pdb:1.4642200000	(2inc_B.pdb:1.0317070000	2inp_C.pdb:1.1469800000):0.0935607000):0.4658040000	(1mty_D.pdb:0.9024520000	3dhg_A.pdb:1.5222130000):0.4511880000):0.5423430000):0.3182070000):0.3389330000	1za0_A.pdb:1.0142420000):0.7694360000	(2uw1_A.pdb:0.0215710000	2uw1_B.pdb:0.0593500000):0.0667823000);
(1afr_A.pdb:0.1693030000	((((((((1bcf_A.pdb:0.0117230000	3e1q_A.pdb:0.0420790000):0.1035490000	2fkz_A.pdb:0.1238280000):0.1416150000	1jgc_A.pdb:0.3058450000):0.2231780000	(((((((1dps_A.pdb:0.0679240000	1jts_A.pdb:0.0528860000):0.2073490000	1o9r_A.pdb:0.2583460000):0.2956920000	1uvh_A.pdb:0.6045190000):0.2923160000	(1tjo_A.pdb:0.0119900000	1tk6_A.pdb:0.0278240000):0.4481620000):0.2805090000	((1ji4_A.pdb:0.5942970000	2fjc_A.pdb:0.4268640000):0.1019670000	(((1ji5_A.pdb:0.2717430000	(1jig_A.pdb:0.1688060000	1n1q_A.pdb:0.2142610000):0.0463184000):0.0487694000	2chp_A.pdb:0.3136650000):0.0514512000	(1qgh_A.pdb:0.2056170000	2ux1_A.pdb:0.5328110000):0.2642160000):0.1363950000):0.1138910000):0.1238670000	(2fzf_A.pdb:1.1995790000	2vzb_A.pdb:0.7956070000):0.3743240000):0.3777860000	((((1lko_A.pdb:0.5974790000	1yuz_A.pdb:0.7801790000):0.1661500000	3qhb_A.pdb:0.7288640000):0.6905760000	1nfv_A.pdb:0.2354510000):0.1922230000	1otk_A.pdb:2.6430150000):0.1275240000):0.1552110000):0.3825880000	((((1bg7_A.pdb:0.3211290000	(1lb3_A.pdb:0.0595230000	2za7_A.pdb:0.1558240000):0.2474750000):0.0559360000	1r03_A.pdb:0.1427040000):0.1804400000	(1z6o_A.pdb:0.9305940000	1z6o_M.pdb:0.5681900000):0.2741450000):0.1661390000	(((1eum_A.pdb:0.3494570000	1krq_A.pdb:0.1943760000):0.2152330000	(1vlg_A.pdb:0.3151980000	2jd7_A.pdb:0.1762930000):0.1502620000):0.1107930000	3e6s_A.pdb:0.5234890000):0.1321010000):0.2221160000):0.6124240000	(((((1jk0_A.pdb:0.4122480000	(1w68_A.pdb:0.1244340000	2uw2_A.pdb:0.1145550000):0.1495610000):0.7396200000	((1oqu_A.pdb:0.1523250000	1r2f_A.pdb:0.1627000000):0.1121730000	1uzr_A.pdb:0.0027930000):0.6935350000):0.1937160000	1mxr_A.pdb:0.6450710000):0.1331420000	3ee4_A.pdb:1.2272520000):0.3026490000	(((1mty_B.pdb:1.4927940000	2inc_B.pdb:0.9837350000):0.1094090000	2inp_C.pdb:0.7434550000):0.5097730000	(1mty_D.pdb:1.2650310000	3dhg_A.pdb:1.4053570000):0.3994760000):0.3207330000):0.7975010000):0.1640500000	1za0_A.pdb:1.1780880000):0.8962200000	2uw1_A.pdb:0.0093210000):0.0313514000	2uw1_B.pdb:0.0523630000);
(1afr_A.pdb:0.1997070000	((((((((((1bcf_A.pdb:0.0486920000	3e1q_A.pdb:0.0307630000):0.1338780000	2fkz_A.pdb:0.1177170000):0.1256180000	1jgc_A.pdb:0.2360050000):0.2630210000	1nfv_A.pdb:0.5406480000):0.2257060000	((((((1dps_A.pdb:0.0547000000	1jts_A.pdb:0.0346560000):0.2350760000	1o9r_A.pdb:0.2071220000):0.2440840000	1uvh_A.pdb:0.5746440000):0.2624950000	(1tjo_A.pdb:0.0214960000	1tk6_A.pdb:0.0341150000):0.4872540000):0.0754348000	((1ji4_A.pdb:0.3642180000	2fjc_A.pdb:0.3145690000):0.1432270000	(((1ji5_A.pdb:0.1933560000	1jig_A.pdb:0.1521800000):0.0385089000	(1n1q_A.pdb:0.1962350000	2chp_A.pdb:0.3931670000):0.0791366000):0.1022930000	(1qgh_A.pdb:0.1853410000	2ux1_A.pdb:0.4067770000):0.2352480000):0.1512330000):0.1834890000):0.1857710000	(2fzf_A.pdb:1.2445330000	2vzb_A.pdb:0.6236490000):0.3577070000):0.2451460000):0.1534200000	(((((1bg7_A.pdb:0.3861170000	1r03_A.pdb:0.1754540000):0.0520434000	(1lb3_A.pdb:0.0998920000	2za7_A.pdb:0.0808530000):0.2547920000):0.1283270000	(1z6o_A.pdb:0.7592820000	1z6o_M.pdb:0.4468520000):0.2541580000):0.0728998000	((((1eum_A.pdb:0.3759850000	1krq_A.pdb:0.2070490000):0.1867110000	1vlg_A.pdb:0.2801770000):0.0347080000	2jd7_A.pdb:0.1857290000):0.1309590000	3e6s_A.pdb:0.5665450000):0.2802690000):0.2700050000	((1lko_A.pdb:0.6567130000	1yuz_A.pdb:0.7580070000):0.1974650000	3qhb_A.pdb:0.7410030000):0.5782250000):0.1196460000):0.1459630000	1otk_A.pdb:2.1464570000):0.3826380000	((((1jk0_A.pdb:0.5653160000	2uw2_A.pdb:0.0874880000):0.1254880000	1w68_A.pdb:0.0581130000):0.6952780000	(1mxr_A.pdb:0.6492270000	(((1oqu_A.pdb:0.1236750000	1r2f_A.pdb:0.1692500000):0.0370107000	1uzr_A.pdb:0.0623330000):0.6515950000	3ee4_A.pdb:1.4632240000):0.1650820000):0.1787000000):0.4739320000	(((1mty_B.pdb:1.2811270000	2inp_C.pdb:1.0223870000):0.1302200000	2inc_B.pdb:1.0192120000):0.5235780000	(1mty_D.pdb:1.0446720000	3dhg_A.pdb:1.1661240000):0.6227280000):0.2651940000):0.4933030000):0.1374890000	1za0_A.pdb:1.0501610000):1.0017900000	2uw1_A.pdb:0.0059380000):0.0272747000	2uw1_B.pdb:0.0607610000);
(1afr_A.pdb:0.1191690000	(((((((((1bcf_A.pdb:0.0084900000	3e1q_A.pdb:0.0350010000):0.0950026000	2fkz_A.pdb:0.1608120000):0.1449840000	1jgc_A.pdb:0.2903900000):0.2281870000	(((((((1dps_A.pdb:0.0556480000	1jts_A.pdb:0.0496760000):0.2977830000	1o9r_A.pdb:0.1749800000):0.3431500000	1uvh_A.pdb:0.5110550000):0.1316930000	(1tjo_A.pdb:0.0320770000	1tk6_A.pdb:0.0081490000):0.3909790000):0.1390170000	((1ji4_A.pdb:0.3971260000	2fjc_A.pdb:0.2962020000):0.1735200000	((1ji5_A.pdb:0.2317160000	(1jig_A.pdb:0.1723310000	(1n1q_A.pdb:0.0898610000	2chp_A.pdb:0.3324130000):0.0948024000):0.0398294000):0.1110580000	(1qgh_A.pdb:0.1878210000	2ux1_A.pdb:0.3507720000):0.1933800000):0.0469971000):0.1399190000):0.0586669000	(2fzf_A.pdb:1.2065110000	2vzb_A.pdb:0.3773790000):0.4640590000):0.3295040000	1nfv_A.pdb:0.5202420000):0.1316210000):0.2602370000	((((1bg7_A.pdb:0.3100020000	(1lb3_A.pdb:0.0927520000	2za7_A.pdb:0.0952100000):0.2189580000):0.0473640000	1r03_A.pdb:0.1344480000):0.1638180000	(1z6o_A.pdb:0.7325520000	1z6o_M.pdb:0.4532870000):0.2627720000):0.1873000000	((((1eum_A.pdb:0.2696060000	1krq_A.pdb:0.2074190000):0.1883840000	3e6s_A.pdb:0.5429200000):0.1317970000	2jd7_A.pdb:0.1296260000):0.0970562000	1vlg_A.pdb:0.1497030000):0.2212170000):0.1466750000):0.0000026624	((1lko_A.pdb:0.4956060000	1yuz_A.pdb:0.8368710000):0.2935820000	3qhb_A.pdb:0.4481020000):0.7323540000):0.5178670000	1otk_A.pdb:2.3597350000):0.6928330000	((((1jk0_A.pdb:0.5419210000	2uw2_A.pdb:0.0883480000):0.0556576000	1w68_A.pdb:0.0647150000):0.5808940000	((1mxr_A.pdb:0.6566250000	((1oqu_A.pdb:0.1598220000	1r2f_A.pdb:0.1349190000):0.0904698000	1uzr_A.pdb:0.0206660000):0.8829720000):0.0392771000	3ee4_A.pdb:1.4702330000):0.1734320000):0.3252700000	(((1mty_B.pdb:1.5818640000	2inc_B.pdb:0.9728410000):0.1552260000	2inp_C.pdb:1.1462920000):0.3844530000	(1mty_D.pdb:1.0952400000	3dhg_A.pdb:1.4505150000):0.3036970000):0.3344810000):0.4507190000):0.1739000000	1za0_A.pdb:1.2407890000):0.7770700000	(2uw1_A.pdb:0.0386060000	2uw1_B.pdb:0.0886240000):0.1007870000);
(1afr_A.pdb:0.1849180000	(((((((((((1bcf_A.pdb:0.0280610000	3e1q_A.pdb:0.0252940000):0.1248680000	2fkz_A.pdb:0.1439730000):0.2095470000	1jgc_A.pdb:0.2737340000):0.3899340000	1nfv_A.pdb:0.4562880000):0.2404050000	((((1bg7_A.pdb:0.2765820000	(1lb3_A.pdb:0.0830500000	2za7_A.pdb:0.1610290000):0.1900120000):0.0815335000	1r03_A.pdb:0.1992120000):0.2822550000	(1z6o_A.pdb:0.8546310000	1z6o_M.pdb:0.5402300000):0.2365210000):0.0836177000	((((1eum_A.pdb:0.3290250000	1krq_A.pdb:0.2509490000):0.1041030000	3e6s_A.pdb:0.5954090000):0.1578630000	2jd7_A.pdb:0.1481870000):0.0924286000	1vlg_A.pdb:0.2088700000):0.1704490000):0.3129990000):0.1655830000	((1lko_A.pdb:0.5938650000	1yuz_A.pdb:0.7269090000):0.4040900000	3qhb_A.pdb:0.5635620000):0.6650060000):0.1553670000	((((((1dps_A.pdb:0.0867770000	1jts_A.pdb:0.0276740000):0.2943040000	1o9r_A.pdb:0.2349940000):0.2740940000	1uvh_A.pdb:0.6611170000):0.1901870000	(1tjo_A.pdb:0.0365630000	1tk6_A.pdb:0.0094610000):0.5738410000):0.1571640000	((1ji4_A.pdb:0.3393740000	2fjc_A.pdb:0.4829750000):0.0982777000	((((1ji5_A.pdb:0.1806320000	1jig_A.pdb:0.1698080000):0.0275703000	(1qgh_A.pdb:0.0890230000	2ux1_A.pdb:0.4087880000):0.3945040000):0.0654114000	1n1q_A.pdb:0.2308120000):0.0800533000	2chp_A.pdb:0.2929780000):0.1197700000):0.1752990000):0.2247880000	(2fzf_A.pdb:1.3388870000	2vzb_A.pdb:0.6084050000):0.1418900000):0.4098830000):0.3228330000	1otk_A.pdb:2.2781990000):0.4001470000	((((1jk0_A.pdb:0.5631060000	2uw2_A.pdb:0.0981520000):0.1127100000	1w68_A.pdb:0.0524590000):0.8079590000	(1mxr_A.pdb:0.7504180000	(((1oqu_A.pdb:0.1797380000	1r2f_A.pdb:0.2110610000):0.0486360000	1uzr_A.pdb:0.0774410000):0.6287270000	3ee4_A.pdb:1.3154600000):0.1986080000):0.2066800000):0.3349300000	((1mty_B.pdb:1.5762310000	(2inc_B.pdb:1.1061050000	2inp_C.pdb:0.9148790000):0.1728200000):0.1975120000	(1mty_D.pdb:0.8854750000	3dhg_A.pdb:1.6756040000):0.4891790000):0.6613260000):0.3466430000):0.4593540000	1za0_A.pdb:1.1427680000):0.7924730000	2uw1_A.pdb:0.0042810000):0.0418974000	2uw1_B.pdb:0.0749430000);
(1afr_A.pdb:0.1307040000	(((((((((1bcf_A.pdb:0.0238700000	3e1q_A.pdb:0.0317970000):0.2186160000	2fkz_A.pdb:0.1077710000):0.1829030000	1jgc_A.pdb:0.2067860000):0.3058740000	1nfv_A.pdb:0.3975380000):0.2390460000	(((((1bg7_A.pdb:0.4839640000	1r03_A.pdb:0.1842400000):0.0649910000	(1lb3_A.pdb:0.0813910000	2za7_A.pdb:0.1316060000):0.1957960000):0.2405750000	(1z6o_A.pdb:0.8270470000	1z6o_M.pdb:0.3901250000):0.2975020000):0.1245810000	((((1eum_A.pdb:0.2850460000	1krq_A.pdb:0.2329250000):0.1550300000	3e6s_A.pdb:0.6195460000):0.1599560000	2jd7_A.pdb:0.1636820000):0.1288670000	1vlg_A.pdb:0.2643480000):0.3288290000):0.1407400000	((1lko_A.pdb:0.6003390000	1yuz_A.pdb:0.9227160000):0.4777000000	3qhb_A.pdb:0.4808930000):0.5091790000):0.1741350000):0.1671980000	(((((((1dps_A.pdb:0.0414510000	1jts_A.pdb:0.0661110000):0.2691400000	1o9r_A.pdb:0.1833150000):0.2185590000	1uvh_A.pdb:0.6716230000):0.2262080000	(1tjo_A.pdb:0.0430540000	1tk6_A.pdb:0.0064230000):0.5786960000):0.2077190000	(((1ji4_A.pdb:0.4215800000	2fjc_A.pdb:0.3265400000):0.1942300000	(1qgh_A.pdb:0.2916160000	2ux1_A.pdb:0.3467450000):0.1343510000):0.1876730000	(((1ji5_A.pdb:0.2378420000	1jig_A.pdb:0.1594270000):0.0770762000	1n1q_A.pdb:0.2543520000):0.0444286000	2chp_A.pdb:0.3011570000):0.0795802000):0.1045220000):0.3289430000	2vzb_A.pdb:0.9172880000):0.2171140000	2fzf_A.pdb:1.1601220000):0.0241482000):0.4010380000	1otk_A.pdb:2.2281610000):0.2228880000	((((1jk0_A.pdb:0.5382150000	2uw2_A.pdb:0.0934170000):0.1154090000	1w68_A.pdb:0.0679410000):0.6303190000	((1mxr_A.pdb:0.7753640000	3ee4_A.pdb:1.3361820000):0.0552890000	((1oqu_A.pdb:0.1652190000	1uzr_A.pdb:0.1202730000):0.0852992000	1r2f_A.pdb:0.1001470000):0.6370520000):0.2109700000):0.4511210000	(((1mty_B.pdb:1.2833820000	2inp_C.pdb:1.0627280000):0.3410920000	2inc_B.pdb:0.7501240000):0.1873540000	(1mty_D.pdb:0.8028560000	3dhg_A.pdb:1.5918910000):0.4946820000):0.4873920000):0.3546280000):0.2620370000	1za0_A.pdb:1.0018330000):1.1101200000	(2uw1_A.pdb:0.0325600000	2uw1_B.pdb:0.0563840000):0.0458264000);
(1afr_A.pdb:0.1636310000	((((((((((1bcf_A.pdb:0.0549190000	3e1q_A.pdb:0.0405190000):0.1003720000	2fkz_A.pdb:0.1555180000):0.1509340000	1jgc_A.pdb:0.1942610000):0.3949150000	1otk_A.pdb:2.4403380000):0.0253498000	1nfv_A.pdb:0.5026910000):0.2677700000	((((((1dps_A.pdb:0.0606060000	1jts_A.pdb:0.0156320000):0.2544630000	1o9r_A.pdb:0.2608390000):0.2742730000	1uvh_A.pdb:0.6105000000):0.2165240000	((1ji4_A.pdb:0.4547810000	2fjc_A.pdb:0.3804050000):0.0950079000	(((1ji5_A.pdb:0.2248500000	(1jig_A.pdb:0.1387910000	(1qgh_A.pdb:0.2169830000	2ux1_A.pdb:0.3623650000):0.3175990000):0.0299551000):0.0710876000	1n1q_A.pdb:0.1652880000):0.0495427000	2chp_A.pdb:0.2994610000):0.1082420000):0.2371400000):0.2343430000	(1tjo_A.pdb:0.0264040000	1tk6_A.pdb:0.0130060000):0.3522910000):0.1232050000	(2fzf_A.pdb:1.3371450000	2vzb_A.pdb:0.7073570000):0.4654880000):0.2918590000):0.1932170000	((1lko_A.pdb:0.6325180000	1yuz_A.pdb:0.7445080000):0.2047730000	3qhb_A.pdb:0.5442770000):0.6271280000):0.1654940000	(((((1bg7_A.pdb:0.4498500000	(1lb3_A.pdb:0.0697070000	2za7_A.pdb:0.1304540000):0.1926700000):0.0812365000	1r03_A.pdb:0.1882380000):0.1111250000	(1z6o_A.pdb:0.9285400000	1z6o_M.pdb:0.4312510000):0.3424770000):0.1754040000	3e6s_A.pdb:0.5771810000):0.0890190000	((1eum_A.pdb:0.3426200000	1krq_A.pdb:0.1959100000):0.1307740000	(1vlg_A.pdb:0.2792160000	2jd7_A.pdb:0.2220260000):0.1073450000):0.1959100000):0.1477050000):0.6840430000	((((1jk0_A.pdb:0.4773480000	2uw2_A.pdb:0.0938440000):0.0754144000	1w68_A.pdb:0.0720680000):0.5996090000	(1mxr_A.pdb:0.7340130000	(((1oqu_A.pdb:0.1580740000	1r2f_A.pdb:0.1729810000):0.0665830000	1uzr_A.pdb:0.0331690000):0.5341890000	3ee4_A.pdb:1.5024080000):0.1178610000):0.2056960000):0.5541190000	(((1mty_B.pdb:1.6924070000	2inp_C.pdb:1.0020810000):0.1910270000	2inc_B.pdb:0.8607130000):0.4743850000	(1mty_D.pdb:1.2200630000	3dhg_A.pdb:1.2280300000):0.5408360000):0.4702330000):0.3538940000):0.2445660000	1za0_A.pdb:1.2094240000):0.6174860000	(2uw1_A.pdb:0.0385810000	2uw1_B.pdb:0.0804750000):0.0803809000);
(1afr_A.pdb:0.1068220000	(((((((((1bcf_A.pdb:0.0240550000	3e1q_A.pdb:0.0480090000):0.1288020000	2fkz_A.pdb:0.1353710000):0.0925851000	1jgc_A.pdb:0.2654390000):0.3310670000	1nfv_A.pdb:0.5438820000):0.0948343000	(((((1dps_A.pdb:0.0208090000	1jts_A.pdb:0.0763970000):0.3650110000	1o9r_A.pdb:0.1971530000):0.3264100000	((1tjo_A.pdb:0.0405410000	1tk6_A.pdb:0.0054120000):0.2497800000	(2fzf_A.pdb:1.4608160000	2vzb_A.pdb:0.4847760000):0.4378930000):0.2385830000):0.1814530000	1uvh_A.pdb:0.6095450000):0.0948398000	((1ji4_A.pdb:0.4361620000	2fjc_A.pdb:0.3285750000):0.0578687000	((((1ji5_A.pdb:0.2442850000	1n1q_A.pdb:0.2159970000):0.0308489000	1jig_A.pdb:0.1513470000):0.0566703000	2chp_A.pdb:0.3592870000):0.0652762000	(1qgh_A.pdb:0.1876720000	2ux1_A.pdb:0.3679280000):0.2821740000):0.1247900000):0.1192690000):0.4590350000):0.2449960000	(((((1bg7_A.pdb:0.3758460000	(1lb3_A.pdb:0.1476680000	2za7_A.pdb:0.0785630000):0.2393680000):0.0593016000	1r03_A.pdb:0.1791500000):0.1899700000	(1z6o_A.pdb:0.7600650000	1z6o_M.pdb:0.5431940000):0.3877080000):0.1017610000	(((1eum_A.pdb:0.3615260000	1krq_A.pdb:0.2447700000):0.1475010000	(1vlg_A.pdb:0.2499450000	2jd7_A.pdb:0.1893070000):0.1358590000):0.1242170000	3e6s_A.pdb:0.5299140000):0.2172760000):0.3165350000	((1lko_A.pdb:0.6576280000	1yuz_A.pdb:0.9079680000):0.5320940000	3qhb_A.pdb:0.6403420000):0.5488910000):0.0931591000):0.4270050000	1otk_A.pdb:2.2226510000):0.4829480000	((((1jk0_A.pdb:0.4787640000	(1w68_A.pdb:0.1261710000	2uw2_A.pdb:0.1346980000):0.1429420000):0.5088650000	(1mxr_A.pdb:0.6942240000	((1oqu_A.pdb:0.1610030000	1r2f_A.pdb:0.1899870000):0.0839424000	1uzr_A.pdb:0.0460030000):0.5848760000):0.1319570000):0.3006550000	3ee4_A.pdb:1.0765580000):0.2697150000	(((1mty_B.pdb:1.5815730000	2inp_C.pdb:1.0491020000):0.0811094000	2inc_B.pdb:0.7226500000):0.4695300000	(1mty_D.pdb:1.1157200000	3dhg_A.pdb:1.2253810000):0.5424570000):0.3999290000):0.2962560000):0.4007140000	1za0_A.pdb:1.2640450000):0.6435420000	(2uw1_A.pdb:0.0343920000	2uw1_B.pdb:0.0635260000):0.0744368000);
(1afr_A.pdb:0.1891580000	(((((((((((1bcf_A.pdb:0.0310930000	3e1q_A.pdb:0.0396580000):0.0733622000	2fkz_A.pdb:0.1483920000):0.1884260000	1jgc_A.pdb:0.2016600000):0.3991140000	((((((1dps_A.pdb:0.0587830000	1jts_A.pdb:0.0507050000):0.2710130000	1o9r_A.pdb:0.1574920000):0.2798310000	1uvh_A.pdb:0.4634270000):0.2052500000	((1tjo_A.pdb:0.0475090000	1tk6_A.pdb:0.0353740000):0.2312620000	2vzb_A.pdb:1.1549540000):0.2861830000):0.1309760000	(((1ji4_A.pdb:0.5006130000	(1qgh_A.pdb:0.3921020000	2ux1_A.pdb:0.3167400000):0.2326740000):0.0781087000	2fjc_A.pdb:0.2565510000):0.1257840000	((1ji5_A.pdb:0.2429190000	(1jig_A.pdb:0.1494080000	1n1q_A.pdb:0.1664540000):0.0568006000):0.0807406000	2chp_A.pdb:0.3184660000):0.1227180000):0.1091820000):0.4502660000	1nfv_A.pdb:0.6009770000):0.0956385000):0.2692760000	((((1bg7_A.pdb:0.3477510000	(1lb3_A.pdb:0.1086990000	2za7_A.pdb:0.1177750000):0.2293970000):0.0492162000	1r03_A.pdb:0.1917280000):0.1949980000	(1z6o_A.pdb:0.9520270000	1z6o_M.pdb:0.4869650000):0.1760330000):0.1824150000	((((1eum_A.pdb:0.3296250000	1krq_A.pdb:0.3128860000):0.2519040000	2jd7_A.pdb:0.1543240000):0.0665360000	1vlg_A.pdb:0.1824470000):0.1566950000	3e6s_A.pdb:0.5960420000):0.2488120000):0.1937010000):0.0429409000	((1lko_A.pdb:0.5887840000	1yuz_A.pdb:0.7788410000):0.3674440000	3qhb_A.pdb:0.8263050000):0.4879010000):0.3874930000	2fzf_A.pdb:1.2450040000):0.1211580000	1otk_A.pdb:1.8014190000):0.3691210000	(((1jk0_A.pdb:0.4717860000	(1w68_A.pdb:0.1126180000	2uw2_A.pdb:0.1287200000):0.1375280000):0.5508900000	(1mxr_A.pdb:0.7285930000	(((1oqu_A.pdb:0.1916420000	1r2f_A.pdb:0.1612650000):0.0789448000	1uzr_A.pdb:0.0672070000):0.7353570000	3ee4_A.pdb:1.4091500000):0.2032300000):0.2563280000):0.4345050000	((1mty_B.pdb:1.6109470000	(2inc_B.pdb:1.2185920000	2inp_C.pdb:0.8100120000):0.1282200000):0.4383160000	(1mty_D.pdb:1.1834170000	3dhg_A.pdb:1.4728480000):0.4753070000):0.3310960000):0.6492710000):0.2022770000	1za0_A.pdb:1.1802480000):0.9964890000	2uw1_A.pdb:0.0182290000):0.0193776000	2uw1_B.pdb:0.0514100000);
(1afr_A.pdb:0.2182220000	(((((((((((1bcf_A.pdb:0.0153590000	3e1q_A.pdb:0.0524750000):0.1779280000	2fkz_A.pdb:0.0998910000):0.1402380000	1jgc_A.pdb:0.2340410000):0.3006280000	1nfv_A.pdb:0.5531920000):0.2290110000	(((((1bg7_A.pdb:0.4178320000	(1lb3_A.pdb:0.0984300000	2za7_A.pdb:0.1155710000):0.1891480000):0.0744897000	1r03_A.pdb:0.1082860000):0.1903370000	(1z6o_A.pdb:1.0343550000	1z6o_M.pdb:0.4599300000):0.3451260000):0.2184790000	((((1eum_A.pdb:0.3169320000	1krq_A.pdb:0.3179660000):0.1450350000	3e6s_A.pdb:0.5914840000):0.1862480000	2jd7_A.pdb:0.0815830000):0.1200270000	1vlg_A.pdb:0.2497180000):0.1995960000):0.3255880000	((1lko_A.pdb:0.6196560000	1yuz_A.pdb:0.6168410000):0.3521870000	3qhb_A.pdb:0.6067770000):0.5404680000):0.1015460000):0.2498130000	((((((1dps_A.pdb:0.0437400000	1jts_A.pdb:0.0307730000):0.2231820000	1o9r_A.pdb:0.2407790000):0.2956280000	1uvh_A.pdb:0.5212150000):0.2355300000	(1tjo_A.pdb:0.0585980000	1tk6_A.pdb:0.0000020000):0.5093980000):0.2057590000	(((1ji4_A.pdb:0.4405910000	2fjc_A.pdb:0.3062000000):0.1424930000	(1qgh_A.pdb:0.2565170000	2ux1_A.pdb:0.3993540000):0.1751070000):0.0634263000	((1ji5_A.pdb:0.2220030000	1jig_A.pdb:0.1589450000):0.0567193000	(1n1q_A.pdb:0.1960510000	2chp_A.pdb:0.4170300000):0.0788611000):0.0998350000):0.1750760000):0.1642850000	(2fzf_A.pdb:1.1609980000	2vzb_A.pdb:0.7217870000):0.3201200000):0.2183860000):0.3361780000	1otk_A.pdb:2.2707770000):0.4351270000	((1mty_B.pdb:1.4243920000	(2inc_B.pdb:0.8155990000	2inp_C.pdb:1.1714970000):0.1273680000):0.3209940000	(1mty_D.pdb:0.8329100000	3dhg_A.pdb:1.4659010000):0.6977600000):0.3994920000):0.1859440000	(((1jk0_A.pdb:0.5233200000	2uw2_A.pdb:0.1192940000):0.0866283000	1w68_A.pdb:0.0867800000):0.6909430000	(1mxr_A.pdb:0.6027630000	(((1oqu_A.pdb:0.1577720000	1r2f_A.pdb:0.2014830000):0.0615184000	1uzr_A.pdb:0.0521450000):0.7883440000	3ee4_A.pdb:1.3700700000):0.1022740000):0.3956910000):0.3844480000):0.6002720000	1za0_A.pdb:0.9741780000):0.8513260000	2uw1_A.pdb:0.0061420000):0.0326668000	2uw1_B.pdb:0.0601950000);
(1afr_A.pdb:0.1801580000	((((((((((1bcf_A.pdb:0.0273180000	3e1q_A.pdb:0.0223230000):0.1839400000	2fkz_A.pdb:0.0950420000):0.0986966000	1jgc_A.pdb:0.2751440000):0.2827190000	1nfv_A.pdb:0.5956710000):0.1784750000	((((((1dps_A.pdb:0.0578140000	1jts_A.pdb:0.0319320000):0.3345670000	1o9r_A.pdb:0.1838150000):0.2815460000	1uvh_A.pdb:0.6691330000):0.1359730000	(1tjo_A.pdb:0.0292850000	1tk6_A.pdb:0.0158660000):0.3520270000):0.1340250000	((1ji4_A.pdb:0.3760980000	2fjc_A.pdb:0.3841560000):0.1257170000	(((1ji5_A.pdb:0.1904830000	(1n1q_A.pdb:0.1412400000	2chp_A.pdb:0.3212580000):0.0740850000):0.0371243000	1jig_A.pdb:0.1324750000):0.0888299000	(1qgh_A.pdb:0.2517700000	2ux1_A.pdb:0.2853570000):0.2347060000):0.0638121000):0.2124660000):0.1470090000	(2fzf_A.pdb:1.5117100000	2vzb_A.pdb:0.5551810000):0.2661670000):0.3414130000):0.2021170000	(((((1bg7_A.pdb:0.3828300000	(1lb3_A.pdb:0.0471690000	2za7_A.pdb:0.1392470000):0.2178170000):0.0850616000	1r03_A.pdb:0.1422510000):0.1878120000	(1z6o_A.pdb:0.7987520000	1z6o_M.pdb:0.4847630000):0.2983460000):0.1543750000	((((1eum_A.pdb:0.3425960000	1krq_A.pdb:0.2392570000):0.1284810000	3e6s_A.pdb:0.5915670000):0.0900398000	2jd7_A.pdb:0.1548090000):0.1253440000	1vlg_A.pdb:0.1299730000):0.2241940000):0.1998920000	((1lko_A.pdb:0.5530350000	1yuz_A.pdb:0.5828110000):0.3233530000	3qhb_A.pdb:0.5402790000):0.7410660000):0.0242841000):0.2106650000	1otk_A.pdb:2.3118850000):0.6760540000	(((((1jk0_A.pdb:0.5628610000	2uw2_A.pdb:0.1082290000):0.0757276000	1w68_A.pdb:0.0799190000):0.6845290000	(1mxr_A.pdb:0.8558840000	((1oqu_A.pdb:0.1841960000	1r2f_A.pdb:0.1744170000):0.0412785000	1uzr_A.pdb:0.0674970000):0.8079590000):0.1613580000):0.1541140000	3ee4_A.pdb:1.2684940000):0.3573340000	(((1mty_B.pdb:1.5551700000	2inc_B.pdb:0.7617000000):0.1190930000	(1mty_D.pdb:0.7526550000	3dhg_A.pdb:1.3313220000):0.7409650000):0.0548881000	2inp_C.pdb:0.9556070000):0.4601730000):0.3450810000):0.3115930000	1za0_A.pdb:1.0928940000):0.8198670000	2uw1_A.pdb:0.0042720000):0.0414247000	2uw1_B.pdb:0.0470630000);
(1afr_A.pdb:0.1152360000	(((((((((1bcf_A.pdb:0.0466110000	3e1q_A.pdb:0.0353210000):0.1044230000	2fkz_A.pdb:0.1816390000):0.1038230000	1jgc_A.pdb:0.3194020000):0.3837680000	1nfv_A.pdb:0.4849140000):0.1920460000	((((((1bg7_A.pdb:0.4293010000	(1lb3_A.pdb:0.0956510000	2za7_A.pdb:0.1134840000):0.1801100000):0.0517842000	1r03_A.pdb:0.1995910000):0.1408610000	(1z6o_A.pdb:0.7732090000	1z6o_M.pdb:0.4398300000):0.2601620000):0.2279890000	3e6s_A.pdb:0.5253450000):0.1038860000	(((1eum_A.pdb:0.2817990000	1krq_A.pdb:0.2981460000):0.2431310000	1vlg_A.pdb:0.1895530000):0.0366629000	2jd7_A.pdb:0.1769410000):0.1214490000):0.3600410000	((1lko_A.pdb:0.6387050000	1yuz_A.pdb:0.6527390000):0.5443610000	3qhb_A.pdb:0.4386920000):0.6264380000):0.1618250000):0.2085430000	((((((1dps_A.pdb:0.0290940000	1jts_A.pdb:0.0437410000):0.2240830000	1o9r_A.pdb:0.3024440000):0.3004930000	1uvh_A.pdb:0.4682320000):0.1798320000	(1tjo_A.pdb:0.0285250000	1tk6_A.pdb:0.0172840000):0.4356300000):0.1489510000	((1ji4_A.pdb:0.4219160000	2fjc_A.pdb:0.5502020000):0.0246001000	((((1ji5_A.pdb:0.2226780000	1n1q_A.pdb:0.2157320000):0.0350074000	1jig_A.pdb:0.1615100000):0.0781979000	2chp_A.pdb:0.2941450000):0.0660697000	(1qgh_A.pdb:0.2670270000	2ux1_A.pdb:0.3346590000):0.2153570000):0.1020540000):0.1986830000):0.0896051000	(2fzf_A.pdb:1.1974020000	2vzb_A.pdb:0.5738950000):0.4093210000):0.1947150000):0.4909930000	1otk_A.pdb:2.5969070000):0.4637490000	((((1jk0_A.pdb:0.5524530000	2uw2_A.pdb:0.0878030000):0.0532198000	1w68_A.pdb:0.0875950000):0.7794120000	((1mxr_A.pdb:0.6612870000	3ee4_A.pdb:1.4570150000):0.0417581000	((1oqu_A.pdb:0.1288220000	1r2f_A.pdb:0.1554440000):0.0704456000	1uzr_A.pdb:0.0130720000):0.7993240000):0.1086450000):0.4899660000	(((1mty_B.pdb:1.5415600000	2inc_B.pdb:0.8425770000):0.1936270000	2inp_C.pdb:0.8888970000):0.4191280000	(1mty_D.pdb:1.0196270000	3dhg_A.pdb:1.4987720000):0.4399810000):0.2079390000):0.3997630000):0.4722420000	1za0_A.pdb:0.9929570000):0.8587120000	(2uw1_A.pdb:0.0397070000	2uw1_B.pdb:0.0505120000):0.0824202000);
(1afr_A.pdb:0.1696060000	(((((((((1bcf_A.pdb:0.0190540000	3e1q_A.pdb:0.0304790000):0.1407540000	2fkz_A.pdb:0.1388260000):0.1325650000	1jgc_A.pdb:0.2944750000):0.2976820000	1nfv_A.pdb:0.6502390000):0.1755370000	(((((((1dps_A.pdb:0.0533730000	1jts_A.pdb:0.0750280000):0.2861970000	1o9r_A.pdb:0.1982570000):0.3781190000	1uvh_A.pdb:0.6616390000):0.1706440000	(1tjo_A.pdb:0.0291270000	1tk6_A.pdb:0.0081460000):0.4163760000):0.1698210000	(((1ji4_A.pdb:0.3612610000	2fjc_A.pdb:0.3680860000):0.2467830000	(1qgh_A.pdb:0.2468640000	2ux1_A.pdb:0.3526570000):0.2063920000):0.1215930000	((1ji5_A.pdb:0.1838830000	1jig_A.pdb:0.1525030000):0.0996578000	(1n1q_A.pdb:0.1544650000	2chp_A.pdb:0.3494230000):0.0304527000):0.0628582000):0.1720530000):0.1751040000	(2fzf_A.pdb:1.1534180000	2vzb_A.pdb:0.6644360000):0.2721060000):0.3854600000	((1lko_A.pdb:0.4637460000	1yuz_A.pdb:1.0521780000):0.4428450000	3qhb_A.pdb:0.6443810000):0.8881130000):0.0813662000):0.2031420000	((((1bg7_A.pdb:0.3386110000	1r03_A.pdb:0.2379310000):0.0599852000	(1lb3_A.pdb:0.0967170000	2za7_A.pdb:0.1628980000):0.1408820000):0.2604810000	(1z6o_A.pdb:0.7286600000	1z6o_M.pdb:0.5651010000):0.2145510000):0.1163440000	(((1eum_A.pdb:0.2920200000	1krq_A.pdb:0.2643520000):0.1253010000	3e6s_A.pdb:0.6885060000):0.0709442000	(1vlg_A.pdb:0.2780970000	2jd7_A.pdb:0.1889050000):0.0760280000):0.3302780000):0.2519510000):0.6088130000	1otk_A.pdb:2.1122600000):0.1249150000	(((1jk0_A.pdb:0.4550560000	(1w68_A.pdb:0.1090180000	2uw2_A.pdb:0.1391610000):0.1714230000):0.5452900000	(1mxr_A.pdb:0.7964710000	(((1oqu_A.pdb:0.1552990000	1r2f_A.pdb:0.1708610000):0.0605695000	1uzr_A.pdb:0.0577680000):0.7814650000	3ee4_A.pdb:1.1997740000):0.0695313000):0.1681170000):0.3119820000	((1mty_B.pdb:1.4870750000	(2inc_B.pdb:0.8436910000	2inp_C.pdb:0.8863980000):0.0801576000):0.4358000000	(1mty_D.pdb:1.1281690000	3dhg_A.pdb:1.3197570000):0.6007310000):0.1710320000):0.5538080000):0.2183360000	1za0_A.pdb:1.0881760000):0.8651690000	(2uw1_A.pdb:0.0360770000	2uw1_B.pdb:0.0572070000):0.0625603000);
(1afr_A.pdb:0.1204460000	(((((((((1bcf_A.pdb:0.0366170000	3e1q_A.pdb:0.0231310000):0.1333050000	2fkz_A.pdb:0.1494980000):0.1626730000	1jgc_A.pdb:0.3203800000):0.2269400000	1nfv_A.pdb:0.5820160000):0.1769560000	((((((1dps_A.pdb:0.0486120000	1jts_A.pdb:0.0654080000):0.3276240000	1o9r_A.pdb:0.1341070000):0.3891040000	1uvh_A.pdb:0.6539990000):0.1668310000	(1tjo_A.pdb:0.0193230000	1tk6_A.pdb:0.0177810000):0.5389310000):0.1733510000	((1ji4_A.pdb:0.4856710000	2fjc_A.pdb:0.4447180000):0.1058250000	((((1ji5_A.pdb:0.2457520000	1n1q_A.pdb:0.1809990000):0.0811615000	1jig_A.pdb:0.2317700000):0.1320840000	2chp_A.pdb:0.3306100000):0.0990737000	(1qgh_A.pdb:0.3079700000	2ux1_A.pdb:0.3345950000):0.2427460000):0.0453881000):0.1520690000):0.0898845000	(2fzf_A.pdb:1.1626070000	2vzb_A.pdb:0.7392170000):0.3342030000):0.2625270000):0.2986810000	(((((1bg7_A.pdb:0.4977180000	(1lb3_A.pdb:0.0878510000	2za7_A.pdb:0.1046200000):0.1704740000):0.1074960000	1r03_A.pdb:0.2042400000):0.1296640000	(1z6o_A.pdb:0.8536300000	1z6o_M.pdb:0.4996490000):0.2789110000):0.1379870000	(((1eum_A.pdb:0.2995300000	1krq_A.pdb:0.3125930000):0.2017130000	(1vlg_A.pdb:0.2250570000	2jd7_A.pdb:0.1903690000):0.1340620000):0.1794940000	3e6s_A.pdb:0.5534570000):0.1918730000):0.3042260000	((1lko_A.pdb:0.5838530000	1yuz_A.pdb:0.8005710000):0.5500390000	3qhb_A.pdb:0.4317810000):0.8313270000):0.0346590000):0.0597215000	1otk_A.pdb:2.6416390000):0.6762440000	((((((1jk0_A.pdb:0.5289800000	2uw2_A.pdb:0.0759110000):0.0501492000	1w68_A.pdb:0.1016980000):0.6295710000	(1oqu_A.pdb:0.1287510000	(1r2f_A.pdb:0.1309220000	1uzr_A.pdb:0.1420490000):0.0463773000):0.6469910000):0.1531430000	1mxr_A.pdb:0.7120280000):0.1840250000	3ee4_A.pdb:1.4556050000):0.1797410000	(((1mty_B.pdb:1.3793970000	2inc_B.pdb:0.8590690000):0.1516200000	2inp_C.pdb:0.9907860000):0.5455140000	(1mty_D.pdb:1.2315990000	3dhg_A.pdb:1.2775460000):0.4629660000):0.4393220000):0.5958790000):0.3650610000	1za0_A.pdb:0.9526460000):0.7695930000	(2uw1_A.pdb:0.0543590000	2uw1_B.pdb:0.0508070000):0.0880025000);
(1afr_A.pdb:0.1222820000	((((((((((1bcf_A.pdb:0.0396190000	3e1q_A.pdb:0.0144670000):0.1624970000	2fkz_A.pdb:0.1695840000):0.1656730000	1jgc_A.pdb:0.2820100000):0.2625040000	1nfv_A.pdb:0.4504290000):0.2720810000	((((1bg7_A.pdb:0.4444290000	(1lb3_A.pdb:0.0803240000	2za7_A.pdb:0.1726500000):0.1648950000):0.0870213000	1r03_A.pdb:0.1945970000):0.0856406000	(1z6o_A.pdb:0.8992210000	1z6o_M.pdb:0.5013360000):0.3385420000):0.1677890000	((((1eum_A.pdb:0.2901970000	1krq_A.pdb:0.3484470000):0.2062290000	2jd7_A.pdb:0.2228700000):0.0419178000	1vlg_A.pdb:0.2195440000):0.2147380000	3e6s_A.pdb:0.7012010000):0.1332930000):0.2541660000):0.2322840000	((((((1dps_A.pdb:0.0799370000	1jts_A.pdb:0.0151950000):0.1954550000	1o9r_A.pdb:0.2500930000):0.2483410000	1uvh_A.pdb:0.6550820000):0.1941560000	2vzb_A.pdb:1.0217460000):0.1494700000	((1ji4_A.pdb:0.4784540000	2fjc_A.pdb:0.3733750000):0.1363840000	((((1ji5_A.pdb:0.2827470000	1jig_A.pdb:0.1672390000):0.0567078000	1n1q_A.pdb:0.2074590000):0.1141580000	2chp_A.pdb:0.3130760000):0.0797411000	(1qgh_A.pdb:0.2336850000	2ux1_A.pdb:0.3190100000):0.2886550000):0.1371570000):0.2313790000):0.0719673000	(1tjo_A.pdb:0.0275730000	1tk6_A.pdb:0.0345490000):0.5277980000):0.3055730000):0.0975821000	(1otk_A.pdb:2.4321980000	2fzf_A.pdb:1.0755340000):0.3801600000):0.1142120000	((1lko_A.pdb:0.6837250000	1yuz_A.pdb:0.6924900000):0.5693370000	3qhb_A.pdb:0.4983020000):0.5518130000):0.6433080000	((((1jk0_A.pdb:0.5563730000	2uw2_A.pdb:0.0987360000):0.0952925000	1w68_A.pdb:0.0370510000):0.8202830000	(1mxr_A.pdb:0.7783280000	(((1oqu_A.pdb:0.1413500000	1r2f_A.pdb:0.1862220000):0.0668535000	1uzr_A.pdb:0.0749140000):0.7880790000	3ee4_A.pdb:1.3158400000):0.1626630000):0.1822100000):0.4080900000	((1mty_B.pdb:1.3273740000	(2inc_B.pdb:1.0295080000	2inp_C.pdb:0.8420490000):0.0622229000):0.4605460000	(1mty_D.pdb:0.7195080000	3dhg_A.pdb:1.3651030000):0.7996580000):0.3618100000):0.4229820000):0.4037000000	1za0_A.pdb:1.0729930000):0.7062430000	(2uw1_A.pdb:0.0415780000	2uw1_B.pdb:0.0378460000):0.0465879000);
(1afr_A.pdb:0.1521870000	((((((((((1bcf_A.pdb:0.0413830000	3e1q_A.pdb:0.0458910000):0.1157500000	2fkz_A.pdb:0.0965170000):0.1204330000	1jgc_A.pdb:0.2769340000):0.2325110000	1nfv_A.pdb:0.4031070000):0.2934630000	((((((1dps_A.pdb:0.0608620000	1jts_A.pdb:0.0445000000):0.1977220000	1o9r_A.pdb:0.2313510000):0.3088740000	1uvh_A.pdb:0.5692100000):0.2608900000	(1tjo_A.pdb:0.0417480000	1tk6_A.pdb:0.0205090000):0.4091780000):0.1573910000	(((1ji4_A.pdb:0.4128130000	2fjc_A.pdb:0.3570600000):0.1194020000	(((1ji5_A.pdb:0.2401040000	1jig_A.pdb:0.1719520000):0.0511263000	1n1q_A.pdb:0.1674160000):0.0728688000	2chp_A.pdb:0.3171630000):0.0964062000):0.0322237000	(1qgh_A.pdb:0.2308130000	2ux1_A.pdb:0.3473140000):0.2413670000):0.1271450000):0.1451810000	(2fzf_A.pdb:1.0722320000	2vzb_A.pdb:0.7282000000):0.2930700000):0.2468890000):0.1884270000	((1lko_A.pdb:0.5898540000	1yuz_A.pdb:0.7857320000):0.4801290000	3qhb_A.pdb:0.5395950000):0.6366440000):0.0655775000	(((((1bg7_A.pdb:0.3640980000	(1lb3_A.pdb:0.1031610000	2za7_A.pdb:0.0799710000):0.2519840000):0.0980217000	1r03_A.pdb:0.1192850000):0.1306290000	(1z6o_A.pdb:0.7033210000	1z6o_M.pdb:0.4209740000):0.3277080000):0.0976559000	3e6s_A.pdb:0.5761850000):0.1118420000	((1eum_A.pdb:0.2930190000	1krq_A.pdb:0.2211720000):0.1449640000	(1vlg_A.pdb:0.2032980000	2jd7_A.pdb:0.1480430000):0.0952418000):0.1835460000):0.1796560000):0.3419890000	1otk_A.pdb:2.0722770000):0.2471530000	((((1jk0_A.pdb:0.5973800000	2uw2_A.pdb:0.0985910000):0.0857338000	1w68_A.pdb:0.0752650000):0.7303320000	((1mxr_A.pdb:0.7109530000	3ee4_A.pdb:1.3233840000):0.0713392000	(1oqu_A.pdb:0.0844780000	(1r2f_A.pdb:0.1733050000	1uzr_A.pdb:0.1181370000):0.0689803000):0.8038340000):0.0909570000):0.3705700000	(((1mty_B.pdb:1.3241420000	2inc_B.pdb:0.8306780000):0.1119840000	2inp_C.pdb:1.0131940000):0.3764510000	(1mty_D.pdb:1.0247830000	3dhg_A.pdb:1.3759390000):0.4156030000):0.1307480000):0.5129790000):0.2204680000	1za0_A.pdb:1.0936040000):0.7643180000	(2uw1_A.pdb:0.0328490000	2uw1_B.pdb:0.0470880000):0.0608070000);
(1afr_A.pdb:0.1904260000	((((((((((1bcf_A.pdb:0.0204940000	3e1q_A.pdb:0.0285980000):0.1561180000	2fkz_A.pdb:0.1372200000):0.1397280000	1jgc_A.pdb:0.2451150000):0.3052320000	((((1bg7_A.pdb:0.3956800000	(1lb3_A.pdb:0.0838500000	2za7_A.pdb:0.0996360000):0.2600740000):0.0516278000	1r03_A.pdb:0.1641070000):0.2457480000	(1z6o_A.pdb:0.9046390000	1z6o_M.pdb:0.3720640000):0.2825750000):0.1248560000	((1eum_A.pdb:0.2898850000	1krq_A.pdb:0.1958130000):0.1693400000	(1vlg_A.pdb:0.2464160000	(2jd7_A.pdb:0.0935790000	3e6s_A.pdb:0.6345820000):0.0788126000):0.0813075000):0.2655400000):0.3785330000):0.1351790000	(((1lko_A.pdb:0.5392900000	1yuz_A.pdb:0.8132170000):0.1998140000	3qhb_A.pdb:0.8173930000):0.6508800000	1nfv_A.pdb:0.4538250000):0.2125390000):0.2191950000	(((((((1dps_A.pdb:0.0581250000	1jts_A.pdb:0.0424580000):0.1899480000	1o9r_A.pdb:0.2617130000):0.1926710000	1uvh_A.pdb:0.6058230000):0.2590880000	(1tjo_A.pdb:0.0406300000	1tk6_A.pdb:0.0137720000):0.4331510000):0.1694800000	(((1ji4_A.pdb:0.4124160000	2fjc_A.pdb:0.3828070000):0.1980590000	(1qgh_A.pdb:0.2684900000	2ux1_A.pdb:0.2904850000):0.1987840000):0.0941163000	((1ji5_A.pdb:0.2717970000	1jig_A.pdb:0.1427390000):0.0522397000	(1n1q_A.pdb:0.1197280000	2chp_A.pdb:0.4515330000):0.1312100000):0.1037550000):0.2501580000):0.1405410000	2vzb_A.pdb:0.8226790000):0.1666420000	2fzf_A.pdb:1.0811410000):0.0563806000):0.2909010000	1otk_A.pdb:2.6855580000):0.6466000000	((((1jk0_A.pdb:0.6087820000	2uw2_A.pdb:0.0974880000):0.0777953000	1w68_A.pdb:0.0899800000):0.7168380000	(1mxr_A.pdb:0.8821260000	(((1oqu_A.pdb:0.1468440000	1r2f_A.pdb:0.1637180000):0.0509114000	1uzr_A.pdb:0.0631210000):0.5703920000	3ee4_A.pdb:1.4394110000):0.0917234000):0.3220460000):0.4810240000	((1mty_B.pdb:1.4937570000	(2inc_B.pdb:0.7747600000	2inp_C.pdb:0.8553700000):0.2123270000):0.2951640000	(1mty_D.pdb:0.9055100000	3dhg_A.pdb:1.2721330000):0.6950180000):0.4665590000):0.1860370000):0.3078330000	1za0_A.pdb:1.0020090000):0.9521520000	2uw1_A.pdb:0.0131610000):0.0297015000	2uw1_B.pdb:0.0509610000);
(1afr_A.pdb:0.1897950000	((((((((((1bcf_A.pdb:0.0419500000	3e1q_A.pdb:0.0563610000):0.2142490000	2fkz_A.pdb:0.0892270000):0.2049790000	1jgc_A.pdb:0.2378050000):0.2387280000	1nfv_A.pdb:0.4219350000):0.2456890000	(((((1bg7_A.pdb:0.3769200000	(1lb3_A.pdb:0.1027870000	2za7_A.pdb:0.1108130000):0.2329020000):0.0874966000	1r03_A.pdb:0.1628910000):0.2031760000	(1z6o_A.pdb:0.8420350000	1z6o_M.pdb:0.5380610000):0.1645000000):0.1367450000	3e6s_A.pdb:0.5986830000):0.1266490000	(((1eum_A.pdb:0.3253750000	1krq_A.pdb:0.2499530000):0.2096450000	2jd7_A.pdb:0.2058130000):0.0491425000	1vlg_A.pdb:0.2413560000):0.1011420000):0.3961710000):0.1069530000	((1lko_A.pdb:0.5262090000	1yuz_A.pdb:0.7546930000):0.2965860000	3qhb_A.pdb:0.5935430000):0.5479170000):0.2271340000	((((((1dps_A.pdb:0.0707050000	1jts_A.pdb:0.0405160000):0.2277010000	1o9r_A.pdb:0.2396530000):0.3904700000	1uvh_A.pdb:0.6773650000):0.1656280000	((1ji4_A.pdb:0.4222890000	2fjc_A.pdb:0.4037330000):0.0846216000	(((1ji5_A.pdb:0.2290180000	1jig_A.pdb:0.1379050000):0.0457201000	(1n1q_A.pdb:0.1829690000	2chp_A.pdb:0.3273910000):0.0746597000):0.0697724000	(1qgh_A.pdb:0.2142490000	2ux1_A.pdb:0.3875650000):0.2963810000):0.1356760000):0.1776800000):0.1691540000	(1tjo_A.pdb:0.0313070000	1tk6_A.pdb:0.0385500000):0.4076930000):0.1838390000	(2fzf_A.pdb:1.3086420000	2vzb_A.pdb:0.3980920000):0.3917260000):0.2419450000):0.5535620000	(((((1jk0_A.pdb:0.5424250000	2uw2_A.pdb:0.1051870000):0.0625092000	1w68_A.pdb:0.0880470000):0.7035680000	(((1oqu_A.pdb:0.1391500000	1uzr_A.pdb:0.1095570000):0.0717783000	1r2f_A.pdb:0.1015270000):0.5650470000	3ee4_A.pdb:1.3143980000):0.1397360000):0.1515680000	1mxr_A.pdb:0.9512260000):0.4968220000	(((1mty_B.pdb:1.0764010000	1otk_A.pdb:2.2977500000):0.1043540000	(2inc_B.pdb:0.9883900000	2inp_C.pdb:0.9155000000):0.1526620000):0.4692270000	(1mty_D.pdb:1.0557390000	3dhg_A.pdb:1.4140420000):0.5227170000):0.2201160000):0.4127800000):0.2164420000	1za0_A.pdb:1.2353920000):1.2209400000	2uw1_A.pdb:0.0000030000):0.0273842000	2uw1_B.pdb:0.0546250000);
(1afr_A.pdb:0.0941120000	((((((((((1bcf_A.pdb:0.0366130000	3e1q_A.pdb:0.0294010000):0.1805780000	2fkz_A.pdb:0.0597680000):0.1396720000	1jgc_A.pdb:0.3264720000):0.3060890000	1nfv_A.pdb:0.5654950000):0.2217290000	((((1bg7_A.pdb:0.3952870000	(1lb3_A.pdb:0.1300140000	2za7_A.pdb:0.0877840000):0.2315750000):0.0636802000	1r03_A.pdb:0.2035350000):0.1813070000	(1z6o_A.pdb:0.6566990000	1z6o_M.pdb:0.5889120000):0.2824120000):0.1920690000	(((1eum_A.pdb:0.3048700000	1krq_A.pdb:0.2346490000):0.1637340000	3e6s_A.pdb:0.5191250000):0.1182460000	(1vlg_A.pdb:0.2230360000	2jd7_A.pdb:0.1861660000):0.0671592000):0.1770810000):0.4304860000):0.1270880000	((1lko_A.pdb:0.4382410000	1yuz_A.pdb:1.0220310000):0.6546940000	3qhb_A.pdb:0.7325370000):0.3779820000):0.2258600000	((((((1dps_A.pdb:0.0489100000	1jts_A.pdb:0.0613620000):0.2989160000	1o9r_A.pdb:0.1861350000):0.4626380000	1uvh_A.pdb:0.5454280000):0.1514780000	(1tjo_A.pdb:0.0354500000	1tk6_A.pdb:0.0022470000):0.5583540000):0.2084930000	(((1ji4_A.pdb:0.5893840000	(1qgh_A.pdb:0.2677350000	2ux1_A.pdb:0.4261070000):0.2369540000):0.2054620000	((1ji5_A.pdb:0.2938410000	1n1q_A.pdb:0.2734110000):0.0706303000	1jig_A.pdb:0.0967580000):0.0464521000):0.0817203000	(2chp_A.pdb:0.3389180000	2fjc_A.pdb:0.4788550000):0.1076700000):0.1898780000):0.2167310000	(2fzf_A.pdb:1.2343820000	2vzb_A.pdb:0.5685210000):0.4012720000):0.2608100000):0.0503139000	1otk_A.pdb:2.8032460000):0.5241870000	(((((1jk0_A.pdb:0.5189160000	2uw2_A.pdb:0.1194040000):0.0727212000	1w68_A.pdb:0.0716240000):0.7326280000	(((1oqu_A.pdb:0.1847520000	1r2f_A.pdb:0.1539770000):0.0645531000	1uzr_A.pdb:0.0484150000):0.6363080000	3ee4_A.pdb:1.3272140000):0.0798710000):0.1841190000	1mxr_A.pdb:0.7196350000):0.3556110000	(((1mty_B.pdb:1.1898610000	2inc_B.pdb:1.2235110000):0.1206060000	2inp_C.pdb:0.9272020000):0.5867230000	(1mty_D.pdb:0.9532940000	3dhg_A.pdb:1.3450690000):0.5833440000):0.5574800000):0.1768210000):0.4336890000	1za0_A.pdb:0.8950850000):0.7398900000	(2uw1_A.pdb:0.0376390000	2uw1_B.pdb:0.0620280000):0.0693689000);
(1afr_A.pdb:0.2002460000	((((((((((((1bcf_A.pdb:0.0401840000	3e1q_A.pdb:0.0468300000):0.1231020000	2fkz_A.pdb:0.1508750000):0.0977156000	1jgc_A.pdb:0.3007700000):0.2565670000	1nfv_A.pdb:0.5866730000):0.1590230000	((((((1bg7_A.pdb:0.4348900000	1r03_A.pdb:0.1418170000):0.0640376000	(1lb3_A.pdb:0.0999180000	2za7_A.pdb:0.0940450000):0.2096840000):0.1037340000	(1z6o_A.pdb:0.6889540000	1z6o_M.pdb:0.5273720000):0.3624630000):0.2774890000	3e6s_A.pdb:0.5294430000):0.1230470000	((1eum_A.pdb:0.2970640000	1krq_A.pdb:0.2938150000):0.1495810000	(1vlg_A.pdb:0.2505950000	2jd7_A.pdb:0.2147150000):0.0590369000):0.1447910000):0.3527940000	((1lko_A.pdb:0.7857850000	1yuz_A.pdb:0.7797520000):0.3605690000	3qhb_A.pdb:0.5772310000):0.6264120000):0.1473950000):0.2730310000	(((((1dps_A.pdb:0.0586300000	1jts_A.pdb:0.0403950000):0.2884120000	1o9r_A.pdb:0.2040340000):0.2487360000	1uvh_A.pdb:0.6704880000):0.0665057000	(1tjo_A.pdb:0.0221140000	1tk6_A.pdb:0.0178110000):0.4801010000):0.1871270000	((1ji4_A.pdb:0.4070510000	2fjc_A.pdb:0.3428270000):0.0612402000	((((1ji5_A.pdb:0.2162310000	1n1q_A.pdb:0.2399770000):0.0496454000	1jig_A.pdb:0.1736710000):0.0950043000	2chp_A.pdb:0.4018390000):0.1164720000	(1qgh_A.pdb:0.2698380000	2ux1_A.pdb:0.2772600000):0.1517740000):0.1188910000):0.2110400000):0.2257980000):0.2688610000	2vzb_A.pdb:0.6158890000):0.1280780000	2fzf_A.pdb:1.0048490000):0.3944870000	1otk_A.pdb:2.2679960000):0.4699220000	((((1jk0_A.pdb:0.5836740000	2uw2_A.pdb:0.0955410000):0.0630761000	1w68_A.pdb:0.0808160000):0.8009100000	(1mxr_A.pdb:0.8104230000	(((1oqu_A.pdb:0.1398720000	1r2f_A.pdb:0.2139930000):0.1145500000	1uzr_A.pdb:0.0545580000):0.7366770000	3ee4_A.pdb:1.3885180000):0.0619321000):0.3115270000):0.2299430000	((1mty_B.pdb:1.4956170000	(2inc_B.pdb:0.9745710000	2inp_C.pdb:1.0315910000):0.1828680000):0.2326020000	(1mty_D.pdb:0.8782060000	3dhg_A.pdb:1.1702880000):0.6948970000):0.5808480000):0.2610870000):0.6157020000	1za0_A.pdb:0.9732380000):0.9353720000	2uw1_A.pdb:0.0000020000):0.0484151000	2uw1_B.pdb:0.0601160000);
(1afr_A.pdb:0.2167120000	((((((((((1bcf_A.pdb:0.0241120000	3e1q_A.pdb:0.0495450000):0.0918936000	2fkz_A.pdb:0.1676980000):0.1897050000	1jgc_A.pdb:0.2347750000):0.1926860000	1nfv_A.pdb:0.5577930000):0.1976500000	((((((1dps_A.pdb:0.0467210000	1jts_A.pdb:0.0154580000):0.2406150000	1o9r_A.pdb:0.2112550000):0.2448930000	1uvh_A.pdb:0.4840090000):0.1578090000	(1tjo_A.pdb:0.0443890000	1tk6_A.pdb:0.0128390000):0.4107650000):0.1277370000	((1ji4_A.pdb:0.4432980000	2fjc_A.pdb:0.4007440000):0.1265940000	((((1ji5_A.pdb:0.1834170000	1n1q_A.pdb:0.2317840000):0.0509125000	1jig_A.pdb:0.1332110000):0.0686182000	2chp_A.pdb:0.3550350000):0.0650336000	(1qgh_A.pdb:0.2355180000	2ux1_A.pdb:0.2943960000):0.2533230000):0.0511290000):0.1739600000):0.1817700000	(2fzf_A.pdb:1.3502280000	2vzb_A.pdb:0.5360050000):0.1446010000):0.3848820000):0.1492180000	(((((1bg7_A.pdb:0.3030840000	(1lb3_A.pdb:0.0875260000	2za7_A.pdb:0.0893850000):0.1451440000):0.0807328000	1r03_A.pdb:0.1891540000):0.1233490000	(1z6o_A.pdb:0.7404680000	1z6o_M.pdb:0.5209800000):0.2022700000):0.0843857000	((((1eum_A.pdb:0.3346220000	1krq_A.pdb:0.2169290000):0.2903540000	1vlg_A.pdb:0.1973710000):0.0230071000	2jd7_A.pdb:0.1984390000):0.1473770000	3e6s_A.pdb:0.5446900000):0.1319620000):0.2708650000	((1lko_A.pdb:0.3493440000	1yuz_A.pdb:0.7585510000):0.4919160000	3qhb_A.pdb:0.5176900000):0.8143620000):0.0432812000):0.3886680000	1otk_A.pdb:2.0658770000):0.3108880000	(((((1jk0_A.pdb:0.5231850000	2uw2_A.pdb:0.0804030000):0.1004950000	1w68_A.pdb:0.0656530000):0.6922770000	(((1oqu_A.pdb:0.1178550000	1r2f_A.pdb:0.2051090000):0.0667355000	1uzr_A.pdb:0.0709640000):0.7364180000	3ee4_A.pdb:1.2159110000):0.2038070000):0.1458770000	1mxr_A.pdb:0.7953370000):0.4511400000	(((1mty_B.pdb:1.4823170000	2inp_C.pdb:1.1390750000):0.1047000000	2inc_B.pdb:0.9391530000):0.4844050000	(1mty_D.pdb:1.0167700000	3dhg_A.pdb:1.3036170000):0.4911820000):0.4267130000):0.2658960000):0.3787740000	1za0_A.pdb:0.9055620000):0.9557220000	2uw1_A.pdb:0.0175450000):0.0301940000	2uw1_B.pdb:0.0381990000);
(1afr_A.pdb:0.1667380000	(((((((((1bcf_A.pdb:0.0354800000	3e1q_A.pdb:0.0262160000):0.0919524000	2fkz_A.pdb:0.1268030000):0.1017420000	1jgc_A.pdb:0.3008630000):0.3061980000	1nfv_A.pdb:0.5621500000):0.0886669000	((((((1dps_A.pdb:0.0586780000	1jts_A.pdb:0.0328520000):0.1802860000	1o9r_A.pdb:0.2254630000):0.2757730000	1uvh_A.pdb:0.5835630000):0.2483510000	(1tjo_A.pdb:0.0428400000	1tk6_A.pdb:0.0169970000):0.5138970000):0.1107180000	((1ji4_A.pdb:0.4187340000	2fjc_A.pdb:0.3059900000):0.0634509000	(((1ji5_A.pdb:0.2370670000	(1jig_A.pdb:0.1545650000	1n1q_A.pdb:0.1770850000):0.0538783000):0.0684070000	2chp_A.pdb:0.3673210000):0.0801378000	(1qgh_A.pdb:0.2023440000	2ux1_A.pdb:0.3311770000):0.2185160000):0.0874345000):0.1241490000):0.2993490000	(2fzf_A.pdb:1.0957830000	2vzb_A.pdb:0.5952010000):0.4589720000):0.2212390000):0.2305630000	(((((1bg7_A.pdb:0.3736670000	1r03_A.pdb:0.1517370000):0.0841258000	(1lb3_A.pdb:0.1162740000	2za7_A.pdb:0.0662590000):0.2243790000):0.1183220000	(1z6o_A.pdb:0.7822040000	1z6o_M.pdb:0.4243390000):0.4674170000):0.1456610000	(((1eum_A.pdb:0.3492870000	1krq_A.pdb:0.2933650000):0.1294590000	(1vlg_A.pdb:0.3303100000	2jd7_A.pdb:0.1491750000):0.1902850000):0.1380210000	3e6s_A.pdb:0.4887660000):0.2269580000):0.3517450000	((1lko_A.pdb:0.7177700000	1yuz_A.pdb:0.8560700000):0.3695170000	3qhb_A.pdb:0.5150560000):0.8988320000):0.1393240000):0.2808800000	1otk_A.pdb:2.2301660000):0.3396920000	((((1jk0_A.pdb:0.6324630000	2uw2_A.pdb:0.0964090000):0.0823547000	1w68_A.pdb:0.0676180000):0.7834440000	((1mxr_A.pdb:0.7820500000	3ee4_A.pdb:1.4852890000):0.0827340000	((1oqu_A.pdb:0.1407230000	1r2f_A.pdb:0.2142560000):0.0640683000	1uzr_A.pdb:0.0698630000):0.9946730000):0.1539620000):0.6332060000	(((1mty_B.pdb:1.5706740000	2inc_B.pdb:1.0006620000):0.1845790000	2inp_C.pdb:0.9868440000):0.5131370000	(1mty_D.pdb:0.8281760000	3dhg_A.pdb:1.4091540000):0.3210230000):0.3013280000):0.4234190000):0.4340970000	1za0_A.pdb:1.2997650000):0.9414150000	(2uw1_A.pdb:0.0349520000	2uw1_B.pdb:0.0588800000):0.0967914000);
(1afr_A.pdb:0.1401390000	((((((((((1bcf_A.pdb:0.0215070000	3e1q_A.pdb:0.0273110000):0.1742190000	2fkz_A.pdb:0.1432400000):0.1481800000	1jgc_A.pdb:0.2838010000):0.3025850000	1nfv_A.pdb:0.5487170000):0.0881801000	((((((1dps_A.pdb:0.0669570000	1jts_A.pdb:0.0597380000):0.1561830000	1o9r_A.pdb:0.2660750000):0.3538790000	1uvh_A.pdb:0.5735180000):0.3259630000	(1tjo_A.pdb:0.0385710000	1tk6_A.pdb:0.0101170000):0.4067930000):0.1825240000	(2fzf_A.pdb:1.2769130000	2vzb_A.pdb:0.6215980000):0.4451290000):0.1077550000	((1ji4_A.pdb:0.5062140000	2fjc_A.pdb:0.3713380000):0.0877484000	((((1ji5_A.pdb:0.2763860000	1jig_A.pdb:0.1804770000):0.0896636000	(1qgh_A.pdb:0.1454850000	2ux1_A.pdb:0.4724220000):0.3072750000):0.0786283000	1n1q_A.pdb:0.1597960000):0.0810462000	2chp_A.pdb:0.3432540000):0.1344160000):0.1393500000):0.4155130000):0.2531580000	((1lko_A.pdb:0.6351710000	1yuz_A.pdb:0.8776810000):0.3626860000	3qhb_A.pdb:0.5836560000):0.8121790000):0.1816110000	((((1bg7_A.pdb:0.4367670000	(1lb3_A.pdb:0.0842390000	2za7_A.pdb:0.1201850000):0.2089960000):0.0727533000	1r03_A.pdb:0.1654910000):0.1374900000	(1z6o_A.pdb:0.9403850000	1z6o_M.pdb:0.5577940000):0.2936940000):0.1439060000	((((1eum_A.pdb:0.3413360000	1krq_A.pdb:0.2208490000):0.2626800000	1vlg_A.pdb:0.2723020000):0.0198034000	2jd7_A.pdb:0.1833620000):0.2097710000	3e6s_A.pdb:0.4685860000):0.1453910000):0.2727120000):0.3542500000	1otk_A.pdb:2.2668330000):0.2884870000	((((1jk0_A.pdb:0.6095860000	2uw2_A.pdb:0.0820760000):0.0673943000	1w68_A.pdb:0.0823100000):0.5900120000	((1mxr_A.pdb:0.8720920000	(1oqu_A.pdb:0.1035810000	(1r2f_A.pdb:0.1852570000	1uzr_A.pdb:0.1077870000):0.0775882000):0.6748860000):0.1183110000	3ee4_A.pdb:1.5978660000):0.2374930000):0.4653200000	(((1mty_B.pdb:1.7554520000	2inc_B.pdb:0.8896040000):0.3344140000	2inp_C.pdb:1.1466970000):0.4694310000	(1mty_D.pdb:1.1836980000	3dhg_A.pdb:1.2265150000):0.6068820000):0.4626010000):0.4608000000):0.3199260000	1za0_A.pdb:1.0955670000):0.8304670000	(2uw1_A.pdb:0.0364080000	2uw1_B.pdb:0.0452600000):0.0678089000);
(1afr_A.pdb:0.1882420000	((((((((((1bcf_A.pdb:0.0308910000	3e1q_A.pdb:0.0320270000):0.1262620000	2fkz_A.pdb:0.1314440000):0.1560550000	1jgc_A.pdb:0.2336060000):0.2877750000	1nfv_A.pdb:0.4895620000):0.2201840000	((((((1bg7_A.pdb:0.4211290000	1r03_A.pdb:0.1524140000):0.1052180000	(1lb3_A.pdb:0.0649180000	2za7_A.pdb:0.0733620000):0.1538770000):0.1640360000	1z6o_M.pdb:0.6633040000):0.0964333000	1z6o_A.pdb:0.9559060000):0.1396450000	3e6s_A.pdb:0.5851090000):0.0588585000	(((1eum_A.pdb:0.3768090000	1krq_A.pdb:0.2809040000):0.1962370000	2jd7_A.pdb:0.2123590000):0.1107230000	1vlg_A.pdb:0.1993260000):0.2033840000):0.4464690000):0.1123440000	((1lko_A.pdb:0.5815620000	1yuz_A.pdb:0.8156340000):0.3352500000	3qhb_A.pdb:0.4363400000):0.6404430000):0.1315980000	((((((1dps_A.pdb:0.0815540000	1jts_A.pdb:0.0232180000):0.2645090000	1o9r_A.pdb:0.2402680000):0.2393860000	1uvh_A.pdb:0.6602550000):0.2755580000	(1tjo_A.pdb:0.0248300000	1tk6_A.pdb:0.0294390000):0.5778320000):0.2315330000	((1ji4_A.pdb:0.4186950000	2fjc_A.pdb:0.3094160000):0.1785320000	((((1ji5_A.pdb:0.2229970000	1n1q_A.pdb:0.2236240000):0.0643456000	1jig_A.pdb:0.1040210000):0.0773178000	2chp_A.pdb:0.4358800000):0.0725789000	(1qgh_A.pdb:0.2462980000	2ux1_A.pdb:0.3709350000):0.2591890000):0.1200490000):0.0884238000):0.3375280000	(2fzf_A.pdb:1.4365140000	2vzb_A.pdb:0.5882550000):0.3836930000):0.1836380000):0.5221670000	1otk_A.pdb:2.4513690000):0.4658130000	((((1jk0_A.pdb:0.4037910000	(1w68_A.pdb:0.0694330000	2uw2_A.pdb:0.1720190000):0.1581410000):0.5535670000	((1mxr_A.pdb:0.7962320000	((1oqu_A.pdb:0.1655500000	1uzr_A.pdb:0.1043360000):0.0899899000	1r2f_A.pdb:0.1132620000):0.8013300000):0.1058500000	3ee4_A.pdb:1.5588160000):0.2187970000):0.3428820000	(((1mty_B.pdb:1.5961820000	2inp_C.pdb:1.1021330000):0.1700370000	2inc_B.pdb:0.8449920000):0.3905650000	(1mty_D.pdb:0.9397050000	3dhg_A.pdb:1.4429200000):0.4734220000):0.4707500000):0.4332590000	1za0_A.pdb:1.0381290000):0.3416690000):0.7977280000	2uw1_A.pdb:0.0192330000):0.0131402000	2uw1_B.pdb:0.0617720000);
(1afr_A.pdb:0.2220080000	(((((((((((1bcf_A.pdb:0.0328270000	3e1q_A.pdb:0.0366480000):0.1354480000	2fkz_A.pdb:0.1228750000):0.2846020000	1jgc_A.pdb:0.1547890000):0.3555860000	1nfv_A.pdb:0.5008090000):0.1786190000	((1lko_A.pdb:0.5511550000	1yuz_A.pdb:0.7839690000):0.3208160000	3qhb_A.pdb:0.4934450000):0.6931310000):0.1481230000	(((((1bg7_A.pdb:0.3767710000	1r03_A.pdb:0.1286760000):0.1019860000	(1lb3_A.pdb:0.1111780000	2za7_A.pdb:0.0793680000):0.2542640000):0.1803840000	(1z6o_A.pdb:0.8107990000	1z6o_M.pdb:0.6161610000):0.1819090000):0.2347000000	3e6s_A.pdb:0.5509790000):0.0947329000	(((1eum_A.pdb:0.2735220000	1krq_A.pdb:0.2473620000):0.2684710000	2jd7_A.pdb:0.1028850000):0.0736464000	1vlg_A.pdb:0.2518150000):0.1933860000):0.3489900000):0.2332590000	((((((1dps_A.pdb:0.0325040000	1jts_A.pdb:0.0845280000):0.2112810000	1o9r_A.pdb:0.2447490000):0.2623510000	1uvh_A.pdb:0.5353410000):0.2879340000	(1tjo_A.pdb:0.0317580000	1tk6_A.pdb:0.0163380000):0.4789850000):0.1642680000	((1ji4_A.pdb:0.4841570000	2fjc_A.pdb:0.4589800000):0.0833905000	(((1ji5_A.pdb:0.2334350000	1jig_A.pdb:0.1947690000):0.0756066000	1n1q_A.pdb:0.2751310000):0.0793481000	((1qgh_A.pdb:0.2805460000	2ux1_A.pdb:0.3675930000):0.2890860000	2chp_A.pdb:0.3100830000):0.0558856000):0.1399460000):0.1745450000):0.1282100000	(2fzf_A.pdb:1.4673670000	2vzb_A.pdb:0.7727170000):0.3503490000):0.2500410000):0.6140870000	((((1jk0_A.pdb:0.5897550000	2uw2_A.pdb:0.0962540000):0.0759737000	1w68_A.pdb:0.0824740000):0.8538180000	((1mxr_A.pdb:0.6267190000	((1oqu_A.pdb:0.1518970000	1r2f_A.pdb:0.1603430000):0.0423855000	1uzr_A.pdb:0.0516230000):0.7741000000):0.1016130000	3ee4_A.pdb:1.3380820000):0.1221510000):0.4066770000	(((1mty_B.pdb:1.4348830000	2inp_C.pdb:1.1764810000):0.1535380000	2inc_B.pdb:0.7159010000):0.4929320000	(1mty_D.pdb:0.9354670000	3dhg_A.pdb:1.2159300000):0.4763280000):0.2361030000):0.5331390000):0.1436510000	1otk_A.pdb:2.2047920000):0.2833180000	1za0_A.pdb:1.2916400000):0.8727330000	2uw1_A.pdb:0.0092400000):0.0476356000	2uw1_B.pdb:0.0554680000);
(1afr_A.pdb:0.1970520000	((((((((((((1bcf_A.pdb:0.0244370000	3e1q_A.pdb:0.0167320000):0.1243560000	2fkz_A.pdb:0.1276370000):0.1717140000	1jgc_A.pdb:0.3333770000):0.2546320000	1nfv_A.pdb:0.5639950000):0.1411580000	((((((1dps_A.pdb:0.0522430000	1jts_A.pdb:0.0205400000):0.2202270000	1o9r_A.pdb:0.2331920000):0.2495760000	1uvh_A.pdb:0.5426690000):0.1796790000	(1tjo_A.pdb:0.0365360000	1tk6_A.pdb:0.0361450000):0.4681970000):0.2310260000	((1ji4_A.pdb:0.4272790000	2fjc_A.pdb:0.4228030000):0.1744380000	((((1ji5_A.pdb:0.2877520000	1jig_A.pdb:0.1721120000):0.0713990000	1n1q_A.pdb:0.1982400000):0.0747145000	2chp_A.pdb:0.3039130000):0.0527378000	(1qgh_A.pdb:0.2550460000	2ux1_A.pdb:0.2913490000):0.2923110000):0.1303140000):0.1723490000):0.2096070000	(2fzf_A.pdb:1.0171500000	2vzb_A.pdb:0.7448140000):0.3571320000):0.3068640000):0.1645120000	((1lko_A.pdb:0.7256740000	1yuz_A.pdb:0.5799570000):0.3766660000	3qhb_A.pdb:0.4252160000):0.7064160000):0.0676200000	((((1bg7_A.pdb:0.3440930000	(1lb3_A.pdb:0.0949470000	2za7_A.pdb:0.0976320000):0.2624660000):0.0655432000	1r03_A.pdb:0.1563130000):0.1794000000	(1z6o_A.pdb:0.8268270000	1z6o_M.pdb:0.5803250000):0.1876700000):0.1887990000	((((1eum_A.pdb:0.2808860000	1krq_A.pdb:0.2620860000):0.1391170000	3e6s_A.pdb:0.6211630000):0.1305350000	2jd7_A.pdb:0.1726600000):0.1081410000	1vlg_A.pdb:0.2524420000):0.1178540000):0.2397710000):0.4436120000	1otk_A.pdb:2.3558110000):0.3698760000	((1mty_B.pdb:1.5579970000	(2inc_B.pdb:0.8449790000	2inp_C.pdb:1.1246230000):0.0583179000):0.7644660000	(1mty_D.pdb:0.9576230000	3dhg_A.pdb:1.2879610000):0.5024280000):0.4016900000):0.1394140000	(((1jk0_A.pdb:0.4870420000	2uw2_A.pdb:0.1201240000):0.1059370000	1w68_A.pdb:0.0565150000):0.7080590000	(1mxr_A.pdb:0.7820460000	(((1oqu_A.pdb:0.1486470000	1r2f_A.pdb:0.1610590000):0.0487916000	1uzr_A.pdb:0.0677290000):0.6153560000	3ee4_A.pdb:1.5776670000):0.2446550000):0.2043160000):0.4188490000):0.6124200000	1za0_A.pdb:1.0781030000):0.9368870000	2uw1_A.pdb:0.0105500000):0.0478570000	2uw1_B.pdb:0.0703530000);
(1afr_A.pdb:0.1369490000	((((((((((1bcf_A.pdb:0.0187890000	3e1q_A.pdb:0.0442660000):0.1578850000	2fkz_A.pdb:0.1571240000):0.1592240000	1jgc_A.pdb:0.2940100000):0.2353380000	1nfv_A.pdb:0.6765150000):0.1778300000	((((((1dps_A.pdb:0.0377940000	1jts_A.pdb:0.0339660000):0.3270110000	1o9r_A.pdb:0.1575560000):0.2926270000	(1tjo_A.pdb:0.0087820000	1tk6_A.pdb:0.0214990000):0.5046120000):0.1090940000	1uvh_A.pdb:0.5872300000):0.1827400000	(((1ji4_A.pdb:0.4773510000	(1qgh_A.pdb:0.1977460000	2ux1_A.pdb:0.3376590000):0.2065430000):0.1043070000	2fjc_A.pdb:0.5313750000):0.0399131000	(((1ji5_A.pdb:0.2061220000	1jig_A.pdb:0.1492430000):0.1029490000	1n1q_A.pdb:0.1895720000):0.0585995000	2chp_A.pdb:0.3332740000):0.1053420000):0.1310850000):0.1202610000	(2fzf_A.pdb:1.3969330000	2vzb_A.pdb:0.6901500000):0.2601390000):0.3629600000):0.1430990000	((1lko_A.pdb:0.6572330000	1yuz_A.pdb:0.6148650000):0.4124440000	3qhb_A.pdb:0.5263980000):0.5769200000):0.1796750000	((((1bg7_A.pdb:0.4259890000	1r03_A.pdb:0.1099120000):0.0866853000	(1lb3_A.pdb:0.0443690000	2za7_A.pdb:0.1040710000):0.2334470000):0.1889900000	(1z6o_A.pdb:0.8201900000	1z6o_M.pdb:0.5510200000):0.2711740000):0.2027770000	((((1eum_A.pdb:0.3480190000	1krq_A.pdb:0.1804650000):0.2068530000	3e6s_A.pdb:0.7888920000):0.1289760000	2jd7_A.pdb:0.1698140000):0.1024200000	1vlg_A.pdb:0.1658740000):0.2755740000):0.2464570000):0.4995410000	1otk_A.pdb:1.8379680000):0.2476530000	(((1jk0_A.pdb:0.4629070000	(1w68_A.pdb:0.1120080000	2uw2_A.pdb:0.1373910000):0.1120080000):0.5192190000	(1mxr_A.pdb:0.8195430000	(((1oqu_A.pdb:0.1581700000	1r2f_A.pdb:0.1602610000):0.0561639000	1uzr_A.pdb:0.0483940000):0.7785140000	3ee4_A.pdb:1.3168840000):0.1243830000):0.2578690000):0.5801970000	((1mty_B.pdb:1.4041520000	(2inc_B.pdb:0.8527630000	2inp_C.pdb:1.1293710000):0.0948282000):0.6008240000	(1mty_D.pdb:0.9761970000	3dhg_A.pdb:1.5098600000):0.3250050000):0.5470250000):0.4185520000):0.2509060000	1za0_A.pdb:1.1623500000):0.8400280000	(2uw1_A.pdb:0.0424810000	2uw1_B.pdb:0.0412820000):0.0912030000);
(1afr_A.pdb:0.1614300000	((((((((1bcf_A.pdb:0.0265980000	3e1q_A.pdb:0.0292590000):0.1117910000	2fkz_A.pdb:0.2083070000):0.1741300000	1jgc_A.pdb:0.2421920000):0.3889830000	1nfv_A.pdb:0.6101730000):0.1129520000	(((((1dps_A.pdb:0.0234280000	1jts_A.pdb:0.0615330000):0.3388140000	1o9r_A.pdb:0.1383020000):0.2711270000	1uvh_A.pdb:0.7011660000):0.2146020000	((1ji4_A.pdb:0.3920810000	2fjc_A.pdb:0.3989940000):0.1251520000	(((1ji5_A.pdb:0.1659510000	1jig_A.pdb:0.2108380000):0.0632543000	(1n1q_A.pdb:0.1569060000	2chp_A.pdb:0.3864940000):0.0684749000):0.1108960000	(1qgh_A.pdb:0.1923960000	2ux1_A.pdb:0.3449730000):0.2424420000):0.1602550000):0.1838900000):0.1568650000	((1tjo_A.pdb:0.0321530000	1tk6_A.pdb:0.0038310000):0.2785200000	2vzb_A.pdb:1.0299130000):0.1192040000):0.4161840000):0.3278610000	(((1bg7_A.pdb:0.3427290000	((1lb3_A.pdb:0.0970420000	2za7_A.pdb:0.0993790000):0.2259180000	1r03_A.pdb:0.1711730000):0.0510369000):0.2496530000	((((1eum_A.pdb:0.4239470000	1krq_A.pdb:0.2151620000):0.2297690000	(1vlg_A.pdb:0.2161150000	2jd7_A.pdb:0.1849670000):0.0592523000):0.1361390000	3e6s_A.pdb:0.6409350000):0.2181040000	(1z6o_A.pdb:0.9307280000	1z6o_M.pdb:0.4443310000):0.2791830000):0.0623715000):0.2171910000	((1lko_A.pdb:0.7749490000	1yuz_A.pdb:0.7818470000):0.4487840000	3qhb_A.pdb:0.4145530000):0.8698490000):0.1671710000):0.3576630000	(1otk_A.pdb:2.2852930000	2fzf_A.pdb:1.1453090000):0.3190080000):0.5453720000	(((((1jk0_A.pdb:0.5090060000	2uw2_A.pdb:0.0942590000):0.1104030000	1w68_A.pdb:0.0652740000):0.7474020000	(1mxr_A.pdb:0.7396580000	(((1oqu_A.pdb:0.1430660000	1r2f_A.pdb:0.1696590000):0.0768647000	1uzr_A.pdb:0.0573110000):0.8556500000	3ee4_A.pdb:1.4775000000):0.0826496000):0.2251870000):0.4675510000	((1mty_B.pdb:1.7395180000	(2inc_B.pdb:0.6717480000	2inp_C.pdb:1.1929660000):0.0285730000):0.6079680000	(1mty_D.pdb:0.8184720000	3dhg_A.pdb:1.4331170000):0.5284780000):0.6065470000):0.3218460000	1za0_A.pdb:0.9632630000):0.3008190000):1.0621000000	(2uw1_A.pdb:0.0509430000	2uw1_B.pdb:0.0715360000):0.0393122000);
(1afr_A.pdb:0.1306590000	((((((((1bcf_A.pdb:0.0316980000	3e1q_A.pdb:0.0169270000):0.1667890000	2fkz_A.pdb:0.1045230000):0.0816780000	1jgc_A.pdb:0.3270470000):0.3054250000	(((((((1dps_A.pdb:0.0849500000	1jts_A.pdb:0.0499350000):0.2718480000	1o9r_A.pdb:0.1385720000):0.2888830000	1uvh_A.pdb:0.5114160000):0.1362230000	(1tjo_A.pdb:0.0411910000	1tk6_A.pdb:0.0300900000):0.5932910000):0.1436350000	(((1ji4_A.pdb:0.4713410000	(1qgh_A.pdb:0.2447920000	2ux1_A.pdb:0.4530550000):0.1748710000):0.1352560000	((1ji5_A.pdb:0.1896750000	(1n1q_A.pdb:0.1294010000	2chp_A.pdb:0.3621320000):0.0774660000):0.0501241000	1jig_A.pdb:0.1606880000):0.0910772000):0.0262123000	2fjc_A.pdb:0.4433220000):0.1150340000):0.3382590000	(2fzf_A.pdb:1.2817990000	2vzb_A.pdb:0.8157330000):0.1339930000):0.3360260000	1nfv_A.pdb:0.5346650000):0.0902649000):0.2446560000	(((((1bg7_A.pdb:0.3456710000	(1lb3_A.pdb:0.0717500000	2za7_A.pdb:0.1547420000):0.1962430000):0.0582508000	1r03_A.pdb:0.2152040000):0.1798180000	(1z6o_A.pdb:0.6750370000	1z6o_M.pdb:0.5996180000):0.2134480000):0.2453510000	((((1eum_A.pdb:0.2608980000	1krq_A.pdb:0.2339440000):0.1539240000	3e6s_A.pdb:0.6655990000):0.1189440000	2jd7_A.pdb:0.1215440000):0.0904662000	1vlg_A.pdb:0.2418290000):0.1985790000):0.2886210000	((1lko_A.pdb:0.6725590000	1yuz_A.pdb:0.8288100000):0.4890470000	3qhb_A.pdb:0.6487730000):0.7419990000):0.0337557000):0.4793430000	1otk_A.pdb:2.0966730000):0.3697860000	((((1jk0_A.pdb:0.5752440000	2uw2_A.pdb:0.1044770000):0.0740028000	1w68_A.pdb:0.0611490000):0.5969750000	(1mxr_A.pdb:0.7900440000	(((1oqu_A.pdb:0.1767330000	1r2f_A.pdb:0.1673070000):0.0632654000	1uzr_A.pdb:0.0896190000):0.7687630000	3ee4_A.pdb:1.1409860000):0.0469186000):0.2960580000):0.2248090000	((1mty_B.pdb:1.4539670000	(2inc_B.pdb:0.8414690000	2inp_C.pdb:0.9917710000):0.1022360000):0.4766880000	(1mty_D.pdb:0.9093950000	3dhg_A.pdb:1.3428130000):0.6479420000):0.2678270000):0.4955470000):0.2616010000	1za0_A.pdb:1.0714670000):0.9581940000	(2uw1_A.pdb:0.0435600000	2uw1_B.pdb:0.0456030000):0.0851513000);
(1afr_A.pdb:0.1703340000	(((((((((((1bcf_A.pdb:0.0334290000	3e1q_A.pdb:0.0224660000):0.1422250000	2fkz_A.pdb:0.1307180000):0.1561730000	1jgc_A.pdb:0.2245540000):0.3804500000	1nfv_A.pdb:0.4529200000):0.0951292000	((((((1dps_A.pdb:0.0746600000	1jts_A.pdb:0.0380520000):0.2679640000	1o9r_A.pdb:0.1679700000):0.2968280000	1uvh_A.pdb:0.5615370000):0.2826490000	(1tjo_A.pdb:0.0413890000	1tk6_A.pdb:0.0000030000):0.4537620000):0.1832380000	((((1ji4_A.pdb:0.4116590000	2fjc_A.pdb:0.3793980000):0.2483310000	(1qgh_A.pdb:0.1636280000	2ux1_A.pdb:0.4302070000):0.2194980000):0.1318260000	((1ji5_A.pdb:0.2965730000	1jig_A.pdb:0.1833480000):0.0588048000	1n1q_A.pdb:0.2243270000):0.0490412000):0.0950934000	2chp_A.pdb:0.3080440000):0.1582430000):0.2891930000	(2fzf_A.pdb:1.3269340000	2vzb_A.pdb:0.6802030000):0.2069360000):0.3799300000):0.2311470000	((((1bg7_A.pdb:0.3848490000	(1lb3_A.pdb:0.1052400000	2za7_A.pdb:0.0608040000):0.2279940000):0.0537101000	1r03_A.pdb:0.1981200000):0.1651060000	(1z6o_A.pdb:0.7210550000	1z6o_M.pdb:0.4256570000):0.3974470000):0.2616810000	((((1eum_A.pdb:0.3213520000	1krq_A.pdb:0.2478710000):0.0919451000	3e6s_A.pdb:0.6094620000):0.1465170000	2jd7_A.pdb:0.2252890000):0.1508360000	1vlg_A.pdb:0.1704370000):0.2089200000):0.3246260000):0.0544327000	((1lko_A.pdb:0.6108080000	1yuz_A.pdb:0.9051550000):0.2010740000	3qhb_A.pdb:0.6283530000):0.6462940000):0.3104570000	1otk_A.pdb:2.4138870000):0.3763590000	((((1jk0_A.pdb:0.5057170000	2uw2_A.pdb:0.1174880000):0.0800627000	1w68_A.pdb:0.0699070000):0.8136610000	(1mxr_A.pdb:0.7029600000	(((1oqu_A.pdb:0.2068030000	1r2f_A.pdb:0.1848660000):0.0546691000	1uzr_A.pdb:0.0273190000):0.6710190000	3ee4_A.pdb:1.7576410000):0.1414370000):0.2702120000):0.4224260000	((1mty_B.pdb:1.6535490000	(2inc_B.pdb:1.1210940000	2inp_C.pdb:0.8241100000):0.2248830000):0.5299850000	(1mty_D.pdb:1.0276680000	3dhg_A.pdb:1.1533060000):0.4398350000):0.3560510000):0.5709960000):0.2756100000	1za0_A.pdb:0.9642150000):0.7954710000	2uw1_A.pdb:0.0183760000):0.0277837000	2uw1_B.pdb:0.0590590000);
(1afr_A.pdb:0.2186860000	((((((((((1bcf_A.pdb:0.0367830000	3e1q_A.pdb:0.0209770000):0.1278710000	2fkz_A.pdb:0.0881100000):0.1682930000	1jgc_A.pdb:0.2698960000):0.3013260000	(1nfv_A.pdb:0.1931880000	1otk_A.pdb:2.1410810000):0.2829760000):0.2717770000	((((((1dps_A.pdb:0.0523440000	1jts_A.pdb:0.0198760000):0.1988010000	1o9r_A.pdb:0.2260920000):0.3771910000	1uvh_A.pdb:0.5889160000):0.2116750000	(1tjo_A.pdb:0.0244240000	1tk6_A.pdb:0.0169580000):0.5149310000):0.1372510000	(((1ji4_A.pdb:0.5506790000	2fjc_A.pdb:0.3630330000):0.2004750000	(((1ji5_A.pdb:0.2507560000	1jig_A.pdb:0.1723640000):0.0985611000	1n1q_A.pdb:0.1938550000):0.0795875000	2chp_A.pdb:0.3878870000):0.0577061000):0.0256059000	(1qgh_A.pdb:0.2275380000	2ux1_A.pdb:0.3880390000):0.3426070000):0.1714200000):0.2055790000	(2fzf_A.pdb:1.0376310000	2vzb_A.pdb:0.8678760000):0.2269410000):0.2648560000):0.0406965000	((1lko_A.pdb:0.5905570000	1yuz_A.pdb:0.6210210000):0.3066700000	3qhb_A.pdb:0.5759360000):0.7350020000):0.1621220000	((((1bg7_A.pdb:0.4047130000	(1lb3_A.pdb:0.1081370000	2za7_A.pdb:0.0843900000):0.2512690000):0.0650530000	1r03_A.pdb:0.1394470000):0.2216750000	(1z6o_A.pdb:0.8343510000	1z6o_M.pdb:0.5147080000):0.2419570000):0.1351710000	((((1eum_A.pdb:0.3389420000	1krq_A.pdb:0.3046910000):0.2736200000	2jd7_A.pdb:0.1771340000):0.1066760000	1vlg_A.pdb:0.2044580000):0.1533260000	3e6s_A.pdb:0.7140960000):0.1202150000):0.2637900000):0.7401360000	((((1jk0_A.pdb:0.5311000000	2uw2_A.pdb:0.0972980000):0.0611272000	1w68_A.pdb:0.0715330000):0.7223200000	(1mxr_A.pdb:0.7080710000	(((1oqu_A.pdb:0.1608700000	1r2f_A.pdb:0.1331680000):0.1114280000	1uzr_A.pdb:0.0341560000):0.5981590000	3ee4_A.pdb:1.3474660000):0.1800340000):0.2115610000):0.3555280000	(((1mty_B.pdb:1.4178100000	2inc_B.pdb:0.9013140000):0.1674530000	2inp_C.pdb:0.9311210000):0.6545610000	(1mty_D.pdb:0.9416390000	3dhg_A.pdb:1.3958740000):0.5990010000):0.3456860000):0.4206170000):0.4537110000	1za0_A.pdb:1.1910310000):0.7621140000	2uw1_A.pdb:0.0158310000):0.0260589000	2uw1_B.pdb:0.0350920000);
(1afr_A.pdb:0.2088950000	((((((((((1bcf_A.pdb:0.0347020000	3e1q_A.pdb:0.0295780000):0.1869830000	2fkz_A.pdb:0.1318240000):0.1281880000	1jgc_A.pdb:0.2463280000):0.3479660000	1nfv_A.pdb:0.5943580000):0.0695902000	((((((1dps_A.pdb:0.0669350000	1jts_A.pdb:0.0631210000):0.2388990000	1o9r_A.pdb:0.1466050000):0.2564250000	1uvh_A.pdb:0.5065990000):0.1717440000	(1tjo_A.pdb:0.0409770000	1tk6_A.pdb:0.0220770000):0.4924260000):0.1616760000	((1ji4_A.pdb:0.4625320000	2fjc_A.pdb:0.3618200000):0.0882496000	(((1ji5_A.pdb:0.2783810000	1jig_A.pdb:0.1626200000):0.0338566000	(1qgh_A.pdb:0.1868770000	2ux1_A.pdb:0.3426700000):0.2479310000):0.0535197000	(1n1q_A.pdb:0.1811830000	2chp_A.pdb:0.3381110000):0.0910055000):0.0861387000):0.0809937000):0.1101140000	(2fzf_A.pdb:1.4102160000	2vzb_A.pdb:0.7413520000):0.3612770000):0.3464630000):0.2084190000	(((((1bg7_A.pdb:0.4664430000	(1lb3_A.pdb:0.0492360000	2za7_A.pdb:0.1344240000):0.2390410000):0.0654617000	1r03_A.pdb:0.1899410000):0.1471590000	(1z6o_A.pdb:0.9663940000	1z6o_M.pdb:0.5346440000):0.1995880000):0.2317020000	((((1eum_A.pdb:0.3585460000	1krq_A.pdb:0.2861640000):0.1631720000	3e6s_A.pdb:0.6092390000):0.0971900000	2jd7_A.pdb:0.2096620000):0.1376670000	1vlg_A.pdb:0.1602370000):0.2217340000):0.2537710000	((1lko_A.pdb:0.5701630000	1yuz_A.pdb:0.7251590000):0.4764220000	3qhb_A.pdb:0.6940190000):0.6719720000):0.1167410000):0.4056260000	1otk_A.pdb:2.4792230000):0.5224170000	((((1jk0_A.pdb:0.5217760000	2uw2_A.pdb:0.0974650000):0.0961690000	1w68_A.pdb:0.0847060000):0.6527460000	(1mxr_A.pdb:0.9391000000	((1oqu_A.pdb:0.1003400000	(1r2f_A.pdb:0.2153530000	1uzr_A.pdb:0.0854810000):0.0697703000):0.6553470000	3ee4_A.pdb:1.4122380000):0.2143100000):0.1908450000):0.3736940000	((1mty_B.pdb:1.4102110000	(2inc_B.pdb:0.9229410000	2inp_C.pdb:1.0201880000):0.2059720000):0.4212110000	(1mty_D.pdb:0.8956560000	3dhg_A.pdb:1.3855440000):0.4699190000):0.5495050000):0.4344240000):0.1211890000	1za0_A.pdb:1.2222470000):0.7490760000	2uw1_A.pdb:0.0189430000):0.0302600000	2uw1_B.pdb:0.0520120000);
(1afr_A.pdb:0.1591140000	((((((((((1bcf_A.pdb:0.0229280000	3e1q_A.pdb:0.0254550000):0.1094290000	2fkz_A.pdb:0.1653000000):0.1951720000	1jgc_A.pdb:0.1460310000):0.2082820000	1nfv_A.pdb:0.4875010000):0.1416010000	((((((1dps_A.pdb:0.0713990000	1jts_A.pdb:0.0354950000):0.3502890000	1o9r_A.pdb:0.1956440000):0.2630410000	(1tjo_A.pdb:0.0308680000	1tk6_A.pdb:0.0246750000):0.5893910000):0.0578389000	1uvh_A.pdb:0.5155850000):0.2247490000	((1ji4_A.pdb:0.4507250000	2fjc_A.pdb:0.4232650000):0.0512295000	(((1ji5_A.pdb:0.2155540000	1jig_A.pdb:0.1921010000):0.0563364000	(1n1q_A.pdb:0.1778540000	2chp_A.pdb:0.4097860000):0.0378337000):0.0948566000	(1qgh_A.pdb:0.3084940000	2ux1_A.pdb:0.2256680000):0.2570060000):0.0983330000):0.0922482000):0.1702370000	(2fzf_A.pdb:1.0999480000	2vzb_A.pdb:0.8296400000):0.2672370000):0.3349520000):0.1757270000	(((1bg7_A.pdb:0.4231600000	(1lb3_A.pdb:0.0551840000	2za7_A.pdb:0.1400930000):0.2307680000):0.0298696000	1r03_A.pdb:0.1937600000):0.2773130000	(((((1eum_A.pdb:0.2738240000	1krq_A.pdb:0.2304820000):0.1323990000	3e6s_A.pdb:0.5781880000):0.1136070000	2jd7_A.pdb:0.1733130000):0.1094130000	1vlg_A.pdb:0.2009090000):0.2966890000	(1z6o_A.pdb:0.7939850000	1z6o_M.pdb:0.4278800000):0.1519690000):0.0284175000):0.2342440000):0.0866474000	((1lko_A.pdb:0.6313010000	1yuz_A.pdb:0.7860040000):0.4876420000	3qhb_A.pdb:0.4739860000):0.6447890000):0.3876180000	1otk_A.pdb:3.4462910000):0.5088420000	(((1jk0_A.pdb:0.4622890000	(1w68_A.pdb:0.0849330000	2uw2_A.pdb:0.1727070000):0.1430680000):0.5030130000	(1mxr_A.pdb:0.7362560000	(((1oqu_A.pdb:0.1616510000	1r2f_A.pdb:0.1808850000):0.0781481000	1uzr_A.pdb:0.0279890000):0.6505950000	3ee4_A.pdb:1.2935990000):0.1552210000):0.4096080000):0.3355000000	(((1mty_B.pdb:1.5556500000	2inc_B.pdb:0.9842350000):0.0895926000	2inp_C.pdb:0.7858980000):0.6324270000	(1mty_D.pdb:0.9146490000	3dhg_A.pdb:1.3260370000):0.6504110000):0.3209900000):0.5694270000):0.1832670000	1za0_A.pdb:1.1041890000):0.8202610000	(2uw1_A.pdb:0.0487300000	2uw1_B.pdb:0.0425190000):0.0955003000);
(1afr_A.pdb:0.2146650000	((((((((((1bcf_A.pdb:0.0361580000	3e1q_A.pdb:0.0289740000):0.1910610000	2fkz_A.pdb:0.1645820000):0.1752070000	1jgc_A.pdb:0.3007890000):0.3404860000	1nfv_A.pdb:0.8359380000):0.1270740000	((((((1dps_A.pdb:0.0637140000	1jts_A.pdb:0.0372800000):0.2000380000	1o9r_A.pdb:0.2407210000):0.3062880000	1uvh_A.pdb:0.6380660000):0.1655290000	(1tjo_A.pdb:0.0233070000	1tk6_A.pdb:0.0125250000):0.5610110000):0.2272560000	((1ji4_A.pdb:0.5232620000	2fjc_A.pdb:0.4687470000):0.0513801000	(((((1ji5_A.pdb:0.1484890000	2fzf_A.pdb:1.6250330000):0.1211780000	1jig_A.pdb:0.1921820000):0.0687813000	1n1q_A.pdb:0.1774520000):0.0697824000	2chp_A.pdb:0.3552580000):0.0772958000	(1qgh_A.pdb:0.2733750000	2ux1_A.pdb:0.3541810000):0.2091850000):0.1711470000):0.1138300000):0.1789120000	2vzb_A.pdb:0.9947100000):0.2902360000):0.2170790000	((((1bg7_A.pdb:0.3987440000	1r03_A.pdb:0.2030600000):0.0677020000	(1lb3_A.pdb:0.1224470000	2za7_A.pdb:0.1030770000):0.1245080000):0.0999935000	((((1eum_A.pdb:0.2905600000	1krq_A.pdb:0.2122790000):0.2822600000	1vlg_A.pdb:0.2751400000):0.0416355000	2jd7_A.pdb:0.2250980000):0.1378280000	3e6s_A.pdb:0.5116450000):0.3282880000):0.0657940000	(1z6o_A.pdb:0.9261880000	1z6o_M.pdb:0.6347130000):0.3400470000):0.2209070000):0.0103656000	((1lko_A.pdb:0.6925480000	1yuz_A.pdb:0.8937780000):0.5682240000	3qhb_A.pdb:0.4302980000):0.6571870000):0.5889310000	(((((1jk0_A.pdb:0.5974000000	2uw2_A.pdb:0.0947140000):0.0791229000	1w68_A.pdb:0.0602220000):0.7700430000	(1mxr_A.pdb:0.7511480000	(((1oqu_A.pdb:0.1753530000	1r2f_A.pdb:0.1720260000):0.0710546000	1uzr_A.pdb:0.0399340000):0.8376610000	3ee4_A.pdb:1.2800190000):0.1918620000):0.2409540000):0.2574380000	((1mty_B.pdb:1.5796780000	(2inc_B.pdb:0.8796390000	2inp_C.pdb:0.8238330000):0.2424120000):0.3439450000	(1mty_D.pdb:0.8615440000	3dhg_A.pdb:1.5085270000):0.6647440000):0.2970420000):0.2915760000	1otk_A.pdb:2.5090270000):0.2966740000):0.3327650000	1za0_A.pdb:1.0520460000):0.7797730000	2uw1_A.pdb:0.0106800000):0.0289343000	2uw1_B.pdb:0.0478480000);
(1afr_A.pdb:0.1908520000	((((((((((1bcf_A.pdb:0.0456030000	3e1q_A.pdb:0.0357950000):0.1325600000	2fkz_A.pdb:0.1281290000):0.0986469000	1jgc_A.pdb:0.3223260000):0.3367210000	1nfv_A.pdb:0.5491700000):0.1402430000	(((((1dps_A.pdb:0.0589220000	1jts_A.pdb:0.0534890000):0.2430090000	1o9r_A.pdb:0.1628610000):0.1982550000	1uvh_A.pdb:0.5977270000):0.2338180000	((1ji4_A.pdb:0.3880770000	2fjc_A.pdb:0.3835070000):0.1379370000	((1ji5_A.pdb:0.2021840000	(1jig_A.pdb:0.1510930000	(1n1q_A.pdb:0.1717240000	2chp_A.pdb:0.3535570000):0.0667282000):0.0307803000):0.0923502000	(1qgh_A.pdb:0.2324220000	2ux1_A.pdb:0.4978430000):0.1921110000):0.1032920000):0.2000230000):0.1888260000	((1tjo_A.pdb:0.0204520000	1tk6_A.pdb:0.0143590000):0.4244660000	(2fzf_A.pdb:1.3496950000	2vzb_A.pdb:0.8352860000):0.4890190000):0.1066060000):0.4605160000):0.1839980000	(((1lko_A.pdb:0.4345780000	1yuz_A.pdb:0.7869020000):0.4471700000	3qhb_A.pdb:0.5032520000):0.5063370000	1otk_A.pdb:2.2940700000):0.1505800000):0.0464155000	((((1bg7_A.pdb:0.3702690000	1r03_A.pdb:0.0799360000):0.0798574000	(1lb3_A.pdb:0.0791270000	2za7_A.pdb:0.1257780000):0.2128420000):0.1805840000	(1z6o_A.pdb:0.6964100000	1z6o_M.pdb:0.5320560000):0.1900220000):0.1651320000	((((1eum_A.pdb:0.2917620000	1krq_A.pdb:0.2441530000):0.2429930000	2jd7_A.pdb:0.2045920000):0.0689560000	1vlg_A.pdb:0.2180020000):0.1295730000	3e6s_A.pdb:0.4766230000):0.1865020000):0.2190990000):0.7216380000	((((((1jk0_A.pdb:0.5814690000	2uw2_A.pdb:0.0647440000):0.0855317000	1w68_A.pdb:0.0867580000):0.7173130000	((1oqu_A.pdb:0.1932810000	1r2f_A.pdb:0.1720240000):0.0709321000	1uzr_A.pdb:0.0303620000):0.8023120000):0.1016240000	1mxr_A.pdb:0.7309820000):0.2226220000	3ee4_A.pdb:1.2203670000):0.2939420000	(((1mty_B.pdb:1.3721100000	2inc_B.pdb:0.8107180000):0.0962597000	2inp_C.pdb:0.8621870000):0.3526070000	(1mty_D.pdb:0.8552100000	3dhg_A.pdb:1.2719600000):0.7101360000):0.1692490000):0.5440050000):0.2852830000	1za0_A.pdb:1.3121410000):0.6384110000	2uw1_A.pdb:0.0065800000):0.0393109000	2uw1_B.pdb:0.0480550000);
(1afr_A.pdb:0.1764700000	((((((((((1bcf_A.pdb:0.0312990000	3e1q_A.pdb:0.0155200000):0.1371010000	2fkz_A.pdb:0.1402090000):0.0747109000	1jgc_A.pdb:0.2956240000):0.3809550000	(((((1bg7_A.pdb:0.3764700000	(1lb3_A.pdb:0.0787230000	2za7_A.pdb:0.1067250000):0.1851730000):0.0461655000	1r03_A.pdb:0.1221050000):0.0913891000	(1z6o_A.pdb:0.8022050000	1z6o_M.pdb:0.4592510000):0.2889210000):0.1396870000	((((1eum_A.pdb:0.3339210000	1krq_A.pdb:0.1907270000):0.2169850000	2jd7_A.pdb:0.1479260000):0.0629283000	1vlg_A.pdb:0.2284220000):0.1507540000	3e6s_A.pdb:0.5476630000):0.1365770000):0.3442580000	((1lko_A.pdb:0.4395940000	1yuz_A.pdb:0.8286090000):0.4378310000	3qhb_A.pdb:0.5817970000):0.5526170000):0.1339940000):0.1736590000	1nfv_A.pdb:0.4697430000):0.2579710000	((((((1dps_A.pdb:0.0713380000	1jts_A.pdb:0.0558680000):0.2546880000	1o9r_A.pdb:0.2723270000):0.3161000000	1uvh_A.pdb:0.6397940000):0.1619030000	((1ji4_A.pdb:0.4048140000	2fjc_A.pdb:0.3256480000):0.1400780000	((((1ji5_A.pdb:0.2441810000	1jig_A.pdb:0.1677250000):0.0870084000	1n1q_A.pdb:0.1415790000):0.0734545000	2chp_A.pdb:0.3330500000):0.0691935000	(1qgh_A.pdb:0.1390410000	2ux1_A.pdb:0.4172240000):0.3311600000):0.0986417000):0.1200650000):0.3132670000	(1tjo_A.pdb:0.0255730000	1tk6_A.pdb:0.0156960000):0.4477430000):0.0879006000	(2fzf_A.pdb:1.1956240000	2vzb_A.pdb:0.6133200000):0.2163270000):0.2664450000):0.3004860000	1otk_A.pdb:2.0001780000):0.5911560000	((((1jk0_A.pdb:0.5975630000	2uw2_A.pdb:0.1062820000):0.0661541000	1w68_A.pdb:0.0973350000):0.6049420000	(1mxr_A.pdb:0.6482920000	(((1oqu_A.pdb:0.1420070000	1r2f_A.pdb:0.2154180000):0.0412054000	1uzr_A.pdb:0.0703520000):0.7047130000	3ee4_A.pdb:1.4834590000):0.1296580000):0.2976020000):0.5147190000	(((1mty_B.pdb:1.6518200000	2inc_B.pdb:0.8941400000):0.1212060000	2inp_C.pdb:1.0875560000):0.5735000000	(1mty_D.pdb:0.9528010000	3dhg_A.pdb:1.3867650000):0.4283470000):0.3274660000):0.3390280000):0.1313780000	1za0_A.pdb:1.0525180000):1.0574000000	2uw1_A.pdb:0.0131100000):0.0282467000	2uw1_B.pdb:0.0515590000);
(1afr_A.pdb:0.2005850000	(((((((((1bcf_A.pdb:0.0341670000	3e1q_A.pdb:0.0272210000):0.1565060000	2fkz_A.pdb:0.1358220000):0.1697290000	1jgc_A.pdb:0.2435570000):0.2522130000	(1nfv_A.pdb:0.5088730000	1otk_A.pdb:2.3929160000):0.0399364000):0.2510670000	((((((1dps_A.pdb:0.0803620000	1jts_A.pdb:0.0271810000):0.3044310000	1o9r_A.pdb:0.1777350000):0.3074290000	1uvh_A.pdb:0.4767750000):0.2355420000	(1tjo_A.pdb:0.0374250000	1tk6_A.pdb:0.0275180000):0.5062660000):0.2004210000	((1ji4_A.pdb:0.5700760000	2fjc_A.pdb:0.4811680000):0.0937811000	(((1ji5_A.pdb:0.1915110000	1jig_A.pdb:0.1552670000):0.0423119000	(1n1q_A.pdb:0.2045420000	2chp_A.pdb:0.3704120000):0.0534571000):0.1918830000	(1qgh_A.pdb:0.2436180000	2ux1_A.pdb:0.3172840000):0.1988760000):0.0920268000):0.2023110000):0.2109130000	(2fzf_A.pdb:1.2220220000	2vzb_A.pdb:0.4616050000):0.3916220000):0.2937750000):0.2166730000	((((((1bg7_A.pdb:0.3818030000	(1lb3_A.pdb:0.0597450000	2za7_A.pdb:0.1076800000):0.1914220000):0.0798534000	1r03_A.pdb:0.1831050000):0.0626603000	(1z6o_A.pdb:0.6191800000	1z6o_M.pdb:0.4562310000):0.2610910000):0.2826480000	3e6s_A.pdb:0.5285410000):0.0976994000	(((1eum_A.pdb:0.3400670000	1krq_A.pdb:0.2447400000):0.1965750000	2jd7_A.pdb:0.1437380000):0.1013700000	1vlg_A.pdb:0.2964350000):0.1429530000):0.4295600000	((1lko_A.pdb:0.6027160000	1yuz_A.pdb:0.7169910000):0.3445960000	3qhb_A.pdb:0.7033170000):0.8022490000):0.1105670000):0.7109460000	((((1jk0_A.pdb:0.6547250000	2uw2_A.pdb:0.0804470000):0.1566390000	1w68_A.pdb:0.0662440000):0.7157610000	(1mxr_A.pdb:0.6531990000	(((1oqu_A.pdb:0.1508910000	1r2f_A.pdb:0.1950020000):0.0607551000	1uzr_A.pdb:0.0451570000):0.7021600000	3ee4_A.pdb:1.3033680000):0.2782910000):0.2757190000):0.4376890000	(((1mty_B.pdb:1.5009420000	2inc_B.pdb:0.8268840000):0.2090800000	2inp_C.pdb:1.1120690000):0.4910010000	(1mty_D.pdb:1.0208500000	3dhg_A.pdb:1.5093990000):0.4546440000):0.3386740000):0.4466670000):0.2227570000	1za0_A.pdb:1.0608230000):0.7941960000	2uw1_A.pdb:0.0162120000):0.0314534000	2uw1_B.pdb:0.0621020000);
(1afr_A.pdb:0.2157040000	(((((((((((1bcf_A.pdb:0.0228880000	3e1q_A.pdb:0.0307820000):0.1256790000	2fkz_A.pdb:0.1452150000):0.1295540000	1jgc_A.pdb:0.2581560000):0.2696850000	1nfv_A.pdb:0.6468070000):0.2250470000	(((((((1dps_A.pdb:0.0509160000	1jts_A.pdb:0.0415260000):0.3542240000	1o9r_A.pdb:0.1205070000):0.2631580000	(1tjo_A.pdb:0.0404630000	1tk6_A.pdb:0.0077790000):0.7199770000):0.1697790000	1uvh_A.pdb:0.5821480000):0.2996410000	(1ji4_A.pdb:0.5181250000	2fjc_A.pdb:0.5130150000):0.0936278000):0.0482540000	((((1ji5_A.pdb:0.2185980000	1jig_A.pdb:0.1818950000):0.0970728000	1n1q_A.pdb:0.2293490000):0.0664785000	2chp_A.pdb:0.3483980000):0.1050910000	(1qgh_A.pdb:0.2322990000	2ux1_A.pdb:0.2958620000):0.3230790000):0.0582568000):0.2932950000	(2fzf_A.pdb:1.1368960000	2vzb_A.pdb:0.8158410000):0.3372970000):0.2615300000):0.1831810000	(((((1bg7_A.pdb:0.4584950000	1r03_A.pdb:0.1649560000):0.0918802000	(1lb3_A.pdb:0.0904590000	2za7_A.pdb:0.1089930000):0.1977450000):0.1342630000	(1z6o_A.pdb:0.7589380000	1z6o_M.pdb:0.5317080000):0.1788680000):0.2057220000	((((1eum_A.pdb:0.2872630000	1krq_A.pdb:0.2788660000):0.1050180000	3e6s_A.pdb:0.5887490000):0.1613860000	2jd7_A.pdb:0.1686460000):0.1622710000	1vlg_A.pdb:0.1682890000):0.3046390000):0.2184410000	((1lko_A.pdb:0.7983000000	1yuz_A.pdb:0.8458140000):0.6149680000	3qhb_A.pdb:0.4330710000):0.6926510000):0.0913020000):0.5358540000	1otk_A.pdb:2.0811480000):0.6243300000	(((1mty_B.pdb:1.4903940000	2inp_C.pdb:0.8844600000):0.1610820000	2inc_B.pdb:0.9449290000):0.3354390000	(1mty_D.pdb:0.8270670000	3dhg_A.pdb:1.1957160000):0.7193270000):0.4111980000):0.1318520000	((((1jk0_A.pdb:0.4958340000	2uw2_A.pdb:0.0804240000):0.0745417000	1w68_A.pdb:0.0869280000):0.6086150000	((1oqu_A.pdb:0.0706320000	(1r2f_A.pdb:0.2064460000	1uzr_A.pdb:0.1091750000):0.0986474000):0.5401770000	3ee4_A.pdb:1.5941020000):0.2429070000):0.2285830000	1mxr_A.pdb:0.7239300000):0.5211250000):0.5403250000	1za0_A.pdb:1.0507030000):0.7994900000	2uw1_A.pdb:0.0113100000):0.0309520000	2uw1_B.pdb:0.0414320000);
(1afr_A.pdb:0.2193240000	(((((((((((1bcf_A.pdb:0.0408870000	3e1q_A.pdb:0.0338250000):0.1121200000	2fkz_A.pdb:0.1560500000):0.2037280000	1jgc_A.pdb:0.2180980000):0.3096130000	1nfv_A.pdb:0.4685820000):0.3385940000	((((((1dps_A.pdb:0.0396950000	1jts_A.pdb:0.0499930000):0.2699530000	1o9r_A.pdb:0.1741230000):0.2383600000	1uvh_A.pdb:0.6120550000):0.2486700000	((1ji4_A.pdb:0.3753490000	2fjc_A.pdb:0.4463070000):0.1851780000	((((1ji5_A.pdb:0.2361760000	1jig_A.pdb:0.2569280000):0.0464227000	(1qgh_A.pdb:0.2144010000	2ux1_A.pdb:0.4259550000):0.2605100000):0.0788040000	1n1q_A.pdb:0.1999120000):0.0863164000	2chp_A.pdb:0.3197530000):0.1751040000):0.1623890000):0.1989430000	(1tjo_A.pdb:0.0373390000	1tk6_A.pdb:0.0093590000):0.5363390000):0.1165940000	2vzb_A.pdb:0.9153650000):0.1569320000):0.1449080000	((1lko_A.pdb:0.5836960000	1yuz_A.pdb:1.0326360000):0.3302830000	3qhb_A.pdb:0.5152750000):0.6313300000):0.1247850000	((((1bg7_A.pdb:0.3621530000	(1lb3_A.pdb:0.1178970000	2za7_A.pdb:0.0537700000):0.1914830000):0.0525200000	1r03_A.pdb:0.2390410000):0.1411140000	((((1eum_A.pdb:0.2771340000	1krq_A.pdb:0.2558190000):0.2575560000	1vlg_A.pdb:0.2906780000):0.0479101000	2jd7_A.pdb:0.1721900000):0.1580000000	3e6s_A.pdb:0.6903210000):0.2976810000):0.0454570000	(1z6o_A.pdb:0.9119290000	1z6o_M.pdb:0.4886840000):0.2526670000):0.2750660000):0.1100460000	(1otk_A.pdb:2.2068700000	2fzf_A.pdb:0.7859130000):0.2858240000):0.5356120000	((((1jk0_A.pdb:0.5722690000	2uw2_A.pdb:0.0984920000):0.1322890000	1w68_A.pdb:0.0316870000):0.8186710000	((1mxr_A.pdb:0.6509010000	3ee4_A.pdb:1.2437760000):0.1279720000	((1oqu_A.pdb:0.1605940000	1uzr_A.pdb:0.0936420000):0.0897855000	1r2f_A.pdb:0.1221240000):0.7096770000):0.1603260000):0.5202970000	((1mty_B.pdb:1.3565310000	(2inc_B.pdb:0.7780570000	2inp_C.pdb:1.1129470000):0.1415780000):0.3297280000	(1mty_D.pdb:0.9840110000	3dhg_A.pdb:1.1220650000):0.8426830000):0.3455650000):0.4838670000):0.1061870000	1za0_A.pdb:1.2613330000):0.8618120000	2uw1_B.pdb:0.0448410000):0.0184540000	2uw1_A.pdb:0.0241690000);
(1afr_A.pdb:0.1929420000	(((((((((((1bcf_A.pdb:0.0251260000	3e1q_A.pdb:0.0301320000):0.1750620000	2fkz_A.pdb:0.1129630000):0.1085190000	1jgc_A.pdb:0.2818150000):0.3029560000	1nfv_A.pdb:0.5570440000):0.1751260000	(((((1bg7_A.pdb:0.3229330000	(1lb3_A.pdb:0.0422540000	2za7_A.pdb:0.1621280000):0.1789740000):0.1664800000	1r03_A.pdb:0.0926130000):0.2254420000	(1z6o_A.pdb:0.7851770000	1z6o_M.pdb:0.3666160000):0.2509900000):0.1410610000	((((1eum_A.pdb:0.3456800000	1krq_A.pdb:0.1680180000):0.1160210000	3e6s_A.pdb:0.5105100000):0.1232720000	2jd7_A.pdb:0.1527130000):0.1232310000	1vlg_A.pdb:0.1412910000):0.2152780000):0.3651570000	((1lko_A.pdb:0.7300510000	1yuz_A.pdb:0.4986030000):0.3087480000	3qhb_A.pdb:0.5294890000):0.5773850000):0.0774710000):0.3534320000	((((((1dps_A.pdb:0.0559920000	1jts_A.pdb:0.0729680000):0.3324830000	1o9r_A.pdb:0.1979490000):0.2335020000	1uvh_A.pdb:0.7229400000):0.1575960000	((1ji4_A.pdb:0.5274080000	2fjc_A.pdb:0.4272600000):0.0408731000	(((1ji5_A.pdb:0.2149690000	(1n1q_A.pdb:0.1730840000	2chp_A.pdb:0.3397200000):0.0713351000):0.0454611000	1jig_A.pdb:0.1204940000):0.1022650000	(1qgh_A.pdb:0.2186840000	2ux1_A.pdb:0.3184970000):0.2384000000):0.0893912000):0.1808950000):0.2474760000	(1tjo_A.pdb:0.0226890000	1tk6_A.pdb:0.0271080000):0.3173520000):0.0773397000	2vzb_A.pdb:1.0412690000):0.1865680000):0.0936349000	2fzf_A.pdb:1.1143600000):0.3349990000	1otk_A.pdb:1.8508010000):0.3648860000	((((1jk0_A.pdb:0.5624060000	2uw2_A.pdb:0.1399660000):0.0698114000	1w68_A.pdb:0.0802950000):0.7493510000	(1mxr_A.pdb:0.7017930000	((1oqu_A.pdb:0.0778210000	(1r2f_A.pdb:0.1684200000	1uzr_A.pdb:0.0869340000):0.0761065000):0.7532510000	3ee4_A.pdb:1.2057390000):0.1567250000):0.1763970000):0.3608560000	(((1mty_B.pdb:1.3148330000	2inp_C.pdb:0.9489100000):0.0743267000	2inc_B.pdb:0.7681680000):0.2143560000	(1mty_D.pdb:1.0798890000	3dhg_A.pdb:1.4745680000):0.6227680000):0.3440250000):0.3539480000):0.2276940000	1za0_A.pdb:1.2211880000):0.9189770000	2uw1_A.pdb:0.0073520000):0.0261463000	2uw1_B.pdb:0.0699320000);
(1afr_A.pdb:0.1639430000	((((((((((1bcf_A.pdb:0.0315950000	3e1q_A.pdb:0.0258900000):0.1879930000	2fkz_A.pdb:0.1255990000):0.1703410000	1jgc_A.pdb:0.2689410000):0.3630880000	1nfv_A.pdb:0.6117060000):0.1779010000	(((((((1dps_A.pdb:0.0810590000	1jts_A.pdb:0.0387980000):0.3194540000	1o9r_A.pdb:0.1036720000):0.2186430000	1uvh_A.pdb:0.7545640000):0.1365200000	(1tjo_A.pdb:0.0196690000	1tk6_A.pdb:0.0271790000):0.5826160000):0.1642980000	(((1ji4_A.pdb:0.3148730000	2fjc_A.pdb:0.4246530000):0.2542440000	(1qgh_A.pdb:0.2456210000	2ux1_A.pdb:0.3573920000):0.2003780000):0.0872626000	(1ji5_A.pdb:0.2276050000	(1jig_A.pdb:0.1487860000	(1n1q_A.pdb:0.1833870000	2chp_A.pdb:0.3634610000):0.0951552000):0.0616204000):0.0382036000):0.2343470000):0.1794870000	2vzb_A.pdb:0.9954870000):0.1480040000	2fzf_A.pdb:1.3055910000):0.2005020000):0.0890902000	((((1bg7_A.pdb:0.4627620000	1r03_A.pdb:0.1185120000):0.0779529000	(1lb3_A.pdb:0.0568450000	2za7_A.pdb:0.1134180000):0.2394640000):0.2731210000	(((1eum_A.pdb:0.3482720000	1krq_A.pdb:0.2301260000):0.2025690000	(1vlg_A.pdb:0.2163000000	(2jd7_A.pdb:0.1717660000	3e6s_A.pdb:0.6029030000):0.0794709000):0.0409031000):0.2674610000	(1z6o_A.pdb:0.9010680000	1z6o_M.pdb:0.3193780000):0.3383720000):0.0724070000):0.3735000000	((1lko_A.pdb:0.4538390000	1yuz_A.pdb:0.9007160000):0.4059620000	3qhb_A.pdb:0.7389930000):0.5682520000):0.0560374000):0.5261470000	1otk_A.pdb:2.1819290000):0.2609710000	((((1jk0_A.pdb:0.6201600000	2uw2_A.pdb:0.0468550000):0.1382910000	1w68_A.pdb:0.0598920000):0.8192660000	(1mxr_A.pdb:0.9170440000	((1oqu_A.pdb:0.1027090000	(1r2f_A.pdb:0.1841540000	1uzr_A.pdb:0.1177660000):0.0668480000):0.6465820000	3ee4_A.pdb:1.3911160000):0.2114350000):0.1654170000):0.3918670000	((1mty_B.pdb:1.3141080000	(2inc_B.pdb:0.8417390000	2inp_C.pdb:1.0430660000):0.1552310000):0.2954200000	(1mty_D.pdb:0.9459110000	3dhg_A.pdb:1.5347520000):0.6669690000):0.3116870000):0.3694950000):0.2684800000	1za0_A.pdb:1.3289760000):0.8101120000	2uw1_A.pdb:0.0222240000):0.0086185700	2uw1_B.pdb:0.0312740000);
(1afr_A.pdb:0.1994340000	(((((((((((1bcf_A.pdb:0.0306410000	3e1q_A.pdb:0.0274990000):0.1155520000	2fkz_A.pdb:0.1013960000):0.0853841000	1jgc_A.pdb:0.2057490000):0.2223210000	1nfv_A.pdb:0.4261460000):0.1081530000	((((((1dps_A.pdb:0.0639640000	1jts_A.pdb:0.0182190000):0.2690280000	1o9r_A.pdb:0.1882570000):0.3977600000	1uvh_A.pdb:0.6078320000):0.2074630000	(1tjo_A.pdb:0.0323250000	1tk6_A.pdb:0.0000020000):0.4403580000):0.1145250000	(2fzf_A.pdb:1.6971670000	2vzb_A.pdb:0.3759500000):0.4937740000):0.1095900000	(((1ji4_A.pdb:0.4624470000	2fjc_A.pdb:0.3523370000):0.2504070000	(((1ji5_A.pdb:0.2202850000	1jig_A.pdb:0.1380660000):0.0839858000	1n1q_A.pdb:0.1539140000):0.0658539000	2chp_A.pdb:0.3181650000):0.0567121000):0.0448217000	(1qgh_A.pdb:0.1200650000	2ux1_A.pdb:0.4229430000):0.2348590000):0.1617550000):0.6268740000):0.2499210000	(((((1bg7_A.pdb:0.3211680000	(1lb3_A.pdb:0.0561510000	2za7_A.pdb:0.0874270000):0.1929280000):0.0664372000	1r03_A.pdb:0.1009250000):0.1262030000	(1z6o_A.pdb:0.8226950000	1z6o_M.pdb:0.4335630000):0.3223630000):0.1157180000	3e6s_A.pdb:0.5293810000):0.0499211000	((1eum_A.pdb:0.3088080000	1krq_A.pdb:0.2192110000):0.1931070000	(1vlg_A.pdb:0.1549090000	2jd7_A.pdb:0.2021560000):0.1136280000):0.1408790000):0.3275820000):0.0297027000	((1lko_A.pdb:0.4393200000	1yuz_A.pdb:0.8506120000):0.4514580000	3qhb_A.pdb:0.5985530000):0.5677890000):0.3368480000	1otk_A.pdb:2.1039110000):0.4949120000	((((1jk0_A.pdb:0.4936290000	2uw2_A.pdb:0.0887600000):0.1011750000	1w68_A.pdb:0.0425390000):0.6313850000	((1mxr_A.pdb:0.7831550000	3ee4_A.pdb:1.4100310000):0.0355930000	(1oqu_A.pdb:0.1128070000	(1r2f_A.pdb:0.1768350000	1uzr_A.pdb:0.1012350000):0.0682513000):0.6750120000):0.2548700000):0.3819340000	(((1mty_B.pdb:1.5701020000	2inc_B.pdb:0.9042430000):0.1854290000	2inp_C.pdb:1.0899370000):0.4290010000	(1mty_D.pdb:0.9382480000	3dhg_A.pdb:1.4096440000):0.3218380000):0.5360680000):0.7437360000):0.0563422000	1za0_A.pdb:1.3166810000):0.7760370000	2uw1_A.pdb:0.0185080000):0.0432524000	2uw1_B.pdb:0.0511990000);
(1afr_A.pdb:0.1166170000	((((((((((1bcf_A.pdb:0.0189190000	3e1q_A.pdb:0.0167140000):0.1250020000	2fkz_A.pdb:0.1127090000):0.0592521000	1jgc_A.pdb:0.3692880000):0.3243970000	1nfv_A.pdb:0.6841770000):0.2167540000	((((((1dps_A.pdb:0.0798560000	1jts_A.pdb:0.0294640000):0.2190350000	1o9r_A.pdb:0.1987440000):0.3358260000	1uvh_A.pdb:0.5874570000):0.2124350000	(1tjo_A.pdb:0.0312350000	1tk6_A.pdb:0.0087780000):0.5129880000):0.1643390000	((1ji4_A.pdb:0.3377380000	2fjc_A.pdb:0.3360140000):0.0748088000	(((1ji5_A.pdb:0.2180720000	(1n1q_A.pdb:0.1541420000	2chp_A.pdb:0.4144770000):0.0592181000):0.0776638000	1jig_A.pdb:0.1396330000):0.0517673000	(1qgh_A.pdb:0.2633130000	2ux1_A.pdb:0.3794370000):0.2320820000):0.1926490000):0.1726240000):0.1226000000	2vzb_A.pdb:0.8535750000):0.1804410000):0.1598130000	((((1bg7_A.pdb:0.4404280000	1r03_A.pdb:0.1335630000):0.0750610000	(1lb3_A.pdb:0.0913880000	2za7_A.pdb:0.1335280000):0.2046350000):0.1806810000	(1z6o_A.pdb:0.7508070000	1z6o_M.pdb:0.5160930000):0.1862240000):0.1368480000	((((1eum_A.pdb:0.3126510000	1krq_A.pdb:0.2342540000):0.2155290000	3e6s_A.pdb:0.5302070000):0.0900144000	2jd7_A.pdb:0.1853000000):0.1143520000	1vlg_A.pdb:0.2125970000):0.2337130000):0.4175560000):0.0034035500	(((1lko_A.pdb:0.6502140000	1yuz_A.pdb:0.7897840000):0.5409630000	3qhb_A.pdb:0.6400220000):0.4843790000	2fzf_A.pdb:1.0426480000):0.1315720000):0.3979220000	1otk_A.pdb:2.6147940000):0.4656650000	((((1jk0_A.pdb:0.5676780000	2uw2_A.pdb:0.0986880000):0.0760060000	1w68_A.pdb:0.0522550000):0.7748910000	(1mxr_A.pdb:0.6516600000	(((1oqu_A.pdb:0.1656250000	1r2f_A.pdb:0.1979790000):0.0824108000	1uzr_A.pdb:0.0380530000):0.6078250000	3ee4_A.pdb:1.4264050000):0.1705320000):0.1398820000):0.2664570000	((1mty_B.pdb:1.3401190000	(2inc_B.pdb:0.9777350000	2inp_C.pdb:0.9236610000):0.2458730000):0.3938220000	(1mty_D.pdb:1.0229710000	3dhg_A.pdb:1.2452390000):0.8249150000):0.2056530000):0.4447860000):0.2659750000	1za0_A.pdb:1.0454350000):0.6971030000	(2uw1_A.pdb:0.0185330000	2uw1_B.pdb:0.0488540000):0.0507767000);
(1afr_A.pdb:0.1601340000	(((((((((((1bcf_A.pdb:0.0259800000	3e1q_A.pdb:0.0403740000):0.1395290000	2fkz_A.pdb:0.1383570000):0.1046100000	1jgc_A.pdb:0.2348290000):0.2241830000	1nfv_A.pdb:0.4365640000):0.2594790000	((((((1dps_A.pdb:0.0578000000	1jts_A.pdb:0.0287620000):0.2076950000	1o9r_A.pdb:0.2001520000):0.2516960000	1uvh_A.pdb:0.6527530000):0.2297900000	(1ji4_A.pdb:0.5651820000	(((((1ji5_A.pdb:0.2678510000	1n1q_A.pdb:0.2408010000):0.0738859000	1jig_A.pdb:0.1196910000):0.1117470000	2chp_A.pdb:0.4387760000):0.0792395000	(1qgh_A.pdb:0.2791720000	2ux1_A.pdb:0.3777250000):0.2497160000):0.1522560000	2fjc_A.pdb:0.4486560000):0.0578993000):0.1620160000):0.0884621000	(1tjo_A.pdb:0.0342310000	1tk6_A.pdb:0.0125380000):0.5004860000):0.1326860000	2vzb_A.pdb:0.9682140000):0.3626320000):0.1819340000	((((1bg7_A.pdb:0.4231930000	(1lb3_A.pdb:0.0796750000	2za7_A.pdb:0.1448210000):0.0874478000):0.1034270000	1r03_A.pdb:0.1871050000):0.0998048000	(1z6o_A.pdb:0.8171890000	1z6o_M.pdb:0.6343890000):0.2204220000):0.2532420000	((((1eum_A.pdb:0.3423580000	1krq_A.pdb:0.2946860000):0.1307700000	3e6s_A.pdb:0.6010110000):0.1375290000	2jd7_A.pdb:0.1429520000):0.1261100000	1vlg_A.pdb:0.3155230000):0.3319170000):0.2116030000):0.0653688000	((1lko_A.pdb:0.7240980000	1yuz_A.pdb:0.8513650000):0.4605160000	3qhb_A.pdb:0.6202440000):0.7429580000):0.3537600000	2fzf_A.pdb:1.4310750000):0.1083000000	1otk_A.pdb:1.8307910000):0.3427630000	((((1jk0_A.pdb:0.6364610000	2uw2_A.pdb:0.1401690000):0.0603651000	1w68_A.pdb:0.0946910000):0.7336060000	(1mxr_A.pdb:0.7633960000	(((1oqu_A.pdb:0.1536550000	1r2f_A.pdb:0.1914330000):0.0610808000	1uzr_A.pdb:0.0682690000):0.4838900000	3ee4_A.pdb:1.5715970000):0.2894420000):0.2009600000):0.3109590000	(((1mty_B.pdb:1.4883400000	2inc_B.pdb:0.9308810000):0.1211410000	2inp_C.pdb:1.0399540000):0.7192880000	(1mty_D.pdb:1.1404950000	3dhg_A.pdb:1.2799490000):0.4826820000):0.3394470000):0.5090420000):0.1773180000	1za0_A.pdb:0.9761410000):1.0302200000	(2uw1_A.pdb:0.0520520000	2uw1_B.pdb:0.0426360000):0.0605946000);
(1afr_A.pdb:0.1797760000	(((((((((((((1bcf_A.pdb:0.0366760000	3e1q_A.pdb:0.0459210000):0.1290370000	2fkz_A.pdb:0.1097720000):0.0977664000	1jgc_A.pdb:0.2319760000):0.2368610000	1nfv_A.pdb:0.5164530000):0.3854190000	((((((1dps_A.pdb:0.0820330000	1jts_A.pdb:0.0374750000):0.2074550000	1o9r_A.pdb:0.1653660000):0.2641300000	(1ji4_A.pdb:0.4525660000	((((1ji5_A.pdb:0.2231330000	1jig_A.pdb:0.1432430000):0.0384843000	(1n1q_A.pdb:0.1548520000	2chp_A.pdb:0.3412430000):0.0308948000):0.0679178000	(1qgh_A.pdb:0.1420130000	2ux1_A.pdb:0.3755260000):0.2137690000):0.1541760000	2fjc_A.pdb:0.4382530000):0.1156040000):0.2285040000):0.1849890000	1uvh_A.pdb:0.6042950000):0.0535262000	(1tjo_A.pdb:0.0315270000	1tk6_A.pdb:0.0297570000):0.4873970000):0.1541400000	(2fzf_A.pdb:1.0882710000	2vzb_A.pdb:0.7261350000):0.2200780000):0.2380460000):0.0689046000	((1lko_A.pdb:0.7986470000	1yuz_A.pdb:0.6019520000):0.4201370000	3qhb_A.pdb:0.5914940000):0.6622340000):0.3020460000	((((1eum_A.pdb:0.3173930000	1krq_A.pdb:0.2595690000):0.0944403000	3e6s_A.pdb:0.5833370000):0.1130390000	2jd7_A.pdb:0.1557820000):0.1043800000	1vlg_A.pdb:0.2398460000):0.1854200000):0.1845320000	(1z6o_A.pdb:0.8081940000	1z6o_M.pdb:0.4740220000):0.2938830000):0.0651307000	((1bg7_A.pdb:0.3579980000	(1lb3_A.pdb:0.0938690000	2za7_A.pdb:0.1502960000):0.2217910000):0.0452425000	1r03_A.pdb:0.1960710000):0.2319680000):0.4734960000	1otk_A.pdb:2.4796670000):0.3725040000	((((1jk0_A.pdb:0.6102060000	2uw2_A.pdb:0.1234130000):0.1011650000	1w68_A.pdb:0.0594950000):0.6453310000	(1mxr_A.pdb:0.8079790000	(((1oqu_A.pdb:0.1485150000	1r2f_A.pdb:0.2620860000):0.0613889000	1uzr_A.pdb:0.0619520000):0.6877210000	3ee4_A.pdb:1.1338230000):0.0676079000):0.1816110000):0.3988240000	((1mty_B.pdb:1.5369420000	(2inc_B.pdb:1.2407640000	2inp_C.pdb:0.9722010000):0.0611176000):0.4095370000	(1mty_D.pdb:0.9165860000	3dhg_A.pdb:1.5339850000):0.5867180000):0.3163490000):0.5285710000):0.1685070000	1za0_A.pdb:0.9642020000):0.8236800000	2uw1_A.pdb:0.0100710000):0.0368573000	2uw1_B.pdb:0.0613990000);
(1afr_A.pdb:0.1814430000	(((((((((((1bcf_A.pdb:0.0434090000	3e1q_A.pdb:0.0422120000):0.1439050000	2fkz_A.pdb:0.1247130000):0.1272080000	1jgc_A.pdb:0.3142890000):0.3074150000	1nfv_A.pdb:0.6245610000):0.2712430000	(((((1dps_A.pdb:0.0863870000	1jts_A.pdb:0.0292330000):0.2668320000	1o9r_A.pdb:0.2896610000):0.2423540000	1uvh_A.pdb:0.5059120000):0.2792070000	((1ji4_A.pdb:0.4402570000	2fjc_A.pdb:0.3500260000):0.0584180000	(((1ji5_A.pdb:0.1833870000	(1jig_A.pdb:0.1386540000	1n1q_A.pdb:0.1693970000):0.0488926000):0.0674028000	2chp_A.pdb:0.3461700000):0.0729268000	(1qgh_A.pdb:0.2482160000	2ux1_A.pdb:0.2888960000):0.2387060000):0.1042460000):0.1686760000):0.0845311000	((1tjo_A.pdb:0.0326600000	1tk6_A.pdb:0.0376220000):0.3101210000	(2fzf_A.pdb:1.2155570000	2vzb_A.pdb:0.4999570000):0.4195150000):0.1306000000):0.3486830000):0.0846111000	((1lko_A.pdb:0.4613930000	1yuz_A.pdb:0.7872710000):0.4390340000	3qhb_A.pdb:0.5892420000):0.5705770000):0.0230178000	((((1bg7_A.pdb:0.3367160000	(1lb3_A.pdb:0.0621430000	2za7_A.pdb:0.1169980000):0.2371870000):0.0325406000	1r03_A.pdb:0.1446010000):0.1281920000	(1z6o_A.pdb:1.0401600000	1z6o_M.pdb:0.4185990000):0.2860320000):0.1122510000	((((1eum_A.pdb:0.3167060000	1krq_A.pdb:0.2863700000):0.1298630000	3e6s_A.pdb:0.7606480000):0.0928876000	2jd7_A.pdb:0.1692690000):0.1394210000	1vlg_A.pdb:0.1339690000):0.3260800000):0.2319750000):0.5553520000	1otk_A.pdb:2.5060270000):0.3540560000	(((1jk0_A.pdb:0.5094390000	(1w68_A.pdb:0.1230450000	2uw2_A.pdb:0.1359180000):0.1495250000):0.6472830000	(1mxr_A.pdb:0.8117910000	(((1oqu_A.pdb:0.1284080000	1uzr_A.pdb:0.1127800000):0.0872231000	1r2f_A.pdb:0.1306950000):0.7729330000	3ee4_A.pdb:1.4277850000):0.0427031000):0.2390390000):0.4501530000	((1mty_B.pdb:1.7127410000	(2inc_B.pdb:0.7795600000	2inp_C.pdb:0.8501760000):0.2263060000):0.3633310000	(1mty_D.pdb:1.1318500000	3dhg_A.pdb:1.2800940000):0.6924810000):0.1267380000):0.4294860000):0.2203160000	1za0_A.pdb:1.2662320000):0.9985860000	2uw1_A.pdb:0.0041790000):0.0242119000	2uw1_B.pdb:0.0609270000);
(1afr_A.pdb:0.1778970000	((((((((((1bcf_A.pdb:0.0253510000	3e1q_A.pdb:0.0221380000):0.1250480000	2fkz_A.pdb:0.1174360000):0.1105490000	1jgc_A.pdb:0.3417840000):0.3296510000	1nfv_A.pdb:0.5276430000):0.2402830000	((1lko_A.pdb:0.6718040000	1yuz_A.pdb:0.7617670000):0.3776060000	3qhb_A.pdb:0.8216000000):0.5920560000):0.1377380000	((((1bg7_A.pdb:0.3284380000	1r03_A.pdb:0.1588220000):0.0571637000	(1lb3_A.pdb:0.0504040000	2za7_A.pdb:0.0882190000):0.1797540000):0.2136460000	(1z6o_A.pdb:0.7542410000	1z6o_M.pdb:0.4192380000):0.2889330000):0.2726110000	((((1eum_A.pdb:0.2763710000	1krq_A.pdb:0.2294410000):0.0950015000	3e6s_A.pdb:0.7711340000):0.1489490000	2jd7_A.pdb:0.1772780000):0.1337680000	1vlg_A.pdb:0.1896850000):0.1064590000):0.3055690000):0.2631210000	(((((((1dps_A.pdb:0.0387680000	1jts_A.pdb:0.0561070000):0.2596870000	1o9r_A.pdb:0.2059780000):0.2248710000	1uvh_A.pdb:0.6530820000):0.1923170000	((((1ji4_A.pdb:0.4042560000	2fjc_A.pdb:0.4013940000):0.2207750000	2chp_A.pdb:0.3845250000):0.1039440000	((1ji5_A.pdb:0.1990890000	1jig_A.pdb:0.1796930000):0.1123580000	(1qgh_A.pdb:0.1213830000	2ux1_A.pdb:0.4396600000):0.2763520000):0.0841631000):0.0647172000	1n1q_A.pdb:0.1519310000):0.2106760000):0.2645690000	(1tjo_A.pdb:0.0436540000	1tk6_A.pdb:0.0000020000):0.4616470000):0.2476450000	2vzb_A.pdb:0.7681450000):0.2212140000	(1otk_A.pdb:2.2398040000	2fzf_A.pdb:1.0324780000):0.1432230000):0.0988467000):0.8473420000	((((1jk0_A.pdb:0.6042090000	2uw2_A.pdb:0.1189020000):0.0701109000	1w68_A.pdb:0.0613120000):0.5128040000	(1mxr_A.pdb:0.7382960000	(((1oqu_A.pdb:0.1587810000	1r2f_A.pdb:0.1446960000):0.0593640000	1uzr_A.pdb:0.0613810000):0.5837220000	3ee4_A.pdb:1.4406850000):0.3712470000):0.2722540000):0.5728390000	(((1mty_B.pdb:1.6633590000	2inc_B.pdb:0.8346120000):0.2236330000	2inp_C.pdb:1.0081640000):0.7211450000	(1mty_D.pdb:0.7713030000	3dhg_A.pdb:1.5953680000):0.4335330000):0.3682960000):0.3003590000):0.1712920000	1za0_A.pdb:1.2825590000):0.8187010000	2uw1_A.pdb:0.0154340000):0.0173714000	2uw1_B.pdb:0.0622550000);
(1afr_A.pdb:0.0789050000	((((((((((1bcf_A.pdb:0.0094030000	3e1q_A.pdb:0.0277090000):0.1248930000	2fkz_A.pdb:0.1202890000):0.1520160000	1jgc_A.pdb:0.2876030000):0.3759010000	1nfv_A.pdb:0.4173610000):0.2145250000	((((((1dps_A.pdb:0.0644220000	1jts_A.pdb:0.0332600000):0.2260760000	1o9r_A.pdb:0.2720200000):0.2593770000	1uvh_A.pdb:0.5494440000):0.2103740000	(1tjo_A.pdb:0.0430100000	1tk6_A.pdb:0.0235020000):0.5129010000):0.1530730000	(((1ji4_A.pdb:0.3746180000	2fjc_A.pdb:0.4250560000):0.2232190000	((1ji5_A.pdb:0.2412180000	(1jig_A.pdb:0.1644190000	(1qgh_A.pdb:0.1969000000	2ux1_A.pdb:0.4184220000):0.2863570000):0.0241134000):0.0967018000	1n1q_A.pdb:0.1609420000):0.0603693000):0.0572581000	2chp_A.pdb:0.2807340000):0.1828110000):0.1662220000	(2fzf_A.pdb:1.0464260000	2vzb_A.pdb:0.7889850000):0.2337110000):0.1857990000):0.1380960000	((1lko_A.pdb:0.5308920000	1yuz_A.pdb:0.8100590000):0.3728010000	3qhb_A.pdb:0.5811700000):0.5247950000):0.0000027411	((((1bg7_A.pdb:0.3984410000	1r03_A.pdb:0.1516980000):0.0545077000	(1lb3_A.pdb:0.1273300000	2za7_A.pdb:0.1024740000):0.2659030000):0.1565210000	(1z6o_A.pdb:0.7925050000	1z6o_M.pdb:0.3915570000):0.2597310000):0.0885774000	(((1eum_A.pdb:0.2425510000	1krq_A.pdb:0.2208850000):0.1157130000	3e6s_A.pdb:0.5470880000):0.0727121000	(1vlg_A.pdb:0.2073630000	2jd7_A.pdb:0.2116090000):0.0908612000):0.1977490000):0.3573760000):0.1841470000	1otk_A.pdb:2.1701240000):0.8358550000	(((1jk0_A.pdb:0.4455730000	(1w68_A.pdb:0.0845000000	2uw2_A.pdb:0.1441710000):0.1257410000):0.6242530000	(1mxr_A.pdb:0.7300280000	(((1oqu_A.pdb:0.1768390000	1r2f_A.pdb:0.1586790000):0.0524737000	1uzr_A.pdb:0.0472210000):0.5017490000	3ee4_A.pdb:1.3757400000):0.1275100000):0.2333700000):0.3071620000	(((1mty_B.pdb:1.4224200000	2inp_C.pdb:0.7212090000):0.1258510000	2inc_B.pdb:0.8666330000):0.6080610000	(1mty_D.pdb:0.9982510000	3dhg_A.pdb:1.2479880000):0.6296160000):0.3508930000):0.5479840000):0.3171040000	1za0_A.pdb:1.0079740000):0.7034370000	(2uw1_A.pdb:0.0428300000	2uw1_B.pdb:0.0656810000):0.1141770000);
(1afr_A.pdb:0.1798110000	((((((((((1bcf_A.pdb:0.0293240000	3e1q_A.pdb:0.0442810000):0.1173170000	2fkz_A.pdb:0.1226170000):0.1501090000	1jgc_A.pdb:0.2215720000):0.3073320000	((((((1bg7_A.pdb:0.3946740000	(1lb3_A.pdb:0.0932730000	2za7_A.pdb:0.0928160000):0.1877690000):0.0873042000	1r03_A.pdb:0.1491840000):0.0685428000	(1z6o_A.pdb:0.7592620000	1z6o_M.pdb:0.5432380000):0.3404410000):0.2218730000	3e6s_A.pdb:0.4082700000):0.1283300000	(((1eum_A.pdb:0.3293390000	1krq_A.pdb:0.1980650000):0.2332140000	2jd7_A.pdb:0.1105610000):0.0737941000	1vlg_A.pdb:0.2084300000):0.1568210000):0.2687810000	((1lko_A.pdb:0.5965360000	1yuz_A.pdb:0.7161610000):0.3304470000	3qhb_A.pdb:0.5418860000):0.6577980000):0.1262050000):0.1393660000	1nfv_A.pdb:0.3979760000):0.2816290000	((((((1dps_A.pdb:0.0410780000	1jts_A.pdb:0.0419300000):0.2237580000	1o9r_A.pdb:0.1818470000):0.3393410000	(1tjo_A.pdb:0.0255010000	1tk6_A.pdb:0.0102480000):0.5335820000):0.0930171000	1uvh_A.pdb:0.6043510000):0.1513140000	((1ji4_A.pdb:0.4300000000	2fjc_A.pdb:0.2991010000):0.1488090000	(((1ji5_A.pdb:0.2104020000	1jig_A.pdb:0.2090670000):0.0605295000	(1n1q_A.pdb:0.1093320000	2chp_A.pdb:0.4111340000):0.0932178000):0.1103860000	(1qgh_A.pdb:0.1868130000	2ux1_A.pdb:0.3811400000):0.2600670000):0.0457184000):0.0976936000):0.1232370000	(2fzf_A.pdb:1.2231480000	2vzb_A.pdb:0.4897040000):0.4545720000):0.3730170000):0.5790800000	1otk_A.pdb:2.1972480000):0.3900710000	((((1jk0_A.pdb:0.5611730000	2uw2_A.pdb:0.1020880000):0.1041790000	1w68_A.pdb:0.0598230000):0.7656390000	(1mxr_A.pdb:0.7901680000	(((1oqu_A.pdb:0.1339570000	1r2f_A.pdb:0.1984080000):0.0570433000	1uzr_A.pdb:0.0571170000):0.8196390000	3ee4_A.pdb:1.0709890000):0.1303110000):0.2000260000):0.3330580000	(((1mty_B.pdb:1.0721830000	2inp_C.pdb:1.1996880000):0.1701460000	2inc_B.pdb:0.8642000000):0.3892150000	(1mty_D.pdb:0.8430180000	3dhg_A.pdb:1.4034800000):0.5811910000):0.3196810000):0.1861990000):0.2947140000	1za0_A.pdb:0.8368320000):1.0589800000	2uw1_A.pdb:0.0067440000):0.0355449000	2uw1_B.pdb:0.0482650000);
(1afr_A.pdb:0.1659830000	(((((((((((1bcf_A.pdb:0.0366840000	3e1q_A.pdb:0.0266560000):0.1837230000	2fkz_A.pdb:0.1441560000):0.0556646000	1jgc_A.pdb:0.3900210000):0.3137740000	1nfv_A.pdb:0.6178220000):0.1566940000	((((((1dps_A.pdb:0.0499710000	1jts_A.pdb:0.0574390000):0.2479920000	1o9r_A.pdb:0.1701880000):0.3830180000	(1tjo_A.pdb:0.0388390000	1tk6_A.pdb:0.0083850000):0.5293370000):0.1245680000	1uvh_A.pdb:0.7387640000):0.1222450000	2vzb_A.pdb:0.8997910000):0.1197770000	((1ji4_A.pdb:0.4459700000	2fjc_A.pdb:0.4698760000):0.1626190000	((((1ji5_A.pdb:0.1833820000	1jig_A.pdb:0.1962870000):0.0438622000	(1qgh_A.pdb:0.1866100000	2ux1_A.pdb:0.5075280000):0.3392860000):0.0522610000	1n1q_A.pdb:0.1665180000):0.1171950000	2chp_A.pdb:0.2762140000):0.0692562000):0.1092270000):0.4525410000):0.3528610000	((1lko_A.pdb:0.2896270000	1yuz_A.pdb:1.0639350000):0.7386400000	3qhb_A.pdb:0.5720030000):0.5991340000):0.0000023976	(((1bg7_A.pdb:0.3740470000	1r03_A.pdb:0.1557720000):0.0972487000	(1lb3_A.pdb:0.1283340000	2za7_A.pdb:0.0992980000):0.1770680000):0.0912578000	(((((1eum_A.pdb:0.3814590000	1krq_A.pdb:0.2789340000):0.1520100000	(1vlg_A.pdb:0.2134300000	2jd7_A.pdb:0.2578460000):0.0811320000):0.1288450000	3e6s_A.pdb:0.5996600000):0.2166630000	(1z6o_A.pdb:0.9241320000	1z6o_M.pdb:0.4327210000):0.2494650000):0.0000023429	2fzf_A.pdb:1.5659640000):0.0898411000):0.2978130000):0.4374010000	1otk_A.pdb:2.1856130000):0.4578560000	((((1jk0_A.pdb:0.5550240000	2uw2_A.pdb:0.1220580000):0.0733068000	1w68_A.pdb:0.0892630000):0.8535600000	((1mxr_A.pdb:0.8408860000	3ee4_A.pdb:1.4806060000):0.0685770000	(1oqu_A.pdb:0.1170270000	(1r2f_A.pdb:0.1832910000	1uzr_A.pdb:0.1143890000):0.0546955000):0.6838560000):0.2910910000):0.4588430000	(((1mty_B.pdb:1.6658930000	2inp_C.pdb:1.0901850000):0.1388810000	2inc_B.pdb:0.8419800000):0.4069730000	(1mty_D.pdb:0.8130620000	3dhg_A.pdb:1.5046290000):0.6638140000):0.3327640000):0.3690020000):0.2389630000	1za0_A.pdb:0.9556480000):0.8510800000	2uw1_A.pdb:0.0029950000):0.0303999000	2uw1_B.pdb:0.0335240000);
(1afr_A.pdb:0.0960110000	(((((((1bcf_A.pdb:0.0442290000	3e1q_A.pdb:0.0305220000):0.1305430000	2fkz_A.pdb:0.1066240000):0.1633950000	1jgc_A.pdb:0.2456570000):0.2921190000	1nfv_A.pdb:0.4798700000):0.0936654000	((((((1dps_A.pdb:0.0632280000	1jts_A.pdb:0.0413330000):0.2978440000	1o9r_A.pdb:0.1928800000):0.3457020000	1uvh_A.pdb:0.6249490000):0.2293180000	(1otk_A.pdb:2.8042260000	(1tjo_A.pdb:0.0309700000	1tk6_A.pdb:0.0154930000):0.2709680000):0.0351578000):0.1570280000	(2fzf_A.pdb:1.1502370000	2vzb_A.pdb:0.6459250000):0.3781460000):0.1473940000	((1ji4_A.pdb:0.3907420000	2fjc_A.pdb:0.3239960000):0.0994230000	(((1ji5_A.pdb:0.2429560000	1jig_A.pdb:0.1156000000):0.0438405000	(1n1q_A.pdb:0.2416380000	2chp_A.pdb:0.4333600000):0.0620381000):0.0911787000	(1qgh_A.pdb:0.3025310000	2ux1_A.pdb:0.3560630000):0.2726280000):0.0601981000):0.2013790000):0.4509950000):0.2575640000	(((((1bg7_A.pdb:0.3370440000	(1lb3_A.pdb:0.1005540000	2za7_A.pdb:0.0879120000):0.1997110000):0.0350865000	1r03_A.pdb:0.1580280000):0.2434730000	(1z6o_A.pdb:0.8255790000	1z6o_M.pdb:0.4012680000):0.1649950000):0.1508610000	((((1eum_A.pdb:0.3549250000	1krq_A.pdb:0.2597000000):0.1197350000	3e6s_A.pdb:0.5625430000):0.0965113000	2jd7_A.pdb:0.2002860000):0.1063340000	1vlg_A.pdb:0.1815780000):0.2411210000):0.2717370000	((1lko_A.pdb:0.6409120000	1yuz_A.pdb:0.8794720000):0.3587370000	3qhb_A.pdb:0.5243670000):0.6599120000):0.0794291000):0.7261110000	(((((1jk0_A.pdb:0.5079840000	2uw2_A.pdb:0.1457680000):0.0584489000	1w68_A.pdb:0.0815390000):0.7537370000	(1mxr_A.pdb:0.9082370000	(((1oqu_A.pdb:0.1841760000	1r2f_A.pdb:0.2261530000):0.0558839000	1uzr_A.pdb:0.0397060000):0.7015150000	3ee4_A.pdb:1.4994460000):0.0585908000):0.2400220000):0.3485230000	((1mty_B.pdb:1.3023470000	(2inc_B.pdb:0.9081780000	2inp_C.pdb:1.0147990000):0.1468880000):0.4984070000	(1mty_D.pdb:0.9813930000	3dhg_A.pdb:1.3278000000):0.6297780000):0.3494210000):0.8537890000	1za0_A.pdb:0.8645010000):0.2017770000):0.7536050000	(2uw1_A.pdb:0.0440200000	2uw1_B.pdb:0.0734840000):0.0624624000);
(1afr_A.pdb:0.1997440000	(((((((((1bcf_A.pdb:0.0162350000	3e1q_A.pdb:0.0239080000):0.1351290000	2fkz_A.pdb:0.1652680000):0.0916392000	1jgc_A.pdb:0.2690090000):0.3934350000	(1nfv_A.pdb:0.3651480000	1otk_A.pdb:2.4588050000):0.1572890000):0.1476390000	((((((1dps_A.pdb:0.0511080000	1jts_A.pdb:0.0558060000):0.2781550000	1o9r_A.pdb:0.1969930000):0.2876930000	1uvh_A.pdb:0.6319490000):0.1799800000	(1tjo_A.pdb:0.0441830000	1tk6_A.pdb:0.0135340000):0.4677550000):0.2536960000	((((((1ji4_A.pdb:0.4124870000	2fjc_A.pdb:0.5349890000):0.1927530000	(1qgh_A.pdb:0.1994720000	2ux1_A.pdb:0.3659470000):0.2417430000):0.1107270000	1ji5_A.pdb:0.1961300000):0.0580481000	1jig_A.pdb:0.1628630000):0.0770207000	1n1q_A.pdb:0.1994550000):0.0866251000	2chp_A.pdb:0.2373130000):0.1453850000):0.1933540000	(2fzf_A.pdb:1.1015510000	2vzb_A.pdb:0.9424440000):0.2294160000):0.3188380000):0.0877762000	(((((1bg7_A.pdb:0.4757280000	(1lb3_A.pdb:0.0652960000	2za7_A.pdb:0.1048840000):0.2367370000):0.0807978000	1r03_A.pdb:0.1697950000):0.0898400000	(1z6o_A.pdb:0.8869780000	1z6o_M.pdb:0.4575880000):0.2441280000):0.2057020000	((((1eum_A.pdb:0.3023030000	1krq_A.pdb:0.2707890000):0.2066670000	3e6s_A.pdb:0.4971310000):0.1384140000	2jd7_A.pdb:0.1730780000):0.1342710000	1vlg_A.pdb:0.1457660000):0.2295760000):0.2809030000	((1lko_A.pdb:0.4505630000	1yuz_A.pdb:0.6732850000):0.4432410000	3qhb_A.pdb:0.4031340000):0.7399380000):0.0000026086):0.9334340000	((((1jk0_A.pdb:0.4640780000	2uw2_A.pdb:0.0677760000):0.0927490000	1w68_A.pdb:0.0717140000):0.7166440000	(1mxr_A.pdb:0.7522870000	(((1oqu_A.pdb:0.1647280000	1r2f_A.pdb:0.2012150000):0.0650230000	1uzr_A.pdb:0.0514740000):0.6275760000	3ee4_A.pdb:1.4640780000):0.1151420000):0.2340890000):0.5253140000	((1mty_B.pdb:1.4969100000	(2inc_B.pdb:0.7722010000	2inp_C.pdb:1.0925590000):0.0678066000):0.5360400000	(1mty_D.pdb:0.9374830000	3dhg_A.pdb:1.4130660000):0.7278230000):0.3831470000):0.2026630000):0.3815170000	1za0_A.pdb:1.1805360000):0.6574560000	2uw1_A.pdb:0.0029920000):0.0559728000	2uw1_B.pdb:0.0532630000);
(1afr_A.pdb:0.2390090000	((((((((((1bcf_A.pdb:0.0319690000	3e1q_A.pdb:0.0451550000):0.1026770000	2fkz_A.pdb:0.1937770000):0.1349650000	1jgc_A.pdb:0.3041510000):0.2191630000	1nfv_A.pdb:0.6500530000):0.2692470000	(((((1bg7_A.pdb:0.3728460000	1r03_A.pdb:0.1781510000):0.0670202000	(1lb3_A.pdb:0.0562300000	2za7_A.pdb:0.1385280000):0.2245610000):0.2056640000	(1z6o_A.pdb:1.0841420000	1z6o_M.pdb:0.3922930000):0.2118620000):0.1768870000	(((1eum_A.pdb:0.3813280000	1krq_A.pdb:0.2623390000):0.1797480000	(2jd7_A.pdb:0.1615460000	3e6s_A.pdb:0.6337080000):0.0887343000):0.1372360000	1vlg_A.pdb:0.2103440000):0.2328090000):0.2911800000	((1lko_A.pdb:0.4968590000	1yuz_A.pdb:0.8435430000):0.3927120000	3qhb_A.pdb:0.7064410000):0.6185610000):0.0132468000):0.1899020000	(((((((1dps_A.pdb:0.0815680000	1jts_A.pdb:0.0676100000):0.2978260000	1o9r_A.pdb:0.2354930000):0.1378600000	1uvh_A.pdb:0.6851830000):0.3109600000	(1tjo_A.pdb:0.0355360000	1tk6_A.pdb:0.0193650000):0.6060600000):0.1648580000	((1ji4_A.pdb:0.3197870000	2fjc_A.pdb:0.3338700000):0.1219270000	(((1ji5_A.pdb:0.2197630000	1jig_A.pdb:0.1831990000):0.0645031000	(1n1q_A.pdb:0.2199370000	2chp_A.pdb:0.3359490000):0.0592992000):0.1622440000	(1qgh_A.pdb:0.2659060000	2ux1_A.pdb:0.3035390000):0.1668790000):0.1625080000):0.1049060000):0.1559200000	2vzb_A.pdb:0.9242510000):0.1701830000	2fzf_A.pdb:1.2409330000):0.0473642000):0.5158450000	1otk_A.pdb:1.9350640000):0.5647590000	((((1jk0_A.pdb:0.4909930000	(1w68_A.pdb:0.0969360000	2uw2_A.pdb:0.1377110000):0.0997899000):0.7606470000	1mxr_A.pdb:0.7990210000):0.1853780000	((1oqu_A.pdb:0.0733500000	(1r2f_A.pdb:0.1966600000	1uzr_A.pdb:0.1129910000):0.0433645000):0.7376380000	3ee4_A.pdb:1.1580450000):0.1489010000):0.2731410000	(((1mty_B.pdb:1.1834700000	2inp_C.pdb:0.9594040000):0.2938840000	2inc_B.pdb:0.9378000000):0.3800400000	(1mty_D.pdb:0.9737020000	3dhg_A.pdb:1.5262680000):0.2823610000):0.2999980000):0.4145120000):0.1418850000	1za0_A.pdb:1.0819620000):1.0824900000	2uw1_A.pdb:0.0000030000):0.0273688000	2uw1_B.pdb:0.0597790000);
(1afr_A.pdb:0.0996210000	((((((((((1bcf_A.pdb:0.0415800000	3e1q_A.pdb:0.0442080000):0.1591590000	2fkz_A.pdb:0.1396950000):0.1188300000	1jgc_A.pdb:0.2547460000):0.3101910000	1nfv_A.pdb:0.4822860000):0.2238920000	((((1bg7_A.pdb:0.3921790000	(1lb3_A.pdb:0.0822530000	2za7_A.pdb:0.1267010000):0.2944170000):0.0544512000	1r03_A.pdb:0.1328770000):0.2255790000	(1z6o_A.pdb:0.9599150000	1z6o_M.pdb:0.4299730000):0.2900270000):0.0457306000	((1eum_A.pdb:0.2907930000	1krq_A.pdb:0.1464690000):0.1374280000	(1vlg_A.pdb:0.1724250000	(2jd7_A.pdb:0.1563400000	3e6s_A.pdb:0.7345100000):0.0725740000):0.1339750000):0.1967920000):0.3241820000):0.0780003000	((1lko_A.pdb:0.6063410000	1yuz_A.pdb:0.9297990000):0.5236980000	3qhb_A.pdb:0.3510800000):0.5790550000):0.2738630000	((((((1dps_A.pdb:0.0436040000	1jts_A.pdb:0.0215270000):0.3359550000	1o9r_A.pdb:0.2086030000):0.2914200000	1uvh_A.pdb:0.5301200000):0.1576250000	(1tjo_A.pdb:0.0240260000	1tk6_A.pdb:0.0175060000):0.4155580000):0.1768030000	((1ji4_A.pdb:0.3550000000	2fjc_A.pdb:0.3863920000):0.2553180000	((((1ji5_A.pdb:0.2325150000	1n1q_A.pdb:0.1811760000):0.0490467000	1jig_A.pdb:0.1438280000):0.0352301000	(1qgh_A.pdb:0.2159350000	2ux1_A.pdb:0.4076490000):0.2767790000):0.0470870000	2chp_A.pdb:0.4262620000):0.0651627000):0.2248910000):0.1594360000	(2fzf_A.pdb:1.0847750000	2vzb_A.pdb:0.5668040000):0.2363490000):0.1153980000):0.3508380000	1otk_A.pdb:2.1984620000):0.5509610000	((((1jk0_A.pdb:0.5021610000	2uw2_A.pdb:0.0997690000):0.0772994000	1w68_A.pdb:0.0691000000):0.5978810000	(1mxr_A.pdb:0.7139720000	(((1oqu_A.pdb:0.1483010000	1r2f_A.pdb:0.1888850000):0.0562145000	1uzr_A.pdb:0.0506150000):0.5994850000	3ee4_A.pdb:1.5049080000):0.2565090000):0.2564330000):0.4532510000	(((1mty_B.pdb:1.6681190000	2inp_C.pdb:0.7590070000):0.0788409000	2inc_B.pdb:0.9272280000):0.2579900000	(1mty_D.pdb:0.8117940000	3dhg_A.pdb:1.5951690000):0.5202550000):0.3244650000):0.1789400000):0.7275560000	1za0_A.pdb:0.9504220000):0.7420860000	(2uw1_A.pdb:0.0486060000	2uw1_B.pdb:0.0396510000):0.0996574000);
(1afr_A.pdb:0.1190870000	(((((((((1bcf_A.pdb:0.0298590000	3e1q_A.pdb:0.0189920000):0.1386370000	2fkz_A.pdb:0.0958910000):0.2251860000	1jgc_A.pdb:0.2198650000):0.2759310000	1nfv_A.pdb:0.6990500000):0.2727930000	((((1bg7_A.pdb:0.3225590000	(1lb3_A.pdb:0.0699080000	2za7_A.pdb:0.1133540000):0.1725710000):0.0602029000	1r03_A.pdb:0.1783280000):0.1708730000	(1z6o_A.pdb:0.7270250000	1z6o_M.pdb:0.5166430000):0.2386330000):0.1384110000	((((1eum_A.pdb:0.3646220000	1krq_A.pdb:0.2615310000):0.1663510000	3e6s_A.pdb:0.6177880000):0.1241660000	2jd7_A.pdb:0.1744180000):0.1022730000	1vlg_A.pdb:0.2448480000):0.2479190000):0.2959370000):0.1177600000	((1lko_A.pdb:0.7311550000	1yuz_A.pdb:0.7044530000):0.3386500000	3qhb_A.pdb:0.5869640000):0.6211110000):0.2022060000	((((((1dps_A.pdb:0.0310240000	1jts_A.pdb:0.0361280000):0.3131100000	1o9r_A.pdb:0.1749380000):0.2981160000	1uvh_A.pdb:0.6267410000):0.1500770000	(1tjo_A.pdb:0.0285480000	1tk6_A.pdb:0.0158040000):0.3800850000):0.1953030000	((1ji4_A.pdb:0.4779360000	2fjc_A.pdb:0.4232540000):0.0409255000	((((1ji5_A.pdb:0.2034690000	1jig_A.pdb:0.2166710000):0.0613453000	1n1q_A.pdb:0.2549360000):0.0786736000	(1qgh_A.pdb:0.2100010000	2ux1_A.pdb:0.4579060000):0.3615200000):0.0566123000	2chp_A.pdb:0.3699700000):0.1361450000):0.2774850000):0.3105620000	((1otk_A.pdb:1.9208260000	2fzf_A.pdb:0.9713470000):0.1812300000	2vzb_A.pdb:0.7519730000):0.1742170000):0.1620420000):0.5621470000	((((1jk0_A.pdb:0.5890480000	2uw2_A.pdb:0.1057790000):0.1037930000	1w68_A.pdb:0.0633530000):0.6299190000	(1mxr_A.pdb:0.8653500000	(((1oqu_A.pdb:0.1611330000	1uzr_A.pdb:0.0976660000):0.0739408000	1r2f_A.pdb:0.1067340000):0.9025770000	3ee4_A.pdb:1.4338040000):0.1022260000):0.2167980000):0.5996120000	(((1mty_B.pdb:1.2040210000	2inc_B.pdb:0.8780890000):0.1208360000	2inp_C.pdb:1.0542320000):0.2772500000	(1mty_D.pdb:0.8027910000	3dhg_A.pdb:1.5746930000):0.7288520000):0.4061770000):0.2206580000):0.3616000000	1za0_A.pdb:1.0198020000):1.1159200000	(2uw1_A.pdb:0.0485410000	2uw1_B.pdb:0.0640820000):0.0792756000);
(1afr_A.pdb:0.1855500000	(((((((((((1bcf_A.pdb:0.0225710000	3e1q_A.pdb:0.0406720000):0.1143020000	2fkz_A.pdb:0.1034450000):0.1590360000	1jgc_A.pdb:0.2822320000):0.2691690000	1nfv_A.pdb:0.6315650000):0.0896343000	((((((1dps_A.pdb:0.0816550000	1jts_A.pdb:0.0179940000):0.2394320000	1o9r_A.pdb:0.2240900000):0.1810130000	1uvh_A.pdb:0.6109050000):0.2378710000	(1tjo_A.pdb:0.0459830000	1tk6_A.pdb:0.0206050000):0.5524230000):0.1630120000	(2fzf_A.pdb:1.2401280000	2vzb_A.pdb:0.5631780000):0.3386890000):0.1006640000	((1ji4_A.pdb:0.4193390000	2fjc_A.pdb:0.3679530000):0.1753050000	((((1ji5_A.pdb:0.2180440000	1jig_A.pdb:0.1197750000):0.0647105000	1n1q_A.pdb:0.1867200000):0.0659457000	2chp_A.pdb:0.3371550000):0.0774395000	(1qgh_A.pdb:0.2310530000	2ux1_A.pdb:0.4280270000):0.2209690000):0.1100900000):0.0927773000):0.4849110000):0.2871800000	((1lko_A.pdb:0.5204290000	1yuz_A.pdb:0.8487420000):0.2983050000	3qhb_A.pdb:0.6717880000):0.7192720000):0.0531485000	((((1bg7_A.pdb:0.4109970000	1r03_A.pdb:0.1729860000):0.0540707000	(1lb3_A.pdb:0.0967620000	2za7_A.pdb:0.1083940000):0.1919940000):0.1538570000	(1z6o_A.pdb:0.6610640000	1z6o_M.pdb:0.4908470000):0.2255190000):0.2465930000	(((1eum_A.pdb:0.3322690000	1krq_A.pdb:0.2334580000):0.1838080000	(1vlg_A.pdb:0.2979700000	2jd7_A.pdb:0.1599010000):0.1590660000):0.1213380000	3e6s_A.pdb:0.7151610000):0.0747481000):0.2458860000):0.2919490000	1otk_A.pdb:2.2056840000):0.3294150000	(((((1jk0_A.pdb:0.4462620000	(1w68_A.pdb:0.1230130000	2uw2_A.pdb:0.0920950000):0.1064410000):0.8202480000	((1oqu_A.pdb:0.1754830000	1r2f_A.pdb:0.1749720000):0.0750019000	1uzr_A.pdb:0.0324050000):0.7381860000):0.1941560000	1mxr_A.pdb:0.6644870000):0.1397560000	3ee4_A.pdb:1.3360560000):0.3186760000	(((1mty_B.pdb:1.5034110000	2inp_C.pdb:0.9570700000):0.1338220000	2inc_B.pdb:0.7981830000):0.4138500000	(1mty_D.pdb:0.9716250000	3dhg_A.pdb:1.1009230000):0.7612440000):0.2604610000):0.4816990000):0.4018250000	1za0_A.pdb:1.0951480000):0.7233660000	2uw1_A.pdb:0.0077150000):0.0344695000	2uw1_B.pdb:0.0442310000);
(1afr_A.pdb:0.1588610000	(((((((((((1bcf_A.pdb:0.0293070000	3e1q_A.pdb:0.0391610000):0.1221610000	2fkz_A.pdb:0.1336250000):0.1315910000	1jgc_A.pdb:0.2787260000):0.4349700000	1nfv_A.pdb:0.5396770000):0.0979560000	((((((1dps_A.pdb:0.0768320000	1jts_A.pdb:0.0492330000):0.2669480000	1o9r_A.pdb:0.2036160000):0.2332620000	1uvh_A.pdb:0.5406500000):0.2460480000	(1tjo_A.pdb:0.0260640000	1tk6_A.pdb:0.0235800000):0.4288660000):0.1388370000	((1ji4_A.pdb:0.3575730000	2fjc_A.pdb:0.4481540000):0.1469120000	(((1ji5_A.pdb:0.2192840000	1jig_A.pdb:0.1832260000):0.0464056000	(1n1q_A.pdb:0.1397680000	2chp_A.pdb:0.3379880000):0.0632711000):0.0779383000	(1qgh_A.pdb:0.1309550000	2ux1_A.pdb:0.3539760000):0.1831820000):0.0997257000):0.1376250000):0.2707480000	(2fzf_A.pdb:1.1302170000	2vzb_A.pdb:0.6461350000):0.2957640000):0.2266820000):0.1983790000	((((1bg7_A.pdb:0.4610980000	1r03_A.pdb:0.0971400000):0.0765449000	(1lb3_A.pdb:0.0878960000	2za7_A.pdb:0.1024550000):0.2284670000):0.1136740000	(1z6o_A.pdb:0.6555590000	1z6o_M.pdb:0.4802380000):0.3102600000):0.3388260000	((1eum_A.pdb:0.3243760000	1krq_A.pdb:0.3400850000):0.1459510000	(1vlg_A.pdb:0.2275340000	(2jd7_A.pdb:0.1278900000	3e6s_A.pdb:0.5665630000):0.0475596000):0.1347810000):0.0938490000):0.3701370000):0.0687796000	((1lko_A.pdb:0.7073250000	1yuz_A.pdb:0.7363640000):0.3719730000	3qhb_A.pdb:0.4064520000):0.6747920000):0.2730480000	1otk_A.pdb:2.3022040000):0.3661950000	(((((1jk0_A.pdb:0.5275270000	2uw2_A.pdb:0.1048750000):0.0542111000	1w68_A.pdb:0.0688220000):0.7258290000	((1oqu_A.pdb:0.1490680000	(1r2f_A.pdb:0.2401350000	1uzr_A.pdb:0.0720820000):0.0909012000):0.7989930000	3ee4_A.pdb:1.2210740000):0.1368890000):0.0815774000	1mxr_A.pdb:0.7248970000):0.3412870000	((1mty_B.pdb:1.4569890000	(2inc_B.pdb:0.8244910000	2inp_C.pdb:0.8413380000):0.2444120000):0.4137650000	(1mty_D.pdb:0.9521400000	3dhg_A.pdb:1.5066330000):0.4147400000):0.3476710000):0.3067710000):0.2445180000	1za0_A.pdb:1.2108350000):1.0694800000	2uw1_A.pdb:0.0061030000):0.0291313000	2uw1_B.pdb:0.0616020000);
(1afr_A.pdb:0.1226800000	(((((((((((1bcf_A.pdb:0.0339960000	3e1q_A.pdb:0.0203850000):0.1330680000	2fkz_A.pdb:0.1515000000):0.1581530000	1jgc_A.pdb:0.2703530000):0.2739360000	1nfv_A.pdb:0.5970970000):0.2423330000	((((((1dps_A.pdb:0.0716510000	1jts_A.pdb:0.0538880000):0.4053450000	1o9r_A.pdb:0.1711690000):0.4478860000	((1tjo_A.pdb:0.0542200000	1tk6_A.pdb:0.0111230000):0.3351010000	2vzb_A.pdb:0.9537280000):0.2624620000):0.1686570000	1uvh_A.pdb:0.7667370000):0.2160290000	((((1ji4_A.pdb:0.4033980000	(1qgh_A.pdb:0.2862550000	2ux1_A.pdb:0.4262580000):0.2164540000):0.1459820000	2fjc_A.pdb:0.4646840000):0.1950690000	((1ji5_A.pdb:0.2394430000	1jig_A.pdb:0.1668690000):0.1078440000	1n1q_A.pdb:0.1432520000):0.0924307000):0.0573009000	2chp_A.pdb:0.2485280000):0.1046330000):0.4325870000	((1lko_A.pdb:0.6717000000	1yuz_A.pdb:0.7422280000):0.3285270000	3qhb_A.pdb:0.6461510000):0.4105530000):0.1226690000):0.3016970000	((((1eum_A.pdb:0.3904000000	1krq_A.pdb:0.2054770000):0.1513540000	3e6s_A.pdb:0.5435390000):0.1170450000	2jd7_A.pdb:0.2015770000):0.1414300000	1vlg_A.pdb:0.1326550000):0.2606660000):0.1124460000	(((1bg7_A.pdb:0.3751940000	1r03_A.pdb:0.2004290000):0.0832257000	(1lb3_A.pdb:0.0681930000	2za7_A.pdb:0.1122220000):0.2081260000):0.1807130000	(1z6o_A.pdb:1.0927940000	1z6o_M.pdb:0.3576780000):0.1918450000):0.1587190000):0.1850440000	2fzf_A.pdb:1.1331700000):0.5080120000	(((1jk0_A.pdb:0.4547720000	(1w68_A.pdb:0.1393500000	2uw2_A.pdb:0.1425230000):0.1600160000):0.5713170000	((1mxr_A.pdb:0.8323830000	((1oqu_A.pdb:0.1524640000	1r2f_A.pdb:0.1690970000):0.1100420000	1uzr_A.pdb:0.0114380000):0.8147450000):0.1368710000	3ee4_A.pdb:1.3555130000):0.2342140000):0.5278410000	((1mty_B.pdb:1.3066240000	(2inc_B.pdb:0.8271020000	2inp_C.pdb:0.9789570000):0.1039640000):0.3799550000	(1mty_D.pdb:0.8934980000	3dhg_A.pdb:1.4954290000):0.4574010000):0.5366670000):0.4001050000):0.1043930000	1otk_A.pdb:2.3214850000):0.1857620000	1za0_A.pdb:1.2215530000):0.6297770000	(2uw1_A.pdb:0.0348620000	2uw1_B.pdb:0.0696500000):0.1011610000);
(1afr_A.pdb:0.2010280000	((((((((((1bcf_A.pdb:0.0305450000	3e1q_A.pdb:0.0375700000):0.1449520000	2fkz_A.pdb:0.1425500000):0.0617809000	1jgc_A.pdb:0.3857070000):0.1922700000	1nfv_A.pdb:0.5063010000):0.1558290000	((((((1bg7_A.pdb:0.3792870000	1r03_A.pdb:0.1705130000):0.1031340000	(1lb3_A.pdb:0.0541620000	2za7_A.pdb:0.1114750000):0.1688490000):0.1189070000	(1z6o_A.pdb:0.7650680000	1z6o_M.pdb:0.4387690000):0.2527450000):0.1923540000	3e6s_A.pdb:0.5068510000):0.1887580000	(((1eum_A.pdb:0.2949530000	1krq_A.pdb:0.3204610000):0.2338010000	2jd7_A.pdb:0.2116670000):0.0758364000	1vlg_A.pdb:0.2513030000):0.0951048000):0.2609890000	((1lko_A.pdb:0.6497090000	1yuz_A.pdb:0.7726690000):0.3819800000	3qhb_A.pdb:0.4770470000):0.8310040000):0.1658250000):0.1633740000	((((((1dps_A.pdb:0.0555920000	1jts_A.pdb:0.0365070000):0.2227490000	1o9r_A.pdb:0.2402320000):0.3574490000	1uvh_A.pdb:0.5956580000):0.1676580000	((1ji4_A.pdb:0.3856050000	2fjc_A.pdb:0.3874360000):0.1007580000	((((1ji5_A.pdb:0.2128080000	1jig_A.pdb:0.1648710000):0.0687851000	1n1q_A.pdb:0.2101170000):0.0814026000	2chp_A.pdb:0.3747750000):0.0613713000	(1qgh_A.pdb:0.1758340000	2ux1_A.pdb:0.3659730000):0.2556010000):0.0767315000):0.2266920000):0.1301330000	(1tjo_A.pdb:0.0401460000	1tk6_A.pdb:0.0301840000):0.3407310000):0.1638060000	(2fzf_A.pdb:1.1917750000	2vzb_A.pdb:0.4879700000):0.2439690000):0.3727510000):0.3381640000	1otk_A.pdb:1.7326280000):0.5076720000	((((1jk0_A.pdb:0.5205000000	2uw2_A.pdb:0.0894020000):0.0848159000	1w68_A.pdb:0.0712510000):0.7802740000	(1mxr_A.pdb:0.7471890000	(((1oqu_A.pdb:0.1256570000	1r2f_A.pdb:0.1869850000):0.0712088000	1uzr_A.pdb:0.0734270000):0.6852800000	3ee4_A.pdb:1.5097230000):0.1595170000):0.3135090000):0.2886010000	(((1mty_B.pdb:1.8847960000	2inp_C.pdb:0.9131730000):0.1016350000	2inc_B.pdb:0.8354410000):0.4900410000	(1mty_D.pdb:0.8506460000	3dhg_A.pdb:1.3307530000):0.4075010000):0.5926430000):0.1835790000):0.5405760000	1za0_A.pdb:0.8864240000):1.0230800000	2uw1_A.pdb:0.0000030000):0.0414307000	2uw1_B.pdb:0.0592010000);
(1afr_A.pdb:0.1660220000	((((((((((((1bcf_A.pdb:0.0323880000	3e1q_A.pdb:0.0409090000):0.1980440000	2fkz_A.pdb:0.0992680000):0.1170720000	1jgc_A.pdb:0.2288160000):0.2599230000	1nfv_A.pdb:0.4429400000):0.2448070000	((((1bg7_A.pdb:0.4085850000	(1lb3_A.pdb:0.0783020000	2za7_A.pdb:0.1861600000):0.2073510000):0.0630389000	1r03_A.pdb:0.1883140000):0.2244680000	(1z6o_A.pdb:0.8619250000	1z6o_M.pdb:0.4593060000):0.2870860000):0.1387860000	((((1eum_A.pdb:0.3131100000	1krq_A.pdb:0.2745290000):0.1901890000	2jd7_A.pdb:0.1639320000):0.0994559000	1vlg_A.pdb:0.1966290000):0.1653410000	3e6s_A.pdb:0.5941960000):0.0655422000):0.2709440000):0.0863573000	((1lko_A.pdb:0.5050070000	1yuz_A.pdb:0.7492810000):0.4416460000	3qhb_A.pdb:0.4950870000):0.3960070000):0.2516920000	((((((1dps_A.pdb:0.0429490000	1jts_A.pdb:0.0366500000):0.2259490000	1o9r_A.pdb:0.2687650000):0.2362100000	1uvh_A.pdb:0.5082560000):0.1926430000	(1tjo_A.pdb:0.0324190000	1tk6_A.pdb:0.0145040000):0.4383120000):0.1274290000	((((1ji4_A.pdb:0.4109340000	2fjc_A.pdb:0.4225650000):0.1796310000	(1qgh_A.pdb:0.1490800000	2ux1_A.pdb:0.3463590000):0.2333860000):0.1183070000	2chp_A.pdb:0.2454390000):0.0392127000	((1ji5_A.pdb:0.2248970000	1jig_A.pdb:0.1104720000):0.0609445000	1n1q_A.pdb:0.1902560000):0.0725848000):0.1174920000):0.1394000000	2vzb_A.pdb:1.0236330000):0.3182140000):0.1951650000	2fzf_A.pdb:1.3026610000):0.2205410000	1otk_A.pdb:1.9915760000):0.5179080000	((((1jk0_A.pdb:0.5300310000	2uw2_A.pdb:0.0971830000):0.0689043000	1w68_A.pdb:0.0720740000):0.6050660000	((1mxr_A.pdb:0.7074520000	((1oqu_A.pdb:0.1602520000	1r2f_A.pdb:0.2072330000):0.0535018000	1uzr_A.pdb:0.0885760000):0.7300180000):0.0923067000	3ee4_A.pdb:1.3193720000):0.3445630000):0.2927740000	(((1mty_B.pdb:1.5621460000	2inp_C.pdb:1.1868810000):0.0850980000	2inc_B.pdb:0.8823330000):0.3917480000	(1mty_D.pdb:1.1307810000	3dhg_A.pdb:1.2007890000):0.8551140000):0.5633710000):0.2707370000):0.4662060000	1za0_A.pdb:1.0083700000):0.7914190000	2uw1_A.pdb:0.0241760000):0.0138007000	2uw1_B.pdb:0.0582930000);
(1afr_A.pdb:0.1217380000	((((((((1bcf_A.pdb:0.0270140000	3e1q_A.pdb:0.0331470000):0.1439540000	2fkz_A.pdb:0.1272650000):0.2226100000	1jgc_A.pdb:0.1801410000):0.3046600000	1nfv_A.pdb:0.4926910000):0.1776700000	((((((1bg7_A.pdb:0.3672850000	(1lb3_A.pdb:0.0701240000	2za7_A.pdb:0.1051720000):0.2565710000):0.0370917000	1r03_A.pdb:0.1794990000):0.1839990000	(1z6o_A.pdb:0.8080460000	1z6o_M.pdb:0.5179710000):0.2428390000):0.1195010000	3e6s_A.pdb:0.6453260000):0.1362850000	(((1eum_A.pdb:0.3691220000	1krq_A.pdb:0.2657990000):0.2238290000	2jd7_A.pdb:0.1242280000):0.1107030000	1vlg_A.pdb:0.2066330000):0.1960540000):0.2646010000	((1lko_A.pdb:0.5347230000	1yuz_A.pdb:0.6769470000):0.3108450000	3qhb_A.pdb:0.4691800000):0.6157600000):0.1335110000):0.1735060000	((((((1dps_A.pdb:0.0206600000	1jts_A.pdb:0.0524950000):0.2289000000	1o9r_A.pdb:0.1421640000):0.2847520000	1uvh_A.pdb:0.6175380000):0.1952590000	(1tjo_A.pdb:0.0529140000	1tk6_A.pdb:0.0006480000):0.4794740000):0.2067800000	(((1ji4_A.pdb:0.4490850000	2fjc_A.pdb:0.3544440000):0.2086340000	(((1ji5_A.pdb:0.2415440000	1jig_A.pdb:0.1660670000):0.0317162000	(1qgh_A.pdb:0.2368660000	2ux1_A.pdb:0.3782660000):0.2804180000):0.0824736000	1n1q_A.pdb:0.1787890000):0.0540830000):0.1072540000	2chp_A.pdb:0.3186200000):0.1160660000):0.2059870000	(2fzf_A.pdb:1.1149550000	2vzb_A.pdb:0.5964640000):0.3044630000):0.2961640000):0.4772410000	1otk_A.pdb:2.5003760000):0.3488040000	((((1jk0_A.pdb:0.4115570000	(1w68_A.pdb:0.1158330000	2uw2_A.pdb:0.1130910000):0.1460770000):0.4281850000	(1mxr_A.pdb:0.8011290000	(((1oqu_A.pdb:0.1471500000	1uzr_A.pdb:0.1144740000):0.0895619000	1r2f_A.pdb:0.1403500000):0.6366310000	3ee4_A.pdb:1.4814890000):0.1510840000):0.1868550000):0.4225340000	(((1mty_B.pdb:1.4247950000	2inp_C.pdb:0.9385340000):0.1913160000	2inc_B.pdb:0.7734850000):0.5371060000	(1mty_D.pdb:0.8268750000	3dhg_A.pdb:1.3257760000):0.3325930000):0.4499430000):0.4882430000	1za0_A.pdb:1.0559400000):0.1100980000):0.9138960000	(2uw1_A.pdb:0.0317780000	2uw1_B.pdb:0.0486900000):0.0555320000);
(1afr_A.pdb:0.1880030000	((((((((((1bcf_A.pdb:0.0310830000	3e1q_A.pdb:0.0279000000):0.1348440000	2fkz_A.pdb:0.1365010000):0.0852711000	1jgc_A.pdb:0.2525470000):0.4645180000	(((((1bg7_A.pdb:0.3541670000	(1lb3_A.pdb:0.0945590000	2za7_A.pdb:0.1816130000):0.2217100000):0.0245214000	1r03_A.pdb:0.1495330000):0.1584610000	(1z6o_A.pdb:0.7863520000	1z6o_M.pdb:0.4504670000):0.5111090000):0.1560670000	(((1eum_A.pdb:0.3177760000	1krq_A.pdb:0.3052590000):0.1550060000	3e6s_A.pdb:0.6934830000):0.1218170000	(1vlg_A.pdb:0.1826540000	2jd7_A.pdb:0.2768480000):0.1136890000):0.1787350000):0.2636500000	((1lko_A.pdb:0.4292220000	1yuz_A.pdb:1.0739390000):0.8427170000	3qhb_A.pdb:0.3640020000):0.4616680000):0.1694560000):0.0851848000	1nfv_A.pdb:0.4361050000):0.1541560000	(((((1dps_A.pdb:0.0533000000	1jts_A.pdb:0.0338300000):0.3537520000	1o9r_A.pdb:0.1242790000):0.2520500000	((1tjo_A.pdb:0.0181990000	1tk6_A.pdb:0.0159290000):0.4862300000	1uvh_A.pdb:0.5669860000):0.1613630000):0.1752170000	((1ji4_A.pdb:0.3812530000	2fjc_A.pdb:0.4102550000):0.1184630000	((((1ji5_A.pdb:0.2576930000	1n1q_A.pdb:0.2162950000):0.0463254000	2chp_A.pdb:0.3146700000):0.0416223000	1jig_A.pdb:0.1764460000):0.1170410000	(1qgh_A.pdb:0.2453140000	2ux1_A.pdb:0.3116420000):0.1736720000):0.1001930000):0.1244280000):0.4265650000	(2fzf_A.pdb:1.3336800000	2vzb_A.pdb:0.6978380000):0.1659840000):0.2248280000):0.1609020000	1otk_A.pdb:2.3549760000):0.7099150000	(((((1jk0_A.pdb:0.5437550000	2uw2_A.pdb:0.1054950000):0.0801139000	1w68_A.pdb:0.0740920000):0.7521350000	(((1oqu_A.pdb:0.1631980000	1r2f_A.pdb:0.1548640000):0.0676304000	1uzr_A.pdb:0.0398050000):0.6661030000	3ee4_A.pdb:1.3099100000):0.1083990000):0.1650720000	1mxr_A.pdb:0.6163330000):0.4812950000	((1mty_B.pdb:1.3914610000	(2inc_B.pdb:0.6719520000	2inp_C.pdb:1.0866390000):0.1408250000):0.3324520000	(1mty_D.pdb:1.2616050000	3dhg_A.pdb:1.3782960000):0.6096530000):0.3131240000):0.4435880000):0.1611250000	1za0_A.pdb:1.0896950000):1.0169100000	2uw1_A.pdb:0.0069620000):0.0355847000	2uw1_B.pdb:0.0657580000);
(1afr_A.pdb:0.0960350000	((((((((((1bcf_A.pdb:0.0152110000	3e1q_A.pdb:0.0331070000):0.1188780000	2fkz_A.pdb:0.1102950000):0.1601100000	1jgc_A.pdb:0.2275510000):0.2370520000	1nfv_A.pdb:0.4922540000):0.1277340000	((((((1dps_A.pdb:0.0504990000	1jts_A.pdb:0.0309330000):0.3768180000	1o9r_A.pdb:0.1542030000):0.3313980000	1uvh_A.pdb:0.7160450000):0.1152100000	(1tjo_A.pdb:0.0536190000	1tk6_A.pdb:0.0029520000):0.4756320000):0.2081120000	(((1ji4_A.pdb:0.5205540000	2fjc_A.pdb:0.3875080000):0.2047200000	(1qgh_A.pdb:0.3438050000	2ux1_A.pdb:0.2559060000):0.1925810000):0.0923556000	(((1ji5_A.pdb:0.3413690000	1jig_A.pdb:0.1594850000):0.0855964000	1n1q_A.pdb:0.2143210000):0.0787305000	2chp_A.pdb:0.3421680000):0.1029660000):0.0922180000):0.2033160000	(2fzf_A.pdb:1.2114630000	2vzb_A.pdb:0.6057200000):0.3778190000):0.3059840000):0.1752700000	((1lko_A.pdb:0.5218710000	1yuz_A.pdb:0.7206730000):0.4074900000	3qhb_A.pdb:0.4862460000):0.6809660000):0.0441469000	(((1bg7_A.pdb:0.3225160000	((1lb3_A.pdb:0.0546860000	2za7_A.pdb:0.1302640000):0.2290800000	1r03_A.pdb:0.1600610000):0.0407403000):0.1867410000	(1z6o_A.pdb:0.9630490000	1z6o_M.pdb:0.3772290000):0.3684070000):0.1795500000	((1eum_A.pdb:0.2469900000	1krq_A.pdb:0.2578070000):0.1791550000	(1vlg_A.pdb:0.2154580000	(2jd7_A.pdb:0.2154120000	3e6s_A.pdb:0.5984150000):0.0946845000):0.0534782000):0.1840820000):0.4092270000):0.1448980000	1otk_A.pdb:2.3069980000):0.7194310000	((((1jk0_A.pdb:0.4368910000	2uw2_A.pdb:0.1561430000):0.0339454000	1w68_A.pdb:0.1032870000):0.8475200000	((1mxr_A.pdb:0.7331400000	((1oqu_A.pdb:0.1419190000	1r2f_A.pdb:0.1980650000):0.0691037000	1uzr_A.pdb:0.0477510000):0.5923290000):0.0466439000	3ee4_A.pdb:1.3786920000):0.1368800000):0.3264540000	((1mty_B.pdb:1.3058050000	(2inc_B.pdb:0.9276900000	2inp_C.pdb:0.7008550000):0.1516810000):0.5056550000	(1mty_D.pdb:0.9446120000	3dhg_A.pdb:1.5727860000):0.3834130000):0.2891500000):0.5248430000):0.2154920000	1za0_A.pdb:0.9623910000):0.8184340000	(2uw1_A.pdb:0.0494530000	2uw1_B.pdb:0.0529170000):0.1001220000);
(1afr_A.pdb:0.1697800000	(((((((((((1bcf_A.pdb:0.0293200000	3e1q_A.pdb:0.0259410000):0.1496000000	2fkz_A.pdb:0.1571450000):0.0698179000	1jgc_A.pdb:0.2460650000):0.2558000000	((((1bg7_A.pdb:0.3561650000	1r03_A.pdb:0.1212410000):0.0774938000	((1lb3_A.pdb:0.1175180000	2za7_A.pdb:0.0841430000):0.2300090000	3e6s_A.pdb:0.6061110000):0.0192794000):0.1055550000	(1z6o_A.pdb:0.7872720000	1z6o_M.pdb:0.3558810000):0.3841540000):0.0925436000	((1eum_A.pdb:0.3623690000	1krq_A.pdb:0.1941630000):0.1934910000	(1vlg_A.pdb:0.2194530000	2jd7_A.pdb:0.2653520000):0.0836500000):0.1866760000):0.4748870000):0.1065110000	1nfv_A.pdb:0.5164760000):0.1296270000	((1lko_A.pdb:0.5118170000	1yuz_A.pdb:0.7120400000):0.2316260000	3qhb_A.pdb:0.7837370000):0.8042070000):0.1582170000	((((((1dps_A.pdb:0.0449290000	1jts_A.pdb:0.0353520000):0.2397860000	1o9r_A.pdb:0.2260040000):0.2800120000	1uvh_A.pdb:0.4930620000):0.1866780000	(1tjo_A.pdb:0.0612460000	1tk6_A.pdb:0.0133940000):0.3713090000):0.2485530000	((((1ji4_A.pdb:0.4155610000	(1qgh_A.pdb:0.2018300000	2ux1_A.pdb:0.3771470000):0.1463850000):0.1700240000	2fjc_A.pdb:0.4275820000):0.1111850000	((1ji5_A.pdb:0.2890040000	1jig_A.pdb:0.1188800000):0.0854093000	1n1q_A.pdb:0.2185100000):0.0715762000):0.1031360000	2chp_A.pdb:0.2453490000):0.1570680000):0.2490630000	(2fzf_A.pdb:1.2394380000	2vzb_A.pdb:0.5922950000):0.3075890000):0.2806370000):0.3616720000	1otk_A.pdb:2.3111370000):0.4480940000	(((((1jk0_A.pdb:0.5559650000	2uw2_A.pdb:0.0878850000):0.1004750000	1w68_A.pdb:0.0638980000):0.9299340000	((1oqu_A.pdb:0.0830470000	(1r2f_A.pdb:0.1722640000	1uzr_A.pdb:0.1002360000):0.0583887000):0.7521010000	3ee4_A.pdb:1.3957950000):0.0982637000):0.2140990000	1mxr_A.pdb:0.7862300000):0.4225400000	(((1mty_B.pdb:1.8787970000	2inp_C.pdb:0.8677160000):0.0680275000	2inc_B.pdb:0.9194470000):0.4137100000	(1mty_D.pdb:0.7775560000	3dhg_A.pdb:1.2648150000):0.6172570000):0.5479560000):0.3867490000):0.5047950000	1za0_A.pdb:1.0521590000):0.8998800000	2uw1_A.pdb:0.0112730000):0.0432637000	2uw1_B.pdb:0.0467130000);
(1afr_A.pdb:0.1258570000	(((((((((1bcf_A.pdb:0.0339670000	3e1q_A.pdb:0.0282090000):0.1241120000	2fkz_A.pdb:0.0857260000):0.1321430000	1jgc_A.pdb:0.2629550000):0.3577540000	1nfv_A.pdb:0.4941570000):0.2370220000	((((((1dps_A.pdb:0.0580580000	1jts_A.pdb:0.0560750000):0.2677330000	1o9r_A.pdb:0.2020020000):0.3315430000	1uvh_A.pdb:0.6677280000):0.1675420000	(1tjo_A.pdb:0.0192530000	1tk6_A.pdb:0.0187380000):0.4976270000):0.1832930000	(((1ji4_A.pdb:0.3525670000	2fjc_A.pdb:0.4133540000):0.2006220000	(1qgh_A.pdb:0.1428680000	2ux1_A.pdb:0.3577220000):0.2722710000):0.1101850000	((1ji5_A.pdb:0.2800300000	1jig_A.pdb:0.1566410000):0.0644065000	(1n1q_A.pdb:0.1765860000	2chp_A.pdb:0.3521770000):0.0492697000):0.0656384000):0.1782030000):0.2241540000	(2fzf_A.pdb:1.1010580000	2vzb_A.pdb:0.6566470000):0.2626730000):0.3489690000):0.1396730000	(((((1bg7_A.pdb:0.4448290000	1r03_A.pdb:0.1469100000):0.0671662000	(1lb3_A.pdb:0.1255450000	2za7_A.pdb:0.0768100000):0.2440760000):0.1748090000	(1z6o_A.pdb:0.7549880000	1z6o_M.pdb:0.4951420000):0.1938560000):0.0860215000	((((1eum_A.pdb:0.2443820000	1krq_A.pdb:0.2416220000):0.1769460000	3e6s_A.pdb:0.5201120000):0.1591540000	2jd7_A.pdb:0.1706610000):0.1085090000	1vlg_A.pdb:0.1776260000):0.3810100000):0.2826050000	((1lko_A.pdb:0.5755540000	1yuz_A.pdb:0.8694920000):0.3480910000	3qhb_A.pdb:0.5259810000):0.6512640000):0.0744420000):0.3294710000	1otk_A.pdb:2.6036880000):0.3878930000	(((1jk0_A.pdb:0.4871090000	(1w68_A.pdb:0.1388470000	2uw2_A.pdb:0.1264480000):0.0909117000):0.5086920000	(1mxr_A.pdb:0.7890010000	((1oqu_A.pdb:0.0967040000	(1r2f_A.pdb:0.1880590000	1uzr_A.pdb:0.1483770000):0.0573826000):0.5899330000	3ee4_A.pdb:1.4656610000):0.3471960000):0.1937200000):0.3166950000	((1mty_B.pdb:1.3891100000	(2inc_B.pdb:0.8530460000	2inp_C.pdb:1.0207050000):0.2501100000):0.4449870000	(1mty_D.pdb:0.8927200000	3dhg_A.pdb:1.4060620000):0.6106470000):0.4705800000):0.4959480000):0.1931960000	1za0_A.pdb:1.2777330000):0.8052830000	(2uw1_A.pdb:0.0300110000	2uw1_B.pdb:0.0790570000):0.0967952000);
(1afr_A.pdb:0.1399890000	((((((((((1bcf_A.pdb:0.0278480000	3e1q_A.pdb:0.0379490000):0.1436800000	2fkz_A.pdb:0.1555330000):0.1512010000	1jgc_A.pdb:0.3024130000):0.3013980000	1nfv_A.pdb:0.6563410000):0.0690920000	(((((1dps_A.pdb:0.0698630000	1jts_A.pdb:0.0106890000):0.2525680000	1o9r_A.pdb:0.1724190000):0.2372460000	1uvh_A.pdb:0.5742690000):0.2017650000	((1ji4_A.pdb:0.4332890000	2fjc_A.pdb:0.3178570000):0.1117390000	((((1ji5_A.pdb:0.2284780000	1jig_A.pdb:0.1411170000):0.0889561000	1n1q_A.pdb:0.1377400000):0.0521366000	2chp_A.pdb:0.3191690000):0.0747517000	(1qgh_A.pdb:0.1787810000	2ux1_A.pdb:0.3560110000):0.1791510000):0.1313160000):0.2444220000):0.1445500000	((1tjo_A.pdb:0.0319710000	1tk6_A.pdb:0.0258200000):0.3538810000	2vzb_A.pdb:1.0271300000):0.0764598000):0.5010590000):0.2135390000	((((1bg7_A.pdb:0.4531130000	(1lb3_A.pdb:0.0751740000	2za7_A.pdb:0.1226270000):0.2124760000):0.0799396000	1r03_A.pdb:0.1201040000):0.2354570000	(1z6o_A.pdb:0.6354900000	1z6o_M.pdb:0.4174550000):0.2169820000):0.1033940000	((((1eum_A.pdb:0.3504840000	1krq_A.pdb:0.1604800000):0.1641450000	3e6s_A.pdb:0.6868580000):0.1633760000	2jd7_A.pdb:0.1211620000):0.1080920000	1vlg_A.pdb:0.2190700000):0.3108860000):0.3488740000):0.1281270000	((1lko_A.pdb:0.5342510000	1yuz_A.pdb:0.6847840000):0.3555330000	3qhb_A.pdb:0.6039300000):0.7219980000):0.1514640000	(1otk_A.pdb:2.0387140000	2fzf_A.pdb:1.4177490000):0.1412540000):0.5373390000	(((((1jk0_A.pdb:0.5368930000	2uw2_A.pdb:0.1411180000):0.0591696000	1w68_A.pdb:0.1118160000):0.7733250000	((1oqu_A.pdb:0.0854320000	(1r2f_A.pdb:0.2093760000	1uzr_A.pdb:0.1072830000):0.0848623000):0.8005840000	3ee4_A.pdb:1.5512120000):0.1697500000):0.1687880000	1mxr_A.pdb:0.8244350000):0.4040430000	((1mty_B.pdb:1.4876300000	(2inc_B.pdb:0.8951630000	2inp_C.pdb:1.1882390000):0.1016450000):0.3029710000	(1mty_D.pdb:0.7889250000	3dhg_A.pdb:1.3672980000):0.6052910000):0.6108640000):0.3167570000):0.3866330000	1za0_A.pdb:0.9023960000):0.8218530000	(2uw1_A.pdb:0.0410730000	2uw1_B.pdb:0.0518460000):0.0794324000);
(1afr_A.pdb:0.1328830000	((((((((((1bcf_A.pdb:0.0180400000	3e1q_A.pdb:0.0433150000):0.1553980000	2fkz_A.pdb:0.1283470000):0.1708330000	1jgc_A.pdb:0.2598360000):0.2244730000	1nfv_A.pdb:0.4838050000):0.1920680000	((((((1dps_A.pdb:0.0754890000	1jts_A.pdb:0.0676820000):0.2297280000	1o9r_A.pdb:0.3018490000):0.2583100000	1uvh_A.pdb:0.5512110000):0.2226080000	(1tjo_A.pdb:0.0474250000	1tk6_A.pdb:0.0160190000):0.4501740000):0.1841890000	((1ji4_A.pdb:0.4900800000	2fjc_A.pdb:0.4380780000):0.0937267000	((((1ji5_A.pdb:0.2882960000	1n1q_A.pdb:0.1904120000):0.0863892000	1jig_A.pdb:0.1682950000):0.0467214000	(1qgh_A.pdb:0.2098960000	2ux1_A.pdb:0.3870260000):0.3601700000):0.0372671000	2chp_A.pdb:0.3163140000):0.1157780000):0.1079290000):0.1591880000	(2fzf_A.pdb:1.1594840000	2vzb_A.pdb:0.7596580000):0.4412290000):0.3856860000):0.1388990000	((1lko_A.pdb:0.4904780000	1yuz_A.pdb:0.8776740000):0.3789620000	3qhb_A.pdb:0.2785130000):0.6963730000):0.0514288000	((((1bg7_A.pdb:0.4600610000	1r03_A.pdb:0.1533050000):0.0635199000	(1lb3_A.pdb:0.0545580000	2za7_A.pdb:0.1375600000):0.2236140000):0.1096410000	(1z6o_A.pdb:0.7418290000	1z6o_M.pdb:0.5498900000):0.2340770000):0.1888640000	((1eum_A.pdb:0.3269650000	1krq_A.pdb:0.1963630000):0.1643040000	(1vlg_A.pdb:0.2183670000	(2jd7_A.pdb:0.1448350000	3e6s_A.pdb:0.5926090000):0.0682082000):0.0826379000):0.2146730000):0.1460820000):0.2704540000	1otk_A.pdb:2.4607470000):0.3495490000	((((1jk0_A.pdb:0.5156120000	2uw2_A.pdb:0.1317610000):0.1063060000	1w68_A.pdb:0.0523980000):0.6555120000	(1mxr_A.pdb:0.7937930000	(((1oqu_A.pdb:0.1745360000	1uzr_A.pdb:0.1110730000):0.0999949000	1r2f_A.pdb:0.1423750000):0.7072010000	3ee4_A.pdb:1.4607840000):0.1427130000):0.2619350000):0.5285210000	(((1mty_B.pdb:1.4696570000	2inp_C.pdb:1.1033670000):0.1766090000	2inc_B.pdb:0.7202410000):0.7938530000	(1mty_D.pdb:0.9900460000	3dhg_A.pdb:1.4271300000):0.3562600000):0.3246180000):0.3356180000):0.4183720000	1za0_A.pdb:0.9544300000):0.8536470000	(2uw1_A.pdb:0.0395670000	2uw1_B.pdb:0.0601340000):0.0781559000);
(1afr_A.pdb:0.1906220000	(((((((((1bcf_A.pdb:0.0317370000	3e1q_A.pdb:0.0154780000):0.1328690000	1jgc_A.pdb:0.3677580000):0.0495490000	2fkz_A.pdb:0.0695930000):0.4253660000	(((((1bg7_A.pdb:0.3831190000	(1lb3_A.pdb:0.0550120000	2za7_A.pdb:0.1775550000):0.2530690000):0.0881641000	1r03_A.pdb:0.1342770000):0.3565980000	(1z6o_A.pdb:0.7565210000	1z6o_M.pdb:0.3439110000):0.2492020000):0.1396410000	(((1eum_A.pdb:0.3169230000	1krq_A.pdb:0.2494030000):0.1663210000	3e6s_A.pdb:0.5797330000):0.1376250000	(1vlg_A.pdb:0.2361000000	2jd7_A.pdb:0.2085960000):0.0852706000):0.2812250000):0.2602160000	((1lko_A.pdb:0.4797930000	1yuz_A.pdb:0.8130680000):0.3234680000	3qhb_A.pdb:0.5880170000):0.6147650000):0.1207190000):0.1392520000	(1nfv_A.pdb:0.4399050000	1otk_A.pdb:2.4096670000):0.1335460000):0.1346340000	((((((1dps_A.pdb:0.0512220000	1jts_A.pdb:0.0260600000):0.3028270000	1o9r_A.pdb:0.1425550000):0.2369800000	1uvh_A.pdb:0.7893220000):0.2599710000	(1tjo_A.pdb:0.0268060000	1tk6_A.pdb:0.0219190000):0.5132570000):0.1545170000	(((1ji4_A.pdb:0.4256190000	2fjc_A.pdb:0.3679440000):0.2291630000	(1qgh_A.pdb:0.2121540000	2ux1_A.pdb:0.3837580000):0.1352530000):0.1317660000	((1ji5_A.pdb:0.2669710000	(1n1q_A.pdb:0.1428990000	2chp_A.pdb:0.4327020000):0.1124720000):0.0360414000	1jig_A.pdb:0.1606440000):0.0443251000):0.2183190000):0.2467970000	(2fzf_A.pdb:0.8840100000	2vzb_A.pdb:0.5990290000):0.3502150000):0.2596260000):0.6608440000	(((1jk0_A.pdb:0.3911150000	(1w68_A.pdb:0.0845250000	2uw2_A.pdb:0.1000230000):0.1238320000):0.6149840000	(1mxr_A.pdb:0.6956250000	(((1oqu_A.pdb:0.1676440000	1uzr_A.pdb:0.0726720000):0.0800808000	1r2f_A.pdb:0.0829220000):0.6454000000	3ee4_A.pdb:1.4473420000):0.1635800000):0.2233300000):0.4385370000	(((1mty_B.pdb:1.2438920000	2inc_B.pdb:0.9199760000):0.1438440000	2inp_C.pdb:0.8748040000):0.4166330000	(1mty_D.pdb:0.9272950000	3dhg_A.pdb:1.3972970000):0.8523420000):0.3893530000):0.4247810000):0.3618240000	1za0_A.pdb:1.0118890000):0.9886450000	2uw1_A.pdb:0.0000020000):0.0398719000	2uw1_B.pdb:0.0628540000);
(1afr_A.pdb:0.2172610000	((((((((((1bcf_A.pdb:0.0272850000	3e1q_A.pdb:0.0128500000):0.1363560000	2fkz_A.pdb:0.1739860000):0.1579410000	1jgc_A.pdb:0.2966310000):0.3197170000	1nfv_A.pdb:0.5604620000):0.1372110000	(((((((1dps_A.pdb:0.0616570000	1jts_A.pdb:0.0603030000):0.2282440000	1o9r_A.pdb:0.1903150000):0.3006550000	1uvh_A.pdb:0.6132020000):0.1854960000	(1tjo_A.pdb:0.0439470000	1tk6_A.pdb:0.0124500000):0.4748790000):0.2870050000	(((1ji5_A.pdb:0.2668060000	1jig_A.pdb:0.1713390000):0.0959389000	(1n1q_A.pdb:0.1872610000	2chp_A.pdb:0.3543570000):0.0547802000):0.0727059000	(1qgh_A.pdb:0.1496290000	2ux1_A.pdb:0.3699230000):0.2450270000):0.0657910000):0.0561099000	(1ji4_A.pdb:0.4528650000	2fjc_A.pdb:0.4587410000):0.2005870000):0.1652730000	(2fzf_A.pdb:1.0632700000	2vzb_A.pdb:0.7411430000):0.2520470000):0.2310320000):0.1687760000	((1lko_A.pdb:0.2753490000	1yuz_A.pdb:0.8676930000):0.4166330000	3qhb_A.pdb:0.6068540000):0.6889900000):0.1073270000	((((1bg7_A.pdb:0.3571820000	1r03_A.pdb:0.1334210000):0.0726855000	(1lb3_A.pdb:0.0883520000	2za7_A.pdb:0.0870590000):0.2621420000):0.2791240000	((((1eum_A.pdb:0.3114580000	1krq_A.pdb:0.2228770000):0.3212150000	1vlg_A.pdb:0.1860680000):0.0400958000	2jd7_A.pdb:0.1991510000):0.2063990000	3e6s_A.pdb:0.6312840000):0.2091950000):0.0972059000	(1z6o_A.pdb:0.9082660000	1z6o_M.pdb:0.3338990000):0.2676050000):0.2637400000):0.6747430000	((((((1jk0_A.pdb:0.5592520000	2uw2_A.pdb:0.0919770000):0.0721885000	1w68_A.pdb:0.0660510000):0.6818550000	(1mxr_A.pdb:0.6608700000	((1oqu_A.pdb:0.1670200000	1r2f_A.pdb:0.1483820000):0.0855743000	1uzr_A.pdb:0.0438090000):0.7592310000):0.1780970000):0.2989170000	3ee4_A.pdb:1.1921770000):0.2668230000	(((1mty_B.pdb:1.5496050000	2inp_C.pdb:0.9737720000):0.2533580000	2inc_B.pdb:0.9347520000):0.3726390000	(1mty_D.pdb:0.9069780000	3dhg_A.pdb:1.3194730000):0.7504510000):0.2833950000):0.0685010000	1otk_A.pdb:2.3802820000):0.4637930000):0.1211410000	1za0_A.pdb:1.1258270000):0.8897950000	2uw1_A.pdb:0.0000020000):0.0481153000	2uw1_B.pdb:0.0675210000);
(1afr_A.pdb:0.1840530000	(((((((((((1bcf_A.pdb:0.0261270000	3e1q_A.pdb:0.0335570000):0.1367410000	2fkz_A.pdb:0.1242020000):0.1983290000	1jgc_A.pdb:0.2079250000):0.2131380000	1nfv_A.pdb:0.5493560000):0.1973930000	((1lko_A.pdb:0.5858540000	1yuz_A.pdb:0.6794650000):0.3275190000	3qhb_A.pdb:0.5157430000):0.5602980000):0.0362663000	(((((1bg7_A.pdb:0.3475510000	(1lb3_A.pdb:0.0647700000	2za7_A.pdb:0.1025190000):0.2063930000):0.1066670000	1r03_A.pdb:0.1639270000):0.1863500000	(1z6o_A.pdb:0.7231860000	1z6o_M.pdb:0.3058690000):0.3684070000):0.1748250000	3e6s_A.pdb:0.5023690000):0.1042490000	(((1eum_A.pdb:0.2853410000	1krq_A.pdb:0.2154670000):0.2682860000	2jd7_A.pdb:0.1540300000):0.1041950000	1vlg_A.pdb:0.1923750000):0.1805690000):0.3324620000):0.2116660000	((((((1dps_A.pdb:0.0335330000	1jts_A.pdb:0.0288650000):0.2189170000	1o9r_A.pdb:0.2317510000):0.2325690000	1uvh_A.pdb:0.5576270000):0.1802420000	((1ji4_A.pdb:0.3717610000	2fjc_A.pdb:0.3395720000):0.1159380000	((((1ji5_A.pdb:0.2153600000	1jig_A.pdb:0.1538060000):0.0638597000	1n1q_A.pdb:0.1889880000):0.0738492000	2chp_A.pdb:0.2757540000):0.0800891000	(1qgh_A.pdb:0.1771920000	2ux1_A.pdb:0.3897910000):0.2386460000):0.1097530000):0.1810520000):0.1798180000	(1tjo_A.pdb:0.0468510000	1tk6_A.pdb:0.0159640000):0.3070850000):0.1205750000	(2fzf_A.pdb:1.3378410000	2vzb_A.pdb:0.5052740000):0.3623210000):0.3213840000):0.3407150000	1otk_A.pdb:2.2609520000):0.3687880000	((((1jk0_A.pdb:0.4779910000	2uw2_A.pdb:0.1477420000):0.0800107000	1w68_A.pdb:0.0563510000):0.7671160000	(1mxr_A.pdb:0.5874770000	(((1oqu_A.pdb:0.1561140000	1r2f_A.pdb:0.1728410000):0.0678197000	1uzr_A.pdb:0.0325770000):0.6486900000	3ee4_A.pdb:1.2313710000):0.2316800000):0.1680220000):0.5320700000	(((1mty_B.pdb:1.5049400000	2inp_C.pdb:0.9570070000):0.1827350000	2inc_B.pdb:0.9279260000):0.6064320000	(1mty_D.pdb:1.1181650000	3dhg_A.pdb:1.1066920000):0.5713290000):0.2866040000):0.0833359000):0.4637560000	1za0_A.pdb:0.9608510000):0.9495710000	2uw1_A.pdb:0.0000030000):0.0357066000	2uw1_B.pdb:0.0583580000);
(1afr_A.pdb:0.1090760000	(((((((((1bcf_A.pdb:0.0330010000	3e1q_A.pdb:0.0466670000):0.1401110000	2fkz_A.pdb:0.0871880000):0.0807054000	1jgc_A.pdb:0.3228780000):0.3102110000	1nfv_A.pdb:0.5998390000):0.1996150000	(((((((1dps_A.pdb:0.0569440000	1jts_A.pdb:0.0348160000):0.3053190000	1o9r_A.pdb:0.1240150000):0.2961520000	1uvh_A.pdb:0.6313860000):0.2503080000	(1tjo_A.pdb:0.0309660000	1tk6_A.pdb:0.0201560000):0.4812700000):0.1395280000	(((1ji4_A.pdb:0.3939720000	2fjc_A.pdb:0.3795070000):0.1466110000	(1qgh_A.pdb:0.2231750000	2ux1_A.pdb:0.3033550000):0.1660240000):0.1037470000	((1ji5_A.pdb:0.2253100000	(1jig_A.pdb:0.1803490000	1n1q_A.pdb:0.1974880000):0.0651284000):0.0851317000	2chp_A.pdb:0.3940380000):0.0359726000):0.1634860000):0.1700450000	2vzb_A.pdb:1.0976030000):0.2961220000	2fzf_A.pdb:1.2854520000):0.2336280000):0.1323040000	((((((1bg7_A.pdb:0.4102410000	(1lb3_A.pdb:0.0885350000	2za7_A.pdb:0.1117280000):0.2695140000):0.0589530000	1r03_A.pdb:0.1719100000):0.1553730000	(1z6o_A.pdb:0.8532340000	1z6o_M.pdb:0.4428170000):0.3345850000):0.2795870000	3e6s_A.pdb:0.4973790000):0.0746379000	(((1eum_A.pdb:0.3230250000	1krq_A.pdb:0.1980940000):0.2346830000	2jd7_A.pdb:0.1367630000):0.0816395000	1vlg_A.pdb:0.2514540000):0.1142780000):0.2720580000	((1lko_A.pdb:0.7129130000	1yuz_A.pdb:0.6945010000):0.2951300000	3qhb_A.pdb:0.6027790000):0.7497280000):0.1859160000):0.4142180000	1otk_A.pdb:1.6237830000):0.4793450000	((((1jk0_A.pdb:0.5421100000	2uw2_A.pdb:0.1137560000):0.0540481000	1w68_A.pdb:0.1066640000):0.7234900000	((1mxr_A.pdb:0.7617100000	((1oqu_A.pdb:0.1530990000	1r2f_A.pdb:0.1970490000):0.0547519000	1uzr_A.pdb:0.0624300000):0.7103380000):0.1010550000	3ee4_A.pdb:1.2476230000):0.2193640000):0.2080650000	((1mty_B.pdb:1.2718980000	(2inc_B.pdb:0.7571230000	2inp_C.pdb:1.1439690000):0.1729760000):0.6173750000	(1mty_D.pdb:1.2173590000	3dhg_A.pdb:1.4300500000):0.3777580000):0.2110010000):0.4660430000):0.3545000000	1za0_A.pdb:0.8607930000):1.0161400000	(2uw1_A.pdb:0.0392410000	2uw1_B.pdb:0.0706440000):0.0708210000);
(1afr_A.pdb:0.1813450000	((((((((((1bcf_A.pdb:0.0244900000	3e1q_A.pdb:0.0207670000):0.0857664000	2fkz_A.pdb:0.1043160000):0.0921348000	1jgc_A.pdb:0.2868970000):0.3270070000	1nfv_A.pdb:0.4409730000):0.1656020000	((((((1dps_A.pdb:0.0471670000	1jts_A.pdb:0.0402220000):0.3025540000	1o9r_A.pdb:0.2199310000):0.2558810000	1uvh_A.pdb:0.5739350000):0.1755240000	(1tjo_A.pdb:0.0160370000	1tk6_A.pdb:0.0174240000):0.4473440000):0.1399070000	(((1ji4_A.pdb:0.3885080000	2fjc_A.pdb:0.3890350000):0.1200040000	(1qgh_A.pdb:0.1511010000	2ux1_A.pdb:0.3082670000):0.1556950000):0.0988933000	(((1ji5_A.pdb:0.1889910000	1n1q_A.pdb:0.1812190000):0.0404573000	1jig_A.pdb:0.1200620000):0.0476211000	2chp_A.pdb:0.2659020000):0.0493418000):0.2278810000):0.2402520000	(2fzf_A.pdb:1.0331150000	2vzb_A.pdb:0.5774120000):0.4269080000):0.3443690000):0.3241800000	(((((1bg7_A.pdb:0.3587050000	1r03_A.pdb:0.1301460000):0.0542184000	(1lb3_A.pdb:0.0659130000	2za7_A.pdb:0.1052130000):0.2009290000):0.1461390000	(1z6o_A.pdb:0.8357830000	1z6o_M.pdb:0.4286910000):0.2970020000):0.0798233000	(((1eum_A.pdb:0.2983220000	1krq_A.pdb:0.2165600000):0.1669910000	(1vlg_A.pdb:0.2642810000	2jd7_A.pdb:0.1479800000):0.1149140000):0.1673920000	3e6s_A.pdb:0.4539480000):0.1411440000):0.2209260000	((1lko_A.pdb:0.5896280000	1yuz_A.pdb:0.7618390000):0.4531280000	3qhb_A.pdb:0.4711690000):0.5337000000):0.0097019800):0.1688040000	1otk_A.pdb:2.3894010000):0.4880880000	((((1jk0_A.pdb:0.4894840000	2uw2_A.pdb:0.1067160000):0.0935781000	1w68_A.pdb:0.0560120000):0.7379420000	(1mxr_A.pdb:0.7506190000	(((1oqu_A.pdb:0.1915060000	1r2f_A.pdb:0.1893760000):0.0616417000	1uzr_A.pdb:0.0259930000):0.7429950000	3ee4_A.pdb:1.2203780000):0.1446250000):0.1492800000):0.4221010000	(((1mty_B.pdb:1.3745990000	2inp_C.pdb:0.9748000000):0.0566978000	2inc_B.pdb:0.9319170000):0.4026590000	(1mty_D.pdb:1.2566640000	3dhg_A.pdb:1.2309180000):0.6111720000):0.3715770000):0.2504010000):0.4632490000	1za0_A.pdb:1.1135450000):0.6920470000	2uw1_A.pdb:0.0182160000):0.0249049000	2uw1_B.pdb:0.0486030000);
(1afr_A.pdb:0.1049520000	((((((((1bcf_A.pdb:0.0315210000	3e1q_A.pdb:0.0409530000):0.0938858000	(1otk_A.pdb:2.3286730000	2fkz_A.pdb:0.1560110000):0.0035245500):0.1036950000	1jgc_A.pdb:0.2518650000):0.3871380000	1nfv_A.pdb:0.4445450000):0.1925980000	(((1bg7_A.pdb:0.4356540000	((((((1eum_A.pdb:0.2451460000	1krq_A.pdb:0.2594430000):0.2326920000	1vlg_A.pdb:0.2726600000):0.0617680000	2jd7_A.pdb:0.1976740000):0.1508500000	3e6s_A.pdb:0.5147640000):0.2283170000	(1z6o_A.pdb:0.7207440000	1z6o_M.pdb:0.4859740000):0.2743310000):0.1118250000	1r03_A.pdb:0.1742120000):0.0269545000):0.0372429000	(1lb3_A.pdb:0.1178270000	2za7_A.pdb:0.1041100000):0.1527090000):0.3552780000	((1lko_A.pdb:0.4731780000	1yuz_A.pdb:0.8505960000):0.4474540000	3qhb_A.pdb:0.5117680000):0.6759450000):0.1954990000):0.0565973000	((((((1dps_A.pdb:0.0734800000	1jts_A.pdb:0.0443020000):0.1997170000	1o9r_A.pdb:0.1677900000):0.3191010000	1uvh_A.pdb:0.5345060000):0.1177350000	(1tjo_A.pdb:0.0478800000	1tk6_A.pdb:0.0028170000):0.6189810000):0.1126450000	((1ji4_A.pdb:0.3724720000	2fjc_A.pdb:0.3066630000):0.1197260000	(((1ji5_A.pdb:0.2224180000	(1n1q_A.pdb:0.1872840000	2chp_A.pdb:0.4123970000):0.0605564000):0.0300457000	1jig_A.pdb:0.1794840000):0.0683888000	(1qgh_A.pdb:0.2083150000	2ux1_A.pdb:0.2195020000):0.2258420000):0.1174670000):0.1873230000):0.2255700000	(2fzf_A.pdb:1.1202780000	2vzb_A.pdb:0.6628270000):0.2423970000):0.1956000000):0.7012250000	((((1jk0_A.pdb:0.4207570000	2uw2_A.pdb:0.0906720000):0.0731951000	1w68_A.pdb:0.0650340000):0.7125310000	(1mxr_A.pdb:0.6822630000	(((1oqu_A.pdb:0.1708720000	1r2f_A.pdb:0.1673770000):0.0667917000	1uzr_A.pdb:0.0665490000):0.5340300000	3ee4_A.pdb:1.2582400000):0.2141590000):0.2477050000):0.3353980000	(((1mty_B.pdb:1.4128800000	2inp_C.pdb:1.0968660000):0.0935741000	2inc_B.pdb:0.8951850000):0.5372470000	(1mty_D.pdb:0.7691840000	3dhg_A.pdb:1.4037960000):0.7187400000):0.1857720000):0.3120770000):0.1640550000	1za0_A.pdb:0.9680650000):0.9743790000	(2uw1_A.pdb:0.0537700000	2uw1_B.pdb:0.0542730000):0.0939196000);
(1afr_A.pdb:0.1923870000	(((((((((((1bcf_A.pdb:0.0365560000	3e1q_A.pdb:0.0435990000):0.1294070000	2fkz_A.pdb:0.1604100000):0.0641032000	1jgc_A.pdb:0.3295320000):0.2514290000	1nfv_A.pdb:0.6582730000):0.2429030000	((((((1bg7_A.pdb:0.4496320000	1r03_A.pdb:0.1451630000):0.1234100000	(1lb3_A.pdb:0.1025330000	2za7_A.pdb:0.0929870000):0.1516410000):0.1153440000	(1z6o_A.pdb:0.7305700000	1z6o_M.pdb:0.4913650000):0.2666890000):0.2031860000	3e6s_A.pdb:0.5481050000):0.0731363000	(((1eum_A.pdb:0.3135590000	1krq_A.pdb:0.2892530000):0.2550760000	2jd7_A.pdb:0.1586770000):0.0769835000	1vlg_A.pdb:0.2145190000):0.1537150000):0.2970590000	((1lko_A.pdb:0.5827390000	1yuz_A.pdb:0.7442680000):0.4205950000	3qhb_A.pdb:0.3855170000):1.0797700000):0.0632848000):0.2521850000	((((((1dps_A.pdb:0.0691660000	1jts_A.pdb:0.0627460000):0.1419790000	1o9r_A.pdb:0.3110140000):0.2849860000	1uvh_A.pdb:0.6060830000):0.2276670000	(1tjo_A.pdb:0.0167930000	1tk6_A.pdb:0.0491460000):0.4583990000):0.1530040000	((1ji4_A.pdb:0.4322580000	(((1ji5_A.pdb:0.2634160000	1jig_A.pdb:0.2223900000):0.1177360000	((1qgh_A.pdb:0.1462660000	2ux1_A.pdb:0.3662220000):0.3002440000	2chp_A.pdb:0.3651650000):0.1019490000):0.0591761000	1n1q_A.pdb:0.2113540000):0.2267520000):0.0976903000	2fjc_A.pdb:0.4463900000):0.1636690000):0.0949104000	(2fzf_A.pdb:1.2071980000	2vzb_A.pdb:0.7940530000):0.2845650000):0.1734240000):0.4809310000	1otk_A.pdb:2.1611420000):0.4140530000	(((1mty_B.pdb:1.6532300000	2inp_C.pdb:1.2043730000):0.1312510000	2inc_B.pdb:0.8814120000):0.3773320000	(1mty_D.pdb:1.1664600000	3dhg_A.pdb:1.2260760000):0.5811570000):0.3913820000):0.1694220000	(((1jk0_A.pdb:0.6185190000	2uw2_A.pdb:0.1110370000):0.1093750000	1w68_A.pdb:0.0953710000):0.6087530000	((1mxr_A.pdb:0.9549010000	(1oqu_A.pdb:0.0867770000	(1r2f_A.pdb:0.2016540000	1uzr_A.pdb:0.1123960000):0.0750099000):0.8612470000):0.0537239000	3ee4_A.pdb:1.2715560000):0.2743270000):0.3225990000):0.6189260000	1za0_A.pdb:1.0586560000):0.8657910000	2uw1_A.pdb:0.0243430000):0.0330464000	2uw1_B.pdb:0.0703630000);
(1afr_A.pdb:0.1929500000	((((((((((1bcf_A.pdb:0.0216200000	3e1q_A.pdb:0.0420240000):0.1086340000	2fkz_A.pdb:0.1401220000):0.1490340000	1jgc_A.pdb:0.2468390000):0.2946840000	1nfv_A.pdb:0.4856430000):0.1539010000	((((((1dps_A.pdb:0.0691250000	1jts_A.pdb:0.0230920000):0.2228510000	1o9r_A.pdb:0.2519800000):0.2719540000	1uvh_A.pdb:0.6063330000):0.1636570000	(1tjo_A.pdb:0.0376030000	1tk6_A.pdb:0.0198040000):0.5322460000):0.2049550000	(((1ji4_A.pdb:0.4312870000	2fjc_A.pdb:0.3208410000):0.2093160000	(((1ji5_A.pdb:0.2349970000	1jig_A.pdb:0.1230510000):0.0686111000	1n1q_A.pdb:0.1783960000):0.0536196000	(1qgh_A.pdb:0.2292050000	2ux1_A.pdb:0.4355800000):0.3132680000):0.0671205000):0.0959085000	2chp_A.pdb:0.2917960000):0.1005690000):0.1913230000	(2fzf_A.pdb:1.2887300000	2vzb_A.pdb:0.6782610000):0.3993040000):0.4241980000):0.1008510000	(((((1bg7_A.pdb:0.4118860000	(1lb3_A.pdb:0.1132840000	2za7_A.pdb:0.1095980000):0.2146200000):0.0640271000	1r03_A.pdb:0.1369220000):0.2136340000	(1z6o_A.pdb:0.7683250000	1z6o_M.pdb:0.4567460000):0.1948290000):0.1872520000	((((1eum_A.pdb:0.3403130000	1krq_A.pdb:0.2241670000):0.1027940000	3e6s_A.pdb:0.4751130000):0.0948108000	2jd7_A.pdb:0.1572470000):0.0858639000	1vlg_A.pdb:0.2457050000):0.2493390000):0.2430950000	((1lko_A.pdb:0.6511720000	1yuz_A.pdb:0.6910240000):0.4369520000	3qhb_A.pdb:0.6053660000):0.4936550000):0.1155150000):0.3196860000	1otk_A.pdb:2.3306800000):0.4580660000	((((1jk0_A.pdb:0.5240350000	2uw2_A.pdb:0.1048430000):0.1026310000	1w68_A.pdb:0.0763840000):0.7507440000	(1mxr_A.pdb:0.9350070000	((1oqu_A.pdb:0.1085750000	(1r2f_A.pdb:0.2024260000	1uzr_A.pdb:0.0728000000):0.0590770000):0.6089460000	3ee4_A.pdb:1.7129740000):0.1680800000):0.0856265000):0.4587710000	(((1mty_B.pdb:1.5117080000	2inc_B.pdb:0.9183340000):0.0671697000	2inp_C.pdb:0.9491910000):0.5381440000	(1mty_D.pdb:0.7400560000	3dhg_A.pdb:1.4706190000):0.3748270000):0.2908170000):0.4822670000):0.1211170000	1za0_A.pdb:1.1419590000):1.0181100000	2uw1_A.pdb:0.0002980000):0.0482829000	2uw1_B.pdb:0.0566190000);
(1afr_A.pdb:0.1281200000	((((((((((1bcf_A.pdb:0.0115280000	3e1q_A.pdb:0.0302480000):0.1790480000	2fkz_A.pdb:0.0999820000):0.1276910000	1jgc_A.pdb:0.2513220000):0.2474510000	1nfv_A.pdb:0.6566550000):0.2244790000	((((((1dps_A.pdb:0.0741870000	1jts_A.pdb:0.0607290000):0.1736940000	1o9r_A.pdb:0.2970660000):0.3131950000	1uvh_A.pdb:0.5401260000):0.2310200000	(1tjo_A.pdb:0.0271880000	1tk6_A.pdb:0.0262890000):0.5042190000):0.1010350000	((1ji4_A.pdb:0.4288430000	2fjc_A.pdb:0.4003540000):0.0909255000	(((1ji5_A.pdb:0.2213720000	((1n1q_A.pdb:0.1156550000	2fzf_A.pdb:1.6889130000):0.0348394000	2chp_A.pdb:0.3258850000):0.0675657000):0.0445802000	1jig_A.pdb:0.1563400000):0.0763461000	(1qgh_A.pdb:0.1449020000	2ux1_A.pdb:0.4252100000):0.3453850000):0.1763290000):0.2170800000):0.0736612000	2vzb_A.pdb:0.9277680000):0.3972720000):0.1767610000	((1lko_A.pdb:0.6667450000	1yuz_A.pdb:0.5929780000):0.2840210000	3qhb_A.pdb:0.5201270000):0.6431460000):0.0239914000	((((1bg7_A.pdb:0.3112420000	(1lb3_A.pdb:0.0783340000	2za7_A.pdb:0.1273270000):0.2181950000):0.0762002000	1r03_A.pdb:0.1795670000):0.1714790000	(1z6o_A.pdb:0.8095000000	1z6o_M.pdb:0.5213600000):0.2141300000):0.0435180000	(((1eum_A.pdb:0.3652690000	1krq_A.pdb:0.1552660000):0.2258300000	(1vlg_A.pdb:0.2930180000	2jd7_A.pdb:0.1877160000):0.1057830000):0.1336740000	3e6s_A.pdb:0.5439550000):0.1779760000):0.3153080000):0.5355890000	1otk_A.pdb:2.1452230000):0.3462900000	((((1jk0_A.pdb:0.5613170000	2uw2_A.pdb:0.1197850000):0.0633049000	1w68_A.pdb:0.0736740000):0.8635620000	(1mxr_A.pdb:0.7980320000	(((1oqu_A.pdb:0.1630630000	1r2f_A.pdb:0.2089940000):0.0443518000	1uzr_A.pdb:0.0977150000):0.7415870000	3ee4_A.pdb:1.2467100000):0.1302950000):0.2508230000):0.3221360000	((1mty_B.pdb:1.7847210000	(2inc_B.pdb:0.9840710000	2inp_C.pdb:1.1671780000):0.1503810000):0.3138940000	(1mty_D.pdb:1.0557540000	3dhg_A.pdb:1.2927830000):0.7407760000):0.2558900000):0.3082280000):0.6471490000	1za0_A.pdb:1.1626620000):0.7555590000	(2uw1_A.pdb:0.0438060000	2uw1_B.pdb:0.0557770000):0.0929958000);
(1afr_A.pdb:0.1541460000	((((((((1bcf_A.pdb:0.0169230000	3e1q_A.pdb:0.0471240000):0.1373680000	2fkz_A.pdb:0.1271080000):0.1406160000	1jgc_A.pdb:0.2736040000):0.3546880000	(((1lko_A.pdb:0.4592100000	1yuz_A.pdb:0.8200420000):0.3795080000	3qhb_A.pdb:0.7336150000):0.5225880000	(1nfv_A.pdb:0.2704210000	1otk_A.pdb:2.5367600000):0.1074600000):0.1868060000):0.2114100000	(((((1dps_A.pdb:0.0584650000	1jts_A.pdb:0.0360760000):0.2608980000	1o9r_A.pdb:0.1343150000):0.2838710000	1uvh_A.pdb:0.7015200000):0.2596390000	(1tjo_A.pdb:0.0268340000	1tk6_A.pdb:0.0257960000):0.4929150000):0.1139960000	(((1ji4_A.pdb:0.3988840000	2fjc_A.pdb:0.3867580000):0.1342610000	((((1ji5_A.pdb:0.2541080000	1n1q_A.pdb:0.1553870000):0.0556397000	1jig_A.pdb:0.1737360000):0.0447980000	(1qgh_A.pdb:0.1923190000	2ux1_A.pdb:0.3701000000):0.2122630000):0.0671686000	2chp_A.pdb:0.2994390000):0.1279570000):0.1080300000	(2fzf_A.pdb:1.1792190000	2vzb_A.pdb:0.6310550000):0.3999080000):0.0652764000):0.5174070000):0.1691520000	((((1bg7_A.pdb:0.4096860000	(1lb3_A.pdb:0.1024400000	2za7_A.pdb:0.1012800000):0.1733700000):0.0450111000	1r03_A.pdb:0.2359290000):0.0757913000	(1z6o_A.pdb:0.8234140000	1z6o_M.pdb:0.4884030000):0.3928280000):0.1559610000	((((1eum_A.pdb:0.3596380000	1krq_A.pdb:0.2393750000):0.2696540000	2jd7_A.pdb:0.1629910000):0.0478533000	1vlg_A.pdb:0.2197340000):0.1362650000	3e6s_A.pdb:0.5440450000):0.2066860000):0.2606360000):0.6739270000	((((1jk0_A.pdb:0.5659790000	2uw2_A.pdb:0.0766660000):0.0939398000	1w68_A.pdb:0.0595310000):0.6752950000	(1mxr_A.pdb:0.8614970000	((1oqu_A.pdb:0.1066610000	(1r2f_A.pdb:0.2030140000	1uzr_A.pdb:0.0966680000):0.0666242000):0.5871030000	3ee4_A.pdb:1.6353200000):0.0869857000):0.2447350000):0.4811360000	(((1mty_B.pdb:1.8303630000	2inp_C.pdb:0.9718590000):0.2104900000	2inc_B.pdb:0.7997840000):0.7013810000	(1mty_D.pdb:0.9227220000	3dhg_A.pdb:1.4396100000):0.1870650000):0.5768990000):0.4183800000):0.0755716000	1za0_A.pdb:1.1559530000):1.1294800000	(2uw1_A.pdb:0.0448630000	2uw1_B.pdb:0.0435090000):0.0482420000);
(1afr_A.pdb:0.1879660000	(((((((((1bcf_A.pdb:0.0062740000	3e1q_A.pdb:0.0451900000):0.1541920000	2fkz_A.pdb:0.1252550000):0.1587750000	1jgc_A.pdb:0.1954840000):0.2616860000	(((((((1dps_A.pdb:0.0543380000	1jts_A.pdb:0.0412170000):0.3198190000	1o9r_A.pdb:0.1910230000):0.3005300000	1uvh_A.pdb:0.5664900000):0.1481950000	(1tjo_A.pdb:0.0172090000	1tk6_A.pdb:0.0268970000):0.5001620000):0.2847700000	((1ji4_A.pdb:0.3717730000	2fjc_A.pdb:0.3681010000):0.1604010000	((((1ji5_A.pdb:0.2447750000	1jig_A.pdb:0.1472740000):0.0462179000	1n1q_A.pdb:0.1853100000):0.0343091000	2chp_A.pdb:0.3385180000):0.1230300000	(1qgh_A.pdb:0.1984400000	2ux1_A.pdb:0.3294750000):0.2132950000):0.0558130000):0.1442950000):0.1669920000	(2fzf_A.pdb:1.2651160000	2vzb_A.pdb:0.7437330000):0.1868780000):0.4121680000	(1nfv_A.pdb:0.3476100000	1otk_A.pdb:2.5736520000):0.1081280000):0.0655092000):0.2940980000	((1lko_A.pdb:0.5313120000	1yuz_A.pdb:0.6714600000):0.3316160000	3qhb_A.pdb:0.5158660000):0.5354810000):0.0820221000	((((1bg7_A.pdb:0.3046390000	1r03_A.pdb:0.1607350000):0.0604130000	(1lb3_A.pdb:0.0638220000	2za7_A.pdb:0.1064680000):0.2217360000):0.1846520000	(1z6o_A.pdb:0.8972190000	1z6o_M.pdb:0.4418920000):0.2375220000):0.0822364000	((((1eum_A.pdb:0.3049110000	1krq_A.pdb:0.1882530000):0.1607630000	3e6s_A.pdb:0.5574600000):0.1187660000	2jd7_A.pdb:0.1515800000):0.1161440000	1vlg_A.pdb:0.1509620000):0.1599310000):0.2140510000):0.8006960000	(((1jk0_A.pdb:0.4448690000	2uw2_A.pdb:0.1043620000):0.0661105000	1w68_A.pdb:0.0845080000):0.5880040000	((((1mty_B.pdb:1.3284760000	2inc_B.pdb:0.7616060000):0.1810230000	2inp_C.pdb:1.0289120000):0.5390780000	(1mty_D.pdb:1.7641180000	3dhg_A.pdb:1.2011100000):0.3415240000):0.5859950000	(1mxr_A.pdb:0.7374830000	(((1oqu_A.pdb:0.1468300000	1r2f_A.pdb:0.2010200000):0.0494335000	1uzr_A.pdb:0.0717010000):0.6297420000	3ee4_A.pdb:1.1753550000):0.1856960000):0.1666170000):0.2781980000):0.4668800000):0.3102530000	1za0_A.pdb:1.2874800000):0.8120260000	2uw1_A.pdb:0.0000030000):0.0253690000	2uw1_B.pdb:0.0520610000);
(1afr_A.pdb:0.1880860000	((((((((((1bcf_A.pdb:0.0146490000	3e1q_A.pdb:0.0485290000):0.1289650000	2fkz_A.pdb:0.1614380000):0.0323204000	1jgc_A.pdb:0.3301650000):0.2655210000	(((((1bg7_A.pdb:0.4058820000	(1lb3_A.pdb:0.1040440000	2za7_A.pdb:0.1251980000):0.2123020000):0.0521995000	1r03_A.pdb:0.1183000000):0.2334090000	(1z6o_A.pdb:0.7194060000	1z6o_M.pdb:0.4200970000):0.2052720000):0.0770579000	((((1eum_A.pdb:0.3370320000	1krq_A.pdb:0.1799140000):0.1435330000	3e6s_A.pdb:0.5131650000):0.1214270000	2jd7_A.pdb:0.1242420000):0.0840436000	1vlg_A.pdb:0.2289050000):0.2379590000):0.2541910000	((1lko_A.pdb:0.5633920000	1yuz_A.pdb:0.8193590000):0.5604090000	3qhb_A.pdb:0.4026740000):0.7511270000):0.2690770000):0.0789963000	1nfv_A.pdb:0.5173300000):0.2167120000	(1otk_A.pdb:2.1771920000	2fzf_A.pdb:0.7459020000):0.8556020000):0.0238561000	((((((1dps_A.pdb:0.0485020000	1jts_A.pdb:0.0210060000):0.1542810000	1o9r_A.pdb:0.2740940000):0.2199890000	1uvh_A.pdb:0.5152800000):0.2060860000	(1tjo_A.pdb:0.0274720000	1tk6_A.pdb:0.0259550000):0.4833120000):0.1719090000	((1ji4_A.pdb:0.4789490000	2fjc_A.pdb:0.4215780000):0.1167380000	(((1ji5_A.pdb:0.2361790000	(1n1q_A.pdb:0.1370440000	2chp_A.pdb:0.3998100000):0.1197840000):0.0344692000	1jig_A.pdb:0.1341940000):0.0335196000	(1qgh_A.pdb:0.2384250000	2ux1_A.pdb:0.3960380000):0.2461320000):0.0588019000):0.1360770000):0.1849270000	2vzb_A.pdb:0.9815570000):0.2533250000):1.0755800000	((((1jk0_A.pdb:0.5653170000	2uw2_A.pdb:0.0733050000):0.1112010000	1w68_A.pdb:0.0548190000):0.7330630000	(1mxr_A.pdb:0.9034700000	(((1oqu_A.pdb:0.1284770000	1uzr_A.pdb:0.0818040000):0.0546310000	1r2f_A.pdb:0.2017320000):0.8235100000	3ee4_A.pdb:1.3860500000):0.1461750000):0.2010360000):0.4018820000	(((1mty_B.pdb:1.6336310000	2inp_C.pdb:1.0164360000):0.1125440000	2inc_B.pdb:0.8223800000):0.7329110000	(1mty_D.pdb:0.9724660000	3dhg_A.pdb:1.4150580000):0.7593140000):0.2193620000):0.1787560000):0.3419050000	1za0_A.pdb:0.8500190000):1.1161100000	2uw1_A.pdb:0.0000020000):0.0435692000	2uw1_B.pdb:0.0513490000);
(1afr_A.pdb:0.1511660000	(((((((((((1bcf_A.pdb:0.0113530000	3e1q_A.pdb:0.0456470000):0.1579820000	2fkz_A.pdb:0.1042790000):0.1254310000	1jgc_A.pdb:0.3063300000):0.2961970000	1nfv_A.pdb:0.5555250000):0.0917454000	((((((1dps_A.pdb:0.0303980000	1jts_A.pdb:0.0451880000):0.2669510000	1o9r_A.pdb:0.1770050000):0.3382530000	1uvh_A.pdb:0.5762910000):0.1713220000	(1tjo_A.pdb:0.0377710000	1tk6_A.pdb:0.0139950000):0.5092090000):0.1921490000	(((((1ji4_A.pdb:0.6050940000	(1qgh_A.pdb:0.2071780000	2ux1_A.pdb:0.4381880000):0.2132950000):0.1865810000	2chp_A.pdb:0.3181150000):0.0375474000	2fjc_A.pdb:0.6703910000):0.0479104000	(1ji5_A.pdb:0.2705170000	1jig_A.pdb:0.1693800000):0.1382720000):0.0795271000	1n1q_A.pdb:0.2265650000):0.1482540000):0.3351890000	(2fzf_A.pdb:1.3073300000	2vzb_A.pdb:0.7636890000):0.1350230000):0.2871310000):0.1355490000	1otk_A.pdb:2.1580400000):0.0800217000	((1lko_A.pdb:0.6669580000	1yuz_A.pdb:0.8962590000):0.4102540000	3qhb_A.pdb:0.5146130000):0.6515990000):0.1352100000	((((1bg7_A.pdb:0.3256300000	(1lb3_A.pdb:0.1113840000	2za7_A.pdb:0.1257730000):0.2040830000):0.0269923000	1r03_A.pdb:0.1957950000):0.2815360000	(1z6o_A.pdb:0.8024560000	1z6o_M.pdb:0.4468060000):0.1529060000):0.2009850000	((((1eum_A.pdb:0.3112120000	1krq_A.pdb:0.2404470000):0.2408250000	3e6s_A.pdb:0.5675500000):0.0980673000	2jd7_A.pdb:0.1756820000):0.1709170000	1vlg_A.pdb:0.1819040000):0.3206520000):0.1957500000):0.5839690000	((((((1jk0_A.pdb:0.5000390000	2uw2_A.pdb:0.1196050000):0.0696233000	1w68_A.pdb:0.0623260000):0.7062670000	3ee4_A.pdb:1.2524010000):0.1116460000	(1oqu_A.pdb:0.0974080000	(1r2f_A.pdb:0.1828670000	1uzr_A.pdb:0.0994180000):0.0681305000):0.7023850000):0.2116890000	1mxr_A.pdb:0.6601900000):0.4633450000	(((1mty_B.pdb:1.4826690000	2inp_C.pdb:0.8191590000):0.0914260000	2inc_B.pdb:1.0190610000):0.4732450000	(1mty_D.pdb:1.0636910000	3dhg_A.pdb:1.0963990000):0.5195360000):0.3166950000):0.3673490000):0.2862370000	1za0_A.pdb:0.9839920000):0.9619660000	2uw1_A.pdb:0.0090910000):0.0315941000	2uw1_B.pdb:0.0421690000);
(1afr_A.pdb:0.1768680000	(((((((((1bcf_A.pdb:0.0535650000	3e1q_A.pdb:0.0393560000):0.1554180000	2fkz_A.pdb:0.1065300000):0.1163330000	1jgc_A.pdb:0.2869100000):0.2782710000	1nfv_A.pdb:0.5013180000):0.2454710000	(((((1bg7_A.pdb:0.3964250000	1r03_A.pdb:0.1489500000):0.0574372000	(1lb3_A.pdb:0.1047630000	2za7_A.pdb:0.0846080000):0.2023750000):0.2244280000	(1z6o_A.pdb:0.7600370000	1z6o_M.pdb:0.3321400000):0.2856050000):0.1827790000	((((1eum_A.pdb:0.3720710000	1krq_A.pdb:0.2346150000):0.1460770000	3e6s_A.pdb:0.6069890000):0.1439460000	2jd7_A.pdb:0.1795110000):0.0836230000	1vlg_A.pdb:0.1958820000):0.2344200000):0.2023150000	((1lko_A.pdb:0.6023240000	1yuz_A.pdb:0.7137820000):0.3977260000	3qhb_A.pdb:0.5901420000):0.6398430000):0.1295800000):0.1314960000	((((((1dps_A.pdb:0.0424130000	1jts_A.pdb:0.0534630000):0.2779890000	1o9r_A.pdb:0.2117220000):0.3094670000	((1tjo_A.pdb:0.0236030000	1tk6_A.pdb:0.0229560000):0.2456300000	2vzb_A.pdb:1.0256920000):0.1660520000):0.1485850000	1uvh_A.pdb:0.5901740000):0.1755850000	(((1ji4_A.pdb:0.4437750000	2fjc_A.pdb:0.3671410000):0.0793505000	(1qgh_A.pdb:0.2808200000	2ux1_A.pdb:0.2616190000):0.2067190000):0.0837865000	(((1ji5_A.pdb:0.1613930000	1jig_A.pdb:0.1684970000):0.1326970000	1n1q_A.pdb:0.1970260000):0.1167660000	2chp_A.pdb:0.3565650000):0.1263150000):0.0833465000):0.2309490000	(1otk_A.pdb:1.8475320000	2fzf_A.pdb:0.9665360000):0.2541740000):0.1402690000):0.7129170000	(((((1jk0_A.pdb:0.5179960000	2uw2_A.pdb:0.0861660000):0.0514062000	1w68_A.pdb:0.0876190000):0.7618070000	1mxr_A.pdb:0.7785580000):0.0247936000	((1oqu_A.pdb:0.1725310000	1uzr_A.pdb:0.1030260000):0.0770026000	1r2f_A.pdb:0.1095830000):0.8825820000):0.2512580000	(((1mty_B.pdb:1.5183890000	(2inc_B.pdb:1.0321760000	2inp_C.pdb:0.8863520000):0.2383120000):0.4049110000	(1mty_D.pdb:0.8746460000	3dhg_A.pdb:1.1892060000):0.6773920000):0.1953920000	3ee4_A.pdb:1.0954860000):0.0985570000):0.4190710000):0.2425440000	1za0_A.pdb:0.8977350000):1.0525900000	2uw1_A.pdb:0.0095810000):0.0305206000	2uw1_B.pdb:0.0554420000);
(1afr_A.pdb:0.1785110000	((((((((((1bcf_A.pdb:0.0399420000	3e1q_A.pdb:0.0385420000):0.1447620000	2fkz_A.pdb:0.1054720000):0.1135650000	1jgc_A.pdb:0.3197020000):0.2689470000	1nfv_A.pdb:0.4940140000):0.3630530000	(((((1bg7_A.pdb:0.4037190000	1r03_A.pdb:0.2112820000):0.0770630000	(1lb3_A.pdb:0.0892410000	2za7_A.pdb:0.1358640000):0.2501210000):0.1898140000	(1z6o_A.pdb:1.0857850000	1z6o_M.pdb:0.4173410000):0.3300570000):0.2014260000	((((1eum_A.pdb:0.3290880000	1krq_A.pdb:0.3405220000):0.1251570000	3e6s_A.pdb:0.7031280000):0.1097890000	2jd7_A.pdb:0.2364710000):0.1727200000	1vlg_A.pdb:0.1961210000):0.2205240000):0.3178070000	((1lko_A.pdb:0.7610640000	1yuz_A.pdb:0.8280920000):0.4683630000	3qhb_A.pdb:0.7687250000):0.5327830000):0.1282530000):0.2293870000	((((((1dps_A.pdb:0.0707230000	1jts_A.pdb:0.0317230000):0.1971850000	1o9r_A.pdb:0.2338240000):0.3221750000	1uvh_A.pdb:0.5616220000):0.1649470000	((1ji4_A.pdb:0.4000110000	2fjc_A.pdb:0.4065980000):0.1379620000	((((1ji5_A.pdb:0.2172150000	1jig_A.pdb:0.1523610000):0.0795370000	1n1q_A.pdb:0.1569770000):0.0720954000	2chp_A.pdb:0.3042280000):0.0893554000	(1qgh_A.pdb:0.2387760000	2ux1_A.pdb:0.3298630000):0.2133680000):0.0829639000):0.2655000000):0.1378610000	(1tjo_A.pdb:0.0399140000	1tk6_A.pdb:0.0255460000):0.4779710000):0.2065980000	(2fzf_A.pdb:1.1912420000	2vzb_A.pdb:0.6467880000):0.2603520000):0.1161450000):0.1915490000	1otk_A.pdb:2.2451490000):0.8520590000	(((1jk0_A.pdb:0.4623140000	(1w68_A.pdb:0.1117390000	2uw2_A.pdb:0.1327980000):0.1749800000):0.5259900000	((1mxr_A.pdb:0.8601500000	((1oqu_A.pdb:0.1570020000	1r2f_A.pdb:0.1764580000):0.0842066000	1uzr_A.pdb:0.0515130000):0.6136270000):0.0887059000	3ee4_A.pdb:1.2776780000):0.2350520000):0.3709730000	(((1mty_B.pdb:1.5397640000	2inp_C.pdb:0.8993630000):0.1225590000	2inc_B.pdb:0.8891650000):0.2619950000	(1mty_D.pdb:1.0056150000	3dhg_A.pdb:1.5491100000):0.4151520000):0.4381520000):0.5624130000):0.2471980000	1za0_A.pdb:1.0011720000):0.7839640000	2uw1_A.pdb:0.0157570000):0.0313566000	2uw1_B.pdb:0.0617280000);
(1afr_A.pdb:0.1130850000	((((((((((1bcf_A.pdb:0.0415180000	3e1q_A.pdb:0.0270230000):0.1658780000	2fkz_A.pdb:0.0765160000):0.2543220000	1jgc_A.pdb:0.2306530000):0.2913550000	1nfv_A.pdb:0.5746280000):0.2370990000	((((((1dps_A.pdb:0.0536270000	1jts_A.pdb:0.0314440000):0.2664010000	1o9r_A.pdb:0.2576130000):0.3037250000	1uvh_A.pdb:0.6057860000):0.2042240000	(1tjo_A.pdb:0.0437420000	1tk6_A.pdb:0.0240580000):0.4432280000):0.1288310000	((1ji4_A.pdb:0.4014000000	2fjc_A.pdb:0.4213650000):0.0663316000	(((1ji5_A.pdb:0.2121900000	1jig_A.pdb:0.1311290000):0.0591484000	(1n1q_A.pdb:0.2268900000	2chp_A.pdb:0.3279710000):0.0615481000):0.0876994000	(1qgh_A.pdb:0.2745560000	2ux1_A.pdb:0.3388670000):0.2883020000):0.0774757000):0.2012210000):0.1381870000	2vzb_A.pdb:0.9209710000):0.4181350000):0.2136190000	((1lko_A.pdb:0.5425320000	1yuz_A.pdb:0.8066050000):0.4480330000	3qhb_A.pdb:0.9241550000):0.6079770000):0.0827264000	((((1bg7_A.pdb:0.3698030000	(1lb3_A.pdb:0.0968430000	2za7_A.pdb:0.1026220000):0.1885750000):0.0360999000	1r03_A.pdb:0.1953620000):0.0981541000	(1z6o_A.pdb:0.9290100000	1z6o_M.pdb:0.5732310000):0.1991030000):0.0928535000	((((1eum_A.pdb:0.3819980000	1krq_A.pdb:0.1795150000):0.1757090000	3e6s_A.pdb:0.6252540000):0.1057970000	2jd7_A.pdb:0.1491100000):0.1226360000	1vlg_A.pdb:0.2353240000):0.2798240000):0.2119330000):0.3350240000	(1otk_A.pdb:2.1897980000	2fzf_A.pdb:1.0095910000):0.2817720000):0.4818520000	((((1jk0_A.pdb:0.4963450000	2uw2_A.pdb:0.1161670000):0.0943721000	1w68_A.pdb:0.0417710000):0.7613680000	(1mxr_A.pdb:0.9965900000	((1oqu_A.pdb:0.1314750000	(1r2f_A.pdb:0.1706470000	1uzr_A.pdb:0.0872930000):0.0613550000):0.5722120000	3ee4_A.pdb:1.4143350000):0.1564030000):0.1600970000):0.5311550000	(((1mty_B.pdb:1.4458210000	2inp_C.pdb:0.9184520000):0.1802450000	2inc_B.pdb:0.9510580000):0.4653870000	(1mty_D.pdb:1.2342200000	3dhg_A.pdb:1.3706550000):0.4717770000):0.2513440000):0.5077680000):0.4022920000	1za0_A.pdb:1.0580800000):0.7709700000	(2uw1_A.pdb:0.0402070000	2uw1_B.pdb:0.0482480000):0.0725999000);
(1afr_A.pdb:0.1729330000	((((((((((1bcf_A.pdb:0.0181960000	3e1q_A.pdb:0.0194650000):0.1264270000	2fkz_A.pdb:0.1209210000):0.0632651000	1jgc_A.pdb:0.3532380000):0.3361450000	1nfv_A.pdb:0.5235870000):0.0577324000	((((((1dps_A.pdb:0.0625390000	1jts_A.pdb:0.0164140000):0.2567610000	1o9r_A.pdb:0.1884900000):0.2440340000	1uvh_A.pdb:0.6320900000):0.2311270000	(1tjo_A.pdb:0.0355080000	1tk6_A.pdb:0.0230710000):0.4073970000):0.1422990000	(2fzf_A.pdb:1.0790810000	2vzb_A.pdb:0.5089060000):0.4127860000):0.0927770000	((1ji4_A.pdb:0.4038440000	2fjc_A.pdb:0.3624550000):0.1259730000	((1ji5_A.pdb:0.2341350000	((1jig_A.pdb:0.2069100000	1n1q_A.pdb:0.1915250000):0.0735894000	2chp_A.pdb:0.2737320000):0.0585184000):0.1150610000	(1qgh_A.pdb:0.1904520000	2ux1_A.pdb:0.3438210000):0.2464400000):0.0731276000):0.1903900000):0.4743420000):0.2536150000	(((((1bg7_A.pdb:0.3984420000	(1lb3_A.pdb:0.0553890000	2za7_A.pdb:0.1228640000):0.2221030000):0.0660169000	1r03_A.pdb:0.1496710000):0.1215170000	(1z6o_A.pdb:0.7588170000	1z6o_M.pdb:0.5186750000):0.3245990000):0.1890900000	((((1eum_A.pdb:0.2779710000	1krq_A.pdb:0.2546540000):0.2506440000	1vlg_A.pdb:0.2386780000):0.0349919000	2jd7_A.pdb:0.1316120000):0.2020040000	3e6s_A.pdb:0.6329270000):0.1428000000):0.3877030000	((1lko_A.pdb:0.5169250000	1yuz_A.pdb:0.7152780000):0.4688560000	3qhb_A.pdb:0.5970510000):0.6716930000):0.0000024955):0.6810760000	1otk_A.pdb:2.1691910000):0.2812770000	((((((1jk0_A.pdb:0.4658400000	2uw2_A.pdb:0.0795010000):0.0639225000	1w68_A.pdb:0.0554060000):0.6235010000	(((1oqu_A.pdb:0.1341800000	1uzr_A.pdb:0.1120160000):0.0906969000	1r2f_A.pdb:0.1384120000):0.7221580000	3ee4_A.pdb:1.8396740000):0.1168770000):0.1682550000	1mxr_A.pdb:0.8833260000):0.4004540000	((1mty_B.pdb:1.3791920000	2inc_B.pdb:0.8494510000):0.4867050000	2inp_C.pdb:0.6643360000):0.5860610000):0.1117700000	(1mty_D.pdb:1.1158510000	3dhg_A.pdb:1.3086000000):0.5923780000):0.5910450000):0.4495200000	1za0_A.pdb:1.0050450000):0.9963500000	2uw1_A.pdb:0.0088230000):0.0501794000	2uw1_B.pdb:0.0666750000);
(1afr_A.pdb:0.1686570000	(((((((((1bcf_A.pdb:0.0088540000	3e1q_A.pdb:0.0423820000):0.1521700000	2fkz_A.pdb:0.1363800000):0.1381060000	1jgc_A.pdb:0.1992720000):0.2730890000	(((1lko_A.pdb:0.5852050000	1yuz_A.pdb:0.7457290000):0.2002550000	3qhb_A.pdb:0.8153480000):0.6741040000	(1nfv_A.pdb:0.2928720000	1otk_A.pdb:2.4816630000):0.0622028000):0.2050180000):0.1086120000	(((((1bg7_A.pdb:0.3746460000	1r03_A.pdb:0.2063450000):0.0616803000	(1lb3_A.pdb:0.0750220000	2za7_A.pdb:0.0687930000):0.1533910000):0.1365610000	(1z6o_A.pdb:0.9120880000	1z6o_M.pdb:0.5975690000):0.2329950000):0.2571250000	3e6s_A.pdb:0.5273620000):0.1309610000	(((1eum_A.pdb:0.3318230000	1krq_A.pdb:0.2952430000):0.2027840000	2jd7_A.pdb:0.1952560000):0.0854319000	1vlg_A.pdb:0.2246180000):0.1126960000):0.3695350000):0.1248860000	((((((1dps_A.pdb:0.0526380000	1jts_A.pdb:0.0450290000):0.1807350000	1o9r_A.pdb:0.2566990000):0.2212840000	1uvh_A.pdb:0.5114050000):0.1786300000	(1tjo_A.pdb:0.0488490000	1tk6_A.pdb:0.0330030000):0.5324590000):0.1405630000	((1ji4_A.pdb:0.4690250000	2fjc_A.pdb:0.3463070000):0.1289750000	((((1ji5_A.pdb:0.2818720000	1jig_A.pdb:0.1538720000):0.0573475000	(1qgh_A.pdb:0.1685940000	2ux1_A.pdb:0.4209980000):0.2551620000):0.0756106000	2chp_A.pdb:0.3249400000):0.0368273000	1n1q_A.pdb:0.2062710000):0.1222930000):0.0710909000):0.1989620000	(2fzf_A.pdb:1.3264870000	2vzb_A.pdb:0.5721550000):0.4856990000):0.3169320000):1.1498100000	((((1jk0_A.pdb:0.5096620000	2uw2_A.pdb:0.0818900000):0.1016870000	1w68_A.pdb:0.0875030000):0.7152550000	(1mxr_A.pdb:0.8356760000	(((1oqu_A.pdb:0.1146920000	1r2f_A.pdb:0.2185310000):0.0557611000	1uzr_A.pdb:0.0663060000):0.5644180000	3ee4_A.pdb:1.3985170000):0.1763110000):0.2037400000):0.4135260000	(((1mty_B.pdb:1.5164920000	2inc_B.pdb:0.7025010000):0.2792140000	2inp_C.pdb:1.0107380000):0.2808230000	(1mty_D.pdb:1.1013740000	3dhg_A.pdb:1.1203020000):0.5711170000):0.3254500000):0.4533920000):0.2518880000	1za0_A.pdb:1.1978080000):0.8940950000	2uw1_A.pdb:0.0036230000):0.0269157000	2uw1_B.pdb:0.0515600000);
(1afr_A.pdb:0.1820300000	(((((((((((1bcf_A.pdb:0.0383070000	3e1q_A.pdb:0.0370490000):0.1544660000	2fkz_A.pdb:0.0763080000):0.2199370000	1jgc_A.pdb:0.1923170000):0.2526210000	1nfv_A.pdb:0.4913850000):0.1710160000	((1lko_A.pdb:0.6138190000	1yuz_A.pdb:0.6818880000):0.4315820000	3qhb_A.pdb:0.6854980000):0.5268820000):0.1032170000	((((1bg7_A.pdb:0.3937980000	1r03_A.pdb:0.1823310000):0.1074820000	(1lb3_A.pdb:0.0475780000	2za7_A.pdb:0.0965230000):0.2422760000):0.1263890000	(1z6o_A.pdb:1.0587830000	1z6o_M.pdb:0.5550080000):0.1637270000):0.1995720000	(((1eum_A.pdb:0.3809610000	1krq_A.pdb:0.2518920000):0.1421680000	(1vlg_A.pdb:0.2423340000	2jd7_A.pdb:0.1854410000):0.1223490000):0.1203390000	3e6s_A.pdb:0.4996670000):0.1791880000):0.3557500000):0.2580610000	(((((((1dps_A.pdb:0.0619970000	1jts_A.pdb:0.0397630000):0.3000240000	1o9r_A.pdb:0.2169390000):0.1805980000	1uvh_A.pdb:0.6589730000):0.2490210000	(((1ji4_A.pdb:0.4596370000	2fjc_A.pdb:0.3835040000):0.2457710000	(1qgh_A.pdb:0.2834770000	2ux1_A.pdb:0.4070380000):0.1972970000):0.0822961000	(((1ji5_A.pdb:0.2498960000	1jig_A.pdb:0.1541870000):0.0738607000	1n1q_A.pdb:0.2430670000):0.1188430000	2chp_A.pdb:0.3682640000):0.0802556000):0.1444310000):0.2386180000	(1tjo_A.pdb:0.0305570000	1tk6_A.pdb:0.0049320000):0.5039230000):0.2510090000	2vzb_A.pdb:0.7516410000):0.1558260000	2fzf_A.pdb:1.2217900000):0.0732814000):0.3026420000	1otk_A.pdb:1.8893230000):0.4335720000	((((1jk0_A.pdb:0.5784990000	2uw2_A.pdb:0.1045450000):0.0414683000	1w68_A.pdb:0.0767910000):0.6346170000	(1mxr_A.pdb:0.7636430000	((1oqu_A.pdb:0.1245960000	(1r2f_A.pdb:0.2048500000	1uzr_A.pdb:0.0853530000):0.0625556000):0.6355630000	3ee4_A.pdb:1.1948450000):0.1883060000):0.2599950000):0.3476460000	(((1mty_B.pdb:1.3091380000	2inp_C.pdb:0.9803270000):0.2548950000	2inc_B.pdb:0.9451330000):0.6787760000	(1mty_D.pdb:0.7912580000	3dhg_A.pdb:1.3312260000):0.6438170000):0.3955950000):0.2382200000):0.3282640000	1za0_A.pdb:0.9012070000):0.8807630000	2uw1_A.pdb:0.0035450000):0.0415164000	2uw1_B.pdb:0.0404260000);
(1afr_A.pdb:0.1456170000	((((((((((1bcf_A.pdb:0.0189110000	3e1q_A.pdb:0.0374530000):0.1043370000	2fkz_A.pdb:0.1723880000):0.1339330000	1jgc_A.pdb:0.2264960000):0.3460620000	1nfv_A.pdb:0.5282460000):0.2290480000	((((((1dps_A.pdb:0.0301800000	1jts_A.pdb:0.0379670000):0.2142520000	1o9r_A.pdb:0.1639290000):0.3282380000	1uvh_A.pdb:0.5153560000):0.1395610000	((1ji4_A.pdb:0.4942090000	2fjc_A.pdb:0.4907400000):0.1100400000	((((1ji5_A.pdb:0.2330860000	1jig_A.pdb:0.1971560000):0.0564659000	1n1q_A.pdb:0.1789820000):0.0506700000	2chp_A.pdb:0.3196670000):0.1116970000	(1qgh_A.pdb:0.2676750000	2ux1_A.pdb:0.3628870000):0.2805520000):0.1042880000):0.1885530000):0.1519220000	(1tjo_A.pdb:0.0292260000	1tk6_A.pdb:0.0096980000):0.4338620000):0.1844310000	(2fzf_A.pdb:1.0868910000	2vzb_A.pdb:0.7007150000):0.1393270000):0.2431260000):0.2156710000	((1lko_A.pdb:0.5194180000	1yuz_A.pdb:0.7643150000):0.3738110000	3qhb_A.pdb:0.5671090000):0.6372380000):0.0951336000	((((1bg7_A.pdb:0.3809480000	(1lb3_A.pdb:0.0694350000	2za7_A.pdb:0.1095380000):0.1989440000):0.0234508000	1r03_A.pdb:0.1673680000):0.2753870000	(1z6o_A.pdb:0.8120610000	1z6o_M.pdb:0.4076660000):0.1863500000):0.1604260000	(((1eum_A.pdb:0.2328840000	1krq_A.pdb:0.2582210000):0.2787170000	(2jd7_A.pdb:0.1629190000	3e6s_A.pdb:0.6185820000):0.0529682000):0.1239980000	1vlg_A.pdb:0.1343590000):0.2553060000):0.2395960000):0.3181940000	1otk_A.pdb:2.1849110000):0.2665450000	(((1jk0_A.pdb:0.4071390000	(1w68_A.pdb:0.1451710000	2uw2_A.pdb:0.1007520000):0.1455120000):0.6731430000	(1mxr_A.pdb:0.6367410000	(((1oqu_A.pdb:0.1813160000	1r2f_A.pdb:0.1505490000):0.0707965000	1uzr_A.pdb:0.0360390000):0.6750570000	3ee4_A.pdb:1.1517560000):0.1325860000):0.2280880000):0.6485710000	(((1mty_B.pdb:1.4704660000	2inp_C.pdb:0.8957070000):0.1114910000	2inc_B.pdb:0.8573860000):0.5623870000	(1mty_D.pdb:1.0248710000	3dhg_A.pdb:1.4830610000):0.4472740000):0.2261500000):0.4687450000):0.1878070000	1za0_A.pdb:0.9518110000):0.9541260000	(2uw1_A.pdb:0.0279410000	2uw1_B.pdb:0.0683810000):0.0622329000);
(1afr_A.pdb:0.1162330000	((((((((((1bcf_A.pdb:0.0158830000	3e1q_A.pdb:0.0339400000):0.1308260000	2fkz_A.pdb:0.1389610000):0.1737490000	1jgc_A.pdb:0.1700710000):0.3114960000	1nfv_A.pdb:0.5637830000):0.1411110000	((1lko_A.pdb:0.4003880000	1yuz_A.pdb:0.8572020000):0.3487980000	3qhb_A.pdb:0.6473070000):0.7127980000):0.1039840000	((((1bg7_A.pdb:0.3867680000	(1lb3_A.pdb:0.0965250000	2za7_A.pdb:0.1095120000):0.1567380000):0.0485897000	1r03_A.pdb:0.1332490000):0.1254310000	(1z6o_A.pdb:0.8536200000	1z6o_M.pdb:0.3274350000):0.2612860000):0.1543570000	((((1eum_A.pdb:0.3172750000	1krq_A.pdb:0.1909910000):0.1657550000	3e6s_A.pdb:0.5095080000):0.0740732000	2jd7_A.pdb:0.1322740000):0.1101470000	1vlg_A.pdb:0.1582000000):0.2761890000):0.3022470000):0.1973670000	((((((1dps_A.pdb:0.0601120000	1jts_A.pdb:0.0342420000):0.3105550000	1o9r_A.pdb:0.2032550000):0.3501140000	1uvh_A.pdb:0.6028240000):0.1113610000	(1tjo_A.pdb:0.0410060000	1tk6_A.pdb:0.0078270000):0.4219760000):0.1883890000	(((1ji4_A.pdb:0.3920780000	2fjc_A.pdb:0.4171360000):0.2188830000	(1qgh_A.pdb:0.2062900000	2ux1_A.pdb:0.3250440000):0.2290820000):0.1030510000	((1ji5_A.pdb:0.1854620000	(1n1q_A.pdb:0.1427410000	2chp_A.pdb:0.2914880000):0.1208180000):0.0267105000	1jig_A.pdb:0.1740830000):0.0643319000):0.1450930000):0.1725250000	2vzb_A.pdb:0.9253430000):0.3411810000):0.2531700000	(1otk_A.pdb:1.9086860000	2fzf_A.pdb:0.8962280000):0.4828980000):0.8421720000	(((((1jk0_A.pdb:0.4701800000	2uw2_A.pdb:0.0817990000):0.0739888000	1w68_A.pdb:0.0908630000):0.8204040000	(1mxr_A.pdb:0.6430350000	((1oqu_A.pdb:0.1782260000	1r2f_A.pdb:0.1504620000):0.0363076000	1uzr_A.pdb:0.0371960000):0.6416510000):0.1166160000):0.2139850000	3ee4_A.pdb:1.2993850000):0.2724600000	((1mty_B.pdb:1.5001030000	(2inc_B.pdb:0.8713370000	2inp_C.pdb:1.0910640000):0.1465470000):0.6409680000	(1mty_D.pdb:0.9451240000	3dhg_A.pdb:1.3936320000):0.5401570000):0.0624252000):0.2699970000):0.4443290000	1za0_A.pdb:0.8186000000):1.0954700000	(2uw1_A.pdb:0.0305330000	2uw1_B.pdb:0.0586480000):0.0672984000);
(1afr_A.pdb:0.1698500000	(((((((((((1bcf_A.pdb:0.0320370000	3e1q_A.pdb:0.0306770000):0.1344000000	2fkz_A.pdb:0.1206790000):0.1578290000	1jgc_A.pdb:0.2208160000):0.3659740000	1nfv_A.pdb:0.5814560000):0.0705417000	(((((((1dps_A.pdb:0.0440400000	1jts_A.pdb:0.0286620000):0.2812740000	1o9r_A.pdb:0.1893240000):0.2671590000	1uvh_A.pdb:0.5807820000):0.0902946000	(1tjo_A.pdb:0.0253230000	1tk6_A.pdb:0.0135590000):0.5632540000):0.2402820000	(((1ji5_A.pdb:0.2162970000	(1n1q_A.pdb:0.1889860000	2chp_A.pdb:0.2987520000):0.1071430000):0.0447523000	1jig_A.pdb:0.1490600000):0.1068900000	(1qgh_A.pdb:0.2099700000	2ux1_A.pdb:0.4108400000):0.2480550000):0.0614039000):0.1398640000	(1ji4_A.pdb:0.4731260000	2fjc_A.pdb:0.4615700000):0.0556027000):0.2119740000	(2fzf_A.pdb:0.9494530000	2vzb_A.pdb:0.6101040000):0.3834980000):0.4314890000):0.1562400000	((1lko_A.pdb:0.5728010000	1yuz_A.pdb:0.6935770000):0.4549050000	3qhb_A.pdb:0.6292310000):0.5064380000):0.0300261000	((((1bg7_A.pdb:0.3268540000	(1lb3_A.pdb:0.0544460000	2za7_A.pdb:0.1157380000):0.2191410000):0.0729471000	1r03_A.pdb:0.1473100000):0.2052360000	(1z6o_A.pdb:0.9754100000	1z6o_M.pdb:0.4094130000):0.2428010000):0.1102870000	((((1eum_A.pdb:0.2734270000	1krq_A.pdb:0.2056310000):0.2842870000	2jd7_A.pdb:0.1331090000):0.0866226000	1vlg_A.pdb:0.2838760000):0.1810670000	3e6s_A.pdb:0.4898830000):0.1126050000):0.3771670000):0.4227230000	1otk_A.pdb:2.6825720000):0.3758120000	((((1jk0_A.pdb:0.5438100000	2uw2_A.pdb:0.0983100000):0.1019110000	1w68_A.pdb:0.0539380000):0.7150930000	(1mxr_A.pdb:0.7426970000	(((1oqu_A.pdb:0.1243750000	1r2f_A.pdb:0.2144460000):0.0713210000	1uzr_A.pdb:0.0568100000):0.5459710000	3ee4_A.pdb:1.3944030000):0.1658490000):0.2787670000):0.2095850000	((1mty_B.pdb:1.4281890000	(2inc_B.pdb:0.8220630000	2inp_C.pdb:0.9969770000):0.1545320000):0.7392880000	(1mty_D.pdb:0.9732410000	3dhg_A.pdb:1.4206510000):0.6570540000):0.2631800000):0.5640500000):0.2282340000	1za0_A.pdb:1.1062060000):1.1388200000	2uw1_A.pdb:0.0000020000):0.0449742000	2uw1_B.pdb:0.0648840000);
(1afr_A.pdb:0.1749820000	(((((((((((1bcf_A.pdb:0.0242520000	3e1q_A.pdb:0.0273770000):0.1254400000	2fkz_A.pdb:0.2009390000):0.1855400000	1jgc_A.pdb:0.2388140000):0.3137440000	1nfv_A.pdb:0.6165480000):0.1064040000	((((((1dps_A.pdb:0.0736710000	1jts_A.pdb:0.0300320000):0.3003710000	1o9r_A.pdb:0.2470260000):0.1904590000	1uvh_A.pdb:0.5899130000):0.2672660000	((1ji4_A.pdb:0.3963640000	2fjc_A.pdb:0.3756060000):0.1439690000	(((1ji5_A.pdb:0.2140890000	(1n1q_A.pdb:0.1438900000	2chp_A.pdb:0.3943670000):0.0759570000):0.0310553000	1jig_A.pdb:0.1369680000):0.1489360000	(1qgh_A.pdb:0.2708280000	2ux1_A.pdb:0.4109650000):0.2010490000):0.1294380000):0.1713820000):0.1775640000	(1tjo_A.pdb:0.0278430000	1tk6_A.pdb:0.0200400000):0.4910640000):0.1213900000	2vzb_A.pdb:0.8295670000):0.2264670000):0.2141620000	((1lko_A.pdb:0.3535580000	1yuz_A.pdb:0.8534250000):0.2711550000	3qhb_A.pdb:0.5786650000):0.7997640000):0.1677970000	(((((1bg7_A.pdb:0.4732040000	(1lb3_A.pdb:0.0767860000	2za7_A.pdb:0.1183720000):0.1716820000):0.1338770000	1r03_A.pdb:0.2557100000):0.1050070000	(1z6o_A.pdb:0.8510930000	1z6o_M.pdb:0.5091610000):0.3009300000):0.0865223000	(((1eum_A.pdb:0.3871140000	1krq_A.pdb:0.1993210000):0.1763950000	(1vlg_A.pdb:0.2623180000	2jd7_A.pdb:0.1955590000):0.1108720000):0.1236770000	3e6s_A.pdb:0.5396690000):0.3187440000):0.0920885000	2fzf_A.pdb:1.3935290000):0.2654260000):0.5487990000	1otk_A.pdb:1.9355630000):0.2157010000	((((1jk0_A.pdb:0.4600230000	2uw2_A.pdb:0.0838020000):0.0942698000	1w68_A.pdb:0.0598890000):0.6814040000	(1mxr_A.pdb:1.0792540000	((1oqu_A.pdb:0.0803320000	(1r2f_A.pdb:0.1818090000	1uzr_A.pdb:0.0959590000):0.0939452000):0.8207900000	3ee4_A.pdb:1.5131160000):0.1146740000):0.2845940000):0.2684650000	(((1mty_B.pdb:1.5904190000	2inp_C.pdb:0.9430570000):0.2201270000	2inc_B.pdb:0.7026630000):0.4241820000	(1mty_D.pdb:0.7620760000	3dhg_A.pdb:1.2164160000):0.5432230000):0.4357330000):0.5262860000):0.2707080000	1za0_A.pdb:0.9215320000):0.7621530000	2uw1_A.pdb:0.0154960000):0.0162832000	2uw1_B.pdb:0.0445100000);
(1afr_A.pdb:0.2024460000	(((((((((1bcf_A.pdb:0.0088350000	3e1q_A.pdb:0.0380210000):0.0795565000	(1jgc_A.pdb:0.3626000000	2fkz_A.pdb:0.1357140000):0.0616951000):0.3091800000	(((((1bg7_A.pdb:0.3936090000	(1lb3_A.pdb:0.0576390000	2za7_A.pdb:0.1120900000):0.2460310000):0.0384911000	1r03_A.pdb:0.1377060000):0.2139540000	(1z6o_A.pdb:0.9222700000	1z6o_M.pdb:0.4575070000):0.2761400000):0.2328430000	(((1eum_A.pdb:0.2573400000	1krq_A.pdb:0.2106560000):0.3152250000	(2jd7_A.pdb:0.0997620000	3e6s_A.pdb:0.7695180000):0.0812620000):0.0760189000	1vlg_A.pdb:0.1632640000):0.1851380000):0.1608700000	((1lko_A.pdb:0.7775520000	1yuz_A.pdb:0.6824320000):0.4229990000	3qhb_A.pdb:0.6728520000):0.5850570000):0.2886630000):0.1170540000	1nfv_A.pdb:0.5171070000):0.2182690000	((((((1dps_A.pdb:0.0541390000	1jts_A.pdb:0.0329770000):0.2781190000	1o9r_A.pdb:0.2580960000):0.3071400000	1uvh_A.pdb:0.5747250000):0.1930430000	(1tjo_A.pdb:0.0295630000	1tk6_A.pdb:0.0169060000):0.5753310000):0.1200720000	((1ji4_A.pdb:0.4850150000	2fjc_A.pdb:0.4535640000):0.1129750000	(((1ji5_A.pdb:0.2326270000	1jig_A.pdb:0.1625240000):0.0611496000	((1qgh_A.pdb:0.1791070000	2ux1_A.pdb:0.4306760000):0.2638010000	2chp_A.pdb:0.2917800000):0.0752374000):0.0401714000	1n1q_A.pdb:0.1768360000):0.0650075000):0.1962690000):0.1467540000	(2fzf_A.pdb:1.3019220000	2vzb_A.pdb:0.5349990000):0.3074920000):0.2557040000):0.6619840000	1otk_A.pdb:2.3180480000):0.2552960000	((((1jk0_A.pdb:0.4898860000	2uw2_A.pdb:0.0964790000):0.0949928000	1w68_A.pdb:0.0400270000):0.7328890000	(1mxr_A.pdb:0.8274650000	(((1oqu_A.pdb:0.1340180000	1r2f_A.pdb:0.1591720000):0.0674103000	1uzr_A.pdb:0.0680760000):0.7305670000	3ee4_A.pdb:1.3340970000):0.1152820000):0.2233670000):0.3368020000	((1mty_B.pdb:1.7041490000	(2inc_B.pdb:0.7280600000	2inp_C.pdb:1.1454460000):0.1414360000):0.3703490000	(1mty_D.pdb:1.0343750000	3dhg_A.pdb:1.3904100000):0.6091990000):0.4080210000):0.2791680000):0.5481560000	1za0_A.pdb:0.9024010000):0.9675740000	2uw1_A.pdb:0.0000030000):0.0387402000	2uw1_B.pdb:0.0619290000);
(1afr_A.pdb:0.2146410000	((((((((((1bcf_A.pdb:0.0408500000	3e1q_A.pdb:0.0540890000):0.1571820000	2fkz_A.pdb:0.1069320000):0.1708130000	1jgc_A.pdb:0.2371460000):0.2932090000	1nfv_A.pdb:0.5359690000):0.2318150000	((((((1dps_A.pdb:0.0413540000	1jts_A.pdb:0.0362270000):0.1859160000	1o9r_A.pdb:0.2566120000):0.2144180000	1uvh_A.pdb:0.4625890000):0.2468070000	(1tjo_A.pdb:0.0225280000	1tk6_A.pdb:0.0353850000):0.4445160000):0.2054120000	((1ji4_A.pdb:0.3862540000	2fjc_A.pdb:0.3784680000):0.1224120000	((((1ji5_A.pdb:0.2892830000	1n1q_A.pdb:0.1807140000):0.0423700000	1jig_A.pdb:0.1471630000):0.0675859000	(1qgh_A.pdb:0.1862560000	2ux1_A.pdb:0.3690570000):0.2533650000):0.0624975000	2chp_A.pdb:0.2975730000):0.0838774000):0.1371110000):0.2420310000	(2fzf_A.pdb:1.1480620000	2vzb_A.pdb:0.6433580000):0.2969470000):0.2445750000):0.2884190000	(((((1bg7_A.pdb:0.3272380000	(1lb3_A.pdb:0.1145780000	2za7_A.pdb:0.0898620000):0.2475370000):0.0728222000	1r03_A.pdb:0.1655650000):0.1624260000	(1z6o_A.pdb:0.8906630000	1z6o_M.pdb:0.5416150000):0.1463380000):0.0538110000	(((1eum_A.pdb:0.4097010000	1krq_A.pdb:0.2157800000):0.2094040000	(1vlg_A.pdb:0.2380270000	2jd7_A.pdb:0.1842150000):0.0820449000):0.1523960000	3e6s_A.pdb:0.4766150000):0.2031890000):0.2220730000	((1lko_A.pdb:0.5904090000	1yuz_A.pdb:0.7606200000):0.2600070000	3qhb_A.pdb:0.6107530000):0.5466700000):0.0749881000):0.4193120000	1otk_A.pdb:2.6384550000):0.2942690000	((((1jk0_A.pdb:0.5453680000	2uw2_A.pdb:0.1248700000):0.1213030000	1w68_A.pdb:0.0287210000):0.6052980000	(1mxr_A.pdb:0.7002180000	(((1oqu_A.pdb:0.1755400000	1r2f_A.pdb:0.1780630000):0.0668867000	1uzr_A.pdb:0.0569220000):0.7764190000	3ee4_A.pdb:1.7430790000):0.1064230000):0.3427380000):0.2743680000	(((1mty_B.pdb:1.4917510000	2inp_C.pdb:0.9091840000):0.1316940000	2inc_B.pdb:0.9581150000):0.4378220000	(1mty_D.pdb:0.8763690000	3dhg_A.pdb:1.2846960000):0.5512700000):0.5606600000):0.4693600000):0.1308360000	1za0_A.pdb:1.1365760000):0.6610020000	2uw1_A.pdb:0.0099500000):0.0436394000	2uw1_B.pdb:0.0571550000);
(1afr_A.pdb:0.1588330000	((((((((((1bcf_A.pdb:0.0192740000	3e1q_A.pdb:0.0418180000):0.1119850000	2fkz_A.pdb:0.1204850000):0.1486890000	1jgc_A.pdb:0.1685870000):0.3112230000	1nfv_A.pdb:0.5826990000):0.1391550000	((((((1dps_A.pdb:0.0782850000	1jts_A.pdb:0.0155160000):0.3151220000	1o9r_A.pdb:0.1283670000):0.1519410000	1uvh_A.pdb:0.7352290000):0.1880960000	(1tjo_A.pdb:0.0297650000	1tk6_A.pdb:0.0317220000):0.4768510000):0.1627460000	((1ji4_A.pdb:0.3933700000	2fjc_A.pdb:0.3229300000):0.1625840000	(((1ji5_A.pdb:0.2317890000	(1n1q_A.pdb:0.1477900000	2chp_A.pdb:0.4302910000):0.0984972000):0.0302933000	1jig_A.pdb:0.2061240000):0.1039740000	(1qgh_A.pdb:0.2793210000	2ux1_A.pdb:0.2915210000):0.2053620000):0.0609369000):0.1143860000):0.0206608000	(2fzf_A.pdb:1.0187470000	2vzb_A.pdb:0.6872030000):0.4210850000):0.3512160000):0.1467710000	((1lko_A.pdb:0.5701390000	1yuz_A.pdb:0.8290740000):0.2168430000	3qhb_A.pdb:0.7014470000):0.6095940000):0.0785846000	((((1bg7_A.pdb:0.4123580000	(1lb3_A.pdb:0.0776690000	2za7_A.pdb:0.0874120000):0.2126120000):0.0771673000	1r03_A.pdb:0.1354780000):0.1461430000	(1z6o_A.pdb:0.8196230000	1z6o_M.pdb:0.4593850000):0.3035350000):0.1725150000	((((1eum_A.pdb:0.3312940000	1krq_A.pdb:0.2206080000):0.2293520000	1vlg_A.pdb:0.2337830000):0.0464233000	2jd7_A.pdb:0.2128630000):0.1157270000	3e6s_A.pdb:0.5522170000):0.1827560000):0.3175730000):0.2704150000	1otk_A.pdb:2.3640190000):0.3934710000	((((1jk0_A.pdb:0.5160550000	2uw2_A.pdb:0.1032760000):0.0730067000	1w68_A.pdb:0.1122980000):0.6718420000	((1mxr_A.pdb:0.6469210000	3ee4_A.pdb:1.2216540000):0.1377040000	(1oqu_A.pdb:0.0970070000	(1r2f_A.pdb:0.2107630000	1uzr_A.pdb:0.1100570000):0.0699844000):0.6928970000):0.2464720000):0.3174750000	((1mty_B.pdb:1.4453140000	(2inc_B.pdb:0.8202750000	2inp_C.pdb:0.9941130000):0.1831740000):0.4090890000	(1mty_D.pdb:1.0033590000	3dhg_A.pdb:1.4577390000):0.6930960000):0.2654680000):0.4673910000):0.1539940000	1za0_A.pdb:1.0088960000):0.8577980000	(2uw1_A.pdb:0.0338730000	2uw1_B.pdb:0.0588390000):0.0266317000);
(1afr_A.pdb:0.1205050000	(((((((((1bcf_A.pdb:0.0208360000	3e1q_A.pdb:0.0401950000):0.1569440000	2fkz_A.pdb:0.1427520000):0.1970730000	1jgc_A.pdb:0.2271550000):0.2409000000	1nfv_A.pdb:0.3502090000):0.2807780000	((((((1dps_A.pdb:0.0454980000	1jts_A.pdb:0.0408190000):0.2768300000	1o9r_A.pdb:0.1297560000):0.4070160000	(1tjo_A.pdb:0.0308160000	1tk6_A.pdb:0.0089150000):0.3895690000):0.1414990000	1uvh_A.pdb:0.5268290000):0.0832842000	((((1ji4_A.pdb:0.4116950000	2fjc_A.pdb:0.3476210000):0.1756010000	(1qgh_A.pdb:0.2279170000	2ux1_A.pdb:0.3192570000):0.2342030000):0.1126570000	((1ji5_A.pdb:0.1734500000	1jig_A.pdb:0.1767230000):0.0794254000	1n1q_A.pdb:0.1829080000):0.0854130000):0.0880172000	2chp_A.pdb:0.2553550000):0.1930440000):0.1343560000	(2fzf_A.pdb:1.3156560000	2vzb_A.pdb:0.5081020000):0.4426790000):0.3881150000):0.2256090000	(((((1bg7_A.pdb:0.4241170000	(1lb3_A.pdb:0.0771140000	2za7_A.pdb:0.1102930000):0.2472760000):0.0942204000	1r03_A.pdb:0.1626680000):0.1940560000	(1z6o_A.pdb:0.7620900000	1z6o_M.pdb:0.4240860000):0.2251740000):0.1594710000	((((1eum_A.pdb:0.2718110000	1krq_A.pdb:0.2343970000):0.1529760000	3e6s_A.pdb:0.7821290000):0.1117700000	2jd7_A.pdb:0.1526440000):0.1200640000	1vlg_A.pdb:0.1488150000):0.2044090000):0.1857600000	((1lko_A.pdb:0.5532710000	1yuz_A.pdb:0.7079120000):0.5675690000	3qhb_A.pdb:0.4221820000):0.7156740000):0.0496973000):0.3877200000	1otk_A.pdb:1.9380310000):0.4414450000	((((1jk0_A.pdb:0.4893180000	2uw2_A.pdb:0.1088920000):0.0854211000	1w68_A.pdb:0.0807200000):0.6929870000	((1mxr_A.pdb:0.6913350000	3ee4_A.pdb:1.5154130000):0.1220220000	((1oqu_A.pdb:0.1706130000	1r2f_A.pdb:0.1845100000):0.0515190000	1uzr_A.pdb:0.0800790000):0.6846970000):0.2980720000):0.1880080000	((1mty_B.pdb:1.4971560000	(2inc_B.pdb:1.0747080000	2inp_C.pdb:0.9808080000):0.2223900000):0.3744700000	(1mty_D.pdb:1.0552830000	3dhg_A.pdb:1.1813890000):0.4914260000):0.3248610000):0.4124480000):0.3957850000	1za0_A.pdb:0.9827670000):0.7534150000	(2uw1_A.pdb:0.0363170000	2uw1_B.pdb:0.0443060000):0.0595732000);
(1afr_A.pdb:0.1890200000	((((((((((((1bcf_A.pdb:0.0251590000	3e1q_A.pdb:0.0401040000):0.1599220000	2fkz_A.pdb:0.1234920000):0.1377100000	1jgc_A.pdb:0.3221720000):0.2711760000	1nfv_A.pdb:0.5555700000):0.1874590000	((((((1dps_A.pdb:0.0632610000	1jts_A.pdb:0.0405930000):0.3169860000	1o9r_A.pdb:0.1244690000):0.3920130000	(1tjo_A.pdb:0.0277590000	1tk6_A.pdb:0.0364680000):0.4345130000):0.1588410000	1uvh_A.pdb:0.6339980000):0.2171070000	(((1ji4_A.pdb:0.4162320000	(1qgh_A.pdb:0.2055340000	2ux1_A.pdb:0.3578120000):0.2498600000):0.0734743000	(((1ji5_A.pdb:0.2186460000	1n1q_A.pdb:0.2196310000):0.0807814000	1jig_A.pdb:0.1560550000):0.0932873000	2chp_A.pdb:0.2877790000):0.0823353000):0.0662147000	2fjc_A.pdb:0.4270460000):0.1538620000):0.2139050000	2vzb_A.pdb:0.8890880000):0.3432210000):0.3172030000	((((1bg7_A.pdb:0.4054450000	(1lb3_A.pdb:0.1318260000	2za7_A.pdb:0.0954440000):0.1997990000):0.0605298000	1r03_A.pdb:0.1765290000):0.1234770000	(1z6o_A.pdb:0.5968960000	1z6o_M.pdb:0.5121370000):0.2626780000):0.1133000000	(((1eum_A.pdb:0.3222430000	1krq_A.pdb:0.2233100000):0.1822700000	(1vlg_A.pdb:0.2949890000	2jd7_A.pdb:0.1839190000):0.1473410000):0.1681170000	3e6s_A.pdb:0.5143010000):0.2208570000):0.2925520000):0.0775087000	((1lko_A.pdb:0.5545300000	1yuz_A.pdb:0.8606540000):0.4600070000	3qhb_A.pdb:0.6106200000):0.5350040000):0.2251530000	2fzf_A.pdb:1.1505610000):0.2753330000	1otk_A.pdb:2.2096400000):0.4488610000	((((1jk0_A.pdb:0.5591750000	2uw2_A.pdb:0.0876940000):0.1148510000	1w68_A.pdb:0.0766460000):0.6915680000	(1mxr_A.pdb:1.0785150000	((1oqu_A.pdb:0.0719210000	(1r2f_A.pdb:0.2109470000	1uzr_A.pdb:0.1236380000):0.0781519000):0.6282270000	3ee4_A.pdb:1.3332190000):0.1197980000):0.3442190000):0.2855000000	(((1mty_B.pdb:1.5486790000	2inc_B.pdb:0.7876490000):0.1339110000	2inp_C.pdb:0.9312720000):0.4448300000	(1mty_D.pdb:0.9808080000	3dhg_A.pdb:1.4175340000):0.3126550000):0.3809060000):0.6501030000):0.2507810000	1za0_A.pdb:1.0843690000):0.8618080000	2uw1_A.pdb:0.0103830000):0.0278381000	2uw1_B.pdb:0.0495020000);
(1afr_A.pdb:0.1368670000	((((((((1bcf_A.pdb:0.0334860000	3e1q_A.pdb:0.0341260000):0.1699090000	2fkz_A.pdb:0.1059060000):0.0955969000	1jgc_A.pdb:0.2231080000):0.2950400000	(((1lko_A.pdb:0.4712940000	1yuz_A.pdb:0.8618030000):0.3225390000	3qhb_A.pdb:0.8927480000):0.5642520000	1nfv_A.pdb:0.3863820000):0.2173440000):0.1558270000	((((((1dps_A.pdb:0.0713450000	1jts_A.pdb:0.0365870000):0.1973750000	1o9r_A.pdb:0.1765780000):0.2715340000	1uvh_A.pdb:0.5387550000):0.1583240000	(1tjo_A.pdb:0.0331060000	1tk6_A.pdb:0.0167550000):0.4564800000):0.1357200000	((1ji4_A.pdb:0.4032030000	2fjc_A.pdb:0.3616030000):0.0711772000	((((1ji5_A.pdb:0.1810620000	1jig_A.pdb:0.1599300000):0.0543460000	1n1q_A.pdb:0.2015860000):0.0451087000	2chp_A.pdb:0.2666460000):0.0999964000	(1qgh_A.pdb:0.2052090000	2ux1_A.pdb:0.3502750000):0.2337820000):0.1340950000):0.1167620000):0.1119550000	(2fzf_A.pdb:1.1363680000	2vzb_A.pdb:0.6239520000):0.3978740000):0.4200520000):0.2015430000	((((1bg7_A.pdb:0.3955700000	(1lb3_A.pdb:0.0860570000	2za7_A.pdb:0.0900440000):0.1585150000):0.0598987000	1r03_A.pdb:0.1433180000):0.0708414000	(1z6o_A.pdb:0.7986500000	1z6o_M.pdb:0.4388790000):0.3023380000):0.0609633000	(((1eum_A.pdb:0.3228400000	1krq_A.pdb:0.2408370000):0.1123110000	(1vlg_A.pdb:0.2453170000	2jd7_A.pdb:0.1836950000):0.1387610000):0.1631040000	3e6s_A.pdb:0.5035400000):0.1939170000):0.3053680000):0.1831200000	1otk_A.pdb:2.2659460000):0.9394810000	(((((1jk0_A.pdb:0.5686840000	2uw2_A.pdb:0.1129810000):0.0911364000	1w68_A.pdb:0.0653320000):0.7584340000	(1mxr_A.pdb:0.8076220000	(((1oqu_A.pdb:0.1578170000	1uzr_A.pdb:0.0981660000):0.1037050000	1r2f_A.pdb:0.1121890000):0.6633640000	3ee4_A.pdb:1.4838770000):0.1054850000):0.2214100000):0.4294560000	((1mty_B.pdb:1.2559220000	(2inc_B.pdb:0.9644330000	2inp_C.pdb:1.0955560000):0.2005270000):0.4933950000	(1mty_D.pdb:0.9095750000	3dhg_A.pdb:1.6054150000):0.6599550000):0.4980660000):0.4385680000	1za0_A.pdb:0.9892320000):0.2434280000):0.8861640000	(2uw1_A.pdb:0.0457510000	2uw1_B.pdb:0.0855630000):0.0637999000);
(1afr_A.pdb:0.1617190000	(((((((((((1bcf_A.pdb:0.0378260000	3e1q_A.pdb:0.0439200000):0.1336450000	2fkz_A.pdb:0.1556470000):0.1308220000	1jgc_A.pdb:0.3048980000):0.2399930000	1nfv_A.pdb:0.4668210000):0.2044240000	(((((1dps_A.pdb:0.0756330000	1jts_A.pdb:0.0273250000):0.2285650000	1o9r_A.pdb:0.2053250000):0.3753370000	1uvh_A.pdb:0.6449510000):0.2255010000	((1ji4_A.pdb:0.5381240000	2fjc_A.pdb:0.3275310000):0.1025240000	(((1ji5_A.pdb:0.2184290000	(1n1q_A.pdb:0.1464800000	2chp_A.pdb:0.3338130000):0.1059810000):0.0727881000	1jig_A.pdb:0.1088180000):0.1630240000	(1qgh_A.pdb:0.3203310000	2ux1_A.pdb:0.2978160000):0.2424870000):0.1346610000):0.1185950000):0.1731650000	((1tjo_A.pdb:0.0400150000	1tk6_A.pdb:0.0206800000):0.4505120000	2vzb_A.pdb:1.0555640000):0.0462135000):0.3795290000):0.1197340000	((1lko_A.pdb:0.7695840000	1yuz_A.pdb:0.7965650000):0.3950790000	3qhb_A.pdb:0.6409670000):0.5520360000):0.1084180000	((((1bg7_A.pdb:0.3325660000	(1lb3_A.pdb:0.0696320000	2za7_A.pdb:0.1147860000):0.2061790000):0.0642328000	1r03_A.pdb:0.1509800000):0.1242940000	(1z6o_A.pdb:0.8272150000	1z6o_M.pdb:0.5640230000):0.3419740000):0.1606750000	((1eum_A.pdb:0.3587300000	1krq_A.pdb:0.1932440000):0.1777280000	(1vlg_A.pdb:0.2721020000	(2jd7_A.pdb:0.1360640000	3e6s_A.pdb:0.6108510000):0.0784203000):0.0898314000):0.1837190000):0.3241020000):0.2867340000	2fzf_A.pdb:1.0686910000):0.2491620000	1otk_A.pdb:2.0246150000):0.3135320000	(((1jk0_A.pdb:0.4295200000	(1w68_A.pdb:0.1109210000	2uw2_A.pdb:0.1182350000):0.1461290000):0.6548790000	((1mxr_A.pdb:0.6031920000	3ee4_A.pdb:1.2113610000):0.0755870000	((1oqu_A.pdb:0.1612710000	1uzr_A.pdb:0.0843690000):0.0776051000	1r2f_A.pdb:0.0798390000):0.7536180000):0.1505880000):0.5519220000	(((1mty_B.pdb:1.7328960000	2inc_B.pdb:0.6953430000):0.1621860000	2inp_C.pdb:1.1323860000):0.4551610000	(1mty_D.pdb:0.9769460000	3dhg_A.pdb:1.2729450000):0.3253910000):0.1831770000):0.3867620000):0.2697140000	1za0_A.pdb:1.1761140000):1.0667600000	(2uw1_A.pdb:0.0392720000	2uw1_B.pdb:0.0541410000):0.0410056000);
(1afr_A.pdb:0.2348590000	(((((((((((1bcf_A.pdb:0.0197950000	3e1q_A.pdb:0.0424970000):0.1123430000	2fkz_A.pdb:0.1256980000):0.0241811000	1jgc_A.pdb:0.4253500000):0.2476990000	1nfv_A.pdb:0.6170550000):0.0952009000	((((((1dps_A.pdb:0.0448340000	1jts_A.pdb:0.0279980000):0.3885580000	1o9r_A.pdb:0.2795790000):0.2595190000	1uvh_A.pdb:0.4581900000):0.1389490000	(1tjo_A.pdb:0.0486920000	1tk6_A.pdb:0.0116290000):0.6293120000):0.1557940000	(((1ji4_A.pdb:0.4970540000	(1qgh_A.pdb:0.1861090000	2ux1_A.pdb:0.3546150000):0.1354220000):0.1204490000	(1ji5_A.pdb:0.2342070000	((1jig_A.pdb:0.1366670000	1n1q_A.pdb:0.2099650000):0.0557610000	2chp_A.pdb:0.3072500000):0.0333770000):0.1073490000):0.0554896000	2fjc_A.pdb:0.4304970000):0.1336600000):0.2100990000	(2fzf_A.pdb:1.4224950000	2vzb_A.pdb:0.8904570000):0.2977680000):0.3295990000):0.3895300000	((((1bg7_A.pdb:0.3925700000	1r03_A.pdb:0.1462330000):0.0860769000	((1lb3_A.pdb:0.0875000000	2za7_A.pdb:0.1568640000):0.1845200000	(1z6o_A.pdb:0.7356020000	1z6o_M.pdb:0.5369960000):0.3402620000):0.0612980000):0.2828340000	(((1eum_A.pdb:0.3558870000	1krq_A.pdb:0.2283740000):0.2520470000	(1vlg_A.pdb:0.2625840000	2jd7_A.pdb:0.1817550000):0.1105650000):0.1417680000	3e6s_A.pdb:0.5013240000):0.1486540000):0.2071420000	((1lko_A.pdb:0.7545080000	1yuz_A.pdb:0.7379680000):0.5745440000	3qhb_A.pdb:0.7001770000):0.6157160000):0.0609469000):0.4661070000	1otk_A.pdb:2.3280820000):0.3360320000	((1mty_B.pdb:1.3589150000	(2inc_B.pdb:0.6485810000	2inp_C.pdb:1.1996600000):0.2054000000):0.6848770000	(1mty_D.pdb:1.0548700000	3dhg_A.pdb:1.4680480000):0.4080200000):0.2911030000):0.1356750000	((((1jk0_A.pdb:0.5158440000	2uw2_A.pdb:0.1037270000):0.0876677000	1w68_A.pdb:0.0588830000):0.7483820000	(((1oqu_A.pdb:0.1630250000	1r2f_A.pdb:0.1547590000):0.0583157000	1uzr_A.pdb:0.0786380000):0.5389290000	3ee4_A.pdb:1.4155960000):0.2211340000):0.1532830000	1mxr_A.pdb:0.7696070000):0.4624150000):0.5605190000	1za0_A.pdb:0.8998090000):1.0390200000	2uw1_A.pdb:0.0076010000):0.0405398000	2uw1_B.pdb:0.0462550000);
(1afr_A.pdb:0.1890590000	((((((((((1bcf_A.pdb:0.0028800000	3e1q_A.pdb:0.0442860000):0.1500820000	2fkz_A.pdb:0.0960180000):0.1679800000	1jgc_A.pdb:0.1548840000):0.3782590000	1nfv_A.pdb:0.5325850000):0.1345870000	(((((1bg7_A.pdb:0.3959210000	1r03_A.pdb:0.1762920000):0.0660609000	(1lb3_A.pdb:0.1006230000	2za7_A.pdb:0.0823660000):0.1962560000):0.2349740000	(1z6o_A.pdb:0.8695560000	1z6o_M.pdb:0.5247770000):0.2715050000):0.0499610000	((((1eum_A.pdb:0.4548090000	1krq_A.pdb:0.1486630000):0.1624860000	3e6s_A.pdb:0.4488100000):0.1192370000	2jd7_A.pdb:0.1179280000):0.1292800000	1vlg_A.pdb:0.2336220000):0.2154050000):0.3483010000	((1lko_A.pdb:0.5990100000	1yuz_A.pdb:0.7750860000):0.4015990000	3qhb_A.pdb:0.6520820000):0.4924990000):0.1766500000):0.1792100000	(((((((1dps_A.pdb:0.0539470000	1jts_A.pdb:0.0621340000):0.3630620000	1o9r_A.pdb:0.0987440000):0.4766760000	(1tjo_A.pdb:0.0171740000	1tk6_A.pdb:0.0343980000):0.4898720000):0.0791915000	1uvh_A.pdb:0.7497400000):0.0914884000	((1ji4_A.pdb:0.4288550000	2fjc_A.pdb:0.4110780000):0.0366509000	(((1ji5_A.pdb:0.1771720000	(1n1q_A.pdb:0.1077200000	2chp_A.pdb:0.4260800000):0.1283140000):0.0859816000	1jig_A.pdb:0.1590550000):0.0767323000	(1qgh_A.pdb:0.2005270000	2ux1_A.pdb:0.3190840000):0.2276160000):0.0998780000):0.1560920000):0.2502890000	2vzb_A.pdb:1.1118150000):0.1185150000	2fzf_A.pdb:1.1485860000):0.1544580000):0.2724480000	1otk_A.pdb:2.3949390000):0.5621670000	((((1jk0_A.pdb:0.5508170000	2uw2_A.pdb:0.1292820000):0.0840939000	1w68_A.pdb:0.0592780000):0.5883680000	(1mxr_A.pdb:0.6859800000	(((1oqu_A.pdb:0.1793550000	1r2f_A.pdb:0.1879040000):0.0543273000	1uzr_A.pdb:0.0528570000):0.6856570000	3ee4_A.pdb:1.2419590000):0.0883842000):0.2989440000):0.3687430000	((1mty_B.pdb:1.2945210000	(2inc_B.pdb:1.0358800000	2inp_C.pdb:0.9549050000):0.1778480000):0.3328140000	(1mty_D.pdb:1.2830820000	3dhg_A.pdb:1.2838300000):0.7169320000):0.3299030000):0.1519360000):0.3425390000	1za0_A.pdb:1.1775870000):1.2545800000	2uw1_A.pdb:0.0097380000):0.0293397000	2uw1_B.pdb:0.0637410000);
(1afr_A.pdb:0.1006050000	((((((((((1bcf_A.pdb:0.0301050000	3e1q_A.pdb:0.0057630000):0.1531100000	2fkz_A.pdb:0.1071370000):0.2675280000	1jgc_A.pdb:0.1486150000):0.3175370000	1nfv_A.pdb:0.3394400000):0.1577180000	((((1bg7_A.pdb:0.3436980000	1r03_A.pdb:0.1686210000):0.0710247000	(1lb3_A.pdb:0.0994770000	2za7_A.pdb:0.0797980000):0.2716300000):0.1940480000	(((1eum_A.pdb:0.3503240000	1krq_A.pdb:0.2224130000):0.1545760000	(1vlg_A.pdb:0.2294020000	2jd7_A.pdb:0.2167530000):0.0824310000):0.1631790000	3e6s_A.pdb:0.5616610000):0.2101290000):0.0559890000	(1z6o_A.pdb:0.8021760000	1z6o_M.pdb:0.4429190000):0.1858200000):0.3159600000):0.0919733000	((1lko_A.pdb:0.4466780000	1yuz_A.pdb:0.8077560000):0.4486150000	3qhb_A.pdb:0.6423400000):0.4239230000):0.1657340000	((((((1dps_A.pdb:0.0788470000	1jts_A.pdb:0.0451620000):0.2489960000	1o9r_A.pdb:0.1899080000):0.2009860000	1uvh_A.pdb:0.6279070000):0.1540080000	((1ji4_A.pdb:0.4399400000	2fjc_A.pdb:0.5764530000):0.1534000000	(((1ji5_A.pdb:0.1822100000	((1qgh_A.pdb:0.1506060000	2ux1_A.pdb:0.4258890000):0.3194820000	2chp_A.pdb:0.3750340000):0.1160830000):0.0316051000	1jig_A.pdb:0.1514440000):0.1484510000	1n1q_A.pdb:0.1170750000):0.1049260000):0.2352280000):0.2323080000	(1tjo_A.pdb:0.0254240000	1tk6_A.pdb:0.0339560000):0.3706800000):0.1230060000	(2fzf_A.pdb:1.5658490000	2vzb_A.pdb:0.6099820000):0.3280410000):0.3751280000):0.2769730000	1otk_A.pdb:2.2183510000):0.4416510000	(((1jk0_A.pdb:0.4069290000	(1w68_A.pdb:0.0895280000	2uw2_A.pdb:0.1049340000):0.1571580000):0.6746120000	(1mxr_A.pdb:0.7296130000	(((1oqu_A.pdb:0.2004470000	1r2f_A.pdb:0.1605190000):0.0633180000	1uzr_A.pdb:0.0379300000):0.6270380000	3ee4_A.pdb:1.4979250000):0.1058720000):0.2513620000):0.3522660000	((1mty_B.pdb:1.5821960000	(2inc_B.pdb:0.8693260000	2inp_C.pdb:1.0761000000):0.1182120000):0.2619090000	(1mty_D.pdb:0.8849790000	3dhg_A.pdb:1.5621450000):0.5958420000):0.4963300000):0.4945840000):0.3136050000	1za0_A.pdb:1.3159850000):0.7497820000	(2uw1_A.pdb:0.0424240000	2uw1_B.pdb:0.0499010000):0.0927182000);
(1afr_A.pdb:0.1895870000	((((((((((1bcf_A.pdb:0.0207880000	3e1q_A.pdb:0.0367940000):0.1692870000	2fkz_A.pdb:0.1239930000):0.1781390000	1jgc_A.pdb:0.2338050000):0.2591400000	1nfv_A.pdb:0.4992820000):0.0475060000	((((((1dps_A.pdb:0.0756950000	1jts_A.pdb:0.0589150000):0.2796570000	1o9r_A.pdb:0.2033110000):0.1765820000	1uvh_A.pdb:0.8218070000):0.2645690000	(1tjo_A.pdb:0.0258910000	1tk6_A.pdb:0.0095350000):0.5574500000):0.2851780000	(((1ji4_A.pdb:0.4174250000	2fjc_A.pdb:0.3519880000):0.1499830000	(1qgh_A.pdb:0.2229700000	2ux1_A.pdb:0.3704340000):0.1326790000):0.0732763000	((1ji5_A.pdb:0.2612600000	(1n1q_A.pdb:0.1140770000	2chp_A.pdb:0.3589180000):0.1048300000):0.0467764000	1jig_A.pdb:0.1521380000):0.1075630000):0.1481540000):0.2038590000	(2fzf_A.pdb:1.2197560000	2vzb_A.pdb:0.6399580000):0.3210800000):0.2735040000):0.2135720000	((1lko_A.pdb:0.5383740000	1yuz_A.pdb:0.7896280000):0.2448650000	3qhb_A.pdb:0.4279740000):0.8272100000):0.0122346000	(((((1bg7_A.pdb:0.3288550000	(1lb3_A.pdb:0.1123500000	2za7_A.pdb:0.0762600000):0.2388880000):0.0507351000	1r03_A.pdb:0.2235590000):0.0646587000	(1z6o_A.pdb:0.8731310000	1z6o_M.pdb:0.3915520000):0.3263090000):0.2582140000	3e6s_A.pdb:0.4777290000):0.0723667000	(((1eum_A.pdb:0.2602580000	1krq_A.pdb:0.2402890000):0.2215300000	2jd7_A.pdb:0.1886520000):0.1279680000	1vlg_A.pdb:0.1977580000):0.1337240000):0.2919260000):0.4640840000	(((((1jk0_A.pdb:0.5986940000	2uw2_A.pdb:0.0614660000):0.0718319000	1w68_A.pdb:0.0877100000):0.7615560000	(1mxr_A.pdb:0.6284470000	(((1oqu_A.pdb:0.1575450000	1r2f_A.pdb:0.1822550000):0.0892627000	1uzr_A.pdb:0.0594180000):0.5591670000	3ee4_A.pdb:1.4684240000):0.1000310000):0.3181010000):0.3790600000	((1mty_B.pdb:1.3169770000	(2inc_B.pdb:0.8461670000	2inp_C.pdb:0.8171920000):0.2992070000):0.3216620000	(1mty_D.pdb:1.0963450000	3dhg_A.pdb:1.5141020000):0.5289480000):0.1655550000):0.3705470000	1otk_A.pdb:2.2370240000):0.1406230000):0.4707840000	1za0_A.pdb:1.2351330000):0.6005590000	2uw1_A.pdb:0.0269180000):0.0113363000	2uw1_B.pdb:0.0732670000);
(1afr_A.pdb:0.2254620000	((((((((((1bcf_A.pdb:0.0383760000	3e1q_A.pdb:0.0213930000):0.1417210000	2fkz_A.pdb:0.1137270000):0.1961150000	1jgc_A.pdb:0.2257170000):0.2694130000	1otk_A.pdb:2.6322800000):0.0443294000	1nfv_A.pdb:0.3640530000):0.2336120000	(((((1dps_A.pdb:0.0922740000	1jts_A.pdb:0.0335540000):0.3765830000	1o9r_A.pdb:0.1740860000):0.3939320000	(1tjo_A.pdb:0.0340110000	1tk6_A.pdb:0.0367600000):0.4286240000):0.1367470000	(((1ji4_A.pdb:0.4907900000	2fjc_A.pdb:0.3046950000):0.1358930000	((((1ji5_A.pdb:0.2880010000	1n1q_A.pdb:0.1557960000):0.0313558000	1jig_A.pdb:0.1454360000):0.0860643000	2chp_A.pdb:0.3541350000):0.0698892000	(1qgh_A.pdb:0.2741390000	2ux1_A.pdb:0.3703320000):0.1908500000):0.1120130000):0.1779160000	1uvh_A.pdb:0.7917320000):0.0566870000):0.2214970000	(2fzf_A.pdb:0.8734870000	2vzb_A.pdb:0.6872290000):0.3491050000):0.2617890000):0.1072340000	(((((1bg7_A.pdb:0.5023360000	1r03_A.pdb:0.2229620000):0.0742573000	(1lb3_A.pdb:0.1449360000	2za7_A.pdb:0.0882610000):0.1941590000):0.1336120000	(1z6o_A.pdb:0.8961830000	1z6o_M.pdb:0.3832210000):0.3138430000):0.1174150000	((((1eum_A.pdb:0.3205170000	1krq_A.pdb:0.2461740000):0.2263040000	1vlg_A.pdb:0.2430380000):0.0375088000	2jd7_A.pdb:0.1651370000):0.1970970000	3e6s_A.pdb:0.4673380000):0.1887900000):0.2833370000	((1lko_A.pdb:0.6635000000	1yuz_A.pdb:0.7564270000):0.2016040000	3qhb_A.pdb:0.6726120000):0.4927940000):0.1103640000):0.5800880000	(((1jk0_A.pdb:0.3564690000	(1w68_A.pdb:0.1485730000	2uw2_A.pdb:0.1097480000):0.1162070000):0.5416260000	(1mxr_A.pdb:0.8410680000	((1oqu_A.pdb:0.0959800000	(1r2f_A.pdb:0.2278500000	1uzr_A.pdb:0.1121020000):0.0711718000):0.5789480000	3ee4_A.pdb:1.2112820000):0.2046590000):0.2622170000):0.4102410000	((1mty_B.pdb:1.5653710000	(2inc_B.pdb:0.8722140000	2inp_C.pdb:0.9267030000):0.1553400000):0.5652390000	(1mty_D.pdb:1.0618280000	3dhg_A.pdb:1.2433240000):0.5368690000):0.3863200000):0.3314750000):0.3791910000	1za0_A.pdb:1.0422610000):0.8241920000	2uw1_A.pdb:0.0104810000):0.0404621000	2uw1_B.pdb:0.0489310000);
(1afr_A.pdb:0.1528690000	(((((((((1bcf_A.pdb:0.0208730000	3e1q_A.pdb:0.0213540000):0.2034700000	2fkz_A.pdb:0.1043710000):0.0377439000	1jgc_A.pdb:0.2048490000):0.4111040000	1nfv_A.pdb:0.4598950000):0.0700416000	((((((1dps_A.pdb:0.0488170000	1jts_A.pdb:0.0404730000):0.2282940000	1o9r_A.pdb:0.1898940000):0.2758960000	1uvh_A.pdb:0.5426800000):0.1308660000	(1tjo_A.pdb:0.0405170000	1tk6_A.pdb:0.0079280000):0.4384980000):0.1251430000	((((1ji4_A.pdb:0.4044000000	2fjc_A.pdb:0.3964930000):0.1752170000	2chp_A.pdb:0.2373070000):0.1130690000	1n1q_A.pdb:0.2203400000):0.0434308000	((1ji5_A.pdb:0.1594250000	(1qgh_A.pdb:0.1205410000	2ux1_A.pdb:0.3438960000):0.3064570000):0.0526715000	1jig_A.pdb:0.1869880000):0.0381980000):0.1652450000):0.2462500000	((1otk_A.pdb:2.3922180000	2vzb_A.pdb:0.3022370000):0.1614210000	2fzf_A.pdb:1.2499670000):0.4217160000):0.3504650000):0.2548630000	((((1bg7_A.pdb:0.4310290000	1r03_A.pdb:0.1917000000):0.0482335000	(1lb3_A.pdb:0.0850380000	2za7_A.pdb:0.1081080000):0.1572600000):0.1269240000	(1z6o_A.pdb:0.7573370000	1z6o_M.pdb:0.4270850000):0.3048290000):0.1311500000	(((1eum_A.pdb:0.3862020000	1krq_A.pdb:0.2582570000):0.1363900000	3e6s_A.pdb:0.4166370000):0.1032530000	(1vlg_A.pdb:0.2440660000	2jd7_A.pdb:0.1883890000):0.0828074000):0.1847320000):0.1926020000):0.0896493000	(1lko_A.pdb:0.5068880000	(1yuz_A.pdb:0.8318500000	3qhb_A.pdb:0.6785850000):0.1852890000):0.8787200000):0.7627410000	(((((1jk0_A.pdb:0.5014570000	2uw2_A.pdb:0.0825090000):0.0637775000	1w68_A.pdb:0.0744800000):0.6665770000	(1mxr_A.pdb:0.6344600000	(((1oqu_A.pdb:0.1603830000	1r2f_A.pdb:0.1782030000):0.0548280000	1uzr_A.pdb:0.0498230000):0.5815000000	3ee4_A.pdb:1.4387360000):0.2384590000):0.2464200000):0.4206870000	(((1mty_B.pdb:1.6566650000	2inc_B.pdb:0.9314550000):0.0354718000	2inp_C.pdb:0.9009250000):0.4188520000	(1mty_D.pdb:0.8716580000	3dhg_A.pdb:1.3458460000):0.6724120000):0.3020010000):0.6861930000	1za0_A.pdb:0.9274640000):0.2750420000):0.7542980000	2uw1_A.pdb:0.0000020000):0.0290682000	2uw1_B.pdb:0.0524840000);
(1afr_A.pdb:0.1711370000	((((((((((((1bcf_A.pdb:0.0251200000	3e1q_A.pdb:0.0638760000):0.1328960000	2fkz_A.pdb:0.1160210000):0.1072980000	1jgc_A.pdb:0.3316150000):0.3054980000	((((((1bg7_A.pdb:0.3109620000	(1lb3_A.pdb:0.1129140000	2za7_A.pdb:0.1054340000):0.1879850000):0.0577599000	1r03_A.pdb:0.1730710000):0.0592215000	(1z6o_A.pdb:0.7998470000	1z6o_M.pdb:0.4570880000):0.2381340000):0.1510680000	3e6s_A.pdb:0.5915000000):0.0991104000	((1eum_A.pdb:0.3476180000	1krq_A.pdb:0.2561090000):0.1679260000	(1vlg_A.pdb:0.1919810000	2jd7_A.pdb:0.2077260000):0.1183410000):0.1529530000):0.2825850000	((1lko_A.pdb:0.5698800000	1yuz_A.pdb:0.8048650000):0.3999440000	3qhb_A.pdb:0.7162070000):0.6494910000):0.2123920000):0.0921457000	1nfv_A.pdb:0.5371400000):0.2576980000	(((((1dps_A.pdb:0.0834840000	1jts_A.pdb:0.0752890000):0.2221790000	1o9r_A.pdb:0.2586000000):0.3248980000	1uvh_A.pdb:0.5873360000):0.2518770000	((1ji4_A.pdb:0.4141110000	2fjc_A.pdb:0.3160700000):0.1393130000	(((1ji5_A.pdb:0.2097370000	(1jig_A.pdb:0.2029380000	1n1q_A.pdb:0.2089760000):0.0333092000):0.0273632000	2chp_A.pdb:0.3504490000):0.0606302000	(1qgh_A.pdb:0.1615600000	2ux1_A.pdb:0.3935000000):0.2375910000):0.0924914000):0.1322240000):0.2054080000	((1tjo_A.pdb:0.0329260000	1tk6_A.pdb:0.0199510000):0.3697490000	2vzb_A.pdb:1.1071750000):0.0348406000):0.3380800000):0.1723850000	2fzf_A.pdb:1.1967420000):0.3340970000	1otk_A.pdb:1.7913130000):0.7745650000	(((1mty_B.pdb:1.4186930000	2inp_C.pdb:1.1525600000):0.1104370000	2inc_B.pdb:0.7884410000):0.4986030000	(1mty_D.pdb:1.2521150000	3dhg_A.pdb:1.2161800000):0.3506980000):0.2465330000):0.1021770000	(((1jk0_A.pdb:0.5427100000	2uw2_A.pdb:0.0857820000):0.0629878000	1w68_A.pdb:0.1201950000):0.7584670000	(1mxr_A.pdb:0.9298500000	(((1oqu_A.pdb:0.1599350000	1r2f_A.pdb:0.1995810000):0.0547757000	1uzr_A.pdb:0.0633740000):0.6444130000	3ee4_A.pdb:1.2772500000):0.0929502000):0.1407750000):0.4706920000):0.6926860000	1za0_A.pdb:0.8465290000):1.0525900000	2uw1_A.pdb:0.0053690000):0.0197491000	2uw1_B.pdb:0.0419540000);
(1afr_A.pdb:0.1951920000	((((((((((1bcf_A.pdb:0.0284600000	3e1q_A.pdb:0.0420130000):0.1583080000	2fkz_A.pdb:0.1773500000):0.1123860000	1jgc_A.pdb:0.2408130000):0.3280600000	1nfv_A.pdb:0.4086880000):0.1306610000	((((((1dps_A.pdb:0.0731140000	1jts_A.pdb:0.0297660000):0.2188350000	1o9r_A.pdb:0.1826360000):0.2851860000	1uvh_A.pdb:0.5411930000):0.2117080000	(1tjo_A.pdb:0.0389490000	1tk6_A.pdb:0.0005970000):0.5305120000):0.2154160000	(((1ji4_A.pdb:0.4618650000	2fjc_A.pdb:0.4037190000):0.1916630000	(1qgh_A.pdb:0.2437440000	2ux1_A.pdb:0.3935080000):0.1425560000):0.0908429000	((1ji5_A.pdb:0.2636260000	1n1q_A.pdb:0.2000070000):0.0569049000	(1jig_A.pdb:0.1243140000	2chp_A.pdb:0.3494020000):0.0781410000):0.0269706000):0.0766984000):0.3362520000	(2fzf_A.pdb:1.1139030000	2vzb_A.pdb:0.6421990000):0.4741890000):0.3384480000):0.1041810000	(((((1bg7_A.pdb:0.4556490000	((1lb3_A.pdb:0.0609360000	2za7_A.pdb:0.1295240000):0.2830090000	1r03_A.pdb:0.1480540000):0.1010430000):0.0686636000	(1z6o_A.pdb:0.8795400000	1z6o_M.pdb:0.4978140000):0.2743020000):0.2062420000	3e6s_A.pdb:0.5302120000):0.1050610000	(((1eum_A.pdb:0.2710180000	1krq_A.pdb:0.2576060000):0.2310240000	1vlg_A.pdb:0.2003690000):0.0395446000	2jd7_A.pdb:0.1813360000):0.1250550000):0.3792340000	((1lko_A.pdb:0.4695490000	1yuz_A.pdb:0.7751720000):0.5693710000	3qhb_A.pdb:0.6088040000):0.3647500000):0.1200280000):0.3794960000	1otk_A.pdb:2.6552690000):0.7700590000	((((1jk0_A.pdb:0.5397450000	2uw2_A.pdb:0.1203060000):0.0951776000	1w68_A.pdb:0.0759880000):0.6750040000	((1mxr_A.pdb:0.8137040000	3ee4_A.pdb:1.2604300000):0.0782060000	((1oqu_A.pdb:0.1678830000	1r2f_A.pdb:0.1862130000):0.0508108000	1uzr_A.pdb:0.0534440000):0.6645590000):0.2397220000):0.4294270000	((1mty_B.pdb:1.5173580000	(2inc_B.pdb:1.0950160000	2inp_C.pdb:1.0038790000):0.2020950000):0.3579200000	(1mty_D.pdb:1.0050240000	3dhg_A.pdb:1.2355070000):0.4958060000):0.3550780000):0.4740010000):0.1492510000	1za0_A.pdb:0.9149990000):1.0680600000	2uw1_A.pdb:0.0051880000):0.0458502000	2uw1_B.pdb:0.0730030000);
(1afr_A.pdb:0.2071590000	((((((((((1bcf_A.pdb:0.0193790000	3e1q_A.pdb:0.0342400000):0.1203040000	2fkz_A.pdb:0.1160530000):0.0890326000	1jgc_A.pdb:0.2850400000):0.1811030000	(((((((1dps_A.pdb:0.0545210000	1jts_A.pdb:0.0434720000):0.2089700000	1o9r_A.pdb:0.1694160000):0.2683930000	1uvh_A.pdb:0.5622420000):0.1765540000	(1tjo_A.pdb:0.0231030000	1tk6_A.pdb:0.0197710000):0.5032260000):0.1870460000	((1ji4_A.pdb:0.3946440000	2fjc_A.pdb:0.3452970000):0.1000120000	(((1ji5_A.pdb:0.2443770000	1jig_A.pdb:0.1499510000):0.0279996000	(1n1q_A.pdb:0.1103160000	2chp_A.pdb:0.3458340000):0.1224100000):0.0749730000	(1qgh_A.pdb:0.1597840000	2ux1_A.pdb:0.3383180000):0.2227560000):0.0689724000):0.1178550000):0.1095850000	(2fzf_A.pdb:1.3882700000	2vzb_A.pdb:0.5878700000):0.4274890000):0.4857110000	1nfv_A.pdb:0.4390570000):0.1488130000):0.2512970000	((1lko_A.pdb:0.4773470000	1yuz_A.pdb:0.7140060000):0.3155860000	3qhb_A.pdb:0.6216350000):0.9663150000):0.0911110000	(((((1bg7_A.pdb:0.4054830000	(1lb3_A.pdb:0.1037340000	2za7_A.pdb:0.0787490000):0.1591730000):0.0688675000	1r03_A.pdb:0.1254640000):0.1389070000	(1z6o_A.pdb:0.7362590000	1z6o_M.pdb:0.4768970000):0.2549570000):0.1922150000	3e6s_A.pdb:0.4900520000):0.1670140000	(((1eum_A.pdb:0.3075720000	1krq_A.pdb:0.1957800000):0.2964250000	2jd7_A.pdb:0.1448900000):0.1056220000	1vlg_A.pdb:0.2340400000):0.1965880000):0.1439410000):0.6494260000	1otk_A.pdb:2.3872730000):0.2243950000	((((((1jk0_A.pdb:0.6085000000	2uw2_A.pdb:0.0803770000):0.1094810000	1w68_A.pdb:0.0736700000):0.7243440000	1mxr_A.pdb:0.9190140000):0.1634310000	((1oqu_A.pdb:0.1247250000	1uzr_A.pdb:0.0967750000):0.0845598000	1r2f_A.pdb:0.1366440000):0.7529910000):0.1362640000	3ee4_A.pdb:1.2081160000):0.1817140000	((1mty_B.pdb:1.3920640000	(2inc_B.pdb:0.9263150000	2inp_C.pdb:0.9794450000):0.1534560000):0.4192380000	(1mty_D.pdb:0.9810380000	3dhg_A.pdb:1.4865310000):0.9088530000):0.4296550000):0.5783440000):0.1736280000	1za0_A.pdb:1.0560270000):0.8611200000	2uw1_A.pdb:0.0286040000):0.0348052000	2uw1_B.pdb:0.0577800000);
(1afr_A.pdb:0.1281770000	((((((((((1bcf_A.pdb:0.0138100000	3e1q_A.pdb:0.0386680000):0.1732640000	2fkz_A.pdb:0.1279490000):0.1413300000	1jgc_A.pdb:0.2650610000):0.2292300000	1nfv_A.pdb:0.3599170000):0.2812410000	((((1bg7_A.pdb:0.4801900000	1r03_A.pdb:0.1199910000):0.0887964000	(1lb3_A.pdb:0.0803040000	2za7_A.pdb:0.1230830000):0.1984880000):0.1112020000	(1z6o_A.pdb:0.7945970000	1z6o_M.pdb:0.4246920000):0.3647260000):0.1818240000	(((1eum_A.pdb:0.2577590000	1krq_A.pdb:0.3071970000):0.1827670000	(1vlg_A.pdb:0.2297150000	2jd7_A.pdb:0.2356210000):0.1211220000):0.1118960000	3e6s_A.pdb:0.5939980000):0.1241520000):0.3843390000):0.0745874000	((1lko_A.pdb:0.5200560000	1yuz_A.pdb:0.6933940000):0.4789570000	3qhb_A.pdb:0.7309410000):0.6457600000):0.1577870000	((((((1dps_A.pdb:0.0888490000	1jts_A.pdb:0.0359480000):0.1708110000	1o9r_A.pdb:0.2270630000):0.2771010000	1uvh_A.pdb:0.6022000000):0.2704650000	(1tjo_A.pdb:0.0177010000	1tk6_A.pdb:0.0000020000):0.5476760000):0.2061450000	(((1ji4_A.pdb:0.5512860000	(1qgh_A.pdb:0.3197850000	2ux1_A.pdb:0.2372010000):0.1800400000):0.0712549000	2fjc_A.pdb:0.4124190000):0.0752179000	((1ji5_A.pdb:0.2659110000	1jig_A.pdb:0.1434030000):0.0575688000	(1n1q_A.pdb:0.1673560000	2chp_A.pdb:0.3713130000):0.0652906000):0.1070750000):0.0772102000):0.2592470000	(2fzf_A.pdb:1.1617480000	2vzb_A.pdb:0.6524310000):0.3618190000):0.2451820000):0.3066420000	1otk_A.pdb:2.3134550000):0.5431570000	((((1jk0_A.pdb:0.5917260000	2uw2_A.pdb:0.0873410000):0.1110800000	1w68_A.pdb:0.0652610000):0.7010800000	((1mxr_A.pdb:0.8521590000	((1oqu_A.pdb:0.1478280000	1r2f_A.pdb:0.1746050000):0.0439409000	1uzr_A.pdb:0.0827570000):0.7396580000):0.1253670000	3ee4_A.pdb:1.5638420000):0.2043720000):0.3139480000	(((1mty_B.pdb:1.6962290000	2inc_B.pdb:0.8646910000):0.1913870000	2inp_C.pdb:1.1463090000):0.4418130000	(1mty_D.pdb:0.8314250000	3dhg_A.pdb:1.3316010000):0.6488530000):0.4188650000):0.4254130000):0.3280530000	1za0_A.pdb:1.1850550000):0.7038800000	(2uw1_A.pdb:0.0503450000	2uw1_B.pdb:0.0683720000):0.0621129000);
(1afr_A.pdb:0.1721240000	(((((((((1bcf_A.pdb:0.0260770000	3e1q_A.pdb:0.0423090000):0.1164380000	2fkz_A.pdb:0.1188730000):0.1581390000	1jgc_A.pdb:0.3151350000):0.4236870000	1nfv_A.pdb:0.5862550000):0.2068520000	((((((1dps_A.pdb:0.0618360000	1jts_A.pdb:0.0504120000):0.2966070000	1o9r_A.pdb:0.1885410000):0.4019780000	1uvh_A.pdb:0.5736060000):0.1298910000	(1tjo_A.pdb:0.0442880000	1tk6_A.pdb:0.0156570000):0.5610600000):0.2865540000	(((1ji4_A.pdb:0.5109460000	((1ji5_A.pdb:0.2019950000	(1n1q_A.pdb:0.2267920000	2chp_A.pdb:0.3770560000):0.0891176000):0.0472053000	1jig_A.pdb:0.1904070000):0.1376000000):0.0441057000	2fjc_A.pdb:0.4461380000):0.0623624000	(1qgh_A.pdb:0.2289000000	2ux1_A.pdb:0.3284310000):0.1986520000):0.1309460000):0.2969210000	2vzb_A.pdb:1.0528660000):0.2770510000):0.2156050000	(((((1bg7_A.pdb:0.4253420000	1r03_A.pdb:0.1806010000):0.0556257000	(1lb3_A.pdb:0.1122150000	2za7_A.pdb:0.1190830000):0.2252660000):0.1272810000	(1z6o_A.pdb:0.8276150000	1z6o_M.pdb:0.5834710000):0.2353700000):0.2271490000	(((1eum_A.pdb:0.3630600000	1krq_A.pdb:0.2597470000):0.1841680000	(1vlg_A.pdb:0.3446090000	2jd7_A.pdb:0.1482710000):0.0681825000):0.1628010000	3e6s_A.pdb:0.5740750000):0.1844610000):0.3202370000	((1lko_A.pdb:0.5603180000	1yuz_A.pdb:0.8386140000):0.5927180000	3qhb_A.pdb:0.4546470000):0.5608130000):0.1861070000):0.1434640000	(1otk_A.pdb:2.3486460000	2fzf_A.pdb:1.1064740000):0.1588410000):0.3696190000	((((1jk0_A.pdb:0.4805030000	2uw2_A.pdb:0.1026160000):0.0568784000	1w68_A.pdb:0.0727970000):0.6488800000	((1mxr_A.pdb:0.7171890000	(1oqu_A.pdb:0.1203110000	(1r2f_A.pdb:0.1838180000	1uzr_A.pdb:0.1149660000):0.0856768000):0.8076860000):0.1378780000	3ee4_A.pdb:1.2498490000):0.1219620000):0.4630360000	((1mty_B.pdb:1.2818990000	(2inc_B.pdb:0.7901680000	2inp_C.pdb:1.1677840000):0.3120110000):0.4884370000	(1mty_D.pdb:1.1201510000	3dhg_A.pdb:1.5498780000):0.3803180000):0.2028230000):0.3078870000):0.2183070000	1za0_A.pdb:0.9703040000):1.0393200000	(2uw1_A.pdb:0.0476500000	2uw1_B.pdb:0.0642270000):0.0310140000);
(1afr_A.pdb:0.1811340000	(((((((((((1bcf_A.pdb:0.0241710000	3e1q_A.pdb:0.0485430000):0.1459610000	2fkz_A.pdb:0.1048860000):0.1042790000	1jgc_A.pdb:0.3326440000):0.2228570000	1nfv_A.pdb:0.4808650000):0.1309790000	(((((1bg7_A.pdb:0.3249230000	1r03_A.pdb:0.1317440000):0.0915730000	(1lb3_A.pdb:0.0982020000	2za7_A.pdb:0.0828560000):0.1461030000):0.1155080000	(1z6o_A.pdb:0.7001700000	1z6o_M.pdb:0.5998280000):0.2202930000):0.2262340000	(((1eum_A.pdb:0.3689980000	1krq_A.pdb:0.2499850000):0.1935420000	3e6s_A.pdb:0.5157700000):0.0729537000	(1vlg_A.pdb:0.1817730000	2jd7_A.pdb:0.2763120000):0.0799357000):0.1077850000):0.3954600000	((1lko_A.pdb:0.5765590000	1yuz_A.pdb:0.8193280000):0.3614390000	3qhb_A.pdb:0.6396790000):0.7121910000):0.0542944000):0.1445210000	((((((1dps_A.pdb:0.0749770000	1jts_A.pdb:0.0496540000):0.2738140000	1o9r_A.pdb:0.1404750000):0.3101650000	1uvh_A.pdb:0.5112750000):0.1709510000	(1tjo_A.pdb:0.0392740000	1tk6_A.pdb:0.0141520000):0.5305590000):0.1090830000	((1ji4_A.pdb:0.4693050000	2fjc_A.pdb:0.4504450000):0.0769797000	(((1ji5_A.pdb:0.1902140000	(1jig_A.pdb:0.2236230000	1n1q_A.pdb:0.1779060000):0.0740983000):0.0817101000	(1qgh_A.pdb:0.1993280000	2ux1_A.pdb:0.3648270000):0.2179140000):0.0832699000	2chp_A.pdb:0.2370380000):0.1019620000):0.0695197000):0.1883940000	(2fzf_A.pdb:1.4101700000	2vzb_A.pdb:0.6658020000):0.4168380000):0.2406680000):0.4073500000	1otk_A.pdb:2.1975930000):0.5858320000	((1mty_B.pdb:1.6298280000	(2inc_B.pdb:0.9566450000	2inp_C.pdb:0.9563710000):0.2055020000):0.5162670000	(1mty_D.pdb:1.1369510000	3dhg_A.pdb:1.4931100000):0.6180770000):0.2653770000):0.1683260000	(((1jk0_A.pdb:0.4856960000	2uw2_A.pdb:0.1065420000):0.1000020000	1w68_A.pdb:0.0412400000):0.6727400000	(1mxr_A.pdb:0.7220070000	(((1oqu_A.pdb:0.1915180000	1r2f_A.pdb:0.1724550000):0.0859400000	1uzr_A.pdb:0.0274750000):0.8043000000	3ee4_A.pdb:1.3596760000):0.0363589000):0.3350480000):0.3848180000):0.4760900000	1za0_A.pdb:1.1306940000):1.2619200000	2uw1_A.pdb:0.0216930000):0.0267336000	2uw1_B.pdb:0.0626210000);
(1afr_A.pdb:0.1317810000	((((((((((1bcf_A.pdb:0.0316060000	3e1q_A.pdb:0.0184570000):0.1321920000	2fkz_A.pdb:0.0985330000):0.1288750000	1jgc_A.pdb:0.3029690000):0.3158370000	1nfv_A.pdb:0.6472720000):0.1710260000	((((((1dps_A.pdb:0.0833840000	1jts_A.pdb:0.0349930000):0.2450180000	1o9r_A.pdb:0.2139750000):0.3414200000	1uvh_A.pdb:0.7028330000):0.1366380000	(1tjo_A.pdb:0.0122370000	1tk6_A.pdb:0.0331020000):0.5300380000):0.0964031000	((1ji4_A.pdb:0.4494070000	2fjc_A.pdb:0.3922010000):0.0787123000	(((1ji5_A.pdb:0.2360140000	(1jig_A.pdb:0.1836960000	1n1q_A.pdb:0.2128060000):0.0398856000):0.0742389000	2chp_A.pdb:0.2400180000):0.0847993000	(1qgh_A.pdb:0.2381250000	2ux1_A.pdb:0.3239350000):0.2297020000):0.1385350000):0.0962419000):0.0988690000	2vzb_A.pdb:0.9337480000):0.4148200000):0.1575370000	((1lko_A.pdb:0.8370610000	1yuz_A.pdb:0.7595120000):0.2767860000	3qhb_A.pdb:0.5588090000):0.6186150000):0.0664466000	((((1bg7_A.pdb:0.3948880000	(1lb3_A.pdb:0.1063900000	2za7_A.pdb:0.1145950000):0.1769030000):0.0460709000	1r03_A.pdb:0.2124040000):0.1714550000	(1z6o_A.pdb:0.6528400000	1z6o_M.pdb:0.5273880000):0.3515970000):0.0936437000	(((1eum_A.pdb:0.3056430000	1krq_A.pdb:0.2444040000):0.2044800000	(2jd7_A.pdb:0.1105760000	3e6s_A.pdb:0.5820330000):0.1204750000):0.1004330000	1vlg_A.pdb:0.2231950000):0.2366430000):0.2052600000):0.3209550000	(1otk_A.pdb:2.1626990000	2fzf_A.pdb:0.8682490000):0.3582600000):0.6016670000	((((1jk0_A.pdb:0.5287000000	2uw2_A.pdb:0.1152800000):0.0516685000	1w68_A.pdb:0.0914240000):0.8049060000	(1mxr_A.pdb:0.7240160000	(((1oqu_A.pdb:0.1212080000	1r2f_A.pdb:0.1714810000):0.0628791000	1uzr_A.pdb:0.0340840000):0.7280810000	3ee4_A.pdb:1.2343070000):0.0886135000):0.1923820000):0.2777800000	(((1mty_B.pdb:1.3120920000	2inp_C.pdb:0.9773980000):0.1323450000	2inc_B.pdb:0.8946810000):0.4244360000	(1mty_D.pdb:1.0174170000	3dhg_A.pdb:1.5069680000):0.5946590000):0.4085660000):0.4454500000):0.1991350000	1za0_A.pdb:1.1113180000):1.0406400000	(2uw1_A.pdb:0.0350880000	2uw1_B.pdb:0.0431280000):0.0557207000);
(1afr_A.pdb:0.1895210000	((((((((((((1bcf_A.pdb:0.0514280000	3e1q_A.pdb:0.0295500000):0.1052720000	2fkz_A.pdb:0.1048020000):0.1299580000	1jgc_A.pdb:0.3396550000):0.3153810000	1nfv_A.pdb:0.7105420000):0.2839410000	(((1bg7_A.pdb:0.3981310000	1r03_A.pdb:0.1862070000):0.0392118000	((1lb3_A.pdb:0.1074470000	2za7_A.pdb:0.1041320000):0.0952094000	(1z6o_A.pdb:0.7126040000	1z6o_M.pdb:0.5740770000):0.4623960000):0.1111820000):0.3067020000	(((1eum_A.pdb:0.3355650000	1krq_A.pdb:0.2546170000):0.1578070000	3e6s_A.pdb:0.6566310000):0.1700570000	(1vlg_A.pdb:0.2623580000	2jd7_A.pdb:0.2288330000):0.1255830000):0.1931590000):0.2736470000):0.1412290000	((1lko_A.pdb:0.6737590000	1yuz_A.pdb:0.9024380000):0.5546320000	3qhb_A.pdb:0.4788290000):0.4861390000):0.3839350000	((((((1dps_A.pdb:0.0706530000	1jts_A.pdb:0.0366450000):0.2753630000	1o9r_A.pdb:0.1696410000):0.2322970000	1uvh_A.pdb:0.6040890000):0.1938260000	((1ji4_A.pdb:0.5391720000	((((1ji5_A.pdb:0.2060110000	1n1q_A.pdb:0.1679320000):0.0318709000	1jig_A.pdb:0.1488080000):0.1438480000	2chp_A.pdb:0.2490130000):0.0822562000	(1qgh_A.pdb:0.2252400000	2ux1_A.pdb:0.4051130000):0.2253530000):0.1136390000):0.0572876000	2fjc_A.pdb:0.3110120000):0.2265770000):0.2532320000	(1tjo_A.pdb:0.0196670000	1tk6_A.pdb:0.0278520000):0.3219270000):0.0660118000	(2fzf_A.pdb:1.2587000000	2vzb_A.pdb:0.8032840000):0.3503880000):0.1929510000):0.0838762000	1otk_A.pdb:2.2650230000):0.7625910000	(((1mty_B.pdb:1.5036210000	2inc_B.pdb:0.9629740000):0.1060660000	2inp_C.pdb:0.9876500000):0.4142680000	(1mty_D.pdb:0.9411050000	3dhg_A.pdb:1.1676580000):0.5836310000):0.2845710000):0.1216930000	((((1jk0_A.pdb:0.4796820000	2uw2_A.pdb:0.0933440000):0.0853029000	1w68_A.pdb:0.0776040000):0.8092730000	(((1oqu_A.pdb:0.1568660000	1r2f_A.pdb:0.1800780000):0.0912852000	1uzr_A.pdb:0.0449050000):0.6919540000	3ee4_A.pdb:1.2546080000):0.1486930000):0.1146370000	1mxr_A.pdb:0.7765850000):0.5055110000):0.7625640000	1za0_A.pdb:1.0313980000):0.7675530000	2uw1_A.pdb:0.0288540000):0.0147697000	2uw1_B.pdb:0.0489270000);
(1afr_A.pdb:0.0849050000	(((((((((1bcf_A.pdb:0.0307330000	3e1q_A.pdb:0.0122880000):0.1744320000	2fkz_A.pdb:0.1080120000):0.2419120000	1jgc_A.pdb:0.2404440000):0.3416120000	1nfv_A.pdb:0.4497950000):0.2535040000	((((((1dps_A.pdb:0.0451540000	1jts_A.pdb:0.0384440000):0.3108880000	1o9r_A.pdb:0.1914420000):0.3801280000	(((1ji4_A.pdb:0.5536490000	2fjc_A.pdb:0.3764820000):0.0562457000	((((1ji5_A.pdb:0.1998830000	(1qgh_A.pdb:0.1681430000	2ux1_A.pdb:0.3644250000):0.3401100000):0.0321689000	1jig_A.pdb:0.2153090000):0.1475470000	2chp_A.pdb:0.3389820000):0.0379244000	1n1q_A.pdb:0.1477390000):0.1713780000):0.1495670000	1uvh_A.pdb:0.7635970000):0.0711121000):0.1918620000	(1tjo_A.pdb:0.0406610000	1tk6_A.pdb:0.0100220000):0.3411870000):0.0534962000	(2fzf_A.pdb:1.2206650000	2vzb_A.pdb:0.8565300000):0.3082660000):0.3566080000	((1lko_A.pdb:0.6458770000	1yuz_A.pdb:0.8954560000):0.3908110000	3qhb_A.pdb:0.5098490000):0.5712130000):0.2012530000):0.1289210000	(((1bg7_A.pdb:0.4647870000	(1lb3_A.pdb:0.0933520000	2za7_A.pdb:0.1014710000):0.1543200000):0.0774554000	1r03_A.pdb:0.1869760000):0.1295460000	(((((1eum_A.pdb:0.2505990000	1krq_A.pdb:0.2681780000):0.2518010000	1vlg_A.pdb:0.2756230000):0.0655775000	2jd7_A.pdb:0.1808060000):0.1754030000	3e6s_A.pdb:0.5952330000):0.2107880000	(1z6o_A.pdb:0.6291080000	1z6o_M.pdb:0.5020310000):0.4156400000):0.0823704000):0.3869320000):0.0962088000	1otk_A.pdb:2.4245860000):0.5056720000	((((((1jk0_A.pdb:0.5822870000	2uw2_A.pdb:0.1204310000):0.0754143000	1w68_A.pdb:0.0484730000):0.7831970000	(1oqu_A.pdb:0.0885490000	(1r2f_A.pdb:0.1826050000	1uzr_A.pdb:0.1321530000):0.0685717000):0.7776390000):0.0156924000	3ee4_A.pdb:1.4282600000):0.2533650000	1mxr_A.pdb:0.7438950000):0.4269820000	((1mty_B.pdb:1.3291040000	(2inc_B.pdb:0.7721740000	2inp_C.pdb:1.1419730000):0.2193270000):0.2625280000	(1mty_D.pdb:0.8513080000	3dhg_A.pdb:1.2224510000):0.7192250000):0.4667270000):0.3681020000):0.4789410000	1za0_A.pdb:1.0037970000):0.8256430000	(2uw1_A.pdb:0.0324040000	2uw1_B.pdb:0.0548790000):0.0740169000);
(1afr_A.pdb:0.2078250000	((((((((((1bcf_A.pdb:0.0373630000	3e1q_A.pdb:0.0205760000):0.0878880000	2fkz_A.pdb:0.1178630000):0.1068100000	1jgc_A.pdb:0.2953750000):0.3328370000	1nfv_A.pdb:0.5363410000):0.1476930000	((((((1dps_A.pdb:0.0624730000	1jts_A.pdb:0.0263520000):0.2774880000	1o9r_A.pdb:0.1577340000):0.3624300000	1uvh_A.pdb:0.6390530000):0.1815140000	(1tjo_A.pdb:0.0321510000	1tk6_A.pdb:0.0169830000):0.5818430000):0.2148220000	((1ji4_A.pdb:0.5014750000	2fjc_A.pdb:0.4033400000):0.0838352000	(((1ji5_A.pdb:0.2703850000	1jig_A.pdb:0.1495370000):0.0786944000	(1n1q_A.pdb:0.1482050000	2chp_A.pdb:0.4151410000):0.0637995000):0.1560180000	(1qgh_A.pdb:0.2386090000	2ux1_A.pdb:0.3235670000):0.2553440000):0.1297170000):0.0849124000):0.2365390000	(2fzf_A.pdb:1.3296970000	2vzb_A.pdb:0.5933400000):0.3079940000):0.3629390000):0.3309930000	(((((1bg7_A.pdb:0.3011560000	(1lb3_A.pdb:0.1178830000	2za7_A.pdb:0.1357180000):0.2524940000):0.1022400000	1r03_A.pdb:0.1432750000):0.2227350000	(1z6o_A.pdb:0.6967530000	1z6o_M.pdb:0.5524900000):0.2840490000):0.1631770000	(((1eum_A.pdb:0.4622680000	1krq_A.pdb:0.1924620000):0.1831640000	(1vlg_A.pdb:0.3328580000	2jd7_A.pdb:0.1691650000):0.1337380000):0.1190540000	3e6s_A.pdb:0.5757070000):0.1482480000):0.3611870000	((1lko_A.pdb:0.8343320000	1yuz_A.pdb:1.0115840000):0.5851610000	3qhb_A.pdb:0.5194480000):0.6716410000):0.0528752000):0.3238010000	1otk_A.pdb:2.5192690000):0.2547370000	((((((1jk0_A.pdb:0.5519970000	2uw2_A.pdb:0.1307790000):0.0885822000	1w68_A.pdb:0.0615000000):0.6754120000	(((1oqu_A.pdb:0.1518270000	1r2f_A.pdb:0.1709500000):0.1004440000	1uzr_A.pdb:0.0595950000):0.5451630000	3ee4_A.pdb:1.5225310000):0.1992890000):0.2158070000	1mxr_A.pdb:0.6326880000):0.4347050000	(1mty_B.pdb:1.4431700000	(2inc_B.pdb:1.1539220000	2inp_C.pdb:0.9424720000):0.1180070000):0.6501090000):0.1789620000	(1mty_D.pdb:1.0442820000	3dhg_A.pdb:1.3229540000):0.7114800000):0.3143220000):0.3230220000	1za0_A.pdb:1.1658780000):0.8898760000	2uw1_A.pdb:0.0108290000):0.0346793000	2uw1_B.pdb:0.0377170000);
(1afr_A.pdb:0.1672660000	((((((((1bcf_A.pdb:0.0216850000	3e1q_A.pdb:0.0176470000):0.1340420000	(1jgc_A.pdb:0.3778350000	2fkz_A.pdb:0.0919270000):0.0299772000):0.3855500000	(((((1bg7_A.pdb:0.2986650000	1r03_A.pdb:0.1666830000):0.0998298000	(1lb3_A.pdb:0.0411660000	2za7_A.pdb:0.1233630000):0.2328240000):0.2407300000	(1z6o_A.pdb:0.8294590000	1z6o_M.pdb:0.3501120000):0.3203750000):0.1144310000	(((1eum_A.pdb:0.3539410000	1krq_A.pdb:0.1830440000):0.1226220000	3e6s_A.pdb:0.5812740000):0.0910631000	(1vlg_A.pdb:0.2347740000	2jd7_A.pdb:0.2184790000):0.0835920000):0.1830630000):0.2352120000	((1lko_A.pdb:0.6862590000	1yuz_A.pdb:0.7466860000):0.5183680000	3qhb_A.pdb:0.5941630000):0.6211570000):0.1779820000):0.2110570000	1nfv_A.pdb:0.6024850000):0.1199340000	((((((1dps_A.pdb:0.0660890000	1jts_A.pdb:0.0333660000):0.3156330000	1o9r_A.pdb:0.1996020000):0.3971620000	1uvh_A.pdb:0.6844460000):0.2232770000	(1tjo_A.pdb:0.0342050000	1tk6_A.pdb:0.0000020000):0.3856140000):0.1803160000	((((1ji4_A.pdb:0.3769990000	2fjc_A.pdb:0.4596220000):0.3233820000	(1qgh_A.pdb:0.1448660000	2ux1_A.pdb:0.4464560000):0.2075790000):0.0943835000	((1ji5_A.pdb:0.2467950000	1n1q_A.pdb:0.2224150000):0.0364269000	1jig_A.pdb:0.1653230000):0.0753990000):0.0554900000	2chp_A.pdb:0.3452360000):0.1859960000):0.2593720000	((1otk_A.pdb:2.3444050000	2fzf_A.pdb:1.2248300000):0.1587000000	2vzb_A.pdb:0.5132930000):0.2796680000):0.1600070000):0.6488070000	((((1jk0_A.pdb:0.5472880000	2uw2_A.pdb:0.0995910000):0.1060430000	1w68_A.pdb:0.0683450000):0.6988570000	((1mxr_A.pdb:0.6899330000	3ee4_A.pdb:1.4046090000):0.1456360000	((1oqu_A.pdb:0.1357120000	1r2f_A.pdb:0.2094190000):0.0874146000	1uzr_A.pdb:0.0392010000):0.6860340000):0.1971770000):0.3524610000	(((1mty_B.pdb:1.3703660000	2inc_B.pdb:0.8375180000):0.2237080000	2inp_C.pdb:0.9730350000):0.3208750000	(1mty_D.pdb:1.0208590000	3dhg_A.pdb:1.3039270000):0.6705050000):0.3272700000):0.4211210000):0.3561000000	1za0_A.pdb:1.0514810000):0.8822390000	2uw1_A.pdb:0.0183480000):0.0369714000	2uw1_B.pdb:0.0718480000);
(1afr_A.pdb:0.1482350000	(((((((((1bcf_A.pdb:0.0310250000	3e1q_A.pdb:0.0100720000):0.1847670000	2fkz_A.pdb:0.1011110000):0.1686650000	(((((((1dps_A.pdb:0.0696130000	1jts_A.pdb:0.0431720000):0.2391900000	1o9r_A.pdb:0.2004550000):0.1877540000	1uvh_A.pdb:0.5757770000):0.2096970000	((1ji4_A.pdb:0.4879500000	2fjc_A.pdb:0.3147440000):0.1628220000	((((1ji5_A.pdb:0.0942160000	2fzf_A.pdb:1.7474790000):0.0901448000	(1n1q_A.pdb:0.2097540000	2chp_A.pdb:0.3400880000):0.0457661000):0.0720839000	1jig_A.pdb:0.1514080000):0.1184070000	(1qgh_A.pdb:0.2305830000	2ux1_A.pdb:0.3789330000):0.3144960000):0.0871061000):0.2362330000):0.2361400000	(1tjo_A.pdb:0.0448060000	1tk6_A.pdb:0.0078330000):0.4186570000):0.0934037000	2vzb_A.pdb:0.8758600000):0.6153030000	1nfv_A.pdb:0.3392420000):0.3920030000):0.1497900000	1jgc_A.pdb:0.1156460000):0.4175800000	((1lko_A.pdb:0.5087010000	1yuz_A.pdb:0.9027260000):0.6757200000	3qhb_A.pdb:0.6008250000):0.5574590000):0.1129430000	((((1bg7_A.pdb:0.3719680000	1r03_A.pdb:0.1358330000):0.0947504000	(1lb3_A.pdb:0.0692890000	2za7_A.pdb:0.1216530000):0.1720250000):0.1647850000	(1z6o_A.pdb:0.8833100000	1z6o_M.pdb:0.4969730000):0.1917210000):0.0714393000	(((1eum_A.pdb:0.3510640000	1krq_A.pdb:0.1297520000):0.2059360000	(1vlg_A.pdb:0.2407700000	2jd7_A.pdb:0.1760840000):0.0647026000):0.1881180000	3e6s_A.pdb:0.5475420000):0.2311460000):0.2140950000):0.6338930000	1otk_A.pdb:2.0267950000):0.5873070000	((((1jk0_A.pdb:0.5455440000	2uw2_A.pdb:0.0818410000):0.1236520000	1w68_A.pdb:0.0683410000):0.7463090000	(1mxr_A.pdb:0.8025100000	(((1oqu_A.pdb:0.1485690000	1r2f_A.pdb:0.1726500000):0.0514043000	1uzr_A.pdb:0.0709830000):0.6098380000	3ee4_A.pdb:1.3953900000):0.1367270000):0.2152240000):0.2811170000	((1mty_B.pdb:1.2518720000	(2inc_B.pdb:0.9673150000	2inp_C.pdb:0.9031800000):0.1213280000):0.4330520000	(1mty_D.pdb:0.7814080000	3dhg_A.pdb:1.2292220000):0.7356720000):0.2471260000):0.4525960000):0.3170390000	1za0_A.pdb:1.2394830000):0.8108080000	(2uw1_A.pdb:0.0411820000	2uw1_B.pdb:0.0490010000):0.0777811000);
(1afr_A.pdb:0.1849030000	(((((((((((1bcf_A.pdb:0.0148020000	3e1q_A.pdb:0.0404240000):0.1666450000	2fkz_A.pdb:0.1335460000):0.1179380000	1jgc_A.pdb:0.3588310000):0.1510760000	1nfv_A.pdb:0.7035770000):0.1973610000	(((((1bg7_A.pdb:0.3497130000	(1lb3_A.pdb:0.0725280000	2za7_A.pdb:0.1402150000):0.2141150000):0.0661977000	1r03_A.pdb:0.1595500000):0.1796200000	(1z6o_A.pdb:0.8029680000	1z6o_M.pdb:0.5919570000):0.2864510000):0.1530780000	((((1eum_A.pdb:0.3255860000	1krq_A.pdb:0.2404000000):0.1256790000	3e6s_A.pdb:0.5537070000):0.1109200000	2jd7_A.pdb:0.1958250000):0.0869873000	1vlg_A.pdb:0.2076270000):0.2400430000):0.1053190000	((1lko_A.pdb:0.6047890000	1yuz_A.pdb:0.7960480000):0.5028650000	3qhb_A.pdb:0.3915910000):0.7829490000):0.1119780000):0.4391570000	(((((1dps_A.pdb:0.0219860000	1jts_A.pdb:0.0304350000):0.2186990000	1o9r_A.pdb:0.3043540000):0.2493690000	1uvh_A.pdb:0.6200150000):0.1637990000	((1tjo_A.pdb:0.0371110000	1tk6_A.pdb:0.0000020000):0.3440570000	(2fzf_A.pdb:1.2387850000	2vzb_A.pdb:0.6664800000):0.4611100000):0.1600200000):0.1830330000	(((1ji4_A.pdb:0.4384330000	2fjc_A.pdb:0.3975950000):0.1851780000	(1qgh_A.pdb:0.2529910000	2ux1_A.pdb:0.3584080000):0.2049930000):0.0413376000	((1ji5_A.pdb:0.2037240000	1jig_A.pdb:0.1313580000):0.0771251000	(1n1q_A.pdb:0.1904770000	2chp_A.pdb:0.3972110000):0.0632518000):0.0459924000):0.1430100000):0.2771910000):0.2413560000	1otk_A.pdb:2.3603400000):0.8073390000	(((1mty_B.pdb:1.7774650000	2inp_C.pdb:0.8763600000):0.3069900000	2inc_B.pdb:0.6759410000):0.4833290000	(1mty_D.pdb:1.0397790000	3dhg_A.pdb:1.5093120000):0.4500230000):0.2937040000):0.0935951000	(((1jk0_A.pdb:0.6421690000	2uw2_A.pdb:0.0602750000):0.0971762000	1w68_A.pdb:0.0348310000):0.6052280000	(1mxr_A.pdb:0.8104240000	(((1oqu_A.pdb:0.1394940000	1uzr_A.pdb:0.1399240000):0.0847260000	1r2f_A.pdb:0.1368530000):0.7107850000	3ee4_A.pdb:1.2152650000):0.1828460000):0.2624200000):0.5971040000):0.7371820000	1za0_A.pdb:1.1320840000):0.6938760000	2uw1_A.pdb:0.0078520000):0.0458007000	2uw1_B.pdb:0.0442750000);
(1afr_A.pdb:0.1506810000	((((((((((1bcf_A.pdb:0.0245130000	3e1q_A.pdb:0.0303040000):0.1645460000	2fkz_A.pdb:0.1303080000):0.2311110000	1jgc_A.pdb:0.2134460000):0.3127800000	1nfv_A.pdb:0.6295350000):0.2093600000	((1lko_A.pdb:0.5224590000	1yuz_A.pdb:0.8491090000):0.4153540000	3qhb_A.pdb:0.4610780000):0.6274900000):0.0809996000	((((1bg7_A.pdb:0.4681570000	(1lb3_A.pdb:0.0544130000	2za7_A.pdb:0.1080930000):0.2632210000):0.0685696000	1r03_A.pdb:0.1263300000):0.2554830000	(1z6o_A.pdb:0.7662830000	1z6o_M.pdb:0.4709820000):0.3508460000):0.0859063000	((((1eum_A.pdb:0.3192390000	1krq_A.pdb:0.1582700000):0.0953984000	3e6s_A.pdb:0.6302260000):0.2239500000	2jd7_A.pdb:0.1504460000):0.1525080000	1vlg_A.pdb:0.2754290000):0.2670660000):0.3641910000):0.0986197000	(1otk_A.pdb:2.8409330000	2fzf_A.pdb:1.4137320000):0.1215080000):0.1156260000	((((((1dps_A.pdb:0.0795960000	1jts_A.pdb:0.0528540000):0.3435420000	1o9r_A.pdb:0.1616330000):0.3096640000	1uvh_A.pdb:0.6466460000):0.1620210000	(1tjo_A.pdb:0.0504460000	1tk6_A.pdb:0.0060420000):0.5583210000):0.1744930000	((1ji4_A.pdb:0.4019450000	2fjc_A.pdb:0.4175690000):0.1041860000	(((1ji5_A.pdb:0.2007320000	(1n1q_A.pdb:0.1432490000	2chp_A.pdb:0.3974630000):0.1216200000):0.0296169000	1jig_A.pdb:0.1106030000):0.0993009000	(1qgh_A.pdb:0.2293770000	2ux1_A.pdb:0.2917850000):0.2514910000):0.1541920000):0.2007310000):0.1511800000	2vzb_A.pdb:0.9986140000):0.2964740000):0.5231260000	((((1jk0_A.pdb:0.6331200000	2uw2_A.pdb:0.1238050000):0.0535611000	1w68_A.pdb:0.0761580000):0.7982510000	(1mxr_A.pdb:0.7989180000	(((1oqu_A.pdb:0.1296630000	1r2f_A.pdb:0.2067820000):0.0794369000	1uzr_A.pdb:0.0391830000):0.7871970000	3ee4_A.pdb:1.5982540000):0.1316320000):0.2045690000):0.4815060000	((1mty_B.pdb:1.4511290000	(2inc_B.pdb:0.8242110000	2inp_C.pdb:0.9004900000):0.1260710000):0.4997780000	(1mty_D.pdb:1.0184800000	3dhg_A.pdb:1.1944840000):0.7252530000):0.2737480000):0.2788850000):0.3811350000	1za0_A.pdb:0.9706690000):0.8475600000	(2uw1_A.pdb:0.0161800000	2uw1_B.pdb:0.0760420000):0.0567178000);
(1afr_A.pdb:0.1550530000	((((((((((1bcf_A.pdb:0.0280300000	3e1q_A.pdb:0.0320330000):0.1238600000	2fkz_A.pdb:0.1311190000):0.1184800000	1jgc_A.pdb:0.2538150000):0.2348620000	1nfv_A.pdb:0.5724720000):0.2287130000	((((((1bg7_A.pdb:0.3757880000	(1lb3_A.pdb:0.1083740000	2za7_A.pdb:0.0871700000):0.1638510000):0.0820923000	1r03_A.pdb:0.1831310000):0.0349689000	(1z6o_A.pdb:0.7764800000	1z6o_M.pdb:0.5926580000):0.3195530000):0.1997030000	3e6s_A.pdb:0.5300490000):0.0555632000	((1eum_A.pdb:0.2912650000	1krq_A.pdb:0.2472710000):0.1853250000	(1vlg_A.pdb:0.2387470000	2jd7_A.pdb:0.2614400000):0.1040990000):0.1679730000):0.3382540000	(1lko_A.pdb:0.7604540000	(1yuz_A.pdb:0.6587700000	3qhb_A.pdb:0.6153910000):0.2158390000):0.7606730000):0.1266390000):0.2301410000	((((((1dps_A.pdb:0.0341050000	1jts_A.pdb:0.0468650000):0.2955590000	1o9r_A.pdb:0.1405560000):0.3367260000	(1tjo_A.pdb:0.0175540000	1tk6_A.pdb:0.0233270000):0.5391400000):0.1381000000	1uvh_A.pdb:0.7346460000):0.1054440000	((1ji4_A.pdb:0.5789120000	2fjc_A.pdb:0.4287850000):0.0356527000	(((1ji5_A.pdb:0.1389460000	(1jig_A.pdb:0.2092420000	1n1q_A.pdb:0.2050690000):0.0674468000):0.1014400000	2chp_A.pdb:0.3159910000):0.0903194000	(1qgh_A.pdb:0.2502870000	2ux1_A.pdb:0.3220270000):0.2518750000):0.0493049000):0.1431400000):0.1623200000	(2fzf_A.pdb:1.3618860000	2vzb_A.pdb:0.7001070000):0.6132400000):0.1573140000):0.4398800000	1otk_A.pdb:2.8176250000):0.4110530000	((((1jk0_A.pdb:0.5411530000	2uw2_A.pdb:0.1123870000):0.0811983000	1w68_A.pdb:0.0951950000):0.8593440000	(1mxr_A.pdb:0.6659560000	(((1oqu_A.pdb:0.1274350000	1r2f_A.pdb:0.1937430000):0.0496256000	1uzr_A.pdb:0.0790200000):0.6933470000	3ee4_A.pdb:1.3479030000):0.1754010000):0.1574070000):0.5554530000	(((1mty_B.pdb:1.3173840000	2inp_C.pdb:1.1421000000):0.1390200000	2inc_B.pdb:0.9365230000):0.4082250000	(1mty_D.pdb:0.9510930000	3dhg_A.pdb:1.4525300000):0.6226650000):0.4525750000):0.4257340000):0.2103710000	1za0_A.pdb:1.0752210000):0.9169840000	2uw1_A.pdb:0.0042740000):0.0339169000	2uw1_B.pdb:0.0528900000);
(1afr_A.pdb:0.1515000000	(((((((((1bcf_A.pdb:0.0235150000	3e1q_A.pdb:0.0228030000):0.1110720000	2fkz_A.pdb:0.1400500000):0.0952283000	1jgc_A.pdb:0.2671740000):0.2337740000	(1nfv_A.pdb:0.2703500000	1otk_A.pdb:2.4689150000):0.1920260000):0.1991010000	((((1bg7_A.pdb:0.3600300000	(1lb3_A.pdb:0.0863660000	2za7_A.pdb:0.0779240000):0.2481560000):0.0501362000	1r03_A.pdb:0.1589050000):0.1277870000	(1z6o_A.pdb:0.8771380000	1z6o_M.pdb:0.4333930000):0.2147080000):0.1889930000	(((1eum_A.pdb:0.2447970000	1krq_A.pdb:0.2741060000):0.2150530000	(1vlg_A.pdb:0.2157200000	2jd7_A.pdb:0.2267040000):0.0545432000):0.1196150000	3e6s_A.pdb:0.6275360000):0.1444540000):0.2971840000):0.0057825700	((1lko_A.pdb:0.5912270000	1yuz_A.pdb:0.6830240000):0.5208220000	3qhb_A.pdb:0.2636430000):0.8029010000):0.1702950000	((((((1dps_A.pdb:0.0641490000	1jts_A.pdb:0.0177160000):0.2869350000	1o9r_A.pdb:0.1626130000):0.3743510000	1uvh_A.pdb:0.4678380000):0.1239990000	(1tjo_A.pdb:0.0442970000	1tk6_A.pdb:0.0013180000):0.5929170000):0.1890330000	(((1ji4_A.pdb:0.4149620000	(1qgh_A.pdb:0.2777090000	2ux1_A.pdb:0.3412720000):0.2027920000):0.1035750000	((1ji5_A.pdb:0.1841990000	1jig_A.pdb:0.1848330000):0.0612148000	(1n1q_A.pdb:0.1510650000	2chp_A.pdb:0.3261160000):0.0482629000):0.1045210000):0.0352356000	2fjc_A.pdb:0.4546780000):0.1639910000):0.2878950000	(2fzf_A.pdb:1.0473080000	2vzb_A.pdb:0.5202040000):0.3451950000):0.2645090000):0.5112020000	((((1jk0_A.pdb:0.4944010000	2uw2_A.pdb:0.0881190000):0.0692308000	1w68_A.pdb:0.0677810000):0.7708210000	(1mxr_A.pdb:0.7989450000	(((1oqu_A.pdb:0.1212770000	1r2f_A.pdb:0.1788970000):0.1211650000	1uzr_A.pdb:0.0063540000):0.7311750000	3ee4_A.pdb:1.3909870000):0.1843080000):0.1450820000):0.4613690000	((1mty_B.pdb:1.4377630000	(2inc_B.pdb:0.7468470000	2inp_C.pdb:0.9309660000):0.1901600000):0.3319650000	(1mty_D.pdb:0.9012830000	3dhg_A.pdb:1.5165930000):0.5538120000):0.3624030000):0.5483740000):0.3662200000	1za0_A.pdb:1.0131400000):0.6218310000	(2uw1_A.pdb:0.0351670000	2uw1_B.pdb:0.0619230000):0.0700220000);
(1afr_A.pdb:0.1532020000	(((((((((((1bcf_A.pdb:0.0173800000	3e1q_A.pdb:0.0264130000):0.1538820000	2fkz_A.pdb:0.1706440000):0.1434680000	1jgc_A.pdb:0.2723660000):0.2917550000	1nfv_A.pdb:0.4619120000):0.1444300000	((((((1dps_A.pdb:0.0760370000	1jts_A.pdb:0.0280750000):0.2368620000	1o9r_A.pdb:0.2064080000):0.1702070000	1uvh_A.pdb:0.6846290000):0.2074610000	(1tjo_A.pdb:0.0332890000	1tk6_A.pdb:0.0282650000):0.5417030000):0.1913340000	((1ji4_A.pdb:0.5491210000	2fjc_A.pdb:0.4769930000):0.1503370000	((((1ji5_A.pdb:0.2173890000	1n1q_A.pdb:0.1960640000):0.0561414000	1jig_A.pdb:0.1406180000):0.0552099000	(1qgh_A.pdb:0.1769630000	2ux1_A.pdb:0.4428840000):0.3213720000):0.0503408000	2chp_A.pdb:0.3403750000):0.1303970000):0.1195920000):0.0915457000	(2fzf_A.pdb:1.2490190000	2vzb_A.pdb:0.5936600000):0.3656440000):0.4775980000):0.3130180000	((1lko_A.pdb:0.6089350000	1yuz_A.pdb:0.7325790000):0.5187550000	3qhb_A.pdb:0.5254880000):0.7074310000):0.0000024575	(((((1bg7_A.pdb:0.3376230000	(1lb3_A.pdb:0.0995610000	2za7_A.pdb:0.1242740000):0.1893150000):0.0782871000	1r03_A.pdb:0.1982060000):0.0744019000	(1z6o_A.pdb:0.6913230000	1z6o_M.pdb:0.4492560000):0.2995680000):0.3089020000	3e6s_A.pdb:0.5162110000):0.0660388000	((1eum_A.pdb:0.2140260000	1krq_A.pdb:0.2599240000):0.1940960000	(1vlg_A.pdb:0.3346200000	2jd7_A.pdb:0.1427200000):0.1126220000):0.0989627000):0.2242900000):0.7629050000	1otk_A.pdb:1.7776660000):0.0978247000	(((1mty_B.pdb:1.5848370000	2inp_C.pdb:0.8739150000):0.1225960000	2inc_B.pdb:0.7422510000):0.3756890000	(1mty_D.pdb:1.0389410000	3dhg_A.pdb:1.2875810000):0.4168730000):0.4255940000):0.1952390000	((((1jk0_A.pdb:0.3947920000	(1w68_A.pdb:0.1179680000	2uw2_A.pdb:0.1226840000):0.1459590000):0.7476460000	1mxr_A.pdb:0.8343240000):0.1510280000	((1oqu_A.pdb:0.1540250000	1r2f_A.pdb:0.2388870000):0.0645262000	1uzr_A.pdb:0.0933510000):0.8172460000):0.3147670000	3ee4_A.pdb:0.8800590000):0.2532100000):0.6438580000	1za0_A.pdb:0.9541080000):0.7241740000	(2uw1_A.pdb:0.0296450000	2uw1_B.pdb:0.0606840000):0.0555539000);
(1afr_A.pdb:0.0948490000	(((((((((((1bcf_A.pdb:0.0118880000	3e1q_A.pdb:0.0520570000):0.1731550000	2fkz_A.pdb:0.1145020000):0.1576130000	1jgc_A.pdb:0.3892780000):0.2777260000	1nfv_A.pdb:0.4305950000):0.2487840000	((((((((1dps_A.pdb:0.0201880000	1jts_A.pdb:0.0410710000):0.3334670000	1o9r_A.pdb:0.2183090000):0.2895820000	1uvh_A.pdb:0.6024030000):0.1590450000	(1tjo_A.pdb:0.0129230000	1tk6_A.pdb:0.0150350000):0.5613510000):0.2795820000	(1ji4_A.pdb:0.5261400000	2fjc_A.pdb:0.3972250000):0.0916804000):0.0778514000	(1qgh_A.pdb:0.2516750000	2ux1_A.pdb:0.2752080000):0.3475670000):0.0495515000	(1ji5_A.pdb:0.1635810000	(1jig_A.pdb:0.2052780000	(1n1q_A.pdb:0.2082570000	2chp_A.pdb:0.3420930000):0.1004940000):0.0688305000):0.0842672000):0.2271500000	(2fzf_A.pdb:1.0138680000	2vzb_A.pdb:0.7639000000):0.3495700000):0.3507260000):0.1516450000	((1lko_A.pdb:0.6299810000	1yuz_A.pdb:0.6842870000):0.4195900000	3qhb_A.pdb:0.4714730000):0.5657700000):0.1541320000	((((1bg7_A.pdb:0.2640180000	(1lb3_A.pdb:0.0647520000	2za7_A.pdb:0.1284510000):0.2175840000):0.0466002000	1r03_A.pdb:0.1690180000):0.1904300000	(1z6o_A.pdb:0.7582210000	1z6o_M.pdb:0.6369400000):0.2660280000):0.2250330000	(((1eum_A.pdb:0.3711400000	1krq_A.pdb:0.2485010000):0.1833200000	3e6s_A.pdb:0.6500720000):0.1252390000	(1vlg_A.pdb:0.2521750000	2jd7_A.pdb:0.1553950000):0.1337910000):0.1267530000):0.2493080000):0.5003260000	1otk_A.pdb:2.3050610000):0.2550770000	((1mty_B.pdb:1.4869910000	(2inc_B.pdb:0.9747640000	2inp_C.pdb:0.8524680000):0.2020650000):0.4953880000	(1mty_D.pdb:0.9980660000	3dhg_A.pdb:1.3204000000):0.6228480000):0.3536070000):0.1561610000	((((1jk0_A.pdb:0.5588760000	2uw2_A.pdb:0.0880930000):0.0788827000	1w68_A.pdb:0.0840920000):0.8078370000	((1oqu_A.pdb:0.1316110000	(1r2f_A.pdb:0.1984550000	1uzr_A.pdb:0.1310800000):0.0630379000):0.5529910000	3ee4_A.pdb:1.2812850000):0.2448290000):0.1528860000	1mxr_A.pdb:0.8317610000):0.2145080000):0.6002460000	1za0_A.pdb:0.9059700000):1.0682300000	(2uw1_A.pdb:0.0356050000	2uw1_B.pdb:0.0772390000):0.0741319000);
(1afr_A.pdb:0.1172160000	((((((((((1bcf_A.pdb:0.0221770000	3e1q_A.pdb:0.0320240000):0.1165930000	2fkz_A.pdb:0.1181940000):0.1959660000	1jgc_A.pdb:0.2153890000):0.2523660000	1nfv_A.pdb:0.4602730000):0.1156820000	(((((((1dps_A.pdb:0.0719870000	1jts_A.pdb:0.0540830000):0.1432870000	1uvh_A.pdb:0.8219250000):0.2441470000	1o9r_A.pdb:0.1245060000):0.2219560000	(1tjo_A.pdb:0.0571820000	1tk6_A.pdb:0.0000030000):0.5273050000):0.2514330000	(1ji4_A.pdb:0.5008310000	2fjc_A.pdb:0.5242520000):0.0712751000):0.1184010000	((((1ji5_A.pdb:0.2159600000	1jig_A.pdb:0.1150940000):0.1384840000	1n1q_A.pdb:0.1780280000):0.0962527000	2chp_A.pdb:0.4113500000):0.0863306000	(1qgh_A.pdb:0.2579670000	2ux1_A.pdb:0.2703830000):0.3121360000):0.0376249000):0.2139130000	(2fzf_A.pdb:1.3887140000	2vzb_A.pdb:0.8414510000):0.2365200000):0.3041090000):0.0831689000	1otk_A.pdb:3.0173610000):0.0852457000	((1lko_A.pdb:0.7143820000	1yuz_A.pdb:0.8052630000):0.4547920000	3qhb_A.pdb:0.4271590000):0.6281960000):0.0920713000	(((1bg7_A.pdb:0.4220530000	((1lb3_A.pdb:0.0958750000	2za7_A.pdb:0.1082690000):0.2690970000	1r03_A.pdb:0.1783500000):0.0891792000):0.1302950000	(1z6o_A.pdb:0.6992940000	1z6o_M.pdb:0.5960320000):0.2683240000):0.1603380000	((((1eum_A.pdb:0.2482010000	1krq_A.pdb:0.1666690000):0.1079760000	3e6s_A.pdb:0.5347850000):0.1314520000	2jd7_A.pdb:0.1393520000):0.0676701000	1vlg_A.pdb:0.1879420000):0.1320980000):0.3314430000):0.6848610000	((((1jk0_A.pdb:0.5282400000	2uw2_A.pdb:0.1438100000):0.0424153000	1w68_A.pdb:0.0899530000):0.7080570000	((1mxr_A.pdb:0.6980490000	3ee4_A.pdb:1.5564150000):0.1101520000	((1oqu_A.pdb:0.1927840000	1uzr_A.pdb:0.1002400000):0.0753847000	1r2f_A.pdb:0.1133190000):0.7104100000):0.1871380000):0.3097210000	(((1mty_B.pdb:1.4592610000	2inc_B.pdb:0.9359610000):0.0535202000	2inp_C.pdb:0.7846440000):0.6228850000	(1mty_D.pdb:1.0007160000	3dhg_A.pdb:1.3999250000):0.4458240000):0.3926820000):0.4595440000):0.2107600000	1za0_A.pdb:0.9614940000):0.7702300000	(2uw1_A.pdb:0.0563960000	2uw1_B.pdb:0.0528710000):0.0628820000);
(1afr_A.pdb:0.1824600000	(((((((((((1bcf_A.pdb:0.0232360000	3e1q_A.pdb:0.0182110000):0.1565130000	2fkz_A.pdb:0.1256590000):0.1450000000	1jgc_A.pdb:0.2763430000):0.2595320000	1nfv_A.pdb:0.5390980000):0.1653330000	((((((1dps_A.pdb:0.0484690000	1jts_A.pdb:0.0437510000):0.2181920000	1o9r_A.pdb:0.1652240000):0.3233300000	1uvh_A.pdb:0.5611880000):0.1570850000	(1tjo_A.pdb:0.0387620000	1tk6_A.pdb:0.0133340000):0.4256500000):0.1949760000	((1ji4_A.pdb:0.3552880000	2fjc_A.pdb:0.4022780000):0.1914540000	(((1ji5_A.pdb:0.1844350000	1jig_A.pdb:0.1209440000):0.0632119000	(1n1q_A.pdb:0.1549900000	2chp_A.pdb:0.3548990000):0.0696903000):0.0974779000	(1qgh_A.pdb:0.2271080000	2ux1_A.pdb:0.2939210000):0.2411790000):0.0368209000):0.1443480000):0.2068630000	(2fzf_A.pdb:1.1734670000	2vzb_A.pdb:0.6581700000):0.3088900000):0.2732180000):0.1099150000	((1lko_A.pdb:0.5452750000	1yuz_A.pdb:0.7375710000):0.3866910000	3qhb_A.pdb:0.6417720000):0.5327590000):0.1497890000	(((((1bg7_A.pdb:0.4486110000	1r03_A.pdb:0.1993070000):0.0657472000	(1lb3_A.pdb:0.1066170000	2za7_A.pdb:0.0605520000):0.1713220000):0.2001620000	(1z6o_A.pdb:0.7970670000	1z6o_M.pdb:0.4451500000):0.3249620000):0.1650090000	3e6s_A.pdb:0.5730620000):0.1259810000	(((1eum_A.pdb:0.2501660000	1krq_A.pdb:0.2214010000):0.2095430000	2jd7_A.pdb:0.1722210000):0.1198010000	1vlg_A.pdb:0.1581730000):0.1965110000):0.3131630000):0.0447391000	1otk_A.pdb:2.5572120000):0.4569700000	((((((1jk0_A.pdb:0.4960050000	2uw2_A.pdb:0.0824720000):0.0633486000	1w68_A.pdb:0.0587220000):0.6699790000	3ee4_A.pdb:1.2472250000):0.0809441000	(1oqu_A.pdb:0.1197510000	(1r2f_A.pdb:0.1794430000	1uzr_A.pdb:0.1262860000):0.0636618000):0.7835470000):0.2046000000	1mxr_A.pdb:0.7787690000):0.4329730000	((1mty_B.pdb:1.3957810000	(2inc_B.pdb:1.0871320000	2inp_C.pdb:0.9161400000):0.0665174000):0.5712490000	(1mty_D.pdb:1.0857470000	3dhg_A.pdb:1.2559920000):0.5154250000):0.0658539000):0.5417970000):0.1830490000	1za0_A.pdb:1.1215580000):1.0196000000	2uw1_A.pdb:0.0000020000):0.0351280000	2uw1_B.pdb:0.0629210000);
(1afr_A.pdb:0.2054260000	((((((((((1bcf_A.pdb:0.0331160000	3e1q_A.pdb:0.0340010000):0.1518900000	2fkz_A.pdb:0.1132700000):0.1605520000	1jgc_A.pdb:0.2500450000):0.3227800000	1nfv_A.pdb:0.5774580000):0.1487380000	(((((1bg7_A.pdb:0.3964300000	(1lb3_A.pdb:0.1105180000	2za7_A.pdb:0.1143930000):0.1619610000):0.0390170000	1r03_A.pdb:0.1722280000):0.1125680000	(1z6o_A.pdb:0.8402610000	1z6o_M.pdb:0.4653970000):0.3080360000):0.1143090000	((((1eum_A.pdb:0.3649120000	1krq_A.pdb:0.2902350000):0.1862520000	2jd7_A.pdb:0.1659330000):0.1050260000	1vlg_A.pdb:0.2256480000):0.1828420000	3e6s_A.pdb:0.5247330000):0.1559040000):0.3951730000	((1lko_A.pdb:0.5323990000	1yuz_A.pdb:0.9508380000):0.4868380000	3qhb_A.pdb:0.4946190000):0.5426500000):0.1643070000):0.2917250000	((((((1dps_A.pdb:0.0207110000	1jts_A.pdb:0.0591610000):0.3053480000	1o9r_A.pdb:0.2527410000):0.2867040000	1uvh_A.pdb:0.7061560000):0.2845600000	(1tjo_A.pdb:0.0403850000	1tk6_A.pdb:0.0075990000):0.5365370000):0.1600820000	((1ji4_A.pdb:0.4241930000	2fjc_A.pdb:0.4856740000):0.0793848000	((((1ji5_A.pdb:0.3117350000	1jig_A.pdb:0.1395300000):0.0685842000	1n1q_A.pdb:0.2374110000):0.0649655000	2chp_A.pdb:0.3525360000):0.0764568000	(1qgh_A.pdb:0.2620670000	2ux1_A.pdb:0.3630740000):0.3106920000):0.1182940000):0.1985510000):0.2344380000	(2fzf_A.pdb:1.0872170000	2vzb_A.pdb:0.6783340000):0.3242540000):0.1379140000):0.3242070000	1otk_A.pdb:2.0008860000):0.8467320000	((((1jk0_A.pdb:0.5898560000	2uw2_A.pdb:0.1252310000):0.0794712000	1w68_A.pdb:0.0685850000):0.6146710000	(1mxr_A.pdb:0.8049450000	(((1oqu_A.pdb:0.1845610000	1r2f_A.pdb:0.2102870000):0.0731469000	1uzr_A.pdb:0.0425340000):0.6441920000	3ee4_A.pdb:1.3092130000):0.0782026000):0.2269630000):0.3440290000	(((1mty_B.pdb:1.7801290000	2inc_B.pdb:0.9955020000):0.1288430000	2inp_C.pdb:1.3594030000):0.1735710000	(1mty_D.pdb:0.9640960000	3dhg_A.pdb:1.4705080000):0.6526930000):0.4631580000):0.4511120000):0.2208480000	1za0_A.pdb:1.2418650000):0.9811400000	2uw1_A.pdb:0.0252180000):0.0302420000	2uw1_B.pdb:0.0596240000);
(1afr_A.pdb:0.1311770000	((((((((((1bcf_A.pdb:0.0255150000	3e1q_A.pdb:0.0428610000):0.1647060000	2fkz_A.pdb:0.1438880000):0.1233850000	1jgc_A.pdb:0.2646230000):0.2856320000	1nfv_A.pdb:0.4721090000):0.2670630000	((1lko_A.pdb:0.7019360000	1yuz_A.pdb:0.7175170000):0.2334280000	3qhb_A.pdb:0.4931490000):0.6528800000):0.0853898000	((((1bg7_A.pdb:0.5135070000	1r03_A.pdb:0.1644430000):0.0959501000	(1lb3_A.pdb:0.0973630000	2za7_A.pdb:0.0871840000):0.2387150000):0.1280140000	(1z6o_A.pdb:0.8029380000	1z6o_M.pdb:0.5185020000):0.2369460000):0.2312210000	((((1eum_A.pdb:0.3334000000	1krq_A.pdb:0.1969150000):0.1023450000	3e6s_A.pdb:0.5296740000):0.1354590000	2jd7_A.pdb:0.1458820000):0.0992412000	1vlg_A.pdb:0.1794190000):0.2949740000):0.2661920000):0.2101980000	((((((1dps_A.pdb:0.0536870000	1jts_A.pdb:0.0280210000):0.3242360000	1o9r_A.pdb:0.2182970000):0.2434940000	1uvh_A.pdb:0.6594910000):0.2545660000	(1tjo_A.pdb:0.0286090000	1tk6_A.pdb:0.0151570000):0.5400160000):0.1620820000	((1ji4_A.pdb:0.4220710000	2fjc_A.pdb:0.3949720000):0.1931070000	((((1ji5_A.pdb:0.1805980000	1n1q_A.pdb:0.1888440000):0.0451746000	1jig_A.pdb:0.1882420000):0.0491976000	2chp_A.pdb:0.3986860000):0.0518517000	(1qgh_A.pdb:0.1950340000	2ux1_A.pdb:0.4057880000):0.2270100000):0.0668279000):0.1319860000):0.1500570000	(2fzf_A.pdb:1.3187360000	2vzb_A.pdb:0.7132000000):0.3684270000):0.2088000000):0.3503620000	1otk_A.pdb:2.4236380000):0.4169370000	((((1jk0_A.pdb:0.6081820000	2uw2_A.pdb:0.1157120000):0.1034260000	1w68_A.pdb:0.0839350000):0.7162740000	(1mxr_A.pdb:0.7110640000	(((1oqu_A.pdb:0.1752140000	1r2f_A.pdb:0.2270510000):0.0769524000	1uzr_A.pdb:0.0311790000):0.6154960000	3ee4_A.pdb:1.3967860000):0.2218630000):0.2745270000):0.4072280000	((1mty_B.pdb:1.4279670000	(2inc_B.pdb:0.7597380000	2inp_C.pdb:1.0407210000):0.0704716000):0.6475860000	(1mty_D.pdb:1.1841800000	3dhg_A.pdb:0.9527210000):0.5042440000):0.2316150000):0.2740030000):0.5029970000	1za0_A.pdb:0.9771380000):0.6989780000	(2uw1_A.pdb:0.0427750000	2uw1_B.pdb:0.0685300000):0.0783475000);
(1afr_A.pdb:0.1996890000	((((((((((1bcf_A.pdb:0.0232980000	3e1q_A.pdb:0.0388760000):0.1286060000	2fkz_A.pdb:0.1313940000):0.0742527000	1nfv_A.pdb:0.8048370000):0.1552490000	1jgc_A.pdb:0.2721850000):0.3620360000	(((((1bg7_A.pdb:0.4654630000	(1lb3_A.pdb:0.0856910000	2za7_A.pdb:0.1361520000):0.1693230000):0.0978501000	1r03_A.pdb:0.1457950000):0.1720500000	(1z6o_A.pdb:0.8417190000	1z6o_M.pdb:0.4537310000):0.1949900000):0.1182650000	(((1eum_A.pdb:0.3815640000	1krq_A.pdb:0.1823300000):0.1130320000	3e6s_A.pdb:0.5055880000):0.1089600000	(1vlg_A.pdb:0.2828750000	2jd7_A.pdb:0.1641010000):0.0923741000):0.2588760000):0.2068710000	((1lko_A.pdb:0.4491250000	1yuz_A.pdb:0.8018960000):0.5947250000	3qhb_A.pdb:0.4415930000):0.5206200000):0.1704000000):0.3413610000	((((((1dps_A.pdb:0.0378500000	1jts_A.pdb:0.0439020000):0.2064640000	1o9r_A.pdb:0.3098600000):0.2206120000	1uvh_A.pdb:0.6217330000):0.2453800000	((1ji4_A.pdb:0.3580000000	2fjc_A.pdb:0.4389060000):0.1102890000	((((1ji5_A.pdb:0.2118360000	1jig_A.pdb:0.1577770000):0.0311212000	(1qgh_A.pdb:0.1369210000	2ux1_A.pdb:0.4288490000):0.4258520000):0.0358150000	2chp_A.pdb:0.3275480000):0.0442539000	1n1q_A.pdb:0.1182640000):0.1614400000):0.1209920000):0.1981310000	(1tjo_A.pdb:0.0287820000	1tk6_A.pdb:0.0150170000):0.4577180000):0.0337305000	(2fzf_A.pdb:1.5807470000	2vzb_A.pdb:0.6189450000):0.1887760000):0.2456750000):0.1800160000	1otk_A.pdb:2.6851800000):0.5365260000	(((((1jk0_A.pdb:0.5021650000	2uw2_A.pdb:0.0889530000):0.0650098000	1w68_A.pdb:0.0511710000):0.7762060000	(((1oqu_A.pdb:0.1106890000	1r2f_A.pdb:0.1811330000):0.0525362000	1uzr_A.pdb:0.0974100000):0.5747920000	3ee4_A.pdb:1.3785270000):0.1169710000):0.1626460000	1mxr_A.pdb:0.7066640000):0.5257100000	((1mty_B.pdb:1.2447870000	2inp_C.pdb:0.9651450000):0.1933990000	((1mty_D.pdb:0.8677870000	3dhg_A.pdb:1.2462040000):0.6917820000	2inc_B.pdb:0.8020500000):0.2138900000):0.4503360000):0.2545990000):0.5242530000	1za0_A.pdb:1.0042280000):0.9233590000	2uw1_A.pdb:0.0064940000):0.0439004000	2uw1_B.pdb:0.0611030000);
(1afr_A.pdb:0.1005890000	(((((((((1bcf_A.pdb:0.0391760000	3e1q_A.pdb:0.0469850000):0.1111490000	2fkz_A.pdb:0.1068100000):0.1687390000	1jgc_A.pdb:0.3450340000):0.1531860000	1nfv_A.pdb:0.7116860000):0.3628370000	(((((1bg7_A.pdb:0.3798820000	(1lb3_A.pdb:0.0756010000	2za7_A.pdb:0.1286500000):0.2290500000):0.1123410000	1r03_A.pdb:0.1064090000):0.0808650000	(1z6o_A.pdb:0.7679080000	1z6o_M.pdb:0.6879690000):0.2732310000):0.1963170000	(((1eum_A.pdb:0.3357220000	1krq_A.pdb:0.2541600000):0.1938400000	(1vlg_A.pdb:0.2669200000	2jd7_A.pdb:0.1796040000):0.0830428000):0.1207800000	3e6s_A.pdb:0.5315950000):0.2333900000):0.3642030000	((1lko_A.pdb:0.5368440000	1yuz_A.pdb:0.7986550000):0.5484910000	3qhb_A.pdb:0.4673860000):0.8406010000):0.0935499000):0.1691060000	((((((1dps_A.pdb:0.0876130000	1jts_A.pdb:0.0292310000):0.2340780000	1o9r_A.pdb:0.1714630000):0.1627310000	1uvh_A.pdb:0.6217160000):0.2828070000	(1tjo_A.pdb:0.0336890000	1tk6_A.pdb:0.0272210000):0.5225220000):0.2392460000	((1ji4_A.pdb:0.4038100000	2fjc_A.pdb:0.3211980000):0.0989667000	((((1ji5_A.pdb:0.2271060000	1n1q_A.pdb:0.1910210000):0.0522558000	1jig_A.pdb:0.1496330000):0.0547965000	2chp_A.pdb:0.3002850000):0.0688901000	(1qgh_A.pdb:0.1889970000	2ux1_A.pdb:0.2977880000):0.2235230000):0.0793215000):0.1964760000):0.2086560000	(2fzf_A.pdb:1.1383100000	2vzb_A.pdb:0.6453230000):0.3628030000):0.2178020000):0.4451690000	1otk_A.pdb:2.3676630000):0.1739340000	((((1jk0_A.pdb:0.5859490000	2uw2_A.pdb:0.1777290000):0.0880487000	1w68_A.pdb:0.0796330000):0.6452580000	(1mxr_A.pdb:0.8501000000	(((1oqu_A.pdb:0.1784440000	1uzr_A.pdb:0.1060440000):0.0817538000	1r2f_A.pdb:0.1585600000):0.7585530000	3ee4_A.pdb:1.4232250000):0.1132240000):0.2765370000):0.2672390000	((1mty_B.pdb:1.3025560000	(2inc_B.pdb:0.9505600000	2inp_C.pdb:0.9784180000):0.1235250000):0.5570530000	(1mty_D.pdb:1.1448820000	3dhg_A.pdb:1.4064210000):0.5951070000):0.3008400000):0.5189780000):0.2711330000	1za0_A.pdb:0.8178240000):0.9111500000	(2uw1_A.pdb:0.0396090000	2uw1_B.pdb:0.0678420000):0.0638090000);
(1afr_A.pdb:0.1638480000	(((((((((1bcf_A.pdb:0.0359130000	3e1q_A.pdb:0.0306620000):0.1764710000	2fkz_A.pdb:0.1275860000):0.1886120000	1jgc_A.pdb:0.3026490000):0.2160490000	1nfv_A.pdb:0.5712380000):0.2907680000	(((((((1dps_A.pdb:0.0348530000	1jts_A.pdb:0.0549260000):0.2563180000	1o9r_A.pdb:0.2408740000):0.3207690000	1uvh_A.pdb:0.5256630000):0.1730470000	(1tjo_A.pdb:0.0205020000	1tk6_A.pdb:0.0146390000):0.4522590000):0.1334170000	((1ji4_A.pdb:0.3664540000	2fjc_A.pdb:0.3926460000):0.1580550000	((((1ji5_A.pdb:0.1729780000	1jig_A.pdb:0.1965020000):0.0977526000	1n1q_A.pdb:0.2036100000):0.0591050000	2chp_A.pdb:0.3502050000):0.1038030000	(1qgh_A.pdb:0.1424330000	2ux1_A.pdb:0.3728710000):0.2358710000):0.0470812000):0.1940660000):0.1529360000	(2fzf_A.pdb:1.2989710000	2vzb_A.pdb:0.5212630000):0.3373220000):0.2598130000	((1lko_A.pdb:0.7108890000	1yuz_A.pdb:0.6788900000):0.2807310000	3qhb_A.pdb:0.4384420000):0.9014460000):0.1364230000):0.1338380000	((((1bg7_A.pdb:0.3377330000	(1lb3_A.pdb:0.0927430000	2za7_A.pdb:0.0944700000):0.2288910000):0.0700827000	1r03_A.pdb:0.1894580000):0.2264200000	(1z6o_A.pdb:0.8021280000	1z6o_M.pdb:0.5016360000):0.2002770000):0.0989849000	(((1eum_A.pdb:0.2878860000	1krq_A.pdb:0.2273430000):0.1904890000	(1vlg_A.pdb:0.2332390000	2jd7_A.pdb:0.1516840000):0.0709940000):0.1569920000	3e6s_A.pdb:0.5632870000):0.1633020000):0.2834570000):0.2252790000	1otk_A.pdb:2.4363140000):0.3785970000	((((1jk0_A.pdb:0.5117590000	2uw2_A.pdb:0.1011560000):0.0846057000	1w68_A.pdb:0.0414600000):0.5414440000	((1mxr_A.pdb:0.6980210000	3ee4_A.pdb:1.3716410000):0.0875565000	((1oqu_A.pdb:0.1715090000	1uzr_A.pdb:0.1148820000):0.0805968000	1r2f_A.pdb:0.0679590000):0.7518190000):0.2378740000):0.5455530000	(((1mty_B.pdb:1.1302730000	2inp_C.pdb:1.0706680000):0.2329630000	2inc_B.pdb:0.8406960000):0.3125570000	(1mty_D.pdb:0.8543410000	3dhg_A.pdb:1.6203340000):0.5931700000):0.5706360000):0.3729850000):0.3347150000	1za0_A.pdb:1.0090120000):0.8033020000	(2uw1_A.pdb:0.0493580000	2uw1_B.pdb:0.0499680000):0.0313424000);
(1afr_A.pdb:0.1324650000	((((((((((1bcf_A.pdb:0.0088050000	3e1q_A.pdb:0.0502340000):0.0997668000	2fkz_A.pdb:0.1033310000):0.1233180000	1jgc_A.pdb:0.2908700000):0.2387330000	1nfv_A.pdb:0.5811280000):0.1315020000	((((((1dps_A.pdb:0.0367890000	1jts_A.pdb:0.0381850000):0.2808240000	1o9r_A.pdb:0.2115480000):0.1443700000	1uvh_A.pdb:0.5431230000):0.2347670000	(1tjo_A.pdb:0.0396270000	1tk6_A.pdb:0.0182390000):0.5047550000):0.1837490000	((1ji4_A.pdb:0.4062150000	2fjc_A.pdb:0.3058340000):0.1871870000	((((1ji5_A.pdb:0.1474650000	1n1q_A.pdb:0.1894790000):0.0471081000	1jig_A.pdb:0.1420370000):0.0566740000	2chp_A.pdb:0.3143550000):0.0559829000	(1qgh_A.pdb:0.1564670000	2ux1_A.pdb:0.3167510000):0.2419750000):0.1038870000):0.0843710000):0.2033900000	2vzb_A.pdb:1.0003570000):0.1825370000):0.2758030000	((((1bg7_A.pdb:0.5671220000	(1lb3_A.pdb:0.0853070000	2za7_A.pdb:0.1313250000):0.2639000000):0.0738477000	1r03_A.pdb:0.1625300000):0.1572420000	(1z6o_A.pdb:0.6617960000	1z6o_M.pdb:0.5288390000):0.2708350000):0.2154730000	((((1eum_A.pdb:0.2570420000	1krq_A.pdb:0.2295430000):0.1396310000	3e6s_A.pdb:0.5654920000):0.1363200000	2jd7_A.pdb:0.1211280000):0.1024920000	1vlg_A.pdb:0.1596750000):0.2199170000):0.2991850000):0.1154300000	((1lko_A.pdb:0.4751470000	1yuz_A.pdb:0.8131460000):0.3951670000	3qhb_A.pdb:0.4921680000):0.6115010000):0.0945429000	(1otk_A.pdb:2.3544620000	2fzf_A.pdb:1.1622120000):0.1931530000):0.6195230000	(((1jk0_A.pdb:0.4733350000	(1w68_A.pdb:0.1454360000	2uw2_A.pdb:0.1070660000):0.1069660000):0.5050910000	(1mxr_A.pdb:0.8300970000	(((1oqu_A.pdb:0.1352580000	1r2f_A.pdb:0.1637430000):0.0503566000	1uzr_A.pdb:0.0461590000):0.6596460000	3ee4_A.pdb:1.1929240000):0.1486510000):0.3389000000):0.3110130000	(((1mty_B.pdb:1.4098790000	2inc_B.pdb:0.8845330000):0.3019590000	2inp_C.pdb:1.0233750000):0.3139870000	(1mty_D.pdb:1.0865230000	3dhg_A.pdb:1.2463960000):0.5876990000):0.5866140000):0.4616000000):0.2328900000	1za0_A.pdb:1.0133770000):0.8358820000	(2uw1_A.pdb:0.0316310000	2uw1_B.pdb:0.0660600000):0.0925377000);
(1afr_A.pdb:0.1876200000	((((((((1bcf_A.pdb:0.0183500000	3e1q_A.pdb:0.0488830000):0.1334390000	2fkz_A.pdb:0.1022780000):0.1584810000	1jgc_A.pdb:0.3024320000):0.2569630000	((((((((1dps_A.pdb:0.0700510000	1jts_A.pdb:0.0546620000):0.2948530000	1o9r_A.pdb:0.0984580000):0.2114840000	1uvh_A.pdb:0.5871640000):0.2165930000	(1tjo_A.pdb:0.0549220000	1tk6_A.pdb:0.0000020000):0.4006870000):0.2942080000	(2fzf_A.pdb:1.2451060000	2vzb_A.pdb:0.5596910000):0.5562070000):0.0724016000	((1ji4_A.pdb:0.3994920000	2fjc_A.pdb:0.3483600000):0.2124100000	((((1ji5_A.pdb:0.2871460000	1jig_A.pdb:0.1993850000):0.0543384000	1n1q_A.pdb:0.1735250000):0.0736889000	2chp_A.pdb:0.3043550000):0.1087120000	(1qgh_A.pdb:0.1890900000	2ux1_A.pdb:0.3624390000):0.1697480000):0.0967998000):0.1359690000):0.1436410000	1otk_A.pdb:2.0152240000):0.3834280000	1nfv_A.pdb:0.4937740000):0.1182900000):0.3406580000	((1lko_A.pdb:0.6175740000	1yuz_A.pdb:0.8113350000):0.2269600000	3qhb_A.pdb:0.6734290000):0.6554550000):0.1266990000	(((((1bg7_A.pdb:0.3076240000	(1lb3_A.pdb:0.0691550000	2za7_A.pdb:0.1197130000):0.2439780000):0.0476473000	1r03_A.pdb:0.1591980000):0.1981470000	(1z6o_A.pdb:0.7175170000	1z6o_M.pdb:0.5045650000):0.1440010000):0.1295170000	3e6s_A.pdb:0.7192680000):0.0700059000	(((1eum_A.pdb:0.2474680000	1krq_A.pdb:0.2901530000):0.2678990000	2jd7_A.pdb:0.1090980000):0.1329680000	1vlg_A.pdb:0.2033080000):0.1480780000):0.1713480000):1.1208500000	((((1jk0_A.pdb:0.4458330000	(1w68_A.pdb:0.1221910000	2uw2_A.pdb:0.1198300000):0.1667430000):0.5489370000	(1mxr_A.pdb:0.8275500000	(((1oqu_A.pdb:0.1313420000	1r2f_A.pdb:0.1796930000):0.0835352000	1uzr_A.pdb:0.0518890000):0.7490000000	3ee4_A.pdb:1.5793290000):0.1019690000):0.1636870000):0.2878500000	(((1mty_B.pdb:1.3316570000	2inc_B.pdb:0.9859700000):0.1354360000	2inp_C.pdb:1.0416340000):0.5481960000	(1mty_D.pdb:1.0759300000	3dhg_A.pdb:1.2325830000):0.7257310000):0.5622820000):0.6897810000	1za0_A.pdb:1.1015540000):0.3930910000):0.8172690000	2uw1_A.pdb:0.0110140000):0.0273838000	2uw1_B.pdb:0.0610910000);
(1afr_A.pdb:0.1454750000	(((((((((1bcf_A.pdb:0.0410460000	3e1q_A.pdb:0.0160830000):0.1394390000	2fkz_A.pdb:0.0845860000):0.1833970000	1jgc_A.pdb:0.2814340000):0.2806490000	1nfv_A.pdb:0.5130650000):0.3660850000	(((((1dps_A.pdb:0.0979760000	1jts_A.pdb:0.0548890000):0.3276560000	1o9r_A.pdb:0.1779210000):0.4505870000	(1tjo_A.pdb:0.0129320000	1tk6_A.pdb:0.0336950000):0.5012530000):0.0906239000	1uvh_A.pdb:0.7380220000):0.0000024196	(((1ji4_A.pdb:0.3842350000	2fjc_A.pdb:0.4045000000):0.1163160000	(((1ji5_A.pdb:0.2044120000	1jig_A.pdb:0.1670120000):0.0413354000	(1n1q_A.pdb:0.1778860000	2chp_A.pdb:0.3348880000):0.0938617000):0.0855287000	(1qgh_A.pdb:0.2043100000	2ux1_A.pdb:0.3419360000):0.1630680000):0.1434140000):0.0914931000	2vzb_A.pdb:1.0731180000):0.1408080000):0.4733200000):0.2640160000	((((1bg7_A.pdb:0.3442850000	1r03_A.pdb:0.1795960000):0.0539696000	(1lb3_A.pdb:0.0954710000	2za7_A.pdb:0.1259010000):0.1708300000):0.1435030000	(((((1eum_A.pdb:0.3374490000	1krq_A.pdb:0.2421810000):0.1857700000	3e6s_A.pdb:0.6940810000):0.1100610000	2jd7_A.pdb:0.1801380000):0.1932590000	1vlg_A.pdb:0.2024100000):0.3185350000	(1z6o_A.pdb:0.8598010000	1z6o_M.pdb:0.4479670000):0.2641560000):0.1349390000):0.1018740000	((1lko_A.pdb:0.5833650000	1yuz_A.pdb:0.9414070000):0.4458400000	3qhb_A.pdb:0.5928060000):0.6676120000):0.1105680000):0.3088600000	(1otk_A.pdb:1.9885160000	2fzf_A.pdb:1.0550090000):0.3132550000):0.5469590000	(((1jk0_A.pdb:0.3968230000	(1w68_A.pdb:0.1172100000	2uw2_A.pdb:0.1228040000):0.0821148000):0.7901580000	(1mxr_A.pdb:0.6978160000	(((1oqu_A.pdb:0.1596250000	1r2f_A.pdb:0.1798630000):0.0672423000	1uzr_A.pdb:0.0289740000):0.6488660000	3ee4_A.pdb:1.4982380000):0.1691810000):0.2842380000):0.2214560000	((1mty_B.pdb:1.2033620000	(2inc_B.pdb:1.0079760000	2inp_C.pdb:0.8167230000):0.2126200000):0.3276950000	(1mty_D.pdb:1.0791900000	3dhg_A.pdb:1.1839440000):0.6631940000):0.4991150000):0.5000170000):0.3398290000	1za0_A.pdb:1.3103450000):0.9712020000	(2uw1_A.pdb:0.0518590000	2uw1_B.pdb:0.0588860000):0.0541323000);
(1afr_A.pdb:0.1518180000	((((((((((1bcf_A.pdb:0.0277430000	3e1q_A.pdb:0.0386490000):0.1599470000	2fkz_A.pdb:0.1607230000):0.0653866000	1jgc_A.pdb:0.3174670000):0.3616090000	1nfv_A.pdb:0.4604290000):0.0933846000	((((((1dps_A.pdb:0.0546040000	1jts_A.pdb:0.0340550000):0.2578730000	1o9r_A.pdb:0.2014980000):0.2558770000	1uvh_A.pdb:0.4763760000):0.1940740000	(1tjo_A.pdb:0.0367810000	1tk6_A.pdb:0.0204790000):0.3588710000):0.1387200000	((1ji4_A.pdb:0.3778150000	2fjc_A.pdb:0.3196210000):0.1017690000	((1ji5_A.pdb:0.2163510000	((1jig_A.pdb:0.1474850000	2chp_A.pdb:0.3273190000):0.0510594000	1n1q_A.pdb:0.1342590000):0.0585612000):0.0551632000	(1qgh_A.pdb:0.0765850000	2ux1_A.pdb:0.4551060000):0.2421790000):0.0982180000):0.2515050000):0.0975699000	(2fzf_A.pdb:1.2516430000	2vzb_A.pdb:0.4705260000):0.2899620000):0.2499750000):0.2325690000	(((((((1bg7_A.pdb:0.3706470000	1r03_A.pdb:0.1390550000):0.0840168000	(1lb3_A.pdb:0.0957230000	2za7_A.pdb:0.0614700000):0.1698410000):0.1745560000	(1z6o_A.pdb:0.6689060000	1z6o_M.pdb:0.5502980000):0.2373000000):0.1964130000	3e6s_A.pdb:0.4917100000):0.3004230000	2jd7_A.pdb:0.1091680000):0.0943426000	1vlg_A.pdb:0.2231440000):0.0765880000	(1eum_A.pdb:0.2988010000	1krq_A.pdb:0.2747900000):0.2184440000):0.4594920000):0.0642981000	((1lko_A.pdb:0.4160220000	1yuz_A.pdb:0.8863080000):0.5361940000	3qhb_A.pdb:0.5098640000):0.6475240000):0.5022880000	1otk_A.pdb:1.7971980000):0.2992990000	((((1jk0_A.pdb:0.4601130000	2uw2_A.pdb:0.0839220000):0.0945358000	1w68_A.pdb:0.0490220000):0.7212470000	((1mxr_A.pdb:0.7161250000	((1oqu_A.pdb:0.1420420000	1r2f_A.pdb:0.1630270000):0.0901645000	1uzr_A.pdb:0.0149230000):0.7731050000):0.0914509000	3ee4_A.pdb:1.4688700000):0.2924380000):0.1817910000	(((1mty_B.pdb:1.5455300000	2inc_B.pdb:0.8978730000):0.2604890000	2inp_C.pdb:1.1483220000):0.2357670000	(1mty_D.pdb:0.9880310000	3dhg_A.pdb:1.3319010000):0.6908830000):0.3173430000):0.4995110000):0.2064460000	1za0_A.pdb:1.0948860000):0.8463750000	(2uw1_A.pdb:0.0305870000	2uw1_B.pdb:0.0680630000):0.0811769000);
(1afr_A.pdb:0.2226560000	(((((((((((((1bcf_A.pdb:0.0413530000	3e1q_A.pdb:0.0348200000):0.1206790000	2fkz_A.pdb:0.0846870000):0.1692650000	1jgc_A.pdb:0.2796370000):0.1863600000	1nfv_A.pdb:0.5875840000):0.4059180000	((((1bg7_A.pdb:0.4159680000	1r03_A.pdb:0.2331420000):0.0821655000	(1lb3_A.pdb:0.0754720000	2za7_A.pdb:0.1359740000):0.1942170000):0.1064030000	(1z6o_A.pdb:0.8704020000	1z6o_M.pdb:0.6181930000):0.1711680000):0.0676064000	(((1eum_A.pdb:0.3185050000	1krq_A.pdb:0.3053150000):0.1753610000	(1vlg_A.pdb:0.3247450000	2jd7_A.pdb:0.1519780000):0.0650433000):0.1589380000	3e6s_A.pdb:0.5160480000):0.2501370000):0.1470390000):0.0783292000	(1lko_A.pdb:0.6773000000	(1yuz_A.pdb:0.8117330000	3qhb_A.pdb:0.5427030000):0.2647780000):0.6099380000):0.2260600000	(((((1dps_A.pdb:0.0303800000	1jts_A.pdb:0.0752230000):0.2478350000	1o9r_A.pdb:0.1405130000):0.3561930000	((1tjo_A.pdb:0.0357920000	1tk6_A.pdb:0.0185780000):0.5056300000	1uvh_A.pdb:0.6402510000):0.0893998000):0.1732930000	(((((1ji4_A.pdb:0.4494250000	2fjc_A.pdb:0.3549860000):0.1164410000	2chp_A.pdb:0.3111980000):0.0922557000	1n1q_A.pdb:0.1368190000):0.0442799000	(1ji5_A.pdb:0.2017910000	1jig_A.pdb:0.1168940000):0.0464708000):0.1292510000	(1qgh_A.pdb:0.2549320000	2ux1_A.pdb:0.3512910000):0.1407820000):0.1595900000):0.3242490000	2vzb_A.pdb:0.7903960000):0.3632960000):0.0732323000	2fzf_A.pdb:1.1385620000):0.1722240000	1otk_A.pdb:2.1058960000):0.3753230000	((1mty_B.pdb:1.5370770000	(2inc_B.pdb:0.9613450000	2inp_C.pdb:1.0747700000):0.0834010000):0.4256460000	(1mty_D.pdb:0.8174210000	3dhg_A.pdb:1.4401060000):0.4019190000):0.2482880000):0.1872380000	((1jk0_A.pdb:0.5140910000	(1w68_A.pdb:0.1194650000	2uw2_A.pdb:0.1460280000):0.0969654000):0.6409220000	((1mxr_A.pdb:0.7415140000	((1oqu_A.pdb:0.2001510000	1r2f_A.pdb:0.1602760000):0.0534748000	1uzr_A.pdb:0.0581900000):0.7408130000):0.0737688000	3ee4_A.pdb:1.2814890000):0.1698770000):0.4988150000):0.4089810000	1za0_A.pdb:1.2176380000):0.8542560000	2uw1_A.pdb:0.0107620000):0.0464094000	2uw1_B.pdb:0.0369940000);
(1afr_A.pdb:0.2017230000	((((((((((1bcf_A.pdb:0.0299860000	3e1q_A.pdb:0.0385980000):0.0748486000	2fkz_A.pdb:0.1147870000):0.1256090000	1jgc_A.pdb:0.2957280000):0.2663580000	1nfv_A.pdb:0.6214490000):0.2394070000	((((((1bg7_A.pdb:0.3916460000	(1lb3_A.pdb:0.0848830000	2za7_A.pdb:0.0923450000):0.1565810000):0.0852369000	1r03_A.pdb:0.1723470000):0.0603381000	(1z6o_A.pdb:0.8872810000	1z6o_M.pdb:0.4884600000):0.2227410000):0.1600590000	3e6s_A.pdb:0.5142100000):0.1686330000	((1eum_A.pdb:0.2862360000	1krq_A.pdb:0.1800200000):0.2539330000	(1vlg_A.pdb:0.2323890000	2jd7_A.pdb:0.2243520000):0.0762428000):0.0906837000):0.2774580000	((1lko_A.pdb:0.6043550000	1yuz_A.pdb:0.8220850000):0.4134570000	3qhb_A.pdb:0.4153130000):0.6315450000):0.1534630000):0.2463860000	((((((1dps_A.pdb:0.0735970000	1jts_A.pdb:0.0390960000):0.2106060000	1o9r_A.pdb:0.2908040000):0.3522180000	1uvh_A.pdb:0.5358080000):0.1749770000	(1tjo_A.pdb:0.0354320000	1tk6_A.pdb:0.0088900000):0.5462620000):0.1978860000	((1ji4_A.pdb:0.4416180000	2fjc_A.pdb:0.4091730000):0.0348154000	((((1ji5_A.pdb:0.2699680000	1jig_A.pdb:0.1830450000):0.0585908000	1n1q_A.pdb:0.1752500000):0.0984491000	2chp_A.pdb:0.3589430000):0.0785392000	(1qgh_A.pdb:0.1982240000	2ux1_A.pdb:0.3301720000):0.2789820000):0.0695454000):0.1614240000):0.1737100000	(2fzf_A.pdb:0.9156740000	2vzb_A.pdb:0.7722210000):0.4672200000):0.2917680000):0.2477580000	1otk_A.pdb:2.6002760000):0.4742770000	((((1jk0_A.pdb:0.6117800000	2uw2_A.pdb:0.1093670000):0.0681086000	1w68_A.pdb:0.0953180000):0.8801190000	(1mxr_A.pdb:0.7989090000	(((1oqu_A.pdb:0.1122170000	1r2f_A.pdb:0.1669360000):0.0839693000	1uzr_A.pdb:0.0528730000):0.8661940000	3ee4_A.pdb:1.2436010000):0.1942890000):0.1219450000):0.4513490000	((1mty_B.pdb:1.7918990000	(2inc_B.pdb:0.9967870000	2inp_C.pdb:1.0994010000):0.2252980000):0.2324570000	(1mty_D.pdb:1.0473780000	3dhg_A.pdb:1.4330750000):0.4102500000):0.1930430000):0.1526740000):0.6552950000	1za0_A.pdb:0.9584990000):1.0943600000	2uw1_A.pdb:0.0138180000):0.0263289000	2uw1_B.pdb:0.0393820000);
(1afr_A.pdb:0.1670420000	((((((((((((1bcf_A.pdb:0.0207460000	3e1q_A.pdb:0.0398630000):0.2680730000	2fkz_A.pdb:0.1116900000):0.0729247000	1jgc_A.pdb:0.3697440000):0.3248210000	1nfv_A.pdb:0.5322900000):0.2897110000	(((((1bg7_A.pdb:0.4110680000	(1lb3_A.pdb:0.0748610000	2za7_A.pdb:0.1331470000):0.2461520000):0.1035640000	1r03_A.pdb:0.1415010000):0.0997346000	(1z6o_A.pdb:0.7243540000	1z6o_M.pdb:0.4825100000):0.3092700000):0.0959967000	(((1eum_A.pdb:0.3309000000	1krq_A.pdb:0.2289810000):0.1528760000	(1vlg_A.pdb:0.2482120000	2jd7_A.pdb:0.1713890000):0.0683462000):0.1431120000	3e6s_A.pdb:0.4952350000):0.2478480000):0.3976350000	((1lko_A.pdb:0.5405170000	1yuz_A.pdb:0.7101270000):0.3667140000	3qhb_A.pdb:0.7415890000):0.2783000000):0.1731950000):0.1789120000	(((((((1dps_A.pdb:0.0575910000	1jts_A.pdb:0.0372290000):0.2235900000	1o9r_A.pdb:0.2098770000):0.3190410000	1uvh_A.pdb:0.6801350000):0.1981300000	(1ji4_A.pdb:0.4931450000	2fjc_A.pdb:0.4812220000):0.0985314000):0.1117850000	((((1ji5_A.pdb:0.2772490000	1jig_A.pdb:0.1496160000):0.1116780000	1n1q_A.pdb:0.1519230000):0.0862139000	(1qgh_A.pdb:0.2234090000	2ux1_A.pdb:0.5152080000):0.2829350000):0.1093820000	2chp_A.pdb:0.3599530000):0.1196640000):0.2502050000	(1tjo_A.pdb:0.0169920000	1tk6_A.pdb:0.0352910000):0.4066490000):0.0390700000	2vzb_A.pdb:1.0339360000):0.1020620000):0.2531640000	2fzf_A.pdb:1.2978870000):0.2697120000	1otk_A.pdb:1.7720920000):0.3006440000	(((1mty_B.pdb:1.6030430000	2inp_C.pdb:0.9761080000):0.1123600000	2inc_B.pdb:0.8553460000):0.5178500000	(1mty_D.pdb:0.9308720000	3dhg_A.pdb:1.2549610000):0.5191040000):0.2541360000):0.1844260000	(((1jk0_A.pdb:0.5400790000	2uw2_A.pdb:0.0698980000):0.0743286000	1w68_A.pdb:0.0555280000):0.6239000000	((1mxr_A.pdb:0.7227250000	((1oqu_A.pdb:0.1511730000	1r2f_A.pdb:0.1565420000):0.0502079000	1uzr_A.pdb:0.0974790000):0.7117770000):0.1129250000	3ee4_A.pdb:1.3203190000):0.2010630000):0.4425640000):0.4412790000	1za0_A.pdb:1.0522110000):0.8225640000	2uw1_A.pdb:0.0000030000):0.0314472000	2uw1_B.pdb:0.0568340000);
(1afr_A.pdb:0.1796630000	(((((((((((1bcf_A.pdb:0.0311720000	3e1q_A.pdb:0.0233300000):0.1523210000	2fkz_A.pdb:0.0963680000):0.1755160000	1jgc_A.pdb:0.2987220000):0.3476100000	1nfv_A.pdb:0.3755660000):0.2283330000	((((((1dps_A.pdb:0.0875780000	1jts_A.pdb:0.0122080000):0.3240220000	1o9r_A.pdb:0.1539670000):0.2842540000	1uvh_A.pdb:0.6543490000):0.2358820000	((1ji4_A.pdb:0.5096040000	2fjc_A.pdb:0.3934860000):0.0752597000	((((1ji5_A.pdb:0.2108510000	1jig_A.pdb:0.1667730000):0.0827400000	1n1q_A.pdb:0.1741360000):0.0842742000	2chp_A.pdb:0.3734860000):0.0629841000	(1qgh_A.pdb:0.1978440000	2ux1_A.pdb:0.3481850000):0.2513870000):0.0627442000):0.2073370000):0.1843040000	(1tjo_A.pdb:0.0334430000	1tk6_A.pdb:0.0141820000):0.3375860000):0.1298100000	(2fzf_A.pdb:1.2079450000	2vzb_A.pdb:0.7688750000):0.3654220000):0.3411260000):0.1539210000	(((((1bg7_A.pdb:0.4624060000	(1lb3_A.pdb:0.1042690000	2za7_A.pdb:0.0591260000):0.1749860000):0.0705814000	1r03_A.pdb:0.2016020000):0.1171490000	(1z6o_A.pdb:0.6784050000	1z6o_M.pdb:0.5300130000):0.3695330000):0.1597500000	(((1eum_A.pdb:0.3066500000	1krq_A.pdb:0.3281580000):0.1422790000	(1vlg_A.pdb:0.2655590000	2jd7_A.pdb:0.2066340000):0.1177500000):0.1393770000	3e6s_A.pdb:0.6039330000):0.1475870000):0.3380110000	((1lko_A.pdb:0.3933680000	1yuz_A.pdb:0.8329810000):0.5849370000	3qhb_A.pdb:0.4791400000):0.5147040000):0.1591020000):0.3473390000	1otk_A.pdb:2.2070880000):0.4600510000	((1mty_B.pdb:1.3639420000	(2inc_B.pdb:0.9120400000	2inp_C.pdb:0.9178290000):0.1206240000):0.5067990000	(1mty_D.pdb:1.0158760000	3dhg_A.pdb:1.2116820000):0.7952870000):0.1321640000):0.1077010000	(((1jk0_A.pdb:0.5934840000	2uw2_A.pdb:0.0830940000):0.0980512000	1w68_A.pdb:0.0592760000):0.8236620000	((1mxr_A.pdb:0.5802630000	3ee4_A.pdb:1.5388860000):0.1144690000	((1oqu_A.pdb:0.1677170000	1r2f_A.pdb:0.1824110000):0.0892328000	1uzr_A.pdb:0.0254500000):0.8001410000):0.1532840000):0.4360480000):0.4319620000	1za0_A.pdb:1.0771480000):1.0817800000	2uw1_A.pdb:0.0051600000):0.0253163000	2uw1_B.pdb:0.0503720000);
(1afr_A.pdb:0.1405780000	(((((((((1bcf_A.pdb:0.0125270000	3e1q_A.pdb:0.0335320000):0.1261090000	2fkz_A.pdb:0.1604350000):0.1177250000	1jgc_A.pdb:0.3356900000):0.2553910000	1nfv_A.pdb:0.6251350000):0.0845723000	((((((1dps_A.pdb:0.0372060000	1jts_A.pdb:0.0343530000):0.3257880000	1o9r_A.pdb:0.1166810000):0.2539830000	1uvh_A.pdb:0.6099390000):0.2236980000	(1tjo_A.pdb:0.0456610000	1tk6_A.pdb:0.0027070000):0.4641500000):0.1288640000	(((1ji4_A.pdb:0.4010730000	2fjc_A.pdb:0.2305390000):0.1627510000	(1qgh_A.pdb:0.2729820000	2ux1_A.pdb:0.3208260000):0.1996170000):0.0774913000	((1ji5_A.pdb:0.2010030000	(1n1q_A.pdb:0.1355620000	2chp_A.pdb:0.3329880000):0.0895304000):0.0967730000	1jig_A.pdb:0.0864370000):0.1131160000):0.2689180000):0.1128110000	2vzb_A.pdb:0.9261920000):0.6657860000):0.2054440000	(((((1bg7_A.pdb:0.2945080000	(1lb3_A.pdb:0.1008700000	2za7_A.pdb:0.0944010000):0.1784600000):0.0833974000	1r03_A.pdb:0.1358070000):0.1573110000	(1z6o_A.pdb:0.9724950000	1z6o_M.pdb:0.3391410000):0.2861160000):0.0801721000	((((1eum_A.pdb:0.3279080000	1krq_A.pdb:0.2571400000):0.2430290000	2jd7_A.pdb:0.1339040000):0.1136820000	1vlg_A.pdb:0.1868030000):0.1470190000	3e6s_A.pdb:0.5292990000):0.2000730000):0.2902150000	(((1lko_A.pdb:0.5372360000	1yuz_A.pdb:0.8472500000):0.3547770000	3qhb_A.pdb:0.6258910000):0.5003120000	2fzf_A.pdb:1.2056480000):0.3735120000):0.1431500000):0.3396840000	1otk_A.pdb:1.7223970000):0.6655580000	(((((1jk0_A.pdb:0.5825160000	2uw2_A.pdb:0.1343350000):0.0712977000	1w68_A.pdb:0.1121220000):0.8948600000	(((1oqu_A.pdb:0.1575630000	1uzr_A.pdb:0.1131170000):0.0676592000	1r2f_A.pdb:0.1422230000):0.6401210000	3ee4_A.pdb:1.3151140000):0.2188450000):0.3364960000	1mxr_A.pdb:0.6737880000):0.5510330000	((1mty_B.pdb:1.7457860000	(2inc_B.pdb:0.9603160000	2inp_C.pdb:0.8602370000):0.1559190000):0.1119450000	(1mty_D.pdb:0.9057670000	3dhg_A.pdb:1.3767870000):0.6636010000):0.3124200000):0.7025630000):0.2978560000	1za0_A.pdb:1.1955060000):0.5273280000	(2uw1_A.pdb:0.0256850000	2uw1_B.pdb:0.0465940000):0.0505768000);
(1afr_A.pdb:0.1448640000	((((((((((1bcf_A.pdb:0.0220940000	3e1q_A.pdb:0.0268320000):0.1239790000	2fkz_A.pdb:0.1217560000):0.1790290000	1jgc_A.pdb:0.3007130000):0.1767400000	((((1bg7_A.pdb:0.3684460000	(1lb3_A.pdb:0.0992880000	2za7_A.pdb:0.0807190000):0.1799390000):0.0647825000	1r03_A.pdb:0.1568540000):0.2674250000	(1z6o_A.pdb:0.6552790000	1z6o_M.pdb:0.3128570000):0.3273610000):0.1137630000	((((1eum_A.pdb:0.3413190000	1krq_A.pdb:0.2460600000):0.1449330000	3e6s_A.pdb:0.5007340000):0.1226550000	2jd7_A.pdb:0.2183590000):0.1208590000	1vlg_A.pdb:0.1588720000):0.2401340000):0.5195120000):0.0941699000	1nfv_A.pdb:0.5003700000):0.2191590000	(((1lko_A.pdb:0.5699900000	1yuz_A.pdb:0.6115290000):0.3835960000	3qhb_A.pdb:0.7233680000):0.5930600000	2fzf_A.pdb:1.2889410000):0.1948130000):0.1665280000	((((((1dps_A.pdb:0.0528800000	1jts_A.pdb:0.0378080000):0.2351530000	1o9r_A.pdb:0.1765900000):0.2083380000	1uvh_A.pdb:0.5851790000):0.3207650000	(1tjo_A.pdb:0.0419360000	1tk6_A.pdb:0.0097530000):0.4092770000):0.1587990000	(((1ji4_A.pdb:0.4348710000	2fjc_A.pdb:0.3436030000):0.1423560000	(1qgh_A.pdb:0.1593140000	2ux1_A.pdb:0.3166500000):0.2003670000):0.0898343000	((1ji5_A.pdb:0.2065330000	(1n1q_A.pdb:0.1683160000	2chp_A.pdb:0.3746150000):0.0659481000):0.0391916000	1jig_A.pdb:0.0867370000):0.1012260000):0.1674470000):0.2045520000	2vzb_A.pdb:0.8837680000):0.3019970000):0.5276250000	1otk_A.pdb:2.1622770000):0.4334850000	(((((1jk0_A.pdb:0.5161580000	2uw2_A.pdb:0.0922710000):0.0840992000	1w68_A.pdb:0.0514860000):0.8651670000	(1mxr_A.pdb:0.7710770000	((1oqu_A.pdb:0.1882510000	1uzr_A.pdb:0.1196770000):0.1141040000	1r2f_A.pdb:0.1249990000):0.9612170000):0.1912620000):0.2654330000	3ee4_A.pdb:1.4093910000):0.1852590000	(((1mty_B.pdb:1.4362450000	(1mty_D.pdb:0.6818280000	3dhg_A.pdb:1.8462290000):1.0163500000):0.1512920000	2inc_B.pdb:0.9037140000):0.1698590000	2inp_C.pdb:0.9539420000):0.7346260000):0.4895060000):0.3163100000	1za0_A.pdb:1.0807560000):0.9046080000	(2uw1_A.pdb:0.0262230000	2uw1_B.pdb:0.0547690000):0.0387399000);
(1afr_A.pdb:0.1995660000	((((((((((1bcf_A.pdb:0.0183720000	3e1q_A.pdb:0.0344300000):0.1163330000	2fkz_A.pdb:0.1368310000):0.0553637000	1jgc_A.pdb:0.3988110000):0.3282490000	1nfv_A.pdb:0.3512820000):0.1329950000	((((((1dps_A.pdb:0.0878360000	1jts_A.pdb:0.0379900000):0.3275480000	1o9r_A.pdb:0.2080480000):0.3101700000	1uvh_A.pdb:0.5780030000):0.1104650000	(1tjo_A.pdb:0.0323710000	1tk6_A.pdb:0.0280390000):0.3827730000):0.1115850000	(((1ji4_A.pdb:0.3954870000	2fjc_A.pdb:0.3989310000):0.1220610000	(((1ji5_A.pdb:0.2287390000	1jig_A.pdb:0.0922360000):0.0617292000	1n1q_A.pdb:0.1371520000):0.0749039000	2chp_A.pdb:0.3979680000):0.0828562000):0.0441856000	(1qgh_A.pdb:0.1986960000	2ux1_A.pdb:0.2490260000):0.2427760000):0.1438030000):0.1308180000	(2fzf_A.pdb:1.4677090000	2vzb_A.pdb:0.8778910000):0.1023200000):0.3524830000):0.1471520000	((1lko_A.pdb:0.7637150000	1yuz_A.pdb:0.7547360000):0.4246640000	3qhb_A.pdb:0.4650370000):0.5500010000):0.1319220000	((((1bg7_A.pdb:0.3793190000	1r03_A.pdb:0.1797420000):0.0310822000	((1lb3_A.pdb:0.1287510000	2za7_A.pdb:0.1251100000):0.0747945000	(1z6o_A.pdb:0.8734520000	1z6o_M.pdb:0.5139980000):0.4447210000):0.1694820000):0.2134570000	3e6s_A.pdb:0.6440470000):0.1276420000	((1eum_A.pdb:0.2613280000	1krq_A.pdb:0.2155900000):0.1333570000	(1vlg_A.pdb:0.2799390000	2jd7_A.pdb:0.2047510000):0.1178440000):0.1874650000):0.3027200000):0.5048860000	((((((((1jk0_A.pdb:0.5210850000	2uw2_A.pdb:0.0836760000):0.1316340000	1w68_A.pdb:0.0440300000):0.7284850000	3ee4_A.pdb:1.2294880000):0.1719140000	(1oqu_A.pdb:0.0656640000	(1r2f_A.pdb:0.1948140000	1uzr_A.pdb:0.1454280000):0.0699987000):0.7722750000):0.2240650000	1mxr_A.pdb:0.8284660000):0.4501360000	((1mty_B.pdb:1.8096520000	2inc_B.pdb:0.8870740000):0.1783680000	2inp_C.pdb:0.9942210000):0.2934260000):0.0654668000	(1mty_D.pdb:0.9986210000	3dhg_A.pdb:1.2310750000):0.6852760000):0.4378900000	1otk_A.pdb:2.2252110000):0.0728939000):0.2771560000	1za0_A.pdb:1.2113460000):0.9336740000	2uw1_A.pdb:0.0112030000):0.0326054000	2uw1_B.pdb:0.0663960000);
(1afr_A.pdb:0.2111170000	(((((((((((1bcf_A.pdb:0.0430020000	3e1q_A.pdb:0.0415660000):0.1263880000	2fkz_A.pdb:0.1794850000):0.1809680000	1jgc_A.pdb:0.3646490000):0.2902800000	1nfv_A.pdb:0.5882100000):0.1172560000	((((((1dps_A.pdb:0.0610280000	1jts_A.pdb:0.0528460000):0.3068350000	1o9r_A.pdb:0.2318290000):0.3290720000	1uvh_A.pdb:0.5946360000):0.1179240000	(1tjo_A.pdb:0.0339390000	1tk6_A.pdb:0.0287390000):0.5911500000):0.1230020000	((1ji4_A.pdb:0.4290400000	2fjc_A.pdb:0.3414680000):0.1439410000	((((1ji5_A.pdb:0.2325850000	1jig_A.pdb:0.1588780000):0.0769253000	1n1q_A.pdb:0.1682780000):0.0587273000	2chp_A.pdb:0.3592780000):0.1188090000	(1qgh_A.pdb:0.1901390000	2ux1_A.pdb:0.3273510000):0.1894240000):0.0674303000):0.1429780000):0.2035140000	(2fzf_A.pdb:1.1864120000	2vzb_A.pdb:0.8817750000):0.3892720000):0.2646080000):0.1717270000	((1lko_A.pdb:0.4813940000	1yuz_A.pdb:0.8458740000):0.3945520000	3qhb_A.pdb:0.6034760000):0.8737300000):0.1477410000	(((((1bg7_A.pdb:0.3761570000	(1lb3_A.pdb:0.1031020000	2za7_A.pdb:0.1098040000):0.2210880000):0.0784452000	1r03_A.pdb:0.1379110000):0.0698785000	(1z6o_A.pdb:0.8400710000	1z6o_M.pdb:0.4852400000):0.4262490000):0.2921780000	3e6s_A.pdb:0.5944550000):0.1133210000	(((1eum_A.pdb:0.3587860000	1krq_A.pdb:0.1997900000):0.2823450000	2jd7_A.pdb:0.1343710000):0.1034420000	1vlg_A.pdb:0.2156020000):0.1700380000):0.3326130000):0.3290930000	1otk_A.pdb:1.9172490000):0.4752240000	((((((1jk0_A.pdb:0.4975950000	2uw2_A.pdb:0.0800930000):0.1069060000	1w68_A.pdb:0.0796380000):0.9114090000	((1oqu_A.pdb:0.1566380000	1r2f_A.pdb:0.1935630000):0.0576426000	1uzr_A.pdb:0.0489840000):0.7900300000):0.0622106000	1mxr_A.pdb:0.8119880000):0.1985600000	((1mty_B.pdb:1.4445160000	(2inc_B.pdb:0.7383520000	2inp_C.pdb:1.0072200000):0.2921000000):0.4008490000	(1mty_D.pdb:0.9848940000	3dhg_A.pdb:1.3121930000):0.5070500000):0.3056890000):0.0675406000	3ee4_A.pdb:1.2259650000):0.2654540000):0.4528430000	1za0_A.pdb:0.9810360000):0.9892480000	2uw1_A.pdb:0.0075060000):0.0428802000	2uw1_B.pdb:0.0610120000);
(1afr_A.pdb:0.1179460000	(((((((1bcf_A.pdb:0.0139020000	3e1q_A.pdb:0.0207130000):0.1481930000	2fkz_A.pdb:0.1245760000):0.0916734000	1jgc_A.pdb:0.3096650000):0.2857660000	(1nfv_A.pdb:0.5309880000	1otk_A.pdb:2.4022410000):0.0678119000):0.1679350000	((((((1dps_A.pdb:0.0468570000	1jts_A.pdb:0.0514370000):0.2388110000	1o9r_A.pdb:0.2138190000):0.2231570000	1uvh_A.pdb:0.5134490000):0.2603700000	((1ji4_A.pdb:0.3746200000	2fjc_A.pdb:0.2875850000):0.0913528000	(((1ji5_A.pdb:0.1716660000	1jig_A.pdb:0.1546130000):0.0498593000	(1n1q_A.pdb:0.2000180000	2chp_A.pdb:0.3154000000):0.0679104000):0.0431958000	(1qgh_A.pdb:0.2067870000	2ux1_A.pdb:0.3641010000):0.2478510000):0.1262450000):0.2625620000):0.2638070000	(1tjo_A.pdb:0.0190700000	1tk6_A.pdb:0.0088140000):0.5051490000):0.1347100000	(2fzf_A.pdb:1.3987780000	2vzb_A.pdb:0.5064340000):0.2857140000):0.4298210000):0.3680000000	(((((1bg7_A.pdb:0.3915940000	(1lb3_A.pdb:0.0574560000	2za7_A.pdb:0.0846270000):0.2166930000):0.0715814000	1r03_A.pdb:0.1295530000):0.1156140000	(1z6o_A.pdb:0.6915890000	1z6o_M.pdb:0.5259140000):0.2382210000):0.1698380000	((((1eum_A.pdb:0.3241300000	1krq_A.pdb:0.1934300000):0.1208220000	3e6s_A.pdb:0.5548480000):0.1919950000	2jd7_A.pdb:0.1136230000):0.0764366000	1vlg_A.pdb:0.1598590000):0.3710080000):0.1055660000	((1lko_A.pdb:0.6979280000	1yuz_A.pdb:0.6365340000):0.5389670000	3qhb_A.pdb:0.3717880000):0.6936190000):0.0541564000):0.7064370000	(((((((1jk0_A.pdb:0.5170140000	2uw2_A.pdb:0.0943070000):0.0799869000	1w68_A.pdb:0.0656950000):0.6814260000	1mxr_A.pdb:0.8462380000):0.2335840000	(1oqu_A.pdb:0.0937790000	(1r2f_A.pdb:0.1990420000	1uzr_A.pdb:0.1183160000):0.0872700000):0.6856790000):0.1184780000	3ee4_A.pdb:1.2629970000):0.3625940000	((1mty_B.pdb:1.6180110000	(2inc_B.pdb:0.9620610000	2inp_C.pdb:1.1399830000):0.1241430000):0.4742880000	(1mty_D.pdb:0.7849210000	3dhg_A.pdb:1.5290060000):0.5273080000):0.2943830000):0.5529010000	1za0_A.pdb:1.1328090000):0.2149540000):0.7321460000	(2uw1_A.pdb:0.0289390000	2uw1_B.pdb:0.0501040000):0.0785503000);
(1afr_A.pdb:0.1055230000	(((((((((1bcf_A.pdb:0.0124880000	3e1q_A.pdb:0.0404660000):0.1619750000	2fkz_A.pdb:0.1251240000):0.0269176000	1jgc_A.pdb:0.4794290000):0.3714840000	(1nfv_A.pdb:0.4658310000	1otk_A.pdb:2.3940600000):0.0306926000):0.1197970000	((((((1dps_A.pdb:0.0797810000	1jts_A.pdb:0.0163700000):0.2923800000	1o9r_A.pdb:0.2275150000):0.2729580000	1uvh_A.pdb:0.5875940000):0.2266500000	(1tjo_A.pdb:0.0142250000	1tk6_A.pdb:0.0348350000):0.4201150000):0.2046790000	((1ji4_A.pdb:0.3811490000	2fjc_A.pdb:0.3792910000):0.2873870000	(((1ji5_A.pdb:0.2481510000	1jig_A.pdb:0.1250320000):0.0689234000	(1n1q_A.pdb:0.1303600000	2chp_A.pdb:0.4347350000):0.0827318000):0.1310230000	(1qgh_A.pdb:0.2117410000	2ux1_A.pdb:0.3731010000):0.2755960000):0.1338220000):0.1282170000):0.1218930000	(2fzf_A.pdb:1.2322430000	2vzb_A.pdb:0.6252190000):0.4071980000):0.3031820000):0.3263790000	((1lko_A.pdb:0.7065440000	1yuz_A.pdb:0.6587630000):0.3057760000	3qhb_A.pdb:0.3813040000):0.7967560000):0.1422570000	((((1bg7_A.pdb:0.3717210000	(1lb3_A.pdb:0.1126790000	2za7_A.pdb:0.1351950000):0.1975250000):0.0819191000	1r03_A.pdb:0.0859980000):0.2119240000	(1z6o_A.pdb:0.8846040000	1z6o_M.pdb:0.3872240000):0.2352100000):0.2722890000	((((1eum_A.pdb:0.3709700000	1krq_A.pdb:0.1378640000):0.2247270000	1vlg_A.pdb:0.3063120000):0.0267317000	2jd7_A.pdb:0.1891670000):0.0693029000	3e6s_A.pdb:0.6374280000):0.0889903000):0.1645400000):0.5126130000	((((1jk0_A.pdb:0.4864260000	2uw2_A.pdb:0.0912610000):0.0888649000	1w68_A.pdb:0.0736070000):0.8463550000	(1mxr_A.pdb:0.7828070000	(((1oqu_A.pdb:0.1681440000	1r2f_A.pdb:0.1914790000):0.0883361000	1uzr_A.pdb:0.0174540000):0.7279150000	3ee4_A.pdb:1.6597790000):0.1970640000):0.2385620000):0.2542150000	((1mty_B.pdb:1.8952070000	(2inc_B.pdb:0.9693710000	2inp_C.pdb:0.8953920000):0.1991570000):0.5196250000	(1mty_D.pdb:0.6770850000	3dhg_A.pdb:1.3028140000):0.5394580000):0.3193750000):0.6491640000):0.3170740000	1za0_A.pdb:0.9053970000):0.6741270000	(2uw1_A.pdb:0.0342270000	2uw1_B.pdb:0.0497740000):0.0887562000);
(1afr_A.pdb:0.1007130000	((((((((1bcf_A.pdb:0.0299270000	3e1q_A.pdb:0.0397690000):0.1098530000	2fkz_A.pdb:0.1216080000):0.2562860000	1jgc_A.pdb:0.2235520000):0.3482870000	1nfv_A.pdb:0.4822040000):0.2242110000	((((((1dps_A.pdb:0.0848050000	1jts_A.pdb:0.0193560000):0.3008490000	1o9r_A.pdb:0.2236310000):0.2047190000	1uvh_A.pdb:0.6209120000):0.0973045000	(1tjo_A.pdb:0.0263380000	1tk6_A.pdb:0.0096580000):0.5693220000):0.2132740000	((1ji4_A.pdb:0.3527100000	2fjc_A.pdb:0.2626820000):0.1536780000	((((1ji5_A.pdb:0.2030480000	2chp_A.pdb:0.4088300000):0.0954182000	1n1q_A.pdb:0.1681570000):0.0528830000	1jig_A.pdb:0.1419250000):0.1017160000	(1qgh_A.pdb:0.2156830000	2ux1_A.pdb:0.3162200000):0.2183530000):0.0926186000):0.2010600000):0.3566110000	(2fzf_A.pdb:1.0261870000	2vzb_A.pdb:0.7130480000):0.3044180000):0.1305090000):0.1179210000	(((((1bg7_A.pdb:0.4990670000	(1lb3_A.pdb:0.1042220000	2za7_A.pdb:0.1428860000):0.2484430000):0.0437922000	1r03_A.pdb:0.1751200000):0.2986430000	(1z6o_A.pdb:0.7703960000	1z6o_M.pdb:0.4957990000):0.1924490000):0.0985244000	(((1eum_A.pdb:0.3568570000	1krq_A.pdb:0.2335440000):0.1943270000	(2jd7_A.pdb:0.1713130000	3e6s_A.pdb:0.7677870000):0.0721849000):0.1189620000	1vlg_A.pdb:0.1878260000):0.3179400000):0.2005800000	((1lko_A.pdb:0.5237980000	1yuz_A.pdb:0.6953160000):0.4583610000	3qhb_A.pdb:0.4645800000):0.5568030000):0.2357720000):0.5138550000	(((((1jk0_A.pdb:0.5448700000	2uw2_A.pdb:0.1067950000):0.0877078000	1w68_A.pdb:0.0520390000):0.7680010000	(1mxr_A.pdb:0.8129210000	(((1oqu_A.pdb:0.1447700000	1r2f_A.pdb:0.1765860000):0.0843941000	1uzr_A.pdb:0.0385480000):0.7286500000	3ee4_A.pdb:1.5098220000):0.1027760000):0.2408020000):0.4625220000	((1mty_B.pdb:1.3269250000	(2inc_B.pdb:0.8471100000	2inp_C.pdb:1.0957180000):0.1880970000):0.5068250000	(1mty_D.pdb:0.9423800000	3dhg_A.pdb:1.2409890000):0.8147570000):0.2845670000):0.3232170000	1otk_A.pdb:2.6370480000):0.2722420000):0.1265770000	1za0_A.pdb:1.2198720000):0.7901540000	(2uw1_A.pdb:0.0444070000	2uw1_B.pdb:0.0511960000):0.0919386000);
(1afr_A.pdb:0.1345980000	((((((((((1bcf_A.pdb:0.0261850000	3e1q_A.pdb:0.0110910000):0.1517860000	2fkz_A.pdb:0.1106500000):0.1968160000	1jgc_A.pdb:0.2653890000):0.2770840000	1nfv_A.pdb:0.4845090000):0.1871330000	((((((1dps_A.pdb:0.0468640000	1jts_A.pdb:0.0514860000):0.2834810000	1o9r_A.pdb:0.2227310000):0.4076820000	1uvh_A.pdb:0.5096670000):0.1523020000	(1tjo_A.pdb:0.0297480000	1tk6_A.pdb:0.0035790000):0.4317120000):0.1790390000	(((1ji4_A.pdb:0.4358410000	2fjc_A.pdb:0.5013980000):0.1155920000	(1qgh_A.pdb:0.2697690000	2ux1_A.pdb:0.3769790000):0.1739470000):0.0881023000	((1ji5_A.pdb:0.1895490000	1jig_A.pdb:0.1902920000):0.0955022000	(1n1q_A.pdb:0.1583550000	2chp_A.pdb:0.3744010000):0.0671031000):0.1062410000):0.1192570000):0.2852420000	(2fzf_A.pdb:1.0415210000	2vzb_A.pdb:0.4311620000):0.3335790000):0.3435070000):0.1272420000	((1lko_A.pdb:0.5295130000	1yuz_A.pdb:0.8289240000):0.4087680000	3qhb_A.pdb:0.5690710000):0.5508780000):0.1543320000	((((1bg7_A.pdb:0.3204850000	1r03_A.pdb:0.1561900000):0.0887708000	(1lb3_A.pdb:0.1028750000	2za7_A.pdb:0.0744370000):0.2457060000):0.1187380000	(1z6o_A.pdb:0.7201380000	1z6o_M.pdb:0.4570760000):0.2225300000):0.1863000000	((((1eum_A.pdb:0.3454250000	1krq_A.pdb:0.1629200000):0.1794510000	3e6s_A.pdb:0.6179850000):0.1588620000	2jd7_A.pdb:0.1523850000):0.1460270000	1vlg_A.pdb:0.1640810000):0.1546620000):0.2749470000):0.2543640000	1otk_A.pdb:2.3154730000):0.4960460000	((((1jk0_A.pdb:0.5013680000	2uw2_A.pdb:0.1000670000):0.0946788000	1w68_A.pdb:0.0493400000):0.5774990000	((1mxr_A.pdb:0.6524070000	3ee4_A.pdb:1.4171180000):0.1305610000	((1oqu_A.pdb:0.1296940000	1uzr_A.pdb:0.0830040000):0.0769006000	1r2f_A.pdb:0.1098750000):0.7307660000):0.2508520000):0.4097090000	((1mty_B.pdb:1.5100420000	(2inc_B.pdb:0.9547400000	2inp_C.pdb:0.7507610000):0.0860095000):0.2138420000	(1mty_D.pdb:1.0127720000	3dhg_A.pdb:1.3783690000):0.5036330000):0.6250860000):0.6199260000):0.1720940000	1za0_A.pdb:1.0873180000):0.7574570000	(2uw1_A.pdb:0.0285690000	2uw1_B.pdb:0.0642950000):0.0633227000);
(1afr_A.pdb:0.1840500000	(((((((((1bcf_A.pdb:0.0261380000	3e1q_A.pdb:0.0135870000):0.1656520000	2fkz_A.pdb:0.1498910000):0.1165260000	1jgc_A.pdb:0.3652740000):0.3513010000	1nfv_A.pdb:0.5333010000):0.2652690000	((((((1bg7_A.pdb:0.3884440000	1r03_A.pdb:0.1758380000):0.0542616000	(1lb3_A.pdb:0.0663340000	2za7_A.pdb:0.1168840000):0.2411830000):0.1149730000	(1z6o_A.pdb:0.8169640000	1z6o_M.pdb:0.5273250000):0.1662460000):0.2368800000	3e6s_A.pdb:0.7388150000):0.0949221000	(((1eum_A.pdb:0.3324210000	1krq_A.pdb:0.1900860000):0.2930200000	1vlg_A.pdb:0.2836690000):0.0130662000	2jd7_A.pdb:0.1289210000):0.1385030000):0.2600960000	((1lko_A.pdb:0.5083720000	1yuz_A.pdb:0.7427930000):0.5773240000	3qhb_A.pdb:0.5211180000):0.6409390000):0.1584720000):0.1985010000	((((((1dps_A.pdb:0.0490380000	1jts_A.pdb:0.0318500000):0.1756660000	1o9r_A.pdb:0.2830440000):0.2819000000	1uvh_A.pdb:0.4784360000):0.2483980000	(1tjo_A.pdb:0.0294220000	1tk6_A.pdb:0.0174080000):0.5084520000):0.2052400000	((1ji4_A.pdb:0.4163990000	2fjc_A.pdb:0.4242770000):0.0601876000	(((1ji5_A.pdb:0.2020560000	1n1q_A.pdb:0.2960440000):0.0273170000	(1jig_A.pdb:0.1907040000	2chp_A.pdb:0.3344080000):0.0860469000):0.0145728000	(1qgh_A.pdb:0.1737690000	2ux1_A.pdb:0.4996660000):0.3553230000):0.1748960000):0.1990370000):0.1656890000	(2fzf_A.pdb:1.1607990000	2vzb_A.pdb:0.6529000000):0.3182010000):0.2856080000):0.2898820000	1otk_A.pdb:1.9386190000):0.4320720000	((((1jk0_A.pdb:0.5456120000	2uw2_A.pdb:0.0837390000):0.0876692000	1w68_A.pdb:0.0616500000):0.6258440000	((1mxr_A.pdb:0.7489420000	3ee4_A.pdb:1.4302900000):0.0687770000	((1oqu_A.pdb:0.1852630000	1r2f_A.pdb:0.1741580000):0.0800709000	1uzr_A.pdb:0.0520180000):0.8092870000):0.2212770000):0.4515350000	(((1mty_B.pdb:1.3836340000	2inp_C.pdb:1.0747970000):0.1330870000	2inc_B.pdb:0.9258790000):0.4049460000	(1mty_D.pdb:0.7895670000	3dhg_A.pdb:1.4171530000):0.5432110000):0.4559290000):0.2328390000):0.4077290000	1za0_A.pdb:0.9735850000):1.0843500000	(2uw1_A.pdb:0.0475170000	2uw1_B.pdb:0.0376560000):0.0574405000);
(1afr_A.pdb:0.2144800000	(((((((((((1bcf_A.pdb:0.0256100000	3e1q_A.pdb:0.0264870000):0.1530780000	2fkz_A.pdb:0.1741220000):0.1723440000	1jgc_A.pdb:0.2206140000):0.3363580000	1nfv_A.pdb:0.5736630000):0.3014280000	(((((1dps_A.pdb:0.0740280000	1jts_A.pdb:0.0226210000):0.2469530000	1o9r_A.pdb:0.1896510000):0.2622060000	1uvh_A.pdb:0.4884790000):0.2690380000	((1ji4_A.pdb:0.3822180000	2fjc_A.pdb:0.3921960000):0.1202690000	(((1ji5_A.pdb:0.1740620000	(1jig_A.pdb:0.1983350000	(1qgh_A.pdb:0.1323170000	2ux1_A.pdb:0.4572250000):0.2548920000):0.0147361000):0.0551102000	2chp_A.pdb:0.3767810000):0.0290970000	1n1q_A.pdb:0.1882260000):0.0762017000):0.2452850000):0.2040700000	((1tjo_A.pdb:0.0263140000	1tk6_A.pdb:0.0160070000):0.2689480000	2vzb_A.pdb:1.3152820000):0.0749862000):0.4219070000):0.1300160000	((1lko_A.pdb:0.6229920000	1yuz_A.pdb:0.7742930000):0.2456460000	3qhb_A.pdb:0.8096270000):0.5621230000):0.1066350000	((((1bg7_A.pdb:0.4460410000	(1lb3_A.pdb:0.0572210000	2za7_A.pdb:0.1435470000):0.2327660000):0.0587496000	1r03_A.pdb:0.1805580000):0.1447490000	(1z6o_A.pdb:0.8991930000	1z6o_M.pdb:0.4820210000):0.3415780000):0.1246350000	(((1eum_A.pdb:0.2355810000	1krq_A.pdb:0.2518090000):0.1628250000	(1vlg_A.pdb:0.2507230000	2jd7_A.pdb:0.1526680000):0.1199580000):0.2259510000	3e6s_A.pdb:0.4732990000):0.2045240000):0.3235690000):0.4130000000	(1otk_A.pdb:2.9766730000	2fzf_A.pdb:0.6033200000):0.4904060000):0.6654620000	((((1jk0_A.pdb:0.5590580000	2uw2_A.pdb:0.1163690000):0.1091340000	1w68_A.pdb:0.0559270000):0.6040920000	((1mxr_A.pdb:0.8604360000	3ee4_A.pdb:1.6227250000):0.0317873000	(1oqu_A.pdb:0.1196450000	(1r2f_A.pdb:0.1685040000	1uzr_A.pdb:0.1321980000):0.0802691000):0.7905120000):0.1856660000):0.3186370000	(((1mty_B.pdb:1.3457520000	2inp_C.pdb:0.9497620000):0.1085150000	2inc_B.pdb:0.7957780000):0.5798380000	(1mty_D.pdb:1.0816660000	3dhg_A.pdb:1.5103360000):0.5555700000):0.3179770000):0.3444850000):0.1353500000	1za0_A.pdb:1.1048820000):1.2367900000	2uw1_A.pdb:0.0189550000):0.0317699000	2uw1_B.pdb:0.0405370000);
(1afr_A.pdb:0.1324590000	(((((((((1bcf_A.pdb:0.0361350000	3e1q_A.pdb:0.0457530000):0.1619690000	2fkz_A.pdb:0.1259470000):0.1453870000	1jgc_A.pdb:0.1896810000):0.4253260000	(1nfv_A.pdb:0.3268980000	1otk_A.pdb:2.4293150000):0.1487720000):0.1410580000	(((((1dps_A.pdb:0.0691910000	1jts_A.pdb:0.0340090000):0.2429920000	1o9r_A.pdb:0.2446100000):0.2318330000	1uvh_A.pdb:0.5785990000):0.1881430000	((1tjo_A.pdb:0.0448550000	1tk6_A.pdb:0.0232770000):0.4170530000	(2fzf_A.pdb:1.0938160000	2vzb_A.pdb:0.6798230000):0.3215760000):0.1565410000):0.1477420000	((1ji4_A.pdb:0.4050020000	2fjc_A.pdb:0.3284240000):0.0662965000	((((1ji5_A.pdb:0.2846470000	1jig_A.pdb:0.1680560000):0.0903223000	1n1q_A.pdb:0.2204200000):0.0742490000	2chp_A.pdb:0.3846050000):0.0796656000	(1qgh_A.pdb:0.1503290000	2ux1_A.pdb:0.3477160000):0.2794890000):0.1680530000):0.2253380000):0.4932550000):0.0931567000	(((((1bg7_A.pdb:0.4149830000	1r03_A.pdb:0.1612710000):0.0573248000	(1lb3_A.pdb:0.1180150000	2za7_A.pdb:0.0538220000):0.2167740000):0.0884154000	(1z6o_A.pdb:0.7059200000	1z6o_M.pdb:0.3876140000):0.2502870000):0.1932820000	3e6s_A.pdb:0.5998030000):0.1043810000	((1eum_A.pdb:0.2755000000	1krq_A.pdb:0.2617630000):0.1398180000	(1vlg_A.pdb:0.2585260000	2jd7_A.pdb:0.2312600000):0.0856969000):0.1322100000):0.4305670000):0.0523195000	((1lko_A.pdb:0.7009540000	1yuz_A.pdb:0.6749570000):0.4699910000	3qhb_A.pdb:0.6340240000):0.5541420000):0.6423150000	((((1jk0_A.pdb:0.4740710000	2uw2_A.pdb:0.1168240000):0.0914414000	1w68_A.pdb:0.0795540000):0.7850770000	(1mxr_A.pdb:0.8193450000	(((1oqu_A.pdb:0.1681500000	1r2f_A.pdb:0.1634670000):0.0573413000	1uzr_A.pdb:0.0385710000):0.7312790000	3ee4_A.pdb:1.3217560000):0.0000024558):0.2339740000):0.3264890000	((1mty_B.pdb:1.6504090000	(2inc_B.pdb:0.8166930000	2inp_C.pdb:1.1687400000):0.0968979000):0.5400770000	(1mty_D.pdb:1.0752740000	3dhg_A.pdb:1.5514670000):0.3172030000):0.3045750000):0.4763340000):0.3171640000	1za0_A.pdb:0.7740110000):1.0612300000	(2uw1_A.pdb:0.0443220000	2uw1_B.pdb:0.0577180000):0.0634357000);
(1afr_A.pdb:0.2185060000	(((((((((((1bcf_A.pdb:0.0600210000	3e1q_A.pdb:0.0517290000):0.1345470000	2fkz_A.pdb:0.1744400000):0.1417810000	1jgc_A.pdb:0.2873670000):0.2395800000	1nfv_A.pdb:0.6521670000):0.1790900000	((((1dps_A.pdb:0.0342660000	1jts_A.pdb:0.0768130000):0.2965230000	1o9r_A.pdb:0.2199100000):0.2844200000	((1tjo_A.pdb:0.0548610000	1tk6_A.pdb:0.0231150000):0.3708670000	2vzb_A.pdb:1.0625310000):0.1989880000):0.1289090000	((1ji4_A.pdb:0.4524720000	2fjc_A.pdb:0.3133830000):0.0330630000	(((((1ji5_A.pdb:0.1798180000	1jig_A.pdb:0.1887700000):0.0853803000	1n1q_A.pdb:0.2257470000):0.1284720000	2chp_A.pdb:0.3713320000):0.0926732000	(1qgh_A.pdb:0.2027900000	2ux1_A.pdb:0.3525230000):0.2072830000):0.0579236000	1uvh_A.pdb:0.8287960000):0.0795216000):0.1614600000):0.4759680000):0.2490490000	((((1bg7_A.pdb:0.4092730000	(1lb3_A.pdb:0.0986920000	2za7_A.pdb:0.1145770000):0.2030110000):0.0471178000	1r03_A.pdb:0.2258730000):0.1024520000	(1z6o_A.pdb:0.7960480000	1z6o_M.pdb:0.4698460000):0.2925120000):0.1188390000	(((1eum_A.pdb:0.3188690000	1krq_A.pdb:0.3010720000):0.1015290000	(1vlg_A.pdb:0.2562670000	2jd7_A.pdb:0.2167270000):0.1139370000):0.1628300000	3e6s_A.pdb:0.4961970000):0.2936110000):0.2849730000):0.1037870000	(((1lko_A.pdb:0.5175810000	1yuz_A.pdb:0.9386750000):0.3846050000	3qhb_A.pdb:0.8144330000):0.4747610000	2fzf_A.pdb:1.2268670000):0.1176340000):0.3566780000	1otk_A.pdb:2.0476670000):0.5016770000	((((1jk0_A.pdb:0.5411480000	2uw2_A.pdb:0.1185130000):0.1004250000	1w68_A.pdb:0.1012250000):0.7512910000	((1mxr_A.pdb:0.7095670000	3ee4_A.pdb:1.2291140000):0.1119460000	(1oqu_A.pdb:0.1038810000	(1r2f_A.pdb:0.2143110000	1uzr_A.pdb:0.0965360000):0.0604888000):0.7989620000):0.1471850000):0.2933630000	((1mty_B.pdb:1.4031910000	(2inc_B.pdb:0.9135200000	2inp_C.pdb:1.2983250000):0.1535790000):0.4944400000	(1mty_D.pdb:1.1890090000	3dhg_A.pdb:1.1044520000):0.4498040000):0.3376210000):0.6110910000):0.1786670000	1za0_A.pdb:1.2315370000):0.8028310000	2uw1_A.pdb:0.0062590000):0.0285412000	2uw1_B.pdb:0.0601840000);
(1afr_A.pdb:0.1971080000	(((((((((((1bcf_A.pdb:0.0204610000	3e1q_A.pdb:0.0580620000):0.1788210000	2fkz_A.pdb:0.1045170000):0.1537040000	1jgc_A.pdb:0.3724580000):0.2057960000	1nfv_A.pdb:0.6985940000):0.1227430000	(((((1bg7_A.pdb:0.3361030000	(1lb3_A.pdb:0.0984880000	2za7_A.pdb:0.1705900000):0.1942980000):0.0731177000	1r03_A.pdb:0.2031210000):0.1249270000	(1z6o_A.pdb:0.7842290000	1z6o_M.pdb:0.6208420000):0.2083240000):0.1313290000	((((1eum_A.pdb:0.3463320000	1krq_A.pdb:0.2176710000):0.2759380000	2jd7_A.pdb:0.2133780000):0.0604412000	1vlg_A.pdb:0.2746660000):0.1612660000	3e6s_A.pdb:0.5337500000):0.1748180000):0.5001570000	((1lko_A.pdb:0.6268070000	1yuz_A.pdb:0.7808600000):0.3487070000	3qhb_A.pdb:0.5610660000):0.5804940000):0.0655728000):0.2777360000	((((((1dps_A.pdb:0.0680550000	1jts_A.pdb:0.0166890000):0.2598860000	1o9r_A.pdb:0.1894670000):0.2664410000	1uvh_A.pdb:0.6459180000):0.1764860000	(1tjo_A.pdb:0.0301160000	1tk6_A.pdb:0.0244680000):0.3917330000):0.1759200000	((1ji4_A.pdb:0.4798890000	2fjc_A.pdb:0.3759620000):0.1064400000	(((1ji5_A.pdb:0.2475420000	(1jig_A.pdb:0.1384890000	1n1q_A.pdb:0.1621170000):0.0559323000):0.0529514000	2chp_A.pdb:0.2430930000):0.0631506000	(1qgh_A.pdb:0.2075340000	2ux1_A.pdb:0.3938000000):0.1997360000):0.1504880000):0.1533790000):0.1223010000	(2fzf_A.pdb:1.4322990000	2vzb_A.pdb:0.5786270000):0.1883480000):0.1968960000):0.0839032000	1otk_A.pdb:1.7690210000):0.7369560000	((1mty_B.pdb:1.3098960000	(2inc_B.pdb:0.8151500000	2inp_C.pdb:1.0183360000):0.2146050000):0.3586280000	(1mty_D.pdb:1.0513110000	3dhg_A.pdb:1.4153810000):0.4793530000):0.3928430000):0.1193790000	(((((1jk0_A.pdb:0.5533670000	2uw2_A.pdb:0.0925540000):0.0995275000	1w68_A.pdb:0.0828240000):0.9112250000	((1oqu_A.pdb:0.1741010000	1r2f_A.pdb:0.1879210000):0.0762698000	1uzr_A.pdb:0.0496820000):0.7564200000):0.1215540000	1mxr_A.pdb:0.6200720000):0.2501780000	3ee4_A.pdb:1.3484540000):0.1960000000):0.8057330000	1za0_A.pdb:1.1744200000):0.8361780000	2uw1_A.pdb:0.0000020000):0.0428496000	2uw1_B.pdb:0.0702670000);
(1afr_A.pdb:0.1385450000	((((((((1bcf_A.pdb:0.0254310000	3e1q_A.pdb:0.0301460000):0.1314730000	2fkz_A.pdb:0.1032200000):0.1386800000	1jgc_A.pdb:0.2764330000):0.2141160000	(1nfv_A.pdb:0.4798970000	1otk_A.pdb:2.2357010000):0.0936558000):0.2594510000	(((((1bg7_A.pdb:0.2698560000	(1lb3_A.pdb:0.0954930000	2za7_A.pdb:0.0782350000):0.2448410000):0.0871376000	1r03_A.pdb:0.1379040000):0.1916900000	(1z6o_A.pdb:0.8723430000	1z6o_M.pdb:0.3577070000):0.2469640000):0.0668623000	(((1eum_A.pdb:0.3496810000	1krq_A.pdb:0.1694200000):0.1214510000	3e6s_A.pdb:0.5804570000):0.1364630000	(1vlg_A.pdb:0.1525620000	2jd7_A.pdb:0.2331600000):0.1664520000):0.1942180000):0.2252910000	((1lko_A.pdb:0.6910980000	1yuz_A.pdb:0.7198510000):0.2777590000	3qhb_A.pdb:0.5202320000):0.7609520000):0.2410400000):0.2178940000	((((((1dps_A.pdb:0.0606880000	1jts_A.pdb:0.0337500000):0.2920160000	1o9r_A.pdb:0.2346200000):0.4044720000	1uvh_A.pdb:0.5041470000):0.1716800000	(1tjo_A.pdb:0.0479880000	1tk6_A.pdb:0.0038890000):0.3684110000):0.1553410000	((1ji4_A.pdb:0.4191070000	2fjc_A.pdb:0.3728240000):0.0899696000	(((1ji5_A.pdb:0.2028630000	(1n1q_A.pdb:0.2338830000	2chp_A.pdb:0.3585580000):0.0963457000):0.0543266000	1jig_A.pdb:0.1357030000):0.0587665000	(1qgh_A.pdb:0.2082840000	2ux1_A.pdb:0.4165340000):0.2680490000):0.0805068000):0.2223520000):0.1576590000	(2fzf_A.pdb:1.3039330000	2vzb_A.pdb:0.6059810000):0.3103140000):0.2561940000):0.5160130000	((((1jk0_A.pdb:0.6603010000	2uw2_A.pdb:0.1102200000):0.1092180000	1w68_A.pdb:0.0916270000):0.8849120000	(1mxr_A.pdb:0.7283350000	(((1oqu_A.pdb:0.1243550000	1r2f_A.pdb:0.2071330000):0.0943658000	1uzr_A.pdb:0.0153460000):0.7313790000	3ee4_A.pdb:1.7000720000):0.1147590000):0.2804890000):0.2565660000	((1mty_B.pdb:1.3917000000	(2inc_B.pdb:0.9772530000	2inp_C.pdb:0.7139040000):0.2784290000):0.2784520000	(1mty_D.pdb:0.7222060000	3dhg_A.pdb:1.4279680000):0.5297400000):0.3349080000):0.6093370000):0.2800720000	1za0_A.pdb:1.1068600000):1.0100000000	(2uw1_A.pdb:0.0538350000	2uw1_B.pdb:0.0492460000):0.0503073000);
(1afr_A.pdb:0.1233370000	(((((((((1bcf_A.pdb:0.0236190000	3e1q_A.pdb:0.0450940000):0.1852450000	2fkz_A.pdb:0.0680010000):0.0953571000	1jgc_A.pdb:0.2777770000):0.4090040000	1nfv_A.pdb:0.5010320000):0.1407300000	((((((1dps_A.pdb:0.0764910000	1jts_A.pdb:0.0799950000):0.1803770000	1o9r_A.pdb:0.2084000000):0.2808230000	1uvh_A.pdb:0.6965480000):0.2625960000	(1tjo_A.pdb:0.0194650000	1tk6_A.pdb:0.0358600000):0.5535560000):0.1878600000	((1ji4_A.pdb:0.5534930000	2fjc_A.pdb:0.3718020000):0.1074100000	(((1ji5_A.pdb:0.2447280000	(1jig_A.pdb:0.1495070000	1n1q_A.pdb:0.1943820000):0.0528961000):0.0934721000	(1qgh_A.pdb:0.2120120000	2ux1_A.pdb:0.3919530000):0.2742090000):0.0155449000	2chp_A.pdb:0.2785980000):0.0972404000):0.1543890000):0.1796940000	(2fzf_A.pdb:1.1045340000	2vzb_A.pdb:0.5780590000):0.3562570000):0.2531330000):0.2407250000	(((((1bg7_A.pdb:0.3634240000	1r03_A.pdb:0.1417460000):0.0884009000	(1lb3_A.pdb:0.0741930000	2za7_A.pdb:0.1238260000):0.1930260000):0.1216390000	(1z6o_A.pdb:0.8455110000	1z6o_M.pdb:0.4038740000):0.2596770000):0.0983542000	(((1eum_A.pdb:0.3427990000	1krq_A.pdb:0.1943550000):0.1696050000	3e6s_A.pdb:0.5085470000):0.0825762000	(1vlg_A.pdb:0.2457410000	2jd7_A.pdb:0.2435560000):0.1008630000):0.1753360000):0.3906830000	((1lko_A.pdb:0.5730620000	1yuz_A.pdb:0.7490010000):0.3981500000	3qhb_A.pdb:0.9001870000):0.3624800000):0.0399601000):0.3609750000	1otk_A.pdb:2.2203980000):0.5495770000	(((((1jk0_A.pdb:0.5276930000	2uw2_A.pdb:0.1049970000):0.0498989000	1w68_A.pdb:0.1099660000):0.6886740000	(1mxr_A.pdb:0.6963650000	((1oqu_A.pdb:0.1410600000	1r2f_A.pdb:0.1789990000):0.0406054000	1uzr_A.pdb:0.0425200000):0.7307700000):0.2023160000):0.2017550000	3ee4_A.pdb:1.3498190000):0.2264530000	((1mty_B.pdb:1.3785000000	(2inc_B.pdb:0.9048560000	2inp_C.pdb:1.2999550000):0.1122830000):0.4601590000	(1mty_D.pdb:1.0347740000	3dhg_A.pdb:1.2382030000):0.5295830000):0.4893360000):0.2581470000):0.3743620000	1za0_A.pdb:1.1124790000):0.7907590000	(2uw1_A.pdb:0.0451120000	2uw1_B.pdb:0.0462050000):0.0687835000);
(1afr_A.pdb:0.1433850000	(((((((((1bcf_A.pdb:0.0310460000	3e1q_A.pdb:0.0353030000):0.1743930000	2fkz_A.pdb:0.1461640000):0.1375130000	1jgc_A.pdb:0.2821740000):0.3346360000	1nfv_A.pdb:0.5787180000):0.2304420000	(((((1bg7_A.pdb:0.3389300000	(1lb3_A.pdb:0.0914480000	2za7_A.pdb:0.0862230000):0.1796630000):0.0529768000	1r03_A.pdb:0.1653140000):0.1712560000	(1z6o_A.pdb:0.9659590000	1z6o_M.pdb:0.3534360000):0.2342290000):0.1578870000	(((1eum_A.pdb:0.3360140000	1krq_A.pdb:0.2121880000):0.2033490000	(1vlg_A.pdb:0.2642950000	2jd7_A.pdb:0.1865170000):0.1032150000):0.1642860000	3e6s_A.pdb:0.5438910000):0.1324760000):0.3195650000	((1lko_A.pdb:0.6888970000	1yuz_A.pdb:0.8330380000):0.2680410000	3qhb_A.pdb:0.5585400000):0.5182940000):0.1440340000):0.2829770000	(((((1dps_A.pdb:0.0349970000	1jts_A.pdb:0.0581160000):0.2209730000	1o9r_A.pdb:0.1375870000):0.2343090000	1uvh_A.pdb:0.5194130000):0.2088610000	(1tjo_A.pdb:0.0195980000	1tk6_A.pdb:0.0164230000):0.4059910000):0.1174090000	((1ji4_A.pdb:0.3849450000	2fjc_A.pdb:0.3229440000):0.1474470000	((1ji5_A.pdb:0.2046510000	(1jig_A.pdb:0.1451740000	(1n1q_A.pdb:0.2087430000	2chp_A.pdb:0.3238700000):0.0715810000):0.0590789000):0.0714097000	(1qgh_A.pdb:0.1869180000	2ux1_A.pdb:0.3721830000):0.2470820000):0.0699641000):0.1690830000):0.3277250000):0.0925671000	((1otk_A.pdb:2.4303180000	2fzf_A.pdb:1.0402360000):0.0773149000	2vzb_A.pdb:0.6525380000):0.2779140000):0.7387400000	((((((1jk0_A.pdb:0.5648050000	2uw2_A.pdb:0.0682510000):0.0959436000	1w68_A.pdb:0.0742000000):0.7204430000	1mxr_A.pdb:1.0292230000):0.1213170000	(1oqu_A.pdb:0.0983410000	(1r2f_A.pdb:0.2111290000	1uzr_A.pdb:0.1366520000):0.0804723000):0.6426520000):0.2775490000	3ee4_A.pdb:1.2266310000):0.2927340000	((1mty_B.pdb:1.5092560000	(2inc_B.pdb:1.0075110000	2inp_C.pdb:1.0567360000):0.1236070000):0.4871680000	(1mty_D.pdb:0.8704310000	3dhg_A.pdb:1.3059140000):0.4863300000):0.4443020000):0.5224440000):0.4391520000	1za0_A.pdb:0.8612200000):0.9954890000	(2uw1_A.pdb:0.0443300000	2uw1_B.pdb:0.0525770000):0.0800001000);
(1afr_A.pdb:0.2182920000	(((((((((((1bcf_A.pdb:0.0218140000	3e1q_A.pdb:0.0298550000):0.1224500000	2fkz_A.pdb:0.1578220000):0.1737610000	1jgc_A.pdb:0.2840850000):0.3434640000	1nfv_A.pdb:0.5173280000):0.2302330000	((1lko_A.pdb:0.7002690000	1yuz_A.pdb:0.7669140000):0.3530770000	3qhb_A.pdb:0.6197010000):0.4743830000):0.0882593000	((((1bg7_A.pdb:0.5011410000	1r03_A.pdb:0.1614650000):0.1005440000	(1lb3_A.pdb:0.0726030000	2za7_A.pdb:0.1068620000):0.2027790000):0.1634460000	(1z6o_A.pdb:0.9385410000	1z6o_M.pdb:0.3651160000):0.3441700000):0.1889480000	((((1eum_A.pdb:0.3165390000	1krq_A.pdb:0.1552810000):0.1874370000	3e6s_A.pdb:0.5996220000):0.1533980000	2jd7_A.pdb:0.0824380000):0.1265120000	1vlg_A.pdb:0.1887440000):0.1938310000):0.2592730000):0.1825600000	((((((1dps_A.pdb:0.0853210000	1jts_A.pdb:0.0255050000):0.2911710000	1o9r_A.pdb:0.1669490000):0.3206540000	1uvh_A.pdb:0.7298610000):0.1801040000	(1tjo_A.pdb:0.0244890000	1tk6_A.pdb:0.0130470000):0.5280120000):0.2246800000	((1ji4_A.pdb:0.4249670000	2fjc_A.pdb:0.4189480000):0.1882100000	((((1ji5_A.pdb:0.2532110000	1jig_A.pdb:0.1770410000):0.0398051000	(1qgh_A.pdb:0.2561960000	2ux1_A.pdb:0.3424430000):0.2550160000):0.0811958000	2chp_A.pdb:0.3623990000):0.0476226000	1n1q_A.pdb:0.2144700000):0.1033450000):0.0964290000):0.2830930000	(2fzf_A.pdb:0.9465080000	2vzb_A.pdb:0.6564550000):0.2852760000):0.1615900000):0.1258150000	1otk_A.pdb:2.4018010000):0.6595730000	((((1jk0_A.pdb:0.5913050000	2uw2_A.pdb:0.0788280000):0.0803545000	1w68_A.pdb:0.0412530000):0.7096310000	((1mxr_A.pdb:0.6513030000	3ee4_A.pdb:1.4583770000):0.0986383000	((1oqu_A.pdb:0.1520350000	1r2f_A.pdb:0.2065420000):0.0680970000	1uzr_A.pdb:0.0312270000):0.8052300000):0.2596040000):0.2924910000	(((1mty_B.pdb:1.3378070000	2inp_C.pdb:1.0336670000):0.1042630000	2inc_B.pdb:0.9546440000):0.2792730000	(1mty_D.pdb:0.9999590000	3dhg_A.pdb:1.2877970000):0.6818570000):0.3403160000):0.1818310000):0.4628430000	1za0_A.pdb:0.9829460000):0.8391320000	2uw1_A.pdb:0.0001460000):0.0383392000	2uw1_B.pdb:0.0608470000);
(1afr_A.pdb:0.1107570000	(((((((((1bcf_A.pdb:0.0314680000	3e1q_A.pdb:0.0313790000):0.1706080000	2fkz_A.pdb:0.0938520000):0.2058700000	1jgc_A.pdb:0.2179560000):0.3168430000	1nfv_A.pdb:0.5004380000):0.2060950000	(((((1bg7_A.pdb:0.3508950000	(1lb3_A.pdb:0.0960360000	2za7_A.pdb:0.1004190000):0.2470190000):0.0690596000	1r03_A.pdb:0.1385590000):0.2116700000	(1z6o_A.pdb:0.8926250000	1z6o_M.pdb:0.4869560000):0.2783500000):0.0761162000	((((1eum_A.pdb:0.3045970000	1krq_A.pdb:0.2432420000):0.1760450000	3e6s_A.pdb:0.6138680000):0.1519240000	2jd7_A.pdb:0.1548290000):0.0865800000	1vlg_A.pdb:0.2263250000):0.2847850000):0.2390290000	((1lko_A.pdb:0.6473280000	1yuz_A.pdb:0.9724410000):0.2677260000	3qhb_A.pdb:0.3879540000):0.7855580000):0.1912230000):0.1125940000	((((((1dps_A.pdb:0.0341240000	1jts_A.pdb:0.0323040000):0.2540020000	1o9r_A.pdb:0.1386390000):0.3009260000	1uvh_A.pdb:0.6967410000):0.2750270000	(1tjo_A.pdb:0.0271220000	1tk6_A.pdb:0.0238280000):0.4054560000):0.1922970000	(((1ji4_A.pdb:0.5189530000	2fjc_A.pdb:0.3578100000):0.1576120000	(1qgh_A.pdb:0.1995270000	2ux1_A.pdb:0.3226390000):0.2947020000):0.0514580000	((1ji5_A.pdb:0.2822200000	1jig_A.pdb:0.1142150000):0.0759027000	(1n1q_A.pdb:0.1996290000	2chp_A.pdb:0.3378620000):0.0780735000):0.0930579000):0.1770730000):0.2128050000	(2fzf_A.pdb:1.1567090000	2vzb_A.pdb:0.6121680000):0.1576840000):0.2097270000):0.5026880000	1otk_A.pdb:2.5609900000):0.4347990000	((((((1jk0_A.pdb:0.5457630000	2uw2_A.pdb:0.1291570000):0.0763058000	1w68_A.pdb:0.0468250000):0.5563780000	3ee4_A.pdb:1.1752750000):0.0503938000	(1oqu_A.pdb:0.1001830000	(1r2f_A.pdb:0.2192950000	1uzr_A.pdb:0.1299640000):0.0666450000):0.7950470000):0.2169920000	1mxr_A.pdb:0.7634070000):0.3445440000	(((1mty_B.pdb:1.2889360000	2inc_B.pdb:0.9318190000):0.1659890000	2inp_C.pdb:1.1295360000):0.3131460000	(1mty_D.pdb:0.8704620000	3dhg_A.pdb:1.3709430000):0.4838230000):0.2873910000):0.6098900000):0.2825720000	1za0_A.pdb:1.1838900000):0.9191290000	(2uw1_A.pdb:0.0285930000	2uw1_B.pdb:0.0566980000):0.0662399000);
(1afr_A.pdb:0.2067030000	(((((((((1bcf_A.pdb:0.0235930000	3e1q_A.pdb:0.0325370000):0.1654100000	2fkz_A.pdb:0.0877290000):0.1427870000	1jgc_A.pdb:0.3021240000):0.3613870000	1nfv_A.pdb:0.5468650000):0.1423950000	(((((((((1dps_A.pdb:0.0644780000	1jts_A.pdb:0.0609740000):0.0802488000	1o9r_A.pdb:0.3161610000):0.2404630000	1uvh_A.pdb:0.6020650000):0.2342990000	2ux1_A.pdb:0.4058260000):0.1328580000	1qgh_A.pdb:0.1833180000):0.1874220000	(((1ji5_A.pdb:0.2364420000	1jig_A.pdb:0.1448540000):0.0487937000	1n1q_A.pdb:0.1657870000):0.0372312000	2chp_A.pdb:0.2870140000):0.0558133000):0.1396680000	(1ji4_A.pdb:0.3720250000	2fjc_A.pdb:0.3204640000):0.1169380000):0.2930510000	((1tjo_A.pdb:0.0299420000	1tk6_A.pdb:0.0163750000):0.3632560000	2vzb_A.pdb:0.7522310000):0.0609129000):0.2248310000	1otk_A.pdb:2.3030380000):0.1680610000):0.3914200000	((((1bg7_A.pdb:0.2780440000	(1lb3_A.pdb:0.0746830000	2za7_A.pdb:0.0938820000):0.2039600000):0.0836564000	1r03_A.pdb:0.1365550000):0.0752412000	((((1eum_A.pdb:0.3656560000	1krq_A.pdb:0.2645310000):0.2311590000	(1vlg_A.pdb:0.2313120000	2jd7_A.pdb:0.1800750000):0.1104450000):0.1652180000	3e6s_A.pdb:0.5927410000):0.2203080000	(1z6o_A.pdb:0.7550290000	1z6o_M.pdb:0.4554730000):0.2104120000):0.0691409000):0.3818380000	(((1lko_A.pdb:0.4460320000	1yuz_A.pdb:0.8583090000):0.3909440000	3qhb_A.pdb:0.7463580000):0.2510680000	2fzf_A.pdb:1.1435290000):0.3101460000):0.0000020003):0.8548450000	(((((1jk0_A.pdb:0.3945230000	(1w68_A.pdb:0.1148130000	2uw2_A.pdb:0.1081710000):0.1320250000):0.7360780000	(1oqu_A.pdb:0.0770920000	(1r2f_A.pdb:0.1826380000	1uzr_A.pdb:0.1408540000):0.0917324000):0.8114220000):0.1389920000	1mxr_A.pdb:0.8433190000):0.2222750000	3ee4_A.pdb:1.2427120000):0.2437590000	((1mty_B.pdb:1.4352530000	(2inc_B.pdb:0.8629150000	2inp_C.pdb:0.9104310000):0.1387770000):0.3800300000	(1mty_D.pdb:1.0154100000	3dhg_A.pdb:1.2654680000):0.8767320000):0.3852330000):0.5250630000):0.2009280000	1za0_A.pdb:1.1290760000):1.0252800000	2uw1_A.pdb:0.0048990000):0.0372527000	2uw1_B.pdb:0.0391190000);
(1afr_A.pdb:0.2138920000	(((((((((((1bcf_A.pdb:0.0193230000	3e1q_A.pdb:0.0503540000):0.1114070000	2fkz_A.pdb:0.1020540000):0.0960053000	1jgc_A.pdb:0.2849380000):0.2381260000	((((((((1dps_A.pdb:0.0809790000	1jts_A.pdb:0.0176540000):0.2260050000	1o9r_A.pdb:0.2168510000):0.3095090000	1uvh_A.pdb:0.5788510000):0.2545240000	(1tjo_A.pdb:0.0363610000	1tk6_A.pdb:0.0171710000):0.5108250000):0.1515450000	((1ji4_A.pdb:0.4763130000	2fjc_A.pdb:0.5177160000):0.1018850000	(((1ji5_A.pdb:0.2582160000	1jig_A.pdb:0.2091210000):0.0670128000	1n1q_A.pdb:0.1492570000):0.0738880000	((1qgh_A.pdb:0.2333500000	2ux1_A.pdb:0.4250740000):0.3227960000	2chp_A.pdb:0.3449270000):0.0318186000):0.0877856000):0.2268960000):0.0897517000	2vzb_A.pdb:0.9862920000):0.2675160000	(1lko_A.pdb:0.5417920000	1yuz_A.pdb:0.8867150000):0.8734300000):0.1506410000	1nfv_A.pdb:0.5934770000):0.1468800000):0.2644310000	((((1bg7_A.pdb:0.2753700000	1r03_A.pdb:0.1964750000):0.0656693000	(1lb3_A.pdb:0.0744300000	2za7_A.pdb:0.1358310000):0.2169980000):0.2262760000	(((1eum_A.pdb:0.3691080000	1krq_A.pdb:0.1856340000):0.2416340000	(1vlg_A.pdb:0.2539760000	2jd7_A.pdb:0.1365560000):0.0643729000):0.1373930000	3e6s_A.pdb:0.5520260000):0.2219950000):0.0941484000	(1z6o_A.pdb:0.9058130000	1z6o_M.pdb:0.4665740000):0.1664070000):0.2893530000):0.0044306000	3qhb_A.pdb:1.0591930000):0.4691990000	2fzf_A.pdb:1.1547550000):0.1246120000	1otk_A.pdb:2.1213420000):0.5203180000	((((1jk0_A.pdb:0.6095900000	2uw2_A.pdb:0.1101440000):0.0772605000	1w68_A.pdb:0.0700400000):0.6134190000	(1mxr_A.pdb:0.8679830000	((1oqu_A.pdb:0.1315880000	(1r2f_A.pdb:0.1905160000	1uzr_A.pdb:0.1170140000):0.0678548000):0.6686680000	3ee4_A.pdb:1.1903540000):0.2301990000):0.1814180000):0.3195300000	(((1mty_B.pdb:1.4525760000	2inc_B.pdb:0.8301870000):0.1863610000	2inp_C.pdb:1.0611320000):0.4771990000	(1mty_D.pdb:1.1863530000	3dhg_A.pdb:1.1356190000):0.5833630000):0.2588360000):0.3498330000):0.4706520000	1za0_A.pdb:1.2489740000):0.8472810000	2uw1_A.pdb:0.0160400000):0.0329688000	2uw1_B.pdb:0.0441570000);
(1afr_A.pdb:0.2072200000	(((((((((((1bcf_A.pdb:0.0419730000	3e1q_A.pdb:0.0484600000):0.1193600000	2fkz_A.pdb:0.1303560000):0.1309210000	1jgc_A.pdb:0.3204260000):0.2916650000	1nfv_A.pdb:0.5174860000):0.0904761000	((((((1dps_A.pdb:0.0533260000	1jts_A.pdb:0.0307990000):0.2805670000	1o9r_A.pdb:0.1802010000):0.2305820000	1uvh_A.pdb:0.5866530000):0.1920520000	(1tjo_A.pdb:0.0314740000	1tk6_A.pdb:0.0263580000):0.5720420000):0.1869680000	(((1ji4_A.pdb:0.3758930000	(1qgh_A.pdb:0.2161970000	2ux1_A.pdb:0.2822390000):0.2544380000):0.1401800000	2fjc_A.pdb:0.4342470000):0.0573003000	(((1ji5_A.pdb:0.1689110000	1jig_A.pdb:0.1793040000):0.0660214000	1n1q_A.pdb:0.1645890000):0.0950726000	2chp_A.pdb:0.2724630000):0.0846986000):0.1242590000):0.1206920000	(2fzf_A.pdb:1.2876860000	2vzb_A.pdb:0.6994970000):0.2394120000):0.3211590000):0.1529750000	((1lko_A.pdb:0.6624360000	1yuz_A.pdb:0.7425150000):0.1799940000	3qhb_A.pdb:0.5587140000):0.7305320000):0.0067210000	((((1bg7_A.pdb:0.3346090000	(1lb3_A.pdb:0.0864910000	2za7_A.pdb:0.1071650000):0.2355530000):0.0753348000	1r03_A.pdb:0.1447660000):0.2162420000	(1z6o_A.pdb:0.7055550000	1z6o_M.pdb:0.4854580000):0.2272490000):0.1780890000	((((1eum_A.pdb:0.3428950000	1krq_A.pdb:0.1676300000):0.2155800000	3e6s_A.pdb:0.5876270000):0.1174740000	2jd7_A.pdb:0.1468740000):0.0635390000	1vlg_A.pdb:0.1887140000):0.2576200000):0.2608860000):0.4084720000	1otk_A.pdb:2.4700650000):0.2293390000	((((1jk0_A.pdb:0.4881050000	2uw2_A.pdb:0.1383330000):0.1111600000	1w68_A.pdb:0.0650730000):0.6926960000	(1mxr_A.pdb:0.6615600000	((1oqu_A.pdb:0.0939560000	(1r2f_A.pdb:0.2229340000	1uzr_A.pdb:0.1019050000):0.0582964000):0.7261870000	3ee4_A.pdb:1.2856770000):0.1560070000):0.2828470000):0.1984410000	(((1mty_B.pdb:1.4741440000	2inp_C.pdb:0.8606820000):0.0832883000	2inc_B.pdb:0.8359940000):0.5580700000	(1mty_D.pdb:0.8602150000	3dhg_A.pdb:1.4283030000):0.4147160000):0.3325950000):0.5183550000):0.1014030000	1za0_A.pdb:0.9270880000):1.1629500000	2uw1_A.pdb:0.0176980000):0.0345246000	2uw1_B.pdb:0.0429400000);
(1afr_A.pdb:0.1831000000	((((((((((1bcf_A.pdb:0.0359410000	3e1q_A.pdb:0.0357580000):0.1697710000	2fkz_A.pdb:0.0906640000):0.1972010000	1jgc_A.pdb:0.2164430000):0.2226070000	1nfv_A.pdb:0.6450330000):0.3045460000	((((((1dps_A.pdb:0.0971310000	1jts_A.pdb:0.0399970000):0.2903800000	1o9r_A.pdb:0.2097350000):0.3634920000	1uvh_A.pdb:0.6272910000):0.1715520000	(1tjo_A.pdb:0.0241000000	1tk6_A.pdb:0.0364120000):0.4430120000):0.2224900000	((1ji4_A.pdb:0.4131310000	2fjc_A.pdb:0.3490580000):0.1149870000	((((1ji5_A.pdb:0.2127150000	1n1q_A.pdb:0.1863310000):0.0615520000	1jig_A.pdb:0.1751550000):0.1340040000	2chp_A.pdb:0.3724570000):0.0608770000	(1qgh_A.pdb:0.2443220000	2ux1_A.pdb:0.3031300000):0.2327430000):0.0720863000):0.1578840000):0.0000021135	(2fzf_A.pdb:1.1759050000	2vzb_A.pdb:0.6751100000):0.3806370000):0.3847940000):0.2700600000	(((((1bg7_A.pdb:0.4850980000	1r03_A.pdb:0.1772960000):0.1149370000	(1lb3_A.pdb:0.0867930000	2za7_A.pdb:0.0932190000):0.1974950000):0.1262240000	(1z6o_A.pdb:0.9098780000	1z6o_M.pdb:0.4413130000):0.1917820000):0.1166650000	((1eum_A.pdb:0.3668540000	1krq_A.pdb:0.1944950000):0.1353690000	((1vlg_A.pdb:0.2633410000	2jd7_A.pdb:0.1783150000):0.0685082000	3e6s_A.pdb:0.6687970000):0.0881686000):0.3292970000):0.1841630000	((1lko_A.pdb:0.8442400000	1yuz_A.pdb:0.6046360000):0.4909900000	3qhb_A.pdb:0.5400770000):0.5672460000):0.1232610000):0.2061450000	1otk_A.pdb:2.3605070000):0.5648780000	((((1jk0_A.pdb:0.5259450000	2uw2_A.pdb:0.0997590000):0.0571037000	1w68_A.pdb:0.0780400000):0.6764220000	((1mxr_A.pdb:0.7933790000	3ee4_A.pdb:1.2818190000):0.1900060000	(1oqu_A.pdb:0.0853590000	(1r2f_A.pdb:0.1899720000	1uzr_A.pdb:0.1500600000):0.0774989000):0.8008860000):0.2914770000):0.2620200000	((1mty_B.pdb:1.4557010000	(2inc_B.pdb:0.8886740000	2inp_C.pdb:0.8164790000):0.1288290000):0.3502070000	(1mty_D.pdb:1.0052170000	3dhg_A.pdb:1.0015400000):0.8237200000):0.5497820000):0.6146300000):0.2832310000	1za0_A.pdb:1.3510400000):0.8522610000	2uw1_A.pdb:0.0115150000):0.0389078000	2uw1_B.pdb:0.0561250000);
(1afr_A.pdb:0.2038740000	(((((((((((1bcf_A.pdb:0.0097270000	3e1q_A.pdb:0.0412400000):0.1324800000	2fkz_A.pdb:0.1330080000):0.0881809000	1jgc_A.pdb:0.4044600000):0.2181590000	(((((1bg7_A.pdb:0.2696720000	(1lb3_A.pdb:0.0692110000	2za7_A.pdb:0.1070520000):0.2241310000):0.0658349000	1r03_A.pdb:0.1487020000):0.1830040000	(1z6o_A.pdb:0.6409060000	1z6o_M.pdb:0.4708630000):0.2775740000):0.1904400000	3e6s_A.pdb:0.4760330000):0.0964417000	(((1eum_A.pdb:0.3317180000	1krq_A.pdb:0.2706980000):0.2047140000	2jd7_A.pdb:0.1775490000):0.0945507000	1vlg_A.pdb:0.2117230000):0.1605680000):0.5074360000):0.2335970000	(((1lko_A.pdb:0.4745870000	1yuz_A.pdb:0.9219750000):0.4886940000	3qhb_A.pdb:0.7795780000):0.5335990000	1nfv_A.pdb:0.5008380000):0.1489690000):0.2950540000	(((((((1dps_A.pdb:0.0498180000	1jts_A.pdb:0.0463620000):0.2461340000	1o9r_A.pdb:0.1740500000):0.2831610000	1uvh_A.pdb:0.6684460000):0.2505810000	(1ji4_A.pdb:0.3792830000	2fjc_A.pdb:0.4461430000):0.1221760000):0.0950799000	((((1ji5_A.pdb:0.2058930000	1jig_A.pdb:0.1438810000):0.0886979000	(1qgh_A.pdb:0.1561100000	2ux1_A.pdb:0.5753650000):0.2649910000):0.0334450000	2chp_A.pdb:0.3729860000):0.0440767000	1n1q_A.pdb:0.1738430000):0.0685655000):0.2950120000	(1tjo_A.pdb:0.0243790000	1tk6_A.pdb:0.0381020000):0.4205740000):0.1103780000	(2fzf_A.pdb:1.2356820000	2vzb_A.pdb:0.8254180000):0.2565790000):0.1292840000):0.4072920000	1otk_A.pdb:1.7510900000):0.4744680000	((1mty_B.pdb:1.7875030000	(2inc_B.pdb:0.7093170000	2inp_C.pdb:1.1927500000):0.2324610000):0.1803820000	(1mty_D.pdb:1.0939400000	3dhg_A.pdb:1.5131700000):0.3529640000):0.4038320000):0.1968290000	(((1jk0_A.pdb:0.4975100000	2uw2_A.pdb:0.0955120000):0.0674496000	1w68_A.pdb:0.0851720000):0.7660690000	(1mxr_A.pdb:0.8535900000	(((1oqu_A.pdb:0.1443440000	1r2f_A.pdb:0.1897230000):0.0581609000	1uzr_A.pdb:0.0695080000):0.6831950000	3ee4_A.pdb:1.3695540000):0.1620170000):0.1632790000):0.4418150000):0.4824880000	1za0_A.pdb:1.0801370000):1.1208200000	2uw1_A.pdb:0.0000030000):0.0316754000	2uw1_B.pdb:0.0712080000);
(1afr_A.pdb:0.1908640000	((((((((((1bcf_A.pdb:0.0239380000	3e1q_A.pdb:0.0380920000):0.1642670000	2fkz_A.pdb:0.0740110000):0.1037840000	1jgc_A.pdb:0.2803790000):0.3287010000	(1nfv_A.pdb:0.3395520000	1otk_A.pdb:2.3560140000):0.0807363000):0.2559790000	((((((1dps_A.pdb:0.0511510000	1jts_A.pdb:0.0397360000):0.2035360000	1o9r_A.pdb:0.2031410000):0.2519960000	1uvh_A.pdb:0.5191600000):0.3127260000	((1ji4_A.pdb:0.4698930000	2fjc_A.pdb:0.3890910000):0.1283650000	((((1ji5_A.pdb:0.1910700000	1jig_A.pdb:0.1708170000):0.0656204000	1n1q_A.pdb:0.2283090000):0.0376228000	2chp_A.pdb:0.3756710000):0.0558079000	(1qgh_A.pdb:0.2177800000	2ux1_A.pdb:0.3147350000):0.2688970000):0.0578164000):0.1001880000):0.3108650000	(1tjo_A.pdb:0.0144700000	1tk6_A.pdb:0.0237010000):0.4810530000):0.1648880000	(2fzf_A.pdb:1.3930980000	2vzb_A.pdb:0.7830830000):0.2030550000):0.2908090000):0.2159130000	((1lko_A.pdb:0.5742710000	1yuz_A.pdb:0.7522800000):0.3578570000	3qhb_A.pdb:0.5241480000):0.5571400000):0.0207357000	(((1bg7_A.pdb:0.4439300000	(1lb3_A.pdb:0.0849430000	2za7_A.pdb:0.1070970000):0.2268860000):0.0651671000	1r03_A.pdb:0.1800880000):0.1346600000	((((1eum_A.pdb:0.3767490000	1krq_A.pdb:0.2430230000):0.1164090000	3e6s_A.pdb:0.6104740000):0.0902974000	(1vlg_A.pdb:0.2702720000	2jd7_A.pdb:0.1435760000):0.0974173000):0.2683480000	(1z6o_A.pdb:0.7734790000	1z6o_M.pdb:0.5023910000):0.2913480000):0.1105650000):0.3810870000):0.7568670000	(((1jk0_A.pdb:0.5000240000	(1w68_A.pdb:0.0997780000	2uw2_A.pdb:0.1008750000):0.1013170000):0.5910560000	(1mxr_A.pdb:0.5600070000	(((1oqu_A.pdb:0.1345590000	1r2f_A.pdb:0.1778780000):0.0598835000	1uzr_A.pdb:0.0555100000):0.6761260000	3ee4_A.pdb:1.2449030000):0.2232590000):0.2771530000):0.2879770000	(((1mty_B.pdb:1.4253300000	2inp_C.pdb:0.7966380000):0.2246770000	2inc_B.pdb:0.8209930000):0.4668080000	(1mty_D.pdb:0.9486450000	3dhg_A.pdb:1.6254500000):0.4140010000):0.4327970000):0.2257400000):0.1589630000	1za0_A.pdb:1.1105260000):0.8371220000	2uw1_A.pdb:0.0125620000):0.0209882000	2uw1_B.pdb:0.0509550000);
(1afr_A.pdb:0.1082790000	((((((((((1bcf_A.pdb:0.0072330000	3e1q_A.pdb:0.0541040000):0.1139580000	2fkz_A.pdb:0.1696330000):0.1219440000	1jgc_A.pdb:0.2628930000):0.2243660000	1nfv_A.pdb:0.5107060000):0.0452237000	((((((1dps_A.pdb:0.0375990000	1jts_A.pdb:0.0738230000):0.2830170000	1o9r_A.pdb:0.2109760000):0.2311610000	1uvh_A.pdb:0.6320240000):0.2270650000	(1tjo_A.pdb:0.0381350000	1tk6_A.pdb:0.0157370000):0.4735200000):0.1366970000	(((1ji4_A.pdb:0.4405450000	2fjc_A.pdb:0.3487370000):0.1895740000	(1qgh_A.pdb:0.2609130000	2ux1_A.pdb:0.3390630000):0.2046870000):0.0555661000	((1ji5_A.pdb:0.2767490000	1jig_A.pdb:0.1581950000):0.0709536000	(1n1q_A.pdb:0.1398560000	2chp_A.pdb:0.3194960000):0.0512574000):0.0609597000):0.1936920000):0.1945960000	(2fzf_A.pdb:1.1406170000	2vzb_A.pdb:0.6924720000):0.2461000000):0.2863570000):0.3476240000	1otk_A.pdb:1.9915730000):0.1151730000	((1lko_A.pdb:0.5390740000	1yuz_A.pdb:0.8991630000):0.4558750000	3qhb_A.pdb:0.6074210000):0.6356830000):0.1511560000	((((1bg7_A.pdb:0.3580590000	(1lb3_A.pdb:0.0604260000	2za7_A.pdb:0.0843430000):0.2280840000):0.0607544000	1r03_A.pdb:0.1519580000):0.1674440000	(1z6o_A.pdb:0.9054730000	1z6o_M.pdb:0.3773890000):0.3444980000):0.0903324000	(((1eum_A.pdb:0.3608400000	1krq_A.pdb:0.2613990000):0.1989120000	(1vlg_A.pdb:0.2657370000	2jd7_A.pdb:0.1858780000):0.1231920000):0.1013800000	3e6s_A.pdb:0.5171650000):0.1405840000):0.1863440000):0.4036370000	(((1jk0_A.pdb:0.4246780000	(1w68_A.pdb:0.1366270000	2uw2_A.pdb:0.1150170000):0.1474990000):0.7494010000	(1mxr_A.pdb:0.7709970000	(((1oqu_A.pdb:0.1522340000	1r2f_A.pdb:0.1801570000):0.0561665000	1uzr_A.pdb:0.0538370000):0.6684060000	3ee4_A.pdb:1.3644820000):0.1152400000):0.1092990000):0.4051580000	((1mty_B.pdb:1.3914660000	(2inc_B.pdb:0.7848410000	2inp_C.pdb:1.0654020000):0.0761438000):0.4331420000	(1mty_D.pdb:1.2732720000	3dhg_A.pdb:1.2650250000):0.5991450000):0.3991060000):0.4191580000):0.4424440000	1za0_A.pdb:0.9520160000):0.7844690000	(2uw1_A.pdb:0.0389230000	2uw1_B.pdb:0.0521620000):0.0772083000);
```
