## Supplementary material for "Tertiary-interaction characters enable fast, model-based structural phylogenetics beyond the twilight zone": partitions_v1.raxml.ufboot (part 3 of 3)

```
(1afr_A.pdb:0.1278090000	((((((((((1bcf_A.pdb:0.0257900000	3e1q_A.pdb:0.0501590000):0.1561220000	2fkz_A.pdb:0.1540850000):0.0603893000	1jgc_A.pdb:0.4075890000):0.3041520000	1nfv_A.pdb:0.5715820000):0.2086420000	(((((((1bg7_A.pdb:0.3335760000	(1lb3_A.pdb:0.0701420000	2za7_A.pdb:0.1278500000):0.2947240000):0.0401166000	1z6o_A.pdb:0.9118470000):0.0214341000	1r03_A.pdb:0.1055210000):0.1685470000	1z6o_M.pdb:0.7702030000):0.1755170000	3e6s_A.pdb:0.5239570000):0.0691728000	((1eum_A.pdb:0.3299770000	1krq_A.pdb:0.2133260000):0.2097690000	(1vlg_A.pdb:0.2678800000	2jd7_A.pdb:0.1586790000):0.0907551000):0.1226550000):0.3135060000	((1lko_A.pdb:0.7201250000	1yuz_A.pdb:0.7074600000):0.5104100000	3qhb_A.pdb:0.6910160000):0.3900250000):0.2974070000):0.2124270000	((((((1dps_A.pdb:0.0665840000	1jts_A.pdb:0.0328390000):0.3028580000	1o9r_A.pdb:0.1784180000):0.3823750000	1uvh_A.pdb:0.6292780000):0.2292560000	(1tjo_A.pdb:0.0392740000	1tk6_A.pdb:0.0004450000):0.4262750000):0.2612740000	(((1ji4_A.pdb:0.5318750000	2fjc_A.pdb:0.4930850000):0.0876525000	(1qgh_A.pdb:0.2809320000	2ux1_A.pdb:0.4245070000):0.1875360000):0.0548044000	((1ji5_A.pdb:0.2203410000	(1jig_A.pdb:0.1093120000	1n1q_A.pdb:0.2279050000):0.0733926000):0.0686694000	2chp_A.pdb:0.3297230000):0.0759268000):0.1951180000):0.1653770000	(2fzf_A.pdb:1.1159640000	2vzb_A.pdb:0.4891340000):0.2897120000):0.2591160000):0.4705310000	1otk_A.pdb:2.2797290000):0.5027930000	(((1mty_B.pdb:1.3887510000	2inp_C.pdb:0.9515170000):0.1343360000	2inc_B.pdb:0.8222270000):0.5434310000	(1mty_D.pdb:1.0559000000	3dhg_A.pdb:1.4892840000):0.2779340000):0.2257970000):0.1593130000	(((1jk0_A.pdb:0.5115240000	2uw2_A.pdb:0.1110200000):0.0717913000	1w68_A.pdb:0.0655520000):0.7553360000	(1mxr_A.pdb:0.9331980000	((1oqu_A.pdb:0.0976170000	(1r2f_A.pdb:0.1647120000	1uzr_A.pdb:0.0960400000):0.0821260000):0.5593860000	3ee4_A.pdb:0.9735530000):0.3477930000):0.2049500000):0.2702520000):0.7315300000	1za0_A.pdb:0.9003650000):1.0730300000	(2uw1_A.pdb:0.0354570000	2uw1_B.pdb:0.0661340000):0.0676088000);
(1afr_A.pdb:0.1500500000	(((((((((1bcf_A.pdb:0.0232370000	3e1q_A.pdb:0.0376600000):0.0950897000	2fkz_A.pdb:0.1296930000):0.0596268000	1jgc_A.pdb:0.3490170000):0.2392330000	1nfv_A.pdb:0.5406490000):0.1840020000	((((((1dps_A.pdb:0.0896080000	1jts_A.pdb:0.0385030000):0.2208680000	1o9r_A.pdb:0.2752290000):0.2228140000	1uvh_A.pdb:0.5307600000):0.3110180000	(1tjo_A.pdb:0.0080080000	1tk6_A.pdb:0.0335870000):0.5229130000):0.1379050000	((1ji4_A.pdb:0.5062980000	2fjc_A.pdb:0.4345410000):0.1129770000	((((1ji5_A.pdb:0.2161930000	1jig_A.pdb:0.1314230000):0.0533302000	1n1q_A.pdb:0.2066220000):0.0574755000	(1qgh_A.pdb:0.1892200000	2ux1_A.pdb:0.3705260000):0.2633250000):0.0417800000	2chp_A.pdb:0.3839240000):0.1115420000):0.1248380000):0.2096500000	((1otk_A.pdb:1.7454800000	2fzf_A.pdb:1.2485030000):0.4086790000	2vzb_A.pdb:0.5649330000):0.4349340000):0.1369360000):0.2757280000	((1lko_A.pdb:0.6452360000	1yuz_A.pdb:0.7919110000):0.4606990000	3qhb_A.pdb:0.5406300000):0.5442910000):0.0945316000	((((1bg7_A.pdb:0.3578870000	1r03_A.pdb:0.1583540000):0.0774516000	(1lb3_A.pdb:0.0629090000	2za7_A.pdb:0.1282350000):0.1801800000):0.1466110000	(1z6o_A.pdb:0.7854700000	1z6o_M.pdb:0.4980110000):0.2459250000):0.1507040000	((((1eum_A.pdb:0.3520030000	1krq_A.pdb:0.2236820000):0.0962772000	3e6s_A.pdb:0.5277020000):0.1153530000	2jd7_A.pdb:0.1565480000):0.0947575000	1vlg_A.pdb:0.2316300000):0.2212070000):0.1964000000):0.6762300000	((((1jk0_A.pdb:0.4182390000	2uw2_A.pdb:0.1039140000):0.1103190000	1w68_A.pdb:0.0824730000):0.8030430000	(1mxr_A.pdb:0.7261730000	(((1oqu_A.pdb:0.1437140000	1r2f_A.pdb:0.2059220000):0.0622502000	1uzr_A.pdb:0.0638610000):0.5362670000	3ee4_A.pdb:1.4426080000):0.2456660000):0.2836150000):0.5036090000	((1mty_B.pdb:1.5258090000	(2inc_B.pdb:0.9030070000	2inp_C.pdb:1.1432610000):0.1300530000):0.3922050000	(1mty_D.pdb:1.1002140000	3dhg_A.pdb:1.1587820000):0.8070720000):0.5062280000):0.4685750000):0.0898816000	1za0_A.pdb:1.1075600000):0.7680270000	(2uw1_A.pdb:0.0261050000	2uw1_B.pdb:0.0536070000):0.0495488000);
(1afr_A.pdb:0.1718910000	(((((((((1bcf_A.pdb:0.0215150000	3e1q_A.pdb:0.0234330000):0.1169780000	2fkz_A.pdb:0.1510310000):0.0763125000	1jgc_A.pdb:0.3160590000):0.2499820000	(((((1bg7_A.pdb:0.3809810000	(1lb3_A.pdb:0.0442300000	2za7_A.pdb:0.0968410000):0.2054890000):0.0657249000	1r03_A.pdb:0.1192720000):0.2080950000	(1z6o_A.pdb:0.8618130000	1z6o_M.pdb:0.3379010000):0.2850190000):0.0439292000	(((1eum_A.pdb:0.2919780000	1krq_A.pdb:0.2100940000):0.2179990000	(2jd7_A.pdb:0.1255260000	3e6s_A.pdb:0.5575690000):0.0667697000):0.1003410000	1vlg_A.pdb:0.2226490000):0.2093510000):0.2323470000	((1lko_A.pdb:0.7415850000	1yuz_A.pdb:0.7684030000):0.3838980000	3qhb_A.pdb:0.5629850000):0.5312370000):0.1507850000):0.1161690000	1nfv_A.pdb:0.4839380000):0.2051910000	((((((1dps_A.pdb:0.0652690000	1jts_A.pdb:0.0410170000):0.2027790000	1o9r_A.pdb:0.1790920000):0.3102420000	1uvh_A.pdb:0.5973280000):0.1537840000	(1tjo_A.pdb:0.0354270000	1tk6_A.pdb:0.0439940000):0.4691350000):0.1657960000	((1ji4_A.pdb:0.4346300000	2fjc_A.pdb:0.3210520000):0.0800916000	(((1ji5_A.pdb:0.2179250000	1jig_A.pdb:0.1846060000):0.0481618000	(1n1q_A.pdb:0.1467700000	2chp_A.pdb:0.2968350000):0.1129870000):0.0686497000	(1qgh_A.pdb:0.2857570000	2ux1_A.pdb:0.3815940000):0.2553900000):0.0870492000):0.1140570000):0.2181480000	(2fzf_A.pdb:0.9734210000	2vzb_A.pdb:0.5601400000):0.2754710000):0.1548040000):0.2377740000	1otk_A.pdb:2.1869480000):0.6203640000	((((1jk0_A.pdb:0.5373850000	2uw2_A.pdb:0.1166980000):0.1226040000	1w68_A.pdb:0.0753070000):0.6592920000	(1mxr_A.pdb:0.6539410000	(((1oqu_A.pdb:0.0995950000	1r2f_A.pdb:0.1874140000):0.0787638000	1uzr_A.pdb:0.0240100000):0.6535410000	3ee4_A.pdb:1.4425040000):0.1019160000):0.3352220000):0.4126880000	((1mty_B.pdb:1.5108560000	(2inc_B.pdb:0.9412680000	2inp_C.pdb:1.0268310000):0.1697660000):0.4673130000	(1mty_D.pdb:0.9316000000	3dhg_A.pdb:1.5281620000):0.4624250000):0.2235720000):0.3887450000):0.3550840000	1za0_A.pdb:0.8337450000):0.8589920000	(2uw1_A.pdb:0.0409340000	2uw1_B.pdb:0.0638910000):0.0257122000);
(1afr_A.pdb:0.2026010000	(((((((((((1bcf_A.pdb:0.0197210000	3e1q_A.pdb:0.0387750000):0.1530060000	2fkz_A.pdb:0.1584740000):0.1214110000	1jgc_A.pdb:0.2600000000):0.2728920000	1nfv_A.pdb:0.4889970000):0.1187980000	((((1bg7_A.pdb:0.4425980000	1r03_A.pdb:0.1624690000):0.0616457000	(1lb3_A.pdb:0.1012910000	2za7_A.pdb:0.0634900000):0.2478330000):0.1197400000	(1z6o_A.pdb:0.8007030000	1z6o_M.pdb:0.4504570000):0.2439990000):0.0870133000	((((1eum_A.pdb:0.3123950000	1krq_A.pdb:0.2064030000):0.2362280000	1vlg_A.pdb:0.2547090000):0.0458498000	2jd7_A.pdb:0.1704970000):0.1965100000	3e6s_A.pdb:0.4509020000):0.1970030000):0.4100420000):0.0773296000	((1lko_A.pdb:0.5424220000	1yuz_A.pdb:0.8372920000):0.2497450000	3qhb_A.pdb:0.6353370000):0.6759820000):0.1010170000	((((((1dps_A.pdb:0.0698920000	1jts_A.pdb:0.0375430000):0.2150200000	1o9r_A.pdb:0.2338760000):0.2888980000	1uvh_A.pdb:0.6294320000):0.2626670000	(1tjo_A.pdb:0.0285300000	1tk6_A.pdb:0.0305120000):0.4148640000):0.1752540000	(((1ji4_A.pdb:0.3940610000	2fjc_A.pdb:0.3972880000):0.1782720000	(1qgh_A.pdb:0.2469710000	2ux1_A.pdb:0.3080780000):0.1989550000):0.0912863000	((1ji5_A.pdb:0.3086110000	(1n1q_A.pdb:0.1606840000	2chp_A.pdb:0.3460360000):0.0990094000):0.0456238000	1jig_A.pdb:0.1308660000):0.0969911000):0.1822600000):0.1753600000	(2fzf_A.pdb:1.3228640000	2vzb_A.pdb:0.6665020000):0.2162560000):0.2130640000):0.2323020000	1otk_A.pdb:2.2827000000):0.3761720000	((((1jk0_A.pdb:0.5198630000	2uw2_A.pdb:0.0734360000):0.0849226000	1w68_A.pdb:0.0692080000):0.6201460000	(1mxr_A.pdb:0.6273870000	(((1oqu_A.pdb:0.1426580000	1r2f_A.pdb:0.1959570000):0.0882916000	1uzr_A.pdb:0.0224470000):0.6275700000	3ee4_A.pdb:1.4175780000):0.1603620000):0.3293970000):0.4366640000	(((1mty_B.pdb:1.6352400000	2inc_B.pdb:0.9822850000):0.1534850000	2inp_C.pdb:1.0892420000):0.4963110000	(1mty_D.pdb:0.7686530000	3dhg_A.pdb:1.4617460000):0.5074480000):0.2675950000):0.3651720000):0.2802450000	1za0_A.pdb:1.0748740000):0.7982830000	2uw1_A.pdb:0.0161030000):0.0207695000	2uw1_B.pdb:0.0580130000);
(1afr_A.pdb:0.2070360000	(((((((((((1bcf_A.pdb:0.0315250000	3e1q_A.pdb:0.0590560000):0.1421400000	2fkz_A.pdb:0.1384420000):0.0838953000	1jgc_A.pdb:0.3068880000):0.2904630000	1nfv_A.pdb:0.3805220000):0.2357180000	(((((1bg7_A.pdb:0.4507420000	(1lb3_A.pdb:0.0869640000	2za7_A.pdb:0.0820770000):0.1738870000):0.0589228000	1r03_A.pdb:0.1690120000):0.1168420000	(1z6o_A.pdb:0.6242550000	1z6o_M.pdb:0.6058740000):0.2809960000):0.2554910000	3e6s_A.pdb:0.5499030000):0.1239360000	((1eum_A.pdb:0.3100690000	1krq_A.pdb:0.2348640000):0.2199840000	(1vlg_A.pdb:0.2574340000	2jd7_A.pdb:0.1635010000):0.0665987000):0.0450724000):0.4855560000):0.1034760000	((1lko_A.pdb:0.6265480000	1yuz_A.pdb:1.0114710000):0.3284650000	3qhb_A.pdb:0.4192980000):0.8304240000):0.1622460000	((((((1dps_A.pdb:0.0585990000	1jts_A.pdb:0.0459940000):0.1938310000	1o9r_A.pdb:0.2134760000):0.2094010000	1uvh_A.pdb:0.5740960000):0.3409010000	(1tjo_A.pdb:0.0394190000	1tk6_A.pdb:0.0020710000):0.4598910000):0.2150840000	((1ji4_A.pdb:0.4952130000	2fjc_A.pdb:0.4292110000):0.0951266000	((((1ji5_A.pdb:0.1580450000	1jig_A.pdb:0.1907420000):0.1189710000	1n1q_A.pdb:0.1695240000):0.0752225000	2chp_A.pdb:0.3402390000):0.0806584000	(1qgh_A.pdb:0.2484040000	2ux1_A.pdb:0.3234250000):0.2699190000):0.1017740000):0.1236890000):0.1720700000	(2fzf_A.pdb:1.4977570000	2vzb_A.pdb:0.8240140000):0.2591920000):0.1783880000):0.4368540000	1otk_A.pdb:2.0725090000):0.5860470000	((((1jk0_A.pdb:0.5994390000	2uw2_A.pdb:0.0657260000):0.1317020000	1w68_A.pdb:0.0421200000):0.8101120000	(1mxr_A.pdb:0.7755060000	(((1oqu_A.pdb:0.1984690000	1r2f_A.pdb:0.1565750000):0.0566842000	1uzr_A.pdb:0.0351240000):0.7007400000	3ee4_A.pdb:1.2754160000):0.1118860000):0.2035840000):0.4072820000	(((1mty_B.pdb:1.6274810000	2inc_B.pdb:0.7360260000):0.1466140000	2inp_C.pdb:1.0346040000):0.3499500000	(1mty_D.pdb:0.9291680000	3dhg_A.pdb:1.3395770000):0.4987950000):0.2065510000):0.3851150000):0.4924560000	1za0_A.pdb:1.0551560000):0.7781600000	2uw1_A.pdb:0.0283850000):0.0261071000	2uw1_B.pdb:0.0525600000);
(1afr_A.pdb:0.2278750000	(((((((((((1bcf_A.pdb:0.0198400000	3e1q_A.pdb:0.0414180000):0.1012490000	2fkz_A.pdb:0.1100010000):0.1260210000	1jgc_A.pdb:0.3006680000):0.2824700000	1nfv_A.pdb:0.5132250000):0.1791910000	((((((1dps_A.pdb:0.0508540000	1jts_A.pdb:0.0362340000):0.1477880000	1o9r_A.pdb:0.2247080000):0.2210540000	1uvh_A.pdb:0.4936220000):0.2276040000	(1tjo_A.pdb:0.0261560000	1tk6_A.pdb:0.0271570000):0.5784060000):0.1614420000	((1ji4_A.pdb:0.4589730000	2fjc_A.pdb:0.3471230000):0.1178120000	((((1ji5_A.pdb:0.1670060000	1jig_A.pdb:0.1303420000):0.0876710000	1n1q_A.pdb:0.1635470000):0.0676335000	2chp_A.pdb:0.3108020000):0.0384338000	(1qgh_A.pdb:0.1346470000	2ux1_A.pdb:0.4187590000):0.2851150000):0.0754201000):0.0577807000):0.1977020000	(2fzf_A.pdb:1.0765610000	2vzb_A.pdb:0.7432070000):0.1249170000):0.3712920000):0.1196070000	1otk_A.pdb:2.3040550000):0.0422643000	((1lko_A.pdb:0.4833350000	1yuz_A.pdb:0.8365050000):0.3060510000	3qhb_A.pdb:0.5957890000):0.4249880000):0.1689790000	((((1bg7_A.pdb:0.3916640000	(1lb3_A.pdb:0.1043810000	2za7_A.pdb:0.0702250000):0.1554450000):0.0734597000	1r03_A.pdb:0.1746070000):0.1011470000	(1z6o_A.pdb:0.7656730000	1z6o_M.pdb:0.4769780000):0.2350820000):0.1524270000	((((1eum_A.pdb:0.3428880000	1krq_A.pdb:0.2068430000):0.1628860000	3e6s_A.pdb:0.4791100000):0.1097260000	2jd7_A.pdb:0.1348510000):0.1069110000	1vlg_A.pdb:0.2374910000):0.2456140000):0.2837810000):0.6673810000	(((((1jk0_A.pdb:0.5013180000	2uw2_A.pdb:0.1075240000):0.0625057000	1w68_A.pdb:0.0522610000):0.7782700000	((1oqu_A.pdb:0.0829300000	(1r2f_A.pdb:0.2004240000	1uzr_A.pdb:0.0915960000):0.0541699000):0.7442200000	3ee4_A.pdb:1.2556130000):0.1258050000):0.2026640000	1mxr_A.pdb:0.7041810000):0.3108410000	(((1mty_B.pdb:1.4476740000	2inp_C.pdb:0.8072320000):0.1117390000	2inc_B.pdb:1.1052800000):0.5174060000	(1mty_D.pdb:1.0501170000	3dhg_A.pdb:1.2558110000):0.6422390000):0.2740360000):0.4727360000):0.1704490000	1za0_A.pdb:0.9477750000):0.9219900000	2uw1_A.pdb:0.0171530000):0.0278703000	2uw1_B.pdb:0.0527160000);
(1afr_A.pdb:0.1700430000	(((((((((((1bcf_A.pdb:0.0314330000	3e1q_A.pdb:0.0269000000):0.1272450000	2fkz_A.pdb:0.1472270000):0.0975883000	1jgc_A.pdb:0.3281380000):0.3136370000	((1lko_A.pdb:0.4896550000	1yuz_A.pdb:0.7566660000):0.4300930000	3qhb_A.pdb:0.4507720000):0.9975220000):0.0845384000	(((((1bg7_A.pdb:0.3184050000	(1lb3_A.pdb:0.1046580000	2za7_A.pdb:0.0843080000):0.2560010000):0.0800069000	1r03_A.pdb:0.1704100000):0.0197687000	(1z6o_A.pdb:0.8282540000	1z6o_M.pdb:0.5211500000):0.3310330000):0.2456400000	3e6s_A.pdb:0.4549750000):0.1010730000	(((1eum_A.pdb:0.3046210000	1krq_A.pdb:0.2016950000):0.2113330000	2jd7_A.pdb:0.1532050000):0.0711567000	1vlg_A.pdb:0.2088990000):0.1348010000):0.5289030000):0.2492900000	1nfv_A.pdb:0.5981710000):0.0000023631	((((((1dps_A.pdb:0.0730860000	1jts_A.pdb:0.0178930000):0.2107170000	1o9r_A.pdb:0.2101570000):0.3566630000	1uvh_A.pdb:0.4689830000):0.2979110000	(1tjo_A.pdb:0.0406510000	1tk6_A.pdb:0.0093120000):0.3974750000):0.1752340000	(((1ji4_A.pdb:0.4880500000	2fjc_A.pdb:0.4759040000):0.1586790000	(1qgh_A.pdb:0.2329260000	2ux1_A.pdb:0.3568060000):0.2314910000):0.0604552000	((1ji5_A.pdb:0.2200220000	1jig_A.pdb:0.2169970000):0.0351581000	(1n1q_A.pdb:0.1542740000	2chp_A.pdb:0.2564840000):0.0690234000):0.0641125000):0.2096280000):0.2122300000	(2fzf_A.pdb:1.0354230000	2vzb_A.pdb:0.6770730000):0.1688210000):0.3671670000):0.4619170000	1otk_A.pdb:2.2480930000):0.4588720000	(((((1jk0_A.pdb:0.5230320000	2uw2_A.pdb:0.1207230000):0.0569586000	1w68_A.pdb:0.0816150000):0.7452690000	(1mxr_A.pdb:0.7629520000	((1oqu_A.pdb:0.1785620000	1r2f_A.pdb:0.1559740000):0.0499040000	1uzr_A.pdb:0.0401620000):0.6766320000):0.1126940000):0.2198250000	3ee4_A.pdb:1.2072470000):0.4155260000	((1mty_B.pdb:1.3748850000	(2inc_B.pdb:0.8889860000	2inp_C.pdb:1.1334550000):0.1492330000):0.4352900000	(1mty_D.pdb:0.9130320000	3dhg_A.pdb:1.3933170000):0.4584150000):0.2493730000):0.2133410000):0.2812100000	1za0_A.pdb:0.7689910000):1.1043100000	2uw1_B.pdb:0.0204250000):0.0187925000	2uw1_A.pdb:0.0346040000);
(1afr_A.pdb:0.1330920000	((((((((((1bcf_A.pdb:0.0269560000	3e1q_A.pdb:0.0347970000):0.1763560000	2fkz_A.pdb:0.1218800000):0.1010110000	1jgc_A.pdb:0.2966170000):0.2390440000	1nfv_A.pdb:0.5828610000):0.2166160000	((((((1dps_A.pdb:0.0480580000	1jts_A.pdb:0.0303140000):0.2130080000	1o9r_A.pdb:0.1838730000):0.3133230000	(1tjo_A.pdb:0.0362340000	1tk6_A.pdb:0.0192480000):0.4953640000):0.0683584000	1uvh_A.pdb:0.5492140000):0.2107900000	((1ji4_A.pdb:0.4668540000	2fjc_A.pdb:0.4332360000):0.1508480000	((((1ji5_A.pdb:0.2687930000	(1qgh_A.pdb:0.1959950000	2ux1_A.pdb:0.4111300000):0.3281630000):0.0000029366	1jig_A.pdb:0.1615050000):0.0835678000	2chp_A.pdb:0.3398790000):0.0511991000	1n1q_A.pdb:0.1083570000):0.1075700000):0.1079770000):0.1393200000	(2fzf_A.pdb:1.1329090000	2vzb_A.pdb:0.7524790000):0.3323430000):0.2471910000):0.1360670000	((1lko_A.pdb:0.7480280000	1yuz_A.pdb:0.6585430000):0.2154960000	3qhb_A.pdb:0.4843150000):0.5502970000):0.1053000000	((((1bg7_A.pdb:0.4320260000	(1lb3_A.pdb:0.0500030000	2za7_A.pdb:0.1179830000):0.2473330000):0.0574438000	1r03_A.pdb:0.0896060000):0.2618680000	(1z6o_A.pdb:0.7470430000	1z6o_M.pdb:0.5328150000):0.2763990000):0.1608350000	((((1eum_A.pdb:0.3035190000	1krq_A.pdb:0.2157140000):0.2154590000	3e6s_A.pdb:0.4945070000):0.0863079000	2jd7_A.pdb:0.1638350000):0.1287730000	1vlg_A.pdb:0.1547140000):0.2378530000):0.1973460000):0.4427360000	1otk_A.pdb:2.3505010000):0.2596620000	((((1jk0_A.pdb:0.6002200000	2uw2_A.pdb:0.1126490000):0.0976204000	1w68_A.pdb:0.0474560000):0.7648730000	((1mxr_A.pdb:0.8660430000	3ee4_A.pdb:1.1515980000):0.0361557000	((1oqu_A.pdb:0.1611040000	1r2f_A.pdb:0.1495750000):0.0513046000	1uzr_A.pdb:0.0643380000):0.6845370000):0.1944150000):0.2984450000	((1mty_B.pdb:1.3871700000	(2inc_B.pdb:0.8909810000	2inp_C.pdb:1.0511970000):0.1162220000):0.1752620000	(1mty_D.pdb:0.8228440000	3dhg_A.pdb:1.3733590000):0.8752210000):0.4963070000):0.4901770000):0.3850380000	1za0_A.pdb:1.1221650000):0.8758420000	(2uw1_A.pdb:0.0409850000	2uw1_B.pdb:0.0502310000):0.0670714000);
(1afr_A.pdb:0.1781580000	(((((((((((1bcf_A.pdb:0.0289700000	3e1q_A.pdb:0.0317910000):0.1540750000	2fkz_A.pdb:0.1394180000):0.0805451000	1jgc_A.pdb:0.2506760000):0.3399750000	((((((1dps_A.pdb:0.0699150000	1jts_A.pdb:0.0261930000):0.2373680000	1o9r_A.pdb:0.1855050000):0.3030350000	1uvh_A.pdb:0.4943280000):0.3022630000	(1tjo_A.pdb:0.0425850000	1tk6_A.pdb:0.0102670000):0.4412680000):0.0938396000	((1ji4_A.pdb:0.4531310000	2fjc_A.pdb:0.3864960000):0.0413348000	(((1ji5_A.pdb:0.1946320000	(1jig_A.pdb:0.1324010000	1n1q_A.pdb:0.2153980000):0.0688663000):0.0668854000	(1qgh_A.pdb:0.1517630000	2ux1_A.pdb:0.4758150000):0.2656170000):0.0371225000	2chp_A.pdb:0.3014300000):0.1032420000):0.2506410000):0.2605260000	2vzb_A.pdb:0.7118690000):0.2761210000):0.0770987000	1nfv_A.pdb:0.6398940000):0.2684740000	((((((1bg7_A.pdb:0.3144260000	1r03_A.pdb:0.1517830000):0.1093800000	(1lb3_A.pdb:0.0869730000	2za7_A.pdb:0.0948700000):0.2088630000):0.1887010000	3e6s_A.pdb:0.6169260000):0.0742254000	(1z6o_A.pdb:0.7826510000	1z6o_M.pdb:0.4208260000):0.3368850000):0.0789217000	((1eum_A.pdb:0.3597990000	1krq_A.pdb:0.1960610000):0.1892540000	(1vlg_A.pdb:0.2890720000	2jd7_A.pdb:0.2005060000):0.1374560000):0.1574780000):0.2671570000	((1lko_A.pdb:0.6620010000	1yuz_A.pdb:0.9569090000):0.2656770000	3qhb_A.pdb:0.6047910000):0.7990430000):0.0841619000):0.2710000000	(1otk_A.pdb:2.1685960000	2fzf_A.pdb:0.8083280000):0.2602900000):0.6084730000	((1mty_B.pdb:1.5201110000	(2inc_B.pdb:0.8886120000	2inp_C.pdb:0.9453640000):0.0529491000):0.2532380000	(1mty_D.pdb:0.9666600000	3dhg_A.pdb:1.3457510000):0.7674230000):0.3940090000):0.0959578000	(((1jk0_A.pdb:0.5204150000	2uw2_A.pdb:0.1020960000):0.1129330000	1w68_A.pdb:0.0167220000):0.6976420000	((1mxr_A.pdb:0.7974550000	((1oqu_A.pdb:0.1645790000	1r2f_A.pdb:0.2298740000):0.0726790000	1uzr_A.pdb:0.0404580000):0.7007360000):0.0910914000	3ee4_A.pdb:1.3008480000):0.2366170000):0.4126910000):0.4088410000	1za0_A.pdb:0.9428240000):0.8514770000	2uw1_A.pdb:0.0064640000):0.0373653000	2uw1_B.pdb:0.0472820000);
(1afr_A.pdb:0.1597550000	((((((((((1bcf_A.pdb:0.0220890000	3e1q_A.pdb:0.0295120000):0.1720270000	2fkz_A.pdb:0.0706090000):0.1355250000	1jgc_A.pdb:0.3044230000):0.3088660000	1nfv_A.pdb:0.4111380000):0.1035590000	(((((((1dps_A.pdb:0.0613840000	1jts_A.pdb:0.0431660000):0.2265380000	1o9r_A.pdb:0.1752890000):0.2801310000	1uvh_A.pdb:0.7153940000):0.1204400000	(1tjo_A.pdb:0.0282260000	1tk6_A.pdb:0.0099920000):0.4967590000):0.1114510000	2vzb_A.pdb:0.9724130000):0.1649870000	(((1ji4_A.pdb:0.5353440000	2fjc_A.pdb:0.4475970000):0.1053070000	(1n1q_A.pdb:0.1730550000	2chp_A.pdb:0.3378550000):0.0407114000):0.0131783000	((1ji5_A.pdb:0.1967310000	1jig_A.pdb:0.1470250000):0.0324593000	(1qgh_A.pdb:0.1460230000	2ux1_A.pdb:0.4103830000):0.3453690000):0.0419760000):0.1022570000):0.5284220000	((1lko_A.pdb:0.5243550000	1yuz_A.pdb:0.6790060000):0.3090670000	3qhb_A.pdb:0.7686490000):0.4250170000):0.2640940000):0.1843900000	((((((1bg7_A.pdb:0.3000740000	(1lb3_A.pdb:0.0664110000	2za7_A.pdb:0.1037680000):0.2275950000):0.0769125000	1r03_A.pdb:0.1747200000):0.1149490000	(1z6o_A.pdb:0.8027470000	1z6o_M.pdb:0.5907880000):0.2444070000):0.1406960000	3e6s_A.pdb:0.5793460000):0.1752730000	(1vlg_A.pdb:0.2135750000	2jd7_A.pdb:0.1865640000):0.0782196000):0.0734298000	(1eum_A.pdb:0.3072390000	1krq_A.pdb:0.2845320000):0.2106680000):0.3300730000):0.5003960000	(1otk_A.pdb:2.0572440000	2fzf_A.pdb:0.7002620000):0.3703010000):0.8087300000	((((1jk0_A.pdb:0.4506850000	2uw2_A.pdb:0.0777360000):0.0978898000	1w68_A.pdb:0.0606690000):0.8354620000	(1mxr_A.pdb:0.6906500000	(((1oqu_A.pdb:0.1712340000	1r2f_A.pdb:0.2089690000):0.0609133000	1uzr_A.pdb:0.0488430000):0.7863500000	3ee4_A.pdb:1.3444560000):0.0283497000):0.3357080000):0.1055460000	(((1mty_B.pdb:1.2417800000	2inp_C.pdb:0.8140890000):0.1193350000	2inc_B.pdb:0.8496740000):0.5551170000	(1mty_D.pdb:0.9392130000	3dhg_A.pdb:1.4258570000):0.6589370000):0.3388990000):0.4282390000):0.1802710000	1za0_A.pdb:0.9507440000):1.0195700000	2uw1_A.pdb:0.0096720000):0.0258172000	2uw1_B.pdb:0.0580280000);
(1afr_A.pdb:0.2292200000	(((((((((((1bcf_A.pdb:0.0234390000	3e1q_A.pdb:0.0314590000):0.1122110000	2fkz_A.pdb:0.1020960000):0.2339090000	1jgc_A.pdb:0.2590420000):0.2677310000	((((1bg7_A.pdb:0.4145400000	1r03_A.pdb:0.0937320000):0.0904605000	(1lb3_A.pdb:0.1044600000	2za7_A.pdb:0.1391070000):0.1786830000):0.1792740000	(1z6o_A.pdb:0.7682250000	1z6o_M.pdb:0.4329350000):0.2498330000):0.1257860000	((1eum_A.pdb:0.3506130000	1krq_A.pdb:0.2124340000):0.1387020000	(1vlg_A.pdb:0.2134250000	(2jd7_A.pdb:0.1442160000	3e6s_A.pdb:0.5359450000):0.1117750000):0.1012950000):0.1838980000):0.4341520000):0.1345870000	((1lko_A.pdb:0.4538390000	1yuz_A.pdb:0.9814740000):0.4797900000	3qhb_A.pdb:0.4628850000):0.4920800000):0.0447155000	1nfv_A.pdb:0.4541650000):0.2306690000	((((((1dps_A.pdb:0.0855550000	1jts_A.pdb:0.0618550000):0.2962990000	1o9r_A.pdb:0.2000360000):0.3065480000	1uvh_A.pdb:0.6979650000):0.2133610000	(1tjo_A.pdb:0.0335830000	1tk6_A.pdb:0.0114040000):0.4792200000):0.2193820000	(((1ji4_A.pdb:0.2999800000	2fjc_A.pdb:0.4635780000):0.1676010000	(1qgh_A.pdb:0.2612210000	2ux1_A.pdb:0.3509880000):0.1423760000):0.1613800000	(((1ji5_A.pdb:0.2427200000	1jig_A.pdb:0.1592610000):0.0348768000	2chp_A.pdb:0.4067670000):0.0880563000	1n1q_A.pdb:0.1581780000):0.0377271000):0.1508760000):0.2414460000	2vzb_A.pdb:0.8325330000):0.2578540000):0.1630310000	(1otk_A.pdb:1.6659660000	2fzf_A.pdb:1.1078530000):0.1553540000):0.8767320000	(((((1jk0_A.pdb:0.6209630000	2uw2_A.pdb:0.1074670000):0.0955076000	1w68_A.pdb:0.0646450000):0.7416850000	(1mxr_A.pdb:0.7895600000	((1oqu_A.pdb:0.1584930000	1uzr_A.pdb:0.1128900000):0.0910006000	1r2f_A.pdb:0.1231630000):0.7043890000):0.0890427000):0.2098150000	3ee4_A.pdb:1.2231420000):0.2447010000	((1mty_B.pdb:1.7895680000	(2inc_B.pdb:0.8286060000	2inp_C.pdb:1.0152770000):0.0819615000):0.3646040000	(1mty_D.pdb:0.7723730000	3dhg_A.pdb:1.4802600000):0.8019820000):0.3169990000):0.3024840000):0.3947870000	1za0_A.pdb:0.9123830000):1.2005300000	2uw1_A.pdb:0.0119850000):0.0297700000	2uw1_B.pdb:0.0568770000);
(1afr_A.pdb:0.2301820000	((((((((((1bcf_A.pdb:0.0137070000	3e1q_A.pdb:0.0575160000):0.1038040000	2fkz_A.pdb:0.1019190000):0.1968520000	1jgc_A.pdb:0.2370390000):0.2138450000	(((((1bg7_A.pdb:0.2987060000	(1lb3_A.pdb:0.0588370000	2za7_A.pdb:0.1275370000):0.2412220000):0.0489865000	1r03_A.pdb:0.1646370000):0.1539580000	(1z6o_A.pdb:0.9580480000	1z6o_M.pdb:0.4492050000):0.2620620000):0.1885580000	(((1eum_A.pdb:0.3218640000	1krq_A.pdb:0.2201960000):0.1361530000	(1vlg_A.pdb:0.3315120000	2jd7_A.pdb:0.1868580000):0.1832030000):0.1653690000	3e6s_A.pdb:0.4876560000):0.1319990000):0.4672090000	((1lko_A.pdb:0.6224240000	1yuz_A.pdb:0.7775810000):0.1428720000	3qhb_A.pdb:0.8278080000):0.7603170000):0.1599020000):0.1334570000	1nfv_A.pdb:0.6371080000):0.2836190000	((((((1dps_A.pdb:0.0439610000	1jts_A.pdb:0.0302890000):0.2397020000	1o9r_A.pdb:0.2878790000):0.2674540000	1uvh_A.pdb:0.7174930000):0.2872780000	((1ji4_A.pdb:0.5426530000	2fjc_A.pdb:0.4006230000):0.1113910000	(((1ji5_A.pdb:0.2349520000	1jig_A.pdb:0.1241930000):0.0673791000	(1n1q_A.pdb:0.1341820000	2chp_A.pdb:0.3496540000):0.0839443000):0.0855785000	(1qgh_A.pdb:0.2306300000	2ux1_A.pdb:0.3405910000):0.2965320000):0.0651834000):0.0800178000):0.2819770000	(1tjo_A.pdb:0.0377850000	1tk6_A.pdb:0.0343050000):0.5223690000):0.0505264000	(2fzf_A.pdb:1.1951380000	2vzb_A.pdb:0.6406780000):0.2034300000):0.2593640000):0.2564620000	1otk_A.pdb:2.2032680000):0.5452990000	(((1jk0_A.pdb:0.4253270000	(1w68_A.pdb:0.1510130000	2uw2_A.pdb:0.0918850000):0.1164800000):0.6823950000	(1mxr_A.pdb:0.6581110000	(((1oqu_A.pdb:0.1576660000	1r2f_A.pdb:0.1797910000):0.0690565000	1uzr_A.pdb:0.0344270000):0.5945600000	3ee4_A.pdb:1.5938630000):0.2128170000):0.1616910000):0.3259570000	((1mty_B.pdb:1.5956590000	(2inc_B.pdb:1.1235580000	2inp_C.pdb:0.6956240000):0.1951170000):0.4150820000	(1mty_D.pdb:1.0382920000	3dhg_A.pdb:1.1995960000):0.5899760000):0.2897090000):0.3269410000):0.2772030000	1za0_A.pdb:1.1346770000):1.2704500000	2uw1_A.pdb:0.0000020000):0.0473794000	2uw1_B.pdb:0.0710400000);
(1afr_A.pdb:0.1870920000	((((((((((1bcf_A.pdb:0.0384370000	3e1q_A.pdb:0.0217210000):0.1185230000	2fkz_A.pdb:0.1608260000):0.1920300000	1jgc_A.pdb:0.2087240000):0.3017440000	1nfv_A.pdb:0.6158050000):0.1338550000	(((((1dps_A.pdb:0.0322740000	1jts_A.pdb:0.0359030000):0.4255830000	1o9r_A.pdb:0.0552890000):0.4773450000	(1tjo_A.pdb:0.0113620000	1tk6_A.pdb:0.0502930000):0.4680200000):0.0896918000	(((1ji4_A.pdb:0.4211010000	2fjc_A.pdb:0.4399850000):0.1771330000	(((1ji5_A.pdb:0.2397060000	(1n1q_A.pdb:0.1468900000	2chp_A.pdb:0.3739820000):0.0933126000):0.0443583000	1jig_A.pdb:0.1760020000):0.0533862000	(1qgh_A.pdb:0.2277140000	2ux1_A.pdb:0.3782680000):0.2503620000):0.0823897000):0.2185890000	1uvh_A.pdb:0.7934010000):0.0782790000):0.1481530000	(2fzf_A.pdb:1.2161210000	2vzb_A.pdb:0.8856700000):0.2642360000):0.3454910000):0.0543101000	((1lko_A.pdb:0.6388160000	1yuz_A.pdb:0.7101600000):0.3702230000	3qhb_A.pdb:0.6103160000):0.6277350000):0.2298960000	(((1bg7_A.pdb:0.3624980000	(1lb3_A.pdb:0.1295410000	2za7_A.pdb:0.1591400000):0.1921450000):0.0418518000	1r03_A.pdb:0.2060440000):0.1964700000	((((1eum_A.pdb:0.3880190000	1krq_A.pdb:0.2417410000):0.1163120000	(1vlg_A.pdb:0.3089160000	2jd7_A.pdb:0.2180210000):0.0992307000):0.1927250000	3e6s_A.pdb:0.5223450000):0.2165070000	(1z6o_A.pdb:0.8725340000	1z6o_M.pdb:0.5766560000):0.1796110000):0.0433916000):0.0976292000):0.8114500000	(((((1jk0_A.pdb:0.5747400000	2uw2_A.pdb:0.0752500000):0.1469250000	1w68_A.pdb:0.0110650000):0.9418960000	(((1oqu_A.pdb:0.1604800000	1r2f_A.pdb:0.2325680000):0.0708061000	1uzr_A.pdb:0.0916230000):0.6230400000	3ee4_A.pdb:1.5706220000):0.0385301000):0.1232590000	1mxr_A.pdb:0.8422880000):0.4953860000	(((1mty_B.pdb:1.5082960000	(2inc_B.pdb:0.6963690000	2inp_C.pdb:1.0058990000):0.1370820000):0.0000021471	1otk_A.pdb:2.3056970000):0.4326450000	(1mty_D.pdb:0.8338720000	3dhg_A.pdb:1.4050050000):0.8518290000):0.2526990000):0.6342820000):0.1949580000	1za0_A.pdb:1.5953530000):0.6536840000	2uw1_A.pdb:0.0049670000):0.0436297000	2uw1_B.pdb:0.0556920000);
(1afr_A.pdb:0.1092420000	(((((((((((1bcf_A.pdb:0.0212650000	3e1q_A.pdb:0.0396220000):0.1125130000	2fkz_A.pdb:0.1043330000):0.1698640000	1jgc_A.pdb:0.2344320000):0.3001210000	1nfv_A.pdb:0.5137090000):0.2138940000	((((((1dps_A.pdb:0.0814060000	1jts_A.pdb:0.0385610000):0.3524890000	1o9r_A.pdb:0.1301330000):0.3537040000	1uvh_A.pdb:0.7256420000):0.1771820000	(1tjo_A.pdb:0.0483570000	1tk6_A.pdb:0.0068940000):0.4935460000):0.1855030000	(((1ji4_A.pdb:0.3675760000	2fjc_A.pdb:0.4348570000):0.2158660000	(1qgh_A.pdb:0.2658310000	2ux1_A.pdb:0.3131880000):0.2429830000):0.1048810000	((1ji5_A.pdb:0.3010020000	(1n1q_A.pdb:0.2748870000	2chp_A.pdb:0.4076850000):0.0619734000):0.0401561000	1jig_A.pdb:0.1682400000):0.0833821000):0.2036290000):0.1898030000	2vzb_A.pdb:0.8384060000):0.2717620000):0.1136190000	((((1bg7_A.pdb:0.3407430000	1r03_A.pdb:0.1739320000):0.0687006000	(1lb3_A.pdb:0.0719960000	2za7_A.pdb:0.1347660000):0.2179830000):0.2175370000	(1z6o_A.pdb:0.8325290000	1z6o_M.pdb:0.4468730000):0.2528200000):0.1577490000	((((1eum_A.pdb:0.2939600000	1krq_A.pdb:0.2444490000):0.0868995000	3e6s_A.pdb:0.6693770000):0.1283870000	2jd7_A.pdb:0.1697560000):0.1164830000	1vlg_A.pdb:0.1670910000):0.2500490000):0.1720730000):0.0927977000	((1lko_A.pdb:0.7596650000	1yuz_A.pdb:0.8303990000):0.2871800000	3qhb_A.pdb:0.7994660000):0.4057670000):0.2936940000	2fzf_A.pdb:1.0084090000):0.1458900000	1otk_A.pdb:2.4422620000):0.3947880000	((((1jk0_A.pdb:0.5396070000	2uw2_A.pdb:0.0820230000):0.1068000000	1w68_A.pdb:0.0878640000):0.6084990000	(1mxr_A.pdb:0.6812060000	(((1oqu_A.pdb:0.1209850000	1r2f_A.pdb:0.1738390000):0.0699825000	1uzr_A.pdb:0.0651320000):0.5818970000	3ee4_A.pdb:1.6131230000):0.1969710000):0.1577270000):0.5110250000	(((1mty_B.pdb:1.5351160000	2inc_B.pdb:0.7691780000):0.2907180000	2inp_C.pdb:0.8602850000):0.4962780000	(1mty_D.pdb:1.0816590000	3dhg_A.pdb:1.3909030000):0.5113330000):0.2722060000):0.2662530000):0.3919670000	1za0_A.pdb:0.9335740000):0.7691550000	(2uw1_A.pdb:0.0295260000	2uw1_B.pdb:0.0509770000):0.0696964000);
```
