## Supplementary material for "Tertiary-interaction characters enable fast, model-based structural phylogenetics beyond the twilight zone": USalign_53_ferritin_both_FULL_so1.txt

```
IQ-TREE multicore version 2.2.2.6 COVID-edition for Mac OS X 64-bit built May 27 2023
Developed by Bui Quang Minh, James Barbetti, Nguyen Lam Tung,
Olga Chernomor, Heiko Schmidt, Dominik Schrempf, Michael Woodhams, Ly Trong Nhan.

Host:    rsb0001362.local (AVX, 64 GB RAM)
Command: iqtree -s USalign_53_ferritin_both_FULL.fasta.aln -spp partitions_v1.raxml -m MFP+MERGE -cmin 2 -cmax 6 -mset Blosum62,Blosum62+FQ,Blosum62+F,Blosum62+G,Blosum62+FQ+G,Blosum62+F+G,Blosum62+R,Blosum62+FQ+R,Blosum62+F+R,Dayhoff,Dayhoff+FQ,Dayhoff+F,Dayhoff+G,Dayhoff+FQ+G,Dayhoff+F+G,Dayhoff+R,Dayhoff+FQ+R,Dayhoff+F+R,DCMut,DCMut+FQ,DCMut+F,DCMut+G,DCMut+FQ+G,DCMut+F+G,DCMut+R,DCMut+FQ+R,DCMut+F+R,JTT,JTT+FQ,JTT+F,JTT+G,JTT+FQ+G,JTT+F+G,JTT+R,JTT+FQ+R,JTT+F+R,JTTDCMut,JTTDCMut+FQ,JTTDCMut+F,JTTDCMut+G,JTTDCMut+FQ+G,JTTDCMut+F+G,JTTDCMut+R,JTTDCMut+FQ+R,JTTDCMut+F+R,LG,LG+FQ,LG+F,LG+G,LG+FQ+G,LG+F+G,LG+R,LG+FQ+R,LG+F+R,Poisson,Poisson+FQ,Poisson+F,Poisson+G,Poisson+FQ+G,Poisson+F+G,Poisson+R,Poisson+FQ+R,Poisson+F+R,WAG,WAG+FQ,WAG+F,WAG+G,WAG+FQ+G,WAG+F+G,WAG+R,WAG+FQ+R,WAG+F+R,EX2,EX2+FQ,EX2+F,EX2+G,EX2+FQ+G,EX2+F+G,EX2+R,EX2+FQ+R,EX2+F+R,EX3,EX3+FQ,EX3+F,EX3+G,EX3+FQ+G,EX3+F+G,EX3+R,EX3+FQ+R,EX3+F+R,EHO,EHO+FQ,EHO+F,EHO+G,EHO+FQ+G,EHO+F+G,EHO+R,EHO+FQ+R,EHO+F+R,EX_EHO,EX_EHO+FQ,EX_EHO+F,EX_EHO+G,EX_EHO+FQ+G,EX_EHO+F+G,EX_EHO+R,EX_EHO+FQ+R,EX_EHO+F+R,3DI,3DI+FQ,3DI+F,3DI+G,3DI+FQ+G,3DI+F+G,3DI+R,3DI+FQ+R,3DI+F+R --ufboot 1000 -bnni
Seed:    95435 (Using SPRNG - Scalable Parallel Random Number Generator)
Time:    Thu Nov  2 20:09:39 2023
Kernel:  AVX - 1 threads (24 CPU cores detected)

HINT: Use -nt option to specify number of threads because your CPU has 24 cores!
HINT: -nt AUTO will automatically determine the best number of threads to use.

Reading partition model file partitions_v1.raxml ...
Reading alignment file USalign_53_ferritin_both_FULL.fasta.aln ... 
```
