## Supplementary material for "Tertiary-interaction characters enable fast, model-based structural phylogenetics beyond the twilight zone": 3di_substmat

```
0.011992313
0.008437599	0.053509031
0.069554168	0.018636955	0.010684044
0.017044607	0.018636955	0.0215826	0.050022332
0.069554168	0.013112664	0.010684044	0.07109646	0.043632459
0.098856949	0.001590694	0.001296079	0.035194913	0.001843543	0.017864982
0.024225404	0.076052086	0.010684044	0.143620377	0.007522972	0.012569516	0.002813795
0.024225404	0.037648099	0.0215826	0.143620377	0.007522972	0.017864982	0.008078758	0.119514031
0.004176869	0.00922586	0.00184211	0.035194913	0.00045177	0.006222293	0.000485146	0.0416262	0.01108926
0.017044607	0.006491168	0.007517123	0.024762578	0.043632459	0.10361504	0.002813795	0.003552863	0.005489521	0.000645798
0.017044607	0.001119187	0.000317611	0.017422554	0.000317858	0.00884371	0.000980032	0.003552863	0.003862339	0.005323544	0.001269667
0.001454785	0.004567082	0.0009119	0.017422554	0.00022364	0.001524805	8.36473E-05	0.029287528	0.005489521	0.361750658	0.000218912	0.001785052
0.140504827	0.004567082	0.003721205	0.101049	0.005293043	0.10361504	0.016319718	0.014498218	0.015761103	0.005323544	0.021142791	0.042248118	0.00063478
0.034431431	0.0264886	0.0215826	0.143620377	0.0306991	0.0512926	0.003999231	0.020606237	0.031838654	0.00374556	0.030050131	0.003605945	0.00063478	0.013670216
0.004176869	0.053509031	0.061966346	0.024762578	0.0306991	0.012569516	0.000980032	0.014498218	0.015761103	0.001304562	0.01487573	0.000216544	0.000446621	0.001658331	0.038802615
0.008437599	0.0264886	0.005288927	0.050022332	0.001843543	0.00884371	0.000980032	0.169864622	0.031838654	0.254521976	0.002564827	0.005125109	0.04313521	0.009618146	0.019208476	0.007408411
0.0489372	0.003213326	0.001296079	0.050022332	0.002620218	0.025391399	0.003999231	0.010200715	0.007802226	0.005323544	0.003645374	0.172402491	0.001822534	0.112688512	0.019208476	0.001277335	0.003470942
0.024225404	0.00922586	0.003721205	0.050022332	0.001297087	0.00884371	0.011482293	0.020606237	0.129924444	0.001854166	0.002564827	0.001785052	0.00063478	0.006767173	0.013514777	0.002580316	0.003470942	0.003763817
0.00593656	0.018636955	0.0215826	0.035194913	0.043632459	0.036088653	0.000341341	0.005049664	0.007802226	0.000454373	0.0607036	0.000152357	5.41795E-05	0.002356976	0.0783843	0.0610702	0.000850572	0.000922343	0.00061789

0.048936596	0.026488295	0.021582352	0.101047724	0.030698759	0.05129205	0.032966606	0.041625681	0.045251559	0.030875576	0.060702918	0.029724702	0.015023598	0.027614576	0.078383431	0.061069471	0.02013084	0.031026099	0.029541311	0.215995723
```
