## Supplementary material for "Tertiary-interaction characters enable fast, model-based structural phylogenetics beyond the twilight zone": partitions_v1.raxml.bionj

```
(((((((1afr_A.pdb:5e-07,1bcf_A.pdb:5e-07):-8.3333241e-08,((3qhb_A.pdb:5e-07,1bg7_A.pdb:5e-07):-7.1428502e-08,(((3ee4_A.pdb:5e-07,1dps_A.pdb:5e-07):-1.0416755e-08,1jgc_A.pdb:5.1041673e-07):-3.1250085e-08,(((((((((3e6s_A.pdb:5e-07,1eum_A.pdb:5e-07):-1.0869627e-08,3e1q_A.pdb:5.1086965e-07):-7.3530089e-09,1r03_A.pdb:5.0735298e-07):-1.785711e-08,(((2fzf_A.pdb:5e-07,1mty_B.pdb:5e-07):-1.5625062e-08,2inc_B.pdb:5.1562506e-07):3.4106053e-14,((((((2fkz_A.pdb:5e-07,1mty_D.pdb:5e-07):-1.6666746e-08,1uvh_A.pdb:5.1666677e-07):-1.0827318e-14,((1z6o_A.pdb:5e-07,1o9r_A.pdb:5e-07):-2.173914e-08,1r2f_A.pdb:5.2173914e-07):1.0827318e-14):1.3888902e-08,((1z6o_M.pdb:5e-07,1n1q_A.pdb:5e-07):-1.8518563e-08,1za0_A.pdb:5.1851856e-07):-1.3888873e-08):5.6843419e-14,2chp_A.pdb:5e-07):-1.5624977e-08,1yuz_A.pdb:5.1562495e-07):2.2737366e-14):1.7857138e-08):1.9230766e-08,((2uw2_A.pdb:5e-07,1jk0_A.pdb:5e-07):-1.3157972e-08,2jd7_A.pdb:5.1315794e-07):-1.9230738e-08):2.0833337e-08,((1uzr_A.pdb:5e-07,1nfv_A.pdb:5e-07):-2.0000016e-08,1tjo_A.pdb:5.2000001e-07):-2.0833308e-08):2.272731e-08,(((3dhg_A.pdb:5e-07,1ji4_A.pdb:5e-07):-1.136371e-08,1krq_A.pdb:5.1136374e-07):-6.9445036e-09,2ux1_A.pdb:5.069445e-07):-2.2727288e-08):2.5000086e-08,((2uw1_B.pdb:5e-07,1jig_A.pdb:5e-07):-1.2500067e-08,1lko_A.pdb:5.1250004e-07):-2.5000064e-08):2.777789e-08,((2za7_A.pdb:5e-07,1ji5_A.pdb:5e-07):-1.1904831e-08,2vzb_A.pdb:5.1190483e-07):-2.7777848e-08):3.1250114e-08):7.1428488e-08):8.3333241e-08):9.9999895e-08,(2uw1_A.pdb:5e-07,1jts_A.pdb:5e-07):-9.999988e-08):1.2499986e-07,(2inp_C.pdb:5e-07,1lb3_A.pdb:5e-07):-1.2499986e-07):1.6666648e-07,(2fjc_A.pdb:5e-07,1mxr_A.pdb:5e-07):-1.6666648e-07):2.4999991e-07,(1vlg_A.pdb:5e-07,1tk6_A.pdb:5e-07):-2.4999991e-07):-2.584738e-16,(1qgh_A.pdb:5e-07,1otk_A.pdb:5e-07):0,(1w68_A.pdb:5e-07,1oqu_A.pdb:5e-07):0);
```
