## Supplementary material for "Tertiary-interaction characters enable fast, model-based structural phylogenetics beyond the twilight zone": partitions_v1.raxml.ckp (part 1 of 2)

```
--- # IQ-TREE Checkpoint ver >= 1.6
CandidateSet:
 00: -41291.6710841 (0:0.1271091053,(((((((((1:0.0311623142,49:0.0335994486):0.1540086671,37:0.1296535203):0.1599889013,5:0.2829659896):0.3065141847,18:0.5793141370):0.2625234053,(((((2:0.4262004966,(12:0.0846881129,47:0.1229569238):0.2231198026):0.06050000293,23:0.1689700559):0.2314712378,(32:0.8400641428,33:0.5504557745):0.268005393):0.1985110563,((((4:0.3536789776,11:0.2459779628):0.1701825762,50:0.6854403223):0.135049827,41:0.1804409435):0.1260773793,29:0.2079575176):0.2661456062):0.3538338534,((13:0.6600962992,31:0.8067027128):0.3653101996,52:0.6194409256):0.6968353095):0.1010706094):0.2511325712,((((((3:0.0616377349,10:0.0432081401):0.2532747328,19:0.2302452640):0.294224878,27:0.6513859426):0.2255643414,((6:0.4813616395,36:0.4124150892):0.1478919571,((((7:0.2471634812,8:0.1656999255):0.08576880135,17:0.1916784365):0.06715072585,35:0.3645477284):0.08386324393,(22:0.2100731946,45:0.4047293417):0.272139847):0.08311848616):0.2043299948):0.187631815,(25:0.0280925494,26:0.0235292425):0.4976157301):0.1472747583,(38:1.5759239026,46:0.8265661826):0.2199171901):0.2568861862):0.02392897794,21:2.5518518585):0.7401922651,((((9:0.5967292738,44:0.1061719557):0.09145376754,30:0.0776322288):0.8325816371,(16:0.8181823076,(((20:0.1690931313,24:0.1949293536):0.06225793167,28:0.0557074910):0.8152511059,51:1.4873843706):0.07531606392):0.2903655387):0.5029863345,(((14:1.6302138764,40:1.2094760669):0.1159883347,39:0.9831056659):0.4848573623,(15:1.0389669187,48:1.4567926128):0.6424732676):0.3987959514):0.3468674864):0.4844098263,34:1.1597647532):0.9403779185,(42:0.0421810731,43:0.0575258043):0.07826462223);
 01: -41291.9586699 (0:0.1271997977,(((((((((1:0.0311802244,49:0.0336195112):0.1541694142,37:0.1297010116):0.1599133088,5:0.2832716397):0.3061827455,18:0.5794294630):0.2667230316,(((((2:0.4263559652,(12:0.0847477104,47:0.1230129519):0.2232059734):0.06071295264,23:0.1689634582):0.2314533421,(32:0.8402695642,33:0.5509372372):0.2681059894):0.198720182,((((4:0.3539006551,11:0.2461027071):0.1702688112,50:0.6857586015):0.1350788587,41:0.1804940420):0.1261703252,29:0.2081156056):0.266413201):0.3534012522,((13:0.6597420193,31:0.8073895633):0.3676079568,52:0.6183315076):0.6985458832):0.09762943382):0.2500594275,((((((3:0.0616598709,10:0.0431985368):0.2532603716,19:0.2303926111):0.2940537971,27:0.6518047144):0.2252660939,((6:0.4815172538,36:0.4126484559):0.1478428666,((((7:0.2471801472,8:0.1657908228):0.08586334055,17:0.1917370360):0.06721335124,35:0.3645975495):0.08380624439,(22:0.2102196163,45:0.4048716399):0.2723558901):0.08340840362):0.204612762):0.187667551,(25:0.0280822387,26:0.0235591493):0.497943862):0.146456308,(38:1.5746509793,46:0.8255871559):0.2217552768):0.2638577357):2.242783616e-06,21:2.5598835914):0.7513382774,((((9:0.5971431181,44:0.1063154651):0.09106330279,30:0.0780529015):0.838283199,(16:0.8205708087,(((20:0.1690647937,24:0.1950200032):0.0622324509,28:0.0558256541):0.8150928141,51:1.4870607086):0.0739922163):0.2847576661):0.4984998507,((14:1.6310559556,(39:0.9870500004,40:1.2292447665):0.107120095):0.4612918341,(15:1.0428723271,48:1.4544034047):0.6541928665):0.3904174711):0.351181393):0.4921775691,34:1.1654309207):0.934628408,(42:0.0422142119,43:0.0575140534):0.07825573941);
 02: -41292.3551682 (0:0.1175579179,(((((((((1:0.0310608368,49:0.0334628351):0.1530172049,37:0.1296101328):0.1588213721,5:0.2820023250):0.3014091856,18:0.5864201071):0.2640817234,(((((2:0.4242981875,(12:0.0843633495,47:0.1224990949):0.2220903788):0.06107752776,23:0.1674732856):0.2324098878,(32:0.8383647654,33:0.5467259311):0.2653322125):0.1949455873,((((4:0.3523974988,11:0.2446561161):0.1694100052,50:0.6827572859):0.1346473523,41:0.1799042698):0.1250062828,29:0.2078534425):0.2638995371):0.3460899031,((13:0.6563091956,31:0.8029931909):0.3573871135,52:0.6248058360):0.6966519807):0.1139035191):0.2070129151,21:2.5702945715):2.360079286e-06,((((((3:0.0615848105,10:0.0433011373):0.2555459512,19:0.2252339805):0.2974865191,27:0.6541445928):0.2217269775,((6:0.4807537531,36:0.4122363155):0.1492395294,((((7:0.2468492363,8:0.1656434556):0.08564594513,17:0.1917277095):0.06729703896,35:0.3635731220):0.08350125433,(22:0.2119456658,45:0.4040121663):0.2708698369):0.08264173075):0.2044497438):0.181785167,(25:0.0284103835,26:0.0233491280):0.5059945479):0.1521003033,(38:1.5659533747,46:0.8264009090):0.2247866001):0.2722566446):0.7908357871,((((9:0.5946476407,44:0.1068945093):0.07990275655,30:0.0923128145):0.8416811342,(16:0.8200905319,(((20:0.1690067348,24:0.1947967896):0.06578932275,28:0.0515055124):0.8211838233,51:1.4918500083):0.0664018101):0.2880920575):0.4723259409,(((14:1.6302749500,40:1.1867162918):0.114202366,39:1.0017921412):0.4860606348,(15:1.0462912985,48:1.4479425295):0.6278959938):0.4437562742):0.4205734807):0.4633293994,34:1.1624476492):0.9311179736,(42:0.0421682446,43:0.0572998112):0.08569698441);
 03: -41292.5692122 (0:0.1214826494,(((((((((1:0.0311404975,49:0.0336809216):0.153885555,37:0.1303967251):0.1545193835,5:0.2870954376):0.329358255,18:0.5585492674):0.2341439664,((((((3:0.0621851258,10:0.0428491895):0.2548719908,19:0.2283521553):0.2981740737,27:0.6470583559):0.234729103,((6:0.4799298265,36:0.4146289760):0.1491975862,((((7:0.2472228130,8:0.1659939151):0.08573051171,17:0.1914588312):0.06734819327,35:0.3651670054):0.08335392075,(22:0.2099268448,45:0.4050710439):0.272992911):0.08027750169):0.1946563618):0.1778761619,(25:0.0280019806,26:0.0236691644):0.5147146163):0.1315762042,(38:1.5650561346,46:0.8357664728):0.2280846897):0.3799690288):0.1313076311,21:2.6476701781):0.07070579597,(((((2:0.4241424817,(12:0.0853375558,47:0.1222238390):0.2232142602):0.06409440276,23:0.1660416415):0.2275343325,(32:0.8431876859,33:0.5503999656):0.2729016292):0.1858528841,((((4:0.3541682171,11:0.2449953633):0.1723752932,50:0.6839888830):0.1349986038,41:0.1781991706):0.1222596074,29:0.2120838851):0.2825694812):0.3265906867,((13:0.6501982842,31:0.8157794411):0.3683918776,52:0.6171478236):0.696198491):0.06090403593):0.7646792382,((((9:0.5958191664,44:0.1064822737):0.08910192793,30:0.0796658288):0.8378368222,(16:0.8142172268,(((20:0.1690054443,24:0.1948933575):0.06211609173,28:0.0558166329):0.8076915315,51:1.4944866594):0.07969821296):0.2818490291):0.5023408359,(((14:1.6380920745,40:1.2029604905):0.1013436917,39:0.9939278808):0.496511309,(15:1.0375189834,48:1.4556335654):0.6358408013):0.3960906189):0.4302663888):0.4291395405,34:1.2110613252):0.8846081478,(42:0.0422035268,43:0.0574426120):0.08335532696);
 04: -41292.6534164 (0:0.1204016489,((((((((((1:0.0310981635,49:0.0336985135):0.15376724,37:0.1302484111):0.1541207109,5:0.2866689354):0.3182153336,18:0.5696461331):0.2302606366,((((((3:0.0620672200,10:0.0428403862):0.2566872264,19:0.2245625779):0.3000136626,27:0.6488298961):0.2346234882,((6:0.4796053675,36:0.4145161211):0.1482244385,((((7:0.2469973118,8:0.1661067991):0.08557602078,17:0.1915507917):0.06836685816,35:0.3650108464):0.08411560947,(22:0.2115512522,45:0.4032196103):0.2730262704):0.07928666343):0.1956271787):0.1729991442,(25:0.0281371974,26:0.0236303518):0.5184037423):0.1318604166,(38:1.5623691979,46:0.8352322885):0.2329293283):0.3986218434):0.1251028803,21:2.6751005779):0.1037600093,((((2:0.4241654676,(12:0.0854059518,47:0.1222704375):0.2231601093):0.06474715486,23:0.1659320147):0.2273994839,(32:0.8425990896,33:0.5519682057):0.2737984477):0.1865642937,((((4:0.3548425322,11:0.2450142565):0.1726790315,50:0.6844507305):0.1354135069,41:0.1777805795):0.1225600642,29:0.2135693618):0.2828290667):0.3369983696):0.03914964716,((13:0.6509099436,31:0.8131279577):0.3693984958,52:0.6209179523):0.6785143642):0.7580309121,((((9:0.5960706985,44:0.1065563343):0.08931535669,30:0.0794965556):0.8400512389,(16:0.8186974119,(((20:0.1690731277,24:0.1950136669):0.0619501888,28:0.0561568730):0.8092066705,51:1.4970541938):0.07595368715):0.2838131287):0.4924277686,(((14:1.6424826157,40:1.2031778412):0.1021567706,39:0.9938249967):0.4974990257,(15:1.0392989551,48:1.4552139190):0.6368752788):0.40100268):0.4408128024):0.4282865077,34:1.2206570533):0.8767426572,(42:0.0422094828,43:0.0574550148):0.08454389383);
 05: -41292.7648622 (0:0.1235228408,(((((((((1:0.0311543444,49:0.0336930943):0.1539390774,37:0.1304738633):0.1544211198,5:0.2872163684):0.3286996425,18:0.5584631063):0.233195176,((((((3:0.0622347508,10:0.0428327550):0.2549791292,19:0.2285066807):0.298039866,27:0.6476727547):0.2349467979,((6:0.4799983456,36:0.4149016076):0.1493456083,((((7:0.2472513894,8:0.1661070337):0.08592048906,17:0.1915392025):0.06758914583,35:0.3652044150):0.0835814318,(22:0.2103111749,45:0.4049097909):0.2734580781):0.08033306752):0.1944923844):0.1779919952,(25:0.0279524876,26:0.0237113885):0.5147305849):0.1327668968,(38:1.5645133413,46:0.8358551257):0.2280748699):0.3767086947):0.1416548682,21:2.6555144108):0.07208413587,(((((2:0.4243231907,(12:0.0854199799,47:0.1223159912):0.2232679536):0.06457432426,23:0.1656141719):0.2269941398,(32:0.8432878514,33:0.5513461940):0.2740440316):0.1829556133,((((4:0.3546645949,11:0.2449241758):0.1725437645,50:0.6843343374):0.1350375945,41:0.1780915213):0.1219335414,29:0.2132901561):0.2850476756):0.3242590514,((13:0.6472830822,31:0.8160477082):0.367700913,52:0.6206628750):0.6961735475):0.0596098054):0.7552220565,((((9:0.5962427298,44:0.1066182110):0.08887829695,30:0.0799160585):0.8453267514,(16:0.8175264431,(((20:0.1689939321,24:0.1950077213):0.0619736639,28:0.0560901902):0.8083312196,51:1.4934380782):0.07735331403):0.2766614794):0.4957835325,((14:1.6363964027,(39:0.9948543031,40:1.2203810327):0.1004192261):0.474650001,(15:1.0367296304,48:1.4577440680):0.6473981928):0.3861659215):0.4354740231):0.4333637781,34:1.2134180969):0.8823359109,(42:0.0422344731,43:0.0574529921):0.08190115739);
 06: -41292.8744536 (0:0.1265229545,((((((((((1:0.0310655742,49:0.0337101417):0.1539452186,37:0.1299461823):0.1555882042,5:0.2857652607):0.3245178363,18:0.5615456760):0.2300646436,((((((3:0.0619904389,10:0.0428599950):0.2555667212,19:0.2258282154):0.2972776636,27:0.6477030495):0.2386138823,((6:0.4790220138,36:0.4147885922):0.147905945,((((7:0.2471348744,8:0.1658265735):0.08513242744,17:0.1908717934):0.06814802079,35:0.3640846399):0.0853706129,(22:0.2129548093,45:0.4020254543):0.2706421558):0.07824912749):0.1952110702):0.1763926892,(25:0.0280094061,26:0.0237540004):0.513735148):0.1298756133,(38:1.5748740969,46:0.8566579739):0.2041679405):0.4046083041):0.09814950581,21:2.6594440745):0.09499468692,((13:0.6444721750,31:0.8178204648):0.3586679731,52:0.6333246920):0.6949914904):0.08663497359,((((2:0.4231888747,(12:0.0854138083,47:0.1219444561):0.2230991805):0.06518386091,23:0.1647219044):0.223681144,(32:0.8423395456,33:0.5526792581):0.2771977861):0.1870922035,((((4:0.3545558359,11:0.2445080461):0.1726834787,50:0.6835140990):0.1351684964,41:0.1771773850):0.120038162,29:0.2149340759):0.2854787818):0.2998576431):0.761776971,((((9:0.5959883650,44:0.1065998843):0.08913231609,30:0.0794973560):0.851650492,(16:0.8174993732,(((20:0.1691459077,24:0.1950603602):0.06306716038,28:0.0545996871):0.8095840465,51:1.4964670044):0.07672708947):0.2806561392):0.4954455538,(((14:1.6426103517,40:1.2038949367):0.1025083317,39:0.9954657218):0.5059638558,(15:1.0368964505,48:1.4578982158):0.6272391699):0.3626030912):0.4744492117):0.4242532558,34:1.2242110364):0.8772774731,(42:0.0421520676,43:0.0575001784):0.07965244611);
 07: -41293.1994447 (0:0.1221717615,(((((((((1:0.0310931481,49:0.0336807897):0.1540584541,37:0.1300841143):0.154797986,5:0.2859561226):0.3156454823,18:0.5680515687):0.2263991983,((((((3:0.0615361667,10:0.0432880886):0.2632555499,19:0.2183073501):0.2971201393,27:0.6521445552):0.1934661318,(25:0.0288946423,26:0.0227423082):0.5662391078):0.1485765115,((6:0.4780852564,36:0.4150076638):0.1497081743,((((7:0.2468741409,8:0.1678329382):0.08106072286,17:0.1910824814):0.06985499208,35:0.3664482999):0.08919962349,(22:0.2171518362,45:0.3952947399):0.2739607519):0.07081634305):0.1792633081):0.2009679687,(38:1.5431890121,46:0.8372912147):0.256049797):0.3621005413):0.1287819691,21:2.6624183691):0.07593599612,(((((2:0.4247009481,(12:0.0855155501,47:0.1218944701):0.2227473469):0.06399418555,23:0.1654119281):0.2282634842,(32:0.8406276040,33:0.5499917361):0.2712840441):0.1955314423,((((4:0.3542641048,11:0.2444798237):0.172464317,50:0.6832417551):0.1349309081,41:0.1779713911):0.1202430656,29:0.2150498271):0.2698967317):0.3186055446,((13:0.6485472950,31:0.8164540758):0.3707096768,52:0.6133078108):0.6979467949):0.06045276416):0.7858885501,((((9:0.5958333091,44:0.1065874629):0.08980210054,30:0.0787707074):0.8389471663,(16:0.8154048506,(((20:0.1689684604,24:0.1949481883):0.0617674906,28:0.0563191383):0.8095943789,51:1.4942733053):0.07776995642):0.2835559193):0.499671412,(((14:1.6399430620,40:1.2037098904):0.1013895731,39:0.9948616219):0.5003336274,(15:1.0368215332,48:1.4545925810):0.6322645344):0.3943649372):0.4243952608):0.4346845269,34:1.2028484994):0.896146175,(42:0.0421842405,43:0.0574141630):0.08293682454);
 08: -41293.562205 (0:0.1305426613,((((((((1:0.0311776516,49:0.0336802861):0.154966802,37:0.1291202270):0.1573014048,5:0.2875633882):0.2985792868,18:0.6014097201):0.2909806173,(((((2:0.4264345215,(12:0.0846278788,47:0.1232905400):0.2231563467):0.06036151941,23:0.1689682036):0.2336330073,(32:0.8424528338,33:0.5507603296):0.2659069165):0.1829465908,((((4:0.3546058050,11:0.2459157506):0.1710958387,50:0.6860463096):0.1351175039,41:0.1791440984):0.1265188327,29:0.2080543888):0.2796369514):0.3568032673,((13:0.6555988505,31:0.8113976731):0.3694512484,52:0.6244903753):0.7108971126):0.06036550613):0.2298108461,(((((((3:0.0616769226,10:0.0433857021):0.2544175489,19:0.2300294105):0.2946523638,27:0.6530636537):0.2223762976,((6:0.4815761542,36:0.4144457023):0.1470460125,((((7:0.2477331417,8:0.1659060069):0.08563316718,17:0.1926463808):0.06761533433,35:0.3651761477):0.08292114006,(22:0.2096481839,45:0.4067554421):0.2731057622):0.0857974662):0.2100028506):0.1845747718,(25:0.0280771832,26:0.0236389285):0.4975298244):0.1360944946,46:1.0457786475):0.2351055619,(21:2.3798017980,38:1.4709823640):0.2252348713):0.09931033973):0.7468042284,((((9:0.5971192106,44:0.1064670494):0.0907300018,30:0.0784736239):0.8235648842,(16:0.8227232891,(((20:0.1692978984,24:0.1951733958):0.06253145916,28:0.0552896027):0.8168900371,51:1.4924386594):0.0715442675):0.2963105371):0.5027867996,(((14:1.6316273957,40:1.2091999862):0.1214980787,39:0.9857111033):0.4869896116,(15:1.0337548644,48:1.4669585592):0.6446752591):0.4075986077):0.3778343185):0.4417994735,34:1.1791819222):0.9263328182,(42:0.0421885432,43:0.0576272409):0.07627817678);
 09: -41293.6980642 (0:0.1269766517,((((((((1:0.0311680618,49:0.0335927862):0.1537601936,37:0.1296894556):0.1612445296,5:0.2819412757):0.305423899,18:0.5847418527):0.2377529793,(((((2:0.4260663880,(12:0.0845452281,47:0.1229744192):0.2227147316):0.05940448264,23:0.1698885075):0.232784345,(32:0.8387712775,33:0.5493119591):0.2656352774):0.1925143931,((((4:0.3536067197,11:0.2458263753):0.1705676572,50:0.6849259910):0.134604546,41:0.1807686174):0.124900141,29:0.2082976351):0.2717907789):0.3582587032,((13:0.6631730223,31:0.8058351561):0.348835561,52:0.6320363993):0.6895396237):0.1219176804):0.2850126118,((((((3:0.0615369464,10:0.0432472789):0.2534790684,19:0.2298782989):0.294300002,27:0.6506598503):0.2258646064,((6:0.4806787506,36:0.4113424013):0.1489546663,((((7:0.2472155837,8:0.1654146774):0.08560831784,17:0.1916790344):0.06652479305,35:0.3649441979):0.08380915462,(22:0.2096241149,45:0.4042794231):0.2716014116):0.08227724587):0.2055784924):0.1862874934,(25:0.0281724802,26:0.0234281970):0.4948383867):0.1706401132,((21:2.3656981905,38:1.4000486561):0.2059035915,46:0.8308873172):0.2151995131):0.1695215328):0.786380001,((((9:0.5966101362,44:0.1061373317):0.09225872403,30:0.0771326010):0.8241857648,(16:0.8329811190,(((20:0.1689787683,24:0.1949728855):0.06030535965,28:0.0585542256):0.8196607764,51:1.4834446853):0.06458373301):0.3016251265):0.494757364,(((14:1.6224837669,40:1.2021292888):0.1585702901,39:0.9566209694):0.4887402107,(15:1.0154513734,48:1.4839988120):0.6434516919):0.4030253914):0.3357159532):0.4716091462,34:1.1356577037):0.9702680189,(42:0.0421212208,43:0.0575822220):0.07860494522);
 10: -41293.8358063 (0:0.1234447131,((((((((((1:0.0310126839,49:0.0338945963):0.1532322629,37:0.1320056969):0.1499557808,5:0.2946531920):0.2859251257,18:0.6359464957):0.2572477036,((((((3:0.0615539154,10:0.0431806116):0.2627871039,19:0.2186998863):0.2970430063,27:0.6504101961):0.1900597936,(25:0.0286907213,26:0.0227556556):0.572917574):0.1458006501,((6:0.4768171861,36:0.4176647126):0.1447340243,((((7:0.2465490766,8:0.1660906590):0.08579598173,17:0.1902927137):0.07012837656,35:0.3635891061):0.0786286328,(22:0.2131151475,45:0.4000215196):0.2758954632):0.07956543815):0.177132494):0.1815856361,(38:1.5499520219,46:0.8336368222):0.2691284415):0.4035214482):0.2024497992,21:2.7631009119):0.04322317125,((((2:0.4259813133,(12:0.0856828705,47:0.1223315953):0.223575237):0.06666673101,23:0.1618160083):0.2319327802,(32:0.8427510862,33:0.5529559746):0.2712169224):0.1920859559,((((4:0.3559404894,11:0.2446985350):0.1731174536,50:0.6859113493):0.1363323304,41:0.1773574202):0.1244739376,29:0.2110232622):0.2780352697):0.3209360001):0.03597429635,((13:0.6571392079,31:0.8132327315):0.3762483603,52:0.6118833484):0.6785711299):0.7817689089,((((9:0.5971119794,44:0.1068110470):0.0902479572,30:0.0786418231):0.8419372882,(16:0.8186464640,(((20:0.1692561040,24:0.1953394333):0.06111660148,28:0.0575522130):0.8102621517,51:1.4978851484):0.07879515445):0.2834039586):0.4899767029,(((14:1.6470015231,40:1.2039280921):0.1019247609,39:0.9968587676):0.5012296015,(15:1.0416176047,48:1.4547625387):0.6330676785):0.4093673158):0.4350162253):0.4338050884,34:1.2152483922):0.8865314706,(42:0.0421958733,43:0.0575443133):0.08266181444);
 11: -41293.9280787 (0:0.1343420478,(((((((((1:0.0311564091,49:0.0337731664):0.1542727831,37:0.1301162825):0.1554669892,5:0.2868693997):0.3196904959,18:0.5700552477):0.2200847719,((((((3:0.0622298392,10:0.0427658021):0.2565925823,19:0.2256300303):0.3012386299,27:0.6471577861):0.2364189084,((6:0.4800557593,36:0.4144497255):0.149611168,((((7:0.2476322884,8:0.1663450278):0.08518893083,17:0.1919033083):0.0671379592,35:0.3667460940):0.08437688034,(22:0.2103536294,45:0.4043765511):0.273584467):0.07861144073):0.1937667546):0.175810069,(25:0.0281369147,26:0.0236688025):0.5163041018):0.1457981618,((21:2.3710438939,38:1.4010306291):0.1845093464,46:0.8485300380):0.228633237):0.3900305411):0.2175338286,((((2:0.4244967888,(12:0.0853834633,47:0.1225279607):0.2235266188):0.06243337168,23:0.1678588015):0.2275898728,(32:0.8444778948,33:0.5514681275):0.2729692279):0.1766073215,((((4:0.3554668535,11:0.2451200154):0.1736638181,50:0.6847317024):0.1351953267,41:0.1784391182):0.1209825085,29:0.2144569621):0.2945859498):0.3292087912):0.04364417692,((13:0.6525471795,31:0.8158473881):0.3601970322,52:0.6304216591):0.6764431298):0.7584748181,((((9:0.5967543539,44:0.1067315531):0.08972820391,30:0.0788949378):0.8315904758,(16:0.8173516185,(((20:0.1693161176,24:0.1952298884):0.06357147895,28:0.0538694165):0.8115435037,51:1.5057122637):0.07438582119):0.2919605003):0.4972545855,(((14:1.6427048745,40:1.2013254295):0.105261325,39:0.9962769774):0.4993072479,(15:1.0361259459,48:1.4597190549):0.6332158802):0.4044388088):0.4635626548):0.3947272055,34:1.2124504163):0.8829840964,(42:0.0420953489,43:0.0576358128):0.07475929296);
 12: -41294.5423573 (0:0.1295490003,(((((((((1:0.0312103695,49:0.0335969944):0.1545965188,37:0.1294913087):0.1551562448,5:0.2864686995):0.3373097321,18:0.5449699959):0.2488487121,((((((3:0.0617383801,10:0.0432274732):0.2563022362,19:0.2269013132):0.2929440231,27:0.6545967389):0.2300214414,((6:0.4812933387,36:0.4132144034):0.1489204142,((((7:0.2471289010,8:0.1660671335):0.08449616349,17:0.1930265582):0.06606096056,35:0.3664603248):0.08378382677,(22:0.2090371034,45:0.4061613363):0.2719122196):0.08180221477):0.204234135):0.1788819913,(25:0.0280875924,26:0.0235698157):0.4999254484):0.1493339198,46:1.0481945705):0.3605272489):0.1905848055,(21:2.4540424970,38:1.4833826648):0.2545308041):0.01438297491,(((((2:0.4242142196,(12:0.0853999309,47:0.1222034639):0.2229522164):0.06047953732,23:0.1701231620):0.2291129808,(32:0.8454199726,33:0.5483372824):0.2725348089):0.1542432627,((((4:0.3550618401,11:0.2445326351):0.1727866175,50:0.6833161617):0.1350769167,41:0.1769866728):0.1218891651,29:0.2136469554):0.3051433002):0.3327436168,((13:0.6433252007,31:0.8164447607):0.3741240515,52:0.6199012694):0.698808976):0.08499294478):0.7370379931,((((9:0.5958288312,44:0.1064589206):0.0892692923,30:0.0794750926):0.8351218483,(16:0.8165410697,(((20:0.1690908626,24:0.1949874543):0.06215019156,28:0.0557850414):0.808381887,51:1.4981121098):0.07836626694):0.2859822295):0.506104558,(((14:1.6375594703,40:1.2083175543):0.09975909879,39:0.9979655950):0.4928608705,(15:1.0392274813,48:1.4550833375):0.641867447):0.3920148923):0.42607188):0.4244255016,34:1.1994377133):0.8908081813,(42:0.0421710474,43:0.0575087340):0.07709695086);
 13: -41294.6776478 (0:0.1235716695,(((((((((1:0.0312255088,49:0.0336277826):0.1547098257,37:0.1296079818):0.1547479726,5:0.2871503520):0.3371613889,18:0.5464982007):0.2483660844,((((((3:0.0617644147,10:0.0432322115):0.2563083856,19:0.2271596576):0.292832223,27:0.6551323550):0.2300391391,((6:0.4815819056,36:0.4135242400):0.1489492296,((((7:0.2472359235,8:0.1661795285):0.08451673254,17:0.1931956860):0.06604808773,35:0.3666902433):0.08382060284,(22:0.2091931748,45:0.4064560045):0.2719896025):0.08188374468):0.2044359252):0.1781112857,(25:0.0280929462,26:0.0235823182):0.5007450322):0.1492352482,46:1.0489499521):0.3617020611):0.1915500978,(21:2.4518816037,38:1.4845282264):0.2544165815):0.01336123466,(((((2:0.4244644835,(12:0.0854195288,47:0.1222831215):0.223018717):0.06078184022,23:0.1699048175):0.2293249939,(32:0.8457092757,33:0.5487203633):0.2723780245):0.1548011789,((((4:0.3553173411,11:0.2446247710):0.172830052,50:0.6838343558):0.1350464048,41:0.1770437458):0.1216951062,29:0.2143519188):0.3045595705):0.3328132886,((13:0.6434494595,31:0.8172258424):0.3735089517,52:0.6202391112):0.6999733992):0.08746330661):0.7299035568,((((9:0.5962591867,44:0.1065713987):0.08932753408,30:0.0793862679):0.8411826203,(16:0.8204697415,(((20:0.1689887656,24:0.1950654409):0.06081399152,28:0.0577767777):0.8069013875,51:1.4953673187):0.07832603293):0.2795291021):0.5001538116,((14:1.6340613813,(39:0.9967194692,40:1.2245988455):0.1029380462):0.4681332629,(15:1.0399791095,48:1.4566978648):0.6539251493):0.3853410805):0.4256284091):0.4364977968,34:1.2000501835):0.8912175414,(42:0.0422469519,43:0.0574470415):0.08151734911);
 14: -41294.7411747 (0:0.1280667175,(((((((((1:0.0311847587,49:0.0336416281):0.1545806549,37:0.1294493078):0.1547474019,5:0.2867086882):0.3338656574,18:0.5542137722):0.2387119107,((((((3:0.0616563908,10:0.0433166939):0.2578659358,19:0.2243217979):0.2936868553,27:0.6560402420):0.2304164342,((6:0.4814365372,36:0.4136702002):0.1473944939,((((7:0.2473248425,8:0.1660753879):0.0840162366,17:0.1933896407):0.06657166761,35:0.3671759061):0.08369601325,(22:0.2099989441,45:0.4061168509):0.2707144589):0.0825084447):0.20626171):0.1747053192,(25:0.0283209509,26:0.0235088605):0.5047774932):0.1350877498,46:1.0592803875):0.3833663156):0.2005941457,(((((2:0.4243675428,(12:0.0852259646,47:0.1222803958):0.2230579345):0.06038761816,23:0.1699313696):0.2295822192,(32:0.8446810678,33:0.5494416960):0.2701563868):0.1583965679,((((4:0.3549576237,11:0.2449021861):0.1727894666,50:0.6840469396):0.134794919,41:0.1771774740):0.1225956079,29:0.2131984331):0.2977650351):0.3331544572,((13:0.6420333257,31:0.8183605953):0.3714360881,52:0.6222707683):0.6967297523):0.0749979818):0.04908092003,(21:2.4650879621,38:1.4931254942):0.2125755187):0.7269161489,((((9:0.5959878293,44:0.1066051786):0.08506352654,30:0.0855527612):0.8248208453,(16:0.8148234265,(((20:0.1690065722,24:0.1950064927):0.06198849223,28:0.0561937193):0.807908478,51:1.4993794988):0.0799952908):0.288517373):0.5125218485,(((14:1.6383294301,40:1.2092052739):0.09955898576,39:0.9952281174):0.4951465648,(15:1.0436583076,48:1.4528976889):0.6343918825):0.3923174478):0.4078671544):0.4367841371,34:1.1896497864):0.9029493367,(42:0.0422173244,43:0.0574614125):0.07801029807);
 15: -41294.8744754 (0:0.1195495989,(((((((((1:0.0309500365,49:0.0339865552):0.1552385931,37:0.1289771201):0.1515681248,5:0.2906287951):0.3188213365,(18:0.4128682356,21:2.7080794183):0.165208049):0.2070305132,((((((3:0.0622548439,10:0.0429121785):0.2563374287,19:0.2272835111):0.2998173573,27:0.6466638154):0.2331005021,((6:0.4794514187,36:0.4146803147):0.1503083724,((((7:0.2477523747,8:0.1660053960):0.08601714814,17:0.1913910027):0.06794899201,35:0.3649951219):0.0837730078,(22:0.2108373708,45:0.4048903659):0.2729981205):0.07935596253):0.1976987668):0.1746002606,(25:0.0280024159,26:0.0236797458):0.5163370753):0.1326116356,(38:1.5697363874,46:0.8384445027):0.2303470124):0.4124895015):0.2275719729,((((2:0.4242147262,(12:0.0851203324,47:0.1224958115):0.2232103487):0.06299060995,23:0.1674114587):0.2241438095,(32:0.8427022050,33:0.5522828455):0.274752192):0.1782279956,((((4:0.3548177037,11:0.2447366097):0.1728369198,50:0.6840385731):0.1349710922,41:0.1780971832):0.1188255799,29:0.2160069105):0.2910328123):0.3152339571):0.0421419657,((13:0.6478579257,31:0.8157033126):0.3588201631,52:0.6276533766):0.6800643404):0.7659099704,((((9:0.5959877190,44:0.1065686952):0.08936227607,30:0.0793071202):0.8407394245,(16:0.8148421235,(((20:0.1689786750,24:0.1949972720):0.06090849731,28:0.0576676252):0.8051629378,51:1.4989645110):0.0824271671):0.2833253317):0.4992437525,(((14:1.6450547087,40:1.2018654155):0.1059207505,39:0.9905615465):0.4986326436,(15:1.0366982435,48:1.4584989159):0.6363693623):0.4011352447):0.4571389927):0.4072587403,34:1.2295934709):0.8688547947,(42:0.0421294251,43:0.0575194338):0.08551097866);
 16: -41294.9341749 (0:0.1284915816,(((((((((1:0.0311495209,49:0.0336626895):0.1566786176,37:0.1277183964):0.1572833328,5:0.2860203289):0.3036719214,18:0.5828630418):0.2469133845,(((((2:0.4286186439,(12:0.0852894319,47:0.1225521710):0.2139985854):0.06929132243,23:0.1724996228):0.1701687763,(32:0.8353711666,33:0.5610940324):0.3052202662):0.1608484656,(((4:0.3598538216,11:0.2437506332):0.2158274688,(29:0.2919965412,41:0.2084697711):0.09611800113):0.1313743081,50:0.6466520671):0.1838317833):0.3765526751,((13:0.6519410748,31:0.8142331150):0.3748414865,52:0.6079450187):0.6801688853):0.141130944):0.2479540891,((((((3:0.0615538123,10:0.0432196584):0.2526126977,19:0.2306300843):0.2924911613,27:0.6523087855):0.2251583062,((6:0.4821838679,36:0.4130527305):0.1444680747,((((7:0.2474389613,8:0.1658484639):0.08504493279,17:0.1925598832):0.06732103165,35:0.3653475753):0.08441226767,(22:0.2095475569,45:0.4065323274):0.2724318967):0.08588682427):0.2073636926):0.1905992091,(25:0.0278571230,26:0.0238683925):0.4911718425):0.1572461443,(38:1.5907443539,46:0.8213083305):0.2168980966):0.2669780075):0.02736986066,21:2.5489367871):0.7187514262,((((9:0.5973827710,44:0.1063265091):0.09142272281,30:0.0779377737):0.8312538363,(16:0.8226026362,(((20:0.1691346908,24:0.1950610845):0.0628541097,28:0.0551820845):0.8193643469,51:1.4819622192):0.07037267482):0.2903962081):0.5039696002,(((14:1.6273636081,40:1.2140036482):0.1169261544,39:0.9826657491):0.4869334786,(15:1.0400324316,48:1.4539227198):0.6409373787):0.3906865366):0.3374410434):0.4946129515,34:1.1539078185):0.9412568544,(42:0.0422516433,43:0.0575609568):0.07679365588);
 17: -41295.1386993 (0:0.1253529759,(((((((((1:0.0310756753,49:0.0337906764):0.1556124415,37:0.1293053482):0.1501033511,5:0.2928844602):0.3282124527,18:0.5605475702):0.2234136722,((((((3:0.0621864999,10:0.0428227920):0.2543744271,19:0.2288345025):0.2963892373,27:0.6484810333):0.233428596,((6:0.4809379532,36:0.4154146738):0.1459587729,((((7:0.2477094038,8:0.1662626980):0.08545016735,17:0.1922381093):0.06752746197,35:0.3660050189):0.08380058679,(22:0.2097935942,45:0.4068235456):0.2737009085):0.08360463025):0.1949285748):0.1836742147,(25:0.0276243274,26:0.0241033678):0.5095994454):0.1278696464,(38:1.5807058641,46:0.8356848083):0.2329166795):0.4013192603):0.1157901322,21:2.6225693968):0.1226773243,(((((2:0.4264039243,(12:0.0858524031,47:0.1220432447):0.2147973791):0.07218316147,23:0.1699320125):0.1690378627,(32:0.8400570267,33:0.5604761815):0.3097957256):0.1383827721,(((4:0.3599833807,11:0.2435772704):0.218000439,(29:0.2974716567,41:0.2028764063):0.09485746432):0.1365270243,50:0.6387230192):0.2042115529):0.3525407073,((13:0.6431364361,31:0.8210516323):0.3820625237,52:0.6064126342):0.6770837313):0.06307305675):0.7413960778,((((9:0.5966437232,44:0.1066781594):0.08906609709,30:0.0800021520):0.8376335536,(16:0.8224262867,(((20:0.1690807714,24:0.1950789618):0.06275239207,28:0.0553181306):0.812977916,51:1.4892061376):0.07133335995):0.2826604384):0.5020862182,(((14:1.6378133524,40:1.2095003583):0.1018586431,39:0.9932264628):0.4991326576,(15:1.0410569284,48:1.4510312713):0.6361467988):0.3879319677):0.420147922):0.4411111245,34:1.2173568301):0.8747788704,(42:0.0422522181,43:0.0575157508):0.08003217234);
 18: -41295.2310452 (0:0.1201231804,(((((((((1:0.0309538157,49:0.0340020307):0.1553799909,37:0.1289596577):0.1511702903,5:0.2912754612):0.3200132707,(18:0.4221691727,21:2.7054120970):0.1538406407):0.2112034954,((((((3:0.0622508224,10:0.0428628288):0.256067419,19:0.2275683373):0.2990811796,27:0.6466315410):0.2331002773,((6:0.4792787095,36:0.4146638599):0.1500833804,((((7:0.2474897341,8:0.1660627530):0.08602280871,17:0.1914646125):0.06793382493,35:0.3650374012):0.08361042077,(22:0.2104453094,45:0.4048449210):0.2734049166):0.07969468299):0.1977433119):0.1760801744,(25:0.0280034706,26:0.0236758875):0.5160074186):0.1328822438,(38:1.5663977799,46:0.8360607243):0.2332519394):0.4120825388):0.2229055236,((((2:0.4244488503,(12:0.0852265639,47:0.1225755868):0.2231845859):0.06335112618,23:0.1675256235):0.2238721948,(32:0.8427985389,33:0.5525597345):0.2751990443):0.1775726564,((((4:0.3552341499,11:0.2447187400):0.1728633234,50:0.6843910699):0.135225619,41:0.1780999188):0.1189295041,29:0.2165493613):0.2920185008):0.318620456):0.04211561526,((13:0.6476703602,31:0.8164422218):0.3595503909,52:0.6283488301):0.6824629471):0.7549449757,((((9:0.5964714293,44:0.1066166141):0.09084304533,30:0.0777109757):0.8486713173,(16:0.8287589786,(((20:0.1687051516,24:0.1951348572):0.05665223056,28:0.0642252190):0.8068264618,51:1.4938049716):0.07396241434):0.2801783357):0.4957264756,((14:1.6448079348,(39:0.9927469029,40:1.2239572880):0.09978792199):0.4785595107,(15:1.0363668606,48:1.4610212322):0.6455838158):0.3888637167):0.4546246371):0.4169822036,34:1.2250240432):0.8719783122,(42:0.0422031267,43:0.0574915830):0.08504821355);
 19: -41295.2964505 (0:0.1272860776,(((((((((1:0.0311454559,49:0.0336190480):0.15579874,37:0.1281323294):0.1572100463,5:0.2864581946):0.3132839596,18:0.5735414125):0.2402286445,(((((2:0.4290834342,(12:0.0843701561,47:0.1232385947):0.2170747069):0.06371558522,23:0.1727850539):0.1967317694,(32:0.8481180782,33:0.5432759019):0.2922679296):0.1848698079,(((4:0.3588909592,11:0.2401457356):0.1573516112,50:0.6974087526):0.09438256981,(29:0.2791170578,41:0.2202010187):0.08791357882):0.2485839965):0.3494127784,((13:0.6596778791,31:0.8062831709):0.3751596742,52:0.6068745598):0.672183842):0.1452535094):0.2646427109,((((((3:0.0615638529,10:0.0432124862):0.2521315199,19:0.2312959822):0.2924238186,27:0.6516314602):0.2264705341,((6:0.4814002356,36:0.4120447754):0.1442904097,((((7:0.2471407835,8:0.1656399535):0.085185248,17:0.1920735147):0.06728949851,35:0.3643378059):0.0848305652,(22:0.2098835318,45:0.4052383600):0.2715534387):0.0851902222):0.2052918819):0.193737995,(25:0.0278408258,26:0.0238074000):0.4895589043):0.1552309099,(38:1.5795101100,46:0.8169946263):0.2211293731):0.2529005882):0.01887376179,21:2.5607110072):0.7363958422,((((9:0.5969006147,44:0.1062020678):0.09121293407,30:0.0781179904):0.8322991432,(16:0.8197975956,(((20:0.1690971442,24:0.1949316592):0.06333651915,28:0.0545673023):0.8164395909,51:1.4849475610):0.07268919897):0.2901757837):0.5051133529,(((14:1.6310451236,40:1.2100098564):0.1186504634,39:0.9785808993):0.4877920749,(15:1.0387112748,48:1.4569266416):0.6420243873):0.3920742932):0.3349841704):0.4960855902,34:1.1465715547):0.9476023334,(42:0.0421989212,43:0.0575058986):0.07811803858);
PartitionModelPlen:
 linked_alpha: -1
 part1!RateGamma!gamma_shape: 10.68862204
 part1!RateGammaInvar!gamma_shape: 7.005484737
 part1!RateGammaInvar!p_invar: 4.873105347e-06
 part2!RateFree4!prop: 0.07288208902, 0.3546631003, 0.4777435073, 0.09471130343
 part2!RateFree4!rates: 0.1162540657, 0.4858144596, 1.161515709, 2.790797935
 part2!RateFree5!prop: 0.07239561107, 0.3442488464, 0.4305940801, 0.1031081366, 0.04965332582
 part2!RateFree5!rates: 0.07248338726, 0.3227533879, 0.7309432075, 1.480954512, 8.382253441
 part2!RateGamma!gamma_shape: 1.864694327
 part2!RateGammaInvar!gamma_shape: 1.422104944
 part2!RateGammaInvar!p_invar: 0.005472330657
 part2!RateInvar!p_invar: 0.009539532763
 part_rates: 1.365415159, 0.6345848406
PhyloTree:
 newick: (0:0.1271091053,(((((((((1:0.0311623142,49:0.0335994486)99.7/99:0.1540086671,37:0.1296535203)96.2/96:0.1599889013,5:0.2829659896)98.2/97:0.3065141847,18:0.5793141370)77.1/71:0.2625234053,(((((2:0.4262004966,(12:0.0846881129,47:0.1229569238)99.8/100:0.2231198026)60.8/65:0.06050000293,23:0.1689700559)97.6/95:0.2314712378,(32:0.8400641428,33:0.5504557745)97.4/97:0.268005393)92.6/89:0.1985110563,((((4:0.3536789776,11:0.2459779628)95.4/96:0.1701825762,50:0.6854403223)79/55:0.135049827,41:0.1804409435)73.8/59:0.1260773793,29:0.2079575176)97.7/87:0.2661456062)98.6/96:0.3538338534,((13:0.6600962992,31:0.8067027128)88.4/89:0.3653101996,52:0.6194409256)100/100:0.6968353095)55.4/37:0.1010706094)33/45:0.2511325712,((((((3:0.0616377349,10:0.0432081401)99.4/99:0.2532747328,19:0.2302452640)97.1/96:0.294224878,27:0.6513859426)92.9/88:0.2255643414,((6:0.4813616395,36:0.4124150892)92.1/88:0.1478919571,((((7:0.2471634812,8:0.1656999255)89.5/78:0.08576880135,17:0.1916784365)66.3/68:0.06715072585,35:0.3645477284)92.4/76:0.08386324393,(22:0.2100731946,45:0.4047293417)100/100:0.272139847)62.9/60:0.08311848616)96.7/95:0.2043299948)47.8/54:0.187631815,(25:0.0280925494,26:0.0235292425)99.9/100:0.4976157301)86.8/80:0.1472747583,(38:1.5759239026,46:0.8265661826)65.9/52:0.2199171901)93.7/65:0.2568861862)0/31:0.02392897794,21:2.5518518585)99.4/99:0.7401922651,((((9:0.5967292738,44:0.1061719557)81.5/77:0.09145376754,30:0.0776322288)100/100:0.8325816371,(16:0.8181823076,(((20:0.1690931313,24:0.1949293536)75.3/72:0.06225793167,28:0.0557074910)99.8/100:0.8152511059,51:1.4873843706)40.9/47:0.07531606392)95.4/87:0.2903655387)99.1/100:0.5029863345,(((14:1.6302138764,40:1.2094760669)19.3/54:0.1159883347,39:0.9831056659)96.5/100:0.4848573623,(15:1.0389669187,48:1.4567926128)99.1/100:0.6424732676)95.3/98:0.3987959514)69.5/78:0.3468674864)96.7/97:0.4844098263,34:1.1597647532)99.9/100:0.9403779185,(42:0.0421810731,43:0.0575258043)91.4/89:0.07826462223);
StopRule:
 curIteration: 104
 start_real_time: 1699312934
 time_vec: 3, 1
UFBoot:
 000: 2 -38830.22498 -41299.15826 (0:0.203859,((((((((((1:0.049737,49:0.016524):0.130668,37:0.114025):0.0708519,5:0.322151):0.233589,18:0.691085):0.281703,((((((3:0.056282,10:0.057182):0.241081,19:0.128961):0.348005,27:0.666990):0.133365,(25:0.000002,26:0.048731):0.467904):0.0673358,(((6:0.454118,36:0.538720):0.153097,(((7:0.244600,8:0.192533):0.0842526,17:0.168195):0.095123,35:0.372709):0.0947269):0.0357731,(22:0.234888,45:0.319284):0.292365):0.185214):0.301146,(38:1.496656,46:0.729842):0.226062):0.231535):0.184769,21:2.039727):0.00879551,((((2:0.364900,(12:0.116639,47:0.091578):0.18944):0.073854,23:0.102734):0.31244,((((4:0.322999,11:0.295437):0.209376,(41:0.133775,50:0.918387):0.0712157):0.0890292,29:0.241889):0.328058,(32:0.961666,33:0.469418):0.272944):0.0477819):0.17389,((13:0.493873,31:0.954021):0.424872,52:0.609822):0.934152):0.0910182):0.617652,((((9:0.583072,44:0.117882):0.0911992,30:0.101696):0.676825,((16:0.691809,51:1.529097):0.177044,((20:0.123112,28:0.143119):0.122345,24:0.050840):0.694743):0.338341):0.505951,(((14:1.479242,40:0.974223):0.136496,39:0.837925):0.401049,(15:1.069940,48:1.570721):0.53555):0.376236):0.427255):0.512811,34:1.222350):0.759917,42:0.021092):0.0345883,43:0.068670);
 001: 1 -40359.91522 -41302.5845 (0:0.108297,((((((((((1:0.044163,49:0.023012):0.168646,37:0.121296):0.152959,5:0.314008):0.283749,18:0.598328):0.273237,((((2:0.480125,23:0.135822):0.135859,(12:0.073041,47:0.166325):0.171155):0.236549,(32:0.862957,33:0.514057):0.287272):0.15202,(((4:0.404793,11:0.245070):0.160831,(29:0.262515,41:0.243425):0.0870674):0.142743,50:0.684109):0.171293):0.388315):0.20745,(13:0.570078,(31:0.706945,52:0.933114):0.113793):0.661411):0.272002,(((((((3:0.069619,10:0.042050):0.285132,19:0.232491):0.315761,27:0.646912):0.173051,(25:0.026384,26:0.031629):0.38511):0.16253,((6:0.506324,36:0.279034):0.188296,(((7:0.231432,(17:0.200159,35:0.336673):0.111573):0.0526627,8:0.142084):0.128385,(22:0.299715,45:0.406697):0.194602):0.0980044):0.196053):0.200885,(38:1.597313,46:0.870633):0.171048):0.120484,21:2.529368):0.106254):0.846532,(((14:1.516197,40:1.222614):0.280616,39:0.979141):0.266351,(15:1.137449,48:1.237029):0.897172):0.416388):0.2108,(((9:0.621471,44:0.141821):0.0934272,30:0.102300):0.796546,((16:0.850537,51:1.323330):0.0402025,((20:0.198999,24:0.190329):0.0741164,28:0.028956):0.812835):0.238663):0.511104):0.636543,34:1.404431):0.947046,(42:0.037676,43:0.055028):0.0852989);
 002: 1 -42680.54492 -41298.15275 (0:0.122616,((((((((((1:0.030801,49:0.037581):0.156134,37:0.130638):0.146121,5:0.255938):0.382482,18:0.485137):0.247565,((((((3:0.066339,10:0.042317):0.260416,19:0.226201):0.336441,27:0.662699):0.137546,(((6:0.411178,36:0.408933):0.255981,(((7:0.229805,8:0.170338):0.0992172,17:0.158590):0.0741404,35:0.388492):0.0924763):0.0904698,(22:0.187465,45:0.440522):0.205563):0.176588):0.263435,(25:0.019358,26:0.033261):0.383645):0.0968389,(38:1.701757,46:0.727379):0.455531):0.398953):0.188944,((13:0.860245,31:0.749794):0.236995,52:0.913742):0.452002):0.131034,((((2:0.544183,23:0.138918):0.0684565,(12:0.136811,47:0.131397):0.235227):0.213604,(32:0.759535,33:0.615377):0.255354):0.257699,((((4:0.295475,11:0.253231):0.125009,50:0.599687):0.173987,41:0.104579):0.10368,29:0.179243):0.264698):0.424581):0.11174,21:2.220704):0.468447,(((9:0.438733,(30:0.128641,44:0.116357):0.147378):0.669694,(16:0.803424,(((20:0.147745,24:0.186114):0.043442,28:0.063672):0.825615,51:1.223901):0.0490497):0.282783):0.408628,((14:1.644400,(39:1.070021,40:1.020914):0.0535383):0.441948,(15:1.155093,48:1.244812):0.278378):0.365896):0.525447):0.554319,34:1.407943):0.762964,(42:0.058415,43:0.032684):0.0822705);
 003: 2 -41687.76738 -41297.07659 (0:0.123720,((((((((((1:0.025302,49:0.039068):0.131254,37:0.100872):0.204715,5:0.362256):0.314909,18:0.560932):0.23076,((((2:0.563768,(12:0.090621,47:0.159927):0.261542):0.0928545,23:0.214781):0.0791902,(32:0.802603,33:0.651184):0.402625):0.174444,(((4:0.295000,11:0.286851):0.244439,(29:0.215994,41:0.229503):0.102478):0.187821,50:0.658683):0.164186):0.565122):0.100159,((13:0.511745,31:0.799770):0.554134,52:0.567948):0.796834):0.158581,((((((3:0.067632,10:0.036770):0.241356,19:0.191460):0.294308,27:0.630243):0.173977,(25:0.020713,26:0.014939):0.572027):0.169194,((6:0.440210,36:0.420469):0.140221,((((7:0.243762,8:0.141818):0.0553174,17:0.168690):0.0622629,35:0.449761):0.0799556,(22:0.164615,45:0.410619):0.304061):0.0909341):0.292911):0.163069,(38:1.117614,46:0.746266):0.529538):0.292038):2.59524e-06,21:2.409268):0.781546,((((9:0.541867,44:0.104884):0.104553,30:0.038661):0.840753,((16:0.809550,51:1.585274):0.0241603,((20:0.172889,24:0.176717):0.0786859,28:0.012807):0.975294):0.227126):0.191141,(((14:1.489962,39:0.752645):0.3614,40:0.913025):0.503926,(15:1.071770,48:1.694812):0.518986):0.288165):0.53617):0.581246,34:1.009200):0.92991,(42:0.059075,43:0.060644):0.0643962);
 004: 1 -41892.89177 -41300.49936 (0:0.134346,((((((((((1:0.030376,49:0.023021):0.197287,37:0.177558):0.176393,5:0.283118):0.344354,18:0.503409):0.266421,(((((((3:0.068547,10:0.052004):0.315275,19:0.184416):0.248747,27:0.739186):0.20774,((6:0.474749,36:0.479408):0.142355,((((7:0.216768,8:0.164799):0.10235,17:0.206933):0.0887067,35:0.348970):0.113966,(22:0.305105,45:0.358598):0.198497):0.113419):0.258755):0.247976,38:1.601685):0.00660754,(25:0.010258,26:0.031749):0.538295):0.196117,46:1.229831):0.199237):0.452725,((13:0.801838,31:0.774703):0.700632,52:0.451320):0.68944):0.0886681,((((2:0.517029,(12:0.085798,47:0.117206):0.18433):0.105444,23:0.097295):0.262157,(32:0.840534,33:0.577449):0.2075):0.210149,((4:0.335105,11:0.200153):0.194647,(29:0.275433,(41:0.141333,50:0.729514):0.0713604):0.147911):0.246668):0.280444):0.0210281,21:3.055590):0.608421,((((9:0.601659,44:0.098702):0.147324,30:0.041438):0.970419,(16:0.934690,(((20:0.175654,24:0.208016):0.0627479,28:0.066833):0.850233,51:1.431850):0.00871113):0.219101):0.657879,(((14:1.494796,40:1.045705):0.209692,39:1.018646):0.48979,(15:1.048806,48:1.384080):0.96316):0.187991):0.517988):0.462556,34:1.181377):1.02216,(42:0.037392,43:0.063060):0.0754115);
 005: 1 -40109.49855 -41310.85982 (0:0.148416,(((((((((1:0.038776,49:0.019523):0.21655,37:0.082261):0.183773,5:0.328930):0.24393,18:0.587608):0.248691,(((((2:0.311086,(12:0.081020,47:0.107683):0.151245):0.117519,23:0.160317):0.25442,(32:0.923833,33:0.503585):0.279826):0.198643,((((4:0.489713,11:0.175809):0.1511,50:0.645940):0.19018,41:0.162307):0.134149,29:0.206794):0.176226):0.279058,((13:0.605124,31:0.688041):0.409885,52:0.561564):0.634103):0.18995):0.261566,((((((3:0.065258,10:0.042158):0.242282,19:0.231200):0.337114,27:0.599469):0.198406,(25:0.033397,26:0.019464):0.599704):0.122289,((6:0.434548,36:0.389194):0.121746,(((7:0.243197,(8:0.123710,35:0.306002):0.056946):0.0419855,17:0.197144):0.0778711,(22:0.213564,45:0.417037):0.27195):0.100009):0.0456489):0.0785975,(38:1.887709,46:0.784602):0.308826):0.394553):0.42086,21:2.099792):0.312796,((((9:0.614242,44:0.083236):0.113992,30:0.043861):1.0622,((16:0.719517,51:1.337409):0.137838,((20:0.165174,28:0.093224):0.0844134,24:0.118023):0.915414):0.212483):0.487812,(((14:1.800682,40:1.217774):0.264367,39:0.686763):0.415322,(15:0.967144,48:1.494763):0.852425):0.336849):0.346095):0.640892,34:1.346813):1.02213,(42:0.039719,43:0.055114):0.0668651);
 006: 1 -43380.0734 -41304.37695 (0:0.085742,(((((((((1:0.026955,49:0.036236):0.156717,37:0.147171):0.212518,5:0.274148):0.195797,18:0.553386):0.126192,(((((3:0.098124,10:0.033525):0.232321,19:0.224220):0.324955,27:0.604571):0.19966,((25:0.023475,26:0.033716):0.308747,(38:1.593779,46:0.517420):0.423127):0.316448):0.133374,((6:0.441469,36:0.437659):0.122608,(((7:0.231111,8:0.158720):0.0964301,17:0.180790):0.0630738,((22:0.147065,45:0.533471):0.281089,35:0.368714):0.0413539):0.109956):0.0571318):0.621816):0.150062,21:2.813010):0.250173,(((2:0.358064,(((12:0.065423,47:0.117231):0.230074,(32:0.848522,33:0.657700):0.416033):0.136728,23:0.128797):0.126979):0.259354,((4:0.382511,11:0.177684):0.198542,((29:0.328683,41:0.181242):0.0702267,50:0.681427):0.138943):0.198977):0.362277,((13:0.658536,31:0.896468):0.416961,52:0.535745):0.611351):2.6057e-06):0.59992,(((9:0.358911,(30:0.153013,44:0.109432):0.216085):0.622471,(16:0.773206,(((20:0.141761,28:0.125964):0.0865574,24:0.106765):0.647153,51:1.491080):0.380201):0.258658):0.458092,((14:2.125134,(39:1.204251,40:1.199943):0.168936):0.429204,(15:0.966421,48:1.597839):0.447351):0.447706):0.556898):0.208267,34:1.261231):0.90304,(42:0.049628,43:0.049758):0.111311);
 007: 1 -41431.30798 -41300.12166 (0:0.110179,((((((((((1:0.054651,49:0.033888):0.160016,37:0.103440):0.115233,5:0.294766):0.421379,18:0.639765):0.3019,(((((3:0.085916,10:0.033944):0.233076,19:0.144541):0.30821,27:0.640477):0.192519,((6:0.433992,36:0.396399):0.0590991,((((7:0.240993,8:0.243190):0.0610174,17:0.111632):0.113772,35:0.338077):0.0568714,(22:0.228663,45:0.336253):0.24473):0.170768):0.213151):0.139699,((25:0.015212,26:0.047703):0.389061,46:1.312063):0.0876712):0.45746):0.100607,38:1.633435):2.95253e-06,((((2:0.487373,(12:0.113347,47:0.112186):0.187646):0.0655063,23:0.215441):0.17848,((((4:0.275037,11:0.306682):0.168527,(29:0.313448,41:0.245704):0.0927654):0.184258,50:0.588541):0.261944,(32:0.850523,33:0.438738):0.3954):0.0600222):0.340257,((13:0.709546,31:0.759446):0.348846,52:0.649138):0.793608):0.114006):0.290424,21:2.079533):0.390906,((((9:0.530339,44:0.106706):0.114703,30:0.047146):0.940114,(16:0.862429,(((20:0.159277,24:0.192480):0.0350789,28:0.067393):0.901152,51:1.347203):2.59133e-06):0.27383):0.52176,(((14:1.432119,40:1.036237):0.14345,39:0.907923):0.422984,(15:1.338461,48:1.339297):0.843839):0.197238):0.447543):0.677576,34:1.091677):0.947003,(42:0.049568,43:0.049931):0.061905);
 008: 1 -41973.84872 -41310.46653 (0:0.154357,(((((((((1:0.039826,49:0.019661):0.166679,37:0.147728):0.168395,5:0.235399):0.375566,18:0.556470):0.441363,(((2:0.355058,(((12:0.094486,47:0.119468):0.109648,(32:0.768394,33:0.758832):0.370042):0.101386,23:0.144392):0.120076):0.214605,((((4:0.320792,11:0.307186):0.159899,50:0.785143):0.14451,41:0.233965):0.133054,29:0.204369):0.332462):0.166669,((13:0.693418,31:0.672304):0.563397,52:0.473320):0.787547):0.161866):0.320501,((((((3:0.025082,10:0.037226):0.179003,19:0.245967):0.382159,27:0.540972):0.179783,((((6:0.630303,(22:0.272463,45:0.407354):0.184817):0.0864533,36:0.496437):0.146768,((7:0.252324,8:0.198097):0.116274,17:0.227457):0.0653473):0.133501,35:0.269620):0.299276):0.250897,(25:0.014366,26:0.016850):0.503148):0.183851,(38:1.853409,46:0.515873):0.300109):0.315587):0.0841637,21:3.160113):0.319313,((((9:0.602331,44:0.081647):0.0862419,30:0.098461):0.888073,(16:0.852046,(((20:0.145364,24:0.219955):0.0896415,28:0.032884):0.720054,51:1.350910):0.120824):0.429505):0.45429,(((14:1.789964,40:1.160044):0.2509,39:1.234612):0.480461,(15:0.881071,48:1.637111):0.48538):0.281481):0.78121):0.469403,34:1.012636):1.13623,(42:0.039637,43:0.048261):0.0518926);
 009: 1 -41457.3443 -41306.47658 (0:0.075521,(((((((((((1:0.030850,49:0.051769):0.161997,37:0.144169):0.223139,5:0.233065):0.398189,18:0.560446):0.146146,(((((3:0.052375,10:0.062841):0.274781,19:0.152927):0.196875,27:0.626045):0.205929,((25:0.023892,26:0.024198):0.45719,46:1.355389):0.25285):0.284988,(((6:0.518566,36:0.480631):0.121904,(((7:0.226117,8:0.183934):0.0753952,17:0.200030):0.0720457,35:0.434047):0.0377815):0.0372762,(22:0.225056,45:0.455554):0.217419):0.2913):0.512906):0.263588,((13:0.707457,31:0.694686):0.551337,52:0.864165):0.561591):0.22439,(((((2:0.412735,23:0.156025):0.0975776,(12:0.073237,47:0.143296):0.221906):0.10455,(32:0.906264,33:0.509202):0.490015):0.233659,50:0.789551):0.0765401,(((4:0.492228,11:0.296125):0.279605,41:0.196533):0.0659831,29:0.259463):0.172191):0.35819):0.219283,(21:1.976161,38:1.646577):0.356507):0.734472,(((14:1.765842,40:1.324615):0.228037,39:0.746725):0.649134,(15:1.134012,48:1.374045):0.427152):0.668417):0.0752616,(((9:0.570712,44:0.099221):0.0773413,30:0.111262):0.780049,((16:0.633958,51:1.679559):0.11914,((20:0.191501,28:0.104718):0.0652606,24:0.142378):0.789325):0.288071):0.439983):0.413508,34:0.990366):1.2204,(42:0.025233,43:0.065321):0.1583);
 010: 2 -40424.33881 -41296.25765 (0:0.128967,(((((((((1:0.033997,49:0.018893):0.082365,37:0.123335):0.0929978,5:0.280424):0.367121,18:0.505384):0.206912,((((((3:0.040305,10:0.065547):0.244405,19:0.207366):0.338519,(25:0.024973,26:0.017478):0.557327):0.134682,27:0.645292):0.208249,((6:0.386839,36:0.361297):0.0774634,((((7:0.211348,8:0.138627):0.0443838,17:0.155073):0.0644011,35:0.368953):0.0844506,(22:0.268011,45:0.319947):0.296969):0.0733056):0.177866):0.233156,(38:1.148469,46:0.902586):0.179826):0.221368):0.193621,21:2.511239):0.0775523,((((2:0.387467,23:0.134693):0.0833193,(12:0.084935,47:0.075922):0.185682):0.198658,((((4:0.317264,11:0.248239):0.324772,(29:0.258298,41:0.215107):0.067063):0.169881,50:0.613106):0.349528,(32:0.851355,33:0.445754):0.178547):0.0675699):0.166928,((13:0.450782,31:0.863636):0.359622,52:0.595912):0.68113):0.193197):0.593639,((((9:0.567840,44:0.074234):0.0767379,30:0.104025):0.922871,(16:0.797030,(((20:0.176730,24:0.193957):0.0860074,28:0.077906):0.635367,51:1.333135):0.14426):0.261329):0.5781,((14:1.580667,(39:1.256645,40:0.996242):0.16565):0.580933,(15:1.074028,48:1.244128):0.749414):0.417917):0.650514):0.440579,34:1.382095):0.749275,(42:0.024644,43:0.048941):0.121245);
 011: 1 -41996.35074 -41299.93691 (0:0.148276,(((((((((1:0.048041,49:0.018253):0.182633,37:0.165808):0.211208,5:0.242784):0.369247,(((((2:0.429779,(12:0.086479,47:0.110334):0.182889):0.0629217,23:0.227283):0.167104,(32:0.829084,33:0.532209):0.378215):0.196064,50:0.629992):0.129735,((4:0.407268,11:0.340761):0.165383,(29:0.259795,41:0.179583):0.0922548):0.126388):0.546603):0.0932237,((13:0.586124,31:0.712913):0.426051,52:0.815781):0.807071):0.0952075,18:0.596252):0.192356,((((((3:0.049447,10:0.034769):0.207026,19:0.193292):0.22056,27:0.527236):0.204946,((6:0.490138,36:0.389269):0.184332,((((7:0.184964,8:0.202545):0.0875425,17:0.260077):0.0691371,35:0.372638):0.0863873,(22:0.139233,45:0.451968):0.265302):0.120998):0.186604):0.223599,(25:0.006828,26:0.034807):0.462466):0.155682,((21:2.136895,46:0.633757):0.16588,38:1.465839):0.34072):0.254838):0.676094,((((9:0.612503,44:0.097337):0.100244,30:0.093153):1.02312,(16:0.666794,(((20:0.167338,24:0.165230):0.0737585,28:0.039958):0.604824,51:1.525714):0.287127):0.271751):0.598637,(((14:1.672483,40:1.144407):0.0820899,39:1.087113):0.294406,(15:0.694459,48:1.595406):0.87709):0.330324):0.605306):0.576078,34:1.456496):0.791156,(42:0.031518,43:0.057670):0.0452806);
 012: 1 -41057.7267 -41298.08615 (0:0.096109,((((((((((1:0.035325,49:0.048491):0.130785,37:0.179947):0.162142,5:0.305654):0.292063,18:0.543102):0.230647,((((((3:0.057031,10:0.025401):0.329844,19:0.203195):0.284794,(25:0.041721,26:0.002527):0.667024):0.0902547,27:0.676520):0.188591,((((6:0.605115,36:0.551869):0.187149,(22:0.222173,45:0.402114):0.253367):0.131994,((7:0.224848,8:0.188930):0.0825515,17:0.177052):0.0671352):0.10942,35:0.261115):0.0642148):0.330433,46:1.195578):0.317847):0.123984,(21:2.604587,38:1.249930):0.538812):0.0240448,((((2:0.335925,(12:0.065265,47:0.126724):0.306902):0.0498786,23:0.147060):0.210022,(32:0.907287,33:0.561463):0.204524):0.208711,((((4:0.343921,11:0.232015):0.144595,50:0.523604):0.183943,41:0.104931):0.154088,29:0.235780):0.165658):0.276517):0.122597,((13:0.797907,31:0.674629):0.349602,52:0.476017):0.718796):0.568132,((((9:0.604411,44:0.130568):0.0899106,30:0.083549):0.805069,(16:0.961757,(((20:0.192285,24:0.160683):0.0894401,28:0.020207):0.722605,51:1.212177):0.156111):0.210512):0.449424,((14:1.593391,(39:0.925460,40:1.215789):0.186025):0.504104,(15:1.116387,48:1.500550):0.508568):0.521888):0.482251):0.392041,34:1.433133):0.551645,(42:0.041675,43:0.049811):0.0949392);
 013: 2 -39820.2539 -41293.05405 (0:0.140298,((((((((((1:0.057855,49:0.030582):0.207268,37:0.111374):0.137677,5:0.297181):0.231983,18:0.502511):0.269867,((((((3:0.064570,10:0.048000):0.268591,19:0.250857):0.304183,27:0.550229):0.253179,((6:0.557415,36:0.497876):0.0896074,((((7:0.235240,8:0.114854):0.105921,17:0.197772):0.0650417,35:0.340680):0.138817,(22:0.207635,45:0.486312):0.260636):0.0645523):0.228145):0.207132,(25:0.031330,26:0.021267):0.45788):0.279892,(38:1.352157,46:0.858544):0.175884):0.35361):0.177208,21:2.654339):0.125343,((13:0.661493,31:0.746718):0.547251,52:0.514139):0.570443):0.128732,((((2:0.372508,(12:0.050217,47:0.151181):0.248427):0.102099,23:0.118079):0.346213,(32:0.984210,33:0.479171):0.224173):0.0728201,((((4:0.296387,11:0.284207):0.132947,50:0.646991):0.149751,41:0.155777):0.138634,29:0.274064):0.260059):0.268142):0.808149,((((9:0.558947,44:0.106883):0.0769232,30:0.053353):0.834362,(16:0.791566,(((20:0.159611,24:0.231573):0.055632,28:0.022943):0.774881,51:1.528920):0.0816876):0.227558):0.607335,((14:1.671683,(39:0.970327,40:1.210859):0.139177):0.293103,(15:1.247173,48:1.387543):0.621236):0.333538):0.557381):0.616449,34:1.268103):0.887663,(42:0.042540,43:0.060327):0.103543);
 014: 2 -41920.24372 -41297.58846 (0:0.143105,((((((((((1:0.026810,49:0.044815):0.164557,37:0.118817):0.130132,5:0.198743):0.290116,(18:0.456760,21:2.257445):0.0419755):0.302582,(((((3:0.057830,10:0.063693):0.220797,19:0.250996):0.282959,27:0.593542):0.200323,((6:0.425077,36:0.339073):0.141994,((((7:0.207621,8:0.182582):0.0775854,17:0.195974):0.119625,35:0.384569):0.0855213,(22:0.250144,45:0.361112):0.251423):0.117455):0.202435):0.141836,((25:0.021485,26:0.013692):0.395859,(38:1.740155,46:0.637177):0.27994):0.155947):0.510714):0.131851,((13:0.663837,31:1.108520):0.217294,52:0.486819):0.678358):0.140299,(((2:0.486766,23:0.138166):0.0783444,((12:0.088711,47:0.098819):0.198328,(32:0.854832,33:0.515835):0.398312):0.0497209):0.24417,(((4:0.383475,11:0.271578):0.208775,(29:0.242669,41:0.198528):0.118944):0.181651,50:0.795853):0.122479):0.277693):0.856367,(((14:1.486938,40:1.712887):0.147274,39:1.298758):0.57348,(15:1.126869,48:1.361632):0.544279):0.175717):0.133506,(((9:0.537334,44:0.081455):0.0903206,30:0.083723):0.833001,(16:0.829855,(((20:0.166880,24:0.166862):0.0678556,28:0.089082):0.85057,51:1.445965):0.12481):0.24009):0.331147):0.835375,34:1.031969):0.910331,(42:0.071585,43:0.052612):0.0820321);
 015: 1 -41840.22486 -41296.21138 (0:0.097787,(((((((((1:0.031850,49:0.046877):0.155596,37:0.086228):0.12543,5:0.331537):0.247184,(18:0.515231,21:2.259805):0.0514571):0.331554,((((((3:0.063474,10:0.061633):0.353179,19:0.196479):0.401681,27:0.691133):0.0875119,(25:0.038348,26:0.019138):0.524023):0.153343,((6:0.423796,36:0.517845):0.13292,(((7:0.172804,(17:0.127524,35:0.383755):0.120667):0.0537906,8:0.168233):0.120426,(22:0.251788,45:0.454496):0.170943):0.0786718):0.196337):0.173272,(38:1.627714,46:0.671415):0.377889):0.297957):0.204705,(13:0.742232,(31:0.948150,52:0.703747):0.161384):0.686538):0.121931,(((2:0.344530,23:0.207617):0.0805689,(12:0.074388,47:0.100781):0.219089):0.170334,(((((4:0.406765,11:0.230424):0.179446,50:0.577883):0.255783,41:0.165074):0.160936,29:0.195255):0.341159,(32:0.833148,33:0.544919):0.386201):0.100331):0.297852):0.528339,(((9:0.519860,(30:0.104166,44:0.155748):0.169785):0.78568,((16:0.640578,51:1.761640):0.0920341,((20:0.168732,28:0.092655):0.0691956,24:0.118008):0.628226):0.209464):0.48018,(((14:1.801462,40:1.157326):0.176239,39:1.121610):0.428678,(15:1.059450,48:1.671901):0.504729):0.22074):0.605749):0.601464,34:1.306030):0.793373,(42:0.046655,43:0.057822):0.133245);
 016: 1 -40527.48699 -41310.95179 (0:0.102547,(((((((((((1:0.034355,49:0.022710):0.228432,37:0.078651):0.0960863,5:0.263543):0.340301,18:0.569234):0.258983,((((2:0.475596,23:0.201255):0.119548,(12:0.089164,47:0.127491):0.185542):0.161183,(32:0.760047,33:0.604987):0.291904):0.160714,((((4:0.306245,11:0.352402):0.112556,50:0.568160):0.158264,41:0.218831):0.103093,29:0.183119):0.305268):0.390944):0.164692,((13:0.644337,31:0.771906):0.320039,52:0.543183):0.744165):0.165763,((((((3:0.072475,10:0.018039):0.28064,27:0.714731):0.13456,19:0.209598):0.331974,((6:0.440503,36:0.369536):0.194307,((((7:0.243314,8:0.177753):0.0508072,17:0.223121):0.0576333,35:0.293998):0.0707677,(22:0.191941,45:0.435413):0.307176):0.069409):0.20511):0.209998,(25:0.024341,26:0.024398):0.464225):0.157038,(38:1.659996,46:0.757141):0.25662):0.238571):0.204708,21:2.433598):0.409654,(((14:1.593344,40:1.476120):0.191786,39:1.211372):0.309827,(15:0.777379,48:1.551202):0.796415):0.417816):0.299057,(((9:0.511745,44:0.096256):0.0916005,30:0.047216):0.614344,((16:0.655992,51:1.765610):0.136446,((20:0.177012,24:0.182311):0.0760946,28:0.057578):1.00051):0.297631):0.846317):0.352548,34:1.503881):0.764101,(42:0.035440,43:0.056342):0.105864);
 017: 1 -41219.46525 -41307.91419 (0:0.144666,(((((((((1:0.044211,49:0.042258):0.143754,37:0.093074):0.181631,5:0.270087):0.215777,(((((2:0.508013,23:0.170209):0.0740651,(12:0.072200,47:0.181045):0.185903):0.136632,(32:0.884581,33:0.535370):0.264906):0.258654,((((4:0.403545,11:0.242332):0.161539,50:0.660663):0.0949958,41:0.203039):0.0513546,29:0.199774):0.300221):0.145735,((13:0.748546,31:0.992285):0.401908,52:0.384846):0.699674):0.400694):0.104722,18:0.642103):0.307378,21:2.504937):0.00977505,((((((3:0.052789,10:0.039714):0.339507,19:0.204571):0.425146,27:0.847395):0.185659,(25:0.021846,26:0.024724):0.392201):0.21418,(38:1.668272,46:0.525485):0.465596):0.151579,((6:0.397733,36:0.401693):0.116792,(((7:0.223508,(8:0.195729,17:0.196300):0.0258768):0.0844421,35:0.352663):0.0981657,(22:0.261583,45:0.297506):0.267307):0.0907411):0.118639):0.278262):0.877941,((((9:0.673074,44:0.110782):0.116407,30:0.052377):0.704325,((16:0.657455,51:1.456930):0.0140302,((20:0.207323,24:0.226961):0.0889822,28:0.056102):0.907668):0.323742):0.648172,(((14:1.379934,40:1.251802):0.133555,39:0.902038):0.408107,(15:0.992757,48:1.348564):0.680975):0.330747):0.479058):0.448416,34:1.024699):1.12324,(42:0.040673,43:0.069737):0.0722228);
 018: 2 -40459.66163 -41294.61356 (0:0.119049,(((((((((((1:0.043283,49:0.035864):0.135704,37:0.188098):0.125378,5:0.299088):0.313555,18:0.682940):0.281422,((((2:0.331036,(12:0.116320,47:0.151386):0.208509):0.0774732,23:0.169859):0.2497,(32:0.742124,33:0.579866):0.268464):0.203735,((((4:0.414050,11:0.242864):0.122036,50:0.621758):0.183411,41:0.167315):0.114635,29:0.262880):0.204696):0.394367):0.0365374,((13:0.636198,31:0.744515):0.306433,52:0.827276):0.5775):0.384323,((((((3:0.075305,10:0.036566):0.291411,19:0.327409):0.296016,27:0.747874):0.135392,((6:0.519452,36:0.405022):0.224751,((((7:0.229939,8:0.135561):0.148695,17:0.178643):0.122687,35:0.363646):0.109525,(22:0.225170,45:0.351012):0.209235):0.0715753):0.150365):0.182133,(25:0.032739,26:0.035030):0.604679):0.0965844,(38:1.572650,46:0.777968):0.280759):0.267991):0.136871,21:2.146043):0.494524,(((14:1.692283,40:1.316945):0.202017,39:1.027158):0.502091,(15:1.500158,48:1.213663):0.735534):0.419184):0.131641,(((9:0.614719,44:0.146656):0.0815903,30:0.115192):0.780359,(16:0.826717,(((20:0.145224,24:0.193354):0.0598716,28:0.082250):0.856464,51:1.391609):0.182068):0.325197):0.70858):0.499146,34:1.007580):1.10242,(42:0.045614,43:0.066377):0.103002);
 019: 2 -40284.80343 -41297.12638 (0:0.124984,(((((((((1:0.035815,49:0.022011):0.211955,37:0.052617):0.250923,5:0.132789):0.22559,18:0.531435):0.291586,(((((3:0.056174,10:0.038394):0.336794,19:0.130563):0.326313,((25:0.027787,26:0.029825):0.28461,46:1.098543):0.204761):0.136354,27:0.774003):0.0874596,((6:0.430934,36:0.477982):0.108719,((((7:0.200988,8:0.184687):0.09439,17:0.148138):0.0841576,35:0.398464):0.0521596,(22:0.235786,45:0.330572):0.296228):0.0643228):0.116956):0.54455):0.347711,((((2:0.444575,((((4:0.367254,11:0.191879):0.167271,(29:0.253623,41:0.177958):0.0995582):0.191373,50:0.737970):0.21158,(32:0.884688,33:0.534560):0.289955):0.0858583):0.0534013,(12:0.072350,47:0.123512):0.282244):0.114899,23:0.129676):0.235098,((13:0.616775,31:0.660598):0.567544,52:0.512221):0.828643):0.123253):0.033225,(21:2.175304,38:1.387523):0.489204):0.558643,((((9:0.746519,44:0.101915):0.142227,30:0.036756):0.72466,((16:0.948696,((20:0.179356,24:0.157207):0.0596752,28:0.068198):0.897432):0.145265,51:1.532424):0.167274):0.680157,(((14:1.368801,40:1.163356):0.0341273,39:0.905997):0.457265,(15:0.679715,48:1.496730):0.812074):0.243345):0.457498):0.239033,34:1.018876):0.984686,(42:0.043548,43:0.067479):0.0879135);
 020: 1 -41467.00342 -41302.53787 (0:0.187849,(((((((((1:0.025212,49:0.037717):0.120825,37:0.185670):0.127583,5:0.281023):0.225235,(((((((3:0.042201,10:0.084910):0.244758,19:0.228977):0.250439,27:0.694330):0.333603,(((6:0.555360,36:0.349764):0.194084,(((7:0.270138,8:0.169418):0.109564,17:0.206881):0.0658965,35:0.397432):0.118562):0.0185599,(22:0.236817,45:0.392074):0.232017):0.173401):0.130498,(25:0.043539,26:0.019840):0.395843):0.0868558,46:1.203921):0.351526,18:0.449648):0.0652616):0.314638,((13:0.405670,31:0.954379):0.436648,52:0.872148):0.424623):0.110557,(((((2:0.442510,(12:0.083073,47:0.108383):0.182877):0.0931747,23:0.221830):0.137243,(32:0.975990,33:0.395280):0.29125):0.122892,((4:0.417237,11:0.211303):0.136294,((29:0.326159,41:0.132221):0.0697719,50:0.575259):0.127718):0.228542):0.22937,(21:3.069554,38:0.875892):0.342666):0.145793):0.602982,(((((9:0.503887,(30:0.129678,44:0.127020):0.118082):0.86737,16:0.795859):0.191775,((20:0.154030,24:0.217319):0.0675402,28:0.080416):0.71454):0.102306,51:1.248810):0.314758,((14:1.443560,(39:1.302878,40:1.272672):0.142563):0.25519,(15:1.237441,48:1.515389):0.628986):0.476532):0.541532):0.359012,34:1.179121):0.967655,42:0.014838):0.0282384,43:0.048086);
 021: 2 -43540.35014 -41308.32385 (0:0.137261,((((((((((1:0.054573,49:0.051075):0.142029,37:0.134451):0.167362,5:0.206678):0.382687,18:0.392904):0.289387,(((((2:0.378913,(12:0.061613,47:0.105396):0.225579):0.0491883,23:0.167660):0.210867,(32:0.782350,33:0.547058):0.200132):0.28717,((4:0.414861,11:0.265149):0.239351,(29:0.275669,(41:0.124141,50:0.791533):0.145492):0.0820024):0.197804):0.291168,(13:0.640475,(31:0.870179,52:0.913074):0.154301):0.892402):0.119384):0.484257,((((((3:0.100892,10:0.039431):0.243065,19:0.199586):0.262401,27:0.725996):0.213579,((6:0.508612,36:0.436213):0.149635,(((7:0.199790,(8:0.233539,17:0.255788):0.055024):0.136898,35:0.306146):0.0645568,(22:0.204711,45:0.391762):0.182652):0.140735):0.271307):0.109048,((25:0.009611,26:0.048546):0.323092,38:1.813863):0.160702):0.0526286,46:1.126798):0.168662):0.174147,21:2.224608):0.750545,((14:1.788440,(39:1.135724,40:1.575360):0.249295):0.203626,(15:1.081119,48:1.612442):0.524329):0.550387):0.0775655,(((9:0.615184,44:0.112051):0.0917642,30:0.064354):0.863137,((16:0.893856,51:1.335897):0.0652433,((20:0.203423,24:0.182390):0.0661009,28:0.038188):0.750303):0.457924):0.423017):0.553296,34:1.163818):1.28898,(42:0.042021,43:0.044798):0.0841986);
 022: 4 -41471.83575 -41306.16021 (0:0.110684,((((((((((1:0.042229,49:0.043970):0.126386,37:0.177174):0.135562,5:0.327821):0.3584,18:0.625577):0.108379,21:2.607274):0.154324,((((((3:0.082989,10:0.038829):0.237197,19:0.227092):0.262581,27:0.705912):0.1792,(25:0.021824,26:0.011413):0.578691):0.189938,((6:0.479327,36:0.425355):0.115761,(((7:0.280334,8:0.209055):0.0691543,(17:0.120365,35:0.345698):0.0809376):0.0987647,(22:0.292672,45:0.368144):0.165958):0.0902017):0.136337):0.119238,(38:1.328310,46:0.918391):0.144661):0.261614):0.204685,((13:0.751228,31:0.697799):0.303037,52:0.636581):0.490001):0.185176,((((2:0.406584,(12:0.044116,47:0.158097):0.244621):0.0984815,23:0.164378):0.246704,(32:0.925333,33:0.426738):0.361395):0.317455,(((4:0.329943,11:0.246391):0.392892,(41:0.118514,50:0.877489):0.0867873):0.126899,29:0.189805):0.217891):0.34057):0.502748,((((((9:0.582380,44:0.089686):0.0833623,30:0.045519):1.05074,((20:0.175694,24:0.177150):0.064,28:0.038537):1.02379):0.102573,16:0.589501):0.375575,51:1.309412):0.272994,((14:1.534624,(39:1.062666,40:1.213354):0.122494):0.52002,(15:0.826201,48:1.675178):0.556319):0.519426):0.210512):0.550443,34:1.119656):0.659664,(42:0.055083,43:0.058664):0.0792616);
 023: 2 -39358.97445 -41303.37323 (0:0.098423,((((((((((1:0.017778,49:0.034200):0.104431,37:0.157067):0.194537,5:0.233917):0.304653,(((((2:0.377877,(12:0.064541,47:0.162780):0.252648):0.030855,23:0.105836):0.25993,(32:0.893637,33:0.462268):0.245026):0.113939,((((4:0.323302,11:0.290072):0.157111,50:0.751870):0.103996,41:0.131385):0.122231,29:0.170577):0.28208):0.405753,((13:0.569477,31:0.735652):0.365206,52:0.803628):0.488768):0.183717):0.167736,18:0.630388):0.189087,((((((3:0.072550,10:0.024104):0.26975,19:0.253787):0.330032,27:0.560966):0.168765,(25:0.050992,26:0.006746):0.61428):0.220402,((((6:0.671069,36:0.417521):0.184456,(22:0.276738,45:0.459401):0.194909):0.127106,((7:0.285376,17:0.189596):0.062838,8:0.185546):0.073617):0.0674405,35:0.363765):0.120876):0.127049,(38:1.415351,46:1.010081):0.162846):0.276609):0.119003,21:2.486324):1.07305,(((14:1.290891,40:1.509537):0.133372,39:0.940213):0.6372,(15:1.120028,48:1.529421):0.427753):0.335829):0.1707,((9:0.475841,(30:0.107589,44:0.136460):0.142148):0.878279,(16:0.798745,(((20:0.183926,24:0.162938):0.133416,28:0.004474):0.716734,51:1.452811):0.0459301):0.123187):0.58053):0.542697,34:1.207160):1.07099,(42:0.048395,43:0.052463):0.0590276);
 024: 3 -40813.25504 -41293.82485 (0:0.101252,(((((((((1:0.047262,49:0.062260):0.158944,37:0.095039):0.219752,5:0.244675):0.167394,18:0.626977):0.386751,((13:0.693352,31:0.809930):0.333388,52:0.503078):0.729509):0.13944,(((2:0.356925,(12:0.095928,47:0.122586):0.202396):0.0697319,23:0.206644):0.185314,(((((4:0.343670,11:0.277181):0.168104,50:0.594853):0.25847,41:0.098357):0.134604,29:0.252527):0.36458,(32:0.940199,33:0.558026):0.250064):0.0955976):0.352178):0.173792,(((((((3:0.045692,10:0.053151):0.225979,19:0.308398):0.1753,27:0.782843):0.388553,((6:0.489599,36:0.437440):0.188658,((((7:0.335913,8:0.108344):0.119644,17:0.194292):0.116447,35:0.409316):0.0636068,(22:0.225434,45:0.567045):0.245435):0.0611298):0.210818):0.245652,(25:0.036156,26:0.020706):0.638581):0.168107,46:1.072349):0.305959,(21:2.985603,38:0.975726):0.272692):0.0926752):0.430135,((((9:0.545831,44:0.115643):0.119877,30:0.060074):0.888125,(16:1.050404,((20:0.110998,(24:0.194582,28:0.097064):0.0815116):0.71436,51:1.587945):0.0680078):0.289223):0.527634,(((14:1.454739,40:1.103717):0.0845055,39:0.774611):0.824034,(15:0.955492,48:1.280452):0.663054):0.140932):0.541898):0.473213,34:1.128192):0.945446,(42:0.057451,43:0.049386):0.117245);
 025: 1 -41372.48235 -41299.35471 (0:0.125693,(((((((((1:0.035717,49:0.030806):0.198484,37:0.145250):0.161629,5:0.331824):0.237154,18:0.487526):0.359175,(((((2:0.366088,(12:0.072438,47:0.144857):0.310761):0.0703512,23:0.156343):0.193529,(32:0.974841,33:0.467712):0.336428):0.229672,(((4:0.386739,11:0.264246):0.191629,(29:0.310636,41:0.199054):0.155676):0.111595,50:0.672221):0.0614905):0.295201,((13:0.511609,31:0.865485):0.400577,52:0.524520):0.705797):0.213352):0.30196,21:2.421955):0.0184268,(((((((3:0.045395,10:0.056089):0.349883,19:0.234193):0.233925,27:0.513342):0.368419,(25:0.035685,26:0.015861):0.467284):0.150595,((((6:0.362536,36:0.437181):0.220748,(22:0.175031,45:0.493730):0.22641):0.10672,((7:0.223523,8:0.138681):0.0672919,17:0.205737):0.0757702):0.163027,35:0.179369):0.121336):0.368563,46:0.751814):0.0979665,38:1.954176):0.0864816):0.550024,((((9:0.705465,44:0.090110):0.102393,30:0.068563):0.837081,(16:0.853218,(((20:0.123837,24:0.177077):0.0824169,28:0.025971):0.557878,51:1.525540):0.321663):0.38077):0.429881,(((14:1.855205,39:1.015384):0.00560114,40:1.331132):0.28956,(15:1.035538,48:1.272927):0.774177):0.408804):0.364064):0.369283,34:1.143756):0.799808,(42:0.044627,43:0.057135):0.0630035);
 026: 1 -43732.5416 -41309.40023 (0:0.128055,(((((((((((((1:0.026538,49:0.057222):0.134835,37:0.129960):0.191336,5:0.395223):0.329315,18:0.534805):0.175609,((((((((3:0.100655,10:0.033993):0.268918,19:0.343992):0.263887,27:0.617155):0.434727,(6:0.602775,36:0.544841):0.0720285):0.0594243,(((7:0.241175,8:0.256635):0.135451,17:0.233470):0.035942,35:0.416910):0.162348):0.0140152,(22:0.226243,45:0.368942):0.286358):0.246443,((25:0.021928,26:0.024584):0.501516,38:1.930356):0.0981174):0.136055,46:1.242553):0.427872):0.228305,(((13:0.636737,31:0.717316):0.62866,52:0.703884):0.621424,21:2.356667):2.02293e-06):0.577556,29:0.148116):0.193945,(((4:0.512189,11:0.146652):0.14993,50:0.616845):0.164101,41:0.149893):0.0559538):0.432798,(32:0.810031,33:0.495560):0.326652):0.150785,23:0.125088):0.0394177,(2:0.403821,(12:0.101851,47:0.067611):0.187197):0.0559643):0.795979,(((9:0.457737,(30:0.182901,44:0.098540):0.178948):1.01557,(16:0.972653,(((20:0.147621,28:0.087432):0.0857272,24:0.110034):0.73932,51:1.236995):0.113419):0.257743):0.589575,(((14:1.633847,40:1.253764):0.13482,39:0.916902):0.646099,(15:0.906684,48:1.409473):0.56101):0.174538):0.493233):0.455476,34:0.916340):0.88798,(42:0.040792,43:0.044268):0.114072);
 027: 2 -44560.26937 -41295.34812 (0:0.106914,((((((((((1:0.012091,49:0.038289):0.157089,37:0.165629):0.13438,5:0.282652):0.466418,18:0.474733):0.217608,((((((3:0.056053,10:0.044226):0.242358,19:0.241208):0.300959,27:0.539047):0.343764,((6:0.528152,36:0.563646):0.155679,((((7:0.278640,8:0.170681):0.0986809,17:0.241539):0.0674104,(22:0.241912,45:0.468759):0.28999):0.0705558,35:0.411757):0.141872):0.15633):0.186695,(25:0.012522,26:0.027982):0.584393):0.266778,46:1.192170):0.171477):0.0975749,21:2.539301):0.15878,((((2:0.359476,((12:0.108636,47:0.149639):0.245936,23:0.172783):0.0766454):0.254494,(32:0.859676,33:0.849550):0.166604):0.118789,((((4:0.376742,11:0.208349):0.147249,50:0.644434):0.154124,41:0.140042):0.103134,29:0.270798):0.299924):0.345719,((13:0.878808,31:0.769514):0.384879,52:0.436187):0.671239):0.0890928):0.0475219,38:1.284722):0.756839,((((9:0.610883,44:0.105448):0.0954544,30:0.074460):0.631358,((16:0.927761,51:1.475193):0.0648986,((20:0.194594,24:0.219689):0.061978,28:0.055425):0.864443):0.303586):0.481421,((14:1.496660,(39:1.099651,40:1.247516):0.00679907):0.477893,(15:1.074235,48:1.363750):0.892814):0.371112):0.350597):0.410332,34:1.043919):0.838593,(42:0.046089,43:0.046271):0.0856951);
 028: 1 -39799.92844 -41299.35471 (0:0.194406,((((((((((1:0.014840,49:0.018376):0.171404,37:0.104502):0.221239,5:0.246323):0.42451,(((((2:0.339385,23:0.080219):0.062725,(12:0.073820,47:0.087378):0.267624):0.226698,(32:0.838789,33:0.470049):0.26582):0.146297,((((4:0.310198,11:0.172664):0.119081,50:0.540703):0.149971,41:0.153288):0.140696,29:0.102862):0.24229):0.30386,((13:0.577080,31:0.643430):0.364866,52:0.489799):0.621314):0.189946):0.264412,18:0.569228):0.124901,((((((3:0.042700,10:0.041449):0.277888,19:0.168413):0.415275,27:0.622485):0.269848,(((((6:0.522141,36:0.416314):0.199365,(22:0.239259,45:0.501869):0.20884):0.211678,(7:0.289124,8:0.131261):0.0837928):0.0566457,17:0.176081):0.155849,35:0.346510):0.176283):0.155474,(25:0.023320,26:0.011215):0.370068):0.396461,(38:1.234727,46:0.801968):0.204857):0.272137):0.124863,21:2.770348):0.448055,((((9:0.521881,44:0.100191):0.0867841,30:0.078659):0.799832,(16:0.757124,(((20:0.169407,24:0.191557):0.0694789,28:0.065936):0.711133,51:1.692083):0.199552):0.30107):0.485569,(((14:1.912773,40:0.950246):0.28215,39:0.830703):0.503038,(15:0.961216,48:1.639365):0.670419):0.297196):0.376116):0.38684,34:1.640432):1.02601,42:0.020372):0.0192286,43:0.054503);
 029: 1 -41951.79322 -41306.38594 (0:0.104458,((((((((((1:0.030916,49:0.020068):0.132176,37:0.121995):0.168027,5:0.260171):0.280265,18:0.520156):0.378261,((((2:0.356174,23:0.153823):0.0878598,(12:0.089880,47:0.093580):0.231):0.154761,(32:0.920003,33:0.432764):0.280936):0.189852,(((4:0.327731,11:0.211996):0.12435,50:0.740224):0.115067,(29:0.202217,41:0.214498):0.0845038):0.217289):0.242286):0.148137,((13:0.557067,31:0.803954):0.358703,52:0.709610):0.530594):0.159617,(21:2.306874,38:1.247037):0.199976):0.051385,((((((3:0.028264,10:0.037576):0.284787,19:0.286700):0.298046,27:0.504499):0.273444,((((6:0.479902,36:0.430247):0.174727,(22:0.174165,45:0.367199):0.258233):0.168351,35:0.289082):0.0556161,((7:0.230618,8:0.119712):0.0863374,17:0.154648):0.0583459):0.324604):0.277497,(25:0.039354,26:0.014950):0.407988):0.0944358,46:0.826645):0.380594):0.773715,(((9:0.366953,(30:0.153325,44:0.106847):0.157397):0.755975,(16:0.739534,(((20:0.178510,28:0.062730):0.0723827,24:0.145927):0.799583,51:1.330412):0.184988):0.229049):0.436363,(((14:1.442560,39:1.093842):0.19852,40:1.243646):0.367301,(15:0.895519,48:1.500145):0.685834):0.361939):0.445329):0.368546,34:1.212325):0.641655,(42:0.051701,43:0.070971):0.0714149);
 030: 3 -41560.4017 -41300.86307 (0:0.159737,((((((((((1:0.038714,49:0.034566):0.175303,37:0.095496):0.244126,5:0.257522):0.312743,18:0.496936):0.179705,(((2:0.380835,((12:0.082812,47:0.115145):0.247078,23:0.200542):0.0650787):0.194389,(32:1.004232,33:0.439523):0.237518):0.187063,((((4:0.367091,11:0.183420):0.191491,50:0.579471):0.128059,41:0.180588):0.149087,29:0.206990):0.142757):0.526168):0.128138,((13:0.789615,31:0.723409):0.343746,52:0.589242):0.544189):0.282313,21:2.586712):0.0872153,((((((3:0.075179,10:0.044251):0.282461,19:0.161356):0.217822,27:0.712308):0.161889,((6:0.431815,36:0.356781):0.189668,(((7:0.266296,(8:0.188805,17:0.218118):0.0447456):0.0466308,35:0.315980):0.135892,(22:0.222967,45:0.326743):0.221424):0.102265):0.199027):0.131944,(25:0.023791,26:0.027549):0.466406):0.110454,(38:1.324951,46:0.886696):0.144154):0.114276):0.490303,((((((9:0.539702,44:0.124480):0.0707841,30:0.051525):0.979575,16:0.756748):0.0963687,((20:0.192714,24:0.178713):0.103938,28:0.000628):0.66712):0.271433,51:1.326866):0.268579,(((14:1.391620,40:1.405141):0.185915,(15:1.038715,48:1.698619):0.774966):0.114043,39:1.148067):0.691404):0.265008):0.897496,34:0.939855):0.920494,(42:0.053185,43:0.054280):0.0111006);
 031: 1 -41804.8798 -41303.43335 (0:0.183538,(((((((((1:0.040659,49:0.043192):0.145254,37:0.166284):0.200051,5:0.302463):0.238266,18:0.575348):0.138904,(((((3:0.045770,10:0.031947):0.383853,19:0.173350):0.342786,27:0.735555):0.139788,(25:0.022504,26:0.041577):0.580845):0.128685,(((((6:0.321470,36:0.424743):0.218158,35:0.309369):0.0496112,(7:0.225891,(8:0.214861,17:0.214469):0.0616005):0.0723588):0.0782225,(22:0.234893,45:0.376539):0.216697):0.141777,((21:2.298721,38:1.290185):0.277451,46:0.832017):0.397938):0.143689):0.597732):0.245735,((((2:0.342149,(12:0.112964,47:0.088446):0.259952):0.0656507,23:0.170236):0.22341,(32:0.794335,33:0.474491):0.160081):0.228832,((((4:0.424264,11:0.205052):0.205175,50:0.726137):0.162764,41:0.126256):0.115284,29:0.193099):0.255014):0.229344):0.0711887,((13:0.691668,31:0.842523):0.358861,52:0.619811):0.629486):1.15651,(((((9:0.567732,44:0.119686):0.0908907,30:0.057123):0.780654,(16:0.799011,(((20:0.159121,28:0.102488):0.0796903,24:0.139753):0.779552,51:1.356492):0.127649):0.37911):0.683061,(((14:1.538381,40:1.280018):0.324383,39:0.833544):0.424491,(15:0.919558,48:1.526753):0.49075):0.615123):0.583741,34:1.078341):0.414942):0.725068,43:0.024772):0.0215362,42:0.050255);
 032: 1 -41876.95945 -41312.03419 (0:0.076787,(((((((((1:0.012401,49:0.031135):0.101603,37:0.108588):0.108223,5:0.306844):0.308563,(((((((3:0.043441,10:0.065121):0.107138,27:0.878069):0.160683,19:0.284881):0.372259,(((((6:0.345186,36:0.454034):0.256051,35:0.383684):0.0697722,17:0.202802):0.0483533,(7:0.296637,8:0.122295):0.135248):0.0972876,(22:0.129601,45:0.411503):0.206018):0.203384):0.211184,(25:0.032249,26:0.018192):0.470385):0.0832165,(38:1.444290,46:0.895724):0.295382):0.629653,18:0.443495):0.154214):0.263973,((13:0.530682,31:0.892393):0.434602,52:0.572575):0.745424):0.0433045,((((2:0.414463,((12:0.089163,47:0.135141):0.203238,23:0.178198):0.0706286):0.203172,33:0.613497):0.182872,32:0.981060):0.109804,((((4:0.237873,50:0.861969):0.0914053,11:0.228640):0.208065,41:0.205363):0.196832,29:0.147834):0.22582):0.391813):0.188505,21:3.005685):0.782526,((((9:0.520765,44:0.108332):0.046958,30:0.092181):0.758065,((16:0.724457,51:1.467679):0.101866,(20:0.095617,(24:0.197570,28:0.122575):0.057985):0.776471):0.123399):0.780018,(((14:1.693254,40:1.379861):0.310361,39:0.845731):0.571361,(15:1.046318,48:1.520708):0.608322):0.209901):0.365969):0.247131,34:1.010056):1.12136,(42:0.035389,43:0.059527):0.129567);
 033: 1 -41284.14454 -41297.62129 (0:0.079521,(((((((((1:0.022122,49:0.033579):0.0902914,37:0.143422):0.144961,5:0.239133):0.395663,18:0.620223):0.166817,((((((3:0.044062,10:0.038795):0.364402,19:0.204928):0.286092,27:0.679010):0.103361,(((6:0.523926,36:0.325661):0.272303,(((7:0.257763,8:0.124536):0.0768651,17:0.180392):0.0763797,35:0.326600):0.111948):0.0401275,(22:0.189926,45:0.466078):0.259911):0.323489):0.164492,(25:0.033395,26:0.019889):0.358213):0.199204,46:1.011115):0.457664):0.0685105,((13:0.485984,31:0.895978):0.258072,52:0.577050):0.780309):0.16111,((((((2:0.367397,(12:0.066091,47:0.123016):0.242852):0.081225,23:0.177229):0.198194,32:0.994732):0.107899,33:0.736806):0.0965749,((((4:0.408180,11:0.192990):0.23815,50:0.754266):0.0810555,41:0.137707):0.222748,29:0.211782):0.31492):0.340348,(21:2.170923,38:1.337296):0.114394):0.0335014):0.635622,((((9:0.527728,44:0.112870):0.052051,30:0.093124):0.901334,((16:0.754148,51:1.571540):0.0245003,((20:0.174934,24:0.192361):0.0706045,28:0.039204):0.844834):0.278878):0.465442,((14:1.405803,(39:1.016073,40:1.076100):0.185866):0.618179,(15:0.914077,48:1.579948):0.741713):0.393137):0.537444):0.359791,34:1.139191):0.873699,(42:0.036201,43:0.042513):0.107605);
 034: 1 -40357.34236 -41302.89294 (0:0.102751,((((((((((1:0.008651,49:0.046062):0.175064,37:0.076712):0.183843,5:0.277884):0.358054,(((((((3:0.037768,10:0.043032):0.370453,19:0.161556):0.254305,27:0.788390):0.355587,(25:0.023429,26:0.016688):0.516152):0.155976,((((6:0.539967,36:0.364990):0.133832,(22:0.210896,45:0.496357):0.2121):0.152911,((7:0.299338,8:0.133226):0.0986154,17:0.143411):0.0946139):0.105088,35:0.252217):0.171037):0.155057,46:0.982685):0.484908,18:0.586145):0.25074):0.279926,((13:0.560583,31:1.187658):0.315158,52:0.673585):0.748187):0.0896515,(((2:0.429695,((12:0.093060,47:0.143197):0.190548,23:0.302439):0.06628):0.198456,(32:0.888093,33:0.678387):0.183041):0.049815,(((4:0.310682,11:0.295835):0.231777,(41:0.153572,50:0.687283):0.0921644):0.209192,29:0.216308):0.437387):0.225625):0.101962,38:1.584797):0.0652898,21:2.749606):0.745459,(((9:0.539385,(30:0.135269,44:0.127091):0.111431):0.597374,(16:0.834762,((20:0.096181,(24:0.182079,28:0.104262):0.0521962):0.558225,51:1.632682):0.254679):0.270185):0.507897,(((14:1.726074,40:0.997205):0.0854351,39:0.850282):0.785898,(15:1.416647,48:1.368533):0.54588):0.134558):0.746721):0.340423,34:1.242162):0.683753,(42:0.041246,43:0.051782):0.144279);
 035: 1 -41656.8808 -41304.01688 (0:0.081952,(((((((((((1:0.017204,49:0.029445):0.112064,37:0.070182):0.180294,5:0.226261):0.371346,18:0.439147):0.15494,(((((2:0.390559,(12:0.096953,47:0.126167):0.212907):0.0720307,23:0.142323):0.123482,(32:0.871836,33:0.493600):0.350771):0.254168,(((4:0.447873,11:0.179906):0.0927077,50:0.817565):0.114308,(29:0.246054,41:0.229874):0.136975):0.169755):0.285452,((13:0.701298,31:0.728879):0.24302,52:0.557699):0.497372):0.178025):0.463995,(((((3:0.091287,10:0.032501):0.222128,19:0.317716):0.242454,27:0.704894):0.230729,((6:0.455484,36:0.386886):0.207991,(((7:0.283306,8:0.145312):0.0871458,17:0.186950):0.0659142,((22:0.215661,45:0.475125):0.308131,35:0.330957):0.0560598):0.156561):0.11897):0.286943,(21:2.417548,(25:0.019708,26:0.040220):0.409167):0.115713):0.151215):0.207863,46:0.783722):0.134875,38:1.574356):0.847771,(((14:1.580048,39:1.062799):0.168479,40:1.143918):0.361062,(15:1.277582,48:1.485762):0.566873):0.361187):0.175606,(((9:0.555100,44:0.089596):0.119313,30:0.035037):0.62965,((16:0.925222,51:1.607093):0.0504152,((20:0.173007,28:0.129008):0.0759684,24:0.167157):0.769095):0.232168):0.401063):0.984819,34:1.189613):1.05456,(42:0.052655,43:0.058103):0.104687);
 036: 1 -42235.1006 -41297.49896 (0:0.117502,((((((((((1:0.036161,49:0.023003):0.198028,37:0.107153):0.0708929,5:0.369936):0.21274,18:0.626061):0.261133,(((((3:0.055725,10:0.020574):0.231732,19:0.310880):0.297105,27:0.611215):0.224809,(6:0.541443,((((7:0.271376,8:0.195509):0.0730267,17:0.151550):0.104141,((22:0.194423,45:0.446307):0.276573,35:0.287483):0.0638596):0.129944,36:0.480651):0.0651077):0.072612):0.0820185,(((25:0.024779,26:0.030452):0.32316,46:1.225915):0.0919221,38:1.903210):0.125268):0.712829):0.171205,(((((2:0.369963,(12:0.054160,47:0.116861):0.252029):0.056625,23:0.233023):0.0963886,(32:0.723058,33:0.592608):0.283957):0.219806,((((4:0.366883,11:0.198662):0.159242,50:0.564658):0.143833,41:0.197768):0.111112,29:0.187436):0.24992):0.293037,((13:0.481920,31:1.006776):0.532341,52:0.627015):0.502207):2.01019e-06):0.281007,21:2.677358):0.564363,((14:1.688143,(39:0.898211,40:1.235688):0.0486495):0.550061,(15:0.972238,48:1.626823):0.550928):0.371236):0.309511,(((9:0.638088,44:0.085606):0.125538,30:0.054303):0.87761,(16:0.748977,(((20:0.184645,24:0.211284):0.053946,28:0.049870):0.701695,51:1.731682):0.322566):0.178187):0.512419):0.335942,34:1.047863):1.24096,(42:0.038636,43:0.068379):0.0689575);
 037: 1 -40596.56983 -41304.33294 (0:0.107757,(((((((((1:0.000003,49:0.054471):0.112211,37:0.204676):0.109448,5:0.306792):0.223523,(((((2:0.492143,(12:0.095082,47:0.084000):0.275113):0.0643048,23:0.114880):0.231543,(32:0.712645,33:0.529203):0.261687):0.175277,((((4:0.297054,11:0.280331):0.187937,50:0.499211):0.203042,41:0.201956):0.10805,29:0.106751):0.255271):0.269875,((13:0.667103,31:0.617692):0.563451,52:0.339000):0.743387):0.228964):0.145974,((((((3:0.099601,10:0.016943):0.230078,19:0.255488):0.243475,27:0.529904):0.203226,(25:0.021370,26:0.018240):0.560387):0.147738,((6:0.450695,36:0.423759):0.0542417,((((7:0.255923,8:0.119042):0.0767773,35:0.332575):0.0623493,17:0.100033):0.101712,(22:0.205114,45:0.362874):0.329506):0.0855852):0.141496):0.25575,(38:1.427983,46:0.885591):0.336484):0.297958):2.80015e-06,(18:0.476535,21:2.453609):0.194098):1.17697,(((14:1.865857,40:1.492002):0.0878988,39:0.958599):0.406436,(15:0.954420,48:1.781222):0.499352):0.6325):0.127629,(((9:0.597281,44:0.077721):0.152846,30:0.062667):0.656366,((16:1.006308,51:1.717704):0.116309,((20:0.176137,28:0.092423):0.121591,24:0.064069):0.671791):0.442606):0.912986):0.30796,34:1.046861):0.926398,(42:0.043603,43:0.069100):0.0860653);
 038: 1 -41723.30338 -41296.21138 (0:0.107736,(((((((((1:0.033262,49:0.033886):0.118547,37:0.071582):0.188328,5:0.284109):0.289257,(((((((3:0.071295,10:0.058283):0.234377,19:0.257736):0.332117,27:0.574389):0.295397,(25:0.021781,26:0.023905):0.501998):0.170474,((6:0.487871,36:0.415455):0.119776,(((7:0.262825,8:0.149517):0.0575817,(17:0.173145,35:0.401192):0.080333):0.0912428,(22:0.233916,45:0.361983):0.278783):0.0312386):0.180409):0.168039,(38:1.736634,46:0.940074):0.154061):0.3508,18:0.573939):0.18953):0.265447,(((13:0.535779,31:0.940458):0.45351,52:0.539787):0.539701,21:2.580807):0.0139974):0.46345,((((4:0.398689,11:0.166195):0.175806,50:0.646075):0.172858,41:0.109187):0.129411,29:0.216967):0.190417):0.120014,(((2:0.444776,(12:0.099350,47:0.107428):0.168851):0.0588086,23:0.113319):0.227217,(32:0.766940,33:0.473318):0.315555):0.114254):0.973913,((((9:0.595238,44:0.090729):0.0970412,30:0.071832):0.859596,((16:0.625510,51:1.547790):0.0710709,((20:0.186833,24:0.203471):0.0795009,28:0.043900):0.816356):0.26229):0.381194,(((14:1.528728,39:1.214785):0.173826,40:1.267065):0.423478,(15:0.944369,48:1.643776):0.94744):0.38533):0.737679):0.2414,34:1.360618):0.742971,(42:0.026954,43:0.051791):0.11617);
 039: 2 -41288.30298 -41298.6725 (0:0.134897,(((((((((((1:0.052364,49:0.025708):0.151572,37:0.132268):0.131643,5:0.249011):0.343589,18:0.523275):0.334866,((((((2:0.461555,(12:0.085382,47:0.169663):0.240527):0.0815215,23:0.130468):0.216246,(32:0.852042,33:0.551128):0.318458):0.267086,50:0.760157):0.164143,(29:0.277116,41:0.160238):0.103025):0.12419,(4:0.323335,11:0.296335):0.174586):0.350727):0.0808585,((13:0.749882,31:0.781444):0.471309,52:0.834169):0.642314):0.195289,(((((((3:0.072901,10:0.028235):0.261594,19:0.282761):0.242391,27:0.578826):0.183639,((6:0.427285,36:0.463006):0.079435,(((7:0.292001,17:0.228914):0.0683834,35:0.356848):0.0238675,(8:0.197174,(22:0.212403,45:0.437157):0.361118):0.0539277):0.169899):0.275583):0.140612,(25:0.014715,26:0.043870):0.525555):0.0610484,38:1.823221):0.0662079,46:1.033680):0.309363):0.393107,21:2.112473):0.432981,(((14:1.818946,40:1.440015):0.22058,39:0.860061):0.197754,(15:1.216381,48:1.299379):0.785777):0.53843):0.0898585,((9:0.457142,(30:0.148086,44:0.112248):0.120299):0.610387,((16:0.879307,51:1.445388):0.0568596,((20:0.180295,24:0.183086):0.0689847,28:0.098351):0.993555):0.155986):0.730891):0.908596,34:1.316310):0.924412,(42:0.039115,43:0.048592):0.0542545);
 040: 4 -40056.44577 -41294.10021 (0:0.132201,(((((((((1:0.034432,49:0.036319):0.168256,37:0.148071):0.143829,5:0.257748):0.269716,18:0.760085):0.253107,((((((3:0.088044,10:0.027738):0.202598,19:0.235960):0.280357,27:0.592183):0.142184,(25:0.015922,26:0.034079):0.466116):0.249755,((6:0.399704,36:0.461719):0.0756965,((((7:0.230448,8:0.164834):0.0538011,17:0.211517):0.0598954,35:0.242512):0.0432876,(22:0.153455,45:0.358020):0.325717):0.108177):0.165289):0.163609,(38:1.480941,46:0.821976):0.340783):0.373003):0.265405,(((((2:0.462154,(12:0.127784,47:0.052740):0.255153):0.0637202,23:0.182506):0.220166,(32:0.809411,33:0.542527):0.180042):0.145465,((((4:0.347339,11:0.239274):0.091337,50:0.680938):0.194319,41:0.137222):0.059296,29:0.198161):0.292862):0.192202,21:2.737972):0.0376848):0.130509,((13:0.673637,31:0.729567):0.358315,52:0.648618):0.594243):0.519279,((((9:0.644563,44:0.128861):0.0949327,30:0.046761):0.927006,(16:0.900794,(((20:0.205119,24:0.188805):0.0952389,28:0.052767):0.754248,51:1.434004):0.131776):0.177793):0.516603,((14:1.593467,(39:1.002959,40:1.165133):0.0661355):0.179388,(15:1.002323,48:1.359371):0.730311):0.56595):0.592365):0.332905,34:1.410165):0.725455,(42:0.040433,43:0.042487):0.089572);
 041: 1 -44260.36243 -41304.33294 (0:0.107267,((((((((1:0.019921,49:0.011274):0.126815,37:0.134853):0.153006,5:0.403684):0.39445,(((2:0.330840,((12:0.062389,47:0.108961):0.258272,23:0.158868):0.0927367):0.265983,(32:0.917056,33:0.562904):0.265376):0.165355,((((4:0.414445,11:0.198269):0.202882,50:0.674030):0.257805,41:0.135694):0.15669,29:0.140874):0.292679):0.586751):0.134772,((13:0.785136,(31:1.022958,52:0.820717):0.142205):0.615689,(18:0.129920,21:3.007362):0.211762):0.427825):0.280937,((((((3:0.049988,10:0.072424):0.248623,19:0.265595):0.24392,27:0.806639):0.27029,(25:0.023890,26:0.009733):0.628602):0.160178,(((6:0.583748,36:0.449980):0.191347,(22:0.281908,45:0.457179):0.25763):0.0450567,(((7:0.198732,8:0.163330):0.0755861,(17:0.152067,35:0.445071):0.0879303):0.0121226,38:2.019740):0.0834527):0.15083):0.184671,46:1.205966):0.266266):0.68966,(((9:0.469520,(30:0.145161,44:0.104244):0.177905):0.8699,(16:0.680495,(((20:0.167111,24:0.183410):0.0585449,28:0.052717):0.594176,51:1.497372):0.188556):0.317835):0.375678,((14:1.508459,(39:0.923669,40:0.936909):0.220413):0.626189,(15:1.295478,48:1.449710):0.518227):0.24907):0.488842):0.444991,34:1.383589):0.796186,(42:0.035268,43:0.059961):0.0925572);
 042: 2 -41653.76321 -41308.95308 (0:0.189194,((((((((((1:0.019005,49:0.043285):0.127293,37:0.155894):0.116361,5:0.284501):0.373538,((((2:0.467905,23:0.143987):0.063297,(12:0.080645,47:0.109704):0.199476):0.207215,((((4:0.458417,11:0.241539):0.169526,(29:0.261470,41:0.234176):0.148763):0.155879,50:0.561115):0.171312,(32:1.117407,33:0.523870):0.195757):0.131833):0.307836,(13:0.838876,(31:0.969471,52:0.566184):0.177325):0.607022):0.353314):0.117104,18:0.671865):0.0434491,(((((((3:0.077400,10:0.025668):0.209223,19:0.243577):0.380997,27:0.677773):0.288958,((6:0.526235,36:0.302953):0.198609,((((7:0.324335,8:0.195209):0.0525388,17:0.152919):0.0679368,35:0.459251):0.0853155,(22:0.280588,45:0.503542):0.137297):0.114472):0.150509):0.246831,((25:0.032207,26:0.014498):0.492036,46:1.082328):0.0557374):0.220415,21:2.404347):0.11743,38:1.343307):0.20886):1.2308,(((14:1.377166,40:1.015220):0.0545088,39:0.992291):0.737888,(15:0.983608,48:1.450700):0.416544):0.0961017):0.230922,(((9:0.654598,44:0.131249):0.0983247,30:0.079275):0.863756,((16:0.793229,51:1.565751):0.153682,((20:0.179734,28:0.115254):0.118224,24:0.095421):0.751435):0.233324):0.61657):0.269095,34:1.267352):1.24028,43:0.032446):0.0201771,42:0.039812);
 043: 1 -40401.95512 -41313.26085 (0:0.114830,((((((((((((1:0.034639,49:0.029733):0.216485,37:0.144166):0.192118,5:0.223230):0.306218,18:0.512601):0.165297,((((2:0.361590,23:0.206733):0.0476448,(12:0.088697,47:0.115110):0.187506):0.165334,(32:0.687187,33:0.605913):0.29169):0.255713,((((4:0.408048,11:0.237600):0.341724,41:0.130122):0.107359,50:0.764925):0.121608,29:0.233224):0.249332):0.3409):0.0592594,((13:0.606794,31:0.919213):0.353785,52:0.620046):0.638236):0.314822,(((((((3:0.064361,10:0.035588):0.234656,19:0.266872):0.232768,27:0.564182):0.302973,((6:0.582722,36:0.391458):0.201776,(((7:0.216763,(8:0.125810,17:0.203268):0.0573713):0.0728437,35:0.303756):0.125273,(22:0.304423,45:0.368520):0.211291):0.0911147):0.1636):0.265676,(25:0.026060,26:0.034143):0.47756):0.0269482,46:0.851702):0.192677,38:1.608336):0.122119):0.225445,21:1.680786):0.661457,(((14:1.537888,40:1.273976):0.171832,39:0.997319):0.449699,(15:0.900618,48:1.440248):0.546286):0.335357):0.22317,((9:0.477807,44:0.082033):0.0966795,30:0.051700):1.1098):0.154315,((16:0.979744,51:1.275876):0.082651,((20:0.154536,24:0.201545):0.074065,28:0.036185):0.693556):0.191507):0.813879,34:1.111554):1.14386,(42:0.064965,43:0.055876):0.0971611);
 044: 2 -41266.72632 -41295.1593 (0:0.098420,(((((((((1:0.007360,49:0.049496):0.133002,37:0.164293):0.220161,5:0.332115):0.321047,18:0.516680):0.193697,((13:0.654337,31:0.659633):0.359006,52:0.686550):0.69308):0.0451608,(((2:0.389962,23:0.216664):0.0630145,(12:0.115054,47:0.146563):0.228347):0.242194,(((((4:0.319885,11:0.330099):0.137442,50:0.673629):0.183256,41:0.203291):0.158939,29:0.179788):0.28294,(32:0.814228,33:0.487104):0.315887):0.0699938):0.359655):0.223376,(((((((3:0.060845,10:0.042659):0.228972,19:0.252124):0.295759,27:0.727184):0.295141,(25:0.033951,26:0.022553):0.63255):0.180093,(((6:0.407367,36:0.459343):0.16032,(22:0.299489,45:0.295984):0.232665):0.101227,(((7:0.240302,8:0.163517):0.100275,17:0.194825):0.0678482,35:0.409331):0.0608587):0.164155):0.334902,46:1.099384):0.21669,(21:2.482254,38:1.419167):0.241568):0.0935698):0.663463,((((9:0.501904,44:0.119687):0.0881064,30:0.047939):0.745243,(16:0.661760,(((20:0.175900,24:0.233558):0.0534272,28:0.020933):0.798883,51:1.759303):0.229145):0.488798):0.487611,(((14:1.615723,39:1.071653):0.128577,40:1.119907):0.580596,(15:0.957096,48:1.754608):0.561641):0.244548):0.594263):0.0731469,34:1.214717):1.20921,(42:0.044389,43:0.043419):0.0979368);
 045: 1 -39737.8939 -41297.62129 (0:0.103024,(((((((((1:0.046485,49:0.014348):0.174527,37:0.085687):0.116809,5:0.267247):0.395315,18:0.434434):0.275862,((((((3:0.080296,10:0.019464):0.225209,19:0.242191):0.254609,27:0.694880):0.269882,(((6:0.399191,36:0.421105):0.121039,(((7:0.203738,8:0.206326):0.0705479,17:0.137953):0.0575208,35:0.351629):0.0972994):0.0544333,(22:0.221091,45:0.293048):0.241299):0.147706):0.127314,(25:0.018520,26:0.029969):0.545434):0.108077,46:0.919077):0.378066):0.225289,(((((2:0.440701,(12:0.093401,47:0.125259):0.267258):0.0545696,23:0.173575):0.253982,(32:0.840684,33:0.567106):0.328955):0.119684,((((4:0.316295,11:0.303931):0.155943,50:0.826457):0.167057,41:0.193002):0.0918573,29:0.182990):0.393124):0.317805,((13:0.889637,31:0.809123):0.370637,52:0.780669):0.63879):0.166619):2.63105e-06,(21:2.027400,38:1.540685):0.33763):0.82262,((((9:0.635400,44:0.088290):0.121678,30:0.080947):0.778582,((16:0.902743,51:1.313118):0.0467752,((20:0.150225,24:0.199385):0.0411982,28:0.072714):0.781834):0.47041):0.369989,((14:1.625245,(39:0.570417,40:1.545020):0.216706):0.341539,(15:1.343275,48:1.619428):0.90439):0.365848):0.504356):0.315263,34:1.356423):0.894477,(42:0.040817,43:0.056504):0.10218);
 046: 2 -41174.69687 -41298.5027 (0:0.193473,(((((((((((1:0.055196,49:0.056119):0.152048,37:0.170214):0.0796332,5:0.335460):0.25888,18:0.587200):0.326881,((((((2:0.398966,(12:0.076222,47:0.111784):0.142271):0.0885794,23:0.213534):0.152808,(32:0.896317,33:0.517390):0.348296):0.242375,(((4:0.336651,11:0.339623):0.211839,(41:0.117443,50:0.930511):0.198042):0.141232,29:0.336196):0.360461):0.253394,21:2.595649):0.0185691,((13:0.665825,31:0.978070):0.333959,52:0.648371):0.862414):0.0622185):0.175105,38:1.202152):0.132615,(((((3:0.060892,10:0.055152):0.341258,19:0.070861):0.416329,(25:0.038104,26:0.028625):0.489283):0.143854,27:0.903653):0.169623,(((6:0.502029,36:0.450354):0.205916,(22:0.286935,45:0.322650):0.204497):0.120686,(((7:0.293534,8:0.195117):0.161132,17:0.194314):0.0715243,35:0.301221):0.0712749):0.154714):0.33642):0.165455,46:0.843614):0.597057,((((9:0.542283,44:0.104189):0.135084,30:0.065471):0.781455,(16:0.762952,(((20:0.170007,24:0.166364):0.0638422,28:0.075289):0.829642,51:1.330880):0.20828):0.301968):0.438165,((14:1.744373,(39:1.016533,40:1.083775):0.15219):0.197178,(15:0.962826,48:1.630049):0.944896):0.477748):0.455075):0.478375,34:1.331106):1.01403,42:0.030390):0.018889,43:0.074172);
 047: 1 -41362.80482 -41301.68926 (0:0.141626,((((((((1:0.034749,49:0.024849):0.239359,37:0.119522):0.236878,5:0.252653):0.281132,18:0.530999):0.257416,((((((2:0.379578,23:0.204908):0.0626188,(12:0.099253,47:0.114836):0.124411):0.258436,(32:0.979852,33:0.497559):0.271353):0.24356,29:0.221639):0.0569801,(((4:0.322380,11:0.255670):0.19909,50:0.739116):0.161863,41:0.177403):0.163084):0.426914,((13:0.677377,31:0.656358):0.477868,52:0.780138):0.612765):0.0906214):0.223315,((((((3:0.060683,10:0.046273):0.240247,19:0.181442):0.298249,27:0.618832):0.143105,(25:0.034025,26:0.018967):0.5452):0.198559,((6:0.507736,36:0.339808):0.0855227,((((7:0.265906,8:0.154816):0.0999049,17:0.213762):0.0764922,35:0.378993):0.109705,(22:0.240357,45:0.357353):0.13056):0.1617):0.153275):0.240689,((21:2.105255,38:1.486518):0.217806,46:0.974840):0.265366):0.192088):0.831262,(((9:0.320573,(30:0.155353,44:0.106851):0.264789):0.779602,((16:0.926009,51:1.543001):0.0348059,((20:0.155995,24:0.210463):0.0607906,28:0.044770):0.840757):0.293833):0.372086,((14:1.614991,(39:1.061779,40:1.123913):0.0972615):0.443831,(15:1.203379,48:1.475897):0.81572):0.375971):0.640351):0.309693,34:1.174184):0.965447,(42:0.031796,43:0.054060):0.067426);
 048: 1 -42047.63682 -41300.02831 (0:0.059303,((((((((1:0.038855,49:0.031017):0.134013,(5:0.403303,37:0.139341):0.0848133):0.299586,(((((2:0.417085,(12:0.066051,47:0.162401):0.208321):0.109371,23:0.174331):0.26649,(32:0.820680,33:0.373900):0.28593):0.179556,((((4:0.362334,11:0.190425):0.131746,50:0.551546):0.134523,41:0.237871):0.189509,29:0.169656):0.287663):0.112355,((13:0.770716,31:0.742984):0.244498,52:0.612274):0.770383):0.255078):0.163188,18:0.851872):0.210518,(((((3:0.058040,10:0.059367):0.322277,19:0.185340):0.460164,(((6:0.540246,36:0.484667):0.175213,((((7:0.338398,8:0.160747):0.0477794,(22:0.240629,45:0.514890):0.297161):0.0545625,35:0.370321):0.0171528,17:0.222865):0.14909):0.139852,27:0.787410):0.114541):0.184294,(25:0.043507,26:0.040322):0.463804):0.173193,46:1.291011):0.265691):0.315879,(21:2.248308,38:1.146729):0.384207):0.333082,(((9:0.504379,(30:0.121705,44:0.140344):0.195476):0.684908,((16:0.851803,((20:0.197485,24:0.235266):0.0957565,28:0.023253):0.902265):0.235713,51:1.241528):0.20657):0.243388,((14:1.453867,(39:0.960825,40:1.034022):0.285348):0.196645,(15:1.150101,48:1.294009):0.976769):0.407663):0.294042):0.612766,34:1.089711):0.862547,(42:0.043258,43:0.069040):0.156428);
 049: 3 -39710.04689 -41296.52338 (0:0.212336,(((((((((((1:0.030287,49:0.038230):0.109778,37:0.112840):0.195885,5:0.249604):0.393523,18:0.527620):0.191779,((((((3:0.090869,10:0.024398):0.298869,19:0.165787):0.323152,27:0.670374):0.263222,(25:0.040367,26:0.017496):0.47321):0.177981,((6:0.437255,36:0.315888):0.0722803,((((7:0.187052,8:0.166621):0.0953665,17:0.154658):0.0580432,35:0.318112):0.090726,(22:0.217488,45:0.377186):0.205064):0.0543964):0.170938):0.27292,46:1.004397):0.158121):0.181262,21:2.877211):0.0820527,((13:0.673689,31:0.842807):0.350105,52:0.763799):0.52702):0.051905,((((2:0.354173,((12:0.084346,47:0.113263):0.245228,23:0.218703):0.12526):0.226691,(32:0.860191,33:0.659478):0.248047):0.147773,((((4:0.428794,11:0.206088):0.14682,50:0.771669):0.152191,41:0.149972):0.144267,29:0.169670):0.318343):0.400098,38:1.235193):0.113065):0.761069,(((9:0.416448,(30:0.184188,44:0.098624):0.207412):0.70148,((16:0.757748,51:1.397719):0.0611952,((20:0.167904,24:0.168824):0.0669884,28:0.059306):0.885415):0.346345):0.557524,(((14:1.406632,40:1.019982):0.0723081,39:0.974060):0.344115,(15:0.891619,48:1.580382):0.669107):0.435488):0.309778):0.301288,34:1.355987):0.947671,42:0.024998):0.0318154,43:0.070185);
 050: 2 -43693.79519 -41296.41667 (0:0.101909,((((((((((1:0.016717,49:0.030646):0.156982,37:0.158936):0.126833,5:0.305042):0.355127,18:0.496286):0.193313,((((((3:0.035572,10:0.038946):0.172715,19:0.309169):0.316925,27:0.587970):0.190584,((6:0.450756,36:0.491393):0.19548,((((7:0.231612,8:0.151468):0.0538718,(22:0.180722,45:0.423539):0.287908):0.0938606,35:0.300265):0.0617612,17:0.145222):0.194516):0.137612):0.256865,(25:0.034541,26:0.017767):0.436681):0.0635689,(38:1.806971,46:0.943068):0.241196):0.335297):0.199372,((13:0.670138,31:0.761076):0.457349,52:0.367127):0.659608):0.141781,((((2:0.377668,(12:0.066802,47:0.117610):0.282401):0.0698116,23:0.137335):0.255435,(32:0.915436,33:0.431250):0.302718):0.1487,((((4:0.417772,11:0.121600):0.175682,50:0.575526):0.149348,41:0.134345):0.16443,29:0.189710):0.21709):0.260425):0.335906,21:2.426544):0.665747,((((9:0.561284,44:0.060824):0.127631,30:0.080999):0.591483,((16:0.951752,((20:0.146611,24:0.259476):0.0737927,28:0.048541):1.00943):0.017687,51:1.408462):0.389146):0.649637,((14:1.848925,(39:1.006500,40:1.363151):0.130512):0.47728,(15:0.974721,48:1.605452):0.592694):0.309749):0.227625):0.640593,34:1.257250):0.879925,(42:0.039960,43:0.080643):0.0812254);
 051: 1 -40237.61985 -41296.92958 (0:0.060119,((((((((((1:0.039408,49:0.040744):0.127881,37:0.195952):0.159056,5:0.277460):0.305644,18:0.650721):0.146064,((((((3:0.079502,10:0.057100):0.257239,19:0.241885):0.248878,27:0.615797):0.222657,(25:0.024190,26:0.026681):0.584537):0.16743,((6:0.533854,36:0.420854):0.154099,(((7:0.260627,(8:0.197569,17:0.173389):0.0557922):0.0883091,35:0.483507):0.0317991,(22:0.306145,45:0.506537):0.171796):0.0711701):0.278121):0.164587,46:0.953560):0.199204):0.162527,21:2.581428):0.193908,((((2:0.398140,(12:0.071099,47:0.153376):0.277229):0.0657344,23:0.196130):0.142197,(((((4:0.421147,11:0.248269):0.203802,50:0.814051):0.116411,41:0.197476):0.229785,29:0.184486):0.277827,(32:0.948522,33:0.455258):0.351367):0.122974):0.337069,38:1.558233):0.0510173):0.058508,((13:0.468972,31:1.044627):0.593183,52:0.423893):0.854946):0.628024,((((9:0.637400,44:0.099802):0.0957378,30:0.072331):0.928075,(16:0.693222,(((20:0.184125,24:0.221170):0.0888272,28:0.051722):0.867876,51:1.567489):0.030306):0.314133):0.334475,(((14:1.585581,39:0.738887):0.189758,40:1.007003):0.468847,(15:1.076569,48:1.394990):0.844429):0.37784):0.580928):0.601745,34:1.277511):0.858668,(42:0.052423,43:0.049330):0.139164);
 052: 1 -42876.36283 -41305.70507 (0:0.152958,((((((((((1:0.029664,49:0.032314):0.192548,37:0.086250):0.218994,5:0.250059):0.313231,18:0.587287):0.336745,((13:0.594027,31:0.727023):0.452046,52:0.510636):0.593792):0.119082,((((2:0.520117,(12:0.077799,47:0.153816):0.196102):0.090447,23:0.136627):0.136352,(32:0.741292,33:0.529859):0.293817):0.147579,(((4:0.389064,11:0.255737):0.217697,(29:0.322904,41:0.218368):0.0699809):0.152122,50:0.732184):0.185723):0.385328):0.422144,(((((3:0.053324,10:0.059159):0.228282,19:0.262312):0.363514,(((6:0.578036,36:0.408705):0.12998,((((7:0.252904,8:0.179852):0.132713,17:0.162695):0.0452182,35:0.403943):0.13616,(22:0.227535,45:0.427794):0.306524):0.0790874):0.183453,27:0.738328):0.158187):0.204969,((25:0.016245,26:0.020059):0.422212,(38:1.566061,46:0.674022):0.706995):0.0677415):0.324385,21:2.732340):0.0969276):0.495465,((14:1.444698,(39:0.847639,40:1.181026):0.232224):0.388439,(15:0.937943,48:1.398086):0.83099):0.296697):0.120856,(((9:0.604396,44:0.107660):0.07401,30:0.103303):0.813568,(16:0.815188,(((20:0.156526,24:0.166827):0.0696159,28:0.046481):0.771255,51:1.398008):0.160181):0.197606):0.655703):0.567066,34:1.137830):0.858259,(42:0.043010,43:0.057746):0.0502469);
 053: 1 -42188.06693 -41311.66156 (0:0.147763,((((((((((1:0.049646,49:0.032078):0.127952,37:0.138078):0.264864,5:0.267137):0.311147,18:0.408979):0.24305,(((((2:0.390969,(12:0.063831,47:0.107135):0.216136):0.049961,23:0.152181):0.152505,(32:0.794782,33:0.589097):0.238817):0.286823,((((4:0.318028,11:0.285121):0.171557,50:0.682093):0.107802,41:0.171518):0.0942852,29:0.194468):0.288776):0.242923,((13:0.503412,31:0.893919):0.285618,52:0.616746):0.540688):0.242119):0.340478,((((((3:0.073547,10:0.030153):0.308133,19:0.236402):0.268698,27:0.656252):0.235403,((6:0.477403,36:0.429731):0.129897,(((7:0.215058,(8:0.174826,17:0.218209):0.0651742):0.118981,35:0.379547):0.0831858,(22:0.166373,45:0.475031):0.292472):0.128488):0.146497):0.183282,(25:0.051951,26:0.008053):0.475859):0.107111,(38:1.707265,46:0.548085):0.426726):0.398903):0.103433,21:1.851348):0.865808,((14:1.300591,(39:0.957008,40:1.227861):0.181023):0.3908,(15:1.086191,48:1.372282):0.72629):0.274535):0.1955,((9:0.569637,(30:0.148491,44:0.113906):0.120579):0.664774,(16:0.837853,(((20:0.165590,24:0.179063):0.0711397,28:0.024998):0.707245,51:1.440316):0.0569794):0.265219):0.866996):0.88825,34:1.393794):0.708856,(42:0.038823,43:0.057082):0.0421985);
 054: 1 -42603.86645 -41295.4577 (0:0.113969,((((((((((1:0.024354,49:0.016709):0.130822,37:0.087022):0.212964,5:0.236195):0.182791,18:0.726558):0.290203,((((((3:0.098514,10:0.066644):0.27257,19:0.312138):0.360262,27:0.545782):0.215942,(((6:0.463825,36:0.442128):0.210764,(((7:0.247003,8:0.188002):0.0852702,17:0.198643):0.0598489,35:0.357597):0.101627):0.0627797,(22:0.194836,45:0.447091):0.213035):0.150733):0.243397,(25:0.033433,26:0.018824):0.548623):0.128934,(38:1.724274,46:0.514134):0.330469):0.407818):0.335879,21:3.042364):2.18997e-06,((((2:0.362260,23:0.206483):0.0623897,(12:0.085280,47:0.138741):0.232074):0.260601,(32:1.070546,33:0.575412):0.1988):0.225318,((((4:0.383420,11:0.195435):0.197024,50:0.580954):0.102268,41:0.181019):0.167174,29:0.174813):0.241257):0.424837):0.208237,((13:0.890474,31:0.632448):0.35153,52:0.890715):0.448088):0.601861,((((9:0.612878,44:0.105981):0.078284,30:0.064245):0.955938,(16:0.749307,(((20:0.166342,24:0.167727):0.0990449,28:0.021167):0.915099,51:1.667627):0.0991416):0.153737):0.61799,(((14:1.504585,40:1.214686):0.11992,39:1.239734):0.28696,(15:1.055412,48:1.275280):0.786568):0.351973):0.526222):0.256939,34:1.373005):1.04116,(42:0.042007,43:0.052752):0.104431);
 055: 1 -41829.02543 -41309.32054 (0:0.095747,(((((((((1:0.021089,49:0.048936):0.109168,37:0.154384):0.0808963,5:0.327743):0.221184,18:0.480265):0.386583,(((((((3:0.087130,10:0.046419):0.303273,19:0.251484):0.367975,27:0.662636):0.232956,(25:0.022190,26:0.004183):0.570857):0.196462,(6:0.605006,((((7:0.337365,8:0.151289):0.0519301,17:0.267708):0.0718411,((22:0.275024,45:0.384516):0.180565,36:0.562128):0.150481):0.0579689,35:0.308023):0.0984317):0.0589813):0.28605,46:1.317018):0.221615,38:1.499721):0.292122):0.122346,((((2:0.341070,23:0.190049):0.0361171,(12:0.081415,47:0.150295):0.183347):0.192736,(((((4:0.319488,11:0.359396):0.176814,50:0.634681):0.220101,41:0.151818):0.230755,29:0.145255):0.365659,(32:0.763684,33:0.600169):0.222328):0.10309):0.23022,((13:0.566109,31:1.043150):0.610895,52:0.385228):0.813846):0.0834):0.543948,21:2.211320):0.623991,(((((9:0.550428,44:0.093711):0.104551,30:0.059446):0.980385,(16:0.768516,(((20:0.184961,24:0.223759):0.0745239,28:0.051649):0.939593,51:1.391174):0.101332):0.299658):0.502565,((14:1.908452,40:1.234942):0.083064,39:1.210173):0.710494):0.338796,(15:1.006888,48:1.735092):0.615463):0.689909):0.342265,34:0.957563):1.06326,(42:0.053933,43:0.045691):0.115468);
 056: 1 -38723.46318 -41325.22834 (0:0.110307,(((((((((1:0.043950,49:0.029720):0.185085,37:0.082838):0.154404,5:0.244999):0.264096,18:0.670387):0.383797,((((2:0.406561,23:0.190437):0.0619911,(12:0.106411,47:0.087047):0.266098):0.168255,(32:0.824458,33:0.551474):0.277616):0.13933,((((4:0.311882,11:0.257846):0.148527,50:0.640365):0.112849,41:0.113797):0.12526,29:0.220153):0.200095):0.382342):0.11437,((13:0.656455,31:0.752357):0.646308,52:0.657573):0.416897):0.149496,((((((3:0.063773,10:0.067173):0.324083,19:0.152007):0.345565,((21:2.653849,26:0.019392):0.00404364,25:0.025695):0.414719):0.219664,27:0.648915):0.20037,((6:0.451130,36:0.401830):0.104992,((((7:0.212477,8:0.125658):0.0818003,17:0.190547):0.0995698,35:0.295632):0.059157,(22:0.196341,45:0.397093):0.254953):0.104124):0.0720224):0.309699,(38:1.205543,46:0.772441):0.27562):0.228154):0.667151,((((9:0.654102,44:0.099423):0.108284,30:0.075098):0.817917,((16:0.785022,51:1.592951):0.0965174,((20:0.168478,24:0.200115):0.0379236,28:0.070019):0.887013):0.28898):0.466748,(((14:1.527554,40:1.233250):0.266535,39:0.842421):0.609014,(15:1.093249,48:1.273679):0.912342):0.113505):0.451998):0.620025,34:1.184188):0.830461,(42:0.051605,43:0.053141):0.0809198);
 057: 1 -41304.27272 -41302.1237 (0:0.146669,((((((((1:0.024399,49:0.032992):0.140496,37:0.163448):0.0966666,5:0.378317):0.24442,((((2:0.423006,(12:0.121392,47:0.103141):0.332941):0.140212,23:0.143487):0.353071,(32:0.988516,33:0.467742):0.387571):0.204619,(((4:0.383111,11:0.249856):0.301174,(41:0.099594,50:0.827653):0.155254):0.106726,29:0.248025):0.214108):0.435813):0.148491,((((13:0.593317,31:1.072666):0.351191,52:0.761192):0.756604,18:0.565338):0.0933332,21:2.291580):0.214027):0.0900953,((((((3:0.093457,10:0.038246):0.33543,19:0.162878):0.277196,27:0.772876):0.171187,(((6:0.570978,36:0.375863):0.196327,(((7:0.235403,8:0.198798):0.115846,17:0.187865):0.0401714,35:0.385284):0.109794):0.0377134,(22:0.279913,45:0.423984):0.266959):0.150511):0.209912,(25:0.024088,26:0.052285):0.556534):0.217283,(38:1.351226,46:0.835783):0.0661137):0.138784):0.738652,((((9:0.650623,44:0.107949):0.109714,30:0.090486):0.87145,((16:0.789833,51:1.544717):0.15074,((20:0.180306,28:0.148373):0.119536,24:0.130951):0.735368):0.266438):0.51107,((14:1.240674,(39:0.918290,40:1.300415):0.102539):0.393839,(15:1.066789,48:1.353892):0.814427):0.263957):0.332295):0.394432,34:1.159723):0.865739,(42:0.040746,43:0.063487):0.0706111);
 058: 3 -39163.37348 -41295.48244 (0:0.120760,(((((((((1:0.033458,49:0.028735):0.14676,37:0.112975):0.276106,5:0.176694):0.282227,(((13:0.585751,31:0.755458):0.277504,52:0.600037):0.646647,18:0.434297):0.179043):0.197005,((((2:0.384969,(12:0.056147,47:0.101605):0.193814):0.0817067,23:0.110346):0.23341,(32:0.929531,33:0.629492):0.243804):0.208041,(((4:0.315793,11:0.240830):0.102722,50:0.699665):0.132219,(29:0.261165,41:0.267906):0.10998):0.134984):0.422683):0.356384,21:2.949100):0.000473029,((((((3:0.066333,10:0.049763):0.228949,19:0.292745):0.250078,27:0.585698):0.240854,(6:0.508207,(((((7:0.271966,8:0.114875):0.10044,17:0.241563):0.0749697,35:0.394046):0.0934574,(22:0.225161,45:0.481506):0.231983):0.0971703,36:0.439732):0.0791751):0.202302):0.242963,(25:0.035608,26:0.014495):0.40759):0.117344,(38:1.546378,46:0.749600):0.237179):0.173122):0.731905,((((9:0.614305,44:0.107266):0.0885486,30:0.087122):1.00711,((16:0.665661,51:1.424697):0.0798519,((20:0.148188,24:0.212457):0.111467,28:0.012998):0.805721):0.229867):0.379531,(((14:1.513554,40:1.136754):0.263724,39:0.799288):0.45941,(15:1.196699,48:1.647383):0.762794):0.344876):0.396403):0.547503,34:1.090494):1.10097,(42:0.049221,43:0.049162):0.0796428);
 059: 1 -41750.42159 -41302.74067 (0:0.073985,(((((((((1:0.019501,49:0.029492):0.183225,37:0.133326):0.299685,5:0.239118):0.38505,18:0.523798):0.171182,(((((((3:0.030626,10:0.021567):0.289665,19:0.231442):0.329135,27:0.775825):0.207295,((6:0.549961,36:0.455634):0.189521,((((7:0.217225,17:0.241351):0.0468441,8:0.193724):0.116449,35:0.386828):0.166988,(22:0.305389,45:0.361015):0.267089):0.0919846):0.333637):0.208715,(21:2.295859,(25:0.051270,26:0.013984):0.269995):0.0935088):0.198456,46:1.146593):0.137073,38:1.707006):0.473686):0.353673,((13:0.594634,31:0.741870):0.59892,52:0.426724):0.709878):0.115275,((((2:0.427625,(12:0.093867,47:0.112242):0.221402):0.0479821,23:0.204350):0.20782,(32:0.858360,33:0.529860):0.267065):0.171879,((((4:0.408087,11:0.226985):0.177562,50:0.702982):0.142333,41:0.143157):0.137241,29:0.226033):0.195052):0.260784):1.03345,((((9:0.572563,44:0.099393):0.0888574,30:0.074405):0.815064,((16:0.970055,51:1.487947):0.0353401,(20:0.131852,(24:0.205273,28:0.110765):0.0581597):0.898148):0.247814):0.551285,(((14:1.821877,40:1.271799):0.078407,39:1.046770):0.47331,(15:0.849968,48:1.350524):0.768887):0.419034):0.726402):0.267688,34:0.909656):1.09932,(42:0.045703,43:0.055895):0.128219);
 060: 1 -39833.11193 -41305.41758 (0:0.118837,(((((((((1:0.041273,49:0.023960):0.159667,37:0.117277):0.157936,5:0.249897):0.282023,18:0.628618):0.319233,((((((3:0.076468,10:0.050870):0.286226,19:0.267303):0.283522,27:0.676817):0.152353,(25:0.027539,26:0.028907):0.523887):0.202316,((6:0.361423,36:0.393858):0.166932,(((7:0.246861,8:0.161951):0.0385181,(17:0.181492,35:0.398551):0.0900073):0.101314,(22:0.165624,45:0.360965):0.327269):0.117198):0.169062):0.184405,46:1.017452):0.269001):0.28886,(21:2.022597,38:1.398760):0.529969):2.74332e-06,(((((2:0.375421,(12:0.096589,47:0.096115):0.17633):0.0467274,23:0.121379):0.21342,(32:0.888984,33:0.524562):0.251996):0.236233,(((4:0.359384,11:0.250147):0.210661,(41:0.237897,50:0.740552):0.0864291):0.111281,29:0.209198):0.252687):0.215032,((13:0.559818,31:0.732734):0.333035,52:0.494903):0.881603):0.0660171):0.412229,((((((9:0.584041,44:0.127192):0.0677707,30:0.104396):0.891732,51:1.313744):0.12624,((20:0.167262,24:0.149235):0.0524844,28:0.054972):0.929321):0.135885,16:0.746111):0.58872,(((14:1.766732,40:1.104751):0.156756,39:0.873244):0.374299,(15:1.009982,48:1.426843):0.571732):0.309352):0.525512):0.329051,34:1.376298):0.750202,(42:0.058516,43:0.063742):0.0531463);
 061: 1 -41478.03306 -41297.65122 (0:0.107297,(((((((((((1:0.027301,49:0.037753):0.150605,37:0.093681):0.169253,5:0.277182):0.211083,18:0.563744):0.279606,((((((3:0.072386,10:0.027183):0.25258,19:0.157743):0.338452,27:0.770060):0.0910339,(25:0.022723,26:0.023150):0.504708):0.351925,(((6:0.442194,36:0.370425):0.129358,(((7:0.252645,8:0.159483):0.0998276,17:0.193145):0.107553,35:0.375621):0.135524):0.0452471,(22:0.288286,45:0.307033):0.220242):0.152398):0.125813,(38:1.717859,46:0.639690):0.463777):0.408289):0.26723,((((2:0.468745,(12:0.056870,47:0.165463):0.251009):0.109816,23:0.119546):0.2185,(32:0.714458,33:0.547029):0.237924):0.238279,(((4:0.373018,11:0.235027):0.275308,(41:0.048285,50:0.948779):0.113609):0.163933,29:0.155800):0.307331):0.280547):0.0979707,21:2.374750):0.157967,((13:0.594308,31:0.898116):0.384788,52:0.708437):0.533323):0.796164,((14:1.248160,(39:1.106158,40:0.864276):0.35029):0.538065,(15:1.134627,48:1.261848):0.728968):0.408911):0.197364,((9:0.527816,(30:0.097056,44:0.164219):0.13372):0.661458,((16:0.862949,((20:0.174912,28:0.114889):0.108561,24:0.086428):0.7883):0.185164,51:1.395888):0.256135):0.413208):0.633059,34:1.100661):0.926912,(42:0.054402,43:0.042816):0.0881205);
 062: 1 -42151.03107 -41298.12441 (0:0.139839,(((((((((((1:0.011271,49:0.029209):0.167334,37:0.127643):0.216663,5:0.280026):0.386639,18:0.451466):0.113864,((((((3:0.064198,10:0.066503):0.277623,19:0.235384):0.238391,27:0.763040):0.169648,(25:0.034384,26:0.001803):0.626791):0.202447,(((6:0.458898,36:0.449345):0.144135,(22:0.260393,45:0.353893):0.148454):0.147039,((7:0.279465,(17:0.176617,35:0.387144):0.10044):0.0564595,8:0.120848):0.0693927):0.107073):0.316591,46:1.034670):0.520233):0.300386,((13:0.712585,31:0.886908):0.28901,52:0.625832):0.586526):0.0294726,(((2:0.282005,((12:0.105618,47:0.205067):0.266843,23:0.200945):0.0540239):0.215425,(32:0.842936,33:0.547915):0.182366):0.165588,(((4:0.368592,11:0.259252):0.24637,(41:0.105732,50:0.951691):0.108352):0.149932,29:0.232983):0.183689):0.417693):0.299138,38:1.353692):0.14422,21:2.373647):0.502555,((((9:0.552572,44:0.070283):0.0743503,30:0.082401):0.963648,((16:0.852141,51:1.391518):0.0724933,(20:0.097945,(24:0.201915,28:0.108025):0.0735134):0.744065):0.25532):0.614873,((14:1.718667,(39:0.748192,40:1.344802):0.129966):0.363507,(15:1.035191,48:1.420895):0.804933):0.328718):0.399425):0.568892,34:1.458574):0.685357,(42:0.043909,43:0.058558):0.0670137);
 063: 1 -39639.16765 -41300.49936 (0:0.111051,(((((((((1:0.038875,49:0.035709):0.141501,37:0.114656):0.0987532,5:0.351222):0.210207,18:0.714904):0.253168,(((((3:0.095043,10:0.043904):0.169769,19:0.182270):0.37675,27:0.569194):0.209145,((6:0.480589,36:0.494601):0.2065,((((7:0.233488,8:0.216658):0.0692769,17:0.244586):0.0880539,35:0.437119):0.0529441,(22:0.177435,45:0.456953):0.2072):0.0745274):0.13846):0.143948,((25:0.034691,26:0.021391):0.315418,(38:1.960331,46:0.833818):0.424758):0.223684):0.462153):0.279399,((((((2:0.470163,(12:0.103915,47:0.059819):0.209534):0.104383,23:0.115912):0.228105,33:0.593106):0.126369,32:0.882515):0.24867,((4:0.366698,11:0.283710):0.190777,(29:0.277694,(41:0.127057,50:0.737160):0.200184):0.117694):0.0885369):0.365428,((13:0.553942,31:0.806119):0.391033,52:0.453856):0.884184):0.0288291):0.145677,21:2.145729):0.884619,((((9:0.564420,44:0.110033):0.0973674,30:0.067040):0.972141,(16:0.655220,(((20:0.178070,24:0.161329):0.081876,28:0.045915):0.752205,51:1.671444):0.0856734):0.273021):0.536389,(((14:1.672390,40:1.032672):0.220533,39:1.037056):0.396563,(15:0.876989,48:1.505199):1.2066):0.288829):0.34419):0.615457,34:1.095017):0.855026,(42:0.042237,43:0.063007):0.0943926);
 064: 1 -40017.46201 -41299.14649 (0:0.155684,(((((((((1:0.058192,49:0.028136):0.175063,37:0.119254):0.201413,5:0.256830):0.243127,18:0.553300):0.268112,(((((2:0.398799,23:0.184270):0.0737409,(12:0.105682,47:0.116624):0.202798):0.2289,(32:0.875596,33:0.476822):0.14749):0.214409,((((4:0.420493,11:0.228386):0.158551,50:0.464158):0.120349,41:0.164009):0.144856,29:0.243461):0.129802):0.294713,(13:0.508290,(31:0.616039,52:0.703466):0.203372):0.882947):0.129966):0.208127,21:2.451137):0.0760756,((((((3:0.049276,10:0.025595):0.279878,19:0.311823):0.211487,27:0.490723):0.230771,(25:0.018414,26:0.040679):0.48929):0.131843,((6:0.380551,36:0.417045):0.105868,(((7:0.186837,17:0.205961):0.0269904,(8:0.158239,35:0.389349):0.0334281):0.0856606,(22:0.152503,45:0.407001):0.259064):0.0920739):0.216722):0.183437,(38:1.486330,46:0.671582):0.352232):0.249036):0.714237,((((9:0.609549,44:0.099333):0.0835566,30:0.055166):0.650589,((16:0.812955,((20:0.151168,24:0.201625):0.0978408,28:0.055226):0.91038):0.0918926,51:1.369411):0.207525):0.411002,(((14:1.283621,40:1.131562):0.521423,39:0.995654):0.258422,(15:0.926013,48:1.592535):0.69386):0.514084):0.38233):0.395275,34:0.963744):1.10855,(42:0.035930,43:0.054320):0.0819838);
 065: 1 -41119.12809 -41304.10681 (0:0.102711,((((((((((1:0.049751,49:0.019423):0.175344,37:0.073057):0.141005,5:0.242885):0.359816,18:0.548576):0.108586,((((((3:0.044967,10:0.058416):0.264701,19:0.212844):0.260527,27:0.827946):0.168857,(((6:0.404791,36:0.426094):0.205254,(22:0.244008,45:0.298723):0.166504):0.0709993,(((7:0.238107,17:0.163795):0.0625925,8:0.186904):0.0635053,35:0.324205):0.052448):0.310508):0.164249,(25:0.027639,26:0.021324):0.438594):0.176927,46:0.982815):0.501843):0.245642,((((2:0.331683,(12:0.056912,47:0.150658):0.187014):0.0347566,23:0.198826):0.106875,(32:0.915435,33:0.524735):0.388736):0.123435,((((4:0.411268,11:0.310994):0.2078,41:0.220211):0.102459,29:0.251886):0.140065,50:0.496608):0.241428):0.34345):0.191088,((13:0.992406,31:0.555163):0.301926,52:0.782370):0.725133):0.0646704,38:1.395288):0.510181,((((9:0.626111,44:0.137423):0.0670036,30:0.135112):0.656706,(16:0.623984,(((20:0.161207,24:0.228560):0.0652913,28:0.065423):0.711429,51:1.584912):0.21101):0.588131):0.695226,((((14:1.458819,40:1.145118):0.264944,39:1.141802):0.38316,21:2.614027):0.278407,(15:1.289329,48:1.305534):0.888636):0.342509):0.313401):0.461119,34:0.935888):1.02029,(42:0.035278,43:0.074850):0.0762063);
 066: 1 -42148.42229 -41300.43435 (0:0.215238,((((((((((1:0.029172,49:0.049351):0.148386,37:0.142796):0.111983,5:0.276342):0.275065,(((((2:0.526966,(12:0.086767,47:0.127603):0.192774):0.0933997,23:0.170761):0.22636,(32:0.788018,33:0.529182):0.252911):0.159759,((((4:0.340521,11:0.279424):0.200921,50:0.658628):0.120078,41:0.124073):0.135365,29:0.190060):0.320849):0.298259,((13:0.484728,31:0.763333):0.346476,52:0.548249):0.613928):0.207924):0.16505,18:0.438421):0.313278,((((((3:0.063138,10:0.065454):0.225074,19:0.217570):0.246975,27:0.841819):0.24348,((25:0.026732,26:0.011751):0.385865,(38:1.779752,46:0.764073):0.48221):0.265776):0.235753,((6:0.480573,36:0.406601):0.226157,(((7:0.279100,8:0.168393):0.131679,17:0.155713):0.0533239,35:0.375334):0.101029):0.0349646):0.0419303,(22:0.290964,45:0.408417):0.219907):0.497439):0.108833,21:2.494426):0.962193,((((9:0.605947,44:0.098074):0.10411,30:0.087933):1.14333,((16:0.700373,((20:0.185441,24:0.226169):0.0981138,28:0.019193):0.871993):0.0556028,51:1.381874):0.19667):0.442035,((14:1.528294,(39:0.952956,40:1.165730):0.233448):0.385615,(15:0.933842,48:1.375686):0.859971):0.445153):0.318204):0.399246,34:1.193862):0.871854,42:0.026493):0.0156336,43:0.047558);
 067: 1 -43604.86701 -41299.55915 (0:0.219354,(((((((((((1:0.033337,49:0.048881):0.130886,37:0.172410):0.13964,5:0.357481):0.232807,18:0.684356):0.237944,(((((2:0.381713,(12:0.058460,47:0.150065):0.183563):0.0914746,23:0.136533):0.329726,(32:0.974085,33:0.553636):0.110332):0.183018,((((4:0.332735,11:0.257626):0.153539,50:0.605990):0.156096,41:0.200299):0.128416,29:0.240559):0.238102):0.497139,(13:0.603103,(31:0.765969,52:0.657760):0.230375):0.939335):0.171761):0.221349,((((((3:0.071211,10:0.045721):0.192862,19:0.257988):0.345612,27:0.464170):0.291064,((6:0.545941,36:0.343278):0.215913,((((7:0.256639,8:0.136616):0.098627,17:0.152003):0.106616,35:0.364303):0.108472,(22:0.247773,45:0.343467):0.258232):0.0355237):0.185522):0.228106,((25:0.031598,26:0.034362):0.491467,38:1.910524):0.123801):0.10987,46:1.077056):0.231783):0.196064,21:2.320568):0.608681,((14:1.366425,(39:1.118734,40:1.258818):0.186926):0.48577,(15:0.853242,48:1.514221):0.843507):0.317734):0.294154,(((9:0.611531,44:0.119176):0.112859,30:0.080208):0.620557,((16:0.814725,((20:0.193737,24:0.172466):0.0891749,28:0.029717):0.845738):0.100433,51:1.464598):0.493594):0.580564):0.359742,34:1.006216):1.06174,42:0.024736):0.0058174,43:0.054008);
 068: 5 -41086.6496 -41297.07659 (0:0.107125,(((((((((1:0.020184,49:0.029514):0.142448,37:0.088072):0.150554,5:0.215791):0.35468,18:0.516326):0.228851,(((((((2:0.467504,(12:0.069593,47:0.115312):0.177298):0.0594169,23:0.197343):0.163009,(32:0.659516,33:0.602371):0.439376):0.232644,50:0.526748):0.168086,(29:0.321316,41:0.248150):0.0917405):0.0773534,(4:0.337447,11:0.258732):0.151054):0.390213,((13:0.680648,31:0.856379):0.432892,52:0.440578):0.667419):0.235149):0.211877,((((((3:0.061505,10:0.048784):0.192619,19:0.266271):0.264191,27:0.382830):0.143684,(25:0.013455,26:0.033095):0.550253):0.137597,(6:0.427266,(((((7:0.204349,8:0.166177):0.0761362,17:0.179106):0.0847734,35:0.329172):0.104723,(22:0.240029,45:0.339751):0.243537):0.114019,36:0.495049):0.0430952):0.180794):0.272479,(38:1.202802,46:0.865260):0.269483):0.326554):0.29271,21:2.366684):0.484386,((((9:0.520946,44:0.124658):0.110824,30:0.021684):0.992453,((16:0.830184,((20:0.160242,24:0.199062):0.0812222,28:0.025938):0.921947):0.0408577,51:1.479892):0.264353):0.380553,(((14:1.758326,40:1.250277):0.179204,39:0.893493):0.594083,(15:1.069163,48:1.948339):0.386714):0.274892):0.538196):0.336942,34:0.871913):0.947641,(42:0.042824,43:0.049904):0.0818454);
 069: 1 -43853.6487 -41303.22211 (0:0.145672,(((((((((1:0.052176,49:0.055663):0.220595,37:0.092568):0.114845,5:0.398700):0.261686,18:0.680827):0.307729,((((((3:0.077396,10:0.033240):0.264737,19:0.244296):0.36927,27:0.603751):0.207016,((25:0.018574,26:0.027678):0.285224,46:1.226419):0.245268):0.215092,((6:0.518277,36:0.439460):0.215767,((((7:0.253170,8:0.187839):0.0960924,17:0.155954):0.0723642,35:0.389956):0.0992669,(22:0.196008,45:0.392684):0.225126):0.0693847):0.106904):0.216068,(21:2.529692,38:1.570573):0.154623):0.248808):0.281759,((13:0.699533,31:0.534000):0.381288,52:0.636383):0.862678):0.166,((((2:0.540591,(12:0.094875,47:0.105433):0.211788):0.120744,23:0.146092):0.120869,(32:0.657211,33:0.648333):0.352417):0.132051,(((4:0.351289,11:0.230261):0.208629,(29:0.327496,41:0.194705):0.106244):0.155295,50:0.679970):0.231478):0.292686):0.752316,((((9:0.604855,44:0.104199):0.100398,30:0.071429):0.919377,((16:0.838344,51:1.654169):0.0541403,((20:0.204806,28:0.077997):0.0820385,24:0.109740):0.72092):0.237535):0.525084,(((14:1.671280,40:1.077902):0.113859,39:0.948943):0.527834,(15:1.046313,48:1.531530):0.67153):0.305918):0.332523):0.367224,34:1.179347):0.960913,(42:0.038951,43:0.072447):0.0693318);
 070: 1 -41749.45437 -41319.65202 (0:0.068755,((((((((((1:0.024669,49:0.026534):0.152952,37:0.172099):0.141756,5:0.279849):0.219028,((((((3:0.063044,10:0.015096):0.297394,19:0.129787):0.247671,27:0.767800):0.310099,((6:0.415719,36:0.412563):0.198104,(((7:0.294123,(17:0.169419,35:0.466538):0.0680902):0.0546968,8:0.211458):0.174447,(22:0.269817,45:0.425093):0.219536):0.111932):0.21871):0.186046,(25:0.039373,26:0.009794):0.5735):0.110487,(38:1.691895,46:0.417395):0.385237):0.555603):0.150947,18:0.418535):0.245208,((13:0.676732,31:0.790405):0.430819,52:0.565544):0.894062):0.115902,((((2:0.477882,(12:0.079843,47:0.151533):0.244879):0.0731177,23:0.152931):0.187221,(32:0.842198,33:0.554819):0.229482):0.32401,((((4:0.354356,11:0.226481):0.209653,50:0.865240):0.0507413,41:0.132112):0.123542,29:0.244018):0.249416):0.359733):0.300279,21:2.200411):0.571979,((((9:0.528022,44:0.081722):0.0790426,30:0.052199):0.746685,((16:0.571849,((20:0.141512,24:0.169535):0.100449,28:0.037291):0.884631):0.0549798,51:1.391836):0.191042):0.453789,(((14:1.791903,40:1.334736):0.291007,39:1.152478):0.439307,(15:1.120037,48:1.760506):0.205319):0.39373):0.610122):0.661056,34:1.060211):0.772232,(42:0.049978,43:0.062177):0.11937);
 071: 1 -41318.72219 -41299.35471 (0:0.141908,((((((((((1:0.047264,49:0.031836):0.142948,37:0.222672):0.0636806,5:0.406692):0.285778,(((((2:0.470647,(12:0.078739,47:0.129388):0.21532):0.0497584,23:0.183556):0.123042,(32:0.817725,33:0.599043):0.231621):0.340006,((((4:0.317418,11:0.349478):0.132826,50:0.724147):0.129433,41:0.176095):0.14735,29:0.217309):0.21639):0.276082,((13:0.561153,31:0.803513):0.422075,52:0.722744):0.962301):0.202653):0.141106,21:2.684329):0.115608,18:0.597523):0.538091,(((((3:0.051150,10:0.068864):0.198773,19:0.264574):0.355132,27:0.544264):0.217294,((((6:0.507572,36:0.364125):0.220788,(22:0.150227,45:0.431153):0.182578):0.118644,((7:0.243697,8:0.181762):0.0798532,17:0.187209):0.0693949):0.179515,35:0.277505):0.303099):0.293863,(25:0.038048,26:0.007211):0.341028):0.192792):0.17917,(38:1.786616,46:0.823694):0.252772):0.796758,(((9:0.473768,(30:0.180184,44:0.115168):0.181204):0.47805,((16:0.744720,((20:0.188974,24:0.186753):0.102605,28:0.018990):0.868986):0.147783,51:1.745452):0.279367):0.580312,((14:1.712276,(39:1.120031,40:1.132572):0.0500445):0.342783,(15:1.250635,48:1.361022):0.531414):0.776232):0.308014):0.414865,34:1.105422):0.640736,(42:0.033599,43:0.081773):0.0751199);
 072: 1 -43190.03716 -41299.04343 (0:0.108640,(((((((((1:0.033623,49:0.046595):0.149376,37:0.101433):0.203228,5:0.279538):0.233057,18:0.666961):0.248351,((((2:0.375168,(12:0.106260,47:0.150496):0.208456):0.075919,23:0.189872):0.147492,(((((4:0.260801,11:0.318562):0.280631,41:0.189275):0.0921759,29:0.232551):0.120639,50:0.622670):0.246133,(32:0.739978,33:0.556828):0.184608):0.0962958):0.410921,((13:0.818144,31:0.775560):0.467797,52:0.401511):0.799805):0.0814542):0.311505,((((((3:0.058529,10:0.030596):0.255879,19:0.256793):0.236869,27:0.693234):0.253852,((6:0.409448,36:0.365184):0.246389,(((7:0.321154,8:0.095887):0.0408965,(17:0.160648,35:0.426323):0.0719369):0.125512,(22:0.204334,45:0.444803):0.141219):0.106294):0.107545):0.222092,(25:0.027005,26:0.014842):0.650522):0.168242,46:0.935299):0.244384):0.209441,(21:1.948613,38:1.316606):0.166421):0.699352,((((9:0.587677,44:0.075609):0.0811933,30:0.091866):0.83727,((16:0.769197,51:1.295310):0.0374785,((20:0.196099,24:0.238427):0.0835244,28:0.046932):0.822392):0.300628):0.584713,((14:1.624353,(39:1.090798,40:1.090358):0.152058):0.319906,(15:1.117593,48:1.205760):0.832246):0.197992):0.317845):0.650637,34:1.099572):0.768271,(42:0.044732,43:0.044670):0.120464);
 073: 1 -42074.72589 -41297.55335 (0:0.104168,(((((((((1:0.050559,49:0.037094):0.141612,37:0.154558):0.285737,5:0.166543):0.344213,18:0.459899):0.36952,(((((((3:0.064417,10:0.058322):0.28334,19:0.197235):0.28008,27:0.426457):0.209484,(((6:0.514617,36:0.417309):0.0919898,(22:0.332125,45:0.437595):0.238412):0.0932018,(((7:0.242312,8:0.175257):0.0849753,17:0.205868):0.106295,35:0.320356):0.10114):0.224956):0.170767,(25:0.028470,26:0.018103):0.465131):0.141874,(38:1.484847,46:0.826620):0.272893):0.227073,21:2.142685):0.19088):0.243801,(((2:0.405922,((12:0.094755,47:0.126739):0.22349,23:0.173722):0.0509974):0.24816,(32:0.920647,33:0.575166):0.204396):0.17433,((((4:0.329431,11:0.279126):0.121729,50:0.679231):0.14905,41:0.285190):0.13048,29:0.166467):0.38788):0.227158):0.0458889,((13:0.642265,31:0.943635):0.409957,52:0.592274):0.546574):0.834263,((((9:0.549592,44:0.088277):0.131521,30:0.053927):0.738726,((16:0.692026,51:1.197725):0.0754418,((20:0.127329,28:0.126159):0.0924218,24:0.094760):0.858484):0.141248):0.425973,((14:1.858025,(39:0.983889,40:1.054256):0.148363):0.239924,(15:0.993229,48:1.510148):0.697482):0.448198):0.410346):0.224462,34:1.440143):0.960424,(42:0.038463,43:0.055823):0.0970108);
 074: 1 -42664.15578 -41299.93104 (0:0.162505,((((((((1:0.023934,49:0.037135):0.17173,37:0.155699):0.262247,5:0.255938):0.393525,(((((2:0.311030,(12:0.088878,47:0.160726):0.218179):0.0863162,23:0.134415):0.217987,(32:0.914753,33:0.597616):0.278778):0.201133,((((4:0.300500,11:0.229322):0.182646,50:0.734839):0.149117,41:0.196386):0.116744,29:0.243800):0.251732):0.404454,((13:0.709575,31:0.793773):0.381521,52:0.613033):0.779484):0.0914604):0.170363,(18:0.385443,21:2.476180):0.316006):0.180164,(((((((3:0.060027,10:0.047664):0.322584,19:0.152066):0.206443,27:0.728363):0.202399,(25:0.038692,26:0.025501):0.489052):0.145219,((6:0.437408,36:0.366003):0.109864,((((7:0.226760,8:0.169148):0.0541383,17:0.199996):0.0917783,35:0.380189):0.0433715,(22:0.180684,45:0.391649):0.276856):0.144596):0.171349):0.237011,46:1.004207):0.148402,38:1.181972):0.216611):0.954308,((((9:0.573219,44:0.094389):0.124665,30:0.049502):0.832108,((16:1.041365,((20:0.140856,24:0.205670):0.0865461,28:0.047554):0.948984):0.0695997,51:1.120366):0.362964):0.355562,(((14:1.527572,40:1.057733):0.279457,39:0.824272):0.449834,(15:0.932652,48:1.530535):0.806981):0.662181):0.337233):0.278685,34:0.877449):1.2519,(42:0.027560,43:0.057367):0.0385729);
 075: 1 -43485.07158 -41300.56201 (0:0.173093,(((((((((1:0.038653,49:0.038879):0.215426,37:0.103586):0.180578,5:0.280095):0.330058,18:0.529859):0.202275,(13:0.661249,(31:0.735750,52:0.802068):0.23881):0.823264):0.0929096,((((2:0.505542,(12:0.085970,47:0.129205):0.209752):0.0792907,23:0.178794):0.183754,(32:0.886946,33:0.594746):0.178135):0.200557,((((4:0.269250,11:0.210856):0.0952662,50:0.797277):0.178198,41:0.167451):0.160695,29:0.246353):0.222367):0.360635):0.212557,((((((3:0.083962,10:0.048220):0.19693,19:0.252876):0.250388,27:0.684904):0.284319,((6:0.348047,36:0.422259):0.149127,((((7:0.252624,8:0.132020):0.0758719,(22:0.193778,45:0.346812):0.213743):0.0393307,35:0.442357):0.0615378,17:0.170182):0.104751):0.142448):0.181129,(25:0.028292,26:0.026827):0.496862):0.164593,((21:1.756304,38:1.372304):0.290693,46:0.894588):0.257918):0.257362):0.702868,((((9:0.575907,44:0.113790):0.110724,30:0.112316):0.647923,((16:0.872661,((20:0.181633,24:0.166101):0.0662173,28:0.078402):0.814996):0.201758,51:1.257855):0.390454):0.437489,((14:1.927058,(39:0.914070,40:1.059137):0.0696929):0.484616,(15:1.026288,48:1.387287):0.871789):0.33088):0.215904):0.242634,34:1.194627):1.06403,(42:0.042878,43:0.055830):0.0344163);
 076: 1 -40068.70836 -41299.86374 (0:0.110310,(((((((((1:0.043935,49:0.025044):0.137453,37:0.126394):0.220824,5:0.219318):0.308371,18:0.540112):0.279975,46:1.198516):0.093931,(((((3:0.092910,10:0.042889):0.27869,19:0.216288):0.35016,27:0.544819):0.225666,(25:0.018708,26:0.018878):0.510634):0.229235,((6:0.628885,36:0.404495):0.0904789,((((7:0.290772,17:0.242063):0.0565929,8:0.172518):0.0930773,35:0.335762):0.136828,(22:0.305706,45:0.289711):0.285893):0.0554828):0.0908381):0.254921):0.315362,(((((2:0.523195,((12:0.091427,47:0.142426):0.194042,23:0.210647):0.131359):0.138344,(32:0.807493,33:0.467919):0.244933):0.153091,((((4:0.285119,11:0.313078):0.127849,50:0.797360):0.159304,41:0.156923):0.19496,29:0.264658):0.228428):0.379224,((13:0.688999,31:0.771402):0.329294,52:0.559785):0.450942):0.172576,(21:2.561655,38:1.023119):0.237729):2.39245e-06):0.682022,((((9:0.643021,44:0.108187):0.113971,30:0.059948):0.836437,((16:0.712576,51:1.562542):0.0950133,((20:0.174324,24:0.206313):0.106304,28:0.012095):0.772553):0.284368):0.646837,(((14:1.759179,40:1.237888):0.0422951,39:1.026647):0.370311,(15:1.124185,48:1.511953):0.57964):0.485557):0.583475):0.424072,34:1.097738):0.782698,(42:0.056093,43:0.050252):0.0791877);
 077: 1 -42071.72515 -41304.57313 (0:0.082210,(((((((((1:0.017549,49:0.039492):0.149175,37:0.136949):0.169638,5:0.222713):0.434733,(18:0.537306,21:3.004467):0.0729377):0.0866019,((((((3:0.058091,10:0.055902):0.22907,19:0.246234):0.389684,(25:0.018235,26:0.020579):0.527311):0.118354,27:0.725308):0.140172,(38:1.479989,46:0.846903):0.347067):0.0944129,((6:0.515472,36:0.367127):0.168558,((((7:0.254721,8:0.130454):0.106535,17:0.143885):0.0731838,35:0.336383):0.0812844,(22:0.258445,45:0.405979):0.309809):0.0428439):0.153295):0.51058):0.133043,(((2:0.485700,((12:0.085229,47:0.163374):0.255491,23:0.154487):0.13574):0.140561,(32:0.883589,33:0.552528):0.385331):0.235702,(((4:0.335132,11:0.302872):0.278405,(41:0.164027,50:0.848664):0.109929):0.124651,29:0.135979):0.28496):0.452493):0.118714,((13:0.531452,31:0.839576):0.29478,52:0.632200):0.501141):0.721785,((((9:0.587844,44:0.106512):0.071787,30:0.089000):0.734361,(16:0.673439,(((20:0.163996,28:0.104909):0.121956,24:0.079480):0.749419,51:1.444289):0.144254):0.207388):0.548067,(((14:1.548843,40:1.126151):0.107131,39:1.032763):0.635268,(15:1.232770,48:1.354762):0.796999):0.305822):0.301038):0.330635,34:0.984522):0.885539,(42:0.048869,43:0.056866):0.115326);
 078: 1 -42331.30813 -41297.62447 (0:0.115804,((((((((((1:0.052883,49:0.016890):0.192679,37:0.135006):0.159329,5:0.272831):0.431107,18:0.445521):0.120763,(((((3:0.053837,(10:0.001876,27:1.208584):0.0527668):0.320134,19:0.144614):0.435029,(25:0.037710,26:0.022958):0.544482):0.274059,((6:0.429943,36:0.378159):0.170925,((((7:0.170410,8:0.187008):0.142429,17:0.234122):0.0701127,35:0.371074):0.105891,(22:0.177465,45:0.403778):0.301661):0.102863):0.188894):0.285242,46:1.002721):0.401384):0.285806,21:2.445466):0.174172,(((((2:0.447839,23:0.179714):0.110491,(12:0.088953,47:0.106716):0.201072):0.135906,(32:0.971479,33:0.524777):0.358722):0.0617091,(((4:0.340530,11:0.271600):0.214991,(29:0.311144,41:0.161385):0.0910706):0.154131,50:0.619402):0.240032):0.337042,((13:0.547503,31:0.910343):0.455986,52:0.503126):0.849778):0.148747):0.136571,38:1.266513):0.573875,((((9:0.548859,44:0.098341):0.114932,30:0.103063):0.627373,(16:0.905368,((20:0.138167,(24:0.205298,28:0.112462):0.0554954):0.669711,51:1.525875):0.107984):0.286938):0.554356,((14:1.661505,(39:1.017379,40:1.211586):0.0848272):0.517597,(15:1.116827,48:1.438370):0.682658):0.317419):0.575113):0.205108,34:1.080568):1.04292,(42:0.048937,43:0.061643):0.0805863);
 079: 1 -42667.40789 -41300.46923 (0:0.116753,((((((((((1:0.035501,49:0.025884):0.176891,37:0.153338):0.207605,5:0.283340):0.586681,18:0.390300):0.238928,(((((((2:0.394537,(12:0.107040,47:0.157711):0.199274):0.0491308,23:0.147372):0.148029,(32:0.695620,33:0.644312):0.318259):0.313106,50:0.654656):0.203072,((4:0.320797,11:0.317329):0.156476,41:0.165655):0.0970937):0.127468,29:0.217856):0.501863,((13:0.699293,31:0.772947):0.407612,52:0.651730):0.783453):0.131651):0.266201,((((((3:0.058958,10:0.057965):0.248602,19:0.210138):0.344868,27:0.727036):0.149347,(25:0.003393,26:0.031142):0.616056):0.147469,(((6:0.427742,36:0.436878):0.172369,(22:0.265188,45:0.444023):0.152571):0.0607241,(((7:0.271602,8:0.225117):0.0672634,17:0.177857):0.102736,35:0.295552):0.146012):0.173732):0.164423,(38:1.719485,46:0.901430):0.227664):0.160243):0.249301,21:2.279163):0.740801,(((14:1.773198,40:1.312157):0.0666095,39:0.733559):0.574002,(15:1.243197,48:1.272603):0.80747):0.0890669):0.15309,(((9:0.509302,44:0.072752):0.112489,30:0.074807):0.764125,((16:0.927164,51:1.127197):0.111395,((20:0.183994,28:0.097121):0.0876052,24:0.129754):0.81799):0.259495):0.615645):0.769272,34:1.335589):0.929011,(42:0.040490,43:0.057444):0.0982118);
 080: 1 -41581.06193 -41301.27943 (0:0.130429,(((((((((1:0.035097,49:0.018576):0.134176,37:0.090408):0.166584,5:0.224986):0.317457,(((((2:0.482593,23:0.210927):0.0894505,(12:0.061355,47:0.138146):0.268848):0.153165,(32:0.810597,33:0.510257):0.303981):0.261145,((4:0.390269,11:0.132668):0.183389,(29:0.248152,(41:0.107319,50:0.753393):0.131183):0.100559):0.0884671):0.430623,(13:0.640866,(31:0.743663,52:0.809159):0.127347):0.714998):0.0974763):0.127783,18:0.550095):0.117283,21:2.711026):0.0798158,(((((3:0.052710,10:0.063667):0.356524,19:0.169715):0.394003,(25:0.032892,26:0.020307):0.428288):0.113983,(27:0.807508,(38:1.213837,46:0.771442):0.277096):0.17356):0.111822,((6:0.475809,36:0.383951):0.0994595,(((7:0.171108,(17:0.114444,35:0.425722):0.0671407):0.0310674,8:0.165715):0.121121,(22:0.228151,45:0.410873):0.216319):0.138558):0.217433):0.41644):0.680189,((((9:0.548083,44:0.102902):0.105049,30:0.046269):0.913072,((16:0.698846,51:1.333256):0.201492,((20:0.139971,28:0.082770):0.0931119,24:0.087145):0.777836):0.132601):0.51793,(((14:1.671040,40:1.206152):0.142235,39:0.994438):0.452347,(15:0.872525,48:1.729870):0.681857):0.318019):0.238634):0.363983,34:1.111380):0.911569,(42:0.033357,43:0.056690):0.056197);
 081: 1 -40392.08354 -41301.98939 (0:0.085280,(((((((((((1:0.032610,49:0.039431):0.11392,37:0.108063):0.120069,5:0.264682):0.288424,((((((2:0.391844,23:0.207150):0.0587317,(12:0.058183,47:0.155281):0.179714):0.267835,(32:0.775308,33:0.593355):0.240986):0.191797,50:0.626963):0.0980374,((4:0.360400,11:0.214990):0.191521,(29:0.265141,41:0.192357):0.0644237):0.0989062):0.34181,((13:0.952156,31:0.616325):0.364421,52:0.746103):0.627334):0.260782):0.136852,18:0.526240):0.300874,((((((3:0.058909,10:0.056163):0.244947,19:0.214364):0.349227,27:0.777839):0.179512,(6:0.555866,(((((7:0.254899,8:0.170651):0.0704745,17:0.154606):0.077292,35:0.328788):0.0964554,(22:0.280580,45:0.344034):0.312913):0.0801407,36:0.637704):0.0554155):0.127885):0.186617,((25:0.022178,26:0.024724):0.495444,38:1.651344):0.0248845):0.191878,46:0.897590):0.200446):0.0693402,21:2.136406):0.715037,(16:0.808566,(((20:0.136786,24:0.203326):0.0675376,28:0.080034):0.887513,51:1.042586):0.167272):0.261964):0.0891026,(((14:1.371288,40:1.112272):0.112383,39:0.748883):0.497244,(15:0.949118,48:1.563489):0.482799):0.575155):0.151854,((9:0.481312,44:0.076376):0.100283,30:0.097826):0.878559):0.697381,34:1.077389):1.02789,(42:0.035051,43:0.047966):0.091845);
 082: 3 -42128.41249 -41297.18161 (0:0.086703,(((((((((1:0.034233,49:0.056736):0.173923,37:0.073106):0.145487,5:0.276727):0.239912,18:0.682678):0.307717,(((((2:0.423366,(12:0.080277,47:0.145783):0.164288):0.0523211,23:0.141699):0.16692,(32:0.801373,33:0.528328):0.477745):0.0768555,(((4:0.424177,11:0.194136):0.141308,(29:0.309035,41:0.213093):0.125835):0.125455,50:0.631175):0.222252):0.358625,((13:0.576059,31:0.868595):0.637878,52:0.634450):0.615999):0.107835):0.327905,(((((((3:0.050443,10:0.041079):0.194287,19:0.243833):0.315647,27:0.632040):0.118011,((6:0.333863,36:0.529507):0.210047,(((7:0.241561,8:0.173931):0.0749383,(17:0.194367,35:0.424566):0.0902026):0.129265,(22:0.224302,45:0.304487):0.168138):0.0638395):0.275468):0.203551,(25:0.020846,26:0.026670):0.389912):0.157436,38:1.600193):0.0548572,46:1.061663):0.225592):2.31225e-06,21:2.721475):0.899063,((((9:0.630128,44:0.113336):0.0811409,30:0.090067):0.85471,(16:0.800458,(((20:0.171240,24:0.244658):0.110234,28:0.021530):0.77764,51:1.431907):0.0442061):0.19548):0.476278,((14:1.370984,(39:1.099510,40:1.103254):0.259224):0.488454,(15:1.103372,48:1.457483):0.714998):0.415377):0.106064):0.474231,34:1.152725):1.30982,(42:0.046461,43:0.045916):0.0946423);
 083: 1 -41054.91069 -41294.14286 (0:0.079413,((((((((((1:0.027684,49:0.040434):0.191098,37:0.142121):0.1246,5:0.347567):0.292402,18:0.573742):0.345815,(((((2:0.418094,23:0.169761):0.073099,(12:0.060881,47:0.103269):0.184447):0.276339,(32:0.813073,33:0.532531):0.165093):0.250625,((((4:0.259940,11:0.258158):0.170194,50:0.643502):0.180047,41:0.105166):0.161588,29:0.230354):0.246373):0.371661,((13:0.531557,31:0.880282):0.321089,52:0.585079):0.616512):0.120179):0.202935,21:2.104847):0.0503689,(((((((3:0.069225,10:0.024532):0.292025,19:0.193661):0.319735,27:0.703294):0.293151,(25:0.049926,26:0.014608):0.462121):0.214512,((6:0.422310,36:0.428011):0.114512,(((7:0.233426,(8:0.223365,17:0.228764):0.0583933):0.115273,35:0.345101):0.087198,(22:0.315586,45:0.431122):0.171379):0.0633472):0.245132):0.140047,46:0.958396):0.101212,38:1.365518):0.116482):1.18682,(((14:1.449685,40:1.459673):0.254536,39:0.928017):0.658737,(15:0.848249,48:1.408601):0.457243):0.206261):0.197383,(((9:0.648263,44:0.084784):0.102712,30:0.064341):0.778371,(16:0.816291,(((20:0.163422,24:0.140859):0.0740501,28:0.045909):0.857413,51:1.359952):0.0544949):0.350465):0.577993):0.76852,34:0.839248):0.9388,(42:0.053743,43:0.056547):0.0680797);
 084: 1 -40279.76548 -41303.76623 (0:0.057667,(((((((((1:0.018695,49:0.022359):0.209376,37:0.168408):0.276306,5:0.195626):0.284557,18:0.476093):0.284767,((13:0.653988,31:0.654476):0.280573,52:0.804240):0.663315):0.0953096,(((2:0.429029,(12:0.047142,47:0.134261):0.205972):0.0888654,23:0.154539):0.327121,(((((4:0.331725,11:0.315214):0.134664,50:0.666876):0.110384,41:0.237956):0.127404,29:0.232153):0.295717,(32:0.913132,33:0.548348):0.204381):0.0564226):0.449066):0.118956,(((((((3:0.051833,10:0.072832):0.334484,19:0.234617):0.232979,27:0.638473):0.154983,(25:0.010103,26:0.033692):0.654586):0.171536,(((6:0.526358,36:0.411393):0.148811,(22:0.266847,45:0.352827):0.251561):0.130564,(((7:0.243992,8:0.177336):0.118084,17:0.148689):0.0855087,35:0.372118):0.103171):0.145906):0.363147,(38:1.242200,46:0.993862):0.390873):0.242611,21:3.835053):2.72873e-06):0.756293,((((9:0.693861,44:0.109641):0.129548,30:0.034246):0.742041,((16:0.799518,51:1.791363):0.128543,((20:0.156760,28:0.103634):0.160848,24:0.068604):0.853743):0.169101):0.732172,(((14:1.779793,39:0.874357):0.0465248,40:0.951246):0.638514,(15:1.251209,48:1.090893):0.746956):0.454939):0.472189):0.325653,34:1.369012):0.934186,(42:0.038123,43:0.042408):0.117147);
 085: 1 -43092.94177 -41301.68926 (0:0.100680,((((((((((1:0.029862,49:0.043161):0.153973,37:0.166634):0.227419,5:0.298982):0.219193,(((((2:0.534102,23:0.123221):0.0747934,(12:0.081464,47:0.132231):0.217926):0.250373,(32:0.821296,33:0.557704):0.335089):0.193556,((((4:0.392081,11:0.227853):0.147925,50:0.487675):0.144342,41:0.187653):0.126536,29:0.119638):0.244973):0.473594,((13:0.674972,31:0.653081):0.456088,52:0.552102):0.613759):0.247113):0.156096,18:0.651463):0.287639,21:2.987010):0.225945,(((((3:0.073058,10:0.042437):0.213702,19:0.239754):0.300772,27:0.627375):0.206397,(25:0.027354,26:0.002443):0.568985):0.219396,((6:0.409307,36:0.447442):0.14997,(((7:0.271386,8:0.133599):0.033764,(17:0.171705,35:0.403217):0.0877262):0.0666775,(22:0.262472,45:0.407238):0.218412):0.0762348):0.108634):0.262683):0.316601,(38:1.461432,46:0.558477):0.487814):0.74479,(((9:0.481844,(30:0.107975,44:0.118170):0.115939):0.730721,(16:0.885510,((20:0.088983,(24:0.197652,28:0.090723):0.0722025):0.867205,51:1.545649):0.111666):0.188416):0.422876,((14:1.527696,(39:1.391706,40:0.935320):0.214033):0.424254,(15:0.905827,48:1.617738):0.491012):0.271036):0.403601):0.266361,34:0.962717):0.983114,(42:0.033947,43:0.071386):0.078089);
 086: 1 -40649.24588 -41306.04885 (0:0.132666,((((((((((1:0.021763,49:0.015889):0.169245,37:0.117065):0.161122,5:0.283545):0.225044,(18:0.577995,21:2.830710):0.241329):0.285814,((((2:0.538127,23:0.184970):0.091754,(12:0.082940,47:0.128598):0.241526):0.25273,(32:0.837855,33:0.540516):0.160641):0.13219,((((4:0.262612,11:0.318007):0.132268,50:0.646989):0.141901,41:0.266168):0.0887848,29:0.180807):0.226814):0.422064):0.147714,((13:0.894355,31:0.860887):0.340696,52:0.429409):0.871131):0.13336,((((((3:0.046391,10:0.038018):0.161985,19:0.227405):0.240395,27:0.459689):0.299504,(6:0.481831,((((7:0.226392,8:0.155669):0.097478,(17:0.095142,35:0.394755):0.0739786):0.0456833,(22:0.144625,45:0.472227):0.275019):0.113599,36:0.607112):0.085783):0.146893):0.204064,(25:0.024932,26:0.028456):0.572499):0.166734,(38:1.304314,46:0.855519):0.189128):0.211435):0.813361,((14:1.802669,(39:0.794151,40:1.308044):0.205792):0.286491,(15:0.718483,48:1.713495):0.865372):0.371594):0.177388,(((9:0.639078,44:0.100113):0.10504,30:0.069633):0.692877,((16:0.703698,51:1.707057):0.0540521,((20:0.150566,28:0.135760):0.140771,24:0.079335):0.793729):0.263421):0.672468):0.671286,34:1.126883):0.855754,(42:0.040873,43:0.059263):0.108278);
 087: 1 -41393.37057 -41309.66048 (0:0.160307,(((((((((((((1:0.039613,49:0.037215):0.117146,37:0.165280):0.150036,5:0.195164):0.28477,(((((2:0.521909,(12:0.101584,47:0.135344):0.253299):0.117392,23:0.119528):0.197277,(32:0.761240,33:0.405315):0.497719):0.218765,((4:0.437327,11:0.266542):0.150462,(29:0.229673,(41:0.194541,50:0.840724):0.0836826):0.0774413):0.183296):0.294705,((13:0.557717,31:0.897598):0.344908,52:0.583383):0.769397):0.3346):0.227586,18:0.438812):0.62129,((((3:0.056939,10:0.046240):0.243054,19:0.247868):0.303051,27:0.716780):0.15862,((6:0.476340,36:0.409998):0.225621,((((7:0.307282,8:0.159774):0.0527773,(22:0.187857,45:0.411885):0.357701):0.0946101,35:0.386288):0.0655075,17:0.158098):0.104752):0.25952):0.0915772):0.0702731,21:2.814147):0.00659145,((25:0.025590,26:0.017848):0.240083,38:2.043320):0.0744109):0.383918,46:0.924070):0.573223,(((14:1.592528,40:1.313888):0.161711,39:0.981200):0.431965,(15:0.843669,48:1.264101):0.693325):0.466947):0.275344,(((9:0.661671,44:0.095845):0.100691,30:0.094991):0.833768,((16:0.835932,51:1.593538):0.133828,((20:0.179473,28:0.100765):0.128222,24:0.113937):0.808415):0.285691):0.614324):0.314749,34:1.052496):1.1746,42:0.023849):0.0281236,43:0.039798);
 088: 1 -40519.41207 -41310.48129 (0:0.081023,(((((((((1:0.021096,49:0.035873):0.184012,37:0.091842):0.160037,5:0.298230):0.308756,((((2:0.431962,23:0.195579):0.083311,((12:0.089431,47:0.109818):0.259893,(32:0.761096,33:0.649546):0.317853):0.0628034):0.283459,((((4:0.343955,11:0.245953):0.236007,50:0.638402):0.104765,41:0.139701):0.123991,29:0.193831):0.319818):0.538812,((13:0.625031,31:0.881052):0.316291,52:0.549311):0.692003):0.196066):0.147016,18:0.601253):0.272291,(((((((3:0.090227,10:0.034245):0.0961934,27:0.968787):0.211562,19:0.124522):0.628108,(25:0.014289,26:0.017881):0.356103):0.222121,(((6:0.686022,(((7:0.156902,35:0.435810):0.0510458,17:0.169918):0.116487,8:0.129817):0.0688629):0.108256,36:0.471415):0.0310664,(22:0.261521,45:0.484698):0.220248):0.335974):0.0877776,(38:1.576430,46:0.477699):0.590237):0.253659,21:2.016932):2.11601e-06):0.530092,((14:1.473829,(39:0.853939,40:1.162261):0.295149):0.704991,(15:0.854908,48:1.374321):0.84627):0.0334472):0.171255,(((9:0.726228,44:0.100364):0.087198,30:0.084948):0.875594,((16:0.655768,51:1.534596):0.141325,((20:0.166696,24:0.172781):0.0843998,28:0.035065):0.86945):0.150276):0.740359):0.854131,34:1.202595):0.844341,(42:0.044410,43:0.059832):0.131384);
 089: 1 -40396.88994 -41312.09458 (0:0.111478,(((((((((1:0.038220,49:0.036608):0.128777,37:0.187096):0.225899,5:0.301811):0.294086,(18:0.194476,21:3.102986):0.408967):0.195254,(((((3:0.070012,10:0.020587):0.251881,19:0.246655):0.341381,(((6:0.482348,36:0.370077):0.148034,((((7:0.251672,8:0.118470):0.0378176,(22:0.131838,45:0.347152):0.275156):0.080918,35:0.364745):0.0396668,17:0.173647):0.104745):0.227531,27:0.779842):0.0764043):0.155389,((25:0.048080,26:0.025049):0.465999,38:1.985527):0.112849):0.055009,46:1.240398):0.46505):0.166682,(13:0.625486,(31:0.803478,52:0.761731):0.324309):0.705513):0.223235,((((2:0.406127,(12:0.115973,47:0.147541):0.139622):0.0844193,23:0.125631):0.186805,(32:0.863697,33:0.640481):0.262219):0.207694,((((4:0.438298,11:0.205090):0.150686,50:0.600301):0.110734,41:0.186278):0.116028,29:0.230158):0.338088):0.188224):0.729638,((((9:0.622602,44:0.179276):0.0837597,30:0.091444):0.771909,(16:0.914932,((20:0.135060,(24:0.181049,28:0.108611):0.0715658):0.576339,51:1.472730):0.198648):0.1687):0.765813,(((14:1.751964,40:1.162159):0.171128,39:1.249544):0.606768,(15:1.006705,48:1.575196):0.401425):0.449999):0.39439):0.422343,34:1.039248):1.08538,(42:0.045708,43:0.068673):0.0743703);
 090: 1 -40065.50789 -41300.46923 (0:0.157763,(((((((((1:0.029291,49:0.014534):0.104737,37:0.151437):0.121835,5:0.355569):0.351892,18:0.386039):0.245769,((13:0.704431,31:0.795289):0.548841,52:0.547786):0.663258):0.128248,(((((2:0.392903,(12:0.075774,47:0.087683):0.226406):0.0716299,23:0.133436):0.209605,(32:0.874110,33:0.586737):0.268151):0.287178,50:0.722820):0.0737785,(((4:0.339587,11:0.235220):0.283377,41:0.194699):0.056038,29:0.199679):0.176248):0.35457):0.208555,(((((((3:0.056742,10:0.017746):0.278927,19:0.186020):0.252592,27:0.640186):0.238696,(6:0.498172,(((((7:0.188979,17:0.244868):0.0457322,8:0.169741):0.0986403,35:0.386390):0.0845375,(22:0.185730,45:0.460251):0.373867):0.160733,36:0.503501):0.0906827):0.183887):0.169629,(25:0.006342,26:0.036958):0.509546):0.169346,(38:1.683965,46:0.783428):0.225446):0.292921,21:2.613554):0.104491):0.682734,(((9:0.619920,(30:0.147699,44:0.095038):0.114073):0.624821,(16:0.888785,(((20:0.138376,28:0.135982):0.0642214,24:0.172414):0.816221,51:1.253205):0.252324):0.211097):0.470638,((14:1.753842,(39:0.874020,40:1.231326):0.142717):0.283563,(15:1.221689,48:1.631199):0.993252):0.440941):0.333214):0.550885,34:1.367123):0.607837,(42:0.046914,43:0.049336):0.0615918);
 091: 1 -41419.43164 -41301.61555 (0:0.199871,(((((((((((1:0.017288,49:0.044354):0.157559,37:0.165681):0.150788,5:0.245509):0.293451,18:0.555773):0.229916,(((((((3:0.043901,10:0.037491):0.277485,19:0.220942):0.441745,27:0.533026):0.187718,(25:0.017093,26:0.031446):0.701191):0.119063,(((6:0.501939,36:0.443059):0.17577,(22:0.264187,45:0.441185):0.212559):0.110823,(((7:0.207649,8:0.161648):0.0674494,17:0.207042):0.0921537,35:0.347484):0.130669):0.13686):0.229961,46:1.255720):0.100152,38:1.773684):0.29615):0.0391456,21:2.751129):0.132902,((13:0.647797,31:0.862230):0.312963,52:0.792462):0.405317):0.218989,((((2:0.358539,23:0.188239):0.0378975,(12:0.090748,47:0.140288):0.307872):0.317886,(32:1.001247,33:0.492553):0.170513):0.0899635,((((4:0.424095,11:0.186782):0.219723,50:0.630221):0.171401,41:0.175918):0.0833802,29:0.185560):0.248709):0.315952):1.00269,(((((9:0.495628,44:0.061236):0.12777,30:0.062849):0.941133,(((20:0.151996,28:0.130910):0.073269,24:0.157162):0.565566,51:1.384803):0.246247):0.275881,16:0.571902):0.597038,(((14:1.643312,40:1.126908):0.171627,39:1.112227):0.329296,(15:0.981909,48:1.310726):0.618515):0.482852):0.334948):0.365392,34:1.098158):0.852815,42:0.030571):0.0237008,43:0.053649);
 092: 2 -42671.02668 -41300.35487 (0:0.137752,((((((((((1:0.034326,49:0.041826):0.186803,37:0.070610):0.105808,5:0.347739):0.40694,18:0.570150):0.251819,((((((3:0.051957,10:0.094313):0.239466,19:0.246396):0.304565,27:0.638847):0.249073,((6:0.527893,36:0.329459):0.204118,((((7:0.233177,8:0.122862):0.115832,17:0.201912):0.110795,35:0.329872):0.0564754,(22:0.169843,45:0.527552):0.281548):0.0613232):0.0949138):0.185502,(25:0.019241,26:0.013912):0.542147):0.240544,(38:1.290381,46:0.670931):0.381773):0.303301):0.116402,21:3.024900):0.0723493,((13:0.486437,31:0.953031):0.258517,52:0.875743):0.485385):0.150192,(((((2:0.507120,(12:0.085185,47:0.143262):0.167759):0.0826114,23:0.211957):0.159844,(32:0.825340,33:0.660734):0.300564):0.128529,50:0.677467):0.0687857,((4:0.319158,11:0.328445):0.20378,(29:0.330446,41:0.186642):0.131595):0.197176):0.29309):0.55464,((((9:0.613781,44:0.093320):0.106661,30:0.081545):0.794838,((16:0.959238,51:1.250307):0.0444045,((20:0.161187,24:0.229478):0.0552926,28:0.048779):0.866027):0.29047):0.356333,((14:1.434873,(39:1.072022,40:0.992126):0.263829):0.662214,(15:1.220564,48:1.524105):0.429851):0.230711):0.518162):0.376353,34:1.295046):0.83939,(42:0.029354,43:0.049543):0.0950938);
 093: 2 -40338.36511 -41294.02709 (0:0.092904,((((((((1:0.019572,49:0.011776):0.124648,37:0.152572):0.225379,5:0.230860):0.324117,18:0.484819):0.219896,((((((3:0.082968,10:0.046895):0.301653,19:0.173027):0.262771,27:0.817818):0.131293,(25:0.028650,26:0.036941):0.564643):0.304715,(((6:0.413195,36:0.522655):0.1715,(22:0.164565,45:0.368558):0.276374):0.0830597,(((7:0.207655,8:0.127710):0.140506,17:0.121602):0.0758839,35:0.327562):0.0811062):0.133855):0.215826,(38:1.273959,46:0.916153):0.32732):0.497963):0.183163,((((((2:0.437429,23:0.170235):0.077511,(12:0.065142,47:0.137376):0.187697):0.218219,(32:0.815131,33:0.477942):0.261971):0.169539,(((4:0.337747,11:0.216060):0.273624,(41:0.132464,50:0.763125):0.0742134):0.147958,29:0.172996):0.18755):0.426205,((13:0.654588,31:0.789600):0.371163,52:0.586978):0.704198):0.0532731,21:3.140637):2.02989e-06):0.715733,((((9:0.617344,44:0.104011):0.152927,30:0.016898):0.836865,((16:0.841111,51:1.756289):0.0143608,((20:0.137078,24:0.204058):0.0875185,28:0.052688):1.08361):0.280934):0.568901,(((14:1.794268,39:1.069454):0.0712825,40:1.066170):0.30948,(15:0.833577,48:1.658737):0.680362):0.588065):0.611952):0.27992,34:1.309255):0.964319,(42:0.027690,43:0.054777):0.107509);
 094: 1 -42456.11023 -41308.27316 (0:0.101342,(((((((((1:0.037315,49:0.029775):0.0995051,37:0.187712):0.089661,5:0.398531):0.255331,(((((((3:0.045939,19:0.473604):0.0453792,10:0.006652):0.417223,27:0.543871):0.386681,(6:0.467408,36:0.507876):0.151641):0.102519,(((7:0.208122,8:0.166926):0.033174,(17:0.121498,35:0.425129):0.114127):0.136367,(22:0.189244,45:0.382728):0.289513):0.0270115):0.246672,((25:0.035397,26:0.016054):0.457107,(38:1.577662,46:0.625781):0.450515):0.211863):0.489725,18:0.579913):0.104193):0.222176,(((((((2:0.409788,(12:0.065701,47:0.105566):0.256377):0.0778905,23:0.110506):0.0755949,(32:0.912804,33:0.547224):0.359781):0.321934,50:0.549565):0.222584,(4:0.416074,11:0.157922):0.227102):0.0816777,41:0.229392):0.0676034,29:0.166975):0.612417):0.175147,21:2.851509):0.165303,((13:0.533418,31:0.821036):0.649122,52:0.404487):0.615636):0.894531,(((9:0.386654,(30:0.124879,44:0.120752):0.157808):0.542041,(16:0.909484,(((20:0.207913,28:0.126195):0.0668226,24:0.122763):0.59059,51:1.530595):0.215809):0.180071):0.364122,(((14:1.758799,40:1.164486):0.0824055,39:1.166816):0.387422,(15:1.238510,48:1.567189):0.628433):0.481023):0.394519):0.363322,34:1.380015):0.905393,(42:0.059540,43:0.069565):0.113529);
 095: 1 -39603.41148 -41305.1548 (0:0.108779,(((((((((1:0.064421,49:0.031761):0.177157,37:0.138963):0.202177,5:0.293418):0.174163,18:0.648212):0.217366,((((((((3:0.049773,10:0.055146):0.293987,19:0.204628):0.192631,27:0.783499):0.208888,(25:0.026091,26:0.030025):0.47165):0.13204,46:1.097578):0.222985,(((6:0.541319,36:0.327031):0.152941,(((7:0.256545,8:0.112676):0.0964105,17:0.181035):0.113676,35:0.361454):0.10723):0.0290463,(22:0.299539,45:0.370048):0.238367):0.132661):0.205895,38:1.887190):0.0818519,21:2.334128):0.19993):0.360077,((13:0.665805,31:0.850654):0.340535,52:0.687151):0.556493):0.0863939,((((2:0.398415,(12:0.035423,47:0.115536):0.188258):0.0889484,23:0.082829):0.138396,(32:0.912007,33:0.417292):0.404946):0.100625,(((4:0.327245,11:0.201047):0.145194,(29:0.261436,41:0.220900):0.0796991):0.160248,50:0.564086):0.130812):0.252268):0.74403,(((9:0.537631,(30:0.152566,44:0.110408):0.147782):0.785948,(16:1.012314,(((20:0.170530,24:0.184132):0.0700525,28:0.076818):0.821295,51:1.258518):0.0647638):0.237551):0.528853,((14:1.512471,(39:0.836670,40:1.250652):0.133325):0.391945,(15:1.177759,48:1.236550):0.406602):0.3658):0.482052):0.680074,34:1.459535):0.643017,(42:0.041896,43:0.065468):0.106601);
 096: 1 -40627.64227 -41297.20071 (0:0.122263,((((((((1:0.015131,49:0.022962):0.108351,37:0.172217):0.0880854,5:0.327326):0.251621,18:0.702567):0.310324,(((((2:0.320972,(12:0.056719,47:0.136409):0.254493):0.0624482,23:0.160682):0.302129,(32:0.810208,33:0.482775):0.237118):0.144542,((((4:0.313426,11:0.274471):0.136421,50:0.922670):0.125453,41:0.165337):0.115754,29:0.246948):0.271885):0.217565,((13:0.665486,31:0.840555):0.596078,52:0.549706):0.676055):0.102121):0.400734,(((((((3:0.045461,10:0.040893):0.273373,19:0.299970):0.237086,27:0.661181):0.297234,((6:0.411606,36:0.493910):0.170375,((((7:0.280234,8:0.224183):0.075564,35:0.371637):0.0476051,17:0.146837):0.107277,(22:0.209869,45:0.341909):0.280767):0.107424):0.233216):0.141641,(25:0.019760,26:0.017578):0.522528):0.130089,(21:2.580711,38:1.154973):0.329064):0.0750175,46:1.130157):0.138416):1.05242,((((9:0.535820,44:0.084857):0.0947523,30:0.079532):0.667787,(16:0.665711,(((20:0.179216,24:0.197224):0.0561436,28:0.036504):0.832731,51:1.689723):0.192438):0.242656):0.451087,((14:1.449805,(39:0.757551,40:1.051545):0.14144):0.561786,(15:0.778159,48:1.829352):0.691883):0.325439):0.168332):0.41905,34:1.213274):1.242,(42:0.035572,43:0.061181):0.0833482);
 097: 1 -41934.4963 -41296.90371 (0:0.111371,(((((((((1:0.030676,49:0.023699):0.14238,37:0.155924):0.145241,5:0.303237):0.349746,18:0.618145):0.17853,((((((3:0.075749,10:0.044200):0.298065,19:0.171061):0.364548,27:0.547927):0.120686,(25:0.017808,26:0.026401):0.499236):0.228189,((6:0.447100,36:0.491759):0.118611,(((7:0.263543,8:0.210383):0.0507966,(17:0.164371,35:0.374602):0.0370803):0.128947,(22:0.296297,45:0.376777):0.220654):0.0691025):0.191712):0.27369,46:0.996678):0.136451):0.313298,21:2.407497):0.0758849,(((((2:0.359403,23:0.209388):0.0771558,(12:0.062599,47:0.139975):0.219097):0.269906,(32:1.098585,33:0.532408):0.255617):0.156058,(((4:0.339944,11:0.304714):0.305224,(41:0.150132,50:0.827861):0.0985997):0.179705,29:0.191853):0.223122):0.30856,(((13:0.709241,31:1.050604):0.320179,52:0.665865):0.363935,38:1.218565):0.454853):0.0327165):0.973317,(((9:0.421438,(30:0.123476,44:0.125021):0.192509):0.943933,(16:0.776663,(((20:0.164925,24:0.245475):0.0453738,28:0.070988):0.771001,51:1.451928):0.0889553):0.33361):0.570417,((14:2.055665,(39:1.053971,40:1.174949):0.114964):0.422896,(15:0.898781,48:1.359271):0.506661):0.55461):0.489989):0.629931,34:1.342257):0.779395,(42:0.029996,43:0.035632):0.0887005);
 098: 1 -40519.67921 -41309.35288 (0:0.140089,((((((((((1:0.014975,49:0.037117):0.124454,37:0.119446):0.15353,5:0.234902):0.293853,18:0.561405):0.335924,((((((3:0.057093,10:0.015041):0.293463,19:0.164132):0.304141,27:0.629286):0.165257,(25:0.012111,26:0.017620):0.481556):0.146056,(((6:0.359227,36:0.415429):0.156439,(22:0.308222,45:0.341938):0.189317):0.106764,((7:0.197202,(17:0.161091,35:0.363287):0.0486426):0.0591487,8:0.165775):0.0710197):0.256557):0.18484,(38:1.449654,46:0.789254):0.284274):0.168209):0.244428,((13:0.697179,31:0.814424):0.387323,52:0.766963):0.388323):0.117404,((((2:0.382176,(12:0.107668,47:0.125693):0.24486):0.0842149,23:0.214632):0.136029,(32:0.699304,33:0.623132):0.23731):0.171609,((((4:0.417275,11:0.193041):0.125348,50:0.763400):0.156527,41:0.193253):0.11432,29:0.180180):0.283742):0.240391):0.27414,21:2.555675):0.374341,((((9:0.611586,44:0.076960):0.0998519,30:0.052805):0.905888,(16:0.819156,(((20:0.150582,24:0.172739):0.0941479,28:0.040987):0.949403,51:1.444415):0.115603):0.168701):0.256415,(((14:1.407312,40:1.192267):0.182369,39:0.931864):0.47306,(15:0.816394,48:1.646845):0.62315):0.582645):0.454721):0.342873,34:1.212660):0.783899,(42:0.035608,43:0.066267):0.0549609);
 099: 2 -39894.11575 -41300.1903 (0:0.092910,((((((((((1:0.040381,49:0.026500):0.121634,37:0.129408):0.104389,5:0.255887):0.299442,18:0.630795):0.208694,(((((3:0.041520,10:0.039360):0.181064,19:0.237178):0.271641,27:0.629199):0.335823,((6:0.380533,36:0.375241):0.109908,(((7:0.210349,8:0.163165):0.0724071,17:0.202679):0.126221,((22:0.181398,45:0.394616):0.293106,35:0.306652):0.0563633):0.191768):0.123549):0.16634,((25:0.017137,26:0.040222):0.447107,(38:1.338614,46:0.873130):0.216325):0.124291):0.52767):0.251113,21:2.641044):0.147105,((13:0.916977,31:0.971819):0.255898,52:0.588925):0.556548):0.170802,((((((2:0.515209,(12:0.089332,47:0.140810):0.212669):0.088923,23:0.139728):0.13724,32:0.918124):0.143034,33:0.706402):0.210556,50:0.658406):0.102484,((4:0.318408,11:0.211477):0.234945,(29:0.288285,41:0.135830):0.086496):0.0961885):0.177301):0.765728,((((9:0.526469,44:0.103701):0.0788799,30:0.087632):0.871911,(16:0.842253,(((20:0.122436,24:0.149643):0.0438314,28:0.089337):0.730083,51:1.212748):0.0795928):0.400858):0.447939,(((14:1.446999,40:1.397948):0.080469,39:0.964072):0.584378,(15:1.138981,48:1.418342):0.595155):0.250301):0.56955):0.390423,34:1.448210):0.848822,(42:0.021346,43:0.049171):0.100608);
 100: 1 -42032.04741 -41316.17417 (0:0.181958,(((((((1:0.042061,49:0.040671):0.102676,((5:0.314614,18:0.957281):0.243039,37:0.069154):0.118417):0.65424,((((2:0.457628,(12:0.089121,47:0.141438):0.238045):0.0843591,23:0.120782):0.256981,(32:0.702404,33:0.524563):0.273647):0.251583,((((4:0.360503,11:0.277083):0.138984,50:0.709910):0.16744,41:0.154490):0.112635,29:0.170009):0.386862):0.212881):0.224844,((13:0.484104,31:0.931939):0.344137,52:0.691922):0.536949):0.267961,21:2.263216):0.057116,((((((3:0.077541,10:0.041393):0.237591,19:0.261954):0.347459,27:0.642205):0.229814,(((6:0.605688,36:0.250915):0.17694,((7:0.272591,(8:0.160155,17:0.194595):0.052573):0.150878,35:0.325874):0.15767):0.0595187,(22:0.287797,45:0.432070):0.199441):0.302756):0.219119,(25:0.035928,26:0.018454):0.468357):0.102192,(38:1.329265,46:0.815842):0.449089):0.266164):0.746445,(((((9:0.739245,44:0.121944):0.0733352,30:0.080419):0.800867,((16:0.830480,51:1.219467):0.0771243,((20:0.194208,24:0.202054):0.0477248,28:0.067745):0.966847):0.207477):0.518423,((14:1.181555,(39:1.226334,40:1.014919):0.115464):0.401801,(15:1.020444,48:1.161427):0.843078):0.53528):0.381288,34:1.505234):0.0433256):1.07551,(42:0.036500,43:0.060955):0.0628959);
 101: 2 -41669.10722 -41298.06257 (0:0.128151,((((((((((1:0.028088,49:0.051931):0.127003,37:0.141618):0.149749,5:0.328334):0.322566,(18:0.607497,21:2.559552):0.153046):0.28227,(((((2:0.326398,(12:0.079527,47:0.164233):0.190723):0.0574358,23:0.166419):0.183177,(32:0.721244,33:0.636716):0.350424):0.276087,((((4:0.346712,11:0.251575):0.182875,50:0.934366):0.178631,41:0.184346):0.195214,29:0.188843):0.242949):0.245065,((13:0.576240,31:0.795746):0.46896,52:0.676454):0.69646):0.166019):0.307117,38:2.132692):2.91221e-06,((((((3:0.074984,10:0.059976):0.168904,19:0.233731):0.251357,27:0.755624):0.125814,(25:0.031259,26:0.013362):0.52947):0.188463,((6:0.430876,36:0.373669):0.091579,(((7:0.253037,8:0.168794):0.0366523,(17:0.177769,35:0.322594):0.0827601):0.13622,(22:0.233198,45:0.337740):0.216643):0.0951306):0.213143):0.155496,46:0.842711):0.12117):1.16112,(((14:1.751784,40:1.074761):0.150234,39:0.861371):0.45396,(15:0.874337,48:1.590013):0.679787):0.437941):0.210658,(((9:0.636396,44:0.102887):0.0882605,30:0.081740):0.770195,(16:0.869094,(((20:0.176592,24:0.190381):0.0948178,28:0.020717):0.77641,51:1.514263):0.100606):0.353822):0.555577):0.763565,34:0.986594):1.10418,(42:0.029082,43:0.058291):0.0669076);
 102: 1 -42959.43748 -41316.45499 (0:0.076881,((((((((((1:0.047332,49:0.031021):0.164199,37:0.091723):0.20343,5:0.248513):0.282237,18:0.558264):0.481748,((2:0.400115,(((12:0.059649,47:0.130472):0.207451,(32:0.830309,33:0.678262):0.415468):0.0639642,23:0.183789):0.0798824):0.284668,((((4:0.298388,11:0.307288):0.173521,50:0.672562):0.142794,41:0.182036):0.110074,29:0.155857):0.405572):0.280493):0.0464062,((13:0.703600,31:0.800848):0.400979,52:0.739684):0.476181):0.230655,21:2.783955):2.1967e-06,((((((3:0.043568,10:0.020317):0.215279,19:0.339506):0.198405,27:0.697186):0.318894,((6:0.485098,36:0.385988):0.191999,(((7:0.232033,(8:0.195880,17:0.173395):0.0743469):0.100503,35:0.362097):0.101947,(22:0.254620,45:0.316537):0.258484):0.0606152):0.0922298):0.218891,(25:0.035029,26:0.032607):0.507368):0.134324,(38:1.338498,46:0.851887):0.403138):0.2697):0.680423,((((9:0.623894,44:0.119345):0.127696,30:0.038922):0.676171,(16:0.903037,((20:0.074210,(24:0.195045,28:0.114373):0.0651182):0.696342,51:1.432956):0.0846137):0.413357):0.531417,(((14:1.721348,39:0.997502):2.71342e-06,40:1.270942):0.932113,(15:1.023865,48:1.438580):0.486493):0.156073):0.41887):0.434184,34:1.060400):0.955763,(42:0.045102,43:0.055422):0.146513);
 103: 5 -41124.89873 -41297.88391 (0:0.110823,((((((((1:0.042205,49:0.022420):0.139415,37:0.142260):0.189422,5:0.284843):0.274286,((((2:0.366451,((12:0.097687,47:0.140611):0.246712,23:0.173367):0.0763039):0.268498,(32:0.850340,33:0.518387):0.327284):0.0452445,((((4:0.311720,11:0.277311):0.198178,50:0.665325):0.119282,41:0.177796):0.0899925,29:0.209796):0.243999):0.417771,((13:0.615614,31:0.768790):0.475361,52:0.462931):0.728687):0.0612916):0.165573,18:0.520597):0.165435,((((((3:0.065509,10:0.041316):0.158728,27:0.865010):0.214295,19:0.141103):0.535631,(25:0.031930,26:0.030345):0.397273):0.176374,(((((6:0.338477,36:0.508974):0.262881,35:0.414666):0.106523,17:0.136586):0.045501,(7:0.192507,8:0.204738):0.0626763):0.0764031,(22:0.177826,45:0.345019):0.261905):0.273966):0.0972152,(38:1.339353,46:0.986109):0.141354):0.19228):0.499765,((((9:0.525163,44:0.079576):0.0984739,30:0.078527):0.744718,((16:0.762685,51:1.667928):0.0942026,((20:0.151159,28:0.115866):0.118913,24:0.083850):0.804263):0.289472):0.385089,((((14:1.644895,40:1.150907):0.0949717,39:0.711909):0.18667,21:2.287839):0.270126,(15:0.903192,48:1.266594):0.954167):0.309447):0.577088):0.483185,34:0.878319):0.979867,(42:0.060049,43:0.062556):0.114824);
 104: 1 -38862.00815 -41311.4296 (0:0.122198,((((((((1:0.032109,49:0.068586):0.170452,37:0.138247):0.0471942,5:0.452267):0.271545,(((((((3:0.072993,10:0.031003):0.237958,19:0.241012):0.290319,27:0.615475):0.199521,(25:0.027876,26:0.021509):0.424061):0.132771,(38:1.612420,46:0.624647):0.417313):0.113575,((6:0.457662,36:0.325657):0.149285,(((7:0.192106,(8:0.148403,17:0.216374):0.06945):0.0628096,35:0.331999):0.0349621,(22:0.270145,45:0.391007):0.191119):0.0431944):0.103833):0.495375,18:0.517769):0.123139):0.305692,((13:0.434361,31:0.859974):0.429774,52:0.754588):0.837137):0.179716,(((2:0.369523,23:0.157283):0.0910718,((12:0.069011,47:0.131513):0.112962,(32:0.930282,33:0.560420):0.466336):0.0902496):0.232198,(((4:0.437367,11:0.275905):0.333257,(29:0.217293,41:0.186571):0.0920605):0.165331,(21:2.583119,50:0.451147):0.0181916):0.14012):0.328734):0.468493,(((((9:0.391608,(30:0.137737,44:0.126973):0.198209):0.860407,((20:0.134951,24:0.173450):0.0712532,28:0.040927):0.685702):0.239698,16:0.755083):0.251877,51:1.185108):0.556191,((14:1.500611,(39:1.055344,40:1.244597):0.282998):0.362785,(15:0.939389,48:1.574807):0.734979):0.299833):0.502587):0.393162,34:1.301597):0.84431,(42:0.053977,43:0.040942):0.0475787);
 105: 1 -42900.03941 -41307.84845 (0:0.117831,(((((((((1:0.047484,49:0.024887):0.147686,37:0.110972):0.197513,5:0.254591):0.227339,18:0.563474):0.366196,((((2:0.397082,(12:0.067982,47:0.140660):0.251215):0.0943452,23:0.184312):0.17832,((((4:0.365056,11:0.311465):0.192327,(41:0.138971,50:0.639411):0.0587306):0.110083,29:0.269176):0.281734,(32:0.881798,33:0.530118):0.277502):0.0575909):0.261296,((13:0.838771,31:0.715385):0.26047,52:0.643694):0.894013):0.0821091):0.119874,(((((((3:0.074637,10:0.076048):0.190299,19:0.154293):0.209213,27:0.640992):0.205592,(25:0.040798,26:0.016966):0.543632):0.11935,((6:0.365428,36:0.347976):0.123618,(((7:0.210267,8:0.124209):0.0613007,(17:0.091928,35:0.429730):0.0707482):0.0618249,(22:0.127727,45:0.434670):0.192695):0.158369):0.167073):0.200842,46:0.903759):0.435887,38:1.175712):0.270329):2.24278e-06,21:2.757842):0.481737,(((((9:0.409648,(30:0.110103,44:0.113295):0.150005):0.76952,((20:0.182990,28:0.095488):0.0925412,24:0.128259):0.68362):0.199202,16:0.663230):0.182116,51:1.389928):0.392988,((14:1.494902,(39:0.971614,40:1.022809):0.238246):0.33883,(15:1.137144,48:1.439833):0.727109):0.29102):0.717872):0.497709,34:1.178988):0.813676,(42:0.040276,43:0.062381):0.0966406);
 106: 2 -40859.41065 -41309.26125 (0:0.107444,(((((((((1:0.016295,49:0.018771):0.15308,37:0.085514):0.230833,5:0.228271):0.246433,18:0.401614):0.143182,(((((((3:0.027225,10:0.049407):0.286571,19:0.168145):0.260946,27:0.817697):0.146511,(25:0.021823,26:0.038843):0.588747):0.34186,(((7:0.275942,8:0.188554):0.0584455,(17:0.196100,35:0.469502):0.0891712):0.0510416,(22:0.232206,45:0.373595):0.360994):0.0367078):0.0312809,(6:0.415996,36:0.422052):0.230999):0.265722,((21:2.734801,38:1.110883):0.0645926,46:0.786205):0.507736):0.270716):0.198653,((((2:0.539974,23:0.155967):0.0467518,(12:0.109464,47:0.108646):0.18211):0.205863,(32:0.898285,33:0.644972):0.25234):0.240658,((((4:0.325603,11:0.265419):0.154658,50:0.635260):0.150787,41:0.165639):0.0670335,29:0.250414):0.352003):0.117397):0.17711,((13:0.637098,31:0.988788):0.349153,52:0.605183):0.570667):0.426738,((((9:0.665363,44:0.089427):0.162443,30:0.073735):0.685211,((16:0.780899,51:1.524976):0.0489492,((20:0.179377,28:0.102309):0.118697,24:0.084738):0.912334):0.384018):0.68523,((14:1.893550,(39:0.844198,40:1.370989):0.119737):0.613738,(15:0.935530,48:1.236341):0.284883):0.508229):0.355205):0.418236,34:1.328125):0.545545,(42:0.031256,43:0.069425):0.0938578);
 107: 4 -40503.11879 -41302.58096 (0:0.114349,(((((((((1:0.027110,49:0.041938):0.194868,37:0.115900):0.232791,5:0.226641):0.36877,18:0.518375):0.134867,((((((3:0.078994,10:0.019386):0.267421,19:0.276725):0.247499,27:0.439569):0.215191,((6:0.422238,36:0.381034):0.1597,((((7:0.275517,8:0.141298):0.0566538,17:0.209568):0.100508,35:0.309532):0.114266,(22:0.201868,45:0.511101):0.282558):0.0556039):0.21051):0.265046,(21:2.585097,(25:0.038803,26:0.030049):0.388629):0.0166194):0.201007,(38:1.402197,46:0.593199):0.429873):0.494379):0.243927,((13:0.796934,31:0.741100):0.401813,52:0.660648):0.575934):0.18514,((((2:0.373493,(12:0.067230,47:0.119913):0.220242):0.091913,23:0.162533):0.236817,(32:0.890917,33:0.514924):0.293141):0.141565,(((4:0.484137,11:0.216355):0.235344,(29:0.324253,41:0.200345):0.11111):0.248619,50:0.688613):0.206534):0.296196):0.670796,((((9:0.604957,44:0.121427):0.0899442,30:0.076068):0.776954,(16:0.895301,(((20:0.187135,24:0.198742):0.0771772,28:0.038140):0.590732,51:1.395000):0.149908):0.290876):0.370654,(((14:1.526383,40:1.092983):0.273227,39:0.920713):0.698762,(15:1.148733,48:1.337103):0.626839):0.551257):0.441574):0.383472,34:0.957910):1.03275,(42:0.054525,43:0.063893):0.1083);
 108: 1 -41938.03891 -41302.04414 (0:0.095226,(((((((((1:0.028493,49:0.048205):0.146888,37:0.153548):0.194937,5:0.250977):0.389368,18:0.402101):0.245806,((((((3:0.088398,10:0.034996):0.221511,19:0.253438):0.233544,27:0.568496):0.26485,((6:0.480819,36:0.453815):0.102209,((((7:0.216046,17:0.283548):0.0383475,8:0.175980):0.0839876,35:0.341273):0.0468524,(22:0.258728,45:0.413116):0.227172):0.0705602):0.2435):0.24887,(25:0.038092,26:0.017917):0.647558):0.234009,(38:1.767158,46:1.191355):0.0752699):0.317419):0.174956,(((((2:0.478997,23:0.163798):0.0423343,(12:0.098575,47:0.130157):0.276573):0.212713,(32:0.742311,33:0.585591):0.299237):0.169999,((((4:0.254666,11:0.260150):0.1674,50:0.697354):0.203989,41:0.138777):0.119167,29:0.179445):0.152135):0.307202,((13:0.656513,31:0.620986):0.502533,52:0.481010):0.687915):0.086026):0.0658822,21:2.381328):0.722764,(((9:0.347582,(30:0.174727,44:0.074551):0.204702):0.955746,(16:1.006800,(((20:0.149499,24:0.199863):0.0589299,28:0.016710):0.724607,51:1.218132):0.150381):0.313218):0.360151,(((14:1.736104,40:1.127639):0.109843,39:1.153585):0.215289,(15:1.219248,48:1.191558):0.686637):0.415854):0.597581):0.357017,34:1.378802):0.955092,(42:0.036679,43:0.061774):0.0888189);
 109: 1 -40801.72577 -41304.08586 (0:0.101000,(((((((((1:0.053924,49:0.044314):0.173494,37:0.113983):0.0665774,5:0.336457):0.242549,18:0.808958):0.289732,((((2:0.493370,(12:0.095096,47:0.138779):0.194895):0.0818872,23:0.201064):0.126709,(((4:0.333326,11:0.250266):0.218891,(29:0.292379,41:0.200696):0.123114):0.235527,50:0.571879):0.324396):0.116585,(32:0.694066,33:0.534306):0.316218):0.444931):0.24495,((((((3:0.048147,10:0.034334):0.270953,19:0.147566):0.38286,27:0.601233):0.121112,(25:0.020057,26:0.052028):0.674763):0.127047,(((6:0.452280,36:0.561477):0.191083,((7:0.290795,(8:0.208285,17:0.153360):0.0825582):0.0520053,35:0.277771):0.0957588):0.0563709,(22:0.276758,45:0.386782):0.27147):0.136508):0.262146,((21:2.582441,38:1.349135):0.0822144,46:0.998779):0.230322):0.265697):0.0259649,((13:0.511488,31:0.722167):0.343936,52:0.691231):0.546094):0.696627,((((9:0.582565,44:0.090838):0.123467,30:0.046126):0.884106,((16:0.783982,((20:0.175427,24:0.215313):0.0465167,28:0.041939):0.995355):0.137052,51:1.477796):0.288594):0.213724,(((14:1.377355,40:1.118812):0.144691,39:0.828633):0.55838,(15:1.029614,48:1.342559):0.798997):0.238609):0.629953):0.467599,34:0.907621):1.15289,(42:0.065591,43:0.059812):0.0762631);
 110: 1 -39074.14917 -41309.02165 (0:0.103646,(((((((((1:0.021190,49:0.038462):0.109603,37:0.119748):0.125636,5:0.272247):0.230222,((((2:0.478387,((12:0.033320,47:0.166546):0.297088,23:0.125482):0.0818278):0.187925,(32:0.905165,33:0.425814):0.187569):0.310936,(((4:0.295100,11:0.191765):0.189059,(41:0.109534,50:0.683916):0.0831585):0.123991,29:0.204301):0.130244):0.380509,((13:0.543807,31:0.810651):0.358939,52:0.455208):0.545007):0.198604):0.155199,18:0.411628):0.18504,((((((3:0.066614,10:0.043548):0.308432,19:0.236536):0.435619,(25:0.043199,26:0.024366):0.582556):0.145036,27:0.831581):0.140739,(((6:0.442739,36:0.418072):0.165692,(22:0.216207,45:0.331851):0.186297):0.0701464,(((7:0.193853,8:0.146163):0.0853607,17:0.182219):0.0635292,35:0.290384):0.0745697):0.155896):0.221024,(38:1.162352,46:0.662603):0.476183):0.140049):0.126414,21:2.763178):0.799716,(((9:0.393634,(30:0.103362,44:0.129345):0.240016):0.652873,((16:0.759171,51:1.466938):0.0868998,((20:0.178217,24:0.195171):0.0932391,28:0.023466):0.817303):0.274263):0.644367,((14:1.470160,(39:0.922662,40:1.379394):0.253044):0.572037,(15:1.127393,48:1.291903):0.527696):0.0434795):0.428751):0.132819,34:1.157055):1.05577,(42:0.064237,43:0.057194):0.0937104);
 111: 1 -40049.41998 -41300.72999 (0:0.129693,((((((((((1:0.042906,49:0.031436):0.104896,37:0.114394):0.175409,5:0.310451):0.440747,18:0.452303):0.243007,((((((3:0.033088,10:0.051166):0.337202,19:0.117026):0.289134,27:0.657809):0.123894,(25:0.033913,26:0.016158):0.561767):0.164556,(((6:0.464594,36:0.401608):0.190726,(((7:0.255487,8:0.141700):0.0973567,17:0.238986):0.131167,35:0.321642):0.104606):0.0361084,(22:0.226927,45:0.492233):0.174831):0.235156):0.299299,(38:1.477834,46:0.746185):0.200388):0.30602):0.198513,21:2.416737):0.104968,((13:0.468965,31:0.928879):0.678583,52:0.739059):0.605398):0.147971,((((2:0.416213,(12:0.056703,47:0.172802):0.188479):0.077971,23:0.134939):0.188518,(32:0.895010,33:0.660536):0.308398):0.214001,(((4:0.376031,11:0.282809):0.301103,(41:0.203967,50:0.877934):0.0528351):0.181857,29:0.209709):0.208517):0.149008):0.484796,((((((9:0.583279,44:0.106764):0.0764822,30:0.078897):1.1313,16:0.694455):0.207509,((20:0.145116,24:0.186986):0.060951,28:0.029491):0.812188):0.0679395,51:1.261722):0.384839,(((14:1.917407,40:0.947426):0.0979992,39:1.028781):0.327261,(15:0.956475,48:1.424696):0.560469):0.275369):0.892022):0.662542,34:1.519318):0.830034,(42:0.044354,43:0.057704):0.0682424);
 112: 1 -37457.66622 -41311.53553 (0:0.130937,((((((((1:0.041794,49:0.019868):0.198494,37:0.046735):0.138524,5:0.210948):0.309497,(((((2:0.355498,23:0.244974):0.0801318,(12:0.089738,47:0.117080):0.236076):0.0456107,(32:0.653794,33:0.729506):0.407721):0.207784,((((4:0.319625,11:0.384506):0.178056,50:0.562255):0.207086,41:0.227204):0.12648,29:0.213267):0.294921):0.314647,((13:0.743236,31:0.946302):0.264127,52:0.654487):0.616303):0.163821):0.15066,18:0.449357):0.174064,(((((((3:0.027643,10:0.040639):0.180531,19:0.362207):0.332529,27:0.611187):0.234731,6:0.624343):0.0611774,(((((7:0.206636,8:0.107414):0.0653213,17:0.150213):0.0459271,35:0.388852):0.0757492,(22:0.175535,45:0.502779):0.372057):0.100988,36:0.529063):0.0782367):0.193253,((25:0.027353,26:0.039413):0.413481,(38:1.325124,46:0.936633):0.303482):0.132064):0.572742,21:2.678244):0.00665447):0.796221,((((9:0.659378,44:0.154975):0.120366,30:0.043833):0.870061,(16:0.832185,(((20:0.123217,24:0.225201):0.0590639,28:0.056987):0.687196,51:1.238045):0.134176):0.214885):0.606305,((14:1.581679,(39:0.893680,40:1.103675):0.096196):0.556957,(15:1.015504,48:1.560797):0.645213):0.253072):0.500885):0.543806,34:1.224621):0.84212,(42:0.046476,43:0.074979):0.108315);
 113: 3 -40248.56841 -41311.72356 (0:0.113355,(((((((1:0.029882,49:0.049772):0.0761462,((5:0.228551,18:0.872838):0.172049,37:0.135532):0.0918726):0.354107,((((((3:0.070375,10:0.072656):0.162695,19:0.319781):0.371624,27:0.564130):0.183807,(25:0.031329,26:0.037013):0.573555):0.127784,((6:0.489198,36:0.463250):0.0995382,((((7:0.145252,8:0.185930):0.133203,17:0.186330):0.0525788,35:0.316194):0.0509034,(22:0.165151,45:0.469815):0.205303):0.094263):0.224769):0.0910251,(38:1.633889,46:0.669420):0.500458):0.342615):0.274741,(((13:0.657447,31:0.794727):0.315359,52:0.400808):0.822847,21:3.025300):0.0621766):0.0172742,((((2:0.475456,23:0.204889):0.0716242,(12:0.040645,47:0.137040):0.255409):0.27401,(32:0.731796,33:0.698585):0.22031):0.214297,((((4:0.309629,11:0.225170):0.19057,50:0.639390):0.167024,41:0.185744):0.199341,29:0.214235):0.139208):0.226937):0.695815,((((9:0.675106,44:0.111261):0.0979255,30:0.037394):0.956224,(16:0.830628,(((20:0.161716,24:0.182051):0.0840201,28:0.029940):0.733553,51:1.244733):0.0646663):0.2168):0.272164,(((14:1.604958,39:1.157666):0.0699818,40:1.078073):0.366833,(15:1.065892,48:1.569281):1.06747):0.510388):0.642277):0.518836,34:1.234761):0.831013,(42:0.042363,43:0.056427):0.101956);
 114: 1 -44013.39941 -41294.72064 (0:0.199283,(((((((((((1:0.028512,49:0.030872):0.196784,37:0.163787):0.0975515,5:0.343626):0.239725,18:0.676595):0.178241,((((2:0.458246,(12:0.078068,47:0.147640):0.209867):0.0886231,23:0.192436):0.186667,(32:0.742317,33:0.468227):0.201685):0.203108,(((4:0.291547,11:0.289442):0.324474,(41:0.057087,50:0.885275):0.132927):0.111232,29:0.235718):0.277805):0.411294):2.35903e-06,((13:0.521085,31:0.902856):0.421523,52:0.549708):0.839536):0.27724,(21:1.714275,38:1.153565):0.645057):0.156894,((((((3:0.090645,10:0.039463):0.236841,19:0.251751):0.243712,27:0.735620):0.214099,(((6:0.522969,36:0.357279):0.144956,(22:0.297821,45:0.385568):0.192835):0.0664637,((7:0.273992,8:0.113774):0.0741423,(17:0.196767,35:0.316125):0.0643592):0.131618):0.187829):0.199817,(25:0.034686,26:0.023471):0.372591):0.152523,46:0.978935):0.214319):0.678434,((((9:0.608783,44:0.139049):0.080386,30:0.113748):1.15104,(16:0.916461,(((20:0.151782,24:0.176621):0.0918278,28:0.070306):0.670817,51:1.621570):0.143088):0.299464):0.436617,((14:1.481559,(39:1.144865,40:1.205340):0.149563):0.34884,(15:1.079092,48:1.158582):0.838035):0.247135):0.461532):0.427775,34:1.491603):0.900469,42:0.005310):0.0144633,43:0.060825);
 115: 1 -38482.21436 -41304.09219 (0:0.120326,((((((((((1:0.016350,49:0.049208):0.189646,37:0.102941):0.0533446,5:0.342590):0.418384,18:0.663437):0.321604,(((2:0.326357,23:0.170004):0.0844013,(12:0.054643,47:0.156333):0.157531):0.118328,(((((4:0.344411,11:0.311718):0.378363,41:0.173241):0.0828542,29:0.285215):0.155712,50:0.708160):0.23321,(32:0.663112,33:0.550622):0.17297):0.104708):0.374358):0.084804,((13:0.579866,31:0.959325):0.420546,52:0.562276):0.814539):0.245769,(21:2.258123,38:1.567478):0.422394):2.76713e-06,((((((3:0.048556,10:0.045116):0.273065,19:0.150271):0.297551,(25:0.025550,26:0.006599):0.43539):0.147818,27:0.609142):0.20906,(((6:0.432589,36:0.412583):0.131805,(((7:0.205047,8:0.237567):0.0731606,17:0.161144):0.102749,35:0.191249):0.0444897):0.0417194,(22:0.278699,45:0.310996):0.235118):0.116626):0.08756,46:1.034117):0.368147):0.765845,((((9:0.572972,44:0.125360):0.0890424,30:0.047309):0.692095,(16:0.840234,(((20:0.188012,24:0.194313):0.0911228,28:0.026986):0.719535,51:1.326340):0.106576):0.374):0.656551,(((14:1.504211,40:1.194899):0.120218,39:1.029204):0.585315,(15:1.021663,48:1.479521):0.626486):0.249594):0.514881):0.184375,34:1.239017):0.944397,(42:0.047667,43:0.055051):0.0831707);
 116: 1 -41022.85808 -41306.5826 (0:0.201567,(((((((((((1:0.038155,49:0.026780):0.112869,37:0.160781):0.133928,5:0.323759):0.312736,(((((((3:0.037093,10:0.047409):0.233394,19:0.193149):0.275238,27:0.590928):0.110987,((((6:0.442166,36:0.389599):0.230594,(17:0.120485,35:0.388512):0.0586906):0.0202579,(7:0.219528,8:0.137516):0.046054):0.0952193,(22:0.238960,45:0.327718):0.118092):0.237801):0.160044,(25:0.027383,26:0.003747):0.369375):0.144029,(38:1.142614,46:0.830786):0.305318):0.344468,18:0.570369):0.142213):0.377931,((13:0.568336,31:0.795119):0.422145,52:0.500767):0.812473):0.0629077,((((2:0.431468,(12:0.099027,47:0.104912):0.231814):0.0426843,23:0.133138):0.182437,(32:0.987546,33:0.405228):0.35256):0.144756,(((4:0.388649,11:0.242845):0.13058,50:0.610728):0.0883241,(29:0.304904,41:0.169958):0.133782):0.264694):0.290349):0.356299,21:2.741169):0.371283,(((14:1.406665,40:1.068411):0.206938,39:0.968894):0.562895,(15:1.057006,48:1.544041):0.797969):0.290836):0.196289,((9:0.365194,(30:0.122441,44:0.105591):0.180969):0.805604,((16:0.821585,51:1.446440):0.163553,((20:0.155027,28:0.098336):0.0973198,24:0.084781):0.844982):0.102757):0.757693):0.306681,34:1.526902):0.945314,42:0.000002):0.0386195,43:0.048363);
 117: 6 -42352.96197 -41300.2959 (0:0.182402,(((((((((1:0.043638,49:0.026373):0.139403,37:0.133357):0.150859,5:0.250455):0.269986,((((((2:0.511282,(12:0.092085,47:0.111923):0.16877):0.070596,23:0.114906):0.243235,(32:0.987581,33:0.436688):0.249311):0.192653,50:0.609282):0.0854726,((4:0.322269,11:0.185669):0.18583,(29:0.215417,41:0.231237):0.0579363):0.172522):0.37978,((13:0.651028,31:0.742492):0.295559,52:0.528419):0.654877):0.299021):0.143346,18:0.470196):0.313569,((((((3:0.083615,10:0.015858):0.247812,19:0.187325):0.253306,27:0.628179):0.181527,(25:0.019999,26:0.028236):0.456141):0.147227,((6:0.395296,36:0.430869):0.121746,((((7:0.281182,8:0.189976):0.0408111,17:0.183743):0.0651748,35:0.283833):0.0421774,(22:0.260518,45:0.411476):0.268487):0.140028):0.200251):0.210138,(38:1.503910,46:0.886548):0.116273):0.228642):0.0292704,21:2.738750):0.621246,((((9:0.583309,44:0.076912):0.114635,30:0.074822):0.85072,((16:0.754914,((20:0.170883,24:0.206362):0.0664184,28:0.055705):0.962401):0.160575,51:1.423047):0.19111):0.395015,(((14:1.431548,40:1.138338):0.133407,39:0.897288):0.249235,(15:0.953821,48:1.417894):0.661632):0.389912):0.475772):0.4012,34:0.937230):1.05536,(42:0.039847,43:0.054756):0.00737265);
 118: 2 -40871.91839 -41298.78059 (0:0.124314,((((((((((1:0.016165,49:0.048571):0.155146,37:0.124370):0.241954,5:0.191241):0.365692,18:0.548837):0.245807,((((((3:0.044905,10:0.055903):0.301296,19:0.230981):0.273319,(((6:0.388665,36:0.282902):0.108832,((((7:0.229687,8:0.143512):0.103579,17:0.200918):0.128785,35:0.267647):0.115384,(22:0.188401,45:0.337737):0.278597):0.0952277):0.254914,27:0.675734):0.078535):0.253819,(25:0.030971,26:0.020584):0.360756):0.279577,46:0.697984):0.208336,38:1.548753):0.401407):0.105762,21:2.453964):0.152099,((13:0.827083,31:0.539320):0.428208,52:0.625686):0.510922):0.133414,(((2:0.509762,23:0.139196):0.0602693,(12:0.085454,47:0.096652):0.219618):0.122568,((((4:0.314954,11:0.176616):0.30339,(29:0.202105,41:0.195806):0.0798661):0.221012,50:0.606895):0.171491,(32:0.810135,33:0.679174):0.22885):0.136607):0.489202):0.547777,((((9:0.525361,44:0.111049):0.0752581,30:0.064324):0.769476,((16:0.874676,51:1.868189):0.147451,((20:0.174963,28:0.082210):0.0672647,24:0.145057):0.689231):0.392314):0.380024,(((14:1.594997,40:1.352213):0.120701,39:0.981846):0.860485,(15:1.119919,48:1.318474):0.68438):0.187345):0.576752):0.403786,34:1.602321):0.914905,(42:0.054701,43:0.051832):0.10021);
 119: 4 -42865.42752 -41306.68327 (0:0.116034,(((((((((1:0.017575,49:0.060070):0.0694745,37:0.144447):0.14017,5:0.207019):0.281457,18:0.568902):0.204218,((((((3:0.076107,10:0.048840):0.273964,19:0.308796):0.353814,27:0.518462):0.194241,(25:0.017449,26:0.016244):0.656125):0.196132,((((6:0.465191,36:0.490875):0.151197,(22:0.314834,45:0.366960):0.170372):0.136771,((7:0.261349,8:0.179855):0.138706,17:0.160728):0.0923572):0.0403455,35:0.349049):0.213837):0.387541,(38:1.580839,46:0.537836):0.375026):0.29004):0.333938,21:2.799267):0.05087,(((((2:0.375073,23:0.147493):0.0477945,(12:0.096328,47:0.137814):0.186504):0.176451,(32:0.967885,33:0.493665):0.337234):0.125899,(((4:0.446446,11:0.301691):0.154989,(29:0.292317,41:0.227479):0.155335):0.185046,50:0.609222):0.183814):0.321275,((13:0.577636,31:1.058342):0.457809,52:0.691124):0.660343):0.158344):0.572599,((((((9:0.640915,44:0.089636):0.103474,30:0.104840):0.927039,16:0.730179):0.218433,((20:0.217042,24:0.215959):0.0908231,28:0.017070):0.901907):0.404526,51:1.237943):0.355612,((14:1.670898,(39:1.023606,40:1.216028):0.16779):0.671863,(15:1.299172,48:1.513602):0.449695):0.33404):0.483037):0.259364,34:1.155914):1.05197,(42:0.059586,43:0.073838):0.101816);
 120: 3 -41096.84988 -41304.49674 (0:0.114966,((((((((((1:0.038607,49:0.028820):0.185263,37:0.128121):0.129414,5:0.325447):0.160579,18:0.654332):0.35491,(((((3:0.042398,10:0.058099):0.213036,19:0.196165):0.292115,27:0.562917):0.298885,(((6:0.416969,36:0.442609):0.120791,(((7:0.213235,8:0.152867):0.0870078,17:0.210555):0.0722258,35:0.403044):0.11964):0.0598313,(22:0.253207,45:0.328095):0.233226):0.23151):0.145721,(((25:0.018201,26:0.022303):0.276748,38:2.115556):0.173641,46:1.062492):0.120934):0.475016):0.146567,21:2.190284):0.156,(((2:0.451165,(12:0.104142,47:0.090898):0.191046):0.121704,23:0.183097):0.142949,((((4:0.373013,11:0.248812):0.194479,(29:0.284881,41:0.195768):0.13597):0.17885,50:0.575164):0.224304,(32:0.952440,33:0.435932):0.314964):0.107856):0.423272):0.124667,(13:0.852934,(31:0.955254,52:0.774001):0.237468):0.465042):0.529062,((((9:0.612709,44:0.102483):0.0878803,30:0.066408):0.720443,((16:0.786982,51:1.413469):0.0951353,((20:0.157688,24:0.196834):0.0550249,28:0.073022):0.713763):0.363987):0.40896,(((14:1.450762,40:1.251133):0.144809,39:1.152012):0.492766,(15:0.846898,48:1.295258):0.65507):0.29177):0.566377):0.332904,34:1.091106):0.980209,(42:0.042489,43:0.056322):0.104316);
 121: 1 -41318.01301 -41299.94718 (0:0.131284,((((((((((1:0.050888,49:0.012546):0.197436,37:0.095084):0.186721,5:0.205137):0.277026,18:0.526298):0.289069,(((((((3:0.095289,10:0.029271):0.368399,19:0.138836):0.311593,27:0.692673):0.163253,(25:0.040798,26:0.013712):0.524139):0.326953,(((6:0.548337,(22:0.149040,45:0.472297):0.169301):0.208735,(((7:0.305677,8:0.162458):0.0868129,17:0.182366):0.0536842,36:0.632799):0.0456123):0.0841167,35:0.179514):0.126938):0.311029,46:0.907489):0.0693205,38:1.442288):0.334169):0.126755,21:2.787900):0.0491585,((((2:0.388603,23:0.241292):0.0732834,(12:0.036481,47:0.163432):0.201812):0.174868,(32:0.972352,33:0.602012):0.215808):0.210626,((((4:0.346992,11:0.253192):0.169504,50:0.721269):0.120652,41:0.190208):0.102524,29:0.262926):0.245841):0.331842):0.0758564,((13:0.706791,31:0.841999):0.37105,52:0.708364):0.696799):0.859757,((((9:0.574603,44:0.082162):0.0993727,30:0.075287):0.875671,((16:0.611002,51:1.521260):0.116021,((20:0.178136,28:0.067763):0.0536087,24:0.115529):0.926061):0.233113):0.471149,((14:1.574804,(39:0.877017,40:1.346807):0.129102):0.361815,(15:1.304151,48:1.797367):0.611462):0.288336):0.348222):0.37374,34:1.209590):1.01241,(42:0.027995,43:0.062643):0.0560388);
 122: 3 -41031.68783 -41303.09384 (0:0.118601,((((((((((1:0.039271,49:0.047145):0.165344,37:0.116431):0.197619,5:0.273271):0.301605,18:0.547368):0.299877,(((((2:0.414876,(12:0.079696,47:0.166701):0.177795):0.0713695,23:0.189174):0.2063,(32:0.859554,33:0.559666):0.207937):0.352418,((((4:0.363331,11:0.233953):0.124133,50:0.796334):0.150101,41:0.166273):0.142389,29:0.240437):0.204321):0.35707,((13:0.784484,31:0.830863):0.435557,52:0.656337):0.4352):0.210569):0.421679,((((((((3:0.046651,10:0.032135):0.229087,19:0.226096):0.340793,27:0.692059):0.178475,(6:0.420510,36:0.393348):0.135263):0.162792,(((7:0.217103,8:0.135610):0.144146,17:0.163252):0.134004,35:0.245859):0.121806):0.0635445,(22:0.242124,45:0.343033):0.193428):0.269535,(25:0.044805,26:0.000002):0.49203):0.185377,(38:1.541329,46:0.671093):0.30467):0.165036):0.27584,21:2.016643):0.690954,(((14:1.585328,40:1.103815):0.326349,39:1.004899):0.307353,(15:1.044574,48:1.838641):0.561729):0.301603):0.206837,(((9:0.641052,44:0.102527):0.0944834,30:0.081237):0.928413,(16:0.753057,(((20:0.149525,24:0.165698):0.0598358,28:0.035590):0.746454,51:1.479941):0.265329):0.18282):0.514811):0.87307,34:0.905751):1.22082,(42:0.039901,43:0.048487):0.0648674);
 123: 1 -39836.61087 -41295.69398 (0:0.184648,(((((((((((1:0.028112,49:0.041245):0.15153,37:0.086722):0.185088,5:0.215893):0.265722,18:0.498612):0.246904,((13:0.566079,31:0.969062):0.453479,52:0.581538):0.768247):0.141493,((((2:0.352341,23:0.129212):0.0752231,(12:0.084864,47:0.092036):0.218982):0.145242,(32:0.841951,33:0.663038):0.253259):0.204965,((((4:0.292412,11:0.292517):0.142672,50:0.666417):0.109811,41:0.160937):0.194648,29:0.220916):0.22322):0.35414):0.325765,((((((3:0.057750,10:0.034792):0.37371,19:0.236073):0.327118,27:0.645137):0.229367,((6:0.369265,36:0.410112):0.0900373,((((7:0.253117,8:0.202542):0.0686453,17:0.177327):0.0634237,35:0.369900):0.0705557,(22:0.223123,45:0.408390):0.158309):0.0868688):0.174954):0.222173,(25:0.003883,26:0.039866):0.498049):0.0557387,(38:1.412719,46:0.723011):0.288631):0.146518):0.0106159,21:2.812238):0.653791,((((9:0.633222,44:0.103253):0.089763,30:0.067151):0.824708,(16:0.797380,(((20:0.193211,24:0.194735):0.0695323,28:0.029247):0.952236,51:1.451466):0.130057):0.26948):0.650485,(((14:1.386836,40:1.375828):0.227231,39:0.893573):0.378122,(15:1.090151,48:1.646338):0.448795):0.448566):0.367516):0.393181,34:1.170101):1.04108,42:0.044295):0.0123233,43:0.042972);
 124: 1 -41952.07333 -41299.97343 (0:0.079880,(((((((((1:0.039135,49:0.046578):0.191374,37:0.122689):0.169575,5:0.203533):0.257699,18:0.635873):0.19164,(((((2:0.537568,23:0.078394):0.0808586,(12:0.071513,47:0.153412):0.231016):0.221701,(32:0.799871,33:0.402213):0.193937):0.276382,((((4:0.257759,50:0.631232):0.136366,11:0.273951):0.156662,41:0.249349):0.120765,29:0.206806):0.249969):0.313701,((13:0.608408,31:0.730559):0.47151,52:0.683550):0.578141):0.169147):0.311437,21:2.802119):0.0105778,(((((3:0.063437,10:0.022125):0.287985,19:0.259117):0.200414,27:0.641027):0.246444,((6:0.510190,36:0.470707):0.100061,(((7:0.254290,(8:0.132168,17:0.282873):0.0584582):0.0894291,35:0.391056):0.102997,(22:0.238647,45:0.447715):0.184893):0.200836):0.214217):0.181737,((25:0.027260,26:0.034822):0.472066,(38:1.427094,46:1.061589):0.392173):0.0664819):0.396363):0.910111,((((9:0.587628,44:0.123625):0.0554777,30:0.109794):0.792148,(16:0.668655,(((20:0.188343,24:0.203667):0.0657641,28:0.070138):0.821722,51:1.542658):0.0965179):0.259543):0.618022,(((14:1.430434,40:1.193198):0.125107,39:1.014225):0.381887,(15:1.048801,48:1.312752):0.58282):0.420857):0.26024):0.386829,34:1.122256):0.773156,(42:0.024275,43:0.062280):0.0982442);
 125: 1 -42507.2239 -41306.69535 (0:0.134218,(((((((((1:0.033411,49:0.041834):0.212007,37:0.093750):0.102502,5:0.307806):0.294222,(18:0.470191,21:2.633910):0.225949):0.174368,((((((3:0.026954,10:0.080185):0.287927,19:0.189009):0.37226,(25:0.017552,26:0.040476):0.468633):0.178412,(((6:0.445493,36:0.434786):0.116164,((((7:0.234389,8:0.156335):0.0953501,17:0.168878):0.0736782,35:0.298749):0.0557028,(22:0.174867,45:0.479962):0.340928):0.102779):0.127933,27:0.832098):0.11445):0.23273,46:1.245421):0.177307,38:1.393501):0.392403):0.145321,(13:0.500110,(31:0.802504,52:0.812539):0.443564):0.886793):0.125372,((((2:0.350549,(12:0.118940,47:0.093106):0.206788):0.04896,23:0.198613):0.209627,(32:0.846452,33:0.482272):0.235057):0.105552,(((4:0.330585,11:0.248670):0.26584,(41:0.179740,50:0.668339):0.124381):0.110192,29:0.204587):0.297115):0.236724):0.786949,(((9:0.457472,(30:0.171439,44:0.122170):0.275815):1.00945,((16:1.084533,51:1.291870):0.0943962,((20:0.186534,28:0.101545):0.116293,24:0.105481):0.894196):0.113188):0.368498,(((14:1.846143,40:1.170478):0.08449,39:1.119606):0.5228,(15:1.127872,48:1.424838):1.03622):0.674467):0.83387):0.329069,34:1.171511):0.870707,(42:0.027056,43:0.045625):0.146384);
 126: 1 -41505.1193 -41304.33294 (0:0.150107,(((((((((1:0.015014,49:0.033577):0.0711728,(5:0.401102,37:0.189183):0.0865179):0.327073,(((((2:0.375141,(12:0.081175,47:0.118184):0.183203):0.0614133,23:0.141560):0.316815,(32:0.878407,33:0.481226):0.159328):0.100821,((((4:0.434775,11:0.179490):0.167097,50:0.779047):0.141113,41:0.147961):0.137712,29:0.191148):0.360865):0.251089,((13:0.728954,31:0.695317):0.537176,52:0.494968):0.713315):0.294549):0.150803,18:0.676282):0.0719676,38:1.393544):0.121661,((((((3:0.044991,10:0.035645):0.263816,19:0.231553):0.297454,27:0.736594):0.208172,(25:0.022665,26:0.015321):0.48867):0.114691,46:1.104731):0.0525327,((6:0.465791,36:0.455554):0.175974,(((7:0.311045,(17:0.247965,35:0.414778):0.128226):0.0417953,8:0.232470):0.120072,(22:0.210615,45:0.402108):0.326084):0.112453):0.191046):0.253112):0.373635,21:2.114303):0.610442,((((9:0.573236,44:0.081509):0.121114,30:0.060098):0.979745,((16:0.891664,51:1.250527):0.0793627,((20:0.191491,24:0.169126):0.0624402,28:0.050696):0.79729):0.282129):0.435003,(((14:1.427877,40:1.129570):0.398282,39:0.918567):0.371268,(15:1.372460,48:1.767705):0.739416):0.327926):0.495303):0.348157,34:0.927399):1.23002,(42:0.053641,43:0.055997):0.0441016);
 127: 1 -42668.64279 -41306.69535 (0:0.210741,((((((((((1:0.036744,49:0.016351):0.169754,37:0.114847):0.201432,5:0.230708):0.266102,(18:0.358412,21:2.743221):0.171794):0.209825,((((((3:0.095956,10:0.048591):0.247723,19:0.234994):0.343211,27:0.617500):0.243799,(25:0.016807,26:0.033850):0.46988):0.152213,(((6:0.378205,36:0.444917):0.128004,(22:0.234626,45:0.337852):0.234571):0.0669765,((7:0.264315,8:0.148225):0.0638467,(17:0.188223,35:0.372689):0.0789173):0.0540511):0.216137):0.187534,(38:1.088838,46:0.830360):0.454036):0.374954):0.175973,(13:0.634344,(31:0.733521,52:0.813655):0.303685):0.537774):0.212834,((((2:0.434604,(12:0.094026,47:0.111153):0.190177):0.138925,23:0.204111):0.242894,(32:0.834067,33:0.428578):0.264167):0.132345,((4:0.294258,11:0.263987):0.190712,(29:0.282720,(41:0.120145,50:0.707225):0.0545125):0.0861503):0.216588):0.397721):0.772835,((((9:0.541092,44:0.124752):0.0816406,30:0.069402):0.822465,((16:0.734384,51:1.469048):0.149153,((20:0.227636,28:0.086270):0.0713379,24:0.101075):0.83286):0.163607):0.635637,((14:1.329474,(39:0.972859,40:1.250863):0.131732):0.326491,(15:1.029437,48:1.482680):0.618736):0.292763):0.424261):0.341987,34:1.331662):0.923184,42:0.001916):0.0352853,43:0.036598);
 128: 2 -40898.71145 -41298.98773 (0:0.141352,((((((((((1:0.022525,49:0.041765):0.124871,37:0.125067):0.15207,5:0.386124):0.261462,(((((2:0.471276,(12:0.110930,47:0.122486):0.153568):0.0887497,23:0.217013):0.242569,(32:0.894905,33:0.446110):0.218553):0.1866,((((4:0.396699,11:0.228551):0.297779,50:0.584558):0.167949,41:0.179228):0.113472,29:0.302716):0.295971):0.44,(13:0.564061,(31:0.853692,52:0.844308):0.228102):0.924712):0.190263):0.194655,18:0.565657):0.381558,((((((3:0.075320,10:0.051600):0.28773,19:0.219847):0.288901,27:0.579090):0.289314,((6:0.480486,36:0.381669):0.207992,((((7:0.268508,8:0.141543):0.047644,17:0.145161):0.0973252,35:0.316661):0.0786013,(22:0.201840,45:0.451267):0.322902):0.0750816):0.0754905):0.266897,(25:0.024892,26:0.032122):0.4328):0.14781,(38:1.601673,46:0.927002):0.236044):0.0835326):0.0780844,21:2.006351):0.979365,((14:1.833825,(39:0.931384,40:1.214047):0.138596):0.287094,(15:1.117436,48:1.303825):0.808596):0.22247):0.117111,(((9:0.649138,44:0.089837):0.0940305,30:0.080833):1.02227,(16:0.988056,(((20:0.147397,24:0.217731):0.0671079,28:0.103980):0.903922,51:1.278277):0.146672):0.256765):0.449363):0.826135,34:1.389077):0.831629,(42:0.032784,43:0.056247):0.113638);
 129: 1 -40866.08746 -41307.81613 (0:0.115804,(((((((((1:0.026054,49:0.028661):0.154997,37:0.112628):0.248024,5:0.199503):0.210236,(((((((3:0.057907,10:0.032435):0.133677,27:0.695785):0.163164,19:0.204297):0.266168,(25:0.010120,26:0.020499):0.692767):0.349109,((6:0.555260,36:0.400788):0.140789,((((7:0.238702,8:0.177531):0.0794952,17:0.144594):0.101545,35:0.253468):0.120179,(22:0.383670,45:0.384607):0.203362):0.0399799):0.0913991):0.195612,(38:1.392916,46:0.692842):0.478466):0.497795,18:0.512596):0.196858):0.479139,((13:0.888504,31:0.631777):0.488536,52:0.401264):0.592775):0.132115,((((2:0.417108,(12:0.085898,47:0.130049):0.225414):0.0675266,23:0.157209):0.325753,(32:0.872133,33:0.476664):0.30223):0.174994,((((4:0.310928,11:0.292299):0.166542,50:0.653277):0.196676,41:0.221456):0.110109,29:0.246403):0.19397):0.293551):0.270656,21:2.695793):0.501536,(((((9:0.434021,(30:0.129218,44:0.094101):0.158166):0.883831,16:0.856875):0.22757,((20:0.147639,24:0.211491):0.0767897,28:0.062409):0.891183):0.130366,51:1.118107):0.711014,(((14:1.791418,40:1.312736):0.160583,39:0.964022):0.797803,(15:1.141860,48:1.353142):0.463044):0.297328):0.675383):0.363157,34:1.243533):0.944952,(42:0.031726,43:0.041704):0.10017);
 130: 1 -41629.41665 -41298.39955 (0:0.110446,((((((((((1:0.033198,49:0.027822):0.245165,37:0.043410):0.202819,5:0.190389):0.524505,18:0.281744):0.353126,(((((2:0.413109,(12:0.095991,47:0.132815):0.235896):0.0479723,23:0.149371):0.259811,(32:0.746912,33:0.669233):0.144358):0.257605,((((4:0.205470,50:0.777692):0.0956801,11:0.304965):0.189317,41:0.143296):0.14706,29:0.224693):0.142571):0.412547,(13:0.821996,(31:0.603028,52:0.750982):0.220504):0.567013):0.108971):0.451907,((((((3:0.045493,10:0.089486):0.277216,19:0.227330):0.236259,27:0.734937):0.298108,(25:0.030760,26:0.020638):0.47121):0.150787,((((6:0.626560,((22:0.204923,45:0.391336):0.292825,36:0.478222):0.1051):0.0907603,(7:0.220457,8:0.182780):0.0542853):0.0812476,17:0.204848):0.176987,35:0.321260):0.16028):0.285181,(38:1.644840,46:0.731564):0.218911):0.1616):0.065178,21:2.717225):0.751628,(((14:1.947562,40:1.178047):0.259011,39:0.928909):0.432933,(15:1.172759,48:1.353465):0.513971):0.351932):0.250975,(((9:0.569008,44:0.091942):0.0893017,30:0.081821):0.930701,((16:0.688212,((20:0.172704,24:0.164082):0.0538678,28:0.080030):0.973011):0.0902539,51:1.615808):0.250162):0.305229):0.507683,34:1.038049):1.05921,(42:0.052294,43:0.057476):0.10329);
 131: 1 -41655.35289 -41310.06048 (0:0.100657,((((((((((1:0.026635,49:0.063192):0.173208,37:0.131854):0.18123,5:0.174657):0.324431,(18:0.452466,21:2.530186):0.199369):0.20613,(((2:0.347507,(((12:0.080046,47:0.156797):0.171219,(32:0.800514,33:0.513146):0.417637):0.0949406,23:0.207506):0.135236):0.279219,((((4:0.358760,11:0.243816):0.141304,50:0.697480):0.15443,41:0.237944):0.163682,29:0.188259):0.291055):0.370071,((13:0.859032,31:0.829303):0.297051,52:0.537873):0.592395):0.0562033):0.373352,(((((3:0.050910,10:0.039014):0.231531,19:0.220667):0.362252,27:0.670147):0.15235,(25:0.018688,26:0.011473):0.663796):0.328894,((((((6:0.495259,36:0.513742):0.20258,(22:0.170288,45:0.327020):0.2131):0.154583,8:0.176431):0.033261,7:0.263136):0.131829,17:0.136812):0.0813214,35:0.288641):0.129879):0.410449):0.159775,(38:1.266312,46:0.672227):0.189501):0.685104,((14:1.511130,(39:0.862045,40:1.428887):0.368218):0.362674,(15:1.102209,48:1.412714):0.728213):0.24854):0.254891,(((9:0.675941,44:0.066064):0.135362,30:0.108882):0.76208,((16:0.706608,((20:0.183633,24:0.164795):0.115064,28:0.000002):0.802087):0.158849,51:1.525896):0.363132):0.458907):0.475591,34:1.033663):1.12123,(42:0.065117,43:0.058399):0.111065);
 132: 1 -41506.54438 -41302.5845 (0:0.236568,(((((((((((((1:0.036140,49:0.027250):0.11148,37:0.166556):0.155801,5:0.253777):0.224557,18:0.681971):0.226939,(((((2:0.465961,23:0.212375):0.124761,(12:0.099412,47:0.113618):0.141441):0.11776,(32:0.874410,33:0.519744):0.284905):0.286934,50:0.652293):0.111092,((4:0.352780,11:0.209601):0.187697,(29:0.208115,41:0.244778):0.113973):0.165429):0.427063):0.0645323,((13:0.771513,31:0.849907):0.343388,52:0.620606):0.767505):0.345113,21:2.560481):0.114115,(((((3:0.106868,10:0.036921):0.182256,19:0.276047):0.201642,27:0.693654):0.148738,(25:0.035039,26:0.015768):0.622135):0.186444,((6:0.331825,36:0.428295):0.213401,((((7:0.199292,8:0.249065):0.0407522,17:0.171379):0.061174,35:0.315477):0.0874379,(22:0.173346,45:0.373911):0.236413):0.0687246):0.142874):0.316157):0.252992,(38:1.600588,46:0.807065):0.188868):0.893551,(((14:1.291063,39:1.166632):0.123294,40:1.280811):0.333285,(15:1.110857,48:1.331098):0.707739):0.135982):0.120411,(((9:0.645360,44:0.151022):0.0962733,30:0.027896):1.0215,(16:0.869653,(((20:0.183199,24:0.216359):0.0923399,28:0.063726):0.869746,51:1.285892):0.0944456):0.301781):0.459663):0.75629,34:1.175395):1.22545,42:0.028598):0.0312066,43:0.057612);
 133: 1 -39957.99676 -41308.77282 (0:0.144182,(((((((((1:0.022625,49:0.063855):0.124025,37:0.160445):0.0667093,5:0.341229):0.261419,(((13:0.482024,31:1.125490):0.285962,52:0.698826):0.443056,18:0.528239):0.273486):0.15614,((((2:0.489748,(12:0.088833,47:0.104247):0.244657):0.050434,23:0.151356):0.224607,(32:0.878209,33:0.430683):0.283003):0.180903,((((4:0.327785,11:0.245420):0.267934,50:0.710138):0.116044,41:0.199246):0.163245,29:0.202337):0.324956):0.386164):0.158903,((((((3:0.062615,10:0.029669):0.264268,19:0.244487):0.203583,27:0.635156):0.178812,(25:0.021866,26:0.023141):0.708615):0.219583,((6:0.468328,36:0.403958):0.168225,((((7:0.228020,17:0.204305):0.0211024,8:0.162149):0.0801785,35:0.394664):0.0392255,(22:0.237577,45:0.314320):0.173033):0.110804):0.103537):0.311058,(38:1.144895,46:1.042706):0.262697):0.372936):2.27179e-06,21:2.235661):0.675073,((((9:0.478561,(30:0.166986,44:0.122195):0.164404):0.727448,((20:0.165708,24:0.223389):0.0818413,28:0.051341):0.823522):0.131604,(16:0.663324,51:1.484849):0.0854221):0.55621,((14:1.467874,(39:1.249250,40:1.238908):0.163657):0.336138,(15:1.259910,48:1.308329):0.608668):0.368436):0.415865):0.481994,34:1.353141):0.798236,(42:0.026904,43:0.050566):0.0641837);
 134: 4 -40771.74563 -41295.11883 (0:0.112540,(((((((((1:0.023688,49:0.033502):0.134888,37:0.151551):0.154849,5:0.294737):0.42544,18:0.549272):0.260999,(((((((3:0.034679,10:0.050270):0.273997,19:0.252740):0.308842,27:0.706093):0.112918,(25:0.038815,26:0.023342):0.523922):0.244473,((6:0.453138,36:0.471776):0.182965,((((7:0.289080,8:0.243172):0.0933066,17:0.240752):0.0977286,35:0.336327):0.123595,(22:0.287063,45:0.392278):0.230452):0.123192):0.129239):0.237539,46:0.947676):0.09746,(21:2.288404,38:1.064504):0.606129):0.240825):0.159857,((13:0.675708,31:0.577631):0.320255,52:0.564282):0.589897):0.12453,((((2:0.389190,(12:0.054791,47:0.119320):0.223414):0.092189,23:0.127682):0.264781,(32:0.869106,33:0.560667):0.304137):0.134597,((((4:0.400738,11:0.177383):0.153144,50:0.501858):0.203084,41:0.078461):0.127825,29:0.147736):0.267154):0.195835):0.657755,((((9:0.675235,44:0.122496):0.0863219,30:0.085367):0.951821,(16:0.923540,(((20:0.151089,24:0.190493):0.061362,28:0.043826):0.712727,51:1.456200):0.17548):0.356801):0.267367,(((14:1.620527,40:0.845095):0.231886,39:0.879291):0.558937,(15:1.006281,48:1.451914):0.723336):0.249857):0.621321):0.257868,34:1.396032):0.855659,(42:0.032114,43:0.072034):0.0513504);
 135: 1 -37719.42012 -41302.22065 (0:0.095400,(((((((((1:0.058367,49:0.041164):0.197476,37:0.114914):0.236855,5:0.241510):0.212985,18:0.496654):0.353705,((13:0.658636,31:0.852261):0.261094,52:0.586079):0.508758):0.0912174,((((2:0.398616,(12:0.072285,47:0.179980):0.235039):0.0881317,23:0.126490):0.130251,(32:0.993636,33:0.442734):0.375813):0.13449,(((4:0.273674,11:0.203798):0.113221,50:0.638440):0.118299,(29:0.238740,41:0.248016):0.150767):0.226344):0.296482):0.240159,(((((((3:0.050792,10:0.054437):0.300251,19:0.218303):0.253829,27:0.878177):0.181349,((((6:0.538133,36:0.380702):0.161779,35:0.396490):0.118657,(22:0.251193,45:0.423380):0.242398):0.0283609,((7:0.248647,17:0.215086):0.0594491,8:0.207053):0.139062):0.183742):0.164259,((25:0.065153,26:0.034113):0.357404,38:2.147122):0.171705):0.0642859,46:1.140686):0.347024,21:2.164888):0.113944):0.598341,(((9:0.425200,(30:0.085307,44:0.135402):0.12417):0.739834,(16:0.796274,(((20:0.160987,24:0.187221):0.0455712,28:0.062779):0.627286,51:1.614364):0.132945):0.254046):0.61881,(((14:1.568789,40:1.125072):0.172994,39:1.001666):0.480777,(15:0.846470,48:1.338604):0.842031):0.300035):0.533049):0.282592,34:1.137313):1.02417,(42:0.050358,43:0.073525):0.101107);
 136: 1 -41236.61281 -41303.84377 (0:0.180601,(((((((((1:0.045596,49:0.008091):0.180109,37:0.095431):0.160738,5:0.284544):0.332446,(((13:0.565888,31:1.068391):0.303812,52:0.617609):1.03742,18:0.426072):0.278526):0.273598,((((2:0.372837,23:0.153217):0.0455058,(12:0.120213,47:0.177379):0.190137):0.239295,(32:1.067870,33:0.497977):0.267376):0.134867,((((4:0.351013,11:0.234949):0.142534,50:0.589428):0.187144,41:0.192053):0.0987342,29:0.299654):0.234696):0.313468):0.23836,((((((3:0.079716,10:0.039478):0.349983,19:0.225654):0.25882,27:0.798915):0.104205,(25:0.032486,26:0.027933):0.678845):0.129604,((6:0.572912,36:0.376372):0.178638,((((7:0.240077,8:0.174917):0.0398952,(22:0.179497,45:0.440903):0.260013):0.0889175,17:0.196302):0.0616274,35:0.262983):0.133237):0.213591):0.273989,(38:1.392047,46:0.832142):0.192371):0.210882):0.0717796,21:2.526612):0.414355,((((9:0.431882,(30:0.155493,44:0.127137):0.13097):0.660738,(16:0.971943,((20:0.178140,24:0.215624):0.0672299,28:0.042735):0.983848):0.17079):0.281741,51:1.151341):0.467495,(((14:1.718350,40:1.271296):0.156668,39:1.033855):0.282909,(15:1.227387,48:1.455816):0.735634):0.342591):0.526731):0.380474,34:1.199423):0.875241,(42:0.053873,43:0.049479):0.0578332);
 137: 1 -42011.7221 -41306.84304 (0:0.136399,(((((((((1:0.024824,49:0.029232):0.150922,37:0.191827):0.158145,5:0.314247):0.262449,18:0.652366):0.258035,(((((2:0.430031,(12:0.064007,47:0.130425):0.252896):0.0391383,23:0.218615):0.278606,(32:0.932616,33:0.493693):0.293572):0.224373,((((4:0.383232,11:0.323886):0.202898,50:0.649243):0.193666,41:0.171495):0.0837199,29:0.178461):0.31318):0.225473,((13:0.589372,31:0.844664):0.338104,52:0.605886):0.924918):0.0440341):0.222423,(((((((3:0.041977,10:0.041132):0.224816,19:0.288835):0.299903,27:0.600992):0.357477,(6:0.589582,((((7:0.245173,8:0.148926):0.0713865,(17:0.160895,35:0.466022):0.0620968):0.144721,(22:0.220065,45:0.498568):0.301896):0.0631526,36:0.483216):0.126118):0.175562):0.237561,(25:0.035631,26:0.016536):0.449859):0.146168,46:0.873147):0.20741,38:1.690399):0.216519):0.139913,21:2.889045):0.525859,((((((9:0.695259,44:0.065355):0.116008,30:0.075712):0.947167,16:1.025115):0.172481,((20:0.126425,28:0.152182):0.0625734,24:0.155749):0.734396):0.178759,51:1.137710):0.448409,((14:1.363350,(39:0.981213,40:1.090156):0.125948):0.338481,(15:1.102288,48:1.556254):0.884626):0.382467):0.605343):0.413625,34:0.976363):1.01922,(42:0.046499,43:0.066528):0.109961);
 138: 1 -41743.22595 -41305.93363 (0:0.100551,((((((((((((1:0.017166,49:0.034564):0.165626,37:0.163414):0.10514,5:0.432695):0.377303,18:0.606278):0.258767,(((2:0.408450,((12:0.079492,47:0.159192):0.192675,23:0.205239):0.0538223):0.243741,(32:0.742923,33:0.671906):0.266485):0.216213,(((4:0.246260,11:0.274596):0.321646,(41:0.059806,50:0.935475):0.132567):0.146936,29:0.234401):0.179068):0.437267):0.0768876,((13:0.612907,31:0.870615):0.323617,52:0.547009):0.706309):0.154467,21:2.831104):0.0670816,(((((((3:0.034280,10:0.065632):0.289486,19:0.192736):0.259411,(25:0.050746,26:0.000002):0.533944):0.2899,27:0.757415):0.212699,(6:0.447038,36:0.612053):0.130462):0.0609399,((((7:0.210223,8:0.204529):0.0582213,(22:0.179126,45:0.418522):0.297958):0.0827685,17:0.187095):0.14899,35:0.270091):0.101348):0.230469,38:1.861784):0.102596):0.29154,46:0.845203):0.626899,(((14:1.737776,40:1.156173):0.271593,39:0.803643):0.743022,(15:1.149793,48:1.488441):0.688366):0.263636):0.185493,(((9:0.585812,44:0.108560):0.116424,30:0.064680):0.756954,((16:0.928567,51:1.602038):0.0826683,((20:0.152924,24:0.224953):0.0699325,28:0.043132):0.816607):0.24623):0.45112):0.500775,34:1.154509):1.0623,(42:0.027763,43:0.060355):0.108853);
 139: 1 -40277.21438 -41299.94718 (0:0.083770,(((((((((1:0.045241,49:0.032786):0.106528,37:0.101517):0.218616,5:0.217232):0.37222,18:0.461461):0.251968,((((((3:0.092131,10:0.056610):0.27372,19:0.170573):0.415903,(25:0.029032,26:0.028728):0.477214):0.104742,27:0.732590):0.177524,(((6:0.561195,(22:0.170287,45:0.414851):0.21834):0.0759304,36:0.580376):0.0501083,(((7:0.303170,8:0.158088):0.100491,17:0.168076):0.122541,35:0.286629):0.0570297):0.161185):0.286763,(38:1.207742,46:0.860442):0.272421):0.36045):0.17969,(((((2:0.392827,(12:0.061527,47:0.122848):0.196978):0.0479418,23:0.149466):0.21709,(32:0.858577,33:0.362438):0.289182):0.251316,((((4:0.345609,11:0.253584):0.107518,50:0.612848):0.112932,41:0.154171):0.213764,29:0.254592):0.112594):0.344408,21:2.655734):0.0564469):0.0906143,((13:0.772679,31:0.790582):0.239779,52:0.751474):0.609851):0.710065,((((9:0.559270,44:0.119234):0.106458,30:0.098276):0.868749,((16:0.845411,51:1.244155):0.0879016,(20:0.106870,(24:0.239886,28:0.106127):0.0688707):0.806614):0.191777):0.522947,(((14:1.510947,40:1.181786):0.243918,39:1.106331):0.389817,(15:0.799131,48:1.889304):0.583028):0.449881):0.403127):0.538178,34:1.303095):0.849863,(42:0.026880,43:0.043816):0.102672);
 140: 1 -42597.776 -41307.95435 (0:0.162613,(((((((((((1:0.026883,49:0.029426):0.167901,37:0.163776):0.0958614,5:0.312307):0.47395,18:0.539043):0.242947,(((((3:0.075187,10:0.036177):0.227592,19:0.250612):0.338981,27:0.469728):0.324699,(6:0.498964,(((((7:0.205049,8:0.224169):0.0518929,17:0.171588):0.063974,35:0.304536):0.126928,(22:0.225185,45:0.304393):0.349921):0.0538719,36:0.435128):0.0722512):0.0661368):0.207094,((25:0.032880,26:0.033017):0.525793,(38:1.566929,46:0.806338):0.149132):0.0965412):0.395547):0.179899,21:2.392802):0.108309,((((2:0.384560,23:0.174233):0.125335,(12:0.087492,47:0.103176):0.212506):0.132791,(32:0.804595,33:0.433683):0.282695):0.275303,(((4:0.452805,11:0.285481):0.149959,50:0.740495):0.128733,(29:0.268990,41:0.223911):0.0428894):0.17922):0.49686):0.0616392,((13:0.705066,31:0.739189):0.520079,52:0.675694):0.589056):0.873581,(((14:1.503994,40:1.143733):0.476925,39:0.950051):0.66572,(15:0.957305,48:1.714923):0.579105):0.0660802):0.158356,(((9:0.557092,44:0.109892):0.0731209,30:0.066263):0.789037,(16:0.765280,(((20:0.172066,28:0.123760):0.0863325,24:0.116933):0.665495,51:1.302352):0.172149):0.261471):0.696772):0.59362,34:1.124578):1.21099,(42:0.056335,43:0.056929):0.0600791);
 141: 1 -44350.05372 -41302.22065 (0:0.151453,((((((((((1:0.039827,49:0.026958):0.153205,37:0.090670):0.189872,5:0.311858):0.372613,18:0.560866):0.286778,(((2:0.346135,(12:0.107660,47:0.094660):0.183378):0.0590969,23:0.177995):0.176928,(((((4:0.417277,11:0.233791):0.153048,50:0.731221):0.201139,41:0.176391):0.0983047,29:0.222672):0.340579,(32:0.848265,33:0.518480):0.239032):0.0493461):0.500337):0.200895,((13:0.602702,31:0.778689):0.623373,52:0.643796):0.771409):0.0871781,(21:2.601552,38:1.141514):0.395449):0.0220272,((((((3:0.052189,10:0.041459):0.226611,19:0.184285):0.341329,27:0.698637):0.199033,(((((6:0.442762,36:0.427496):0.327115,17:0.157993):0.0732664,35:0.444973):0.0633254,(7:0.268454,8:0.162384):0.0530562):0.101185,(22:0.154010,45:0.448671):0.305737):0.219712):0.26739,(25:0.030071,26:0.028563):0.441211):0.224819,46:0.916817):0.236793):0.578075,((((9:0.579982,44:0.105201):0.109187,30:0.064988):0.814605,((16:1.055329,51:1.874670):0.103204,((20:0.148837,28:0.099351):0.126517,24:0.112075):0.687595):0.508519):0.555396,((14:1.905879,(39:1.086714,40:1.317235):0.0621029):0.371179,(15:0.832831,48:1.969987):0.7962):0.567231):0.44551):0.572016,34:1.595325):0.815001,(42:0.036351,43:0.049808):0.0878238);
 142: 1 -40848.64596 -41298.7749 (0:0.144744,(((((((((1:0.051743,49:0.030308):0.104173,37:0.130644):0.101084,5:0.328085):0.263118,18:0.761704):0.158781,((((2:0.452501,(12:0.097022,47:0.122091):0.243499):0.0445584,23:0.187549):0.237312,(32:0.975107,33:0.433744):0.253508):0.204003,(((4:0.412680,11:0.245200):0.197925,(41:0.070107,50:0.839562):0.114191):0.118212,29:0.216280):0.336847):0.420998):0.224221,(((((((3:0.098835,10:0.046261):0.279897,19:0.148743):0.325864,27:0.616371):0.13831,(25:0.045735,26:0.025295):0.483541):0.156878,(((6:0.484100,36:0.318480):0.177081,(((7:0.324406,8:0.174831):0.107166,17:0.139904):0.103245,35:0.370861):0.128853):0.060329,(22:0.247039,45:0.331774):0.30537):0.107314):0.158309,46:1.170382):0.190092,(21:2.449520,38:1.295475):0.239509):0.159089):0.112029,((13:0.538921,31:1.014681):0.472424,52:0.699249):0.688305):0.586226,((((9:0.677249,44:0.114190):0.0631108,30:0.088656):0.824521,((16:0.789647,51:1.554618):0.13827,((20:0.156660,28:0.134405):0.158674,24:0.062055):0.869118):0.137363):0.638613,((14:1.461513,(39:0.716139,40:1.334129):0.216039):0.321229,(15:1.003502,48:1.492255):0.623334):0.668666):0.247685):0.496972,34:1.269571):1.1542,(42:0.048275,43:0.057276):0.0773059);
 143: 3 -41481.55204 -41299.69318 (0:0.121909,(((((((((1:0.022504,49:0.028170):0.131027,37:0.153582):0.0590998,5:0.330191):0.266495,18:0.574723):0.136344,((((((3:0.075475,10:0.070335):0.303201,19:0.164643):0.582811,(((6:0.542482,36:0.412534):2.15446e-06,27:0.914804):0.137604,(((7:0.297210,8:0.220055):0.0860998,(17:0.175003,35:0.381625):0.093104):0.121728,(22:0.193051,45:0.340154):0.353357):0.139474):0.127234):0.12817,(25:0.034040,26:0.024166):0.483598):0.0709063,(38:1.754252,46:0.770298):0.328675):0.343717,21:2.907545):0.168794):0.300881,(((((2:0.400774,(12:0.056363,47:0.106346):0.258517):0.0740585,23:0.247401):0.10242,(32:0.798088,33:0.435856):0.234567):0.173577,50:0.571770):0.117892,(((4:0.363468,11:0.195574):0.272155,41:0.219376):0.0756132,29:0.223360):0.0914629):0.294904):0.285594,((13:0.637939,31:0.688975):0.267756,52:0.705925):0.910333):0.497603,((((9:0.620769,44:0.121649):0.111047,30:0.055447):0.91168,((16:0.763203,51:1.341307):0.102951,((20:0.164279,28:0.123921):0.140093,24:0.097082):0.810869):0.238148):0.310794,(((14:1.936937,40:1.097820):0.178496,39:0.915937):0.694882,(15:1.075585,48:1.402894):0.854135):0.317384):0.592879):0.227324,34:1.179940):0.911506,(42:0.040524,43:0.053543):0.0988963);
 144: 1 -42263.96066 -41297.84505 (0:0.120495,((((((((1:0.036812,49:0.026930):0.164467,37:0.141319):0.196416,5:0.291039):0.37975,18:0.545460):0.252775,((((((3:0.063253,10:0.033503):0.25941,19:0.182644):0.354748,27:0.707518):0.232984,(25:0.034330,26:0.031606):0.388847):0.283191,(((6:0.325265,36:0.452919):0.182837,(((7:0.207185,8:0.205875):0.0843136,17:0.257508):0.0882458,35:0.380903):0.110348):0.0566978,(22:0.273181,45:0.331331):0.213307):0.157317):0.263487,46:0.801974):0.209665):0.316184,((((((2:0.352226,23:0.173428):0.0437827,(12:0.111940,47:0.114545):0.186759):0.17454,(32:1.004823,33:0.521956):0.283116):0.133077,((((4:0.401941,11:0.244109):0.13843,50:0.866516):0.114041,41:0.166047):0.115442,29:0.218975):0.295276):0.305876,((13:0.752233,31:0.866175):0.365036,52:0.779202):0.605177):0.0849063,(21:2.674803,38:0.986598):0.418509):2.03037e-06):0.754063,((((9:0.537711,44:0.090002):0.175332,30:0.055980):0.753833,((16:0.834078,((20:0.181521,24:0.189978):0.0548264,28:0.051210):0.85783):0.0689769,51:1.476160):0.320393):0.344936,(((14:1.296203,40:1.184734):0.0937797,39:1.089708):0.584583,(15:1.067609,48:1.190940):1.095):0.261311):0.715379):0.53461,34:1.290556):0.916583,(42:0.049043,43:0.060566):0.0665776);
 145: 2 -41223.59202 -41294.84471 (0:0.178740,((((((((((1:0.020115,49:0.037202):0.167062,37:0.145937):0.263778,5:0.268054):0.243516,18:0.561916):0.190852,((((((3:0.075300,10:0.026898):0.29729,19:0.174411):0.340982,(25:0.023464,26:0.030062):0.571725):0.112332,27:0.842491):0.169048,(((6:0.578036,36:0.447557):0.144365,(22:0.226715,45:0.495981):0.303358):0.112463,(((7:0.280144,8:0.160440):0.0764427,17:0.116126):0.0758951,35:0.381935):0.079272):0.123837):0.128346,(38:1.295950,46:0.604412):0.37466):0.44589):0.232627,(((((2:0.322252,((12:0.087316,47:0.118029):0.248552,23:0.164083):0.117378):0.250585,33:0.532962):0.124158,((((4:0.298295,11:0.174718):0.184943,50:0.541115):0.176932,41:0.253846):0.153599,29:0.126873):0.246332):0.122065,32:0.777015):0.231964,((13:0.749308,31:0.836266):0.294072,52:0.584760):0.599945):0.0669266):0.166704,21:2.449987):0.807887,((((9:0.579547,44:0.122602):0.0519089,30:0.066189):0.74305,((16:0.533620,51:1.478897):0.0848741,((20:0.198297,24:0.190835):0.0874803,28:0.072941):0.918226):0.434771):0.341343,(((14:1.923320,40:1.100660):0.333753,39:1.087415):0.261649,(15:1.024313,48:1.596473):0.807787):0.383593):0.474068):0.282929,34:1.074288):0.829379,42:0.016042):0.0322777,43:0.063719);
 146: 4 -42586.73054 -41299.53012 (0:0.139742,(((((((((1:0.021319,49:0.039707):0.1324,37:0.164200):0.204651,5:0.133425):0.411089,((((((2:0.423875,(12:0.098402,47:0.149582):0.230953):0.0585197,23:0.244842):0.147017,(32:0.825764,33:0.443393):0.376781):0.210211,50:0.634971):0.0788621,((4:0.438887,11:0.321028):0.122554,(29:0.266835,41:0.257868):0.12323):0.182543):0.442241,((13:0.682673,31:0.718566):0.221616,52:0.695924):0.945739):0.184107):0.241942,18:0.543996):0.187104,((((((3:0.069559,10:0.039378):0.382889,19:0.194568):0.366405,27:0.791104):0.225359,(((6:0.546531,36:0.477512):0.261197,(22:0.246828,45:0.448628):0.210056):0.0968869,((7:0.319913,(17:0.194340,35:0.463410):0.0912564):0.0639606,8:0.188827):0.103211):0.301047):0.222067,(25:0.043825,26:0.017553):0.498306):0.329598,(38:1.308623,46:0.685462):0.270709):0.391311):0.176965,21:2.267670):0.81238,((((9:0.599430,44:0.115145):0.127459,30:0.073206):0.715822,(16:0.778809,(((20:0.157119,24:0.193374):0.0503931,28:0.066775):0.757254,51:1.440759):0.0640107):0.226874):0.638825,(((14:1.665836,40:1.316714):0.127159,39:1.089880):0.490397,(15:1.295899,48:1.462721):0.656389):0.35477):0.34797):0.186256,34:1.070030):1.26268,(42:0.023695,43:0.066650):0.116385);
 147: 1 -39215.85239 -41307.97813 (0:0.098842,((((((((1:0.027053,49:0.027517):0.123898,37:0.131920):0.137785,5:0.243924):0.244499,((((2:0.366878,((12:0.072942,47:0.160382):0.247631,23:0.158810):0.0821615):0.253243,(32:0.818007,33:0.561110):0.317631):0.10786,(((4:0.306114,11:0.316687):0.17223,(41:0.194169,50:0.643122):0.0660268):0.0796911,29:0.282199):0.180104):0.308274,((13:0.710299,31:0.530868):0.404698,52:0.698782):0.411737):0.318934):0.213663,(18:0.383595,21:2.906883):0.223043):2.69076e-06,((((((3:0.080009,10:0.040819):0.307694,19:0.207735):0.295764,27:0.746794):0.0655137,(25:0.012382,26:0.021137):0.553212):0.205448,(6:0.487796,((((7:0.208384,8:0.177048):0.046147,(17:0.133623,35:0.369383):0.0525229):0.126436,(22:0.217389,45:0.324490):0.24841):0.0360206,36:0.563922):0.119856):0.131291):0.123972,(38:1.344290,46:0.670909):0.406058):0.400775):0.815799,(((9:0.475014,(30:0.120553,44:0.136186):0.161227):0.852732,((16:0.762408,51:1.626741):0.0709607,((20:0.175490,24:0.203029):0.0909204,28:0.047752):0.830613):0.17924):0.427201,((14:1.712908,(39:0.885055,40:0.898120):0.347149):0.358578,(15:0.634862,48:1.607776):0.925048):0.278343):0.441421):0.352315,34:1.238262):0.852678,(42:0.030501,43:0.083144):0.074845);
 148: 1 -39786.40178 -41298.11913 (0:0.113867,((((((((1:0.050973,49:0.020527):0.091527,37:0.105291):0.150367,5:0.302492):0.340193,((((((2:0.357481,(12:0.080207,47:0.078817):0.227075):0.0774581,23:0.203692):0.0842618,(32:0.892772,33:0.533526):0.305462):0.192656,50:0.687730):0.130093,((4:0.368408,11:0.255815):0.189887,(29:0.306929,41:0.191957):0.0966554):0.131452):0.354977,((13:0.649923,31:0.862730):0.282368,52:0.648030):0.549257):0.235058):0.14966,18:0.613356):0.179008,(((((((3:0.067509,10:0.029074):0.209696,19:0.263374):0.267028,27:0.641592):0.250057,(((6:0.453515,36:0.356307):0.150351,(((7:0.223950,8:0.142726):0.0673824,17:0.158830):0.0959942,35:0.264387):0.10139):0.0583696,(22:0.193786,45:0.381906):0.248108):0.12841):0.249277,(25:0.044389,26:0.028807):0.498233):0.135497,(38:1.030483,46:0.641575):0.340324):0.247331,21:2.455634):0.0445018):0.447637,((((9:0.598436,44:0.127469):0.086534,30:0.026181):1.05035,((16:0.659107,51:1.733431):0.0744724,((20:0.174691,24:0.200231):0.101298,28:0.014940):0.901414):0.231397):0.634508,((14:1.503130,(39:0.841755,40:1.252315):0.106896):0.470503,(15:0.908066,48:1.612253):0.659987):0.214583):0.380219):0.414201,34:1.283326):1.04191,(42:0.044127,43:0.045745):0.0642004);
 149: 1 -42555.18693 -41295.69398 (0:0.129341,((((((((((1:0.037114,49:0.033255):0.147498,37:0.080181):0.15726,5:0.238191):0.308765,18:0.845916):0.371957,((((2:0.482939,23:0.126630):0.10771,(12:0.097340,47:0.141845):0.2342):0.153272,(32:0.724022,33:0.624790):0.214166):0.190892,((((4:0.411033,11:0.261299):0.180877,50:0.551617):0.127554,41:0.245753):0.108316,29:0.211170):0.512522):0.327839):0.115018,((13:0.564904,31:1.073484):0.4574,52:0.644941):0.624119):0.266297,(((((((3:0.053426,10:0.027251):0.242606,19:0.224053):0.239095,27:0.604278):0.32673,((6:0.565661,36:0.436033):0.16217,((((7:0.238171,8:0.191350):0.0626301,17:0.160984):0.0606204,35:0.316451):0.0722161,(22:0.154281,45:0.500546):0.347192):0.141929):0.140646):0.28759,(25:0.012829,26:0.042566):0.384974):0.259712,46:0.949468):0.340612,38:1.421134):0.291811):2.1967e-06,21:2.297784):0.859095,((((9:0.586629,44:0.145017):0.111187,30:0.071954):0.832196,((16:0.969660,51:1.289299):0.03852,((20:0.161520,28:0.111437):0.149937,24:0.077537):0.764818):0.17945):0.24368,(((14:1.430580,39:1.400438):0.228091,40:1.234681):0.364485,(15:0.913839,48:1.579460):0.568994):0.377504):0.552968):0.445106,34:1.188497):0.96326,(42:0.041314,43:0.040186):0.0859701);
 150: 2 -41260.52217 -41297.83064 (0:0.141807,((((((((((1:0.024582,49:0.028142):0.185188,37:0.095606):0.165601,5:0.195672):0.108632,18:0.842679):0.411892,(((((2:0.475124,(12:0.068506,47:0.139337):0.204691):0.0507675,23:0.195392):0.227743,33:0.605585):0.10796,32:1.105172):0.0728738,((((4:0.283139,11:0.243709):0.175753,50:0.659918):0.10643,41:0.172970):0.182533,29:0.197841):0.286109):0.159467):0.094403,((13:0.696022,31:0.675831):0.403938,52:0.599785):0.581307):0.194316,(21:2.590295,38:0.918106):0.532323):2.97594e-06,((((((3:0.044509,10:0.031541):0.181187,27:0.991331):0.203292,19:0.119466):0.354184,(25:0.040445,26:0.015958):0.652541):0.198577,((((6:0.502558,36:0.454226):0.141289,35:0.282107):0.117776,17:0.178418):0.032693,((7:0.283636,8:0.196547):0.0835396,(22:0.258788,45:0.347371):0.298405):0.0758998):0.116231):0.280342,46:0.850140):0.406925):0.567136,(((((9:0.576184,44:0.099939):0.0660496,30:0.075275):0.65115,(16:0.783561,((20:0.114416,(24:0.179384,28:0.096566):0.0690781):0.669168,51:1.618724):0.120432):0.28765):0.628322,(14:1.380147,(39:1.013334,40:1.120717):0.154121):0.405293):0.0589936,(15:0.973602,48:1.634037):0.630029):0.468675):0.387638,34:1.133032):0.663897,(42:0.031984,43:0.041518):0.0512651);
 151: 1 -38888.94694 -41308.1901 (0:0.137458,((((((((((1:0.038044,49:0.044741):0.178086,37:0.095581):0.221201,5:0.229259):0.226571,18:0.564926):0.45238,((((2:0.566329,23:0.144923):0.112671,(12:0.103476,47:0.102556):0.168022):0.207861,(32:0.673136,33:0.524754):0.320096):0.121289,((((4:0.233028,50:0.595479):0.0790118,11:0.250694):0.204673,41:0.209409):0.125823,29:0.320620):0.194866):0.254788):0.157541,((13:0.905407,31:0.571325):0.316247,52:0.999502):0.651338):0.185686,((((((3:0.066662,10:0.058244):0.329143,19:0.212653):0.285023,(25:0.021472,26:0.027478):0.508748):0.169605,27:0.664865):0.0739535,((6:0.470051,36:0.355757):0.169358,((((7:0.272281,8:0.146250):0.0765872,17:0.116526):0.0998604,35:0.320440):0.10593,(22:0.134470,45:0.350056):0.250443):0.0941445):0.167515):0.375751,46:0.832104):0.223657):0.0925117,(21:2.649861,38:1.075793):0.274874):0.632177,(((9:0.412162,(30:0.152004,44:0.142335):0.205309):0.629297,((16:0.949556,((20:0.156207,24:0.183028):0.0713511,28:0.047872):0.693964):0.158808,51:1.271428):0.430665):0.600772,(((14:1.952754,40:1.119803):0.192474,39:1.260579):0.368331,(15:1.105225,48:1.280136):0.825919):0.3888):0.128659):0.596716,34:1.347538):1.0059,(42:0.045547,43:0.056674):0.0740323);
 152: 1 -41256.63293 -41300.49936 (0:0.076347,((((((((((1:0.035222,49:0.032046):0.118138,37:0.158346):0.114724,5:0.335240):0.386397,18:0.508522):0.183861,(((((((3:0.103942,10:0.042485):0.178906,19:0.253113):0.386933,27:0.609309):0.230069,((6:0.579969,36:0.361252):0.156384,(((7:0.258673,(8:0.223206,17:0.226852):0.0396275):0.111883,35:0.359160):0.084041,(22:0.203079,45:0.444012):0.198954):0.123172):0.0625417):0.224299,(25:0.037878,26:0.026295):0.600469):0.194926,46:1.182935):0.081632,38:1.340930):0.192512):0.117043,21:2.548129):0.0962726,((((2:0.473859,23:0.234719):0.0634728,(12:0.078853,47:0.112468):0.174276):0.214678,(32:0.657664,33:0.552064):0.253869):0.203211,((4:0.305906,11:0.306030):0.177188,(29:0.196827,(41:0.099176,50:0.744677):0.184446):0.145494):0.241756):0.388895):0.0437058,((13:0.578628,31:0.841886):0.290156,52:0.657748):0.477964):0.758224,(((9:0.577471,(30:0.142224,44:0.138777):0.108479):1.02594,(16:0.601571,(((20:0.130852,24:0.165919):0.0781306,28:0.037049):0.958768,51:1.584769):0.0783694):0.141984):0.504,(((14:1.755169,40:1.170966):0.218267,39:0.894087):0.561295,(15:0.808670,48:1.795640):0.554487):0.454961):0.255021):0.478121,34:1.181152):0.859045,(42:0.038580,43:0.055066):0.0907898);
 153: 1 -39170.44165 -41294.2143 (0:0.097746,(((((((((((1:0.025093,49:0.045863):0.205295,37:0.108662):0.269395,5:0.215427):0.124264,18:0.497167):0.254286,((((2:0.467479,(12:0.038732,47:0.136509):0.284953):0.0622869,23:0.193139):0.260648,(32:0.939727,33:0.521934):0.143589):0.190784,(((4:0.306766,11:0.241594):0.209826,(41:0.138640,50:0.783893):0.116262):0.127814,29:0.184238):0.199965):0.387019):0.0933828,(13:0.639243,(31:0.841095,52:0.539712):0.116511):0.764669):0.243884,((((((3:0.075378,10:0.036554):0.278576,19:0.242891):0.252088,27:0.626400):0.116696,(25:0.025916,26:0.024149):0.631092):0.165783,((6:0.408572,36:0.338502):0.215684,(((7:0.249547,8:0.119298):0.0277814,(17:0.156471,35:0.415743):0.0724584):0.0854414,(22:0.251241,45:0.385413):0.165305):0.0767356):0.156768):0.187553,(38:1.198023,46:0.625690):0.459724):0.194833):0.115522,21:2.301536):0.418846,((14:1.549693,(39:0.991073,40:1.226966):0.31209):0.41407,(15:0.992072,48:1.634141):0.839364):0.376067):0.222609,(((9:0.659094,44:0.106082):0.0991448,30:0.059717):0.635031,((16:0.624738,51:1.588061):0.114133,((20:0.157830,24:0.159663):0.064839,28:0.042484):0.933823):0.289305):0.727567):0.429637,34:1.024333):1.05382,(42:0.029139,43:0.072157):0.104217);
 154: 1 -41186.5206 -41293.79379 (0:0.074809,(((((((((1:0.029080,49:0.035204):0.167395,37:0.125135):0.17398,5:0.325163):0.343181,18:0.573721):0.28961,((13:0.609873,31:0.794517):0.352951,52:0.776878):0.729291):0.180701,((((2:0.371607,(12:0.085031,47:0.142112):0.209146):0.0619556,23:0.166393):0.285167,(32:0.846170,33:0.551175):0.258799):0.189329,((((4:0.259827,11:0.339061):0.182566,50:0.730098):0.130484,41:0.172894):0.158834,29:0.188073):0.186015):0.400935):0.23327,(((((((3:0.034485,10:0.038851):0.274796,19:0.205497):0.378017,27:0.622364):0.379072,(25:0.019544,26:0.013525):0.544532):0.162045,(((6:0.564222,(22:0.149028,45:0.521478):0.284757):0.161541,(((7:0.273724,8:0.152021):0.0677742,17:0.197556):0.0542345,36:0.552374):0.0720945):0.0977451,35:0.358893):0.25885):0.257682,46:1.173079):0.30766,(21:2.615714,38:1.458908):0.292496):0.00555249):0.917886,((((9:0.637251,44:0.109240):0.0787751,30:0.096648):0.997931,((16:0.854767,51:1.546495):0.0256266,((20:0.174968,24:0.150475):0.0596806,28:0.052971):0.874879):0.18786):0.240427,(((14:1.560793,40:1.421615):0.10342,39:1.150168):0.53138,(15:0.817189,48:1.560625):0.464979):0.559672):0.430404):0.326135,34:1.261426):1.17026,(42:0.036511,43:0.046493):0.137041);
 155: 1 -40843.19429 -41301.68926 (0:0.124739,((((((((1:0.030869,49:0.039919):0.140318,37:0.132278):0.142619,5:0.397379):0.317767,(18:0.489995,21:2.665872):0.184701):0.197987,(((((2:0.393782,(12:0.097986,47:0.104449):0.241316):0.0611906,23:0.151062):0.37177,(32:0.866300,33:0.576913):0.341127):0.131075,((((4:0.260182,11:0.250563):0.156295,50:0.510435):0.189678,41:0.117439):0.147873,29:0.243829):0.221178):0.412389,((13:0.620428,31:0.598198):0.308644,52:0.650895):0.694685):0.179359):0.456012,((((((3:0.049551,10:0.071349):0.327741,19:0.146434):0.334587,27:0.821175):0.175151,(25:0.040080,26:0.003242):0.561836):0.205254,(((6:0.533369,36:0.397484):0.297839,(22:0.132815,45:0.434457):0.203436):0.101546,(((7:0.167385,8:0.142242):0.102467,17:0.208307):0.0465339,35:0.355468):0.0197125):0.214084):0.245316,(38:1.515932,46:0.824685):0.483322):0.147937):0.665629,(((((9:0.419138,(30:0.109897,44:0.167343):0.181014):0.883254,((20:0.171996,24:0.187356):0.0889941,28:0.031841):0.725313):0.139389,16:0.996084):0.163755,51:1.357177):0.456514,(((14:1.630472,40:1.448260):0.344232,39:0.998505):0.486555,(15:0.916764,48:1.323265):0.454295):0.47156):0.245388):0.299542,34:1.275267):1.11546,(42:0.034825,43:0.063669):0.0711901);
 156: 1 -41566.44057 -41302.53787 (0:0.111112,((((((((((1:0.015032,49:0.045258):0.156308,37:0.102973):0.175015,5:0.244326):0.42841,18:0.828576):0.26431,((((((3:0.078700,10:0.028318):0.288912,19:0.224465):0.381444,27:0.689485):0.225661,(25:0.022387,26:0.021506):0.579163):0.235146,((6:0.480554,36:0.333086):0.122331,((((7:0.265654,8:0.172596):0.154395,17:0.084178):0.0754491,35:0.414223):0.0480035,(22:0.265850,45:0.347946):0.237945):0.0967713):0.279945):0.109302,46:1.035924):0.344778):0.166724,21:2.723868):0.125744,(((13:0.804169,31:0.849004):0.298719,52:0.642519):0.498387,38:1.680482):0.179083):0.286935,((((2:0.428806,(12:0.103811,47:0.131612):0.198812):0.0794712,23:0.173577):0.181147,(((4:0.313424,11:0.221530):0.188813,(29:0.328996,41:0.182684):0.171945):0.145527,50:0.627850):0.21613):0.0273902,(32:0.870015,33:0.764617):0.316487):0.312321):0.909117,(((9:0.459647,(30:0.149479,44:0.118044):0.165741):0.62203,(16:0.799113,(((20:0.208726,24:0.175833):0.0762592,28:0.019254):0.898988,51:1.693061):0.0676151):0.245452):0.56037,(((14:1.547847,40:1.131846):0.147587,39:0.986876):0.821781,(15:1.051507,48:1.046016):0.634142):0.303687):0.358605):0.464036,34:1.103628):0.849028,(42:0.042149,43:0.052410):0.0972391);
 157: 1 -42213.25134 -41301.68926 (0:0.137253,((((((((1:0.036432,49:0.036992):0.154172,37:0.111432):0.1419,5:0.271423):0.237794,(((((2:0.350634,(12:0.076750,47:0.133433):0.192726):0.0576278,23:0.211047):0.182271,(32:0.784552,33:0.462030):0.338766):0.118283,(((4:0.374557,11:0.207317):0.18204,50:0.593267):0.0721918,(29:0.232089,41:0.207784):0.0851499):0.181455):0.360015,((13:0.797737,31:0.859348):0.286403,52:0.670047):0.646827):0.212388):0.0936773,18:0.549645):0.163547,(((((((3:0.066803,10:0.054989):0.15261,19:0.294421):0.279859,27:0.636522):0.318012,(25:0.036089,26:0.019578):0.499246):0.162717,((6:0.529284,36:0.412951):0.0837718,((((7:0.288388,8:0.182759):0.0399878,17:0.210590):0.0936429,35:0.310373):0.104524,(22:0.257369,45:0.342422):0.166242):0.0998852):0.127565):0.202599,(38:1.631579,46:0.840470):0.250528):0.347748,21:2.752038):2.78294e-06):0.734706,(((9:0.470506,(30:0.158649,44:0.125234):0.243635):0.774836,(16:0.818181,(((20:0.169020,24:0.225760):0.0824792,28:0.018248):0.821774,51:1.445501):0.106123):0.279536):0.240393,((14:1.628719,(39:1.130444,40:1.083828):0.0990367):0.391393,(15:0.893510,48:1.588353):0.445315):0.306962):0.549891):0.384766,34:1.481866):0.971663,(42:0.033876,43:0.048129):0.0634441);
 158: 1 -45069.53125 -41307.44676 (0:0.124030,((((((((1:0.055109,49:0.037055):0.163553,37:0.134618):0.200417,5:0.192445):0.351515,18:0.594896):0.321343,(((((2:0.421209,(12:0.088650,47:0.103851):0.217469):0.0578423,23:0.100403):0.219043,(32:0.897577,33:0.469675):0.240431):0.194135,(((4:0.415627,11:0.269301):0.149343,(41:0.167258,50:0.699167):0.12411):0.149658,29:0.241664):0.27757):0.220243,((13:0.446069,31:0.764429):0.400389,52:0.656859):0.592461):0.0934295):0.256406,((((((3:0.047153,10:0.057644):0.307223,19:0.191317):0.227565,(((6:0.370657,36:0.422518):0.180071,(((7:0.327196,8:0.236166):0.0474035,(22:0.206100,45:0.460948):0.255717):0.0725664,(17:0.236095,35:0.384157):0.0735311):0.109367):0.255599,27:0.692006):0.116205):0.248274,(25:0.015102,26:0.029396):0.364258):0.196441,46:0.854428):0.229883,(21:2.242560,38:1.060036):0.230266):0.0599117):0.700956,(((9:0.430442,(30:0.158657,44:0.129437):0.156674):0.660735,(16:0.906549,(((20:0.176510,24:0.192072):0.0396611,28:0.057577):0.725681,51:1.578111):0.0717802):0.37582):0.704084,((14:1.863317,(39:1.035337,40:1.247972):0.258869):0.27034,(15:1.132604,48:1.665805):0.422332):0.650279):0.448761):0.528578,34:1.406925):0.587263,(42:0.038987,43:0.056830):0.0644752);
 159: 1 -43877.48921 -41304.84681 (0:0.146848,(((((((((1:0.050278,49:0.028190):0.134153,37:0.095042):0.134696,5:0.273473):0.302108,(((((2:0.329318,(12:0.070742,47:0.150451):0.215983):0.0767422,23:0.206001):0.2582,(32:0.766126,33:0.597285):0.22755):0.153235,((((4:0.427014,11:0.217352):0.161612,50:0.765304):0.147324,41:0.200582):0.130065,29:0.231868):0.32936):0.240352,((13:0.779074,31:0.979565):0.675626,52:0.598776):0.849458):0.288446):0.130046,18:0.714916):0.260658,((((((3:0.063187,10:0.030808):0.2436,19:0.220281):0.392901,27:0.622484):0.150645,(25:0.027326,26:0.020702):0.578563):0.147041,(((6:0.465597,36:0.436079):0.0859589,(((7:0.237617,8:0.166403):0.0733273,17:0.199676):0.0811564,35:0.315204):0.0920763):0.0474611,(22:0.318105,45:0.398097):0.225421):0.229593):0.270893,(38:1.835566,46:0.717801):0.166204):0.217795):0.0984109,21:2.083776):0.687665,(((9:0.441744,(30:0.130058,44:0.120961):0.233839):0.836415,(16:0.944645,(((20:0.150426,24:0.221442):0.0970746,28:0.029793):0.775098,51:1.592613):0.120831):0.268963):0.660613,((14:1.652462,(39:0.888454,40:1.068338):0.24513):0.393016,(15:0.969974,48:1.588333):0.638866):0.257077):0.690864):0.364765,34:1.358174):0.99606,(42:0.036979,43:0.035715):0.0797412);
 160: 1 -42261.71654 -41304.68401 (0:0.148612,(((((((((((((1:0.048330,49:0.070813):0.14684,37:0.136572):0.131833,5:0.244551):0.334922,18:0.578706):0.337221,((13:0.691933,31:0.876425):0.563473,52:0.650839):0.731542):0.293004,((((4:0.540820,11:0.218660):0.192967,50:0.622183):0.10522,41:0.183387):0.0869111,29:0.326023):0.268237):0.265235,((2:0.407769,(12:0.045155,47:0.130757):0.179164):0.0904322,23:0.159544):0.206076):0.058744,(32:0.720051,33:0.771281):0.27816):0.37466,21:3.299558):0.160468,((((((3:0.052866,10:0.097787):0.304356,19:0.201356):0.345298,((6:0.437665,(((((7:0.272574,8:0.234741):0.134596,17:0.184722):0.0705368,35:0.377599):0.150417,(22:0.146122,45:0.364433):0.260089):0.0956703,36:0.389328):0.0786351):0.175353,27:0.561313):0.157853):0.171966,(25:0.012580,26:0.043326):0.325908):0.264127,38:1.835553):0.0922667,46:0.988059):0.414826):0.525268,(((14:1.331957,40:1.076892):0.25847,39:1.027201):0.792062,(15:1.108793,48:1.442550):0.373382):0.565533):0.101288,((9:0.483916,(30:0.128842,44:0.164527):0.135812):0.672771,((16:0.989081,51:1.339982):0.0402977,((20:0.208661,24:0.187490):0.0568898,28:0.059257):0.914226):0.287033):0.696234):0.526981,34:1.171999):1.03027,(42:0.040392,43:0.055602):0.0734463);
 161: 1 -40803.70644 -41311.43028 (0:0.116302,((((((((((1:0.026455,49:0.026168):0.126194,37:0.144257):0.192449,5:0.304668):0.33511,18:0.577534):0.404494,((2:0.434598,(((12:0.134076,47:0.113071):0.164302,(32:0.768202,33:0.587411):0.351193):0.107577,23:0.149289):0.0665619):0.28139,((((4:0.320449,11:0.294409):0.212293,50:0.679518):0.132157,41:0.129096):0.149626,29:0.185703):0.376055):0.343215):0.0576799,((13:0.626500,31:0.895559):0.518147,52:0.470420):0.659622):0.377059,((((((3:0.073159,10:0.035247):0.264317,19:0.350907):0.258751,27:0.740555):0.238301,((6:0.361802,36:0.355015):0.174153,(((7:0.290816,8:0.137610):0.0620443,(22:0.157578,45:0.333514):0.422744):0.0618237,(17:0.200825,35:0.393865):0.0759322):0.174607):0.139238):0.205487,(25:0.050281,26:0.014375):0.515638):0.0622463,(38:1.480313,46:0.734007):0.19986):0.395083):2.1967e-06,21:2.709569):0.648753,((((9:0.660187,44:0.122075):0.101797,30:0.064901):0.859863,((16:0.740485,((20:0.144741,24:0.245165):0.0871155,28:0.035679):0.955917):0.120447,51:1.595982):0.231523):0.388875,((14:2.083976,(39:1.095108,40:1.046554):0.12259):0.417479,(15:1.043353,48:1.433906):0.552078):0.546468):0.502439):0.558178,34:1.423616):0.897907,(42:0.037581,43:0.057610):0.084014);
 162: 2 -40704.01089 -41299.70474 (0:0.120081,(((((((((((1:0.029680,49:0.036280):0.161887,37:0.162420):0.163086,5:0.374756):0.186056,18:0.564722):0.259485,(((((2:0.372373,(12:0.073669,47:0.138308):0.226954):0.0792083,23:0.195858):0.096826,(32:0.877449,33:0.815179):0.337231):0.199404,50:0.739013):0.0982645,((4:0.440562,11:0.224609):0.264235,(29:0.312721,41:0.230891):0.0892186):0.219483):0.398054):0.145173,((13:0.758537,31:0.859480):0.381728,52:0.527415):0.818898):0.291161,((((((3:0.048828,10:0.036937):0.192357,19:0.248307):0.331484,27:0.799284):0.2322,(((6:0.581305,36:0.458341):0.161923,(((7:0.219619,8:0.212343):0.166711,17:0.186988):0.0688196,35:0.386555):0.124155):0.0788423,(22:0.286874,45:0.339163):0.227028):0.116687):0.120977,(25:0.029021,26:0.046263):0.616853):0.118526,(38:1.520116,46:0.769998):0.403049):0.156481):0.427757,21:2.260100):0.418413,(((14:1.584971,40:1.158540):0.297842,39:0.693308):0.358839,(15:1.077182,48:1.386132):0.73164):0.341341):0.174182,(((9:0.626723,44:0.116211):0.124598,30:0.073520):0.908901,((16:0.746419,51:1.516280):0.112159,((20:0.179659,28:0.093312):0.0558006,24:0.169989):0.786746):0.297149):0.4188):0.593764,34:1.032626):1.1972,(42:0.050704,43:0.064876):0.0587976);
 163: 1 -39841.62661 -41305.63282 (0:0.136211,((((((((((1:0.039141,49:0.019438):0.109937,37:0.109706):0.193995,5:0.277380):0.376609,18:0.425335):0.306022,((((2:0.298808,23:0.187635):0.0723289,(12:0.099332,47:0.107913):0.165067):0.259845,(32:0.983513,33:0.532641):0.209597):0.0682613,(((4:0.342993,11:0.214758):0.153881,50:0.617524):0.127524,(29:0.220365,41:0.247337):0.107309):0.189406):0.306726):0.172422,((13:0.621701,31:0.795312):0.510967,52:0.614282):0.666396):0.0517258,21:3.206323):0.390919,(((((3:0.053673,10:0.052954):0.303362,19:0.246619):0.347613,((((6:0.444146,36:0.467642):0.101282,(22:0.232748,45:0.333843):0.256945):0.139485,(((7:0.221275,8:0.126706):0.0827883,17:0.193808):0.0802294,35:0.274890):0.0566483):0.268516,27:0.610621):0.179995):0.180059,(25:0.023874,26:0.012445):0.36986):0.267572,(38:1.302010,46:0.509236):0.235341):0.152591):0.635876,((((((9:0.668012,44:0.103866):0.0909767,30:0.076672):0.90489,16:0.925403):0.235175,((20:0.196602,24:0.216785):0.0621617,28:0.067880):0.706925):0.0830514,51:1.528615):0.427385,(((14:1.879059,40:0.898484):0.0892469,39:1.093154):0.379211,(15:1.017337,48:1.527403):0.610162):0.417359):0.571271):0.671425,34:1.331573):0.758956,(42:0.045249,43:0.064215):0.0895472);
 164: 1 -38698.78926 -41304.33294 (0:0.128253,((((((((1:0.034473,49:0.010475):0.131946,37:0.134434):0.134303,5:0.303946):0.258271,(((((2:0.386228,(12:0.060813,47:0.142478):0.243008):0.047254,23:0.145169):0.0786061,(32:0.725806,33:0.494974):0.366178):0.301749,((4:0.252337,11:0.220862):0.152182,((29:0.265038,41:0.169188):0.102041,50:0.608512):0.102918):0.129751):0.404315,((13:0.648737,31:0.828354):0.258767,52:0.615704):0.72555):0.117953):0.212825,18:0.575949):0.28554,((((((3:0.057323,10:0.026339):0.426967,19:0.112256):0.234803,(25:0.036843,26:0.011274):0.578519):0.122732,27:0.674680):0.274633,((6:0.419322,36:0.378468):0.235392,(((7:0.213023,(17:0.127517,35:0.351223):0.129687):0.0274688,8:0.172609):0.124545,(22:0.183707,45:0.418457):0.238791):0.0896455):0.133621):0.337432,((21:2.176624,38:0.952364):0.291293,46:0.354642):0.437893):0.1747):0.607483,((((9:0.540701,44:0.095716):0.175896,30:0.064001):0.695553,((16:0.867840,51:1.360675):0.0436101,((20:0.192515,24:0.177683):0.0967638,28:0.071194):0.876648):0.247002):0.689162,((14:1.834626,(39:1.013381,40:1.170962):0.265824):0.399584,(15:0.872589,48:1.758213):0.574677):0.461084):0.513424):0.368706,34:1.084802):0.790669,(42:0.058743,43:0.049658):0.0661452);
 165: 1 -43528.30241 -41304.33294 (0:0.118810,((((((((((1:0.029791,49:0.025136):0.165682,37:0.125685):0.299534,5:0.188030):0.230753,((((2:0.450452,((12:0.063154,47:0.128940):0.285537,23:0.238702):0.067827):0.134068,(32:0.843059,33:0.615254):0.327658):0.30426,((((4:0.263207,11:0.268515):0.128626,50:0.581186):0.181894,41:0.200526):0.20089,29:0.195751):0.209716):0.460717,((13:0.734171,31:0.734927):0.266597,52:0.606663):0.764611):0.25458):0.387411,18:0.417426):0.345259,((((((3:0.050736,10:0.054825):0.306829,19:0.136975):0.27655,27:0.862105):0.122624,(25:0.050370,26:0.000002):0.598737):0.320621,(((6:0.504653,36:0.479893):0.210219,((7:0.270657,(17:0.107702,35:0.360208):0.0934):0.0403625,8:0.129922):0.080493):0.0674905,(22:0.260508,45:0.360324):0.220658):0.0843952):0.304559,(38:1.293410,46:0.584858):0.333868):0.345395):0.0232296,21:2.176645):0.830557,((14:1.861972,(39:0.824033,40:1.090023):0.244256):0.215289,(15:0.839941,48:1.506871):0.781197):0.460279):0.2575,(((9:0.565462,44:0.094269):0.0806574,30:0.107285):1.14206,(16:0.862912,(((20:0.169874,24:0.188305):0.0952335,28:0.048333):0.648766,51:1.589272):0.157504):0.204531):0.411028):0.539669,34:1.093921):1.0846,(42:0.020133,43:0.059510):0.11268);
 166: 3 -40814.59416 -41296.71505 (0:0.184491,(((((((((((1:0.030132,49:0.033218):0.118447,37:0.174680):0.186024,5:0.292781):0.313547,18:0.465237):0.30843,(((((2:0.259165,(12:0.110729,47:0.118971):0.262201):0.0949963,23:0.182370):0.250262,(32:0.804897,33:0.695984):0.215845):0.205653,((((4:0.308362,11:0.369591):0.0990721,50:0.757319):0.152731,41:0.213297):0.18657,29:0.147043):0.313538):0.230529,((13:0.614813,31:0.736923):0.211702,52:0.624333):0.724824):0.110779):0.285764,((((((3:0.076120,10:0.038498):0.239868,19:0.321640):0.232657,27:0.641063):0.172871,(((6:0.452596,36:0.418350):0.244344,(22:0.198716,45:0.406607):0.163318):0.0887815,(((7:0.259197,8:0.142961):0.100667,17:0.136206):0.104845,35:0.335462):0.0839189):0.248559):0.233113,(25:0.046496,26:0.030987):0.385037):0.184698,46:0.861556):0.343118):0.190832,21:2.615983):0.128899,38:1.429859):0.580836,(((9:0.501397,(30:0.147613,44:0.118336):0.122725):0.83072,(16:0.795292,(((20:0.148833,28:0.087044):0.0978748,24:0.100981):0.708563,51:1.244586):0.152617):0.323943):0.50205,(((14:1.712716,40:1.059845):0.280135,39:0.817827):0.458196,(15:1.171738,48:1.346349):0.455438):0.340197):0.520825):0.210413,34:1.334459):1.24164,42:0.007166):0.0398766,43:0.059887);
 167: 1 -40933.7256 -41302.28906 (0:0.136536,((((((1:0.018359,((5:0.500363,37:0.132142):0.186144,49:0.030224):0.0329623):0.547965,(((((2:0.406805,(12:0.043227,47:0.119543):0.215103):0.0841799,23:0.136024):0.197829,(32:0.917382,33:0.627489):0.230351):0.275944,((((4:0.358049,11:0.295724):0.177236,50:0.655736):0.169635,41:0.140913):0.14385,29:0.261405):0.264753):0.409676,((13:0.616837,31:0.741830):0.394694,52:0.800903):0.491999):0.25138):0.213799,(18:0.700857,21:2.126428):0.251357):0.141043,((((((3:0.066588,10:0.034705):0.24934,19:0.224400):0.286431,27:0.583034):0.233034,((6:0.444502,36:0.297480):0.117163,((((7:0.178676,8:0.196486):0.0669287,17:0.227388):0.0877575,35:0.340321):0.0537123,(22:0.200261,45:0.573102):0.228159):0.159142):0.285182):0.240049,(25:0.027144,26:0.037432):0.498693):0.219945,(38:1.289586,46:1.033818):0.182463):0.139041):0.63197,((((9:0.667216,44:0.103786):0.0657021,30:0.098349):0.779971,((16:0.967173,51:1.464921):0.0845453,((20:0.203668,24:0.222479):0.0821622,28:0.015469):0.901293):0.204016):0.67628,(((14:1.423361,40:1.409796):0.30309,39:0.911067):0.757376,(15:1.007396,48:1.697510):0.861883):0.233679):0.110836):0.59015,34:0.856386):1.06502,(42:0.049586,43:0.052548):0.0701449);
 168: 2 -39472.46523 -41293.85867 (0:0.134136,((((((((((1:0.016128,49:0.047388):0.186132,37:0.112088):0.130652,5:0.272295):0.335932,18:0.513654):0.332656,(((((2:0.481870,(12:0.056215,47:0.138699):0.225441):0.0683141,23:0.143066):0.268841,(32:0.795075,33:0.507909):0.289061):0.23892,((((4:0.240350,11:0.251297):0.245026,50:0.642531):0.132287,41:0.169204):0.131538,29:0.170589):0.211978):0.271577,((13:0.640079,31:0.619296):0.325551,52:0.469316):0.807431):0.0955787):0.273738,(((((3:0.064358,10:0.041991):0.301139,19:0.236454):0.334835,27:0.653364):0.16183,(25:0.024950,26:0.014626):0.605207):0.0639817,((6:0.459474,36:0.458911):0.144057,((((7:0.267375,8:0.153255):0.0670501,17:0.232102):0.0235456,35:0.358032):0.0609508,(22:0.213652,45:0.429048):0.309135):0.12716):0.16193):0.254671):0.125504,((21:2.704344,46:0.327440):0.220392,38:1.907778):0.291635):0.594708,(((14:1.425680,40:1.257692):0.195732,39:0.792662):0.698175,(15:1.230678,48:1.301922):0.603671):0.318771):0.179201,(((9:0.560081,44:0.098644):0.0802932,30:0.066350):0.552127,(16:0.842675,(((20:0.186151,24:0.177149):0.0348523,28:0.057721):0.630077,51:1.515721):0.134862):0.427757):0.691781):0.615465,34:1.025530):0.974512,(42:0.031460,43:0.046814):0.0775784);
 169: 1 -42740.97756 -41310.87383 (0:0.108079,((((((((((1:0.023774,49:0.061039):0.133257,37:0.119221):0.209971,5:0.196568):0.210615,18:0.519605):0.207657,((((((3:0.067801,10:0.044204):0.181217,19:0.354819):0.401241,27:0.655137):0.224595,(25:0.026785,26:0.029682):0.617454):0.145845,(38:1.808038,46:0.653230):0.481792):0.119771,((6:0.440005,36:0.307031):0.172458,((((7:0.254906,8:0.182072):0.111484,17:0.123584):0.0917261,35:0.398998):0.148007,(22:0.256015,45:0.413503):0.262811):0.107043):0.192867):0.526004):0.374459,21:2.459115):2.0402e-06,((13:0.492330,31:0.849412):0.470732,52:0.496677):0.508428):0.24622,((((2:0.426858,(12:0.107790,47:0.116466):0.16693):0.0877716,23:0.177269):0.151839,(32:0.949651,33:0.628532):0.293259):0.160846,(((4:0.332219,11:0.273254):0.152331,(29:0.266339,41:0.176775):0.142871):0.145277,50:0.632886):0.179173):0.237805):0.478486,(((((9:0.453316,(30:0.151019,44:0.109134):0.166114):1.00578,16:0.847311):0.0143977,(20:0.168555,(24:0.199368,28:0.121485):0.0465289):0.753705):0.321162,51:1.182752):0.511908,(((14:1.533174,39:0.932424):0.235783,40:1.342912):0.266868,(15:1.140998,48:1.398157):0.435988):0.366571):0.693983):0.442506,34:1.366369):0.726109,(42:0.042508,43:0.057135):0.0641611);
 170: 1 -40355.92393 -41298.18232 (0:0.250628,((((((((((((1:0.030925,49:0.026543):0.171409,37:0.112140):0.122645,5:0.376998):0.344193,18:0.490212):0.264577,((13:0.481560,31:0.925771):0.490182,52:0.552113):0.771819):0.106019,((((2:0.462962,(12:0.107651,47:0.160944):0.210553):0.0625753,23:0.156997):0.217604,(32:0.766332,33:0.621004):0.419124):0.210812,((((4:0.268577,11:0.310313):0.177938,50:0.650443):0.193594,41:0.059028):0.168977,29:0.227190):0.430242):0.347176):0.155745,38:1.814217):0.212267,((((((3:0.066984,10:0.048960):0.212076,19:0.228640):0.215226,27:0.682084):0.327784,(((6:0.505380,(22:0.230959,45:0.335979):0.205636):0.0641547,36:0.470420):0.0657704,(((7:0.228516,8:0.139144):0.0710757,17:0.155249):0.0631169,35:0.400656):0.0806576):0.183095):0.19603,(25:0.029827,26:0.013252):0.535588):0.027908,46:1.099907):0.158681):0.325493,21:2.561936):0.380166,((((9:0.632500,44:0.086478):0.0891312,30:0.081834):0.741334,((16:0.786886,51:1.406811):0.0943849,((20:0.161142,24:0.217646):0.077451,28:0.064591):0.96235):0.235569):0.427025,(((14:1.511880,40:1.056614):0.16584,39:1.001597):0.344046,(15:1.012129,48:1.722176):0.569138):0.590779):0.476297):0.140666,34:1.329230):0.727709,42:0.026270):0.0211448,43:0.042238);
 171: 2 -40614.75605 -41313.92868 (0:0.173741,(((((((((1:0.044167,49:0.020698):0.134294,37:0.169147):0.128845,5:0.354594):0.216957,18:0.599402):0.309949,(((((3:0.068051,10:0.048433):0.248057,19:0.235880):0.309929,(((6:0.477596,36:0.376911):0.133248,((((7:0.236098,8:0.160929):0.055862,17:0.164032):0.0874817,35:0.338504):0.144477,(22:0.171269,45:0.425708):0.210776):0.084734):0.197115,27:0.503128):0.101545):0.211145,(25:0.002537,26:0.042767):0.468708):0.228757,(38:1.652541,46:0.904426):0.19001):0.260845):0.334355,21:2.642557):2.08111e-06,(((((2:0.464273,23:0.105814):0.0790287,(12:0.113585,47:0.106409):0.158927):0.207715,(32:0.907923,33:0.448702):0.314308):0.161481,((4:0.304401,11:0.272334):0.165673,((29:0.359821,41:0.206263):0.139638,50:0.610286):0.0987872):0.276777):0.333623,((13:0.673752,31:1.055647):0.487985,52:0.572150):0.499829):0.0500092):0.606292,((((((9:0.534625,44:0.061505):0.0820812,30:0.068130):1.08617,16:0.743270):0.134781,((20:0.147224,28:0.142014):0.0784425,24:0.121444):0.741895):0.148579,51:1.243354):0.611169,(((14:1.432913,40:1.083435):0.0682852,39:1.041351):0.296378,(15:0.953888,48:1.434534):0.854071):0.402854):0.634656):0.504992,34:1.352621):0.769873,(42:0.033940,43:0.041875):0.0571792);
 172: 1 -39692.8747 -41298.05468 (0:0.129286,(((((((((((1:0.056292,49:0.035393):0.188149,37:0.079543):0.205054,5:0.232742):0.236331,18:0.509244):0.294416,(((((2:0.493000,(12:0.101771,47:0.086232):0.215461):0.108976,23:0.169338):0.124929,(32:0.809560,33:0.654280):0.294766):0.215004,50:0.724404):0.0718051,((4:0.341140,11:0.228853):0.227355,(29:0.177741,41:0.221702):0.0891791):0.17334):0.251211):0.110249,((13:0.842974,31:0.681045):0.518477,52:0.393006):0.844891):0.294607,((((((3:0.063447,10:0.026087):0.195187,19:0.281777):0.216898,27:0.575062):0.175723,(25:0.029154,26:0.016851):0.623755):0.0833452,((((6:0.409659,36:0.322619):0.264516,(17:0.208005,35:0.367220):0.0574699):0.0541298,(7:0.259813,8:0.207298):0.0530808):0.0682486,(22:0.301863,45:0.365111):0.188252):0.146544):0.205617,(38:1.620459,46:0.922028):0.23156):0.407008):0.264074,21:2.331881):0.366834,((14:1.574185,(39:0.972640,40:1.248391):0.295301):0.247332,(15:1.289406,48:1.364365):0.883041):0.293784):0.176093,(((9:0.596280,44:0.089606):0.122703,30:0.060444):0.649818,((16:1.026275,51:1.581927):0.0325716,((20:0.225600,24:0.165678):0.061768,28:0.049609):0.876458):0.390029):0.501752):0.496291,34:1.112703):1.17821,(42:0.053497,43:0.063800):0.0557917);
 173: 3 -38883.75297 -41301.23588 (0:0.093787,(((((((((1:0.020271,49:0.033710):0.152093,37:0.097306):0.152282,5:0.341278):0.55008,18:0.389909):0.349672,((((((3:0.048785,10:0.024956):0.317421,19:0.141921):0.301222,27:0.726251):0.158767,((6:0.502425,36:0.418900):0.0680814,((((7:0.200255,8:0.177972):0.062063,17:0.253410):0.0799226,35:0.357018):0.110958,(22:0.210303,45:0.376469):0.310474):0.119162):0.27651):0.200129,(25:0.031995,26:0.011508):0.32489):0.11138,(38:1.374528,46:0.875645):0.212135):0.349101):0.263383,(((((2:0.472546,(12:0.124146,47:0.127433):0.170015):0.109701,23:0.216315):0.215642,(32:0.715597,33:0.565397):0.391593):0.225234,((((4:0.242635,11:0.281084):0.20267,50:0.779852):0.189881,41:0.236822):0.152899,29:0.253236):0.219232):0.450459,((13:0.662382,31:0.947915):0.34455,52:0.729158):0.615223):0.198918):0.00212248,21:2.127140):0.413798,((((((9:0.578427,44:0.074558):0.0854478,30:0.098606):0.896667,16:0.794266):0.190331,((20:0.145449,24:0.251117):0.0675253,28:0.047336):0.686604):0.140201,51:1.403085):0.387654,((14:1.490990,(39:1.087094,40:1.101257):0.20856):0.346645,(15:1.007854,48:1.372453):0.715451):0.267583):0.815421):0.553464,34:1.046330):0.763092,(42:0.033663,43:0.056008):0.0908231);
 174: 1 -42305.85986 -41300.17738 (0:0.130913,(((((((((1:0.044638,49:0.051769):0.200314,37:0.155757):0.153976,5:0.290748):0.394948,18:0.541080):0.36434,((((((3:0.046828,10:0.045730):0.280082,19:0.132692):0.372439,(((6:0.544798,(22:0.318370,45:0.379058):0.195819):0.0880427,36:0.413781):0.0725175,(((7:0.226176,8:0.206714):0.0867245,17:0.205818):0.105991,35:0.365621):0.1142):0.248936):0.101789,27:0.713165):0.184497,(25:0.020821,26:0.018035):0.3178):0.189022,46:0.943732):0.307789):0.23379,(((((2:0.521479,(12:0.145035,47:0.155062):0.264646):0.0592783,23:0.236901):0.157793,(((4:0.434685,11:0.237549):0.245068,(29:0.359098,41:0.132188):0.102137):0.104147,50:0.682066):0.361989):0.115288,(32:0.796802,33:0.650294):0.282312):0.419469,((13:0.561229,31:0.907699):0.442308,52:0.739937):0.672274):0.101651):0.0866996,(21:2.040857,38:1.291821):0.330641):0.552194,((((9:0.587771,44:0.088923):0.0917379,30:0.088285):0.794821,((16:0.786566,51:1.558311):0.0592844,((20:0.156397,24:0.141110):0.0707292,28:0.042061):0.950041):0.200576):0.632261,(((14:1.340686,40:1.149076):0.0896309,39:0.976645):0.392842,(15:0.915158,48:1.291494):0.970118):0.361203):0.278468):0.50208,34:1.098550):0.894203,(42:0.043223,43:0.050059):0.0473179);
 175: 1 -42549.15612 -41299.48447 (0:0.203122,(((((((((((1:0.057505,49:0.050528):0.175599,37:0.115930):0.166341,5:0.401088):0.283586,((((2:0.390787,(12:0.057302,47:0.161913):0.197639):0.126169,23:0.186661):0.165765,(32:0.779659,33:0.711898):0.36106):0.216601,((4:0.347292,11:0.344785):0.20715,(29:0.281236,(41:0.097849,50:0.796847):0.134434):0.174864):0.170747):0.450332):0.138701,18:0.591278):0.239606,((13:0.793905,31:0.743876):0.539831,52:0.589439):0.524573):0.163681,21:2.576384):0.0822538,(((((((3:0.080733,10:0.041497):0.194258,19:0.249560):0.226554,27:0.664974):0.184878,(6:0.527261,(((((7:0.198513,8:0.148719):0.0902874,17:0.222587):0.106133,35:0.401351):0.0189204,(22:0.259433,45:0.387341):0.28286):0.133919,36:0.394003):0.0920445):0.194731):0.301552,(25:0.030500,26:0.015107):0.458694):0.04264,38:2.174209):0.0854955,46:0.913194):0.191998):0.649904,((((9:0.559122,44:0.106553):0.0738674,30:0.086804):0.825182,((16:0.754271,51:1.446292):0.0873453,((20:0.142033,24:0.198509):0.110654,28:0.024725):0.834362):0.25013):0.375819,((14:1.434607,(39:0.819906,40:1.289681):0.166221):0.524709,(15:1.096032,48:1.399949):0.564018):0.552408):0.187488):0.709986,34:1.256375):0.82675,42:0.025090):0.0349068,43:0.051092);
 176: 1 -43671.66064 -41298.89204 (0:0.133815,(((((((((1:0.029161,49:0.030775):0.131149,37:0.118142):0.211782,5:0.296895):0.400758,(((((2:0.426382,(12:0.085697,47:0.082927):0.165914):0.0796687,23:0.120528):0.168057,(32:0.675373,33:0.606658):0.268508):0.184551,((4:0.405170,11:0.227501):0.265611,(29:0.191412,(41:0.144530,50:0.907401):0.0743647):0.076016):0.23476):0.264283,((13:0.544232,31:0.887935):0.383081,52:0.430094):0.740867):0.175139):0.105493,18:0.526515):0.32994,((((((3:0.052941,10:0.051169):0.299112,19:0.232478):0.294803,27:0.744180):0.288992,(((6:0.479378,36:0.355423):0.111438,(22:0.294009,45:0.328277):0.20028):0.069953,(((7:0.295124,8:0.181018):0.084012,17:0.156119):0.057782,35:0.361405):0.14258):0.221197):0.168708,(25:0.028954,26:0.025054):0.469183):0.0659678,(38:1.443084,46:0.618882):0.376803):0.175487):2.9065e-06,21:2.424003):0.647418,((((9:0.595363,44:0.097327):0.0912075,30:0.083965):0.686951,((16:0.895810,((20:0.199353,24:0.178970):0.0517451,28:0.049869):0.597817):0.158286,51:1.706059):0.30567):0.513325,((14:1.442859,(39:0.993442,40:1.188325):0.234882):0.409187,(15:1.296341,48:1.408241):0.758522):0.367948):0.376592):0.703764,34:1.030088):1.04076,(42:0.055179,43:0.042190):0.0749619);
 177: 1 -39041.87086 -41304.82797 (0:0.155072,((((((((1:0.049764,49:0.011671):0.125167,37:0.166414):0.145678,5:0.309848):0.168835,(((((2:0.402135,(12:0.082150,47:0.124522):0.313879):0.0802108,23:0.110767):0.394108,(32:0.789082,33:0.465651):0.402812):0.114838,(((4:0.298616,11:0.218543):0.227743,(41:0.074783,50:0.717889):0.100789):0.146421,29:0.143834):0.329982):0.327518,((13:0.689793,31:0.723551):0.332228,52:0.710108):0.90027):0.2354):0.190842,18:0.731210):0.311799,(((((((3:0.039003,10:0.046401):0.236043,19:0.178315):0.314753,27:0.600280):0.304641,(25:0.022022,26:0.009963):0.453054):0.0894727,(((6:0.515088,36:0.438074):0.212407,(((7:0.216526,8:0.146354):0.0907955,17:0.185622):0.0523067,35:0.308980):0.0853507):0.0255174,(22:0.136092,45:0.459471):0.256793):0.308628):0.0495246,38:1.699558):0.100423,46:0.786669):0.255819):1.08101,((((9:0.613598,44:0.100293):0.131811,30:0.036749):0.716682,((16:0.900221,51:1.452696):0.0907198,((20:0.164968,24:0.189554):0.0686202,28:0.069412):0.825083):0.353365):0.374923,(((14:1.579501,(39:1.277953,40:1.172449):0.311403):0.00829041,21:3.112570):0.248988,(15:0.933815,48:1.687751):0.553266):0.641184):0.271234):0.899853,34:1.357330):0.793734,(42:0.033144,43:0.051113):0.0647873);
 178: 1 -39983.11439 -41299.32564 (0:0.096163,(((((((((1:0.031054,49:0.036139):0.123374,37:0.092565):0.154753,5:0.382085):0.392145,18:0.652538):0.251371,((((((3:0.073454,10:0.043999):0.207388,19:0.272849):0.365101,27:0.537261):0.268674,(25:0.026418,26:0.007939):0.596716):0.278311,((((6:0.690383,17:0.170592):0.0452628,((7:0.269331,8:0.127990):0.0215118,(22:0.202833,45:0.422573):0.390218):0.0882573):0.0740366,36:0.637141):0.0763968,35:0.248335):0.163273):0.234391,(38:1.430663,46:0.765490):0.305232):0.304053):0.21729,((((((2:0.409749,(12:0.134764,47:0.118045):0.196103):0.0522389,23:0.176804):0.211792,33:0.725504):0.0965598,32:0.924117):0.295183,((((4:0.351949,11:0.235261):0.163932,50:0.675549):0.148421,41:0.177858):0.141345,29:0.220081):0.131479):0.404587,((13:0.629586,31:0.798720):0.48715,52:0.525620):0.66953):0.0271307):0.122329,21:2.686037):0.69402,((((9:0.551919,44:0.084201):0.10643,30:0.064577):0.871532,(16:0.829234,(((20:0.182565,24:0.171254):0.0766497,28:0.029185):0.736203,51:1.590213):0.0543121):0.15197):0.56083,(((14:1.612525,40:1.030276):0.294598,39:1.087868):0.498476,(15:0.804060,48:1.790847):0.533747):0.44721):0.410543):0.616993,34:1.233519):0.922108,(42:0.041066,43:0.053878):0.104473);
 179: 10 -42709.59235 -41295.48069 (0:0.186819,(((((((((1:0.021937,49:0.035110):0.17859,37:0.079425):0.122606,5:0.356870):0.289211,18:0.715348):0.308984,(((((2:0.461606,(12:0.096476,47:0.113884):0.230273):0.0645048,23:0.181772):0.117866,(32:0.742303,33:0.636206):0.380982):0.188039,(((4:0.310559,11:0.272983):0.204363,(29:0.270926,41:0.236589):0.102886):0.173833,50:0.557863):0.182276):0.388123,((13:0.595947,31:1.014509):0.668273,52:0.592283):0.518186):0.131528):0.2648,((((((3:0.079038,10:0.039725):0.246169,19:0.185655):0.314402,27:0.615122):0.199806,((6:0.417347,36:0.392948):0.0842328,((((7:0.226116,17:0.183712):0.0359056,8:0.204697):0.073224,35:0.411404):0.0830995,(22:0.308718,45:0.328638):0.1435):0.124441):0.195688):0.237209,(25:0.026777,26:0.013717):0.492655):0.136646,(38:1.547222,46:0.673756):0.202207):0.258284):0.179029,21:2.200602):0.457944,((((9:0.659195,44:0.093105):0.11511,30:0.082537):0.775508,((16:0.803845,((20:0.139552,24:0.186288):0.0820252,28:0.063680):0.735277):0.116686,51:1.301115):0.486088):0.327635,(((14:1.507519,40:1.030475):0.197642,39:0.943106):0.256036,(15:1.271048,48:1.433901):0.554048):0.224831):0.33287):0.598825,34:1.206386):0.813086,(42:0.036887,43:0.057547):0.0450677);
 180: 2 -44172.67639 -41297.80913 (0:0.098235,((((((((((1:0.024308,49:0.042030):0.136928,37:0.099609):0.20947,5:0.232963):0.420316,18:0.472719):0.210921,((((((3:0.036804,10:0.068293):0.248627,19:0.229235):0.328061,27:0.609176):0.412007,(((6:0.429104,36:0.452598):0.175893,(22:0.181121,45:0.421095):0.221481):0.101225,(((7:0.263716,8:0.181235):0.096282,17:0.194900):0.0546349,35:0.335592):0.0770676):0.301317):0.212665,(25:0.018950,26:0.016186):0.396506):0.154537,46:0.869279):0.403597):0.177475,21:2.305809):0.121785,(((13:0.627536,31:0.620802):0.384104,52:0.632726):0.671291,38:1.415892):0.299987):0.00533876,((((2:0.385536,23:0.212683):0.0834446,(12:0.078091,47:0.105056):0.24564):0.269872,(32:0.882655,33:0.465343):0.214924):0.132557,((((4:0.367151,11:0.211734):0.186622,50:0.726994):0.148198,41:0.199294):0.1103,29:0.199385):0.286217):0.493874):0.840817,((((9:0.582248,44:0.097551):0.0610992,30:0.072332):0.942669,((16:0.833718,51:1.737115):0.130139,((20:0.137754,28:0.095738):0.124236,24:0.108181):0.749158):0.261144):0.383041,(((14:1.664820,40:1.046487):0.187106,39:0.877355):0.493314,(15:1.299163,48:1.454296):0.529493):0.507643):0.38318):0.588024,34:1.082594):0.874028,(42:0.039319,43:0.063751):0.119037);
 181: 1 -40729.98271 -41306.09286 (0:0.093555,(((((((((1:0.018941,49:0.034480):0.0996592,37:0.117473):0.113372,5:0.258049):0.257076,18:0.545419):0.253732,(((((3:0.056879,10:0.054539):0.293081,19:0.137392):0.365279,27:0.636041):0.165291,((6:0.549795,36:0.335497):0.111594,((((7:0.202808,8:0.260237):0.0828425,17:0.188879):0.060048,35:0.387616):0.0579508,(22:0.252780,45:0.424506):0.292978):0.0771325):0.314837):0.121886,((25:0.012966,26:0.042887):0.286543,(38:1.640956,46:0.656835):0.554725):0.142588):0.404338):0.22495,(((((2:0.385122,(12:0.088857,47:0.093637):0.214156):0.0563062,23:0.159065):0.108888,(32:0.719606,33:0.647118):0.195692):0.0264862,(((4:0.374418,11:0.288197):0.240382,(29:0.215830,41:0.205477):0.0927527):0.140742,50:0.540505):0.224367):0.337856,((13:0.593398,31:0.911259):0.49781,52:0.565842):0.475908):0.0659363):0.105122,21:2.412377):0.474972,((((((9:0.611602,44:0.120223):0.106589,30:0.083318):1.04744,16:0.779777):0.114878,((20:0.194813,24:0.149330):0.0534565,28:0.052087):0.675402):0.315204,51:1.175361):0.537798,((14:1.651800,(39:0.887040,40:1.218411):0.203953):0.637611,(15:0.995255,48:1.366093):0.617578):0.388251):0.314593):0.497876,34:1.179308):0.92809,(42:0.050564,43:0.039893):0.114089);
 182: 1 -41582.32121 -41317.99568 (0:0.132711,(((((((((1:0.015425,49:0.027155):0.143674,37:0.151514):0.10333,(5:0.242449,(((13:0.671163,31:0.765613):0.30926,52:0.663592):0.770624,18:0.530545):0.332031):0.160439):0.306572,(((((2:0.333107,23:0.191103):0.103887,(12:0.094157,47:0.152848):0.172262):0.155209,(32:0.769924,33:0.636142):0.173693):0.236669,50:0.550081):0.138061,(((4:0.307172,11:0.237773):0.205313,41:0.178335):0.0415038,29:0.201799):0.197488):0.278668):0.4435,((((((3:0.059199,10:0.017510):0.205741,19:0.271482):0.342746,27:0.601160):0.193547,(25:0.040781,26:0.029057):0.558105):0.106684,(38:1.386375,46:0.645309):0.34303):0.0934115,((6:0.565226,36:0.408717):0.142579,((((7:0.250799,8:0.149222):0.0556595,17:0.178458):0.0842192,35:0.369272):0.0829254,(22:0.217807,45:0.436841):0.208301):0.0894596):0.141427):0.155692):0.412849,21:1.973383):0.621913,(((14:1.366360,40:1.265055):0.312526,39:0.943738):0.758295,(15:1.375927,48:1.380384):0.937781):0.219372):0.134412,(((9:0.528838,44:0.130652):0.0994906,30:0.056864):0.847176,(16:0.893694,(((20:0.158096,24:0.196100):0.047539,28:0.074689):0.766439,51:1.226900):0.141027):0.366432):0.299966):0.62768,34:1.108498):0.944201,(42:0.034266,43:0.068534):0.104174);
 183: 1 -42373.37368 -41320.11899 (0:0.090970,((((((((((((1:0.003761,49:0.037568):0.0768396,((5:0.229963,18:0.669859):0.186295,37:0.128623):0.0678715):0.332696,((((((3:0.072210,10:0.011285):0.255576,19:0.248503):0.271373,27:0.826331):0.376115,(((6:0.567545,36:0.357631):0.152501,(((7:0.282931,8:0.164472):0.0531949,35:0.400096):0.0823761,17:0.194298):0.173134):0.0742993,(22:0.249244,45:0.416175):0.277344):0.241329):0.224109,(25:0.042509,26:0.032492):0.478004):0.177164,(38:1.644600,46:0.459524):0.486061):0.49848):0.211008,21:2.592265):0.0749519,((13:0.615023,31:1.036139):0.343921,52:0.685287):0.744319):0.230248,((((4:0.437896,11:0.273592):0.203968,50:0.731828):0.105353,41:0.170717):0.141987,29:0.150867):0.26639):0.157441,(32:0.843384,33:0.491557):0.323406):0.208588,2:0.367215):0.0690774,(12:0.076110,47:0.137635):0.258148):0.041903,23:0.147608):0.709708,((((9:0.644597,44:0.116274):0.152388,30:0.011772):0.906568,((16:0.890872,((20:0.152882,24:0.217649):0.057405,28:0.049380):0.695701):0.132838,51:1.547934):0.335779):0.67335,(((14:1.872115,39:0.758468):0.170014,40:1.380978):0.420193,(15:0.993263,48:1.522762):0.495804):0.377222):0.623248):0.568323,34:1.110306):0.812921,(42:0.040082,43:0.050593):0.101808);
 184: 1 -39753.19553 -41298.08615 (0:0.188968,(((((((((((1:0.016474,49:0.032383):0.147837,37:0.120488):0.179366,5:0.259889):0.349962,((((((3:0.059995,10:0.043699):0.208395,19:0.169598):0.339567,27:0.560981):0.0701565,(25:0.040964,26:0.015114):0.501031):0.244194,(((6:0.490912,36:0.279734):0.162144,(22:0.225602,45:0.350623):0.205909):0.0376731,((7:0.225164,(17:0.132484,35:0.338404):0.10637):0.0549662,8:0.128243):0.115945):0.229421):0.255222,46:0.905581):0.323692):0.0763437,18:0.595375):0.321446,(((((2:0.407062,(12:0.039101,47:0.158312):0.221347):0.0919787,23:0.187237):0.236753,(32:0.832494,33:0.552666):0.305367):0.154032,(((4:0.314252,11:0.295960):0.328543,(41:0.103259,50:0.983366):0.105983):0.189035,29:0.132758):0.313858):0.370226,((13:0.427261,31:0.791879):0.370649,52:0.703229):0.843554):0.0528094):2.74489e-06,38:1.501238):0.461463,21:2.628420):0.352321,((14:1.439755,(39:1.416424,40:1.158624):0.270929):0.360659,(15:1.001078,48:1.746647):0.876914):0.280798):0.206905,(((9:0.570576,44:0.096362):0.0881349,30:0.075944):0.853808,(16:0.732918,(((20:0.189994,24:0.152485):0.109344,28:0.008062):0.861132,51:1.498488):0.135599):0.213382):0.569777):0.363995,34:1.311451):1.09406,(42:0.040886,43:0.046461):0.0285142);
 185: 1 -41017.29502 -41302.04396 (0:0.095853,((((((((((1:0.022801,49:0.045262):0.137629,37:0.127807):0.115951,5:0.383344):0.322004,18:0.551145):0.197953,((((((((3:0.062732,10:0.038502):0.295443,19:0.245465):0.292438,27:0.657722):0.123885,(25:0.035542,26:0.019764):0.580311):0.256227,(((7:0.272501,8:0.184259):0.142756,17:0.133416):0.0638642,35:0.385394):0.131629):0.110288,(6:0.473477,(22:0.228687,45:0.410560):0.298581):0.120039):0.0248995,36:0.481330):0.374219,(38:1.553746,46:0.583967):0.47852):0.184255):0.151914,21:2.355580):0.0881918,(((2:0.405341,((12:0.086909,47:0.094025):0.223012,23:0.149923):0.0701307):0.164989,(32:0.822775,33:0.612255):0.224927):0.329577,((((4:0.427220,11:0.163889):0.101998,50:0.512872):0.140944,41:0.148866):0.141198,29:0.178776):0.123674):0.317445):2.06094e-06,((13:0.451232,31:0.887439):0.464792,52:0.697751):0.889406):0.898023,((((((9:0.543146,44:0.088784):0.125405,30:0.075118):0.832697,16:0.910755):0.144989,((20:0.184661,24:0.193663):0.0770846,28:0.041308):0.730326):0.294659,51:1.216976):0.225705,((14:1.640356,(39:1.144541,40:1.284872):0.334163):0.412502,(15:0.814861,48:1.661327):0.428089):0.405448):0.309597):0.489707,34:1.234899):0.747684,(42:0.036028,43:0.068701):0.10578);
 186: 3 -42185.85288 -41303.64736 (0:0.133693,(((((((((1:0.003908,49:0.036537):0.134425,37:0.169392):0.187372,5:0.280379):0.303641,18:0.661475):0.162603,((((((3:0.044042,10:0.069596):0.320041,19:0.261135):0.392277,27:0.791404):0.250791,(25:0.044587,26:0.014617):0.431794):0.231401,((6:0.364172,36:0.450385):0.129629,(((7:0.283353,8:0.128998):0.126161,(17:0.179910,35:0.502750):0.0653535):0.111958,(22:0.254603,45:0.247396):0.252074):0.032892):0.265352):0.0771782,46:1.056733):0.251176):0.216919,((13:0.635328,(31:0.961102,52:0.560445):0.249231):0.668239,(21:2.776048,38:1.221969):0.239146):0.232865):0.0358649,((((2:0.427652,(12:0.079893,47:0.109408):0.234705):0.0788809,23:0.162036):0.279769,(32:0.863037,33:0.654824):0.139783):0.229163,((((4:0.402174,11:0.234381):0.157457,50:0.743674):0.119654,41:0.164511):0.136024,29:0.200983):0.211371):0.308056):0.794886,((((9:0.539428,44:0.082190):0.129067,30:0.055667):0.829932,(16:0.673208,(((20:0.169669,24:0.238626):0.0752062,28:0.072430):0.787959,51:1.505409):2.21503e-06):0.303609):0.769968,((14:1.710452,(39:0.958839,40:1.493822):0.197279):0.489548,(15:1.305647,48:1.211407):0.504059):0.229167):0.289447):0.258795,34:1.064709):1.2027,(42:0.038752,43:0.071582):0.0838393);
 187: 2 -40556.23727 -41295.61996 (0:0.123302,(((((((((1:0.022862,49:0.033789):0.16162,37:0.115898):0.21735,5:0.208202):0.366762,18:0.622530):0.228119,(((((2:0.465190,(12:0.121939,47:0.129138):0.298058):0.044138,23:0.154560):0.302924,(32:0.697420,33:0.613800):0.276482):0.138591,((((4:0.273438,50:0.742364):0.0866331,11:0.223427):0.331092,41:0.078154):0.13051,29:0.183254):0.433183):0.375755,((13:0.526361,31:0.716979):0.341389,52:0.632810):0.741904):0.185955):0.618681,((((((3:0.078354,10:0.025910):0.261949,19:0.225448):0.3499,27:0.706979):0.142128,(((6:0.455415,36:0.495551):0.296009,(22:0.182595,45:0.388848):0.189834):0.147353,((7:0.259894,8:0.159189):0.0664118,(17:0.155726,35:0.326558):0.125559):0.0560539):0.299297):0.241588,(25:0.027288,26:0.007173):0.340384):0.142225,21:2.366531):0.0988695):0.288712,(38:1.667229,46:0.726250):0.165837):0.959236,((((9:0.475972,44:0.096063):0.115104,30:0.056746):1.16023,((16:0.855420,51:1.461251):0.122817,((20:0.175700,28:0.089335):0.0927394,24:0.112758):0.957597):0.207116):0.344579,(((14:1.568605,40:1.153299):0.223107,39:1.027679):0.452822,(15:1.055467,48:1.416252):0.874172):0.372594):0.507022):0.239321,34:1.114110):1.53161,(42:0.048065,43:0.072464):0.0789081);
 188: 2 -41297.57612 -41317.04 (0:0.152774,(((((((((1:0.021484,49:0.042095):0.166677,37:0.097682):0.0920599,5:0.308541):0.319866,((((((2:0.421546,(12:0.063907,47:0.126868):0.209901):0.0736839,23:0.123623):0.239797,32:0.823556):0.187917,33:0.665579):0.170746,((((4:0.352828,11:0.228955):0.125375,50:0.669523):0.147992,41:0.167308):0.0742121,29:0.205085):0.128173):0.409347,((13:0.734022,31:0.836640):0.47221,52:0.468165):0.634181):0.28231):0.124483,18:0.437468):0.217284,(21:2.146055,38:1.350656):0.347615):0.30076,((((((3:0.063688,10:0.052438):0.150669,27:0.861907):0.118376,19:0.183800):0.433617,((((6:0.560332,((7:0.234132,17:0.275186):0.0972532,8:0.134993):0.0600281):0.0843013,36:0.569957):0.0473148,(22:0.175662,45:0.441150):0.342112):0.0740412,35:0.375831):0.225478):0.296361,(25:0.030618,26:0.023903):0.403015):0.152418,46:0.903598):0.106426):0.60024,((((9:0.603356,44:0.082787):0.0942809,30:0.063964):0.704479,((16:0.747071,51:1.392834):0.066243,((20:0.174992,24:0.283335):0.056831,28:0.063700):0.797918):0.403497):0.484707,(((14:1.481262,40:1.045285):0.307091,39:1.085777):0.516978,(15:1.060226,48:1.667933):0.279567):0.40498):0.334101):0.303002,34:1.162633):0.780634,(42:0.043406,43:0.042244):0.0610781);
 189: 2 -41059.79308 -41296.21138 (0:0.125047,(((((((((1:0.015388,49:0.028880):0.160555,37:0.120821):0.159724,5:0.275209):0.245676,(((((((3:0.061983,10:0.047126):0.145309,19:0.324982):0.40822,27:0.492455):0.174888,(25:0.021786,26:0.013750):0.550327):0.291408,(((6:0.483697,(22:0.209142,45:0.399519):0.19647):0.0903024,36:0.492475):0.030872,((7:0.210768,8:0.091336):0.0628479,(17:0.151024,35:0.306882):0.0627842):0.0925113):0.0690212):0.247061,46:0.908300):0.403894,18:0.522368):0.143331):0.316252,21:2.616800):0.188792,(((2:0.364301,((12:0.094441,47:0.130958):0.279862,23:0.221559):0.0852439):0.167798,(32:0.874745,33:0.487053):0.263012):0.0608266,((((4:0.376985,11:0.233440):0.232409,50:0.533737):0.147166,41:0.119012):0.166797,29:0.197744):0.295582):0.31155):0.0802014,(((13:0.672768,31:0.739385):0.467952,52:0.549132):0.517919,38:1.607013):0.191888):0.505822,(((9:0.345066,(30:0.130145,44:0.093654):0.229784):0.558705,((16:0.742618,51:1.204748):0.121431,((20:0.153554,24:0.203255):0.0989958,28:0.021729):0.934588):0.268272):0.565639,((14:1.547646,(39:1.122056,40:1.172657):0.133461):0.452184,(15:1.138996,48:1.339138):0.844769):0.390457):0.555101):0.385521,34:1.297373):0.824346,(42:0.031931,43:0.052081):0.0893737);
 190: 2 -41128.02754 -41294.17759 (0:0.124048,((((((((((1:0.050341,49:0.053993):0.172361,37:0.163911):0.168918,5:0.312320):0.259984,18:0.508610):0.256784,(((((((3:0.079823,10:0.055588):0.151458,19:0.245294):0.311901,27:0.534519):0.199674,((6:0.395128,36:0.407970):0.12255,(((7:0.169794,8:0.187480):0.0968042,17:0.173177):0.122224,((22:0.159392,45:0.364110):0.259726,35:0.320315):0.0518295):0.138609):0.163125):0.168582,(25:0.057682,26:0.017654):0.442156):0.135089,38:1.740291):0.106465,46:0.880571):0.480359):0.269036,21:2.822698):0.075663,((((2:0.379518,(12:0.062750,47:0.154506):0.245038):0.0604073,23:0.152360):0.298559,(32:0.736601,33:0.509536):0.393709):0.113898,(((4:0.311453,11:0.244931):0.323599,(41:0.115174,50:0.819795):0.083694):0.0940906,29:0.182547):0.221627):0.432613):0.0836163,((13:0.689032,31:1.001414):0.485726,52:0.494427):0.497496):0.623808,((((((9:0.518651,44:0.135293):0.100902,30:0.052147):0.962145,51:1.370350):0.0810876,((20:0.207435,28:0.083199):0.0842567,24:0.179310):0.670816):0.190009,16:0.874900):0.530671,(((14:1.549534,40:1.341032):0.227055,39:1.274765):0.443633,(15:1.326482,48:1.123073):0.629172):0.321127):0.491705):0.351003,34:1.206926):0.988457,(42:0.045228,43:0.061867):0.10038);
 191: 1 -39935.46035 -41301.32254 (0:0.183926,(((((((((((1:0.050730,49:0.043915):0.118947,37:0.115972):0.139225,5:0.396243):0.34266,18:0.611790):0.22758,46:1.301550):0.065523,(((((3:0.074694,10:0.011696):0.25355,19:0.295645):0.195925,27:0.678530):0.402712,(((6:0.502564,36:0.436756):0.18896,(22:0.192706,45:0.423181):0.235063):0.107532,(((7:0.305501,8:0.146676):0.0756753,17:0.193015):0.114665,35:0.317738):0.0499678):0.214492):0.230032,((25:0.024968,26:0.028775):0.367768,38:2.220011):0.198821):0.291181):0.11363,21:2.926919):0.119299,((13:0.703881,31:0.757328):0.398525,52:0.524374):0.83617):0.115439,((((2:0.513803,(12:0.088153,47:0.150960):0.264702):0.103893,23:0.098475):0.225761,(32:0.880328,33:0.705987):0.382267):0.0689277,(((4:0.299450,11:0.300977):0.175536,(29:0.320046,41:0.140940):0.143339):0.200878,50:0.700783):0.256916):0.411688):0.631826,((((9:0.611378,44:0.070850):0.13907,30:0.058806):0.881714,((16:0.792551,51:1.595733):0.0681435,((20:0.158382,24:0.242846):0.0584425,28:0.060285):0.943364):0.357693):0.499098,((14:1.938314,(39:0.738211,40:1.197719):0.21968):0.293765,(15:0.845511,48:1.381987):0.585048):0.486443):0.253796):0.321807,34:1.362085):0.681942,(42:0.035785,43:0.070393):0.0653618);
 192: 2 -40104.8645 -41296.25765 (0:0.076826,((((((((((1:0.050574,49:0.014653):0.197294,37:0.158905):0.136209,5:0.316352):0.277322,18:0.602398):0.197085,(((((3:0.058075,10:0.053042):0.354185,19:0.196771):0.348856,(25:0.014987,26:0.033889):0.450325):0.208231,((((6:0.443854,36:0.532440):0.212767,(22:0.139690,45:0.496846):0.186947):0.107289,(((7:0.270258,8:0.181133):0.0723195,35:0.393345):0.0432234,17:0.223602):0.0850948):0.275387,(27:0.684816,46:1.083326):0.0361908):0.14737):0.204317,38:1.537326):0.454433):0.162349,21:3.089473):0.13082,(((2:0.403560,(12:0.074875,47:0.163981):0.134233):0.101138,23:0.168086):0.199198,((((4:0.324066,11:0.259787):0.184144,(29:0.361917,41:0.181075):0.133117):0.197392,50:0.494890):0.328398,(32:0.910996,33:0.458437):0.262779):0.0228557):0.322398):0.0803366,((13:0.472595,31:0.868529):0.348792,52:0.666729):0.820348):0.67852,(((9:0.303687,(30:0.133490,44:0.101534):0.193052):0.981592,(16:0.896583,(((20:0.183272,24:0.204117):0.0567825,28:0.068299):0.71505,51:1.425362):0.0973491):0.19202):0.201103,((14:1.508553,(39:0.984704,40:1.019734):0.383633):0.440765,(15:0.903562,48:1.625367):0.985698):0.35594):0.665877):0.361461,34:1.294840):1.06,(42:0.046159,43:0.059031):0.118285);
 193: 3 -40365.27663 -41305.1548 (0:0.124687,(((((((((1:0.036834,49:0.046503):0.173648,37:0.104381):0.165477,5:0.339306):0.307904,18:0.474107):0.112733,((((2:0.372681,((12:0.071552,47:0.123683):0.254387,23:0.250639):0.0741177):0.143591,(32:0.750228,33:0.683851):0.4226):0.123951,50:0.708274):0.0499641,((4:0.328107,11:0.333984):0.184095,(29:0.271531,41:0.276726):0.11105):0.103731):0.412542):0.161507,((13:0.673118,31:0.770301):0.333376,52:0.795584):0.734097):0.174305,(((((((3:0.021681,10:0.070898):0.389939,19:0.134730):0.246607,((25:0.039131,26:0.006467):0.499084,(27:0.713278,46:1.387675):0.113834):0.193124):0.271599,(22:0.335349,45:0.237429):0.200835):0.128099,36:0.496777):0.0219416,((6:0.615633,((7:0.175187,8:0.199898):0.122644,17:0.193631):0.0850584):0.02874,35:0.319435):0.0275845):0.31235,(21:3.013998,38:1.479846):0.269275):0.107197):0.97123,((((9:0.617389,44:0.091737):0.140726,30:0.052200):0.688013,(16:0.683457,(((20:0.172414,24:0.157892):0.0900798,28:0.032302):0.625689,51:1.373925):0.137161):0.306558):0.524472,(((14:1.642193,40:1.072483):0.361148,39:0.978972):0.538114,(15:0.971014,48:1.459785):0.855188):0.290607):0.233305):0.349574,34:1.168981):0.921998,(42:0.042515,43:0.054239):0.0968574);
 194: 1 -41502.9161 -41298.52857 (0:0.137347,(((((((((1:0.019426,49:0.012492):0.142527,37:0.144498):0.252892,5:0.250210):0.333263,18:0.652856):0.215149,((((((3:0.058452,10:0.053912):0.249404,19:0.243526):0.367441,27:0.667658):0.146264,(25:0.028812,26:0.026443):0.539562):0.267115,((6:0.363296,36:0.386617):0.170714,((7:0.222640,(8:0.136087,(17:0.134069,35:0.408644):0.0997099):0.087944):0.0696167,(22:0.190477,45:0.402263):0.218493):0.0667503):0.178658):0.0592849,46:1.212345):0.422218):0.464112,(21:2.277314,38:1.282548):0.421736):0.0126578,(((((2:0.415692,23:0.195580):0.0764746,(12:0.147806,47:0.128656):0.240938):0.202096,(32:0.857938,33:0.616951):0.218068):0.183237,((((4:0.330530,11:0.264455):0.110954,50:0.670976):0.187335,41:0.170586):0.14691,29:0.156291):0.26145):0.0907058,((13:0.746480,31:0.968825):0.325935,52:0.582687):0.745757):0.0778056):0.820519,((((9:0.589608,44:0.120698):0.0808872,30:0.066939):0.872095,((16:0.890985,51:1.446332):0.0808779,(20:0.139167,(24:0.197445,28:0.114465):0.0517976):0.673341):0.260086):0.3754,(((14:1.652350,39:0.930210):0.329695,40:1.148370):0.39246,(15:1.241080,48:1.520534):0.307666):0.374101):0.756146):0.387965,34:1.257390):0.717145,(42:0.045839,43:0.061352):0.106817);
 195: 3 -37396.72545 -41312.3488 (0:0.150791,((((((((1:0.028035,49:0.039237):0.128965,37:0.117048):0.180925,5:0.238223):0.305065,18:0.404925):0.38499,((((2:0.384209,((12:0.050725,47:0.155569):0.28283,23:0.155165):0.0573943):0.179465,(32:0.816526,33:0.580893):0.222735):0.317029,(((4:0.380413,11:0.350619):0.198997,(41:0.112534,50:1.024140):0.094521):0.137807,29:0.191760):0.172761):0.53496,((13:0.652993,31:0.800488):0.451898,52:0.554803):0.609774):0.163643):0.0761564,((((((((3:0.041279,10:0.025221):0.268036,19:0.231461):0.318788,27:0.615601):0.257472,((6:0.614334,36:0.367267):0.120138,((((7:0.209122,8:0.170783):0.0975733,17:0.128812):0.124849,35:0.317081):0.146177,(22:0.237217,45:0.447564):0.300063):0.101345):0.191489):0.341581,(25:0.031383,26:0.022707):0.4422):0.17833,38:1.670281):0.0945301,46:0.831529):0.257518,21:2.201914):2.35497e-06):0.713367,((((9:0.681994,44:0.066132):0.114429,30:0.086353):0.832989,(16:0.814461,((20:0.098781,(24:0.151844,28:0.104258):0.0760106):0.555169,51:1.442741):0.28193):0.279439):0.542824,(((14:1.914059,39:0.785957):0.19093,40:1.481394):0.667798,(15:1.099185,48:1.382225):0.65216):0.238357):0.376572):0.585962,34:1.162872):0.905994,(42:0.052290,43:0.066389):0.0506711);
 196: 2 -39482.59777 -41314.20938 (0:0.128212,(((((((1:0.019268,49:0.026931):0.0733358,((5:0.234871,18:0.786770):0.242013,37:0.121250):0.166345):0.455011,((((2:0.325517,(12:0.059292,47:0.126251):0.172667):0.122187,23:0.105102):0.256571,(32:0.858469,33:0.528170):0.204539):0.215928,((((4:0.279251,11:0.243382):0.202866,50:0.615144):0.13796,41:0.108124):0.197456,29:0.147359):0.227054):0.365434):0.185058,(13:0.575730,(31:0.784725,52:0.611935):0.276669):0.726828):0.109171,(((((((3:0.076756,10:0.051247):0.270157,19:0.249615):0.239939,27:0.617349):0.205474,((6:0.442912,36:0.388251):0.120427,((((7:0.184997,8:0.140779):0.103554,17:0.168324):0.0604125,35:0.340394):0.0334615,(22:0.183380,45:0.401559):0.311653):0.139741):0.204095):0.211546,(25:0.028766,26:0.021910):0.381571):0.108084,46:1.125181):0.224493,(21:2.238342,38:1.384335):0.375892):0.108411):0.899522,((((9:0.678228,44:0.100101):0.0887895,30:0.044439):0.900063,(16:0.765479,(((20:0.178037,28:0.102269):0.072209,24:0.119677):0.871513,51:1.377285):0.120751):0.269063):0.283996,((14:1.965470,(39:0.864496,40:1.236301):0.183321):0.279026,(15:1.161478,48:1.331536):0.803409):0.765129):0.657192):0.264147,34:1.200298):0.998741,(42:0.056459,43:0.066656):0.0927849);
 197: 2 -39724.78481 -41305.83847 (0:0.122968,((((((((((1:0.006600,49:0.032761):0.16132,37:0.126436):0.197485,5:0.314737):0.373647,18:0.435009):0.366081,(((((((2:0.398049,(12:0.129096,47:0.099832):0.280925):0.0756461,23:0.228553):0.11542,(32:0.982085,33:0.627895):0.287384):0.379907,((4:0.320797,11:0.316402):0.0900369,50:0.717777):0.149179):0.10243,41:0.218488):0.187463,29:0.161910):0.292587,((13:0.713226,31:0.830543):0.45999,52:0.601577):0.673297):0.20808):0.396143,((((((3:0.092864,10:0.060926):0.271265,19:0.227374):0.333943,27:0.511456):0.279118,((6:0.448376,36:0.277403):0.0893282,(((7:0.296142,8:0.145257):0.0912538,(17:0.134707,35:0.431274):0.0904612):0.0585545,(22:0.177108,45:0.311896):0.262153):0.0662744):0.219689):0.243161,(25:0.038431,26:0.022494):0.431728):0.203429,(38:1.653407,46:0.777360):0.198016):0.14545):0.429114,21:2.483417):0.54355,(((14:1.801854,40:1.152355):0.0524696,39:0.811551):0.223776,(15:1.154682,48:1.221187):0.804765):0.43061):0.297257,(((9:0.738726,44:0.096560):0.116769,30:0.081527):0.841327,(16:0.768813,((20:0.165277,(24:0.184172,28:0.149583):0.0450167):0.796137,51:1.492655):0.249314):0.159528):0.3898):0.847426,34:1.374148):1.09376,(42:0.046588,43:0.071654):0.115486);
 198: 2 -41162.70052 -41298.77596 (0:0.106708,((((((((((1:0.034920,49:0.013214):0.200326,37:0.093405):0.179714,5:0.337648):0.299439,18:0.574550):0.257513,((((2:0.464898,(12:0.085370,47:0.140714):0.261136):0.106091,23:0.143011):0.174472,(32:0.863592,33:0.599390):0.292144):0.219358,((4:0.354451,11:0.235288):0.194191,(29:0.269663,(41:0.112117,50:0.770596):0.100435):0.11084):0.25532):0.336961):0.127243,((13:0.757545,31:0.758129):0.313467,52:0.463125):0.589143):0.210086,(((((((3:0.042560,10:0.042907):0.190927,19:0.306607):0.291035,27:0.589195):0.109511,46:1.094292):0.136533,((25:0.028494,26:0.020813):0.399691,38:1.580787):0.154353):0.16812,6:0.579881):0.0531746,((((7:0.211674,(8:0.170654,17:0.270465):0.0724971):0.0466279,35:0.482312):0.0754833,(22:0.188673,45:0.403224):0.256795):0.141747,36:0.479356):0.106294):0.476941):0.0587679,21:2.834976):0.673265,((((9:0.581482,44:0.128203):0.0842817,30:0.067030):0.873309,((16:0.776343,51:1.482405):0.0440607,((20:0.165479,24:0.205790):0.0814973,28:0.037796):0.843586):0.230259):0.443607,(((14:1.597603,40:1.177805):0.242812,39:0.990598):0.583074,(15:1.113324,48:1.640218):0.768444):0.39054):0.20704):0.811322,34:0.972054):1.10737,(42:0.043161,43:0.073391):0.097029);
 199: 1 -40825.384 -41320.51233 (0:0.093557,(((((((((((1:0.042451,49:0.021275):0.138849,37:0.158070):0.146857,5:0.267977):0.245123,18:0.842308):0.27192,((((4:0.414707,11:0.251454):0.147242,50:0.704256):0.142707,41:0.139598):0.143116,29:0.187221):0.468346):0.163437,(((2:0.446032,(12:0.058737,47:0.119830):0.22935):0.0867314,23:0.217752):0.256036,(32:0.778055,33:0.686840):0.27323):0.138906):0.269582,((13:0.765361,31:0.948454):0.34036,52:0.662773):0.869251):0.19078,(21:2.409534,38:1.559950):0.324956):0.169883,((((((3:0.061697,10:0.034858):0.278649,19:0.182768):0.173797,27:0.599271):0.321083,(((6:0.465179,36:0.489374):0.25435,(22:0.196102,45:0.406673):0.256247):0.0788326,(((7:0.248681,17:0.200002):0.0581134,8:0.203293):0.101496,35:0.335137):0.0950144):0.380758):0.131322,(25:0.020613,26:0.056917):0.459541):0.135123,46:0.780105):0.333078):0.757411,((((9:0.659480,44:0.099831):0.13395,30:0.067078):0.782554,(16:0.742855,(((20:0.181403,24:0.246953):0.0797956,28:0.047498):0.82011,51:1.293726):0.103703):0.39843):0.30763,(((14:1.457097,40:1.073857):0.114965,39:1.011688):0.348172,(15:0.959536,48:1.480872):0.866975):0.502113):0.300503):0.38104,34:1.320843):0.836768,(42:0.033520,43:0.058706):0.112908);
 200: 1 -39470.8259 -41309.32494 (0:0.140332,(((((((((1:0.027900,49:0.018440):0.236847,37:0.120325):0.156172,5:0.286156):0.375361,18:0.542752):0.254379,(((((2:0.528433,(12:0.116314,47:0.108313):0.145002):0.0773312,23:0.202782):0.169209,(32:0.696405,33:0.667649):0.339849):0.264879,((((4:0.328138,11:0.325884):0.141022,50:0.627288):0.128721,41:0.202054):0.155467,29:0.201297):0.266316):0.401293,((13:0.642901,31:0.782582):0.369284,52:0.707014):0.901717):2.66731e-06):0.225993,((((((3:0.061505,10:0.019776):0.213425,27:0.904637):0.140698,19:0.139267):0.284823,(25:0.033572,26:0.028277):0.540931):0.248467,(((6:0.575607,36:0.395962):0.194798,(((7:0.269625,8:0.195118):0.0997399,17:0.208438):0.0576232,35:0.314513):0.0689154):0.0449637,(22:0.233832,45:0.302796):0.276214):0.173775):0.128081,(38:1.725132,46:0.931845):0.262541):0.374245):0.091727,21:2.639275):0.671988,((((9:0.618751,44:0.116116):0.0874219,30:0.057027):0.644542,(16:0.673371,(((20:0.168205,24:0.203515):0.0356783,28:0.065098):0.874729,51:1.438000):0.0524991):0.389319):0.596572,(((14:1.507855,40:1.326212):0.0759913,39:0.993457):0.3299,(15:1.029676,48:1.528470):0.590011):0.352592):0.191039):0.649656,34:1.143616):0.807083,(42:0.038846,43:0.054617):0.073354);
 201: 3 -42436.82563 -41297.20704 (0:0.096682,(((((((((1:0.030880,49:0.012460):0.217711,37:0.114020):0.189785,5:0.293112):0.257581,18:0.556281):0.0954275,(((((3:0.056458,10:0.034027):0.295439,19:0.289401):0.242343,27:0.589561):0.191649,(25:0.047364,26:0.018712):0.435208):0.112912,(((((6:0.423370,36:0.554981):0.284554,(17:0.149664,35:0.334088):0.0689015):0.0343356,(7:0.223174,8:0.133488):0.0499516):0.0425962,(22:0.159570,45:0.468645):0.231998):0.317477,46:1.048987):0.0756029):0.712826):0.509932,((((2:0.294257,(12:0.105397,47:0.162240):0.274161):0.0831123,23:0.214585):0.223354,(32:0.834232,33:0.544088):0.214102):0.114234,(((4:0.381306,11:0.196630):0.289305,(41:0.138622,50:0.887759):0.100343):0.119695,29:0.226355):0.219582):0.237258):0.303583,(((13:0.702629,31:0.813122):0.276592,52:0.778668):0.314747,38:1.481454):0.374279):0.46016,((((9:0.430572,(30:0.103730,44:0.137627):0.205504):0.890894,((16:0.746018,51:1.611330):0.149951,((20:0.210703,28:0.101834):0.0907844,24:0.087922):0.854111):0.247121):0.490361,((14:1.535808,(39:1.176720,40:1.212875):0.274878):0.345727,(15:1.386625,48:1.182046):1.02036):0.426648):0.400789,21:2.295708):0.308003):0.544013,34:1.892023):0.705731,(42:0.039386,43:0.069465):0.0946882);
 202: 1 -41652.86346 -41309.44437 (0:0.157134,(((((((((1:0.037608,49:0.029517):0.0816787,37:0.168880):0.118956,5:0.338222):0.429634,(((13:0.632445,31:0.986773):0.144221,52:0.504306):0.785549,18:0.475704):0.260506):0.253142,((((((3:0.034987,10:0.044580):0.227454,19:0.229850):0.223272,27:0.606482):0.265443,((6:0.494271,36:0.499344):0.181317,(((7:0.270846,8:0.208676):0.0650081,(17:0.182288,35:0.359369):0.061841):0.0741424,(22:0.169754,45:0.515688):0.292607):0.168284):0.250121):0.122281,(25:0.027956,26:0.008131):0.489405):0.0748684,(38:1.491623,46:0.932595):0.329063):0.404537):0.282554,((((2:0.424659,(12:0.131476,47:0.127575):0.132054):0.079281,23:0.213619):0.22608,(32:0.736299,33:0.449035):0.375898):0.0247882,(((4:0.315941,11:0.230289):0.234804,(29:0.277785,41:0.184815):0.105559):0.127129,50:0.561523):0.274448):0.382478):0.0911215,21:2.298885):0.536335,((((((9:0.548585,44:0.084068):0.0520893,30:0.073839):0.960422,16:0.733342):0.211168,((20:0.158612,24:0.198494):0.0875569,28:0.037365):0.898198):0.241892,51:1.307990):0.322831,((14:1.642889,(39:1.014355,40:1.275790):0.189346):0.360265,(15:1.047495,48:1.715379):0.588521):0.391869):0.767162):0.400975,34:1.098169):0.980322,(42:0.029388,43:0.045685):0.0614338);
 203: 1 -38632.42073 -41303.49807 (0:0.127967,(((((((((1:0.031351,49:0.039235):0.181608,37:0.112522):0.115061,5:0.365028):0.412872,(18:0.247906,21:2.367910):0.329469):0.0473071,((((((3:0.053320,10:0.080712):0.24787,19:0.181383):0.334744,27:0.852039):0.177918,((6:0.548877,36:0.344703):0.142335,(((7:0.224885,8:0.203474):0.0738163,(17:0.164903,35:0.315442):0.0952466):0.119561,(22:0.166760,45:0.416693):0.253722):0.0561216):0.218844):0.222572,(25:0.041393,26:0.021966):0.404981):0.150934,46:0.831189):0.500651):0.340359,((((2:0.433572,(12:0.070193,47:0.078027):0.214001):0.0578893,23:0.156908):0.278479,(32:0.862162,33:0.566073):0.375723):0.0673382,((((4:0.320877,11:0.201981):0.235658,50:0.704033):0.189538,41:0.169154):0.139911,29:0.204438):0.320822):0.226815):2.52014e-06,(((13:0.763570,31:1.160631):0.218735,52:0.708474):0.408527,38:1.261461):0.302299):0.744235,((((9:0.651983,44:0.090335):0.10911,30:0.086812):0.833623,((16:0.732020,51:1.698744):0.0602423,((20:0.186515,28:0.097078):0.0691125,24:0.093890):0.808345):0.182364):0.853848,((14:1.555017,(39:0.906135,40:1.299549):0.168571):0.450522,(15:1.301675,48:1.249418):0.996886):0.182225):0.345758):0.625851,34:1.255721):0.609487,(42:0.026622,43:0.083812):0.126269);
 204: 2 -40660.35466 -41299.46579 (0:0.208629,(((((((((((1:0.032662,49:0.033564):0.207068,37:0.116466):0.178799,5:0.313181):0.398953,(18:0.192486,21:2.962887):0.292495):0.232464,((((((3:0.045715,10:0.044889):0.27092,19:0.220869):0.285502,27:0.696068):0.255946,((6:0.511158,36:0.458052):0.148127,((((7:0.270567,8:0.171336):0.108589,17:0.122687):0.0852391,35:0.526734):0.0323975,(22:0.190088,45:0.391003):0.296533):0.041584):0.181109):0.121411,(25:0.030190,26:0.035362):0.553373):0.118556,(38:1.553078,46:0.924953):0.179546):0.299564):0.205399,((((2:0.436943,(12:0.108080,47:0.104757):0.254143):0.0624135,23:0.168956):0.280021,(32:0.978073,33:0.653489):0.272415):0.152763,((((4:0.270694,50:0.662204):0.103301,11:0.252919):0.268489,41:0.253533):0.128975,29:0.203844):0.256635):0.313763):0.0788453,((13:0.663292,31:0.886579):0.382017,52:0.628602):0.507612):0.895176,((14:1.745835,(39:0.684496,40:1.123240):0.162106):0.39799,(15:0.878906,48:1.520891):0.675196):0.311269):0.283977,(((9:0.597835,44:0.113797):0.0861016,30:0.054423):0.657517,((16:0.780372,51:1.492874):0.119332,((20:0.159946,28:0.119772):0.136365,24:0.097595):0.689123):0.30055):0.508708):0.521918,34:1.333928):1.01644,42:0.027629):0.0219488,43:0.063117);
 205: 1 -43798.81634 -41297.78131 (0:0.097863,((((((((((1:0.042106,49:0.035787):0.190484,37:0.088173):0.183568,5:0.268069):0.204212,18:0.693879):0.260548,((13:0.594851,31:0.859852):0.490666,52:0.547159):0.59818):0.0816474,((((2:0.435688,23:0.111482):0.0839736,(12:0.081859,47:0.079091):0.245059):0.172743,(32:0.702613,33:0.644017):0.211618):0.154326,((((4:0.367311,11:0.208262):0.179136,50:0.732526):0.176202,41:0.194271):0.114429,29:0.165393):0.337565):0.37531):0.425696,21:2.155424):0.0368895,((((((3:0.069627,10:0.042004):0.179007,19:0.243196):0.320896,27:0.534963):0.239628,((6:0.433430,36:0.392208):0.159937,((((7:0.255879,8:0.132101):0.111728,17:0.188518):0.0951937,35:0.356595):0.0516344,(22:0.218166,45:0.493573):0.261134):0.135652):0.144022):0.198623,(25:0.033110,26:0.036691):0.540612):0.133242,(38:1.541810,46:0.616887):0.286968):0.3199):0.712259,((((9:0.557038,44:0.134573):0.069566,30:0.068862):0.649967,((16:0.892886,((20:0.190863,28:0.123399):0.0714525,24:0.143346):0.897592):0.0465303,51:1.357619):0.241179):0.404514,(((14:1.643264,40:1.123353):0.17642,39:0.920220):0.560923,(15:1.061164,48:1.436392):0.664782):0.482094):0.14101):0.341699,34:1.043770):1.42831,(42:0.056822,43:0.040421):0.0834404);
 206: 1 -41168.75865 -41297.42798 (0:0.211667,((((((((((((1:0.024810,49:0.018934):0.129541,37:0.128717):0.157479,5:0.340167):0.299048,(18:0.223132,21:2.618342):0.294605):0.15427,((((((3:0.052667,10:0.038040):0.330579,19:0.229659):0.234995,27:0.666733):0.192293,(((6:0.632325,(22:0.227389,45:0.363392):0.216223):0.142645,36:0.522268):0.0531879,(((7:0.250466,8:0.142120):0.148922,17:0.187938):0.0466136,35:0.375179):0.130432):0.160141):0.276864,(25:0.017017,26:0.036323):0.633976):0.170758,(38:1.622684,46:0.559337):0.360383):0.56737):0.130176,((13:0.726259,31:0.766729):0.421765,52:0.495912):0.683653):0.261248,((((4:0.332968,11:0.312752):0.181843,50:0.690331):0.160496,41:0.205632):0.117888,29:0.257044):0.352422):0.0942369,(32:0.691177,33:0.590834):0.227472):0.146907,((2:0.389544,(12:0.117532,47:0.124727):0.211015):0.0354649,23:0.140896):0.115743):0.774721,((((9:0.565455,44:0.086905):0.101663,30:0.069137):0.859159,(16:0.855734,(((20:0.152290,24:0.224684):0.0857919,28:0.051647):0.848883,51:1.425048):0.0616977):0.325679):0.729107,(((14:1.816234,40:1.206878):0.209353,39:1.005488):0.338709,(15:0.965203,48:1.523286):0.698561):0.338309):0.36351):0.28599,34:1.377736):0.905895,42:0.010838):0.0323852,43:0.057024);
 207: 1 -40025.6876 -41300.49936 (0:0.201601,((((((((((1:0.027951,49:0.024302):0.124501,37:0.156677):0.168924,5:0.232908):0.315752,18:0.689015):0.139224,((((((3:0.071186,10:0.038498):0.213072,19:0.213041):0.370561,27:0.666945):0.182039,((6:0.446851,36:0.458153):0.151605,(((7:0.237990,8:0.166693):0.0350069,(22:0.245706,45:0.515975):0.275658):0.0392822,(17:0.179646,35:0.348968):0.0307358):0.0993983):0.186757):0.137981,(25:0.018521,26:0.027579):0.443426):0.0998335,(38:1.470530,46:0.582066):0.332947):0.370626):0.334691,(((((2:0.403929,(12:0.061602,47:0.111175):0.126568):0.0753772,23:0.183631):0.175855,(32:0.908889,33:0.402615):0.371188):0.194515,((4:0.302691,11:0.220723):0.160576,(29:0.218830,(41:0.107021,50:0.684822):0.196395):0.178681):0.262118):0.285803,((13:0.608524,31:0.917342):0.501142,52:0.610353):0.587031):0.102958):0.246352,21:2.193119):0.648759,((((9:0.630407,44:0.104615):0.114875,30:0.048269):0.781261,(16:0.871124,(((20:0.163812,24:0.211262):0.0629603,28:0.066531):0.636878,51:1.461997):0.10519):0.239744):0.664611,((14:1.337658,(39:1.059165,40:1.176397):0.197686):0.342132,(15:1.269507,48:1.428184):1.02619):0.199073):0.500753):0.3241,34:1.283849):1.01116,42:0.020945):0.0220361,43:0.050237);
 208: 1 -40204.61072 -41304.33294 (0:0.118142,((((((((((1:0.019112,49:0.030965):0.142307,37:0.169901):0.189053,5:0.279714):0.254143,((((2:0.380581,((12:0.070074,47:0.144110):0.240313,23:0.225309):0.0532763):0.204957,(32:0.701708,33:0.690217):0.272493):0.238377,((((4:0.301173,11:0.275389):0.222093,50:0.644335):0.160777,41:0.135907):0.213137,29:0.131322):0.122213):0.545038,(13:0.646941,(31:0.489780,52:1.020156):0.326689):0.906864):0.248895):0.0987246,18:0.565420):0.223002,(((((((3:0.057460,10:0.033613):0.27133,19:0.184108):0.2733,27:0.634290):0.275139,(25:0.045027,26:0.007386):0.491225):0.247397,(((6:0.502019,36:0.553719):0.169935,(22:0.274444,45:0.323252):0.181667):0.057092,((7:0.241466,8:0.162298):0.0395102,(17:0.213695,35:0.356788):0.0799997):0.060969):0.25606):0.139262,38:1.933681):0.0511288,46:0.978896):0.203043):0.402637,21:2.173667):0.822023,(((14:1.766654,40:0.997594):0.405868,39:0.774552):0.73779,(15:0.957581,48:1.578791):0.543458):0.38736):0.2579,(((9:0.636468,44:0.102409):0.0973355,30:0.057732):0.792137,((16:0.726612,51:1.291282):0.0680665,((20:0.155765,24:0.229138):0.0705866,28:0.070587):0.838443):0.372522):0.401611):0.62347,34:0.880570):1.08254,(42:0.030251,43:0.041993):0.0711344);
 209: 2 -43392.33362 -41304.03269 (0:0.136624,(((((((((1:0.019180,49:0.045429):0.174252,37:0.168730):0.160853,5:0.244878):0.29261,(((13:0.542251,31:0.862655):0.225351,52:0.699736):0.756645,18:0.326965):0.302737):0.19182,((((2:0.518446,23:0.100261):0.0815449,(12:0.067809,47:0.106382):0.183577):0.235029,(32:0.849448,33:0.520962):0.13356):0.188428,((((4:0.331485,11:0.217979):0.129652,50:0.679677):0.280311,41:0.173113):0.107235,29:0.205712):0.274916):0.578665):0.345505,((((((3:0.076322,10:0.065111):0.24118,19:0.282570):0.157284,27:0.693533):0.250401,((6:0.537297,36:0.358335):0.150672,(((7:0.278060,8:0.153684):0.0739289,(17:0.157740,35:0.492745):0.0610761):0.115834,(22:0.275832,45:0.448546):0.148086):0.0812087):0.187821):0.230163,(25:0.029085,26:0.015467):0.690707):0.0533907,(38:1.341964,46:0.963589):0.240649):0.152389):0.128178,21:2.308587):0.478082,((((9:0.414806,(30:0.129639,44:0.114863):0.19857):0.870654,((20:0.170763,24:0.180149):0.0570102,28:0.052577):0.819984):0.154143,(16:0.685969,51:1.532682):0.0387692):0.744239,((14:1.451017,(39:1.018875,40:1.467233):0.168493):0.458026,(15:1.097021,48:1.118538):0.881888):0.160095):0.170111):0.603384,34:1.128590):1.10296,(42:0.039300,43:0.048371):0.101334);
 210: 1 -41355.60435 -41300.50665 (0:0.121490,(((((((((1:0.027677,49:0.050907):0.154936,37:0.163507):0.155621,5:0.287008):0.219836,(((((2:0.434281,(12:0.062351,47:0.123286):0.231998):0.0422174,23:0.134682):0.253672,(32:0.798004,33:0.490037):0.256056):0.193872,((((4:0.358494,11:0.232053):0.253729,50:0.618723):0.0804461,41:0.207118):0.130497,29:0.179863):0.305717):0.332144,((13:0.631904,31:0.892763):0.264338,52:0.600187):0.781449):0.0852755):0.12246,18:0.630850):0.204742,(((((3:0.052380,10:0.043019):0.275891,19:0.161360):0.203483,27:0.645829):0.253733,(25:0.030689,26:0.017610):0.52202):0.180464,((6:0.353524,36:0.338743):0.166893,(((7:0.244158,(17:0.203620,35:0.336370):0.0891685):0.0235851,8:0.135224):0.085026,(22:0.239422,45:0.333923):0.236185):0.0514625):0.142372):0.246277):0.0852807,((21:1.782088,38:1.069517):0.183055,46:0.695925):0.371972):0.931091,((((9:0.579638,44:0.080571):0.14896,30:0.062777):0.827809,((16:0.928901,51:1.580553):0.0690565,((20:0.125044,24:0.197774):0.0862464,28:0.058437):0.834005):0.358426):0.530974,((14:1.808494,(39:0.826691,40:1.401729):0.128751):0.260055,(15:1.021633,48:1.313793):0.828214):0.291736):0.408531):0.558375,34:1.213917):0.859399,(42:0.028230,43:0.045558):0.0874565);
 211: 1 -42958.43663 -41305.93363 (0:0.105080,(((((((((1:0.033719,49:0.041496):0.10845,37:0.112387):0.126756,5:0.329612):0.392066,(((13:0.782981,31:0.836148):0.226915,52:0.566470):0.847209,18:0.526980):0.208383):0.130253,((((2:0.398531,(12:0.115714,47:0.084022):0.226429):0.0409396,23:0.175849):0.210521,(32:0.919550,33:0.629243):0.165011):0.176228,((((4:0.362508,11:0.187921):0.292622,50:0.643837):0.0856417,41:0.221615):0.0712931,29:0.229854):0.211991):0.428061):0.172491,(21:2.507562,38:1.230864):0.355888):0.24716,(((((3:0.068695,10:0.072618):0.301424,19:0.212452):0.427041,(25:0.034065,26:0.016166):0.521558):0.0871365,(((6:0.580684,36:0.446247):0.0180102,((((7:0.279773,8:0.177017):0.0847494,17:0.191215):0.074613,35:0.280428):0.0908787,(22:0.245120,45:0.397146):0.414907):0.113852):0.220066,27:0.633297):0.0931301):0.196092,46:1.082063):0.211596):0.669507,((((9:0.589615,44:0.083107):0.098998,30:0.070760):0.880755,((16:0.766975,((20:0.153102,24:0.192180):0.0968981,28:0.042549):0.757542):0.0598246,51:1.528013):0.255724):0.359689,(((14:1.728946,40:1.109164):0.0348773,39:1.108035):0.559521,(15:1.149440,48:1.395106):0.794044):0.396994):0.642603):0.605321,34:1.204531):0.739581,(42:0.037512,43:0.047179):0.107908);
 212: 1 -41777.88577 -41300.70733 (0:0.120299,(((((((((1:0.024507,49:0.040237):0.17468,37:0.133245):0.179575,5:0.325911):0.380265,18:0.451714):0.292356,((((((3:0.059520,10:0.062083):0.306813,19:0.260512):0.292865,27:0.737939):0.168112,(25:0.043260,26:0.036147):0.654901):0.170836,((6:0.352375,36:0.418189):0.249774,((((7:0.267146,8:0.209024):0.0623113,17:0.262711):0.0763216,35:0.448554):0.0410613,(22:0.207236,45:0.312067):0.31383):0.0843889):0.0690157):0.233786,46:0.997250):0.429215):0.148866,(21:2.421918,38:1.043467):0.12699):2.90663e-06,((((2:0.376778,((12:0.110329,47:0.117490):0.208504,23:0.202271):0.075025):0.26444,(32:0.942410,33:0.465682):0.14264):0.184155,((((4:0.442034,11:0.261261):0.128569,50:0.698935):0.299685,41:0.172270):0.0859119,29:0.229767):0.231868):0.335226,((13:0.743873,31:0.859290):0.375241,52:0.757556):0.636463):0.110502):0.727919,(((9:0.385380,(30:0.135392,44:0.149996):0.148896):0.669088,((16:0.766973,51:1.426977):0.0866968,((20:0.197531,24:0.270595):0.0616452,28:0.060510):0.865452):0.301899):0.372429,((14:1.601140,(39:0.762517,40:1.660904):0.363046):0.199307,(15:1.371667,48:1.184422):0.872499):0.423729):0.488941):0.492245,34:1.361505):1.03492,(42:0.038426,43:0.051041):0.0987292);
 213: 1 -42096.27221 -41309.59528 (0:0.098589,(((((((((1:0.017996,49:0.023323):0.169641,37:0.152310):0.141816,5:0.294059):0.245122,18:0.586724):0.209404,(((((3:0.055429,10:0.030933):0.158087,27:0.603191):0.136207,19:0.203874):0.287203,((25:0.020142,26:0.033062):0.500928,(38:1.719963,46:0.648138):0.604815):0.177573):0.0995134,((6:0.367199,36:0.395571):0.150453,(((7:0.204250,17:0.147370):0.0596363,8:0.223421):0.0405011,((22:0.197617,45:0.329634):0.19889,35:0.420668):0.0473529):0.0838116):0.168439):0.678924):0.141863,((13:0.805847,31:0.720773):0.210293,52:0.735294):0.810656):0.152556,(((((2:0.443049,(12:0.066156,47:0.106444):0.260424):0.065582,23:0.149592):0.247881,(32:0.837447,33:0.646468):0.207588):0.284967,((((4:0.316204,11:0.315416):0.215582,50:0.621392):0.214946,41:0.122937):0.16836,29:0.162163):0.239088):0.23942,21:2.453337):0.0104313):0.644432,(((9:0.455504,(30:0.104350,44:0.146508):0.169812):0.680442,(16:0.703282,(((20:0.155343,28:0.081131):0.124684,24:0.101783):0.87071,51:1.356352):0.110305):0.23581):0.399334,(((14:1.756413,40:1.020858):0.105242,39:1.130199):0.421434,(15:1.181898,48:1.311449):0.673231):0.479526):0.521846):0.4135,34:1.532943):0.615432,(42:0.031955,43:0.060691):0.114023);
 214: 1 -40642.24166 -41307.25043 (0:0.115801,((((((((1:0.024196,49:0.035236):0.147775,37:0.096343):0.113459,5:0.351137):0.314993,(((((((3:0.064276,10:0.049483):0.300935,19:0.203311):0.368248,27:0.685782):0.283211,((6:0.371980,36:0.464649):0.0773525,((((7:0.211267,17:0.191640):0.0481173,35:0.413627):0.0550867,8:0.187499):0.0945598,(22:0.250974,45:0.467610):0.220441):0.0560149):0.239456):0.19211,((25:0.020758,26:0.021882):0.35891,(38:1.629487,46:0.584294):0.353441):0.188588):0.345229,21:2.495180):0.0664032,18:0.601981):0.139458):0.251122,(13:0.515563,(31:0.960070,52:0.790450):0.15148):0.890852):0.0983561,(((((2:0.425488,(12:0.044481,47:0.144194):0.259803):0.145343,23:0.102835):0.210724,(32:0.813076,33:0.604844):0.252106):0.23863,50:0.588180):0.117388,((4:0.467278,11:0.134129):0.231997,(29:0.238534,41:0.271637):0.0309685):0.164457):0.428595):0.948202,((((9:0.544285,44:0.117882):0.114252,30:0.093518):0.830683,(16:0.846142,(((20:0.184071,24:0.188738):0.0505191,28:0.046406):0.853162,51:1.413015):0.0725197):0.276583):0.306223,((14:1.370907,(39:1.228456,40:1.307136):0.122302):0.367475,(15:0.887775,48:1.577872):0.850673):0.531957):0.748244):0.426973,34:1.228444):0.821896,(42:0.037628,43:0.048114):0.117037);
 215: 1 -42247.83871 -41298.43884 (0:0.089478,((((((((((1:0.040422,49:0.017613):0.185449,37:0.167047):0.179835,5:0.351950):0.293177,18:0.645201):0.395516,((((2:0.473149,(12:0.052498,47:0.086556):0.220545):0.0806662,23:0.160542):0.1363,(32:0.834243,33:0.564971):0.352108):0.188225,((((4:0.395659,11:0.289997):0.200316,50:0.663015):0.135022,41:0.211442):0.0888405,29:0.196002):0.359647):0.423451):0.134906,((13:0.759121,31:0.653726):0.612835,52:0.397558):0.64429):0.237946,((((((3:0.036048,10:0.039231):0.251648,19:0.209470):0.277366,(25:0.032048,26:0.014711):0.709093):0.16703,27:0.607311):0.170442,((21:2.246065,38:1.243189):0.287074,46:0.860242):0.407407):0.129999,((6:0.448828,36:0.504496):0.191069,((((7:0.264284,8:0.135084):0.0951597,17:0.221906):0.11115,35:0.358407):0.0890988,(22:0.206132,45:0.344628):0.326403):0.141507):0.103448):0.227761):0.845742,(((14:1.777114,40:1.309765):0.227981,39:0.821594):0.587266,(15:0.640745,48:1.564326):0.558133):0.523094):0.13582,(((9:0.641560,44:0.097176):0.076123,30:0.087222):0.695873,((16:0.879583,((20:0.216599,24:0.210561):0.0776411,28:0.030669):0.824674):0.0736323,51:1.771887):0.378738):0.693907):0.484269,34:1.129459):1.30511,(42:0.053593,43:0.065411):0.114741);
 216: 2 -40519.16256 -41303.33686 (0:0.087877,((((((((((1:0.031289,49:0.027265):0.210314,37:0.089778):0.271108,5:0.258508):0.17461,18:0.529644):0.412714,((((((3:0.089778,10:0.070460):0.305382,19:0.181135):0.28663,27:0.745020):0.188759,(25:0.028617,26:0.011696):0.484443):0.209723,(((6:0.523083,36:0.423678):0.103773,(((7:0.262726,8:0.135816):0.125317,17:0.174428):0.10235,35:0.346728):0.162078):0.0389363,(22:0.274513,45:0.306612):0.275999):0.131593):0.153906,(38:1.918951,46:0.737373):0.257487):0.469237):0.195578,21:2.631603):2.23295e-06,((((2:0.385962,(12:0.047759,47:0.118161):0.225838):0.0780888,23:0.160219):0.199822,(32:0.820192,33:0.578349):0.21583):0.0779369,((((4:0.359299,11:0.256488):0.178108,50:0.726255):0.109961,41:0.175225):0.138977,29:0.191485):0.445419):0.314375):0.0494197,((13:0.640707,31:0.678974):0.347023,52:0.724832):0.718354):0.660095,(((((9:0.572565,44:0.062439):0.163425,30:0.039536):0.964251,((20:0.205836,28:0.109073):0.09106,24:0.095366):0.723227):0.110781,(16:0.771411,51:1.740402):0.187414):0.608114,(((14:1.838472,40:0.975122):0.101353,39:1.135384):0.378156,(15:0.979975,48:1.445521):0.772571):0.513807):0.326308):0.387328,34:1.589946):1.03409,(42:0.060477,43:0.057661):0.0879684);
 217: 1 -40792.46238 -41306.5826 (0:0.200732,(((((((((1:0.041385,49:0.051298):0.137402,37:0.128538):0.123043,5:0.217719):0.214853,18:0.498020):0.429349,((((((3:0.043930,10:0.065372):0.269813,19:0.199353):0.523294,27:0.725359):0.125454,(((6:0.593852,36:0.392492):0.221379,((7:0.268179,8:0.151343):0.0649863,(17:0.141806,35:0.313071):0.0750335):0.133134):0.0680823,(22:0.304860,45:0.414190):0.232476):0.285794):0.12962,(25:0.042919,26:0.005860):0.580459):0.158846,(38:1.583092,46:0.910641):0.0270796):0.266101):0.314911,((((2:0.356777,(12:0.048282,47:0.116154):0.206096):0.10656,23:0.172520):0.169386,((((4:0.284326,11:0.231691):0.193369,(29:0.349569,41:0.147352):0.113379):0.1366,50:0.541536):0.26193,(32:1.005594,33:0.432577):0.3667):0.0824755):0.245089,((13:0.466496,31:1.004837):0.496126,52:0.506995):0.718567):0.0997687):0.118598,21:2.743837):0.470923,((((((9:0.634774,44:0.088529):0.10035,30:0.079262):0.895152,16:0.688424):0.117733,((20:0.168828,24:0.221876):0.068783,28:0.056083):0.799011):0.1204,51:1.090723):0.620141,((14:1.163388,(39:0.979007,40:1.312002):0.190416):0.476262,(15:0.981218,48:1.567046):0.812613):0.226574):0.220728):0.50578,34:1.267684):0.956995,(42:0.044909,43:0.074161):0.0158573);
 218: 5 -41273.39429 -41293.71807 (0:0.100008,(((((((((1:0.050306,49:0.038924):0.120718,37:0.138843):0.169674,5:0.275753):0.273652,18:0.609943):0.28525,((((((3:0.055840,10:0.041810):0.263043,19:0.241752):0.314595,(((6:0.327674,36:0.442596):0.115425,((((7:0.217795,8:0.227643):0.0724855,17:0.261670):0.0513072,35:0.261960):0.0763021,(22:0.139789,45:0.512719):0.286105):0.132539):0.299046,27:0.612630):0.100048):0.215713,(25:0.027101,26:0.018955):0.380497):0.218029,38:1.403959):0.108827,46:0.902969):0.371949):0.205932,21:2.803197):0.0407583,(((((2:0.424078,(12:0.074646,47:0.127564):0.213567):0.0627201,23:0.167742):0.20163,(32:0.835667,33:0.523609):0.201545):0.165623,((((4:0.287116,11:0.226533):0.225369,50:0.683160):0.126449,41:0.149431):0.101012,29:0.255727):0.364731):0.274034,((13:0.592753,31:0.894569):0.550399,52:0.501937):0.714902):0.155477):0.571073,((((9:0.503713,44:0.113055):0.110162,30:0.069721):0.744565,(16:0.818912,(((20:0.163012,24:0.215311):0.0715419,28:0.047046):0.857855,51:1.649339):0.0367731):0.327974):0.420759,((14:1.718470,(39:0.991732,40:1.185676):0.221068):0.385097,(15:1.194109,48:1.397187):0.616056):0.188655):0.771298):0.414069,34:0.894284):1.16072,(42:0.030990,43:0.050663):0.0970518);
 219: 1 -43030.99775 -41296.61586 (0:0.146741,(((((((((1:0.037251,49:0.023868):0.151412,37:0.143635):0.105591,5:0.374853):0.372263,18:0.680617):0.156729,(((((2:0.396193,(12:0.080899,47:0.153717):0.192114):0.0716892,23:0.132621):0.186418,(32:0.845753,33:0.643693):0.146463):0.188291,((((4:0.292389,11:0.242584):0.214619,50:0.623213):0.133875,41:0.307872):0.0654196,29:0.155201):0.275381):0.322954,((13:0.592427,31:0.953418):0.295343,52:0.455839):0.83168):0.206532):0.209134,((((((3:0.060348,19:0.440393):0.0655316,10:0.010321):0.437769,27:0.558160):0.332584,((6:0.415579,36:0.423744):0.113247,((((7:0.311544,8:0.166303):0.0709608,17:0.238753):0.0705081,35:0.373984):0.0915681,(22:0.257816,45:0.470880):0.266603):0.131933):0.153829):0.307082,(25:0.022765,26:0.028591):0.413833):0.158827,(38:1.315319,46:0.772758):0.167246):0.226431):0.00361699,21:1.969016):0.478524,((((9:0.673310,44:0.083668):0.122028,30:0.105431):0.79722,(16:0.834188,(((20:0.181207,28:0.098784):0.0712847,24:0.187694):0.699033,51:1.449505):0.112468):0.29424):0.555823,((14:1.653029,(39:0.860206,40:1.030374):0.19577):0.219841,(15:0.931877,48:1.622966):1.07617):0.319947):0.499987):0.833125,34:1.536166):0.58905,(42:0.041755,43:0.063777):0.0492006);
 220: 1 -39887.57456 -41301.11853 (0:0.116181,(((((((((((1:0.024430,49:0.029917):0.118853,37:0.165810):0.109619,5:0.318666):0.443511,(((2:0.341287,((12:0.091676,47:0.115637):0.314746,23:0.149127):0.0542909):0.181951,(32:0.964021,33:0.501031):0.23082):0.139002,((((4:0.353571,11:0.135318):0.172459,50:0.622424):0.167971,41:0.177237):0.143281,29:0.216209):0.275771):0.317731):0.125985,((13:0.589798,31:0.939153):0.336593,52:0.444881):0.638415):0.0976964,18:0.682863):0.141778,(((((((3:0.063886,10:0.045960):0.208314,19:0.252974):0.44689,27:0.729745):0.332529,(25:0.027669,26:0.022770):0.371126):0.203563,46:1.022268):0.12012,((((6:0.543888,(22:0.260575,45:0.556425):0.205072):0.113161,36:0.626086):0.0916784,((7:0.303028,8:0.144485):0.0896847,17:0.110213):0.0507741):0.0753131,35:0.296932):0.233994):0.106573,38:1.627695):0.253003):0.0573161,21:2.824317):1.17686,(((14:1.666385,40:1.066365):0.228068,39:1.047410):0.417483,(15:1.063063,48:1.651843):0.552854):0.422512):0.154369,(((9:0.576545,44:0.095701):0.107195,30:0.094094):0.841911,(16:0.776916,(((20:0.139244,24:0.198941):0.0892088,28:0.037010):0.607644,51:1.430026):0.140974):0.236415):0.474994):0.348342,34:1.123741):1.17285,(42:0.035577,43:0.063447):0.0812552);
 221: 1 -42408.77223 -41294.88263 (0:0.129086,(((((((((1:0.032619,49:0.008827):0.221613,37:0.105168):0.252513,5:0.207477):0.398888,18:0.569993):0.280489,((((((((3:0.081242,10:0.040485):0.307537,19:0.178056):0.300754,27:0.674899):0.121858,(25:0.043829,26:0.002694):0.519642):0.215596,(((6:0.537380,36:0.526061):0.163803,(((7:0.237173,8:0.194810):0.134466,17:0.215515):0.0691592,35:0.397450):0.0676314):0.0234448,(22:0.189919,45:0.542610):0.347299):0.164663):0.167075,38:1.932845):0.241744,46:0.862181):0.370813,21:3.150169):0.183191):0.296473,(((2:0.294484,((12:0.047861,47:0.130370):0.267093,23:0.136091):0.0665477):0.113397,(32:0.855039,33:0.534357):0.254211):0.195198,((((4:0.333521,11:0.232304):0.163051,50:0.645547):0.153059,41:0.167469):0.218177,29:0.186033):0.210092):0.316616):0.0332705,((13:0.550998,31:0.767684):0.35702,52:0.660591):0.523538):0.565532,(((9:0.489377,(30:0.106214,44:0.157926):0.200797):0.843227,((16:0.919477,((20:0.159829,24:0.190757):0.0879144,28:0.029767):0.742439):0.110869,51:1.320131):0.247916):0.490272,((14:1.871460,(39:0.713823,40:1.280093):0.182562):0.520969,(15:0.881084,48:1.423923):0.519235):0.289462):0.528393):0.395158,34:1.419088):0.732635,(42:0.038707,43:0.045716):0.10443);
 222: 2 -41764.56899 -41297.55441 (0:0.110673,((((((((((1:0.036743,49:0.031861):0.134747,37:0.128516):0.212531,5:0.209275):0.256629,18:0.683105):0.160449,(((((((3:0.060898,10:0.015262):0.355352,19:0.273829):0.298571,27:0.686076):0.326314,(((6:0.460024,(22:0.214973,45:0.335125):0.305048):0.0948451,36:0.522939):0.0782156,(((7:0.340548,8:0.118317):0.0855884,17:0.198257):0.119905,35:0.410029):0.102191):0.267916):0.231666,(25:0.015437,26:0.014056):0.444444):0.112965,38:1.761877):0.1467,46:0.986021):0.377317):0.138847,21:2.476435):0.0829919,((((2:0.571018,23:0.152043):0.0510699,(12:0.101108,47:0.166873):0.276702):0.23629,(32:0.811367,33:0.611383):0.294138):0.068238,((((4:0.359662,11:0.267453):0.168651,41:0.175366):0.0820864,29:0.197922):0.213629,50:0.639895):0.303306):0.304289):0.137407,((13:0.581377,31:0.969986):0.424401,52:0.456063):0.558867):0.651277,((((9:0.637118,44:0.070913):0.146137,30:0.079355):0.632737,((16:0.736672,51:1.336545):0.0392934,((20:0.190917,24:0.226596):0.0649491,28:0.045409):0.856118):0.204289):0.57538,(((14:1.619059,40:1.141813):0.147704,39:0.865233):0.422285,(15:1.114605,48:1.350057):0.55468):0.506911):0.526797):0.314011,34:1.213893):0.686273,(42:0.046923,43:0.053606):0.110182);
 223: 4 -42460.88452 -41321.80449 (0:0.102401,((((((((((1:0.021207,49:0.022541):0.171313,37:0.158804):0.209568,5:0.228796):0.280719,18:0.480849):0.161409,((((3:0.060515,10:0.033237):0.376029,19:0.105323):0.391376,(25:0.033165,26:0.042878):0.546457):0.136671,(((6:0.478335,36:0.338556):0.169142,(((7:0.333316,8:0.164804):0.0411851,(17:0.262603,35:0.397674):0.105407):0.120663,(22:0.187079,45:0.328881):0.248215):0.0751318):0.17881,(27:0.632266,46:1.310226):0.197107):0.0483243):0.550053):0.353081,(((((2:0.494585,(12:0.106611,47:0.133435):0.157708):0.0378863,23:0.155873):0.192831,32:1.005049):0.183032,33:0.462523):0.13231,((((4:0.313116,11:0.234182):0.200072,50:0.625884):0.0990333,41:0.141521):0.157524,29:0.188800):0.246677):0.454986):0.139046,21:2.880587):0.00782899,(((13:0.582958,31:0.744613):0.330884,52:0.705987):0.390246,38:1.295626):0.294254):0.61368,(((9:0.378224,(30:0.164475,44:0.146670):0.176181):0.693037,((16:0.788770,((20:0.158552,24:0.221847):0.0354766,28:0.061906):0.857862):0.0734846,51:1.539040):0.235605):0.512928,((14:1.354863,(39:0.799393,40:1.505264):0.238483):0.567054,(15:1.233103,48:1.345998):0.478466):0.399497):0.458676):0.318384,34:0.999106):1.00391,(42:0.044531,43:0.075578):0.130625);
 224: 1 -40439.31547 -41298.67231 (0:0.164604,((((((((((((1:0.017909,49:0.032776):0.140014,37:0.144263):0.150084,5:0.310253):0.324136,18:0.641128):0.175837,((13:0.640885,31:0.752368):0.320737,52:0.486649):0.902803):0.0341565,((((2:0.344018,23:0.186530):0.0657861,(12:0.067765,47:0.132322):0.264093):0.206129,(32:0.868006,33:0.548508):0.21549):0.113631,((((4:0.404691,11:0.119690):0.21716,50:0.678837):0.107672,41:0.146940):0.138678,29:0.230673):0.213978):0.4496):0.104299,21:2.265003):0.0704869,38:1.426413):0.330592,(((((3:0.062468,10:0.035601):0.262161,19:0.201852):0.324598,27:0.756405):0.306005,(((6:0.403148,36:0.540951):0.191526,(22:0.149673,45:0.511548):0.223458):0.0894047,((7:0.252273,8:0.143056):0.0784005,(17:0.107888,35:0.395748):0.0908142):0.0757946):0.23996):0.229353,(25:0.030547,26:0.002281):0.54297):0.355405):0.116956,46:0.721968):0.946714,((((9:0.564230,44:0.097055):0.104493,30:0.077174):0.812982,(16:0.748423,(((20:0.154145,24:0.186904):0.0801097,28:0.025008):0.755304,51:1.481073):0.0722272):0.401754):0.50289,(((14:1.804022,40:1.030408):0.265927,39:1.047736):0.480938,(15:0.997254,48:1.551504):0.876182):0.446638):0.476356):0.302653,34:1.196450):0.98027,(42:0.047170,43:0.079804):0.0971876);
 225: 1 -41305.26767 -41298.67231 (0:0.154960,((((((((((((1:0.034863,49:0.021107):0.175373,37:0.093599):0.0846756,5:0.328003):0.292379,(((13:0.729480,31:0.757857):0.366434,52:0.564163):0.791474,18:0.357896):0.224049):0.105984,((((2:0.480753,23:0.169344):0.0796166,(12:0.106194,47:0.096200):0.167995):0.212617,(32:0.766555,33:0.489705):0.293545):0.310889,(((4:0.390065,11:0.193125):0.156453,50:0.690993):0.0608512,(29:0.226412,41:0.210152):0.0378542):0.108508):0.422778):0.310284,21:2.594868):0.197012,(25:0.021030,26:0.036679):0.47282):2.15377e-06,(38:1.586414,46:0.813199):0.440421):0.0564653,((((3:0.068006,10:0.029125):0.240033,19:0.271197):0.371377,27:0.463122):0.137618,((6:0.525414,36:0.351847):0.111116,(((7:0.201227,(17:0.228340,35:0.362806):0.0777917):0.0763383,8:0.156818):0.0912259,(22:0.214804,45:0.340232):0.254552):0.0714729):0.230492):0.131621):0.781156,(((14:1.518931,40:1.572129):0.356616,39:0.887115):0.29401,(15:0.972859,48:1.607309):0.927083):0.208203):0.239128,(((9:0.636712,44:0.080462):0.137854,30:0.032871):0.736998,((16:0.698369,51:1.369689):0.0836669,((20:0.143328,24:0.209651):0.0672162,28:0.028901):1.12242):0.287216):0.542682):0.668372,34:0.876910):0.949994,(42:0.034862,43:0.044356):0.0544231);
 226: 2 -39674.97568 -41310.06048 (0:0.148571,(((((((((((1:0.025785,49:0.039441):0.115542,37:0.086633):0.183777,5:0.316399):0.151352,18:0.647916):0.204494,((2:0.382576,(((12:0.093998,47:0.120062):0.163765,(32:0.572134,33:0.730368):0.360509):0.115563,23:0.188268):0.0688115):0.259703,((((4:0.289812,11:0.236675):0.181794,50:0.607350):0.172289,41:0.185625):0.0801635,29:0.248347):0.302506):0.282826):0.147086,((13:0.610883,31:0.902836):0.459915,52:0.660777):0.564617):0.23257,((((((3:0.082338,10:0.043390):0.214323,19:0.224910):0.38276,27:0.722604):0.0985243,(25:0.034946,26:0.020023):0.589752):0.282533,(((6:0.606277,36:0.317887):0.117029,(((7:0.237600,8:0.095281):0.062374,17:0.195260):0.106784,35:0.294076):0.115916):0.040347,(22:0.284152,45:0.297565):0.233047):0.110808):0.125093,(38:1.133104,46:0.563521):0.55201):0.302012):0.293639,21:2.662361):0.66921,(((14:1.282441,40:1.180564):0.22448,39:1.096532):0.530121,(15:1.075426,48:1.415027):0.656438):0.215395):0.163231,(((9:0.604945,44:0.133318):0.0986055,30:0.071858):0.742413,(16:0.854254,(((20:0.165211,24:0.198921):0.0956405,28:0.020185):0.790043,51:1.620870):0.161861):0.242781):0.532644):0.895482,34:1.017613):0.962712,(42:0.053877,43:0.071513):0.0785412);
 227: 2 -40553.96885 -41300.35487 (0:0.151486,((((((((((1:0.020801,49:0.026128):0.206135,37:0.097803):0.126936,5:0.235184):0.302234,18:0.529853):0.240565,21:2.500104):0.0416607,((((((3:0.069628,10:0.051535):0.263969,19:0.219712):0.260116,27:0.571667):0.1634,(25:0.013456,26:0.029771):0.497871):0.176363,((6:0.399406,36:0.484341):0.0792812,((((7:0.204845,8:0.182131):0.0789604,17:0.228986):0.0744109,35:0.368425):0.024409,(22:0.184822,45:0.399548):0.309858):0.177975):0.107838):0.246695,(38:1.372445,46:0.696112):0.220623):0.376465):0.374996,(((((2:0.458574,(12:0.054029,47:0.135420):0.217676):0.037463,23:0.247329):0.18902,(32:0.759279,33:0.689255):0.209881):0.19989,50:0.702481):0.098919,(((4:0.334865,11:0.324646):0.319687,41:0.209940):0.145953,29:0.227657):0.204965):0.281489):0.0883021,((13:0.764580,31:0.990189):0.531187,52:0.695713):0.727773):0.790833,(((9:0.486596,(30:0.119477,44:0.135084):0.153132):0.643374,(16:0.847283,((20:0.126228,(24:0.226006,28:0.107263):0.0690181):0.859973,51:1.278410):0.0921015):0.331606):0.554649,(((14:1.970409,40:1.074670):0.0980106,39:0.745881):0.538452,(15:1.448669,48:1.495027):0.91468):0.310789):0.412794):0.711906,34:1.115938):0.990899,(42:0.037734,43:0.051676):0.0614496);
 228: 1 -39929.13361 -41296.21138 (0:0.180499,(((((((((1:0.040150,49:0.025776):0.237772,37:0.118733):0.145768,5:0.310388):0.171468,(18:0.686055,21:2.638004):0.0184662):0.200161,((((((3:0.076216,10:0.058904):0.225242,19:0.239088):0.38039,27:0.592552):0.133769,(25:0.028917,26:0.010507):0.558091):0.128282,(38:1.395356,46:0.541089):0.465037):0.14726,((6:0.496552,36:0.460704):0.106389,(((7:0.231731,8:0.186749):0.0570038,(22:0.205067,45:0.385846):0.272989):0.0839042,(17:0.127687,35:0.424523):0.0521539):0.122733):0.0618722):0.549215):0.145058,((((2:0.495974,23:0.151175):0.0721361,(12:0.089708,47:0.098406):0.238899):0.174103,(32:0.799607,33:0.429520):0.321969):0.19006,((((4:0.272659,11:0.272402):0.170757,50:0.660176):0.0995635,41:0.180115):0.170443,29:0.178343):0.25273):0.44656):0.0661589,((13:0.465418,31:0.962711):0.443479,52:0.634356):0.511804):0.650786,((((9:0.650284,44:0.077728):0.13401,30:0.057770):0.604787,(16:0.684499,(((20:0.174266,28:0.110892):0.056523,24:0.088029):0.703625,51:1.570512):0.207538):0.274319):0.649887,(((14:1.796872,40:1.108852):0.190377,39:1.026167):0.590296,(15:0.933903,48:1.383696):0.582722):0.326071):0.330041):0.5745,34:1.196558):1.05422,(42:0.041531,43:0.068244):0.0532847);
 229: 1 -38632.76747 -41309.94749 (0:0.229831,((((((((((((1:0.035305,49:0.024505):0.173156,37:0.153347):0.179094,5:0.232548):0.320976,(((13:0.526941,31:0.788051):0.436182,52:0.575851):0.526808,18:0.645165):0.2689):0.19605,((((2:0.332270,(12:0.062442,47:0.136179):0.205928):0.0959073,23:0.133843):0.255633,(32:0.860197,33:0.543951):0.168057):0.15704,((((4:0.319462,11:0.248305):0.281918,41:0.122992):0.128557,29:0.168141):0.152779,50:0.721616):0.13442):0.377453):0.247505,21:2.548482):0.103705,((((((3:0.071153,10:0.055543):0.175447,27:0.887201):0.153169,19:0.178044):0.337682,(6:0.544019,(((((7:0.274508,17:0.210153):0.0709769,8:0.219416):0.0628591,35:0.352235):0.0685865,(22:0.182650,45:0.402560):0.216268):0.14236,36:0.578230):0.106548):0.204865):0.202738,(25:0.019924,26:0.033670):0.444655):0.188805,46:1.107086):0.166836):0.238052,38:1.348280):0.540481,(((14:1.367182,40:1.225898):0.14837,39:0.871096):0.521619,(15:0.937786,48:1.408072):0.653872):0.418164):0.133261,(((9:0.547204,44:0.130687):0.0925849,30:0.092555):0.619264,(16:0.974700,((20:0.096447,(24:0.184977,28:0.106217):0.0668289):0.790119,51:1.195881):0.220196):0.418989):0.428894):0.390488,34:0.983370):1.11841,42:0.034367):0.0229103,43:0.056040);
 230: 1 -42419.88118 -41299.99075 (0:0.115151,(((((((((1:0.024107,49:0.042293):0.188119,37:0.150332):0.0951674,5:0.389394):0.353636,18:0.585333):0.281169,(((((2:0.404898,(12:0.105374,47:0.084253):0.184551):0.110595,23:0.142866):0.187786,(32:0.982913,33:0.539754):0.300932):0.315549,((4:0.318057,11:0.292574):0.24745,((29:0.318229,41:0.171355):0.079595,50:0.716809):0.0760726):0.185109):0.238141,((13:0.482011,31:0.831144):0.475428,52:0.489341):0.561053):0.268724):0.249378,(21:2.415053,38:1.113005):0.0975739):0.235958,((((((3:0.058374,10:0.041893):0.31977,19:0.165762):0.417639,27:0.765419):0.151186,((6:0.423802,36:0.352636):0.193841,((((7:0.262684,8:0.141581):0.0556011,17:0.223050):0.062548,35:0.393247):0.0388206,(22:0.252874,45:0.493563):0.24958):0.0753775):0.331712):0.359125,(25:0.033261,26:0.014373):0.193426):0.208463,46:0.880472):0.196177):0.740314,((((9:0.558670,44:0.104153):0.0931884,30:0.076338):0.891241,((16:0.791887,((20:0.197155,24:0.218085):0.0739292,28:0.046266):0.840121):0.0518696,51:1.689605):0.374017):0.400692,(((14:1.803198,40:1.059843):0.170361,39:0.968372):0.44908,(15:0.960428,48:1.400605):0.66865):0.178289):0.572636):0.674971,34:0.997938):0.984981,(42:0.037871,43:0.060691):0.0792613);
 231: 1 -41406.5862 -41315.90221 (0:0.122965,((((((((((1:0.054155,49:0.021665):0.194795,37:0.074206):0.0774369,5:0.369320):0.340956,18:0.652440):0.149254,(((((3:0.059729,10:0.070005):0.288202,19:0.291064):0.275676,27:0.677061):0.171765,(((6:0.487110,36:0.384621):0.273484,(((7:0.211932,8:0.161522):0.115284,17:0.175451):0.0921722,35:0.335668):0.099188):0.0655178,(22:0.203183,45:0.403370):0.161834):0.27993):0.135288,((25:0.035850,26:0.028913):0.489928,(38:1.535624,46:0.689648):0.450715):0.0108615):0.591154):0.236116,((13:0.760450,31:0.727600):0.367175,52:0.574797):1.10531):0.0929827,((((2:0.322162,(12:0.063217,47:0.134226):0.228929):0.102104,23:0.119102):0.236841,(32:0.984129,33:0.502037):0.247752):0.218917,((((4:0.325202,50:0.734528):0.0720057,11:0.200761):0.222293,41:0.181560):0.0799843,29:0.219773):0.259775):0.256459):0.212865,21:2.552240):0.483177,((((9:0.578499,30:0.114439):0.0485976,44:0.120714):0.797733,((16:0.746127,51:1.430644):0.158366,((20:0.192539,28:0.095072):0.113921,24:0.092873):0.819138):0.0109738):0.532882,(((14:1.671329,40:1.106497):0.31981,39:0.685047):0.795307,(15:1.233257,48:1.220110):0.680509):0.51065):0.407239):0.665156,34:1.261234):1.01578,(42:0.046469,43:0.059019):0.088577);
 232: 2 -41791.49258 -41299.16792 (0:0.117042,(((((((((1:0.019186,49:0.038184):0.117102,37:0.189684):0.150671,5:0.354065):0.317051,(((((2:0.503588,(12:0.138627,47:0.060812):0.230714):0.0672002,23:0.158082):0.126811,(32:0.774357,33:0.603457):0.314444):0.151337,((4:0.269102,11:0.226072):0.171795,((29:0.299906,41:0.147786):0.11075,50:0.537501):0.0848556):0.145249):0.294558,((13:0.604170,31:0.995440):0.475498,52:0.475957):0.676127):0.452141):0.189883,18:0.661088):0.238956,((((((3:0.072258,10:0.067567):0.200009,19:0.211826):0.466221,27:0.576525):0.164141,((6:0.517754,36:0.405024):0.108258,((((7:0.208029,8:0.164398):0.0877127,17:0.235178):0.0645558,35:0.457075):0.0678448,(22:0.168760,45:0.477017):0.302731):0.0794838):0.144413):0.301896,(25:0.022805,26:0.025057):0.485314):0.130421,(38:1.405603,46:0.931701):0.20913):0.275895):0.0589054,21:2.423655):0.773353,((((9:0.596603,44:0.101045):0.100074,30:0.074272):0.846647,(16:0.829661,(((20:0.164726,24:0.165898):0.0951361,28:0.021124):0.584099,51:1.563894):0.191395):0.384123):0.656675,((14:1.784916,(39:0.964999,40:1.402128):0.0809497):0.599762,(15:0.826691,48:1.696997):0.751618):0.215862):0.386599):0.580892,34:0.909487):0.881608,(42:0.056674,43:0.037987):0.0881012);
 233: 1 -40103.85803 -41305.56935 (0:0.147271,((((((((((1:0.017435,49:0.032141):0.237188,37:0.099011):0.206806,5:0.190848):0.288251,((((((((3:0.057611,10:0.041356):0.335185,19:0.194342):0.271529,((25:0.043753,26:0.011011):0.670596,27:0.675111):0.0636176):0.203508,6:0.501085):0.0610469,36:0.525811):0.0954461,((((7:0.267092,8:0.119243):0.0843427,17:0.205892):0.0874311,35:0.371390):0.0583922,(22:0.250430,45:0.405533):0.234517):0.119784):0.388166,46:1.014709):0.54497,18:0.579335):0.0936158):0.331098,((((2:0.413375,(12:0.082243,47:0.116530):0.244372):0.0548748,23:0.194999):0.228648,(32:0.783507,33:0.713253):0.245287):0.170057,(((4:0.423079,11:0.249528):0.211342,(29:0.319921,41:0.206527):0.140513):0.0875551,50:0.554861):0.14343):0.382515):0.0903522,(((13:0.911426,31:1.035974):0.372802,52:0.652466):0.497551,38:1.936850):0.268813):0.471851,21:1.813384):0.536633,((14:1.750646,(39:0.681730,40:1.129764):0.202882):0.541251,(15:1.246040,48:1.308821):0.810725):0.280149):0.194327,(((9:0.583938,44:0.090359):0.116097,30:0.042354):0.856035,((16:0.726146,((20:0.169573,24:0.202179):0.0625588,28:0.040142):0.785547):0.0844623,51:1.333014):0.335437):0.52554):0.621555,34:1.236591):1.07804,(42:0.050567,43:0.055288):0.0537896);
 234: 2 -40990.46854 -41295.65739 (0:0.100773,(((((((((1:0.020833,49:0.059318):0.146643,37:0.126561):0.226553,5:0.242006):0.298096,18:0.585452):0.27486,(((((2:0.400797,23:0.261062):0.0680535,(12:0.101492,47:0.093454):0.202812):0.178418,(32:0.906810,33:0.485486):0.228163):0.216618,((((4:0.295092,11:0.259356):0.201537,50:0.761625):0.150024,41:0.173208):0.114916,29:0.183747):0.309032):0.374591,((13:0.706726,31:0.968555):0.398825,52:0.621379):0.367767):0.119674):0.312706,((((((3:0.085384,10:0.017064):0.293299,19:0.182047):0.274329,27:0.567366):0.373788,((6:0.356303,36:0.328744):0.11222,(((7:0.221059,(8:0.155582,17:0.158919):0.0808073):0.0604143,35:0.366350):0.0794599,(22:0.226525,45:0.357447):0.198475):0.0790913):0.244059):0.195189,(25:0.015739,26:0.007875):0.493422):0.157007,(38:1.446073,46:0.621629):0.176675):0.202145):2.81459e-06,21:1.920046):0.74308,((((9:0.595257,44:0.066658):0.0895018,30:0.050286):0.717684,((16:0.710421,51:1.555989):0.0956473,((20:0.188178,28:0.115454):0.0929907,24:0.063646):0.822878):0.286291):0.480768,((14:1.547102,(39:0.920239,40:1.198536):0.161638):0.352283,(15:1.078296,48:1.582298):0.529611):0.401357):0.174961):0.774885,34:1.174591):0.855251,(42:0.049409,43:0.060996):0.134076);
 235: 1 -44116.38355 -41310.2549 (0:0.156453,(((((((((1:0.030196,49:0.022096):0.144379,37:0.134682):0.0848369,5:0.297537):0.254787,18:0.636115):0.208923,(((((2:0.452805,23:0.226175):0.0976156,(12:0.062882,47:0.139973):0.18686):0.336349,(32:0.905044,33:0.387660):0.340255):0.250201,(((4:0.416066,11:0.247486):0.165667,50:0.701778):0.103286,(29:0.253002,41:0.218365):0.126091):0.321409):0.194601,((13:0.601102,31:1.012753):0.465164,52:0.561996):0.660065):0.137707):0.2315,(21:2.611964,38:1.229415):0.231484):0.216154,((((((3:0.047937,10:0.046065):0.252766,19:0.224422):0.267079,27:0.681600):0.250404,(25:0.025832,26:0.015792):0.485443):0.14202,(((6:0.453854,36:0.387274):0.13231,(((7:0.212358,8:0.176275):0.084906,17:0.177035):0.0911101,35:0.258700):0.171038):0.0424116,(22:0.254973,45:0.423893):0.179824):0.2842):0.178594,46:0.955179):0.192184):0.810776,(((9:0.501456,(30:0.159193,44:0.088222):0.185427):0.613793,(16:0.785765,(((20:0.197749,24:0.208894):0.057248,28:0.069625):0.844642,51:1.578684):0.0565156):0.459627):0.39717,(((14:1.371585,39:1.059072):0.180183,40:1.102247):0.384597,(15:1.218047,48:1.345192):0.448902):0.581652):0.418132):0.493502,34:1.163076):1.13987,(42:0.050214,43:0.051712):0.0670757);
 236: 2 -43855.25431 -41295.51101 (0:0.169997,((((((((((1:0.026249,49:0.056505):0.166359,37:0.176708):0.168221,5:0.228655):0.399972,18:0.612120):0.186589,((((2:0.455250,((12:0.075000,47:0.135860):0.269644,23:0.115913):0.093218):0.17778,(32:0.896031,33:0.497042):0.314574):0.363492,((((4:0.344783,11:0.197048):0.171846,50:0.836200):0.134436,41:0.213085):0.164552,29:0.155848):0.202863):0.450206,((13:0.616999,31:0.899644):0.292596,52:0.532687):0.745702):0.0811367):0.30595,((((((3:0.064227,10:0.050273):0.334323,19:0.229434):0.431637,27:0.571151):0.180733,((((6:0.515509,36:0.520666):0.198841,(22:0.191454,45:0.433024):0.224001):0.0891491,35:0.391409):0.00716484,((7:0.304472,8:0.178309):0.108272,17:0.236601):0.0644504):0.322657):0.279095,(25:0.033485,26:0.017927):0.468615):0.0608434,(38:1.767719,46:0.910019):0.358762):0.247846):0.0667641,21:2.792188):0.731776,(((14:1.759544,40:1.229850):0.117048,39:0.791664):0.336802,(15:1.400922,48:1.394174):0.522229):0.74809):0.17785,(((9:0.555609,44:0.075113):0.0722059,30:0.076776):0.725433,(16:0.740472,(((20:0.163106,24:0.186034):0.068539,28:0.038992):0.671536,51:1.581921):0.250747):0.377119):0.596175):0.69199,34:1.116768):0.868611,(42:0.040915,43:0.050969):0.0196283);
 237: 2 -41046.95549 -41297.74733 (0:0.093784,((((((((((1:0.038232,49:0.037370):0.117643,37:0.160509):0.171003,5:0.316509):0.47269,18:0.748678):0.146803,((((((3:0.073301,10:0.035504):0.160834,19:0.242957):0.303165,27:0.639355):0.125558,(25:0.030313,26:0.030708):0.561504):0.213927,(((6:0.526039,36:0.468545):0.207364,(((7:0.273203,8:0.162140):0.0898362,17:0.102624):0.0932727,35:0.334977):0.070975):0.0485656,(22:0.223295,45:0.399052):0.178427):0.134102):0.185577,46:1.050678):0.423795):0.126518,((((2:0.331423,((12:0.040195,47:0.160911):0.237234,23:0.180753):0.0999027):0.232839,(32:0.819573,33:0.531207):0.309243):0.114457,((((4:0.453338,11:0.263503):0.186944,50:0.675263):0.182772,41:0.132506):0.178368,29:0.212588):0.340882):0.330062,21:2.776418):0.0890156):0.199134,38:1.314747):0.0536548,((13:0.538316,31:0.749294):0.443528,52:0.652241):0.629554):0.790894,((((9:0.663818,44:0.132648):0.11267,30:0.026678):1.16512,(16:0.824695,(((20:0.207177,28:0.088923):0.0591408,24:0.159769):0.728734,51:1.613656):0.188489):0.231425):0.283853,(((14:1.608223,40:1.001354):0.0308501,39:1.164719):0.322598,(15:0.727368,48:1.510784):0.970551):0.562456):0.309809):0.260658,34:1.349421):1.10319,(42:0.043290,43:0.060458):0.139568);
 238: 1 -40868.4242 -41293.98171 (0:0.100604,(((((((((1:0.028160,49:0.040337):0.10664,37:0.122249):0.118812,5:0.262211):0.269555,18:0.552643):0.273819,((((((3:0.069158,10:0.026541):0.163175,19:0.253730):0.32516,27:0.585042):0.302496,((6:0.412569,36:0.431739):0.188797,((((7:0.208922,8:0.214141):0.106334,17:0.121866):0.0803061,35:0.405402):0.0286315,(22:0.236214,45:0.504446):0.266132):0.0834186):0.144333):0.163848,(25:0.037256,26:0.027776):0.45944):0.092662,((21:1.674181,38:1.557514):0.330738,46:0.794857):0.203667):0.456507):0.150645,((13:0.613510,31:0.800986):0.36846,52:0.706869):0.738474):0.353556,((((4:0.480390,11:0.209624):0.1873,50:0.602340):0.139757,41:0.132612):0.182568,29:0.214213):0.289607):0.114063,(((2:0.330105,(12:0.065577,47:0.108324):0.261179):0.0599419,23:0.171229):0.200169,(32:0.802233,33:0.684784):0.162511):0.0833908):0.77747,(((((9:0.646998,44:0.135978):0.0775008,30:0.126049):0.825728,((16:0.901607,51:1.919621):0.092613,((20:0.187266,24:0.153699):0.0946091,28:0.014313):0.849609):0.369419):0.499883,(((14:1.829770,40:0.977760):0.19495,39:1.136883):0.569921,(15:1.032848,48:1.509620):0.60736):0.507396):0.317971,34:1.153588):0.393279):0.907598,(42:0.039698,43:0.055251):0.110298);
 239: 1 -43384.66762 -41299.48698 (0:0.108019,(((((((((((1:0.033383,49:0.026240):0.187988,37:0.164654):0.150904,5:0.374065):0.258155,18:0.695772):0.190855,(((((2:0.441829,(12:0.061298,47:0.093091):0.162661):0.0991566,23:0.163959):0.207334,(32:0.854519,33:0.489312):0.350245):0.134975,((((4:0.399467,11:0.181130):0.23271,50:0.632653):0.130667,41:0.172245):0.141195,29:0.244016):0.398055):0.282658,((13:0.634371,31:0.946172):0.577152,52:0.377254):0.669032):0.214576):0.301341,(21:2.222952,38:1.084712):0.682576):0.21635,(((((3:0.061694,10:0.043134):0.193852,19:0.300639):0.268205,27:0.527587):0.242559,((6:0.495135,36:0.442516):0.107816,(((7:0.212897,(17:0.198470,35:0.323632):0.0911119):0.0663052,8:0.148339):0.122258,(22:0.237083,45:0.422574):0.250361):0.0799271):0.237095):0.157264,(25:0.039219,26:0.012657):0.534547):0.288279):0.160331,46:0.797018):0.960534,(((14:1.822042,40:1.014465):0.179387,(15:0.981131,48:1.503384):0.518588):0.284497,39:0.964684):0.523315):0.110789,(((9:0.627945,44:0.094887):0.10465,30:0.072871):0.775341,(16:0.714451,(((20:0.159498,24:0.209622):0.0551188,28:0.072917):0.921,51:1.419760):0.17364):0.414759):0.646434):0.476961,34:1.151463):1.02582,(42:0.032415,43:0.056761):0.0954214);
 240: 2 -44401.50809 -41301.52821 (0:0.114046,(((((((((1:0.030690,49:0.020615):0.159119,37:0.143868):0.0794082,5:0.338860):0.250779,18:0.667481):0.289061,(((((2:0.402945,(12:0.069184,47:0.100212):0.206119):0.0725104,23:0.126096):0.223009,(32:0.816338,33:0.367590):0.244841):0.133137,(((4:0.367699,11:0.211192):0.163554,(29:0.221375,41:0.244164):0.103765):0.122168,50:0.609511):0.121275):0.414061,((13:0.867840,31:0.766557):0.559483,52:0.713072):0.441368):0.129226):0.181099,((((((3:0.063344,10:0.048639):0.200463,19:0.219062):0.379498,27:0.699516):0.102841,(25:0.028586,26:0.025531):0.529208):0.207871,(((6:0.422101,36:0.445639):0.152212,(22:0.259192,45:0.278194):0.295559):0.0915615,((7:0.258875,(17:0.180518,35:0.298730):0.0763975):0.0381174,8:0.206501):0.107019):0.11523):0.124613,(38:1.405424,46:0.709885):0.442361):0.343432):0.0951137,21:2.541479):0.701024,(((9:0.420856,(30:0.117911,44:0.120060):0.161787):0.664596,((16:0.803072,((20:0.166014,24:0.198010):0.0735242,28:0.057366):0.853163):0.0316822,51:1.249833):0.321657):0.455094,(((14:1.473450,40:1.045977):0.197182,39:0.944555):0.521927,(15:0.925376,48:1.712131):0.635266):0.385525):0.196638):0.566147,34:1.159965):0.629173,(42:0.036247,43:0.056421):0.0640347);
 241: 1 -39578.37926 -41301.72089 (0:0.113461,(((((((((1:0.047322,49:0.031479):0.119282,37:0.117963):0.140684,5:0.286592):0.367742,18:0.591135):0.200682,((((((3:0.075165,10:0.044443):0.239819,19:0.216614):0.241891,27:0.618853):0.175148,(25:0.023371,26:0.004214):0.607555):0.247589,(((6:0.618675,36:0.324366):0.124798,(22:0.238634,45:0.312305):0.206118):0.0438393,(((7:0.217568,8:0.181720):0.0679752,17:0.141411):0.0886683,35:0.293165):0.138464):0.111297):0.207482,(38:1.367319,46:0.915037):0.174798):0.231159):0.28749,(((((2:0.336408,(12:0.120937,47:0.062526):0.271648):0.0909793,23:0.128392):0.168365,(32:0.850162,33:0.434843):0.27456):0.0962992,((((4:0.284131,11:0.259496):0.149451,50:0.559023):0.142155,41:0.181626):0.101085,29:0.172862):0.349628):0.344452,((13:0.658294,31:0.660320):0.445393,52:0.481123):0.755699):0.0381378):0.108436,21:2.888868):0.511097,((((((9:0.597683,44:0.082470):0.071192,30:0.084520):0.943556,((20:0.156200,24:0.198734):0.0615351,28:0.024894):0.770921):0.112669,16:0.711821):0.24131,51:1.140510):0.455511,(((14:1.489624,40:1.086653):0.159458,39:1.167839):0.35226,(15:1.076495,48:1.403495):0.59575):0.240017):0.54272):0.42262,34:1.592192):0.670714,(42:0.050299,43:0.047877):0.122754);
 242: 1 -42024.04238 -41301.98939 (0:0.223221,(((((((((((1:0.028268,49:0.025585):0.147352,37:0.165558):0.132596,5:0.332458):0.275796,((((((((2:0.356263,(12:0.106630,47:0.126684):0.226292):0.0749491,23:0.180727):0.171322,(32:0.717208,33:0.676342):0.305692):0.308138,50:0.561000):0.280983,41:0.155950):0.0919176,29:0.276137):0.10738,(4:0.229070,11:0.350483):0.303111):0.457051,((13:0.723606,31:0.687296):0.393374,52:0.884172):0.578389):0.207477):0.214795,18:0.578000):0.242777,((((((3:0.064725,10:0.029067):0.238801,19:0.217731):0.276187,27:0.638111):0.215004,(25:0.001880,26:0.023794):0.572674):0.275633,((6:0.484229,36:0.529665):0.0578541,(((7:0.220305,(17:0.214064,35:0.371474):0.0569719):0.0588789,8:0.150568):0.0936016,(22:0.219285,45:0.363489):0.277179):0.103268):0.194518):0.101989,(38:1.671586,46:0.624205):0.373391):0.236048):0.476677,21:2.427591):0.910954,((14:1.501975,(39:0.754764,40:1.307313):0.172328):0.469282,(15:1.153057,48:1.462859):0.692892):0.106742):0.0959096,(((9:0.572176,44:0.106087):0.103771,30:0.042059):0.612232,(16:0.788665,(((20:0.190397,24:0.179965):0.0583727,28:0.060667):0.751108,51:1.421619):0.101908):0.313299):0.63526):0.633865,34:1.151678):1.0144,42:0.000002):0.0277682,43:0.055401);
 243: 1 -42142.40531 -41307.85502 (0:0.124137,((((((((((1:0.028030,49:0.029576):0.134156,37:0.167930):0.131857,5:0.314732):0.356653,18:0.497207):0.230603,((((((3:0.044047,10:0.001647):0.259227,27:0.810924):0.197403,19:0.133178):0.36581,(25:0.028894,26:0.024825):0.541498):0.20847,(((6:0.511795,36:0.463878):0.148873,(22:0.171632,45:0.417423):0.299198):0.12178,(((7:0.256362,8:0.176808):0.0939827,17:0.198940):0.0723228,35:0.375745):0.0884831):0.138301):0.291231,(38:1.555846,46:0.959408):0.32059):0.268901):0.144078,21:2.429552):0.121334,((13:0.644214,31:0.726514):0.436208,52:0.685962):0.559742):0.178964,((((2:0.341798,(12:0.125405,47:0.132941):0.218918):0.0599886,23:0.149657):0.24785,(32:0.931874,33:0.509709):0.237542):0.171729,((((4:0.387676,11:0.249367):0.158186,50:0.604583):0.177517,41:0.231099):0.0888205,29:0.192515):0.28308):0.228809):0.70065,((((9:0.506195,44:0.076618):0.111437,30:0.058895):0.760446,(16:0.853418,(((20:0.179608,24:0.183450):0.0679883,28:0.080625):0.654431,51:1.489397):0.165054):0.340881):0.514549,(((14:1.716666,39:0.957799):0.125339,40:1.077935):0.589339,(15:0.894774,48:1.613017):0.746481):0.331475):0.6272):0.440577,34:1.146831):0.81175,(42:0.035899,43:0.056021):0.0879399);
 244: 2 -41498.6218 -41297.47326 (0:0.127300,(((((((((1:0.038007,49:0.035151):0.188965,37:0.094261):0.19425,5:0.265666):0.430563,18:0.467332):0.191918,((((((3:0.034905,10:0.059420):0.306181,19:0.128624):0.31826,27:0.804216):0.157782,(((6:0.437779,36:0.321820):0.283352,(((7:0.195236,8:0.120863):0.144114,17:0.113142):0.0828162,35:0.311437):0.0961825):0.0846903,(22:0.235267,45:0.314588):0.183558):0.17406):0.266623,(25:0.040510,26:0.013727):0.470077):0.119547,46:0.906981):0.304856):0.213551,((((13:0.576406,31:0.675762):0.458106,52:0.620817):0.473674,38:1.366232):0.0514275,21:2.873389):0.228792):0.0358421,((((2:0.476856,(12:0.101961,47:0.086114):0.272936):0.0814092,23:0.162396):0.212634,(32:0.972382,33:0.525046):0.290509):0.131494,((((4:0.298384,11:0.304774):0.181837,50:0.733182):0.196033,41:0.197953):0.0948649,29:0.205372):0.249731):0.381662):0.748476,((((9:0.688373,44:0.133721):0.0795307,30:0.080504):0.829939,((16:0.727331,((20:0.174475,24:0.183887):0.0649454,28:0.055292):0.788828):2.35099e-06,51:1.676518):0.248951):0.445297,(((14:1.416866,40:1.127798):0.207093,39:0.921663):0.457863,(15:0.871328,48:1.652005):0.650775):0.398727):0.710519):0.127166,34:1.449552):1.00631,(42:0.037403,43:0.076129):0.0995003);
 245: 2 -42814.77095 -41301.27943 (0:0.135704,((((((((((1:0.032889,49:0.026525):0.182175,37:0.113635):0.143227,5:0.321035):0.249016,(((((2:0.440900,23:0.205498):0.0711418,(12:0.060995,47:0.187725):0.165022):0.152706,(32:0.798360,33:0.475993):0.290177):0.290387,((4:0.416341,11:0.273510):0.14283,(29:0.280281,(41:0.155609,50:0.849707):0.120867):0.0956198):0.198305):0.248278,((13:0.530375,31:0.913718):0.54507,52:0.729535):0.750748):0.226243):0.164716,18:0.445624):0.325581,(((((((3:0.058892,10:0.033689):0.334657,19:0.173989):0.345812,27:0.793498):0.126561,((6:0.448469,36:0.440691):0.118052,((((7:0.212655,17:0.222278):0.0630691,35:0.332249):0.0759163,8:0.201893):0.0718439,(22:0.222647,45:0.408007):0.296678):0.0883527):0.23006):0.204339,(25:0.035367,26:0.017758):0.494669):0.266895,38:1.513417):0.0581562,46:1.064283):0.186719):0.328857,21:2.042323):0.593259,(((14:1.507845,40:1.230938):0.13404,39:0.979696):0.352361,(15:0.925531,48:1.642374):0.754834):0.320076):0.249223,(((9:0.535360,44:0.110340):0.149231,30:0.027058):0.792704,(16:0.871832,(((20:0.195501,24:0.211311):0.0907176,28:0.032275):0.894755,51:1.274018):0.159054):0.332821):0.497682):0.689007,34:0.897021):1.00934,(42:0.036337,43:0.061906):0.0624072);
 246: 1 -40753.03007 -41294.9788 (0:0.097198,(((((((((1:0.026937,49:0.034861):0.114522,37:0.213227):0.27665,5:0.311618):0.272241,18:0.519334):0.234483,((((((3:0.072271,10:0.040121):0.253181,19:0.259936):0.242061,27:0.773298):0.206489,(25:0.030808,26:0.007432):0.574121):0.249622,(((6:0.416576,36:0.495492):0.13995,(22:0.212107,45:0.340912):0.23789):0.0965377,((7:0.228194,8:0.218301):0.017645,(17:0.172783,35:0.285647):0.0594724):0.0591176):0.112537):0.116237,(38:2.043416,46:0.799067):0.357853):0.476215):0.218773,(((((2:0.381445,(12:0.106280,47:0.109490):0.181962):0.0891052,23:0.146854):0.368479,(32:1.020777,33:0.496158):0.190945):0.1658,((((4:0.332162,11:0.182384):0.261942,50:0.612452):0.0877987,41:0.229075):0.141234,29:0.108479):0.223396):0.223986,21:3.057390):0.108028):0.222764,((13:0.521117,31:0.825091):0.256914,52:0.536287):0.869166):0.907377,((((9:0.555176,44:0.088105):0.154725,30:0.062991):0.900198,(16:0.792863,(((20:0.212685,24:0.212092):0.0844342,28:0.059690):0.657935,51:1.542295):0.191469):0.335117):0.339375,(((14:1.767133,40:1.071709):0.165724,39:1.208197):0.456061,(15:0.847926,48:1.662935):0.422963):0.58989):0.568218):0.182805,34:1.074895):1.00888,(42:0.027616,43:0.046336):0.0749231);
 247: 1 -41162.51389 -41302.53787 (0:0.150674,(((((((((1:0.030324,49:0.029726):0.177938,37:0.094444):0.174014,5:0.276246):0.370045,(((((((3:0.066651,10:0.051744):0.159752,27:0.801919):0.156181,19:0.119675):0.39342,(25:0.019046,26:0.009736):0.498752):0.240381,((6:0.470994,36:0.304854):0.0950813,((((7:0.248436,8:0.182498):0.0500934,17:0.224183):0.0612533,35:0.221440):0.0872451,(22:0.206200,45:0.444277):0.272583):0.106639):0.196692):0.150704,46:1.114790):0.586109,18:0.515315):0.0784697):0.393824,((13:0.566774,31:0.652467):0.417342,52:0.575083):0.911804):0.16226,(((((2:0.485102,(12:0.042264,47:0.135079):0.129173):0.120504,23:0.195446):0.152403,(32:0.904751,33:0.574080):0.166097):0.249266,50:0.755806):0.0797943,((4:0.328568,11:0.340796):0.236829,(29:0.199706,41:0.295064):0.111377):0.212258):0.18637):0.0808621,(21:2.369218,38:1.873112):0.0756734):0.5006,(((9:0.400144,(30:0.141530,44:0.110671):0.204698):0.718254,((16:0.560167,((20:0.187046,24:0.194076):0.10311,28:0.014536):1.06556):0.224218,51:1.764223):0.290796):0.478416,(((14:1.610047,39:1.153181):0.144511,40:1.340578):0.391262,(15:1.324111,48:1.112299):0.865799):0.500895):0.790893):0.485804,34:1.470441):0.538804,(42:0.041927,43:0.059514):0.0873572);
 248: 1 -41210.87906 -41297.25979 (0:0.143072,(((((((((1:0.035026,49:0.013767):0.197451,37:0.071185):0.248501,5:0.271968):0.286797,(((13:0.609745,31:0.762078):0.346191,52:0.588698):0.828197,18:0.384726):0.153808):0.192044,(((((3:0.080683,10:0.037741):0.307259,19:0.296926):0.217278,27:0.624933):0.167105,((6:0.534109,36:0.567474):0.159076,(((7:0.322444,8:0.153350):0.0764663,(17:0.290269,35:0.402615):0.0538853):0.0978247,(22:0.196763,45:0.502532):0.323299):0.09062):0.241136):0.330718,((25:0.029438,26:0.028100):0.362736,46:1.297308):0.12096):0.504833):0.310415,(((2:0.427695,23:0.159559):0.0699446,(12:0.087554,47:0.132167):0.183986):0.328226,((((4:0.364201,11:0.290771):0.101845,(41:0.139202,50:0.650456):0.117775):0.0711476,29:0.252743):0.331479,(32:1.119939,33:0.421823):0.148903):0.0726961):0.219535):0.126349,(21:2.200439,38:1.463439):0.200887):0.920993,((((9:0.556011,44:0.094797):0.0869376,30:0.076598):0.696611,((16:0.794791,((20:0.197370,24:0.213421):0.0705848,28:0.046248):0.831444):0.108393,51:1.333588):0.34072):0.419766,(((14:1.482438,40:1.215080):0.121127,39:0.895021):0.575839,(15:1.194639,48:1.412871):0.914608):0.415167):0.612923):0.240155,34:1.241986):0.887243,(42:0.036317,43:0.056030):0.0987608);
 249: 2 -41128.98617 -41302.67018 (0:0.185240,(((((((((((1:0.039109,49:0.030539):0.116439,37:0.181467):0.174235,5:0.334184):0.209433,18:0.600158):0.336685,((((2:0.518156,(12:0.108181,47:0.150531):0.184257):0.0736714,23:0.156328):0.249402,(32:0.839482,33:0.503814):0.185033):0.277304,((((4:0.299794,11:0.282938):0.165257,50:0.681134):0.182702,41:0.143316):0.181676,29:0.261846):0.19):0.384491):0.0690835,((13:0.696475,31:0.765958):0.494677,52:0.569559):0.898104):0.182111,(((((3:0.075588,10:0.066356):0.260713,19:0.181603):0.427692,((25:0.050928,26:0.030997):0.424216,46:1.252713):0.165508):0.216258,(((6:0.432047,36:0.363272):0.228606,((((7:0.311048,8:0.121169):0.143072,17:0.219131):0.0824819,35:0.372991):0.094059,(22:0.122718,45:0.370128):0.289446):0.0848805):0.110563,27:0.861381):0.0850137):0.449206,38:1.449321):0.113497):0.295054,21:2.495000):0.515345,((((9:0.578887,44:0.110426):0.116901,30:0.040738):0.961979,(16:0.807509,(((20:0.211742,24:0.213728):0.112265,28:0.012459):0.852656,51:1.718445):0.0131471):0.148594):0.507746,(((14:1.703424,40:1.343988):0.25807,39:0.769698):0.23624,(15:1.142457,48:1.651474):0.650354):0.524272):0.325201):0.520689,34:1.116277):1.26395,42:0.037658):0.0224477,43:0.064134);
 250: 5 -43054.66765 -41296.89122 (0:0.093320,(((((((((1:0.066007,49:0.021061):0.161436,37:0.074240):0.257374,5:0.203215):0.331909,18:0.385245):0.218829,((((((3:0.080013,10:0.038562):0.232958,19:0.294641):0.308356,27:0.527764):0.289775,(((6:0.512143,36:0.386758):0.17129,(22:0.231704,45:0.444093):0.239333):0.139335,(((7:0.271533,8:0.175396):0.0833249,17:0.214996):0.0960482,35:0.470825):0.0606345):0.159349):0.230021,(25:0.035217,26:0.032539):0.437168):0.169594,(38:1.259239,46:0.695199):0.356379):0.354871):0.251005,(((((2:0.427911,(12:0.075369,47:0.110829):0.216482):0.0459339,23:0.119710):0.252141,(32:0.825914,33:0.474592):0.211795):0.0951224,((4:0.366724,11:0.151644):0.17954,(29:0.235367,(41:0.228748,50:0.721150):0.0605965):0.0832237):0.246361):0.411345,21:2.412870):0.0410095):0.111032,((13:0.532314,31:0.785420):0.475042,52:0.600733):0.359166):0.541481,(((9:0.394061,(30:0.095820,44:0.088094):0.160306):0.582451,((16:0.686986,((20:0.169367,24:0.169157):0.0591453,28:0.027818):0.838833):0.175508,51:1.471678):0.172595):0.423254,(((14:1.976070,40:1.162834):0.0885502,39:1.131973):0.550091,(15:1.048156,48:1.544696):0.537296):0.368618):0.512786):0.417016,34:1.158148):0.697954,(42:0.042740,43:0.043177):0.0825139);
 251: 1 -41445.97217 -41303.59213 (0:0.150177,((((((((((1:0.025264,49:0.030714):0.13286,37:0.171039):0.119244,5:0.292138):0.23887,(18:0.388444,21:2.144293):0.313982):0.278198,((((2:0.304625,(12:0.087290,47:0.150010):0.284938):0.0406761,23:0.158740):0.276735,(((((4:0.387977,11:0.270200):0.128119,50:0.609864):0.155137,41:0.102579):0.25866,29:0.186861):0.3218,(32:0.853686,33:0.419744):0.406807):0.120232):0.291536,((13:0.788562,31:0.829616):0.358824,52:0.572981):0.635375):0.0443862):0.220737,38:1.429980):0.0886632,(((((3:0.065746,10:0.051485):0.19555,27:0.784083):0.140652,19:0.178944):0.386286,((6:0.412883,36:0.412082):0.204551,(((7:0.193313,8:0.175535):0.0748743,(22:0.160942,45:0.424841):0.253642):0.0520571,(17:0.113146,35:0.409849):0.0864955):0.141803):0.149107):0.165252,(25:0.035920,26:0.025614):0.626536):0.206443):0.163071,46:0.919651):0.625063,((((9:0.613396,44:0.102493):0.112236,30:0.049182):0.758577,((16:0.958534,51:1.389993):0.1055,((20:0.176003,28:0.125853):0.133667,24:0.109470):0.840312):0.131336):0.617264,(((14:1.716845,40:0.967336):0.344468,39:0.926823):0.383149,(15:1.040873,48:1.481659):0.472535):0.38923):0.258877):0.38262,34:1.443120):0.910428,(42:0.037979,43:0.061387):0.0520837);
 252: 2 -40857.28946 -41306.61281 (0:0.082747,((((((((1:0.037582,49:0.037180):0.212676,37:0.087649):0.106446,5:0.307081):0.303022,(((((2:0.538322,23:0.126909):0.145065,(12:0.047419,47:0.151235):0.297399):0.139276,(32:0.810669,33:0.497137):0.403447):0.227078,(((4:0.317759,50:0.646118):0.148247,11:0.233273):0.201435,(29:0.273588,41:0.193546):0.109722):0.115055):0.198681,((13:0.657855,31:0.870997):0.436107,52:0.578955):0.473346):0.179448):0.116554,18:0.614601):0.206007,(((((3:0.078025,10:0.071004):0.267725,19:0.143148):0.42488,27:0.619377):0.15214,((21:2.058758,(38:1.251594,46:0.617991):0.416144):0.221928,(25:0.021468,26:0.027589):0.445936):0.263736):0.147107,((((6:0.512617,36:0.446783):0.206998,(17:0.166188,35:0.474712):0.0657116):0.0572007,(7:0.335350,8:0.134322):0.0826356):0.0552886,(22:0.342556,45:0.456613):0.247815):0.121086):0.453261):0.494941,((((9:0.484993,(30:0.140941,44:0.126477):0.220901):0.584432,((20:0.169525,24:0.211580):0.083612,28:0.058927):0.893156):0.180033,(16:0.713262,51:1.555958):0.104489):0.661408,((14:1.691687,(39:0.975355,40:1.334993):0.185352):0.201325,(15:0.852853,48:1.449681):0.554267):0.358144):0.537764):0.632087,34:1.583487):0.827217,(42:0.044704,43:0.053616):0.116018);
 253: 1 -40854.03747 -41296.55403 (0:0.078117,(((((((((1:0.025327,49:0.029814):0.181033,37:0.106796):0.187929,5:0.348056):0.327779,18:0.479626):0.158063,((((((3:0.035298,10:0.047238):0.281173,19:0.147435):0.342886,27:0.562604):0.315425,(((6:0.459946,36:0.424863):0.207802,(((7:0.267235,17:0.258482):0.113079,8:0.181619):0.0357091,(22:0.164141,45:0.352103):0.337989):0.0986695):0.0939056,35:0.235339):0.290088):0.110266,(25:0.020309,26:0.041986):0.459885):0.177284,((21:2.556425,38:1.305170):0.498395,46:0.956247):0.0881903):0.467943):0.321309,((((2:0.423539,(12:0.079444,47:0.157842):0.181035):0.0998407,23:0.186653):0.216586,(32:0.851928,33:0.532229):0.239007):0.273376,((((4:0.346396,11:0.282757):0.174194,50:0.715822):0.141923,41:0.158835):0.160174,29:0.267834):0.138622):0.241936):0.162533,((13:0.744637,31:0.625431):0.354941,52:0.556995):0.704557):0.66261,((((9:0.557442,44:0.114279):0.0828591,30:0.084004):0.724823,(16:0.814038,(((20:0.189377,24:0.247107):0.0974481,28:0.021190):1.14,51:1.595940):0.160204):0.375448):0.366589,(((14:1.762725,40:1.183792):0.0501133,39:0.980213):0.612889,(15:1.120203,48:1.302541):0.681765):0.627174):0.439265):0.304707,34:1.306222):0.881999,(42:0.052907,43:0.056149):0.099721);
 254: 3 -40571.82064 -41302.96715 (0:0.111369,(((((((((1:0.028578,49:0.014377):0.146636,37:0.132219):0.136636,5:0.275416):0.209322,18:0.653716):0.242458,(((((3:0.041941,10:0.023453):0.196175,19:0.291941):0.294053,27:0.650691):0.202544,((6:0.352837,36:0.520633):0.213815,(((7:0.234035,(17:0.211072,35:0.340570):0.100446):0.0708408,8:0.118549):0.140761,(22:0.185104,45:0.372993):0.205391):0.0364541):0.220302):0.073326,((25:0.024536,26:0.022686):0.324708,(38:1.917295,46:0.657087):0.385853):0.188518):0.553731):0.285262,21:2.719151):0.0934869,((((2:0.488021,(12:0.095080,47:0.087368):0.239979):0.0980089,23:0.172046):0.181123,(((4:0.450540,11:0.219879):0.150824,(29:0.207098,41:0.212110):0.0995071):0.155844,50:0.488233):0.240726):0.0243567,(32:0.910840,33:0.450557):0.270138):0.295305):0.103,((13:0.581644,31:0.831935):0.461493,52:0.569290):0.627077):0.775136,(((((9:0.585650,44:0.157541):0.0877862,30:0.055388):0.819399,(16:0.738121,(((20:0.172765,24:0.235623):0.0599362,28:0.048385):0.779217,51:1.679921):0.0963001):0.305288):0.672584,((14:2.008104,(39:0.752047,40:1.484398):0.217035):0.44315,(15:0.980864,48:1.511077):0.494511):0.577212):0.393167,34:1.049075):0.618067):0.738345,(42:0.046835,43:0.061021):0.069874);
 255: 1 -40185.40185 -41305.62528 (0:0.103913,((((((((((1:0.032043,49:0.047423):0.125603,37:0.163212):0.302069,5:0.243862):0.292202,18:0.706038):0.286211,((13:0.644178,31:0.736497):0.344109,52:0.669442):0.679034):0.13434,((((2:0.360337,(12:0.117198,47:0.144142):0.170914):0.060105,23:0.158151):0.287337,(32:0.673710,33:0.560078):0.281598):0.101946,((((4:0.361682,11:0.228168):0.134177,50:0.733835):0.19526,41:0.128734):0.139155,29:0.232376):0.317457):0.334447):0.35214,(((((((3:0.046287,10:0.038425):0.228626,19:0.208081):0.161528,27:0.708550):0.206531,(25:0.037993,26:0.012869):0.602912):0.227205,((6:0.554250,36:0.403979):0.11102,((((7:0.217085,8:0.124983):0.125382,17:0.188165):0.0323291,35:0.377041):0.0803908,(22:0.136011,45:0.415697):0.370439):0.163486):0.0925189):0.146974,38:1.569751):0.118598,(21:2.205303,46:0.668315):0.412373):0.215446):0.761972,((14:1.525902,(39:0.864338,40:1.248322):0.4265):0.63519,(15:0.952622,48:1.481231):0.496491):0.251787):0.269502,((9:0.325750,(30:0.150184,44:0.166179):0.184525):0.721608,(16:1.214863,((20:0.122055,(24:0.184018,28:0.100331):0.104011):0.592019,51:1.277478):0.14959):0.270553):0.38971):0.591084,34:0.962831):1.20019,(42:0.026265,43:0.061614):0.112396);
 256: 1 -40475.83556 -41309.66048 (0:0.100760,((((((((((1:0.029539,49:0.032920):0.123013,37:0.110075):0.12586,5:0.217887):0.247276,((((2:0.563343,(12:0.071669,47:0.121777):0.170765):0.104055,23:0.147082):0.257977,(32:0.871364,33:0.457615):0.268922):0.203863,((4:0.371868,11:0.196064):0.154273,(29:0.222184,(41:0.116318,50:0.767105):0.106005):0.131204):0.150267):0.55539):0.150356,(((13:0.430816,31:0.996660):0.261335,52:0.740111):0.777639,18:0.350677):0.218205):0.206951,((((((3:0.081726,10:0.040896):0.282595,19:0.129269):0.453346,27:0.758818):0.155596,((6:0.531873,36:0.398252):0.140231,(((7:0.211388,(17:0.147605,35:0.366954):0.0856841):0.0766521,8:0.128988):0.110164,(22:0.190149,45:0.367937):0.296831):0.0455198):0.205206):0.173941,((25:0.023465,26:0.035895):0.387657,38:2.041246):0.0974887):0.207539,46:1.125670):0.17958):0.138343,21:2.241467):1.01655,(((14:1.399941,40:1.517734):0.196094,39:0.795961):0.349856,(15:0.783147,48:1.601340):0.713103):0.213167):0.261705,(((9:0.524357,44:0.096156):0.13792,30:0.059980):0.828755,(16:0.756963,(((20:0.175404,24:0.182145):0.045648,28:0.112032):0.782361,51:1.478638):0.166871):0.187059):0.331864):0.549125,34:0.882844):1.17431,(42:0.038926,43:0.047923):0.086231);
 257: 1 -41512.349 -41306.1877 (0:0.142846,(((((((((1:0.033043,49:0.042666):0.118478,37:0.170106):0.140705,5:0.289932):0.272403,18:0.524296):0.245644,(((((3:0.056322,10:0.044242):0.324153,19:0.224814):0.372792,27:0.583465):0.175584,((6:0.438183,36:0.340829):0.150994,((((7:0.224912,17:0.223666):0.0930684,8:0.178935):0.0985128,35:0.409437):0.185839,(22:0.322560,45:0.286299):0.237812):0.0572331):0.199029):0.211215,(((25:0.026637,26:0.046930):0.27696,38:1.877203):0.145274,46:1.189861):0.0521343):0.393256):0.389133,(((2:0.425058,((((4:0.401323,11:0.226382):0.319317,(41:0.175966,50:0.768251):0.169885):0.0907658,29:0.199035):0.411706,(32:1.071221,33:0.479315):0.227353):0.173733):0.0695802,((12:0.089130,47:0.103853):0.223341,23:0.190467):0.0545971):0.378438,((13:0.527551,31:0.893826):0.576919,52:0.428950):0.604597):0.257785):0.280628,21:2.721403):0.455994,((((9:0.639727,44:0.099911):0.0831843,30:0.053602):1.0752,(16:0.826641,(((20:0.145624,24:0.198123):0.069438,28:0.046435):0.669246,51:1.487788):0.0795981):0.24004):0.428482,(((14:1.656731,40:1.190197):0.0958524,39:0.954820):0.500841,(15:1.161413,48:1.525547):0.485201):0.125387):0.7362):0.382217,34:1.327900):1.18417,(42:0.043839,43:0.053645):0.0512052);
 258: 1 -41178.35602 -41306.38594 (0:0.060995,(((((((((1:0.040319,49:0.025598):0.109384,37:0.151193):0.23224,5:0.277220):0.270048,18:0.674163):0.273759,((((2:0.374874,23:0.189273):0.0895925,(12:0.105774,47:0.149261):0.191615):0.114999,(32:0.969323,33:0.566967):0.40574):0.195543,(((4:0.318931,11:0.268819):0.136271,50:0.813472):0.0841641,(29:0.280340,41:0.191069):0.162009):0.155978):0.344305):0.0786612,((13:0.610562,31:0.832635):0.361627,52:0.659664):0.646124):0.126161,((((((((3:0.091934,10:0.025977):0.157807,19:0.331948):0.301241,27:0.522708):0.130248,46:1.106051):0.181001,(25:0.044239,26:0.045388):0.519278):0.234796,((6:0.535225,36:0.369375):0.153072,(((7:0.227045,(8:0.104672,17:0.270347):0.0479888):0.0438876,(22:0.154998,45:0.390352):0.348638):0.0799762,35:0.336440):0.0962485):0.129824):0.279221,38:1.893971):0.213011,21:2.478509):0.0158795):0.714808,(((9:0.330258,(30:0.088527,44:0.184913):0.242734):0.736648,(16:0.953145,(((20:0.188150,24:0.220065):0.0952303,28:0.048503):0.925553,51:1.493309):0.0317258):0.229897):0.286139,((14:1.733966,(39:0.933274,40:1.376813):0.124199):0.393144,(15:1.037596,48:1.522635):0.816248):0.404462):0.39128):0.537491,34:1.230514):0.810048,(42:0.039588,43:0.061946):0.130867);
 259: 2 -40590.43944 -41298.43884 (0:0.149646,((((((((((1:0.048177,49:0.048609):0.150734,37:0.125947):0.259851,5:0.266942):0.29122,18:0.723149):0.123504,((((2:0.521077,(12:0.081216,47:0.144878):0.198518):0.0839899,23:0.207781):0.37211,(32:0.806607,33:0.585579):0.295093):0.246329,((((4:0.283738,11:0.257810):0.234731,50:0.748018):0.146494,41:0.240417):0.0949645,29:0.213459):0.234882):0.347518):0.119548,((13:0.787140,31:0.879638):0.45185,52:0.593976):0.652196):0.39729,(((((3:0.052121,10:0.052275):0.314759,19:0.156690):0.354037,27:0.739954):0.127876,(25:0.024525,26:0.025021):0.590059):0.181994,((6:0.458396,36:0.485684):0.0944078,((((7:0.197236,8:0.154041):0.104821,17:0.168732):0.065079,35:0.313605):0.0663403,(22:0.193541,45:0.324651):0.193698):0.122508):0.174087):0.190722):0.150043,((21:2.088822,38:1.017108):0.408725,46:0.813218):0.17865):0.648084,((((9:0.642219,44:0.138115):0.118473,30:0.082010):0.800937,((16:0.744280,51:1.422416):0.0892167,((20:0.161996,24:0.170845):0.0788502,28:0.040916):0.943427):0.438783):0.336033,((14:1.637604,(39:0.865934,40:1.103241):0.22718):0.280724,(15:1.001649,48:1.544315):0.623012):0.541611):0.418625):0.640075,34:1.050454):0.942175,(42:0.036339,43:0.051867):0.080971);
 260: 2 -41369.46673 -41296.42603 (0:0.190913,((((((((((1:0.022138,49:0.022306):0.149311,37:0.118879):0.214179,5:0.323036):0.332134,18:0.656946):0.124177,21:2.564965):0.125603,((((((3:0.039680,10:0.061691):0.30107,19:0.207168):0.276967,27:0.732953):0.161119,(25:0.029051,26:0.042722):0.576602):0.096642,((6:0.467760,36:0.445420):0.214597,((((7:0.227994,8:0.237573):0.0797287,17:0.176470):0.0917335,35:0.417111):0.023073,(22:0.154900,45:0.454085):0.21016):0.0737469):0.0737328):0.173975,(38:1.312383,46:0.922065):0.342008):0.448544):0.142447,((((2:0.412219,(12:0.061871,47:0.141910):0.225217):0.0541346,23:0.117584):0.316005,((((4:0.416100,11:0.206265):0.369665,(41:0.136376,50:0.822075):0.101181):0.168192,29:0.145924):0.354891,(32:0.984221,33:0.399515):0.254847):0.0726835):0.364013,((13:0.587916,31:0.829246):0.39813,52:0.610387):0.637626):0.0546051):0.702587,((((9:0.645802,44:0.085871):0.131844,30:0.075330):0.823871,((16:0.856179,((20:0.174330,28:0.143360):0.112189,24:0.093394):0.793139):0.0289226,51:1.442580):0.249602):0.653337,(((14:1.862196,40:1.434053):0.133886,39:0.777985):0.433287,(15:1.225287,48:1.397328):0.781227):0.605162):0.175701):0.515772,34:1.229978):0.896696,42:0.040542):0.00737746,43:0.052664);
 261: 1 -40478.2975 -41299.48698 (0:0.167569,((((((((1:0.017560,49:0.047702):0.136476,37:0.102214):0.196501,5:0.336073):0.315603,(((((2:0.469635,23:0.161180):0.0764003,(12:0.035356,47:0.160235):0.192179):0.291163,(32:0.776086,33:0.531572):0.148631):0.205055,((((4:0.430023,11:0.197175):0.222338,50:0.611059):0.12012,41:0.190378):0.153314,29:0.149197):0.298075):0.407362,((13:0.524406,31:0.884371):0.416627,52:0.583078):0.721262):0.167491):0.244757,18:0.585939):0.234281,(((((((3:0.078065,10:0.028334):0.205971,19:0.359871):0.303277,27:0.678573):0.323147,((6:0.613314,36:0.398805):0.0916561,(((7:0.275059,8:0.140151):0.0769516,(17:0.120434,35:0.352886):0.0893483):0.160453,(22:0.291769,45:0.364439):0.230611):0.0407357):0.212716):0.231826,(25:0.049218,26:0.019834):0.50431):0.137612,46:1.141828):0.21546,(21:2.224752,38:1.173417):0.302361):0.0965806):0.768532,((((9:0.622806,44:0.096002):0.135758,30:0.049027):0.804006,(16:0.830116,(((20:0.148648,24:0.199902):0.0733992,28:0.067231):0.770915,51:1.903186):0.121004):0.22862):0.696398,((14:1.622907,(39:0.807537,40:1.049579):0.296351):0.415623,(15:1.113497,48:1.494691):0.749686):0.574949):0.225612):0.444169,34:1.006466):1.15847,(42:0.050561,43:0.043577):0.0620249);
 262: 2 -40786.98213 -41304.69678 (0:0.144113,((((((((1:0.047845,49:0.026977):0.15077,37:0.139339):0.116089,5:0.382560):0.393563,(((((((3:0.035802,10:0.068230):0.278143,19:0.242876):0.406744,27:0.671088):0.176671,(25:0.016199,26:0.013871):0.55491):0.181798,(((6:0.487414,36:0.423726):0.14445,(22:0.281116,45:0.443173):0.19186):0.0564299,((7:0.212897,8:0.217480):0.0475699,(17:0.164560,35:0.466200):0.133344):0.168914):0.264599):0.229269,(38:1.523994,46:0.922123):0.437808):0.610129,18:0.388892):0.134952):0.231959,(((13:0.583626,31:0.683003):0.390263,52:0.440854):0.724651,21:2.400085):0.11911):0.0593166,(((2:0.300793,((12:0.073795,47:0.067370):0.200179,23:0.202424):0.061367):0.148654,(32:0.857299,33:0.572822):0.286651):0.244784,((((4:0.408845,11:0.281263):0.222114,50:0.705239):0.119907,41:0.247857):0.1801,29:0.211815):0.286864):0.36471):0.651123,(((((9:0.534927,(30:0.140587,44:0.119141):0.104299):0.860127,16:0.826676):0.173745,((20:0.146184,24:0.170346):0.0561582,28:0.039665):0.832954):0.171413,51:1.308950):0.502939,((14:1.434760,(39:1.007409,40:1.063042):0.224433):0.418094,(15:1.090239,48:1.563384):0.635227):0.35423):0.707025):0.495249,34:1.036224):0.955568,(42:0.047069,43:0.043725):0.0484598);
 263: 1 -40897.84712 -41310.37392 (0:0.080006,((((((((1:0.026489,49:0.044245):0.138177,37:0.110125):0.192804,5:0.192452):0.26872,18:0.436540):0.267902,(((((2:0.387849,(12:0.108638,47:0.099298):0.213511):0.0742873,23:0.161229):0.171993,(32:0.674707,33:0.485997):0.413548):0.0907322,(((4:0.375203,11:0.198638):0.122439,(29:0.249734,41:0.187291):0.175857):0.222796,50:0.521535):0.119103):0.434936,((13:0.761119,31:0.941059):0.426225,52:0.576763):0.561627):0.225586):0.335959,(((((((3:0.064859,10:0.043876):0.31114,19:0.259930):0.29781,27:0.657443):0.391125,((6:0.538828,36:0.480038):0.0750214,(((7:0.294484,(8:0.157992,17:0.238310):0.0591505):0.0407604,35:0.358220):0.121799,(22:0.191042,45:0.428132):0.265765):0.108453):0.196231):0.217945,(25:0.014694,26:0.018777):0.385008):0.237001,38:2.020398):0.059034,46:0.758787):0.151065):0.554862,(((((9:0.655691,44:0.096846):0.0852255,30:0.076996):1.10672,((16:0.824321,51:1.338581):0.0157372,((20:0.187178,24:0.220003):0.0419693,28:0.058971):0.876616):0.285599):0.388707,((14:1.607843,(39:1.142270,40:1.427651):0.101229):0.275063,(15:1.147995,48:1.551278):1.04932):0.263828):0.295726,21:2.399792):0.278598):0.639026,34:1.138999):1.54443,(42:0.050195,43:0.065761):0.110529);
 264: 2 -42725.01803 -41299.18599 (0:0.156610,((((((((((1:0.033412,49:0.041546):0.154885,37:0.118092):0.220378,5:0.256400):0.404081,18:0.450360):0.26902,((13:0.495992,31:0.756403):0.499671,52:0.584684):0.835984):0.176988,((((2:0.522166,(12:0.102764,47:0.070116):0.25447):0.0605743,23:0.154745):0.195708,(32:0.997852,33:0.707994):0.263126):0.171548,((4:0.322912,11:0.220747):0.206591,(29:0.230110,(41:0.090561,50:0.844010):0.175255):0.123904):0.209405):0.395506):0.179009,(((((((3:0.055088,10:0.046398):0.18042,19:0.270888):0.316312,27:0.551705):0.281875,(25:0.017246,26:0.024658):0.56574):0.185699,46:1.253930):0.164337,(((6:0.469776,36:0.376857):0.200776,(((7:0.223309,17:0.260367):0.0277105,8:0.185725):0.119904,(22:0.177006,45:0.438754):0.30141):0.0706789):0.111266,35:0.269230):0.126731):0.185799,38:1.728100):0.210701):2.05933e-06,21:3.068000):0.46321,((((9:0.624177,44:0.100380):0.12259,30:0.039498):0.784177,(16:0.766119,(((20:0.133588,24:0.176492):0.0862517,28:0.052441):0.650769,51:1.703791):0.0157811):0.230434):0.534081,((14:1.645006,(39:1.177790,40:1.280187):0.0681058):0.296398,(15:1.064734,48:1.455309):0.735347):0.339412):0.358867):0.607597,34:1.630485):0.58211,(42:0.040891,43:0.066968):0.0531587);
 265: 1 -41176.67951 -41301.3906 (0:0.105756,(((((((((1:0.053102,49:0.024401):0.221382,37:0.135623):0.156709,5:0.270730):0.317552,18:0.558869):0.34586,(((2:0.338652,23:0.261936):0.0964959,(12:0.124156,47:0.089851):0.209472):0.21068,(((((4:0.385552,11:0.331202):0.28087,29:0.340831):0.0559407,41:0.212327):0.202394,50:0.546391):0.286376,(32:0.907324,33:0.533171):0.37159):0.0529818):0.247043):0.167037,(((((((3:0.068418,10:0.047131):0.355655,19:0.191215):0.201351,(25:0.011081,26:0.058761):0.604862):0.071022,27:0.688267):0.203729,((6:0.517463,36:0.386876):0.188399,((((7:0.185114,8:0.191728):0.0740381,17:0.195815):0.0583005,35:0.360116):0.0381391,(22:0.179211,45:0.478236):0.303991):0.0595166):0.112187):0.288651,(21:2.741874,38:1.239835):0.207658):0.193861,46:0.949479):0.324304):0.058676,((13:0.568054,31:0.781135):0.417861,52:0.713848):0.539605):0.664901,((((9:0.681016,44:0.121616):0.105088,30:0.042434):0.765291,((16:0.887549,51:1.613751):0.117589,(20:0.129277,(24:0.225786,28:0.139381):0.0563855):0.707276):0.326306):0.550483,(((14:1.607949,40:0.940569):0.283301,39:0.958528):0.532717,(15:0.931547,48:1.666751):0.708395):0.130751):0.567467):0.362275,34:1.642404):0.887823,(42:0.048538,43:0.049050):0.0920489);
 266: 1 -41546.92752 -41307.27838 (0:0.187487,(((((((((((1:0.048691,49:0.023145):0.123611,37:0.138937):0.139644,5:0.302742):0.378809,((13:0.574874,(31:0.892165,52:0.648799):0.232133):0.801176,18:0.424233):0.152298):0.240179,((((2:0.327477,(12:0.081163,47:0.116945):0.233151):0.0593506,23:0.126264):0.293859,(32:0.935298,33:0.566941):0.281155):0.174979,((((4:0.267579,50:0.740898):0.152696,11:0.287581):0.301982,41:0.091274):0.144526,29:0.255323):0.197635):0.376575):0.319059,((((((3:0.088876,10:0.048183):0.249259,19:0.220141):0.219902,27:0.581106):0.275583,(25:0.031936,26:0.030068):0.495629):0.210225,((((6:0.475023,36:0.405692):0.238809,(22:0.218059,45:0.340660):0.195593):0.144072,((7:0.210048,8:0.123439):0.112312,17:0.205785):0.0747126):0.109275,35:0.271615):0.0841435):0.278897,38:1.545487):0.04877):0.364818,(21:2.701609,46:0.325199):0.248898):0.595146,(((14:1.790805,40:1.116908):0.147938,39:0.942481):0.361589,(15:0.963625,48:1.471656):0.546273):0.193097):0.378131,(((9:0.668725,44:0.130319):0.113816,30:0.050648):0.722382,(16:0.879245,(((20:0.152272,24:0.217649):0.0457647,28:0.062854):0.740562,51:1.198270):0.0617173):0.323784):0.287907):0.798401,34:1.158249):0.943315,42:0.031382):0.0150197,43:0.064066);
 267: 4 -43643.58117 -41297.82359 (0:0.113059,((((((((1:0.010438,49:0.039190):0.235556,37:0.130931):0.177132,5:0.242703):0.219524,(((((2:0.385777,(12:0.060067,47:0.174723):0.23242):0.0387596,23:0.161824):0.225209,(32:0.768408,33:0.517218):0.247753):0.173456,((4:0.410220,11:0.226159):0.199354,(29:0.250598,(41:0.147826,50:0.880721):0.0976381):0.0833426):0.197329):0.409812,((13:0.665015,31:0.816836):0.437272,52:0.503278):0.703637):0.187586):0.154112,(18:0.420398,21:2.510631):0.178455):0.25192,((((((3:0.042065,10:0.047733):0.229899,19:0.263176):0.276366,27:0.625361):0.155914,(((6:0.408425,36:0.449466):0.139475,(22:0.241263,45:0.368060):0.166386):0.0403671,((7:0.202982,(17:0.158935,35:0.436054):0.137809):0.0487974,8:0.143943):0.121864):0.283838):0.157199,(25:0.033824,26:0.000003):0.44529):0.108992,(38:1.769553,46:0.716808):0.413675):0.216653):0.896845,((((9:0.638584,44:0.109249):0.10535,30:0.069674):0.735917,((16:0.740075,51:1.483897):0.0876651,((20:0.173030,28:0.087127):0.111742,24:0.105084):0.697634):0.338783):0.658609,(((14:1.345544,40:1.322555):0.18585,39:0.715650):0.641867,(15:0.928457,48:1.425278):0.719132):0.391184):0.18493):0.397538,34:1.174875):0.930142,(42:0.042068,43:0.071066):0.0882622);
 268: 1 -40431.60322 -41301.85576 (0:0.146362,(((((((((1:0.035333,49:0.037768):0.110819,37:0.144370):0.164272,5:0.249476):0.237,18:0.582276):0.244692,(((((2:0.417323,23:0.135128):0.0936615,(12:0.134399,47:0.121727):0.164517):0.267803,(32:0.819716,33:0.626740):0.146382):0.240928,((((4:0.367007,11:0.205116):0.0851585,50:0.583101):0.160846,41:0.170208):0.125097,29:0.260321):0.21562):0.225228,(13:0.721165,(31:0.795540,52:0.737083):0.154604):0.910395):0.119965):0.237382,(21:2.320939,38:1.452572):0.121708):0.154753,((((((3:0.064536,10:0.042530):0.233534,19:0.188927):0.309441,27:0.614530):0.254922,(((6:0.444079,36:0.354852):0.197749,(22:0.206433,45:0.408473):0.191339):0.10534,((7:0.213335,8:0.140754):0.0571826,(17:0.143623,35:0.352147):0.0380501):0.0635631):0.341369):0.207754,(25:0.030188,26:0.019485):0.435647):0.255038,46:0.931626):0.368977):0.498999,((((9:0.453884,(30:0.110069,44:0.120660):0.183156):0.884931,(((20:0.169227,24:0.205056):0.117843,28:0.035066):0.906331,51:1.427367):0.095813):0.124242,16:0.768372):0.574712,(((14:1.450555,40:1.017293):0.159078,39:1.229441):0.227762,(15:1.217147,48:1.342522):0.566838):0.313826):0.663624):0.748044,34:1.325769):0.857462,(42:0.046140,43:0.058341):0.0725434);
 269: 1 -39764.91066 -41299.11411 (0:0.164696,((((((((((1:0.009176,49:0.043211):0.138,37:0.101622):0.263677,5:0.271542):0.478912,18:0.403230):0.118309,((((((3:0.060395,10:0.060100):0.301689,19:0.228166):0.208747,27:0.536526):0.3231,((6:0.442685,36:0.435081):0.0438053,((((7:0.164388,8:0.251261):0.106133,17:0.187962):0.0103811,35:0.306727):0.110869,(22:0.232688,45:0.440942):0.337611):0.0725771):0.197127):0.161405,(25:0.027886,26:0.006476):0.465069):0.00830391,46:1.326822):0.519286):0.32991,((13:0.799504,31:0.612218):0.255536,52:0.799688):0.581233):0.419532,(21:3.244700,38:1.306952):0.575737):0.128818,(((2:0.472207,(12:0.144245,47:0.053585):0.172398):0.0720644,23:0.217131):0.1645,((((4:0.453622,11:0.165586):0.320008,(29:0.284519,41:0.171059):0.115158):0.163455,50:0.594060):0.2531,(32:0.866059,33:0.594115):0.323974):0.0473307):0.251998):0.771074,((((9:0.528760,44:0.109291):0.0941258,30:0.076656):0.555461,(16:0.823251,(((20:0.182711,24:0.182415):0.0721855,28:0.064170):0.702866,51:1.468543):0.183737):0.296906):0.608559,(((14:1.598935,40:1.045893):0.342999,39:0.942659):0.768227,(15:1.168990,48:1.260050):0.792582):0.279023):0.296974):0.449508,34:1.111574):1.11266,(42:0.041512,43:0.047925):0.0686684);
 270: 1 -41873.40019 -41297.77147 (0:0.135091,(((((((((1:0.035355,49:0.020176):0.160184,37:0.102107):0.111923,5:0.420936):0.368585,18:0.496228):0.248706,(((((3:0.080826,10:0.041521):0.265673,19:0.221708):0.349136,27:0.656440):0.246896,((6:0.535456,36:0.355279):0.0868627,(((7:0.206359,8:0.234923):0.0563354,(22:0.185018,45:0.474749):0.235662):0.0453107,(17:0.190902,35:0.318304):0.0716901):0.140531):0.184641):0.311599,((25:0.036969,26:0.025201):0.399075,46:0.838381):0.0349331):0.367868):0.208581,(21:2.097909,38:1.411855):0.190023):2.69683e-06,(((((2:0.409742,(12:0.063685,47:0.146426):0.198008):0.0720706,23:0.169584):0.134175,(32:0.835479,33:0.537111):0.237875):0.240503,((4:0.299732,11:0.266803):0.184712,(29:0.335980,(41:0.144882,50:0.687913):0.084186):0.0977799):0.203745):0.384641,((13:0.724798,31:0.784150):0.320277,52:0.520628):0.622583):0.149681):0.542954,((((9:0.507459,44:0.082806):0.10784,30:0.091822):1.03177,(16:0.776423,(((20:0.172792,24:0.197227):0.0745008,28:0.044334):0.780188,51:1.637408):0.0956506):0.190976):0.525605,((14:1.590713,(39:1.093529,40:1.102080):0.182571):0.356077,(15:1.123143,48:1.408418):0.481545):0.337809):0.409137):0.60145,34:1.104473):0.878319,(42:0.053400,43:0.057788):0.070174);
 271: 2 -42630.0172 -41312.75309 (0:0.143247,((((((((1:0.040589,49:0.031848):0.162388,37:0.092743):0.243246,5:0.234993):0.334155,(((13:0.704296,31:0.901269):0.234254,52:0.730893):0.935206,18:0.391813):0.180287):0.164086,((((2:0.471075,23:0.204163):0.0577503,(12:0.106445,47:0.081515):0.199949):0.204788,(32:0.888096,33:0.600648):0.315599):0.199606,((4:0.301576,11:0.280014):0.208846,(29:0.279457,(41:0.111456,50:0.764791):0.166025):0.121645):0.223147):0.41036):0.187784,((((((((3:0.070034,10:0.024994):0.228951,19:0.148304):0.239696,27:0.638844):0.304799,(25:0.033138,26:0.014430):0.454152):0.123696,((6:0.435286,36:0.494476):0.0646505,(((7:0.226281,8:0.188838):0.0586278,17:0.217941):0.103929,((22:0.252278,45:0.401944):0.249879,35:0.403780):0.0537317):0.116741):0.193902):0.227085,46:0.997974):0.222103,38:1.771922):0.283941,21:2.509463):2.40826e-06):0.589094,((((9:0.596542,44:0.088677):0.0762033,30:0.059865):0.781375,((16:0.650812,51:1.443321):0.0422651,((20:0.157904,24:0.211361):0.110999,28:0.000002):0.95875):0.363415):0.450959,((14:1.744294,(39:0.849123,40:1.148184):0.274133):0.518977,(15:1.151668,48:1.535279):0.282043):0.625026):0.478824):0.248372,34:1.462230):0.940685,(42:0.026771,43:0.048689):0.0490373);
 272: 2 -42339.93809 -41300.56952 (0:0.088156,((((((((((1:0.008349,49:0.089079):0.189829,37:0.163145):0.179499,5:0.213935):0.267436,18:0.563995):0.270212,(((((((3:0.061151,10:0.051116):0.178213,19:0.308343):0.279227,27:0.641730):0.296062,(25:0.023741,26:0.017797):0.468464):0.198936,(((((6:0.387474,36:0.473237):0.220882,(22:0.217965,45:0.460516):0.20029):0.153508,(7:0.292442,8:0.120928):0.0595223):0.0961178,17:0.171411):0.101726,35:0.254116):0.202746):0.340918,46:1.122014):0.0572939,38:1.666986):0.277502):0.108123,21:2.690867):2.20494e-06,((((2:0.481474,(12:0.060924,47:0.148641):0.271073):0.0681345,23:0.103488):0.224671,(32:0.794438,33:0.539822):0.193995):0.214032,((((4:0.355983,11:0.151582):0.181889,50:0.556816):0.152783,41:0.114351):0.194552,29:0.130833):0.259202):0.367315):0.0813257,((13:0.519087,31:0.838080):0.41538,52:0.485218):0.512447):0.92968,((((9:0.538822,44:0.108866):0.0820889,30:0.078528):0.73429,(16:0.723927,(((20:0.146525,28:0.099121):0.0614698,24:0.121735):0.57308,51:1.544683):0.274427):0.247949):0.58581,(((14:1.852444,40:1.209234):0.117516,39:1.107227):0.576391,(15:0.849955,48:1.462825):0.618186):0.33659):0.239642):0.503185,34:1.418141):0.933851,(42:0.036184,43:0.055414):0.0991405);
 273: 1 -41703.12542 -41304.98881 (0:0.097958,(((((((((1:0.031368,49:0.031481):0.14222,37:0.138590):0.134871,5:0.397077):0.344404,18:0.594563):0.17841,((((((3:0.064442,10:0.058319):0.336696,19:0.234746):0.306985,27:0.825987):0.263276,(25:0.031942,26:0.017085):0.475266):0.20063,((6:0.449282,36:0.390463):0.230555,((((7:0.270539,8:0.142907):0.0866997,17:0.138249):0.0857742,35:0.346754):0.0839189,(22:0.174727,45:0.342969):0.199641):0.0189854):0.218195):0.148805,(38:1.355679,46:0.810522):0.299267):0.241956):0.173518,(((((2:0.434299,23:0.192481):0.0886178,(12:0.075135,47:0.103069):0.171346):0.201332,(32:0.850011,33:0.511912):0.365738):0.193719,((((4:0.291907,11:0.354931):0.171948,50:0.785672):0.150687,41:0.152146):0.107289,29:0.196199):0.320111):0.306853,((13:0.445074,31:0.785754):0.316905,52:0.578579):0.667528):0.066288):0.0312628,21:2.637234):0.664415,((((((9:0.560582,44:0.111254):0.0458663,30:0.075104):1.0668,((20:0.162985,28:0.081693):0.13587,24:0.074820):0.884927):0.110317,16:0.830756):0.205804,51:1.487458):0.302108,(((14:1.601028,40:0.935498):0.17111,39:0.907375):0.452736,(15:1.075381,48:1.370136):0.598978):0.549816):0.301012):0.565249,34:1.128273):0.759791,(42:0.047478,43:0.045585):0.132635);
 274: 1 -41980.72486 -41298.52857 (0:0.184420,((((((((((1:0.029808,49:0.038736):0.141913,37:0.093794):0.101394,5:0.259099):0.419274,18:0.465973):0.154769,((((((3:0.104280,10:0.038314):0.240751,19:0.210032):0.332818,27:0.791181):0.204716,((6:0.465697,36:0.411752):0.260553,((((7:0.317260,8:0.169766):0.0298895,(22:0.144674,45:0.538510):0.326277):0.115594,17:0.170784):0.0695638,35:0.347842):0.0905346):0.142291):0.172377,(25:0.017545,26:0.039616):0.43367):0.186059,46:0.957106):0.276613):0.238411,((((2:0.369891,23:0.153876):0.141406,(12:0.094469,47:0.125773):0.153047):0.186487,(32:1.007403,33:0.587362):0.156525):0.0809881,((((4:0.370926,11:0.265201):0.18806,50:0.789698):0.130486,41:0.186846):0.173875,29:0.162357):0.315475):0.309426):0.183992,(((13:0.564160,31:1.090366):0.315949,52:0.765045):0.360249,(21:2.088815,38:1.148844):0.288748):0.0541452):0.83847,(((9:0.489738,(30:0.174925,44:0.146381):0.137612):0.683844,((16:0.682300,((20:0.165562,24:0.181537):0.0618767,28:0.044428):0.892486):0.10339,51:1.679523):0.259197):0.642033,(((14:1.400677,40:1.406757):0.120784,39:0.928037):0.33046,(15:1.197763,48:1.386582):0.524963):0.315686):0.368633):0.299507,34:1.552306):0.91774,42:0.018534):0.0265863,43:0.061550);
 275: 1 -41168.53346 -41306.00641 (0:0.099464,((((((((((1:0.028260,49:0.041295):0.216315,37:0.104255):0.183403,5:0.271107):0.253647,18:0.584579):0.221045,((((((3:0.044558,10:0.078498):0.257203,19:0.187413):0.358305,(25:0.028816,26:0.009217):0.628665):0.269087,27:0.900415):0.140775,(((6:0.497547,36:0.540391):0.196105,((7:0.296812,8:0.127283):0.117402,(22:0.272983,45:0.356478):0.271431):0.0640838):0.0776176,(17:0.192077,35:0.426346):0.0721667):0.109126):0.25694,46:1.275429):0.329302):0.145309,21:2.477820):0.0850325,(((13:0.661095,31:1.083616):0.248491,52:0.899262):0.533792,38:1.077090):0.306504):0.124123,((((2:0.418621,(12:0.087871,47:0.173388):0.213381):0.131375,23:0.191436):0.184338,(32:0.901388,33:0.374249):0.400473):0.166999,(((4:0.361443,11:0.203961):0.207021,(41:0.100290,50:0.745720):0.135644):0.105443,29:0.174229):0.357163):0.263878):0.719511,(((((9:0.463284,(30:0.126929,44:0.108770):0.173736):0.893675,16:0.765727):0.102524,((20:0.149216,24:0.167029):0.0482911,28:0.039714):0.713073):0.312822,51:1.157307):0.292167,((14:1.140932,(39:1.124795,40:1.277777):0.45418):0.409053,(15:1.105780,48:1.590500):0.731286):0.382863):0.481129):0.18627,34:1.457511):1.08718,(42:0.030783,43:0.070020):0.129011);
 276: 1 -42297.06241 -41294.2143 (0:0.105064,(((((((((((1:0.022374,49:0.037630):0.207328,37:0.071972):0.221846,5:0.357035):0.275988,18:0.566599):0.285358,((((2:0.498724,(12:0.114573,47:0.184489):0.270099):0.0627023,23:0.203170):0.256797,(32:0.734260,33:0.765938):0.205701):0.242111,((((4:0.336947,11:0.282830):0.103041,50:0.654265):0.205289,41:0.172498):0.120643,29:0.239815):0.217041):0.370353):0.104729,((13:0.875663,31:0.968615):0.275229,52:0.698868):0.444673):0.447315,((((((3:0.054910,10:0.046515):0.166285,19:0.291906):0.325265,27:0.795684):0.306003,(((6:0.400164,36:0.426992):0.202005,(22:0.215806,45:0.325944):0.231077):0.0952079,((7:0.244351,8:0.145074):0.119652,(17:0.174893,35:0.428450):0.10209):0.0535435):0.100944):0.328896,(25:0.035369,26:0.020324):0.500101):0.139605,(38:1.635311,46:0.786346):0.246107):0.185032):0.0578942,21:2.178727):0.602331,((14:1.481360,(39:0.798505,40:1.539919):0.227393):0.336884,(15:1.009386,48:1.478443):0.492974):0.474521):0.224283,(((9:0.614296,44:0.113012):0.134985,30:0.099754):0.688952,(16:0.852339,(((20:0.143674,24:0.185556):0.0791079,28:0.055016):0.79051,51:1.393658):0.068408):0.454855):0.50087):0.584682,34:1.037073):0.958864,(42:0.040223,43:0.066557):0.0766917);
 277: 1 -39330.74998 -41304.84681 (0:0.127093,(((((((((((1:0.021131,49:0.049458):0.134602,37:0.136524):0.221797,5:0.256154):0.316108,((((2:0.366722,(12:0.127785,47:0.099384):0.159601):0.0714689,23:0.265091):0.146961,(32:0.808360,33:0.627136):0.208816):0.173527,((((4:0.377810,11:0.254674):0.124714,50:0.609977):0.1726,41:0.158092):0.159586,29:0.216378):0.258591):0.460536):0.12387,(13:0.605255,(31:0.775068,52:0.667500):0.189956):0.848217):0.201855,18:0.493259):0.404188,((((((3:0.041063,10:0.049325):0.262224,19:0.256400):0.148458,27:0.762268):0.335363,((6:0.384156,36:0.345667):0.231687,((((7:0.215169,8:0.107878):0.0643752,(22:0.168740,45:0.468719):0.314039):0.028619,35:0.321053):0.0519443,17:0.122645):0.102206):0.215005):0.16376,(25:0.025469,26:0.011599):0.382627):0.0738254,(38:1.928803,46:0.791375):0.271411):0.202333):0.0528041,21:2.225049):0.886362,(((14:1.406911,40:1.480487):0.228607,39:1.102931):0.403666,(15:1.502513,48:1.190861):0.936586):0.174473):0.176529,((9:0.474442,(30:0.169779,44:0.132973):0.168874):0.812029,(16:0.777943,(((20:0.154127,24:0.185862):0.0865139,28:0.019976):0.746979,51:1.370518):0.00137472):0.349366):0.581444):0.900869,34:0.825201):1.23349,(42:0.037047,43:0.078228):0.0764967);
 278: 1 -42421.26176 -41295.98718 (0:0.145113,((((((((((1:0.031164,49:0.039540):0.169425,37:0.092427):0.168127,5:0.352117):0.257626,18:0.593991):0.155986,((((((3:0.052049,10:0.063692):0.209787,19:0.239570):0.280105,27:0.598846):0.176329,((((6:0.356620,36:0.388333):0.260058,(17:0.141168,35:0.393700):0.0625019):0.0434983,(7:0.208835,8:0.096128):0.0950013):0.11613,(22:0.204206,45:0.337909):0.230147):0.276248):0.256674,(25:0.016624,26:0.027201):0.437357):0.10356,(38:1.268329,46:0.830409):0.248157):0.593695):0.212751,21:2.431162):0.0517592,((13:0.452074,31:0.937997):0.487155,52:0.452391):0.601879):0.079216,((((2:0.404425,(12:0.102629,47:0.082607):0.222924):0.104531,23:0.175590):0.17177,(32:0.871207,33:0.374829):0.287696):0.2229,((((4:0.262003,11:0.275278):0.212219,50:0.569651):0.182194,41:0.124284):0.0971484,29:0.225517):0.207075):0.333613):0.582245,((((9:0.496005,44:0.116599):0.0783593,30:0.081150):0.984491,(16:0.809738,(((20:0.175645,24:0.174708):0.059556,28:0.093231):0.765468,51:1.448531):0.0317987):0.227057):0.375656,((14:1.442947,(39:1.082155,40:1.165896):0.164381):0.656993,(15:0.890703,48:1.356581):0.478353):0.368502):0.629365):0.482124,34:1.165614):0.805563,(42:0.047719,43:0.057964):0.0767258);
 279: 1 -41794.31475 -41300.75777 (0:0.198251,((((((((((1:0.033833,49:0.035745):0.144063,37:0.076604):0.180334,5:0.363279):0.366796,18:0.473477):0.282309,((((((3:0.053653,10:0.080162):0.25913,19:0.160106):0.314238,27:0.806115):0.200199,((6:0.632323,36:0.460472):0.249874,((((7:0.208505,8:0.198656):0.149419,17:0.205149):0.130138,35:0.348792):0.0956917,(22:0.257473,45:0.442664):0.2953):0.0923928):0.254555):0.223063,(25:0.032359,26:0.026158):0.329597):0.199364,46:0.840114):0.263392):0.279868,(21:2.496939,38:1.558186):0.190914):0.0279895,(((((2:0.335649,(12:0.106149,47:0.091304):0.15249):0.142157,23:0.111904):0.23177,(32:0.734472,33:0.681971):0.318415):0.0975078,((((4:0.430329,11:0.277661):0.165184,50:0.809079):0.134574,41:0.217492):0.118493,29:0.271655):0.346858):0.288446,((13:0.569943,31:0.865522):0.512026,52:0.563866):0.776324):0.104107):0.501913,((((9:0.712025,44:0.142983):0.0866597,30:0.099391):1.08004,(16:0.815387,(((20:0.125317,24:0.213635):0.0815515,28:0.027087):0.835108,51:1.758322):0.10203):0.14624):0.546188,((14:1.485040,(39:0.997056,40:1.138557):0.205055):0.542123,(15:1.053499,48:1.603970):0.851409):0.252099):0.357889):0.450062,34:1.293640):0.862441,42:0.019292):0.0309243,43:0.073341);
 280: 1 -39078.54542 -41300.66652 (0:0.122615,((((((((((((((1:0.049375,49:0.041863):0.170103,37:0.118480):0.140403,5:0.231290):0.436738,18:0.515048):0.214192,(((((2:0.362385,(12:0.124717,47:0.166309):0.239355):0.0539192,23:0.193275):0.254465,(32:1.002214,33:0.506312):0.271797):0.195262,((((4:0.350034,11:0.247235):0.119958,50:0.609035):0.131834,41:0.137604):0.193099,29:0.196363):0.224233):0.373441,((13:0.691144,31:0.755721):0.190952,52:0.645508):0.556544):0.173617):0.498885,((6:0.416581,36:0.375968):0.127357,(((7:0.244058,8:0.164928):0.0717785,(17:0.118203,35:0.399772):0.0919925):0.0680169,(22:0.291660,45:0.460865):0.138915):0.0600278):0.159154):0.102586,(((3:0.064918,10:0.056587):0.204336,19:0.243669):0.234162,27:0.654895):0.233551):0.0967454,(25:0.034200,26:0.031477):0.517399):0.280676,(21:1.954356,46:0.766921):0.443189):0.252055,38:1.305352):0.737599,(15:1.276285,48:1.176220):0.490343):0.0713252,((14:1.706168,40:1.329458):0.299705,39:0.788652):0.343774):0.34114,((9:0.435600,(30:0.115859,44:0.155676):0.203053):0.479603,((16:0.844034,51:1.247698):0.104085,((20:0.186959,28:0.121446):0.0784314,24:0.096787):0.709993):0.416182):0.474469):0.698417,34:1.134485):0.995837,(42:0.044996,43:0.056797):0.105682);
 281: 1 -44327.19826 -41302.86201 (0:0.145175,((((((((((1:0.026635,49:0.047590):0.190846,37:0.130759):0.154423,5:0.280630):0.206415,18:0.663975):0.213254,((13:0.530239,31:0.852095):0.404715,52:0.551385):0.839381):0.0752215,(((2:0.440782,((12:0.070147,47:0.124378):0.242411,23:0.158938):0.057769):0.328484,(32:0.657323,33:0.552323):0.272409):0.201766,((((4:0.327065,11:0.208938):0.157085,50:0.660553):0.152307,41:0.122695):0.212479,29:0.171631):0.2072):0.361724):0.339704,((((((3:0.069946,10:0.040061):0.210914,19:0.278403):0.243192,27:0.674902):0.13518,((6:0.562431,36:0.420608):0.108527,(((7:0.273288,8:0.089025):0.0685493,(17:0.192355,35:0.324469):0.059787):0.13995,(22:0.178676,45:0.402057):0.22125):0.117412):0.22804):0.203177,(25:0.038666,26:0.019537):0.567403):0.179921,(38:1.651404,46:0.753892):0.264826):0.0718531):0.128682,21:2.352006):1.18106,(((9:0.334727,(30:0.131912,44:0.139699):0.215187):0.767424,((16:0.924727,((20:0.186003,24:0.217394):0.0644622,28:0.049576):0.736509):0.141986,51:1.144485):0.268224):0.464034,(((14:1.842847,40:1.253481):0.309402,39:0.820613):0.466584,(15:1.006311,48:1.283967):0.467709):0.587858):0.27329):0.48726,34:0.938508):0.971943,(42:0.043389,43:0.061440):0.0665545);
 282: 1 -40534.62519 -41300.81109 (0:0.098379,((((((((((1:0.038545,49:0.027135):0.172437,37:0.074165):0.220774,5:0.320952):0.373519,18:0.605464):0.284829,((((((2:0.423907,23:0.220169):0.118343,(12:0.061394,47:0.106400):0.194756):0.136463,33:0.741283):0.14692,32:0.897322):0.104117,(((4:0.371649,11:0.228617):0.251414,(41:0.117726,50:0.816873):0.0974168):0.203977,29:0.158869):0.282666):0.157483,((13:0.744891,31:0.730367):0.476827,52:0.589907):0.880389):0.173753):0.290561,((((((3:0.080804,10:0.051997):0.327594,19:0.260637):0.291846,27:0.607032):0.191082,(((6:0.443697,36:0.330150):0.116954,(22:0.263023,45:0.312788):0.176639):0.122083,(((7:0.298129,8:0.130735):0.0519335,17:0.233295):0.0789523,35:0.275417):0.0930582):0.241738):0.159234,(25:0.019671,26:0.031092):0.42942):0.0721902,(38:1.815400,46:0.691119):0.205011):0.129235):2.40826e-06,21:2.455677):0.761776,((14:1.672135,(39:1.024628,40:1.173105):0.138173):0.131284,(15:1.098976,48:1.235136):1.09022):0.368112):0.172826,((((9:0.494372,(30:0.137094,44:0.109142):0.1176):0.830706,16:0.747868):0.178833,((20:0.177568,24:0.184834):0.0515171,28:0.034596):0.72089):0.115661,51:1.580686):0.482804):0.792288,34:1.363362):0.832391,(42:0.038609,43:0.055462):0.0850954);
 283: 5 -40576.60865 -41298.11913 (0:0.153220,((((((((((1:0.022599,49:0.056267):0.15306,37:0.092562):0.115323,5:0.320234):0.408855,18:0.663242):0.27255,(((2:0.460045,(12:0.168533,47:0.100097):0.18819):0.0904903,(23:0.147452,(32:0.789782,33:0.893180):0.482838):0.0954125):0.32238,(((4:0.356971,11:0.259566):0.312924,(29:0.336268,41:0.193681):0.174811):0.165318,50:0.627365):0.280208):0.477977):0.0759602,((13:0.667633,31:0.939768):0.300824,52:0.413662):0.524742):0.288227,(((((((3:0.047184,10:0.062025):0.209338,19:0.224904):0.31603,27:0.756598):0.342973,(((6:0.590272,36:0.344665):0.0939133,(((7:0.232627,8:0.168884):0.141845,17:0.109484):0.0842695,35:0.321923):0.10725):0.0310335,(22:0.268449,45:0.378491):0.316661):0.196148):0.19709,(25:0.012049,26:0.028367):0.453563):0.0497122,(38:1.371278,46:0.746616):0.338291):0.220237,21:2.660695):0.0637386):0.633192,(((14:1.545136,40:1.041198):0.318218,39:0.897197):0.26704,(15:0.935607,48:1.361387):0.761879):0.410416):0.258595,(((9:0.668524,44:0.102057):0.0999106,30:0.084250):0.620065,((16:0.797960,51:1.536610):0.0657359,((20:0.182360,28:0.137255):0.101147,24:0.080448):0.685613):0.282992):0.699209):0.438892,34:1.022114):1.13952,(42:0.042336,43:0.050065):0.0575108);
 284: 1 -41900.29544 -41316.20185 (0:0.094896,((((((((1:0.047166,49:0.016263):0.167268,37:0.065936):0.237304,5:0.254662):0.229962,18:0.638174):0.301781,(((2:0.312460,(((12:0.035116,47:0.191089):0.197541,(32:0.811851,33:0.626765):0.335123):0.122364,23:0.181487):0.101859):0.299156,((((4:0.374642,11:0.268980):0.114868,50:0.669811):0.138519,41:0.184290):0.100346,29:0.203217):0.250141):0.177563,((13:0.686164,31:0.767721):0.33427,52:0.689943):0.45855):0.164078):0.263643,(((((((3:0.071163,10:0.027115):0.275265,19:0.231130):0.35407,27:0.655492):0.181911,((6:0.545307,36:0.420007):0.240005,((((7:0.235819,17:0.226614):0.0533462,8:0.144074):0.15625,35:0.423578):0.0397686,(22:0.274688,45:0.457169):0.201923):0.0408927):0.207746):0.143148,(25:0.045503,26:0.031130):0.528799):0.23747,(38:1.510012,46:0.629722):0.441204):0.346812,21:2.235686):0.152927):0.663187,(((((9:0.644886,44:0.061825):0.112853,30:0.090424):0.979256,(((20:0.129742,24:0.194928):0.0928602,28:0.034173):0.808112,51:1.348996):0.108857):0.264413,16:0.841475):0.568562,((14:1.664754,(39:0.789147,40:1.382333):0.23313):0.428513,(15:1.056294,48:1.235392):0.596209):0.491926):0.301633):0.259705,34:1.269150):1.11586,(42:0.055231,43:0.037867):0.0913019);
 285: 2 -42308.48788 -41295.72848 (0:0.156144,(((((((1:0.021687,49:0.043958):0.143544,37:0.220382):0.203872,5:0.287850):0.244491,(18:0.549107,21:2.688755):0.27817):0.285996,(((((2:0.404601,(12:0.120008,47:0.118767):0.273609):0.0367571,23:0.207503):0.260447,(32:0.929610,33:0.571214):0.167538):0.113173,((((4:0.331229,11:0.317903):0.111216,50:0.695884):0.158971,41:0.119859):0.113867,29:0.226957):0.276073):0.378384,((13:0.667427,31:0.812081):0.592508,52:0.593153):0.841952):0.0580998):0.142857,((((((3:0.051946,10:0.019789):0.213021,19:0.215062):0.303186,27:0.462930):0.368084,(25:0.041476,26:0.031356):0.533319):0.172986,(((6:0.634003,36:0.497102):0.108432,(((7:0.284520,8:0.162255):0.0624308,17:0.265223):0.105974,(22:0.169885,45:0.408901):0.280706):0.0723018):0.151624,35:0.253319):0.153473):0.275722,(38:1.502937,46:0.899891):0.162093):0.234751):1.02559,(((((9:0.596834,44:0.147289):0.111878,30:0.098408):0.796108,(16:0.938972,(((20:0.167680,24:0.222852):0.0734944,28:0.052539):0.887535,51:1.377085):0.158453):0.373862):0.391536,((14:1.859265,(39:0.978566,40:1.288341):0.231203):0.624146,(15:0.994500,48:1.375245):0.513949):0.321427):0.632013,34:1.288586):0.268757):0.849661,(42:0.044941,43:0.049979):0.049134);
 286: 1 -42231.47801 -41310.2549 (0:0.121470,((((((((((1:0.017718,49:0.022735):0.170962,37:0.085587):0.163228,5:0.269021):0.318289,18:0.568531):0.290096,((((2:0.452439,23:0.157216):0.0715168,(12:0.074381,47:0.085910):0.19963):0.169332,(32:0.861665,33:0.515023):0.337941):0.186778,(((4:0.347430,11:0.180669):0.292914,(29:0.255133,41:0.200095):0.0920381):0.148993,50:0.663232):0.133957):0.305655):0.157441,(((13:0.639148,31:0.969990):0.204774,52:0.719852):0.199453,38:1.338396):0.286205):0.189786,(((((((3:0.056901,10:0.056084):0.200624,19:0.185035):0.282943,27:0.564917):0.122407,(25:0.041202,26:0.014399):0.555428):0.162813,((((6:0.425209,36:0.477729):0.157636,35:0.308505):0.0498324,((7:0.232773,8:0.212416):0.084704,17:0.190396):0.0607773):0.0379579,(22:0.185330,45:0.493864):0.19569):0.219507):0.228058,46:0.811907):0.240574,21:2.037982):0.187705):0.837185,(((14:1.609275,40:1.083768):0.0642496,39:1.095012):0.43702,(15:1.159367,48:1.684200):0.556993):0.292717):0.16927,((9:0.451503,(30:0.153852,44:0.151249):0.163924):0.695929,((16:0.822110,51:1.485057):0.112667,((20:0.181509,24:0.181154):0.0460822,28:0.047713):0.723302):0.346447):0.425083):0.650178,34:1.000881):0.994006,(42:0.040516,43:0.058592):0.0974029);
 287: 2 -40928.52976 -41306.20987 (0:0.148626,((((((((((1:0.039010,49:0.023522):0.152055,37:0.178172):0.168854,5:0.240581):0.387564,18:0.454784):0.280857,(((((2:0.540228,(12:0.080206,47:0.137665):0.250674):0.0580272,23:0.104421):0.138077,(32:0.896843,33:0.547483):0.293026):0.171121,(((4:0.373461,11:0.217176):0.125496,(29:0.294677,41:0.190667):0.0557232):0.13814,50:0.638753):0.27573):0.338479,((13:0.425757,31:0.725478):0.443285,52:0.431097):0.591943):0.158469):0.140302,21:2.706552):0.111131,(((((3:0.082704,10:0.017060):0.250011,19:0.319088):0.208042,27:0.707364):0.340676,(((6:0.417509,36:0.459462):0.163598,(22:0.283988,45:0.345482):0.242381):0.0842141,(((7:0.264569,8:0.170163):0.108644,17:0.175644):0.0873318,35:0.370927):0.100724):0.166879):0.149531,(25:0.042309,26:0.034364):0.591874):0.214063):0.264805,(38:1.230990,46:0.978560):0.16345):0.730673,34:1.040725):0.109831,(((9:0.433506,(30:0.127409,44:0.122798):0.182942):0.61607,(16:0.860776,(((20:0.168900,24:0.225565):0.0590776,28:0.061121):0.869812,51:1.488400):0.120306):0.297511):0.411255,(((14:1.754059,40:1.242693):0.224592,39:0.718143):0.62796,(15:0.903079,48:1.385095):0.484642):0.260931):0.561155):0.946963,(42:0.043988,43:0.060183):0.0542592);
 288: 2 -41399.06278 -41298.08694 (0:0.205606,((((((((((1:0.038412,49:0.043288):0.209056,37:0.088345):0.151448,5:0.328342):0.353678,18:0.554612):0.0626422,((((((3:0.090022,10:0.054582):0.229288,19:0.201572):0.343316,27:0.698928):0.269733,(25:0.030498,26:0.016586):0.432758):0.276792,((((6:0.488347,36:0.413240):0.183746,35:0.327011):0.0602615,(22:0.277302,45:0.401298):0.23238):0.0390539,((7:0.305793,8:0.138936):0.0751413,17:0.190156):0.0718595):0.130675):0.222001,((21:2.244889,38:1.170524):0.187025,46:0.808519):0.324321):0.460281):0.275156,((13:0.426732,31:0.830791):0.546005,52:0.706940):0.567202):0.0338217,((((2:0.389696,23:0.217901):0.057588,(12:0.091545,47:0.166335):0.200085):0.241466,(32:0.966309,33:0.546481):0.257607):0.0947179,((((4:0.300817,11:0.281377):0.265925,29:0.224309):0.0812027,41:0.164641):0.25465,50:0.595684):0.169881):0.376631):0.719421,((((9:0.458606,(30:0.131185,44:0.171704):0.231577):0.936716,((16:0.759900,51:1.426134):0.110073,((20:0.152649,28:0.088065):0.0877023,24:0.137512):0.756503):0.166696):0.411214,((14:1.537581,40:0.882482):0.152036,39:1.110838):0.501936):0.198724,(15:0.988731,48:1.422067):0.768047):0.555261):0.121792,34:1.412955):1.01029,42:0.021534):0.018457,43:0.067968);
 289: 2 -41564.05673 -41300.43099 (0:0.132326,(((((((((1:0.029033,(37:0.223400,49:0.033116):0.025155):0.195267,5:0.368055):0.323275,(((13:0.589200,31:1.014539):0.179543,52:0.790054):0.872717,18:0.340001):0.264251):0.255006,((((2:0.456989,(12:0.115588,47:0.132095):0.168466):0.0993647,23:0.196369):0.214973,(32:0.776467,33:0.420104):0.223223):0.315429,(((4:0.404181,11:0.328389):0.14518,(41:0.214446,50:0.716180):0.126465):0.211992,29:0.158056):0.169631):0.482621):0.119299,(((((((3:0.050689,10:0.054106):0.30257,19:0.259918):0.245794,27:0.682253):0.240383,(6:0.418655,36:0.438850):0.146929):0.127352,((((7:0.334139,8:0.193989):0.107198,17:0.181755):0.0948186,35:0.411843):0.0707216,(22:0.240277,45:0.389944):0.29044):0.0709542):0.199394,(25:0.035989,26:0.039007):0.634043):0.211608,(38:0.932307,46:1.182105):0.181043):0.101396):0.331085,21:2.061628):0.920735,(((14:1.420005,40:1.266985):0.330183,39:0.785227):0.521183,(15:1.047793,48:1.580057):0.554394):2.1932e-06):0.310684,(((9:0.593388,44:0.138109):0.114853,30:0.055221):1.04785,(16:0.758047,(((20:0.148704,28:0.114452):0.0882717,24:0.088315):0.819349,51:1.330345):0.0860883):0.152628):0.433698):0.54569,34:0.884955):1.23233,(42:0.042027,43:0.062402):0.0650195);
 290: 1 -40515.54562 -41307.84845 (0:0.057329,((((((((((1:0.029854,49:0.013864):0.184996,37:0.096181):0.087125,5:0.382377):0.411274,18:0.475104):0.256791,(((((2:0.455793,(12:0.081198,47:0.131590):0.21756):0.127601,23:0.118725):0.170418,(32:0.729265,33:0.504321):0.355205):0.188723,((((4:0.354315,11:0.282171):0.140563,50:0.635228):0.255386,41:0.204382):0.114112,29:0.199106):0.280276):0.190858,((13:0.548561,31:0.740863):0.50011,52:0.384497):0.73078):0.146251):0.130818,(((((((3:0.032970,10:0.074327):0.283306,19:0.192947):0.210054,((25:0.021943,26:0.023939):0.34327,46:1.169714):0.458733):0.122978,27:0.626904):0.30559,(6:0.496896,36:0.443364):0.174957):0.070192,((((7:0.216101,8:0.167599):0.0539558,(22:0.180688,45:0.488036):0.369953):0.0590053,35:0.363706):0.0321134,17:0.179405):0.0789851):0.453329,38:1.558616):0.197324):2.00106e-06,21:2.576728):1.15045,((14:1.763825,(39:0.833196,40:1.311142):0.285421):0.372846,(15:0.865262,48:1.704750):0.851235):0.140635):0.170734,(((((9:0.566048,44:0.086269):0.0712189,30:0.086961):0.826014,((20:0.135957,24:0.203025):0.0750945,28:0.058600):1.13259):0.066176,16:0.835178):0.263906,51:1.455464):0.283391):0.717725,34:1.192179):0.995172,(42:0.030415,43:0.080312):0.160676);
 291: 1 -41456.795 -41302.51096 (0:0.132478,((((((((((1:0.023835,49:0.038526):0.13099,37:0.125604):0.148756,5:0.301045):0.428793,(((13:0.561952,31:0.689086):0.381753,52:0.591785):0.566511,18:0.441388):0.139797):0.306986,((((2:0.475424,(12:0.084824,47:0.115543):0.263615):0.0848144,23:0.202588):0.257331,(32:0.974298,33:0.490931):0.24454):0.132182,((((4:0.308268,11:0.214967):0.212637,50:0.702184):0.110954,41:0.188784):0.0935768,29:0.174743):0.349095):0.483193):0.180828,(((((((((3:0.053888,10:0.048323):0.289565,19:0.199490):0.281812,27:0.654936):0.161848,(25:0.019876,26:0.005310):0.670904):0.343949,17:0.128649):0.0657202,(7:0.323590,8:0.201860):0.0596197):0.0829848,((6:0.393715,36:0.580670):0.177625,(22:0.216403,45:0.292733):0.21595):0.147104):0.189753,35:0.282741):0.219128,(38:1.198708,46:0.932504):0.259211):0.132776):0.0901247,21:2.637675):0.551098,((14:1.582408,(39:0.867409,40:1.027325):0.294488):0.556044,(15:1.162947,48:1.611592):0.31123):0.256498):0.166568,(((9:0.617501,44:0.082388):0.079792,30:0.050782):0.730665,((16:0.789679,51:1.405063):0.125733,((20:0.160448,24:0.174032):0.0677934,28:0.052248):0.849482):0.360027):0.470681):0.655163,34:1.151067):0.841831,(42:0.031371,43:0.046260):0.0632442);
 292: 2 -40098.94395 -41307.84119 (0:0.110555,((((((((((1:0.026626,49:0.027457):0.159676,37:0.108678):0.201358,5:0.207340):0.237621,18:0.741377):0.322028,(((((2:0.427645,(12:0.117748,47:0.119408):0.248715):0.0669849,23:0.158647):0.177854,(32:0.716788,33:0.630962):0.480322):0.157331,((((4:0.319243,11:0.228035):0.169224,50:0.672817):0.110413,41:0.261335):0.166544,29:0.313269):0.25412):0.315077,((13:0.752803,31:0.977688):0.497773,52:0.592807):0.713106):0.158481):0.269709,21:3.103898):0.0739965,(((((((3:0.071809,10:0.007754):0.0902547,27:0.994803):0.190573,19:0.264235):0.31906,6:0.585493):0.116118,(((((7:0.269086,8:0.118635):0.161037,17:0.196504):0.0557125,35:0.395339):0.073642,(22:0.222174,45:0.385417):0.328493):0.0497921,36:0.621685):0.143537):0.290292,(25:0.036236,26:0.028315):0.595376):0.179027,(38:1.658528,46:0.812642):0.365118):0.370274):0.840481,(((14:1.477805,40:1.270731):0.255561,39:0.575926):0.740982,(15:1.186218,48:1.463964):1.0031):0.290252):0.1577,(((9:0.640255,44:0.122595):0.0716407,30:0.065726):0.745693,((16:0.829840,51:1.586798):0.084673,((20:0.177027,24:0.167286):0.0606613,28:0.044548):0.847802):0.313509):0.821925):0.529686,34:1.166431):0.903062,(42:0.045332,43:0.069126):0.0772642);
 293: 1 -41668.54192 -41304.07082 (0:0.141783,((((((((((1:0.027357,49:0.025746):0.161016,37:0.097124):0.134794,5:0.298262):0.312493,18:0.441493):0.326334,((((((3:0.072334,10:0.041367):0.278118,19:0.224383):0.276155,27:0.799280):0.259912,(25:0.018359,26:0.011158):0.389957):0.155399,((6:0.359799,36:0.371449):0.179497,(((7:0.275722,8:0.133355):0.0723453,(17:0.135024,35:0.386212):0.0758215):0.0914689,(22:0.192538,45:0.259838):0.23209):0.105896):0.143893):0.0478028,(38:1.305192,46:0.625401):0.49881):0.509753):0.0262648,((13:0.636669,31:0.834709):0.337344,52:0.600646):0.84057):0.083944,(((((((2:0.392669,(12:0.115063,47:0.092966):0.187964):0.0416504,23:0.153872):0.0504938,(32:0.960881,33:0.613743):0.324872):0.223619,50:0.629614):0.171084,41:0.176723):0.0391086,(4:0.344538,11:0.269033):0.182501):0.170358,29:0.139770):0.29723):0.166092,21:2.567761):0.584722,((((9:0.626213,44:0.145085):0.108799,30:0.063076):0.895446,((16:0.818214,((20:0.160890,24:0.158956):0.0784078,28:0.045462):0.862396):0.0245215,51:1.425855):0.291652):0.520644,(((14:1.532392,40:1.572504):0.166438,39:1.009194):0.582904,(15:0.917201,48:1.605448):0.756362):0.107114):0.647601):0.494695,34:0.918034):1.18162,(42:0.051809,43:0.071708):0.0465337);
 294: 1 -42051.95536 -41301.98939 (0:0.130952,((((((((((1:0.052468,49:0.050542):0.131277,37:0.106934):0.114588,18:0.819694):0.101104,5:0.265504):0.413163,((((((2:0.409890,(12:0.067660,47:0.109300):0.16445):0.117704,23:0.175306):0.164323,(32:0.832005,33:0.492762):0.381509):0.231843,50:0.717339):0.176595,((4:0.430311,11:0.258474):0.238067,(29:0.298567,41:0.296461):0.110812):0.218287):0.27033,((13:0.542005,31:0.673432):0.410593,52:0.559960):0.775196):0.192556):0.473902,((((((3:0.040910,10:0.056307):0.258219,19:0.237475):0.228319,27:0.643077):0.195003,(25:0.041170,26:0.012303):0.519603):0.214381,(((6:0.376300,36:0.410828):0.272134,(((7:0.214167,8:0.134081):0.0917029,17:0.187102):0.0780708,35:0.331272):0.0719808):0.0439373,(22:0.148972,45:0.444120):0.277835):0.151176):0.167254,(38:1.609752,46:0.729521):0.30442):0.432168):0.00410332,21:2.364344):0.666705,((14:1.569985,(39:1.142133,40:1.179282):0.12862):0.425908,(15:1.138673,48:1.701868):0.609187):0.543587):0.251498,(((9:0.569590,44:0.102701):0.0848336,30:0.067370):0.973513,(16:0.983625,((20:0.114626,(24:0.237713,28:0.120422):0.083858):0.987736,51:1.423060):0.0567594):0.209314):0.436433):0.975954,34:1.464846):0.956037,(42:0.047636,43:0.075420):0.0638405);
 295: 1 -41604.29116 -41308.61096 (0:0.185293,((((((((((1:0.020535,49:0.050228):0.193737,37:0.150121):0.0993591,5:0.428513):0.345737,(((((2:0.397036,(12:0.101039,47:0.134881):0.166947):0.10229,23:0.129645):0.108828,(32:0.824779,33:0.561275):0.421968):0.248713,(((4:0.460672,11:0.202703):0.215312,(29:0.332633,41:0.159412):0.130889):0.155323,50:0.528223):0.17283):0.465972,((13:0.727256,31:0.977568):0.357934,52:0.547963):1.00524):0.153739):0.217172,18:0.696505):0.392901,(((((((3:0.055769,10:0.052375):0.254011,19:0.241274):0.26429,27:0.776966):0.269667,(6:0.470694,36:0.399559):0.0980493):0.124606,((((7:0.266636,8:0.121851):0.0788342,17:0.182696):0.0519437,35:0.373690):0.0600785,(22:0.189904,45:0.456338):0.276313):0.099209):0.322618,(25:0.035004,26:0.023984):0.416876):0.116393,(38:1.515231,46:0.788021):0.170813):0.147382):0.316109,21:2.206179):0.528234,(((14:1.495013,40:1.391089):0.0821617,39:1.027126):0.463131,(15:0.991086,48:1.703776):0.669907):0.271132):0.145475,(((9:0.617810,44:0.141970):0.102102,30:0.087825):0.966229,((16:0.974972,51:1.422977):0.0677705,((20:0.188895,24:0.206413):0.0431829,28:0.086161):0.918696):0.25235):0.478617):0.825383,34:1.216088):1.04432,(42:0.039581,43:0.063957):0.0803519);
 296: 1 -42478.6578 -41303.84377 (0:0.096968,((((((((1:0.024474,49:0.029931):0.12841,37:0.116040):0.128717,5:0.347064):0.1863,((((2:0.367207,(12:0.058143,47:0.118880):0.211544):0.104901,23:0.097040):0.277544,(32:0.662042,33:0.495364):0.280155):0.162119,((4:0.396401,11:0.217593):0.198852,(29:0.201040,(41:0.134267,50:0.784589):0.0947085):0.131777):0.271413):0.427353):0.129787,(((13:0.695657,(31:1.076592,52:0.847978):0.124148):0.665113,18:0.471831):0.17552,21:2.480873):0.0811836):0.0850406,((((((3:0.076841,10:0.020699):0.303056,19:0.142141):0.332545,27:0.572477):0.0924289,(25:0.032655,26:0.011519):0.477347):0.226641,(((6:0.439835,36:0.366287):0.114959,(22:0.291127,45:0.318688):0.304124):0.0769457,((7:0.238883,(17:0.179050,35:0.381149):0.117141):0.0450521,8:0.174993):0.0769944):0.182126):0.180506,(38:1.502455,46:0.695310):0.268487):0.44411):0.825167,((((9:0.557295,44:0.070541):0.171346,30:0.026449):0.935993,(16:0.855964,(((20:0.177049,28:0.125689):0.0986956,24:0.121766):0.547333,51:1.331057):0.150051):0.155942):0.46378,((14:1.491649,(39:0.976293,40:0.995084):0.117825):0.531009,(15:0.914671,48:1.481736):0.585233):0.330579):0.452567):0.512369,34:1.122042):0.933563,(42:0.039443,43:0.029721):0.0699734);
 297: 2 -40670.94432 -41299.92568 (0:0.080914,((((((((((1:0.012287,49:0.015010):0.203483,37:0.066209):0.188477,5:0.266765):0.305923,(((((2:0.316895,(12:0.036407,47:0.143090):0.223422):0.0657413,23:0.156311):0.249648,(32:0.828183,33:0.501370):0.259122):0.100004,((4:0.416041,11:0.235894):0.219525,(29:0.242137,(41:0.125898,50:0.757548):0.112841):0.0935421):0.172215):0.375027,(13:0.728417,(31:0.689654,52:0.778820):0.185432):0.548923):0.24577):0.142476,18:0.485831):0.328791,((((((3:0.035248,10:0.049712):0.236524,19:0.276634):0.244741,27:0.664317):0.199484,((6:0.436788,36:0.406474):0.20066,((((7:0.175799,8:0.224792):0.0735475,17:0.175015):0.107517,35:0.338900):0.069984,(22:0.214650,45:0.436511):0.251302):0.0915256):0.202531):0.11135,(25:0.036138,26:0.023330):0.41391):0.0830929,(38:1.662824,46:0.729355):0.228693):0.472828):0.0536062,21:2.367714):0.692744,(((14:1.673979,40:1.199183):0.0606045,39:1.060116):0.435734,(15:1.087384,48:1.323400):0.750601):0.550355):0.328226,(((9:0.587484,44:0.109380):0.103047,30:0.083676):1.16468,(16:1.002063,(((20:0.162338,24:0.188281):0.0558517,28:0.054973):0.843124,51:1.373694):0.0886445):0.315448):0.339895):0.624903,34:0.863502):1.13892,(42:0.041529,43:0.048546):0.112964);
 298: 1 -40159.55512 -41312.76836 (0:0.122560,((((((((((1:0.030608,49:0.027853):0.188141,37:0.101977):0.101526,5:0.290541):0.206092,18:0.604258):0.494323,(((((2:0.421400,23:0.154514):0.12486,(12:0.096827,47:0.076624):0.255317):0.257921,(32:0.858682,33:0.536521):0.494681):0.20168,50:0.542567):0.142403,((4:0.281824,11:0.277159):0.187146,(29:0.288817,41:0.185851):0.140168):0.107709):0.387123):0.0803656,((13:0.846844,31:0.886716):0.360747,52:0.594994):0.725386):0.248186,((((((3:0.040182,10:0.048570):0.302656,19:0.214284):0.251062,27:0.614915):0.231196,((((6:0.336933,36:0.486407):0.195664,35:0.289449):0.062592,17:0.201958):0.0479509,((7:0.184842,(22:0.101202,45:0.495987):0.283461):0.0469209,8:0.194094):0.0818983):0.356206):0.149178,(25:0.038269,26:0.016743):0.403223):0.191275,(38:1.478254,46:0.925334):0.0830645):0.406355):0.116911,21:2.610431):0.303621,((((((9:0.589679,44:0.091368):0.137093,30:0.037226):0.835276,16:0.892911):0.104019,((20:0.176471,28:0.171475):0.141625,24:0.060197):0.80014):0.0797161,51:1.422153):0.759275,(((14:1.858659,40:1.385532):0.160288,39:1.088510):0.216352,(15:0.977487,48:1.224436):0.991923):0.34137):0.167768):0.574139,34:1.397914):0.705676,(42:0.045662,43:0.047830):0.0792693);
 299: 1 -40742.91001 -41308.94291 (0:0.195121,(((((((((1:0.024533,49:0.026545):0.189071,37:0.126398):0.101971,5:0.339415):0.17788,((((2:0.387791,(12:0.101574,47:0.162560):0.255094):0.072299,23:0.183371):0.148097,((((4:0.326909,11:0.206527):0.201616,(29:0.260215,41:0.170987):0.108841):0.0985695,50:0.667549):0.306267,(32:0.909301,33:0.722515):0.187152):0.114054):0.330401,((13:0.696076,31:0.844511):0.666559,52:0.285784):0.827549):0.377107):0.138824,18:0.819579):0.253327,(((((((3:0.054268,10:0.040108):0.199287,19:0.360697):0.376762,27:0.548046):0.208438,46:0.863487):0.269386,(25:0.056811,26:0.000002):0.477067):0.154211,(((6:0.469803,36:0.428529):0.130182,(((7:0.291022,17:0.174447):0.041874,8:0.112994):0.0732461,35:0.337155):0.110549):0.0327767,(22:0.273843,45:0.333340):0.231008):0.145374):0.290822,(21:2.387821,38:1.290449):0.441683):0.127969):0.613561,((((9:0.503932,44:0.082475):0.0902867,30:0.074382):0.78897,((16:0.761484,51:1.458640):0.0329089,((20:0.138543,24:0.196536):0.110038,28:0.054310):0.825642):0.315075):0.381347,(((14:1.410351,39:1.050688):0.18409,40:1.143890):0.507629,(15:0.804146,48:1.552038):0.629176):0.314932):0.523707):0.435871,34:0.995545):0.953416,42:0.020541):0.0229512,43:0.060516);
 300: 2 -42016.49253 -41298.08694 (0:0.157871,(((((((((1:0.038965,49:0.038403):0.138345,37:0.127185):0.207735,5:0.250482):0.192266,18:0.603406):0.323536,((((((3:0.075359,10:0.042696):0.188399,19:0.245079):0.274237,27:0.580017):0.23223,(25:0.020021,26:0.025011):0.313896):0.183965,((6:0.376645,36:0.459688):0.181077,(((7:0.234647,(8:0.110513,17:0.190640):0.0431484):0.0874314,35:0.367583):0.104503,(22:0.245065,45:0.317470):0.196415):0.0659415):0.126529):0.127085,((21:2.317885,46:0.619615):0.346897,38:1.908165):0.0484113):0.320458):0.240053,((((2:0.458115,(12:0.080232,47:0.131846):0.186826):0.0845623,23:0.143929):0.137194,(32:0.764339,33:0.652802):0.299759):0.132584,(((4:0.302938,11:0.205618):0.148843,(29:0.273716,41:0.172530):0.0759176):0.205368,50:0.482223):0.198851):0.358321):0.0842295,((13:0.548464,31:0.783237):0.321122,52:0.528681):0.575481):0.554256,((((9:0.595119,44:0.142425):0.0542825,30:0.094359):0.974892,(16:0.753579,(((20:0.152798,24:0.170356):0.0738165,28:0.044862):0.809922,51:1.490781):0.0537402):0.289059):0.66839,(((14:1.603339,40:1.009255):0.134269,39:1.098428):0.520797,(15:1.007893,48:1.238093):0.436146):0.372291):0.438228):0.452537,34:1.327706):0.58927,(42:0.034640,43:0.071638):0.057408);
 301: 1 -39105.79757 -41296.87722 (0:0.137360,((((((((((1:0.017108,49:0.032707):0.119158,37:0.148065):0.183692,5:0.250442):0.332071,18:0.656136):0.273021,((((2:0.453228,((12:0.082135,47:0.114778):0.262462,23:0.228179):0.0636083):0.146493,(32:0.738077,33:0.641520):0.220401):0.322355,((((4:0.378435,11:0.254156):0.171734,50:0.586050):0.156108,41:0.182754):0.174446,29:0.123102):0.351801):0.301655,(13:0.761255,(31:0.983231,52:0.581977):0.254408):0.553499):0.149671):0.152243,((((((3:0.050822,10:0.036228):0.257879,19:0.171612):0.328859,27:0.597993):0.184727,(25:0.032085,26:0.001974):0.668439):0.208208,((((6:0.446439,36:0.486049):0.1549,(22:0.233999,45:0.413714):0.16931):0.18192,((7:0.238308,17:0.194921):0.0477075,8:0.199627):0.0170602):0.079403,35:0.327061):0.160678):0.197884,(38:1.727109,46:0.674484):0.348805):0.211063):0.227247,21:2.459549):0.573463,(((14:1.848041,40:1.257410):0.267109,39:0.822643):0.544326,(15:0.818666,48:1.414797):0.460377):0.633792):0.222229,(((9:0.561366,44:0.126926):0.0986801,30:0.067094):0.698297,(16:0.852837,(((20:0.171075,24:0.167781):0.0593668,28:0.062785):0.692449,51:1.679049):0.225829):0.384792):0.858803):0.570144,34:1.174119):0.689993,(42:0.048137,43:0.040683):0.0657987);
 302: 1 -40530.86829 -41299.10565 (0:0.145002,((((((((1:0.053122,49:0.029073):0.208765,37:0.135285):0.200905,5:0.296791):0.30173,18:0.435986):0.31255,((((2:0.349362,((12:0.110770,47:0.088323):0.226841,23:0.231613):0.0661659):0.271956,(32:0.787258,33:0.582476):0.145083):0.201912,((((4:0.259137,11:0.335240):0.15177,50:0.530241):0.158273,41:0.179265):0.178973,29:0.191737):0.160275):0.324922,((13:0.855219,52:0.742337):0.230076,31:0.581650):0.852358):0.0991102):0.211936,(((((((3:0.054815,10:0.031520):0.265568,19:0.230484):0.182387,27:0.611046):0.180196,(25:0.031049,26:0.018467):0.516827):0.152554,((6:0.463316,36:0.369237):0.143253,(((7:0.271372,8:0.192616):0.0327887,(17:0.168092,35:0.285362):0.0551312):0.0885904,(22:0.173668,45:0.483212):0.250513):0.0902257):0.131185):0.245671,(38:1.396180,46:0.772965):0.291952):0.324672,21:2.649057):0.00159134):0.852996,((((9:0.538844,44:0.100117):0.110238,30:0.035467):0.748265,(16:1.049878,((20:0.081790,(24:0.170378,28:0.104481):0.124597):0.959499,51:1.335744):0.0832579):0.307688):0.453668,((14:1.580000,(39:0.970607,40:1.366551):0.191032):0.674795,(15:0.923707,48:1.833032):0.56843):0.175134):0.485992):0.480596,34:1.118706):1.11166,(42:0.038404,43:0.059156):0.0625397);
 303: 1 -38544.26466 -41299.04288 (0:0.077968,((((((((((1:0.032119,49:0.047640):0.122866,37:0.110855):0.230117,5:0.268165):0.322594,18:0.505159):0.159384,((((((3:0.072261,10:0.076915):0.193508,19:0.274326):0.332886,27:0.524507):0.201393,((((6:0.412823,36:0.349365):0.0765821,(22:0.225971,45:0.330771):0.133916):0.139448,35:0.375962):0.0299034,((7:0.277496,8:0.089555):0.13327,17:0.155158):0.0354392):0.206367):0.218322,(25:0.027378,26:0.008491):0.504748):0.297077,(38:1.086384,46:0.780351):0.293838):0.329119):0.269991,21:2.743175):0.189016,(2:0.398479,(((((4:0.320776,11:0.202327):0.200659,(29:0.246623,41:0.142903):0.134517):0.131728,50:0.489486):0.272792,(32:0.928577,33:0.485295):0.315787):0.118399,((12:0.124374,47:0.108795):0.322771,23:0.162056):0.119994):0.0754296):0.370278):0.103305,((13:0.854307,31:0.407671):0.560789,52:0.524636):0.598392):0.161172,(((9:0.431964,(30:0.129723,44:0.091353):0.19991):0.86352,((16:0.848940,51:1.689263):0.0794737,((20:0.179378,28:0.112286):0.115666,24:0.093039):0.767593):0.203121):0.335988,((14:2.152415,(39:0.831577,40:1.070790):0.220835):0.56167,(15:1.024580,48:1.569163):0.413721):0.677112):0.604391):0.331058,34:1.076510):1.04088,(42:0.037182,43:0.058925):0.152082);
 304: 1 -40221.18649 -41299.6919 (0:0.194323,(((((((((((1:0.036308,49:0.025298):0.15002,37:0.094467):0.102323,5:0.287854):0.213692,18:0.607088):0.236863,((((((3:0.065767,10:0.070135):0.290251,19:0.210356):0.274843,27:0.635339):0.124701,(25:0.040904,26:0.010124):0.504033):0.106568,(((6:0.417309,36:0.452047):0.207154,(((7:0.235699,8:0.119412):0.122348,(22:0.150757,45:0.420623):0.295208):0.0420587,35:0.352613):0.0667755):0.0474131,17:0.170643):0.143205):0.213269,(38:1.772568,46:0.652219):0.379493):0.444087):0.167886,21:2.436386):0.0483642,((((2:0.440215,(12:0.046479,47:0.142368):0.24612):0.058762,23:0.178748):0.305017,(32:0.811757,33:0.593161):0.23489):0.219057,((((4:0.269477,11:0.300726):0.174001,50:0.725473):0.0817335,41:0.150895):0.146387,29:0.193547):0.276204):0.276298):0.127343,((13:0.650641,31:0.868209):0.341881,52:0.704207):0.580806):0.795117,((((9:0.549238,44:0.134077):0.0771685,30:0.089719):0.756037,((16:0.764065,51:1.376299):0.0583025,((20:0.156647,24:0.174720):0.106572,28:0.025239):0.762008):0.360006):0.407464,(((14:1.545709,40:1.601521):0.0855653,39:1.010366):0.413562,(15:1.432949,48:1.121164):0.64768):0.475364):0.399253):0.313837,34:1.218909):1.05406,42:0.030365):0.0195401,43:0.056340);
 305: 4 -42110.31258 -41299.94138 (0:0.197057,(((((((((1:0.049052,49:0.045809):0.195496,37:0.150522):0.129163,5:0.302686):0.215046,((((2:0.406539,23:0.135607):0.0712799,((12:0.096013,47:0.099862):0.159525,(32:0.957930,33:0.403630):0.581613):0.0567698):0.319874,(((4:0.414616,11:0.277647):0.177392,(29:0.281700,41:0.216865):0.165098):0.138137,50:0.733867):0.120047):0.381293,((13:0.574612,31:0.869372):0.339059,52:0.576766):0.810575):0.174058):0.217868,18:0.495482):0.365077,((((((3:0.050569,10:0.064361):0.233632,19:0.245494):0.237622,27:0.596216):0.234257,((6:0.475380,36:0.345001):0.238064,((((7:0.279524,8:0.164002):0.116702,17:0.206347):0.0857108,35:0.424217):0.0620662,(22:0.141462,45:0.480890):0.284241):0.0791268):0.187112):0.276393,(25:0.030994,26:0.015653):0.540857):0.167458,(38:1.418998,46:0.856608):0.172807):0.303885):0.00153422,21:2.307734):0.567311,((((9:0.535797,44:0.097122):0.0902939,30:0.052998):0.696504,((16:0.841199,((20:0.152918,24:0.245842):0.0445194,28:0.071990):0.830722):0.206385,51:1.265575):0.26962):0.505215,(((14:1.420672,40:1.304518):0.307342,39:0.869438):0.64004,(15:0.924226,48:1.390624):0.683821):0.307323):0.455268):0.373426,34:1.173213):0.801756,(42:0.053038,43:0.068404):0.0437033);
 306: 1 -41084.59248 -41304.53615 (0:0.106854,((((((((((1:0.031348,49:0.028286):0.114595,37:0.161143):0.085416,5:0.356635):0.271364,18:0.664337):0.140012,((((((3:0.056342,10:0.038973):0.17893,19:0.209745):0.396981,27:0.461491):0.188163,(25:0.051528,26:0.018314):0.652873):0.170541,(((6:0.538073,36:0.362421):0.138303,(22:0.270007,45:0.330917):0.242448):0.0572228,(((7:0.317374,8:0.166027):0.0942866,17:0.210058):0.0980348,35:0.302308):0.0756946):0.139944):0.0609982,(38:1.397119,46:1.122772):0.248478):0.360236):0.281997,((((2:0.435809,(12:0.061938,47:0.164838):0.191699):0.0579211,23:0.190551):0.166613,(32:0.810579,33:0.484866):0.220634):0.201358,(((4:0.297427,11:0.230226):0.152813,50:0.783322):0.137549,(29:0.248221,41:0.180671):0.0615474):0.222599):0.261059):0.0530589,((13:0.579218,31:0.838159):0.373665,52:0.611221):0.767264):0.44554,21:2.541519):0.393494,((((((9:0.558409,44:0.137184):0.0917825,30:0.098485):0.854821,16:0.787769):0.116056,((20:0.183142,24:0.200377):0.067959,28:0.065236):0.761726):0.141983,51:1.163432):0.416733,((14:1.148490,(39:0.999037,40:1.099190):0.248321):0.76199,(15:1.112061,48:1.252137):0.770787):0.256158):0.21231):0.522101,34:1.101191):1.00644,(42:0.051697,43:0.042821):0.112001);
 307: 2 -42467.3397 -41296.66767 (0:0.123326,((((((((((1:0.039269,49:0.056164):0.109286,37:0.181448):0.183068,5:0.294436):0.340622,18:0.561375):0.242825,((((2:0.564544,(12:0.083912,47:0.115404):0.249367):0.0593645,23:0.106069):0.27977,(32:0.736095,33:0.447341):0.275069):0.200942,(((4:0.461169,11:0.164423):0.159233,50:0.709569):0.11728,(29:0.284920,41:0.192129):0.102289):0.310883):0.37431):0.135709,((13:0.616605,31:0.790360):0.457152,52:0.545083):0.553796):0.159017,((((((3:0.048938,10:0.037605):0.291155,19:0.262892):0.264064,(25:0.010410,26:0.030438):0.619092):0.0824417,27:0.487043):0.239311,((6:0.451651,36:0.481798):0.166175,((((7:0.255349,8:0.115320):0.053792,17:0.211819):0.110345,35:0.404042):0.0587718,(22:0.243090,45:0.379195):0.241227):0.0995726):0.184389):0.19592,(38:1.771700,46:0.797519):0.386745):0.346464):2.47421e-06,21:2.791432):0.912283,((((9:0.554437,44:0.108210):0.0650074,30:0.118748):0.747677,((16:0.837980,51:1.764586):0.0485202,((20:0.175812,24:0.189446):0.0801259,28:0.016864):0.731958):0.438859):0.645865,(((14:1.859475,40:1.391348):0.0323661,39:0.922764):0.542341,(15:1.141376,48:1.152231):0.441737):0.318143):0.384714):0.499894,34:1.085864):1.21206,(42:0.041573,43:0.049808):0.104382);
 308: 1 -40359.6264 -41306.51758 (0:0.134928,(((((((((1:0.028705,49:0.034882):0.125564,37:0.178787):0.0749016,5:0.305592):0.306996,18:0.536686):0.065586,(((((((((3:0.070742,10:0.023574):0.196015,19:0.307062):0.225099,27:0.595651):0.0598624,46:1.447466):0.0837306,(25:0.022382,26:0.015498):0.682547):0.381234,(6:0.600466,36:0.418129):0.168394):0.0910101,((7:0.203016,8:0.096817):0.0309988,(17:0.126782,35:0.383404):0.0891555):0.135478):0.0280197,(22:0.161230,45:0.367719):0.174783):0.219419,(21:2.495546,38:1.205227):0.178115):0.562306):0.18985,((((2:0.356706,(12:0.088780,47:0.099594):0.213593):0.0283896,(23:0.161193,(32:0.716864,33:0.644147):0.449292):0.0462934):0.311756,50:0.600747):0.0815266,((4:0.344127,11:0.271582):0.190906,(29:0.258753,41:0.245363):0.174095):0.159031):0.389297):0.0531743,((13:0.534114,31:0.832049):0.296962,52:0.729514):0.810875):0.852166,((((9:0.521872,44:0.102988):0.106701,30:0.045912):0.957587,(16:0.789445,(((20:0.186807,24:0.198339):0.070954,28:0.060328):0.844542,51:1.375882):0.224021):0.178585):0.468884,((14:1.884418,(39:0.940442,40:1.092896):0.383078):0.405136,(15:1.178080,48:1.778803):0.610307):0.39821):0.685838):0.21623,34:1.170187):1.20525,(42:0.060342,43:0.041396):0.0916979);
 309: 1 -40829.04225 -41293.69806 (0:0.147879,(((((((((1:0.047497,49:0.026359):0.162637,37:0.104876):0.245172,5:0.199077):0.335552,18:0.482428):0.343769,((((2:0.350451,(12:0.080117,47:0.109674):0.206332):0.0358534,23:0.187120):0.106645,(32:0.822095,33:0.718144):0.291173):0.215032,((((4:0.316142,11:0.308058):0.137629,50:0.748163):0.153429,41:0.188268):0.112328,29:0.226741):0.223563):0.255698):0.105491,((13:0.471881,31:0.823242):0.232371,52:0.794852):0.901553):0.218176,((((((3:0.085991,10:0.026843):0.273493,19:0.179668):0.309213,27:0.550026):0.239219,((6:0.479171,36:0.352056):0.154396,(((7:0.200989,(8:0.155338,17:0.231452):0.0902819):0.0620345,(22:0.223882,45:0.391919):0.249541):0.0659282,35:0.354168):0.0798123):0.131931):0.241647,(25:0.031859,26:0.041753):0.336974):0.223338,((21:2.141954,38:1.279904):0.301841,46:0.590474):0.227798):0.266497):0.467882,((((9:0.650330,44:0.145258):0.136193,30:0.044753):0.965731,(16:1.130777,(((20:0.140387,24:0.219723):0.0661406,28:0.061179):0.725931,51:1.424543):0.0558629):0.310995):0.588782,(((14:1.809639,40:1.052355):0.159748,39:0.960540):0.491442,(15:0.924154,48:1.554569):0.564189):0.46409):0.688486):0.420927,34:1.152593):0.801554,(42:0.060708,43:0.049132):0.0450642);
 310: 1 -39297.46096 -41301.46125 (0:0.130477,((((((((((1:0.068074,49:0.027523):0.136038,37:0.147838):0.048555,5:0.249734):0.387553,((13:0.677779,(31:0.843536,52:0.812986):0.196102):0.883709,(18:0.377110,21:2.672087):2.09333e-06):0.250382):0.183444,((((2:0.418015,(12:0.091667,47:0.099487):0.217237):0.0766604,23:0.177403):0.143022,(32:0.943089,33:0.400122):0.415872):0.244203,(((4:0.320233,11:0.291724):0.0804136,50:0.601376):0.110049,(29:0.226290,41:0.314977):0.124423):0.204999):0.319444):0.396651,38:1.250721):0.182936,(((((3:0.059894,10:0.060962):0.270052,19:0.165753):0.230347,27:0.591367):0.174244,(6:0.445377,(((((7:0.167394,8:0.196605):0.0711943,17:0.173045):0.02973,35:0.299898):0.0647564,(22:0.132601,45:0.396605):0.322957):0.087153,36:0.375994):0.035717):0.132921):0.170149,(25:0.017917,26:0.008135):0.489183):0.285566):0.190103,46:0.760956):0.708328,((((9:0.646645,44:0.107452):0.108912,30:0.062081):0.778324,(16:0.768392,(((20:0.160395,24:0.232793):0.0667132,28:0.047198):0.703137,51:1.528685):0.191853):0.507017):0.435413,(((14:1.605609,40:1.185555):0.0818533,39:1.172629):0.504734,(15:0.977354,48:1.481250):0.563367):0.504722):0.364611):0.462185,34:1.258967):1.00859,(42:0.042193,43:0.059890):0.0323022);
 311: 1 -40232.70396 -41301.61432 (0:0.059673,(((((((((1:0.036522,49:0.028483):0.16454,37:0.141225):0.122791,5:0.302144):0.256074,(18:0.222272,21:2.910070):0.334632):0.286988,((((2:0.374454,23:0.200403):0.0785139,(12:0.109671,47:0.124384):0.207985):0.107625,(32:0.783666,33:0.590748):0.314992):0.247172,((((4:0.296422,11:0.353763):0.138644,50:0.738687):0.128679,41:0.127313):0.196857,29:0.229254):0.247847):0.389075):0.152835,((13:1.060042,31:0.871639):0.185078,52:0.903378):0.802363):0.118157,((((((3:0.041081,10:0.063065):0.35689,19:0.160774):0.362038,(25:0.046464,26:0.010002):0.551076):0.280557,27:0.766211):0.258904,((6:0.572363,((((7:0.269147,8:0.154019):0.0789539,(22:0.212726,45:0.374260):0.296443):0.137726,35:0.375079):0.039016,17:0.250560):0.203414):0.0865937,36:0.532714):0.0716254):0.26467,(38:1.423105,46:0.926083):0.276054):0.19861):0.723102,(((9:0.436259,(30:0.142046,44:0.137094):0.199133):0.614749,(16:0.960044,(((20:0.158608,24:0.192277):0.0354319,28:0.059767):0.956184,51:1.434028):0.0252628):0.22718):0.684602,((14:1.675054,(39:0.901438,40:1.295560):0.154395):0.573151,(15:1.032413,48:1.601789):0.432111):0.592559):0.417141):0.389991,34:0.918042):1.0412,(42:0.045664,43:0.056789):0.128448);
 312: 1 -41939.0773 -41314.00234 (0:0.108788,(((((((((1:0.008404,49:0.019754):0.124553,37:0.162931):0.182653,5:0.243462):0.326541,(((((2:0.472094,23:0.095664):0.0606696,(12:0.083135,47:0.137893):0.258444):0.204215,(32:0.798546,33:0.608076):0.290252):0.185297,((((4:0.343587,11:0.188879):0.176741,50:0.723182):0.189932,41:0.149579):0.0910263,29:0.236349):0.399892):0.159364,((13:0.583618,31:0.738362):0.444336,52:0.576210):0.487533):0.251151):0.20578,18:0.670250):0.0354996,((((((3:0.033467,10:0.059455):0.262004,19:0.208005):0.245116,27:0.782284):0.129876,(25:0.027454,26:0.005099):0.738559):0.194341,(((6:0.526978,36:0.433623):0.270922,(((7:0.231682,8:0.189340):0.130182,17:0.180468):0.0419859,35:0.286114):0.134744):0.0387592,(22:0.272550,45:0.441446):0.262943):0.119305):0.411782,(38:1.492827,46:0.955191):0.157763):0.223478):0.243666,21:2.710392):0.525071,((((9:0.581938,44:0.131653):0.0565691,30:0.084197):0.692642,(16:0.724414,(((20:0.179604,24:0.158152):0.102929,28:0.044586):0.825267,51:1.283861):0.10856):0.330634):0.631295,((14:1.487067,(39:1.058248,40:1.249744):0.216776):0.729319,(15:0.795369,48:1.493191):0.685411):0.237175):0.239982):0.302916,34:1.034628):1.00991,(42:0.034549,43:0.054788):0.0969007);
 313: 2 -41608.87584 -41297.09807 (0:0.115747,((((((((1:0.017631,49:0.034854):0.151577,37:0.106173):0.197267,5:0.287263):0.285917,18:0.533835):0.391141,(((((2:0.497490,(12:0.100005,47:0.083066):0.262501):0.0538905,23:0.168083):0.193629,(32:0.734448,33:0.636979):0.342038):0.340484,((((4:0.401791,11:0.186521):0.198164,50:0.813792):0.242425,41:0.138703):0.1841,29:0.180479):0.30052):0.341067,((13:0.954074,31:0.754993):0.456988,52:0.651427):0.620791):0.102407):0.365752,((((((3:0.067185,10:0.040480):0.303847,19:0.196498):0.320825,27:0.702895):0.253263,(25:0.031433,26:0.014865):0.470526):0.226236,((((6:0.403950,36:0.389167):0.161764,(22:0.253445,45:0.430283):0.181425):0.157037,(7:0.210682,(8:0.166451,17:0.260624):0.0626762):0.0733251):0.0812274,35:0.241898):0.161091):0.267208,((21:2.373811,38:0.994167):0.584926,46:0.685828):0.275018):0.139173):0.681288,((((9:0.690126,44:0.132169):0.089918,30:0.079393):0.732411,(16:0.699226,(((20:0.147711,24:0.184011):0.0827298,28:0.027382):0.716088,51:1.720049):0.0904369):0.279102):0.447464,((14:1.783531,(39:1.035144,40:1.329452):0.218009):0.502643,(15:1.169876,48:1.208872):0.895328):0.143044):0.383357):0.527546,34:1.305297):1.06376,(42:0.048984,43:0.077083):0.0856811);
 314: 1 -41959.72864 -41301.91712 (0:0.181597,((((((((((1:0.036880,49:0.045727):0.138055,37:0.123162):0.188942,5:0.240151):0.277693,18:0.673319):0.271274,((13:0.632686,31:0.800638):0.522872,52:0.590698):0.473631):0.129688,((((2:0.348993,(12:0.088989,47:0.141435):0.228129):0.0751036,23:0.143188):0.38662,(32:0.976759,33:0.635283):0.198943):0.206966,((((4:0.349823,11:0.286134):0.19856,50:0.951127):0.105013,41:0.132147):0.166592,29:0.277506):0.336784):0.308205):0.334679,((((((3:0.048681,10:0.047834):0.255387,19:0.199786):0.374671,27:0.620576):0.183461,(25:0.021792,26:0.032175):0.571351):0.169416,(((6:0.525636,36:0.461955):0.163205,(((7:0.278752,8:0.154690):0.14048,17:0.198585):0.0885623,35:0.316754):0.0882641):0.0342871,(22:0.310637,45:0.391449):0.379932):0.215301):0.232696,(38:1.113146,46:0.815516):0.194844):0.194005):0.25697,21:2.624541):0.674175,(((9:0.439171,(30:0.117643,44:0.121438):0.133181):0.667901,(16:0.929463,(((20:0.215026,24:0.185724):0.0694848,28:0.063731):0.647074,51:1.282910):0.200077):0.252566):0.488746,(((14:1.485565,40:0.975132):0.38603,39:0.986135):0.410421,(15:0.854210,48:1.433082):0.635218):0.417658):0.336084):0.484944,34:1.069116):0.950731,(42:0.041073,43:0.044314):0.0288871);
 315: 1 -40493.60644 -41300.70733 (0:0.067984,((((((((((1:0.033707,49:0.043660):0.142907,37:0.159378):0.207385,5:0.165453):0.300206,18:0.462288):0.234315,((((((3:0.056382,10:0.094593):0.307203,19:0.208402):0.305414,27:0.531089):0.138126,(25:0.024212,26:0.030362):0.415202):0.0897338,((6:0.348598,36:0.300300):0.196626,(((7:0.230379,(17:0.130990,35:0.369879):0.0647786):0.030253,8:0.116100):0.0931046,(22:0.158660,45:0.304708):0.175908):0.0594164):0.254596):0.13764,46:1.016764):0.295798):0.279953,(13:0.496202,(31:0.781061,52:0.688561):0.264105):0.622745):0.158383,(((2:0.588881,(12:0.089591,47:0.160034):0.163044):0.0877316,23:0.175208):0.256489,(((((4:0.286334,11:0.214780):0.227701,50:0.640042):0.0852919,41:0.117959):0.256711,29:0.122805):0.325049,(32:0.889100,33:0.470541):0.137798):0.183752):0.45951):0.111899,(21:2.368690,38:1.414459):0.123339):0.627475,(((9:0.407501,(30:0.122123,44:0.198012):0.118104):0.71599,(16:0.750206,(((20:0.174128,24:0.204908):0.0366227,28:0.092055):0.698272,51:1.390041):0.125659):0.263169):0.454194,(((14:1.547418,40:1.334233):0.125141,39:1.178993):0.580758,(15:1.064654,48:1.679803):0.243332):0.385405):0.403513):0.402,34:1.104727):0.930841,(42:0.032816,43:0.043941):0.145783);
 316: 2 -43521.04734 -41303.78818 (0:0.111475,(((((((((1:0.020702,49:0.022535):0.189778,37:0.066978):0.163104,5:0.304291):0.428375,((((((((3:0.064312,10:0.038464):0.183882,19:0.222806):0.236486,27:0.729718):0.164452,(25:0.032424,26:0.026265):0.609437):0.269198,(6:0.405997,36:0.402294):0.0922372):0.142362,(22:0.220311,45:0.341548):0.254534):0.0234036,((7:0.192951,(17:0.126334,35:0.411857):0.103605):0.0312799,8:0.170790):0.0922281):0.28276,46:1.080683):0.595991):0.101567,18:0.475889):0.358283,(((13:0.763583,31:0.701779):0.336454,52:0.790905):0.457304,(21:2.422764,38:1.172925):0.471883):0.22129):0.170773,(((2:0.323946,((12:0.083558,47:0.132945):0.289758,23:0.188759):0.110198):0.226668,(32:0.932517,33:0.556027):0.259944):0.104271,((((4:0.458350,11:0.158235):0.151431,50:0.621542):0.147904,41:0.155489):0.120004,29:0.164257):0.170089):0.238506):0.639087,((((((9:0.679278,44:0.133226):0.139767,30:0.069260):1.07341,16:0.729747):0.20547,((20:0.160107,24:0.210128):0.0607581,28:0.026642):0.897501):0.255119,51:1.257196):0.148371,((14:1.435641,(39:1.011409,40:1.168340):0.246531):0.312574,(15:1.011143,48:1.257662):0.977494):0.43278):0.738934):0.25671,34:1.424783):0.70253,(42:0.037182,43:0.043374):0.0988831);
 317: 2 -40856.73671 -41298.6725 (0:0.118368,((((((((((1:0.024157,49:0.017535):0.127246,37:0.100191):0.180065,5:0.316785):0.349893,((((((2:0.484880,(12:0.058493,47:0.131129):0.279701):0.0422145,23:0.211911):0.136756,(32:0.798046,33:0.422019):0.380631):0.236154,50:0.612850):0.173953,((4:0.259731,11:0.274426):0.137951,(29:0.287101,41:0.200396):0.130313):0.109447):0.346215,((13:0.582850,31:0.779010):0.205707,52:0.712437):0.93058):0.157443):0.0759587,18:0.536396):0.303701,((((((3:0.068287,10:0.028479):0.221873,19:0.235059):0.267672,27:0.613737):0.173636,(((6:0.359273,36:0.435004):0.125514,(((7:0.194535,8:0.120943):0.0665027,17:0.185839):0.0633235,35:0.370826):0.0962722):0.0344067,(22:0.188684,45:0.316004):0.173573):0.329635):0.179372,(25:0.023117,26:0.006490):0.317877):0.129738,(38:1.464313,46:0.519234):0.371575):0.306589):0.163782,21:2.576754):0.541339,(((14:1.794675,40:1.064454):0.254928,39:0.930280):0.244798,(15:1.018363,48:1.338532):0.442326):0.52853):0.125218,((9:0.389102,(30:0.115383,44:0.109841):0.200774):0.681076,((16:0.764719,51:1.569271):0.0821157,((20:0.163337,24:0.183425):0.128785,28:0.014294):0.787001):0.22008):0.323263):0.790235,34:0.921395):0.929044,(42:0.028554,43:0.058574):0.0946318);
 318: 1 -39955.88837 -41308.47893 (0:0.176105,((((((((((1:0.031556,49:0.060638):0.0937288,37:0.178416):0.18353,5:0.382563):0.189618,18:0.637366):0.340153,((((2:0.465551,(12:0.073151,47:0.101040):0.221749):0.123829,23:0.168301):0.157944,(32:0.911912,33:0.421244):0.333582):0.175161,(((4:0.345952,11:0.243224):0.177306,(29:0.336005,41:0.158238):0.160635):0.127566,50:0.629835):0.176489):0.394232):0.137058,((13:0.513180,31:0.800525):0.203755,52:0.558809):0.553478):0.164684,((((((((3:0.086281,10:0.042083):0.316873,19:0.171262):0.304602,27:0.728325):0.18438,(6:0.453438,36:0.459456):0.0515366):0.128631,((((7:0.277489,8:0.186436):0.096754,17:0.191061):0.0567484,35:0.350709):0.0899701,(22:0.215158,45:0.338946):0.235271):0.10504):0.32964,(25:0.043879,26:0.025581):0.477006):0.157218,46:0.950509):0.0984738,38:1.702035):0.0493932):2.58189e-06,21:2.702225):0.699458,((((9:0.673233,44:0.118254):0.0600927,30:0.076541):0.740961,((16:0.831266,51:1.410260):0.101122,((20:0.170798,24:0.188949):0.0835913,28:0.031344):0.841033):0.297321):0.638979,(((14:1.512596,40:1.153438):0.208761,39:0.766279):0.63352,(15:1.044659,48:1.538531):0.506935):0.343326):0.356665):0.665119,34:1.248368):1.16893,(42:0.056768,43:0.058606):0.0451221);
 319: 1 -39899.29849 -41298.66373 (0:0.123474,((((((((((1:0.026674,49:0.054037):0.16369,37:0.138784):0.206392,5:0.267360):0.290379,(18:0.511035,21:2.446186):0.00704691):0.232261,((((((3:0.038713,10:0.058299):0.27824,19:0.132882):0.345524,(25:0.038005,26:0.013087):0.667985):0.135098,27:0.644027):0.227026,((6:0.473881,36:0.472157):0.108074,((((7:0.231893,8:0.219729):0.0973505,17:0.186409):0.110201,35:0.300289):0.0985503,(22:0.275376,45:0.313045):0.241685):0.0659415):0.0957283):0.291617,46:1.037498):0.287168):0.196872,38:1.423490):0.164985,((((2:0.430505,23:0.149797):0.071876,((12:0.103117,47:0.063206):0.10886,(32:0.784773,33:0.745122):0.450297):0.0736366):0.192541,50:0.617869):0.16499,((4:0.340741,11:0.199280):0.26537,(29:0.203597,41:0.240333):0.121075):0.138374):0.324569):0.163441,((13:0.748753,31:0.720296):0.413042,52:0.591365):0.741978):0.803028,((((9:0.476950,44:0.112207):0.0811446,30:0.080398):0.752003,((16:0.616100,51:1.586517):0.0878026,((20:0.185216,24:0.157060):0.0861541,28:0.031210):0.901722):0.410782):0.564742,(((14:1.515528,40:1.388066):0.349955,39:1.043943):0.509709,(15:1.127788,48:1.293791):0.528991):0.46066):0.329716):0.326074,34:1.264164):0.834488,(42:0.032336,43:0.062639):0.083356);
 320: 2 -40185.09545 -41300.43099 (0:0.102031,(((((((((((1:0.034847,49:0.052088):0.117833,37:0.109575):0.174605,5:0.309483):0.223212,18:0.503401):0.223029,((13:0.833623,31:0.828073):0.496253,52:0.523842):0.658266):0.0938225,((((2:0.554145,(12:0.098435,47:0.112122):0.259391):0.0741741,23:0.166911):0.0847302,(32:0.691957,33:0.568247):0.365238):0.173477,((((4:0.266693,11:0.243666):0.187614,50:0.720422):0.151784,41:0.132542):0.141898,29:0.233869):0.343631):0.499633):0.22167,((((((3:0.090521,10:0.017255):0.298147,19:0.230643):0.316406,27:0.688509):0.199824,(25:0.018517,26:0.018061):0.678694):0.126935,(((6:0.494887,36:0.374246):0.181361,(((7:0.213927,8:0.152313):0.100441,17:0.150782):0.0728854,35:0.485496):0.101836):0.0178142,(22:0.344058,45:0.402850):0.194896):0.299895):0.240539,(38:1.353151,46:0.603937):0.467736):0.121113):0.647558,((14:1.376701,(39:0.775570,40:1.448851):0.288066):0.0381876,21:2.249988):0.65818):0.117019,(15:0.846340,48:1.491220):0.825016):0.135527,(((9:0.588500,44:0.147052):0.087163,30:0.049507):0.753221,((16:0.782705,51:1.483716):0.0398229,((20:0.190449,24:0.176710):0.0708375,28:0.036157):0.689691):0.273031):0.466225):0.495127,34:0.899113):1.18798,(42:0.050941,43:0.046375):0.120016);
 321: 1 -41304.38964 -41313.7464 (0:0.147923,(((((((((1:0.030622,49:0.016724):0.0987349,37:0.137693):0.1005,5:0.322504):0.506355,((((((2:0.336047,23:0.134478):0.104405,(12:0.117401,47:0.058262):0.16673):0.16485,(32:0.682568,33:0.459427):0.364212):0.172749,50:0.612485):0.122637,(((4:0.396382,11:0.248175):0.316176,41:0.139038):0.137191,29:0.169513):0.184574):0.321557,((13:0.729615,31:0.685039):0.58305,52:0.702815):0.61907):0.148508):0.158759,18:0.501794):0.129512,(((((((3:0.058977,10:0.047820):0.250272,19:0.246651):0.226896,27:0.613562):0.227267,((6:0.537744,36:0.444282):0.141072,((((7:0.308927,8:0.201968):0.0228089,(22:0.201985,45:0.499251):0.273545):0.0639549,35:0.398602):0.0599196,17:0.157195):0.2094):0.1855):0.186137,(25:0.037550,26:0.022529):0.554967):0.17839,46:0.952236):0.219912,38:1.403017):0.141084):0.308187,21:2.356178):0.542891,(((((9:0.539076,44:0.075111):0.122481,30:0.046287):0.891885,16:0.849284):0.155756,(((20:0.186637,28:0.116522):0.108997,24:0.114073):0.870953,51:1.484555):0.130575):0.414745,(((14:1.444668,40:1.336414):0.403341,39:0.792293):0.737211,(15:0.825096,48:1.548197):0.629251):0.500655):0.113584):0.545363,34:0.968771):1.32083,(42:0.041318,43:0.054584):0.0781394);
 322: 1 -42442.33915 -41300.2747 (0:0.120459,(((((((((1:0.049160,49:0.007600):0.190572,37:0.075818):0.197358,5:0.283689):0.302263,(((((2:0.427315,23:0.157551):0.0638262,(12:0.096993,47:0.139896):0.2182):0.266276,(32:0.938456,33:0.514819):0.174992):0.244008,((((4:0.340263,11:0.270785):0.134756,50:0.726318):0.156011,41:0.120199):0.0523636,29:0.318504):0.171937):0.375153,((13:0.598371,31:0.729574):0.386035,52:0.430470):0.52095):0.217239):0.166018,18:0.502347):0.227175,(((((((3:0.062580,10:0.022779):0.260173,19:0.276366):0.316661,27:0.675280):0.171977,((6:0.437112,36:0.460074):0.181171,(((7:0.311287,8:0.200409):0.0575092,(22:0.128334,45:0.528598):0.467997):0.048858,(17:0.244297,35:0.365802):0.0634928):0.0767148):0.197462):0.309029,(25:0.050266,26:0.013152):0.384983):0.159251,38:1.533443):0.113311,46:0.877627):0.331225):2.99761e-06,21:2.648508):0.687882,(((9:0.365669,(30:0.098576,44:0.126882):0.188897):0.698974,(16:0.703481,(((20:0.142368,24:0.238574):0.0885724,28:0.050580):0.860362,51:1.567064):0.0944966):0.278188):0.444745,(((14:1.681041,40:1.191873):0.112149,39:0.976089):0.263327,(15:1.186259,48:1.135210):0.813396):0.470763):0.439557):0.423035,34:1.107226):0.793947,(42:0.051029,43:0.058098):0.0801978);
 323: 1 -40743.34126 -41304.75431 (0:0.128509,(((((((((1:0.037705,49:0.019322):0.0889298,37:0.209305):0.139546,5:0.298866):0.37379,18:0.531891):0.230413,(((((2:0.404381,(12:0.064617,47:0.155184):0.19936):0.0980268,23:0.159279):0.229869,(32:0.885004,33:0.486282):0.225263):0.357009,((((4:0.321749,50:0.639025):0.17644,11:0.197292):0.250836,41:0.180142):0.100336,29:0.261124):0.292015):0.262747,((13:0.658582,31:0.573607):0.290705,52:0.713257):0.605929):0.241501):0.381748,(((((3:0.043729,10:0.034559):0.226396,19:0.229176):0.223552,27:0.558839):0.276431,((6:0.522808,36:0.374417):0.168445,((((7:0.203703,17:0.215848):0.0674604,35:0.457072):0.0509149,8:0.131281):0.141175,(22:0.155242,45:0.487514):0.289853):0.123307):0.217978):0.156164,((25:0.017860,26:0.027913):0.420856,(38:1.394667,46:0.611223):0.400853):0.175456):0.14987):0.0542267,21:2.395929):0.961984,((((9:0.717854,44:0.114540):0.0701362,30:0.110523):0.693247,(16:0.684286,(((20:0.184321,28:0.084177):0.0697154,24:0.173354):0.693032,51:1.622387):0.337223):0.446102):0.552538,(((14:1.834550,40:1.095603):0.211393,39:0.818077):0.418108,(15:0.896771,48:1.381660):0.548258):0.549182):0.093891):0.511358,34:0.942993):1.17475,(42:0.029748,43:0.054513):0.0418231);
 324: 1 -43017.97727 -41293.96891 (0:0.139508,(((((((((1:0.072536,49:0.029325):0.233988,37:0.093189):0.22786,5:0.368685):0.239189,18:0.596670):0.449636,(((((2:0.408957,(12:0.066244,47:0.126519):0.208042):0.0792821,23:0.151779):0.245006,(32:0.828689,33:0.567004):0.330421):0.195923,((((4:0.336588,11:0.334222):0.170357,50:0.944669):0.0754843,41:0.148609):0.178928,29:0.226296):0.293806):0.266685,((13:0.739046,31:0.776395):0.529824,52:0.467516):0.692565):0.131771):0.263577,(((((((3:0.055865,10:0.032593):0.332005,19:0.231509):0.284429,((6:0.356860,36:0.396999):0.205172,((((7:0.252508,8:0.212280):0.0846323,17:0.204941):0.117373,35:0.472049):0.0796197,(22:0.294560,45:0.352211):0.182852):0.0943372):0.135353):0.115647,27:0.740898):0.178894,(25:0.041772,26:0.015930):0.388541):0.251978,38:1.876167):0.0569359,46:0.954063):0.215218):0.0199419,21:2.554141):0.537552,(((9:0.533846,(30:0.114365,44:0.108528):0.0988066):0.856544,((16:0.988571,((20:0.191351,24:0.204870):0.0635788,28:0.040198):0.827925):0.0974474,51:1.433736):0.340167):0.473623,((14:1.511108,(39:1.008773,40:1.263517):0.177973):0.539865,(15:1.251860,48:1.176741):0.754374):0.240656):0.552489):0.490275,34:1.236936):0.751643,(42:0.052330,43:0.069809):0.0513268);
 325: 1 -40342.68005 -41319.51109 (0:0.121745,((((((((1:0.031566,49:0.046000):0.0931113,((5:0.208014,18:0.802308):0.263271,37:0.153021):0.0826994):0.520496,((((((3:0.061318,10:0.030077):0.206928,19:0.296166):0.358922,27:0.501091):0.19677,((6:0.439634,36:0.541258):0.119741,(((7:0.261401,8:0.203235):0.0321372,(17:0.169041,35:0.434047):0.0917422):0.107764,(22:0.139751,45:0.467666):0.262764):0.0989859):0.25267):0.106331,((25:0.003367,26:0.024446):0.313901,46:1.163466):0.306252):0.0645967,38:2.005533):0.304033):0.256734,21:2.342735):0.10324,((((2:0.370738,23:0.138499):0.075707,(12:0.058571,47:0.084835):0.164727):0.212953,(32:0.936751,33:0.619809):0.181347):0.222256,((((4:0.390985,11:0.235521):0.162499,50:0.653083):0.175064,41:0.198006):0.15371,29:0.141005):0.17993):0.203573):0.202906,(13:0.800855,(31:0.931654,52:0.529058):0.190395):0.879518):0.670393,((((9:0.580686,44:0.082782):0.13146,30:0.118078):0.764382,(16:0.722780,(((20:0.173091,28:0.099761):0.0737525,24:0.143332):0.634027,51:1.237774):0.199021):0.360092):0.608468,(((14:1.820906,40:1.006475):0.388099,39:0.969202):0.457626,(15:1.193127,48:1.259894):0.551051):0.324912):0.825629):0.243472,34:1.349721):0.773735,(42:0.040303,43:0.058351):0.107829);
 326: 4 -41239.26539 -41292.69787 (0:0.161820,(((((((((1:0.043945,49:0.056436):0.154482,37:0.061296):0.159264,5:0.305946):0.257957,18:0.522818):0.360597,((13:0.726952,31:0.606748):0.346794,52:0.816445):0.490709):0.168505,((((2:0.438326,(12:0.050379,47:0.161194):0.214563):0.132372,23:0.147492):0.2567,(32:0.837377,33:0.620210):0.26493):0.25416,(((4:0.287399,11:0.283085):0.301129,(41:0.071529,50:0.836608):0.110558):0.0867334,29:0.198704):0.175327):0.331596):0.260971,(((((((3:0.099286,10:0.030868):0.226209,19:0.213885):0.356408,27:0.686141):0.187293,((6:0.466135,36:0.306895):0.0516817,((((7:0.212392,8:0.146080):0.0451473,17:0.192371):0.0745941,(22:0.153830,45:0.445872):0.286998):0.0249191,35:0.410119):0.123679):0.207517):0.207204,(25:0.028027,26:0.026037):0.424025):0.0898912,(38:1.535343,46:0.613812):0.362568):0.387904,21:2.833400):0.0293509):0.586429,((((9:0.612417,44:0.106570):0.115537,30:0.020453):0.916424,((16:0.917584,51:1.228914):0.0654458,((20:0.163923,24:0.219925):0.0390911,28:0.051361):0.858489):0.274261):0.354678,((14:1.581912,(39:0.978462,40:1.273345):0.23225):0.422139,(15:1.096969,48:1.424417):0.72249):0.102339):0.725864):0.360692,34:1.172867):0.811327,(42:0.042760,43:0.058408):0.0636473);
 327: 1 -39321.599 -41304.41314 (0:0.083200,((((((((((1:0.019157,49:0.059981):0.133776,37:0.136838):0.19431,5:0.284683):0.418626,18:0.518383):0.106207,((((((3:0.068845,10:0.039337):0.197138,19:0.283399):0.437364,27:0.458170):0.423856,(((6:0.571007,(22:0.198574,45:0.409943):0.188866):0.172071,(((7:0.265567,8:0.148711):0.080549,17:0.232045):0.0916992,36:0.540014):0.0634699):0.110472,35:0.293487):0.16358):0.316581,(25:0.038101,26:0.051943):0.473342):0.147536,(38:2.000917,46:0.526655):0.379012):0.332813):0.130279,21:2.223053):0.115249,(13:0.699117,(31:0.891494,52:0.696530):0.405375):0.609532):0.394353,((((2:0.316114,(12:0.079638,47:0.137630):0.23305):0.0714825,23:0.133415):0.16177,(32:0.887278,33:0.761864):0.268523):0.0635299,(((4:0.418276,11:0.124666):0.252251,(29:0.292848,41:0.139329):0.119936):0.202089,50:0.606386):0.147121):0.355156):0.532841,((((9:0.597614,44:0.122501):0.0912396,30:0.076630):0.81643,(16:0.825781,(((20:0.168069,24:0.242032):0.0555311,28:0.040842):0.796666,51:1.547838):0.0815744):0.2796):0.511809,(((14:1.848558,39:0.910052):0.194734,40:0.977806):0.616973,(15:1.095539,48:1.465195):0.411527):0.566199):0.501212):0.230274,34:1.373638):0.997599,(42:0.047518,43:0.055448):0.117796);
 328: 1 -40265.12781 -41303.22788 (0:0.228326,((((((((((1:0.022487,49:0.037090):0.199594,37:0.091005):0.209496,5:0.244081):0.33047,18:0.610461):0.30004,(((((2:0.455139,23:0.188777):0.0956288,(12:0.099642,47:0.124688):0.2041):0.166162,(32:0.801693,33:0.538847):0.396439):0.347459,((((4:0.433245,11:0.290117):0.14314,50:0.578267):0.119843,41:0.245666):0.219022,29:0.173309):0.253675):0.301972,((13:0.796342,31:0.953358):0.267586,52:0.528272):0.794222):0.26708):0.219946,((((((3:0.047887,10:0.042447):0.275519,19:0.246782):0.428119,27:0.446490):0.226074,(25:0.040078,26:0.019932):0.543949):0.191611,((((6:0.455717,36:0.368730):0.14576,(22:0.226641,45:0.511394):0.171513):0.0744461,(7:0.205372,(8:0.121575,17:0.188672):0.0448048):0.13086):0.101932,35:0.345753):0.142101):0.422537,(38:1.226243,46:0.803001):0.131783):2.84019e-06):0.308726,21:2.654389):0.843594,34:1.105309):0.228166,(((9:0.475780,(30:0.131044,44:0.166299):0.142553):0.746828,((16:0.831318,((20:0.176460,24:0.224258):0.0615673,28:0.030163):0.936754):0.0779345,51:1.544543):0.153359):0.710769,(((14:1.794640,40:1.237685):0.163457,39:1.046366):0.445604,(15:0.919207,48:1.775781):0.565504):0.442604):0.573479):1.11733,42:0.022024):0.0316243,43:0.057066);
 329: 2 -39855.71701 -41309.89239 (0:0.227709,((((((((((1:0.039501,49:0.011962):0.195017,37:0.089026):0.181052,5:0.364959):0.392318,18:0.540965):0.170454,((((((3:0.071860,10:0.036676):0.243188,27:0.658424):0.16588,19:0.269974):0.220583,((6:0.539517,36:0.386712):0.160195,(((7:0.236997,8:0.153379):0.0682832,(17:0.251082,35:0.394512):0.0435392):0.195321,(22:0.239242,45:0.447009):0.197843):0.150932):0.288601):0.281838,(25:0.033261,26:0.029832):0.323735):0.25631,(38:1.309193,46:1.109557):0.387458):0.359768):0.169351,(((13:0.503891,31:0.735037):0.523315,52:0.636248):0.442642,21:2.380445):0.0757395):0.31399,((((2:0.424248,(12:0.089304,47:0.150102):0.171332):0.103896,23:0.152954):0.191098,(32:1.112798,33:0.415363):0.329036):0.0925324,((((4:0.456762,11:0.256580):0.163225,50:0.660913):0.0623583,41:0.216394):0.0481512,29:0.335214):0.340391):0.184933):0.607316,(((9:0.481249,(30:0.114507,44:0.122933):0.117035):0.796564,((16:0.805744,((20:0.146038,24:0.202518):0.0804294,28:0.057994):0.781435):0.0618245,51:1.355731):0.266116):0.443839,(((14:1.382874,40:1.233343):0.135151,39:1.029119):0.788335,(15:0.943730,48:1.536898):0.645125):0.214084):0.445299):0.278809,34:1.277765):0.918978,42:0.023866):0.0208179,43:0.055111);
 330: 1 -41060.27466 -41300.91542 (0:0.111590,((((((((((((1:0.010336,49:0.036242):0.1392,37:0.168313):0.123737,5:0.404857):0.268382,18:0.619448):0.124135,(((((2:0.476113,(12:0.065928,47:0.157161):0.209934):0.108095,23:0.212514):0.0797185,(32:0.701281,33:0.748283):0.279449):0.305766,((((4:0.288961,11:0.228522):0.177888,50:0.647805):0.119534,41:0.137071):0.0612994,29:0.236820):0.232732):0.384777,((13:0.939280,31:0.920477):0.340627,52:0.606459):0.656239):0.0396959):0.499322,((((3:0.072723,10:0.038596):0.231646,19:0.187702):0.287283,27:0.604951):0.283304,((6:0.531827,36:0.397251):0.0907835,(((7:0.267814,(8:0.138835,17:0.258675):0.0306413):0.0648921,35:0.477722):0.0963482,(22:0.205991,45:0.356391):0.196177):0.106071):0.166111):0.101147):0.106922,((25:0.042078,26:0.000002):0.322649,38:1.608952):0.0368362):0.265208,46:0.889354):0.335369,21:1.811127):0.483199,(((14:1.711452,40:1.291134):0.172591,39:0.850796):0.304626,(15:1.015419,48:1.342571):0.8145):0.304835):0.0870585,(((9:0.638764,44:0.110480):0.104919,30:0.068072):0.883231,(16:0.785241,(((20:0.167678,24:0.160623):0.0503836,28:0.067460):0.652753,51:1.268202):0.178278):0.3628):0.538019):0.951839,34:1.079917):0.715017,(42:0.029480,43:0.074065):0.100579);
 331: 1 -41816.82591 -41298.79337 (0:0.116644,((((((((((1:0.039220,49:0.033076):0.127565,37:0.089290):0.140363,5:0.251564):0.290904,18:0.549736):0.309431,((((((3:0.062527,10:0.058967):0.182735,19:0.325863):0.25489,27:0.665540):0.245543,(25:0.018524,26:0.038981):0.432176):0.221736,((6:0.401789,36:0.456052):0.123898,((((7:0.215409,8:0.153883):0.0893186,17:0.195691):0.0753255,(22:0.186885,45:0.434581):0.25514):0.0625789,35:0.314364):0.0804762):0.262888):0.154853,(38:1.374366,46:0.719422):0.275873):0.301504):0.105873,21:2.658300):0.160536,((13:0.708219,31:0.733589):0.301441,52:0.665784):0.711279):0.00704452,(((((2:0.408396,23:0.137024):0.138072,(12:0.054492,47:0.115331):0.238167):0.26291,33:0.525369):0.119635,32:0.927938):0.192652,((((4:0.315631,11:0.263314):0.18176,50:0.645806):0.133429,41:0.178450):0.138725,29:0.164783):0.280965):0.381611):0.76668,((((9:0.628835,44:0.094776):0.125843,30:0.062993):0.907702,((16:0.812843,51:1.540982):0.11329,(20:0.129805,(24:0.192698,28:0.107721):0.0723056):0.687426):0.390969):0.526433,(((14:1.673979,40:1.177112):0.254324,39:1.200280):0.420399,(15:0.823244,48:1.610675):0.534761):0.478965):0.239274):0.539035,34:1.283772):0.724575,(42:0.046661,43:0.056058):0.0856986);
 332: 1 -40902.44614 -41301.42144 (0:0.144266,((((((((1:0.038525,49:0.029664):0.152251,37:0.122731):0.165181,5:0.191948):0.236476,18:0.645381):0.337338,(((((2:0.503722,(12:0.061335,47:0.096909):0.255353):0.0538934,23:0.113792):0.257182,(32:0.708103,33:0.585741):0.248832):0.137283,((((4:0.238993,11:0.240191):0.15954,50:0.552332):0.119356,41:0.196252):0.114568,29:0.302720):0.247862):0.247599,((13:0.703920,31:0.755506):0.280105,52:0.508910):0.818998):0.123606):0.214557,((((((3:0.057802,10:0.048175):0.228887,19:0.226302):0.320752,27:0.697587):0.309398,((6:0.549673,36:0.470794):0.113002,(((7:0.255097,8:0.161539):0.13164,(17:0.203694,35:0.487026):0.0601733):0.0725056,(22:0.153138,45:0.433552):0.251889):0.160193):0.205472):0.178737,((21:2.786754,26:0.005291):0.00984787,25:0.045864):0.62365):0.164741,(38:1.141546,46:0.902059):0.254159):0.261838):0.784581,(((9:0.555833,(30:0.114349,44:0.135732):0.13727):0.764502,(16:0.779053,(((20:0.206244,28:0.086351):0.0648301,24:0.170012):0.704497,51:1.667999):0.095052):0.304325):0.488663,(((14:1.432755,40:1.089697):0.0976634,39:0.964455):0.525281,(15:0.929599,48:1.490775):0.520019):0.33599):0.479922):0.184751,34:1.092538):1.0603,(42:0.044534,43:0.059621):0.0688932);
 333: 1 -39654.97335 -41309.44437 (0:0.227262,(((((((((1:0.032794,49:0.059229):0.135196,37:0.147621):0.117962,5:0.268500):0.225771,(((((((3:0.037175,10:0.051288):0.228944,19:0.252863):0.195317,27:0.616583):0.277045,(25:0.013233,26:0.030461):0.476889):0.205403,((6:0.449285,36:0.374877):0.164825,((((7:0.297820,8:0.160415):0.0479529,(22:0.250218,45:0.498667):0.259737):0.0677208,35:0.365066):0.0426368,17:0.155053):0.0823262):0.200064):0.214328,(38:1.200709,46:0.913503):0.325493):0.353096,18:0.822383):0.0902865):0.359672,((13:0.477110,31:0.993664):0.36423,52:0.626070):0.55531):0.182736,((((2:0.503200,(12:0.096070,47:0.101705):0.185066):0.0756211,23:0.171434):0.190005,(32:0.936475,33:0.508408):0.224353):0.0433101,(((4:0.481318,11:0.149844):0.161847,(29:0.324641,41:0.196751):0.0782258):0.205485,50:0.535335):0.238067):0.218062):0.369221,21:2.673341):0.368623,(((((9:0.515394,(30:0.105815,44:0.158018):0.097019):0.735719,((16:0.701706,((20:0.151579,24:0.204650):0.0739096,28:0.045886):0.818075):0.135644,51:1.964278):0.196029):0.607368,((14:1.532583,40:1.195214):0.155373,39:1.177156):0.575073):0.338863,(15:1.041299,48:1.345450):0.702058):0.446107,34:1.162263):0.233598):0.976734,43:0.044828):0.0273737,42:0.045647);
 334: 1 -38558.21212 -41308.23746 (0:0.128180,(((((((((1:0.022375,49:0.018289):0.174289,37:0.151683):0.168908,5:0.281931):0.280682,((((2:0.402048,(12:0.104909,47:0.152879):0.163629):0.0728629,23:0.188708):0.170076,((((4:0.381678,11:0.230824):0.191892,50:0.678774):0.162375,(29:0.204058,41:0.294547):0.0805188):0.254305,(32:0.907251,33:0.471672):0.210348):0.0788131):0.496518,((13:0.771015,31:0.790500):0.27958,52:0.726861):0.744346):0.228562):0.130416,18:0.589931):0.146266,((((((3:0.062138,10:0.054182):0.278788,19:0.097609):0.199711,(25:0.014280,26:0.020462):0.583084):0.194903,27:0.611004):0.151833,(((6:0.399599,36:0.357886):0.188578,(((7:0.157449,8:0.148411):0.114292,17:0.136692):0.0765902,35:0.267061):0.0740878):0.0533943,(22:0.152584,45:0.274195):0.146237):0.0912747):0.149369,(38:1.610451,46:0.808888):0.252353):0.397017):0.166983,21:2.096382):0.686435,((((9:0.552516,44:0.089198):0.11018,30:0.137339):0.832489,(16:0.694967,(((20:0.160426,24:0.219676):0.0407662,28:0.070800):0.804051,51:1.245246):0.217255):0.411773):0.474818,(((14:1.894059,40:1.208578):0.115503,39:1.105484):0.291029,(15:0.982726,48:1.506165):0.340557):0.23194):0.461402):0.355087,34:1.175683):1.21501,(42:0.039130,43:0.052222):0.0757953);
 335: 1 -42586.92266 -41299.04288 (0:0.128537,((((((((((1:0.012885,49:0.030666):0.136305,37:0.118044):0.247593,5:0.284131):0.316183,18:0.591455):0.29923,((((((3:0.031137,10:0.062171):0.282776,19:0.161925):0.381286,27:0.577906):0.285706,(((6:0.538566,36:0.404188):0.196973,(22:0.258939,45:0.472395):0.21445):0.127781,(((7:0.250559,8:0.096731):0.164871,17:0.203872):0.0704291,35:0.400402):0.0624029):0.198211):0.278114,(25:0.030307,26:0.011628):0.429937):0.189819,(38:1.563483,46:0.651824):0.35483):0.292042):0.172864,21:2.644067):0.128369,((((2:0.390829,(12:0.092924,47:0.127577):0.201448):0.0620774,23:0.123869):0.320132,(32:0.795808,33:0.693327):0.204069):0.173239,((((4:0.354188,11:0.201666):0.23595,50:0.752837):0.143951,41:0.190612):0.139999,29:0.163947):0.33655):0.317039):0.123183,((13:0.545796,31:0.919942):0.298265,52:0.458421):0.713237):0.376925,((((9:0.663553,44:0.062445):0.10294,30:0.047332):1.09118,((16:0.784941,51:1.567003):0.122955,((20:0.185002,28:0.106072):0.0936446,24:0.077153):0.738452):0.116913):0.624342,(((14:1.898431,40:1.058833):0.127854,39:1.135601):0.594905,(15:1.002386,48:1.243097):0.456948):0.396242):0.701358):0.496899,34:1.228568):0.681549,(42:0.050015,43:0.062027):0.100238);
 336: 1 -42258.31406 -41297.65122 (0:0.157877,((((((((((1:0.052895,49:0.022028):0.140058,37:0.159882):0.116888,5:0.234791):0.357371,18:0.487480):0.219911,(((((((3:0.076156,10:0.028242):0.20626,19:0.240380):0.227126,27:0.596550):0.217156,(25:0.008019,26:0.034548):0.481102):0.140436,((6:0.503314,36:0.508889):0.11848,(((7:0.263528,8:0.212523):0.0552191,17:0.155976):0.0887273,((22:0.144497,45:0.380368):0.279076,35:0.288073):0.0533086):0.0930405):0.189063):0.130801,46:1.139976):0.0972919,38:1.322948):0.355983):0.0987893,21:2.660623):0.121022,((((2:0.375117,23:0.171547):0.0951584,(12:0.097974,47:0.120018):0.212198):0.189771,(32:0.897489,33:0.491805):0.176611):0.118586,(((4:0.324241,11:0.225569):0.103134,50:0.549813):0.127424,(29:0.233598,41:0.231298):0.0921269):0.16167):0.331178):0.153445,((13:0.907768,31:0.672097):0.2066,52:0.737522):0.734224):0.713201,((((9:0.606606,44:0.122462):0.0905137,30:0.098672):0.808201,(16:0.805602,(((20:0.155154,28:0.109957):0.10136,24:0.138464):0.73047,51:1.426396):0.10418):0.401703):0.391304,(((14:1.595729,40:0.888897):0.161756,39:0.910946):0.628601,(15:1.099765,48:1.390414):0.536711):0.414604):0.531608):0.514116,34:1.106662):0.66882,(42:0.073065,43:0.065608):0.0816998);
 337: 1 -40049.28524 -41299.26185 (0:0.132093,(((((((((((1:0.032007,49:0.015051):0.164469,37:0.142928):0.234926,5:0.223563):0.281336,18:0.450398):0.266608,(((2:0.464446,((12:0.078270,47:0.165492):0.14485,23:0.264356):0.057416):0.108335,(32:0.880793,33:0.504607):0.220758):0.369468,(((4:0.343791,11:0.317820):0.200803,(41:0.157817,50:0.761985):0.15949):0.155341,29:0.181582):0.23448):0.337755):0.105034,((13:0.878893,31:0.793748):0.473191,52:0.443248):0.664512):0.189498,((((((3:0.061139,10:0.030491):0.272909,19:0.252117):0.196986,27:0.619217):0.202279,(25:0.008324,26:0.021624):0.485047):0.146113,((6:0.460764,36:0.362143):0.0596926,(((7:0.250182,(8:0.163665,17:0.183070):0.0333947):0.0283162,35:0.332931):0.135824,(22:0.250859,45:0.329798):0.181248):0.146861):0.16371):0.169952,(38:1.705414,46:1.129221):0.314096):0.327032):0.294121,21:1.830256):0.681785,(((14:1.502874,40:1.019007):0.37957,39:0.857650):0.433847,(15:0.943313,48:1.503975):0.772652):0.347325):0.23329,(((9:0.554464,44:0.094190):0.128736,30:0.053004):0.822408,((16:0.933902,51:1.360347):0.0249687,((20:0.164971,24:0.185668):0.0545851,28:0.056093):1.03022):0.332268):0.481203):0.758159,34:0.820490):1.03154,(42:0.043949,43:0.067947):0.0487541);
 338: 1 -39190.6989 -41311.51915 (0:0.149192,(((((((((1:0.032462,49:0.034667):0.157716,37:0.119351):0.0854726,5:0.319960):0.291018,18:0.650942):0.103112,((((2:0.397593,(12:0.068661,47:0.095345):0.258144):0.15994,23:0.060196):0.346669,((((4:0.324470,11:0.231397):0.0741965,(29:0.311220,41:0.196004):0.104863):0.0914421,50:0.677945):0.263396,(32:0.808839,33:0.319974):0.392191):0.104171):0.27197,((13:0.996600,31:0.575620):0.314519,52:0.629410):0.743583):0.301765):0.215319,(21:2.205208,38:1.541727):0.45726):0.158387,((((((3:0.052584,10:0.025184):0.248343,19:0.199980):0.270839,27:0.744440):0.249491,(((6:0.594587,36:0.386656):0.212865,(22:0.207799,45:0.371525):0.214095):0.0621021,((7:0.241991,8:0.179904):0.0669476,(17:0.150284,35:0.341341):0.0848286):0.0996687):0.283033):0.182896,(25:0.035376,26:0.014847):0.465191):0.103229,46:0.868868):0.370696):0.402839,((((((9:0.623033,44:0.076446):0.0933709,30:0.049496):0.934571,16:1.118510):0.101122,((20:0.186726,28:0.086237):0.140893,24:0.069580):0.919168):0.0956025,51:1.283905):0.586301,((14:1.400887,(39:0.828613,40:1.263852):0.352224):0.499097,(15:0.886576,48:1.633149):0.764086):0.274124):0.5882):0.585475,34:1.418555):1.16337,(42:0.055801,43:0.042119):0.0913972);
 339: 1 -43873.26241 -41296.41667 (0:0.099016,(((((((((1:0.048581,49:0.000003):0.144178,37:0.170771):0.204421,5:0.220431):0.350808,18:0.646512):0.331686,((((((3:0.053835,10:0.028982):0.200216,19:0.263335):0.308763,27:0.512036):0.280424,((6:0.520003,36:0.465546):0.177277,(((7:0.235186,8:0.146283):2.21478e-06,(22:0.142447,45:0.443545):0.341369):0.150043,(17:0.197057,35:0.385892):0.048745):0.105446):0.182051):0.305835,(25:0.034354,26:0.021009):0.411674):0.181687,(38:1.481654,46:0.823770):0.42805):0.237864):0.336607,((((2:0.401050,((12:0.101478,47:0.119945):0.254238,23:0.143866):0.0611125):0.242394,(32:0.923425,33:0.568190):0.161753):0.220773,((((4:0.378517,11:0.217741):0.219849,50:0.659169):0.114904,41:0.150391):0.260427,29:0.139263):0.245627):0.338141,((13:0.544342,31:0.974611):0.381641,52:0.494135):1.13166):0.0134011):0.147576,21:2.374580):0.519827,((((((9:0.557754,44:0.136028):0.139025,30:0.033730):1.02859,51:1.646290):0.157733,((20:0.174849,24:0.177927):0.0418495,28:0.056374):0.941678):0.210813,16:0.686996):0.514662,(((14:1.575312,40:1.187888):0.0803832,39:0.921726):0.400071,(15:0.824787,48:1.795845):0.652314):0.54025):0.468261):0.494419,34:0.997776):0.870777,(42:0.034568,43:0.054209):0.0695895);
 340: 1 -41019.27863 -41299.28054 (0:0.057253,((((((((1:0.031635,49:0.030001):0.201993,37:0.078862):0.134545,5:0.324653):0.37513,(((((2:0.327452,23:0.231673):0.0891488,(12:0.065859,47:0.138052):0.182443):0.122532,(32:0.700457,33:0.666137):0.30109):0.208239,((4:0.500781,11:0.235298):0.128235,((29:0.382147,41:0.185378):0.161586,50:0.559476):0.116957):0.319255):0.409086,(13:0.675486,(31:0.933546,52:0.571604):0.393157):0.763511):0.246684):0.101382,18:0.597464):0.314922,((((((3:0.045659,10:0.059933):0.299722,19:0.279850):0.29324,27:0.617478):0.253634,(25:0.040254,26:0.027592):0.533138):0.21055,((6:0.451923,36:0.367794):0.105393,((((7:0.171810,8:0.168111):0.07849,17:0.195068):0.0888464,35:0.391997):0.0763751,(22:0.217953,45:0.449611):0.194936):0.112141):0.130264):0.311018,((21:2.298100,46:0.588339):0.136777,38:1.792225):0.368846):0.176738):0.712212,((((9:0.624198,44:0.110356):0.122388,30:0.063878):0.75826,(16:0.824900,(((20:0.157998,24:0.207090):0.0817238,28:0.053032):0.712831,51:1.462636):0.212888):0.29384):0.445828,((14:1.938786,(39:0.915785,40:0.964642):0.0755821):0.498723,(15:1.030817,48:1.368065):0.739069):0.147093):0.62478):0.689737,34:1.129081):0.976252,(42:0.051673,43:0.079312):0.123649);
 341: 1 -41245.03366 -41296.38552 (0:0.100905,((((((((((1:0.022065,49:0.038550):0.174859,37:0.174778):0.225698,5:0.194405):0.440495,(18:0.421336,21:2.772117):0.17234):0.185174,((((((3:0.052851,10:0.032006):0.388737,19:0.183958):0.419297,(25:0.044122,26:0.000003):0.480653):0.119401,27:0.856399):0.184053,(((6:0.438994,36:0.407127):0.172836,((7:0.217702,(8:0.131912,17:0.199131):0.0620642):0.0738862,(22:0.216206,45:0.422017):0.245574):0.0720054):0.0715311,35:0.362568):0.132845):0.209113,(38:1.092137,46:0.769384):0.344943):0.270241):0.250305,((((2:0.419869,(12:0.103489,47:0.169580):0.277685):0.043224,23:0.157111):0.18303,(32:0.734311,33:0.626104):0.380148):0.197408,((((4:0.357895,11:0.331766):0.168053,50:0.595911):0.164526,41:0.141286):0.184195,29:0.082092):0.438839):0.386228):0.134677,((13:0.734753,31:0.730550):0.238734,52:0.675202):0.523535):0.812652,((14:1.548392,(39:0.991954,40:1.138961):0.295057):0.661362,(15:1.040309,48:1.179621):0.917673):0.183147):0.236395,(((9:0.679252,44:0.087197):0.120194,30:0.052460):0.978586,((16:0.863317,((20:0.177609,24:0.180312):0.0618464,28:0.052498):0.812882):0.0430507,51:1.694681):0.219192):0.370941):0.779675,34:0.866129):1.19914,(42:0.035023,43:0.084500):0.0974301);
 342: 1 -40365.66154 -41316.20185 (0:0.145713,((((((((((1:0.027504,49:0.041130):0.13876,37:0.137504):0.145057,5:0.240149):0.288864,18:0.477356):0.353042,(((2:0.391179,(((12:0.076453,47:0.134531):0.168217,(32:0.730373,33:0.564766):0.373442):0.095414,23:0.199315):0.0661026):0.239367,(((4:0.420591,11:0.337479):0.14712,50:0.654151):0.0980216,(29:0.207188,41:0.270438):0.160932):0.145828):0.275944,((13:0.727850,31:0.729269):0.496366,52:0.645247):0.393293):0.159282):0.321997,21:2.232005):0.00754581,((((((3:0.066617,10:0.022769):0.252798,19:0.229674):0.374748,27:0.620215):0.199642,((6:0.368214,36:0.444723):0.0722931,(((7:0.192113,(17:0.195062,35:0.363472):0.0652674):0.113692,8:0.193621):0.0635689,(22:0.257666,45:0.379801):0.205506):0.0610787):0.167461):0.193608,(25:0.035549,26:0.015129):0.411473):0.176914,(38:1.463036,46:0.552546):0.33185):0.30694):0.709978,(((14:1.482392,40:1.100370):0.248334,39:0.910103):0.351055,(15:0.955194,48:1.286697):0.358116):0.533907):0.179871,(((9:0.651547,44:0.113374):0.106172,30:0.073399):0.735479,((16:0.800231,51:1.778328):0.114888,((20:0.159300,28:0.125173):0.0853401,24:0.140040):0.684848):0.416524):0.796668):0.226142,34:1.284710):1.10715,(42:0.035747,43:0.054887):0.0418817);
 343: 1 -40022.62423 -41300.81109 (0:0.099805,((((((((1:0.050866,49:0.023151):0.141224,37:0.142806):0.338442,5:0.273556):0.352084,18:0.410145):0.340496,((((2:0.365053,23:0.189667):0.0421557,(12:0.065519,47:0.098820):0.209608):0.239476,((((4:0.356418,11:0.237167):0.248857,(41:0.168368,50:0.714649):0.137584):0.148303,29:0.180351):0.346932,(32:1.070837,33:0.507127):0.229774):0.0965117):0.324244,((13:0.597435,31:0.689909):0.470169,52:0.518995):0.636187):0.111675):0.250511,(((((((3:0.064676,10:0.051836):0.291522,19:0.251754):0.261843,27:0.667920):0.243718,((6:0.596444,36:0.464123):0.146648,((((7:0.276400,8:0.143905):0.124012,17:0.203566):0.112003,35:0.406669):0.0848486,(22:0.175663,45:0.501211):0.292243):0.162095):0.170802):0.230277,(25:0.024166,26:0.042831):0.476761):0.23947,(38:1.458649,46:0.962373):0.233448):0.247527,21:2.159235):0.016395):0.986855,((((9:0.560163,44:0.128786):0.0859593,30:0.051793):0.93024,((16:0.766895,((20:0.173304,24:0.198927):0.0598124,28:0.034776):0.610228):0.0632686,51:1.534079):0.315839):0.449493,((14:1.411825,(39:1.017419,40:1.067452):0.245361):0.403269,(15:0.900078,48:1.632272):0.875577):0.466607):0.237175):0.569597,34:1.047883):1.18631,(42:0.046019,43:0.060143):0.0728389);
 344: 1 -40504.96324 -41299.35471 (0:0.112229,((((((((((1:0.027121,49:0.044242):0.144251,37:0.141759):0.0666287,5:0.352714):0.278347,18:0.639679):0.293888,((((2:0.484634,(12:0.049413,47:0.134769):0.2319):0.090649,23:0.172363):0.220904,(32:0.820956,33:0.338684):0.337329):0.17202,((((4:0.361586,11:0.233319):0.228422,50:0.586753):0.0847126,41:0.243186):0.111955,29:0.165679):0.260718):0.34344):0.00785872,(13:0.703396,(31:0.779027,52:0.678694):0.177181):0.679144):0.242963,21:2.743500):2.00777e-06,(((((((3:0.065344,10:0.046211):0.266273,19:0.271656):0.300454,27:0.650520):0.173359,(25:0.017497,26:0.017033):0.510194):0.0919754,((((6:0.403776,(22:0.177076,45:0.335458):0.235912):0.106927,36:0.472366):0.128079,((7:0.249225,8:0.117498):0.105936,17:0.119982):0.0703642):0.0734589,35:0.231499):0.176975):0.246741,46:0.903296):0.298077,38:1.395943):0.227427):0.673898,((((9:0.587881,44:0.056241):0.0857401,30:0.087986):0.893237,((16:0.714191,51:1.606874):0.149264,((20:0.155190,24:0.172849):0.0707295,28:0.044084):0.780467):0.352801):0.654969,(((14:1.651291,40:0.951679):0.0565641,39:1.301824):0.455738,(15:1.146097,48:1.454647):0.796593):0.1196):0.470534):0.414409,34:1.285684):0.72814,(42:0.041310,43:0.055244):0.0792613);
 345: 2 -40799.07324 -41294.75876 (0:0.101715,((((((((((1:0.010718,49:0.048993):0.17738,37:0.096833):0.226054,5:0.220561):0.402211,(((((((3:0.063828,10:0.047781):0.34492,19:0.237437):0.340614,27:0.698354):0.155554,(25:0.026365,26:0.023985):0.395543):0.225954,((6:0.519570,36:0.375720):0.0773967,(((7:0.277419,8:0.174095):0.0705179,(17:0.173954,35:0.479122):0.0928857):0.128592,(22:0.240742,45:0.369197):0.209109):0.100835):0.258206):0.0770926,(38:1.354851,46:0.745513):0.456095):0.672253,(18:0.310368,21:2.669813):0.108203):0.12285):0.2122,((13:0.843221,31:0.749571):0.473929,52:0.600429):0.604312):0.585238,29:0.161601):0.117078,(((4:0.333303,11:0.293416):0.129552,50:0.622395):0.14355,41:0.172339):0.0797138):0.238044,(((2:0.437932,(12:0.105390,47:0.119498):0.181797):0.0321753,23:0.146814):0.187816,(32:0.776460,33:0.507511):0.367726):0.0758396):0.789078,(((9:0.510254,(30:0.152343,44:0.102590):0.158681):0.727682,(16:0.730710,(((20:0.153053,24:0.196243):0.0484098,28:0.033312):0.83535,51:1.510530):0.0696365):0.243782):0.597873,(((14:1.688914,40:1.259307):0.115078,39:1.014750):0.621745,(15:1.271919,48:1.367078):0.484261):0.473609):0.647193):0.410235,34:1.274675):0.775277,(42:0.042871,43:0.070350):0.101684);
 346: 1 -40053.08169 -41304.60564 (0:0.106617,(((((((((((1:0.024743,49:0.022216):0.188323,37:0.116138):0.122492,5:0.350674):0.341538,(((((2:0.413765,23:0.156007):0.0820065,(12:0.095717,47:0.107040):0.167313):0.107173,(32:0.731506,33:0.636420):0.367709):0.245608,50:0.496856):0.143523,((4:0.384433,11:0.183940):0.254767,(29:0.178617,41:0.236461):0.0874284):0.0957107):0.5749):0.195319,18:0.451436):0.216299,((13:0.782210,31:0.918466):0.244855,52:0.677560):0.665169):0.217353,(((((3:0.057941,10:0.032231):0.141485,19:0.240665):0.304474,27:0.667219):0.220215,(25:0.027957,26:0.037971):0.525296):0.15265,((6:0.550348,36:0.526999):0.142083,((((7:0.188321,8:0.168875):0.0435844,17:0.217690):0.0603773,35:0.450386):0.0385729,(22:0.216706,45:0.453132):0.256091):0.0932301):0.0670577):0.224615):0.0262616,((21:2.443203,38:1.207979):0.321624,46:0.747081):0.281593):0.819289,(((14:1.526897,40:1.206173):0.243171,39:0.698834):0.642966,(15:1.096061,48:1.390345):0.860874):0.332192):0.305594,(((9:0.549624,44:0.096965):0.137386,30:0.040423):0.690708,((16:0.777342,51:1.338407):0.0410743,((20:0.145519,28:0.102690):0.091165,24:0.097292):0.736095):0.490972):0.364349):0.450357,34:1.128194):0.986277,(42:0.039964,43:0.051885):0.114706);
 347: 1 -42674.77626 -41307.60883 (0:0.158523,(((((((((1:0.025684,49:0.041979):0.111998,37:0.167072):0.193893,5:0.224357):0.204386,18:0.566663):0.139055,((((((3:0.072507,10:0.037857):0.26816,19:0.290064):0.361436,27:0.490979):0.249882,(25:0.023868,26:0.016629):0.520676):0.145704,(((6:0.404823,36:0.458260):0.163035,(22:0.185199,45:0.449818):0.234231):0.085902,(((7:0.277668,8:0.126029):0.11294,17:0.152289):0.0634494,35:0.358367):0.123636):0.162211):0.0707119,46:1.173143):0.629773):0.324531,(((13:0.714580,31:0.598038):0.356294,38:1.633459):0.172645,52:0.680709):0.474774):0.244476,(((((2:0.469805,(12:0.085186,47:0.167183):0.259245):0.0674917,23:0.112384):0.329423,(32:1.098818,33:0.409327):0.348769):0.115223,(((4:0.346604,50:0.820351):0.115137,11:0.195096):0.237119,(29:0.262946,41:0.177024):0.125743):0.20038):0.19579,21:3.181987):0.0934028):0.931959,(((9:0.419206,(30:0.067448,44:0.151485):0.234261):0.555142,(16:0.850580,(((20:0.147547,24:0.168727):0.0656905,28:0.032032):0.898379,51:1.535982):0.107148):0.158163):0.512244,(((14:1.490198,40:1.137239):0.0888587,39:1.248969):0.41987,(15:1.222232,48:1.435883):0.32141):0.537975):0.697294):0.201574,34:1.309461):0.738893,(42:0.037421,43:0.048572):0.0571059);
 348: 2 -39278.76064 -41298.71643 (0:0.116143,((((((((((1:0.044889,49:0.045864):0.148928,37:0.147660):0.209949,5:0.198167):0.339723,18:0.381558):0.26946,((13:0.727959,31:0.652877):0.301215,52:0.713130):0.756716):0.060428,((((((3:0.052930,10:0.072776):0.327871,19:0.179828):0.270188,27:0.713152):0.289941,(((6:0.504698,(22:0.217575,45:0.338070):0.251164):0.122711,35:0.300429):0.0753825,(((7:0.322584,8:0.196487):0.120703,17:0.176500):0.0658339,36:0.557914):0.0457031):0.260435):0.115675,(25:0.017692,26:0.060116):0.604212):0.120553,(38:1.613071,46:0.583353):0.511047):0.409436):0.231969,(((2:0.434419,(12:0.125046,47:0.112541):0.248301):0.0625386,23:0.163561):0.131065,((((4:0.402862,11:0.221388):0.195259,(29:0.334588,41:0.174842):0.09351):0.270248,50:0.609724):0.225991,(32:0.784949,33:0.497340):0.44968):0.0606053):0.329159):0.245443,21:2.383584):0.435794,((((9:0.569860,44:0.104156):0.105936,30:0.083089):0.798858,((16:0.850552,51:1.646202):0.149377,((20:0.172725,28:0.094297):0.106632,24:0.111166):0.875945):0.377144):0.350703,((14:1.467522,(39:0.755145,40:1.304764):0.235239):0.489157,(15:1.052972,48:1.534351):0.689641):0.505859):0.294998):0.436409,34:1.160617):0.957276,(42:0.038365,43:0.069984):0.0903323);
 349: 1 -42096.48274 -41306.07256 (0:0.111363,((((((((((1:0.027314,49:0.017373):0.136252,37:0.148835):0.192693,5:0.273318):0.443435,18:0.591166):0.096832,(((((3:0.059310,10:0.020923):0.238066,19:0.220184):0.23245,27:0.528591):0.212848,((6:0.527688,36:0.301819):0.186952,(((7:0.235456,(17:0.164364,35:0.468287):0.0957362):0.0463222,8:0.180846):0.139123,(22:0.255699,45:0.435497):0.19176):0.0810522):0.209256):0.224088,((25:0.039392,26:0.016853):0.496617,46:1.129678):0.123515):0.623919):0.245265,21:2.368890):0.205729,(((((2:0.387928,(12:0.113628,47:0.130928):0.180037):0.0641318,23:0.190193):0.143117,(32:0.867811,33:0.571911):0.289801):0.0962825,((4:0.307117,(11:0.319019,(29:0.298232,41:0.220266):0.221076):0.0750239):0.162791,50:0.626889):0.310789):0.323747,((13:0.460596,31:0.883945):0.530996,52:0.676036):0.428541):0.11308):2.66585e-06,38:1.651843):0.633884,(((9:0.422777,(30:0.163492,44:0.109345):0.156813):0.994238,(16:0.664898,(((20:0.133020,24:0.175198):0.0885616,28:0.014628):0.803732,51:1.464042):0.181994):0.112923):0.647948,(((14:1.456331,40:0.896345):0.179,39:0.853986):0.708918,(15:0.895894,48:1.315902):0.674551):0.42201):0.529764):0.221531,34:1.418837):0.620969,(42:0.049266,43:0.068289):0.0842119);
 350: 1 -40817.23084 -41323.45174 (0:0.112133,(((((((((1:0.039486,49:0.061480):0.126707,37:0.164019):0.117628,5:0.386386):0.354699,18:0.629152):0.261985,(((2:0.417478,(((12:0.078857,47:0.115360):0.147009,(32:0.745184,33:0.657348):0.250975):0.104421,23:0.223846):0.123758):0.427826,(((4:0.302507,11:0.245045):0.170829,(41:0.172056,50:0.712826):0.107106):0.154522,29:0.200391):0.142289):0.440679,((13:0.631528,31:0.880047):0.354668,52:0.686875):0.641287):0.0470739):0.310692,21:2.396184):2.62329e-06,((((((3:0.076580,10:0.039285):0.22842,19:0.192732):0.414043,27:0.622607):0.145088,(((6:0.523200,36:0.480031):0.155787,(((7:0.236429,8:0.234510):0.0775534,17:0.187005):0.127252,35:0.308554):0.0908935):0.0526976,(22:0.336928,45:0.317267):0.145262):0.153623):0.281156,(25:0.051843,26:0.012861):0.400213):0.0744269,(38:1.354554,46:0.743236):0.28797):0.211444):0.826597,((((9:0.703873,44:0.098330):0.115668,30:0.121603):0.810469,((16:0.886857,((20:0.164397,24:0.191889):0.069633,28:0.052607):0.954211):0.0994719,51:1.630989):0.181871):0.585268,((14:1.407281,(39:1.083616,40:1.133971):0.219378):0.471476,(15:0.882514,48:1.578195):0.576842):0.287983):0.361758):0.550527,34:1.140661):0.849127,(42:0.032673,43:0.039535):0.108996);
 351: 1 -40577.46038 -41307.27039 (0:0.148302,(((((((((((1:0.031568,49:0.049533):0.215813,37:0.100200):0.136516,5:0.295651):0.323101,18:0.552451):0.301603,(((((2:0.521138,23:0.226470):0.0865116,(12:0.126518,47:0.049832):0.219258):0.136473,(32:0.862635,33:0.559736):0.344324):0.223384,50:0.516962):0.135084,((4:0.354045,11:0.209905):0.218945,(29:0.237389,41:0.278816):0.0985636):0.134357):0.426703):0.147062,((13:0.652217,31:1.068002):0.222801,52:0.760374):0.578026):0.144562,21:2.623000):0.0906287,(((((((3:0.106323,10:0.029637):0.270537,19:0.247085):0.187933,27:0.673699):0.352312,((6:0.562758,36:0.294451):0.135858,((((7:0.350238,8:0.101873):0.0772932,17:0.212749):0.0900512,35:0.349171):0.0713692,(22:0.206078,45:0.472021):0.296031):0.167899):0.124307):0.248295,(25:0.029919,26:0.030092):0.429575):0.108369,46:1.267778):0.174643,38:1.882876):0.160901):0.866954,(((14:1.325121,40:1.487863):0.185849,39:0.986753):0.560213,(15:1.261637,48:1.446846):0.749824):0.224374):0.0594292,(((((9:0.633516,44:0.084581):0.0905335,30:0.116458):0.950432,16:0.759630):0.181026,((20:0.160406,24:0.192375):0.0531934,28:0.059649):0.803732):0.211771,51:1.324564):0.371284):0.814232,34:1.150410):1.03777,(42:0.034949,43:0.057600):0.0887012);
 352: 1 -41747.90579 -41299.35471 (0:0.106489,(((((((((1:0.012950,49:0.023925):0.206059,37:0.104168):0.154218,5:0.352162):0.187452,18:0.702894):0.237681,(((((2:0.497161,(12:0.076226,47:0.120687):0.252249):0.0654095,23:0.150836):0.257287,(32:0.754578,33:0.569879):0.145969):0.255108,((((4:0.294157,11:0.216005):0.176011,50:0.721364):0.108528,41:0.217879):0.15832,29:0.219893):0.209985):0.302165,((13:0.646770,31:0.776864):0.523635,52:0.523409):0.570518):0.129621):0.331662,((((((3:0.063113,10:0.053585):0.241584,19:0.228566):0.329566,27:0.576784):0.259946,((((6:0.489532,36:0.469920):0.161383,((7:0.218227,8:0.198737):0.0469028,(22:0.271407,45:0.385301):0.32792):0.0705053):0.028149,17:0.190594):0.123675,35:0.247201):0.198122):0.17451,(25:0.028627,26:0.015465):0.58356):0.177816,(38:1.713815,46:0.616373):0.327536):0.106972):2.00777e-06,21:2.414073):0.802848,((((9:0.593984,44:0.110386):0.0964072,30:0.078404):0.935367,(16:0.822431,(((20:0.156408,24:0.181126):0.0737244,28:0.045289):0.795638,51:1.423631):2.21302e-06):0.254604):0.344279,(((14:1.649582,40:1.017693):0.147699,39:0.748981):0.352548,(15:1.134890,48:1.309890):0.62961):0.286355):0.334885):0.392503,34:1.080139):0.847252,(42:0.042116,43:0.062086):0.0949914);
 353: 1 -41132.52363 -41297.59114 (0:0.147676,(((((((((1:0.020936,49:0.016975):0.111156,37:0.135625):0.155038,5:0.340982):0.395229,18:0.566450):0.147478,((((((3:0.052278,10:0.049624):0.265583,19:0.229687):0.242455,27:0.868019):0.274506,(((((6:0.345177,36:0.388062):0.201402,(22:0.271651,45:0.331799):0.1881):0.176293,35:0.271733):0.0836161,(7:0.324665,8:0.127078):0.0701633):0.0685038,17:0.141770):0.237312):0.247756,(25:0.027699,26:0.020235):0.402418):0.163099,46:0.951893):0.362077):0.139379,21:2.799726):0.11678,(((((2:0.359098,(12:0.109350,47:0.136382):0.20945):0.0674026,23:0.248887):0.213743,(32:0.869844,33:0.539225):0.323289):0.112071,((((4:0.256624,50:0.769421):0.0669503,11:0.329995):0.220833,41:0.187451):0.136424,29:0.231248):0.358564):0.303614,(((13:0.724118,31:0.883213):0.526511,52:0.866766):0.391629,38:1.331594):0.22237):0.0539125):0.625293,(((9:0.480603,(30:0.155610,44:0.086079):0.256257):0.611523,(16:0.701374,(((20:0.136792,24:0.232445):0.127608,28:0.042994):0.691017,51:1.446566):0.0517229):0.305521):0.60704,(((14:1.381333,39:0.892052):0.240145,40:1.190147):0.402349,(15:1.027345,48:1.288228):0.668291):0.347053):0.569461):0.205544,34:1.430501):0.62492,(42:0.040355,43:0.039099):0.10463);
 354: 1 -40183.18599 -41298.28038 (0:0.136115,(((((((((1:0.032430,49:0.023789):0.136285,37:0.132602):0.116789,5:0.252149):0.308457,18:0.553909):0.177179,((((((3:0.064406,10:0.046438):0.175421,27:0.767289):0.234864,19:0.169556):0.435592,(25:0.028839,26:0.021727):0.489652):0.213669,((6:0.486683,36:0.453841):0.0776255,((((7:0.281308,8:0.248331):0.0662481,17:0.225281):0.0677618,35:0.333606):0.112957,(22:0.178183,45:0.376083):0.307869):0.057735):0.158322):0.113321,(38:1.440529,46:0.745005):0.365165):0.395056):0.239106,(((((2:0.332310,23:0.196553):0.101219,(12:0.041472,47:0.101847):0.195872):0.0774446,(32:0.859514,33:0.386350):0.329486):0.280848,((((4:0.364803,11:0.258024):0.202934,50:0.520273):0.168163,41:0.225263):0.1098,29:0.144657):0.133008):0.421285,21:2.861980):2.63457e-06):0.0937782,((13:0.554765,31:0.917099):0.386014,52:0.457898):0.616175):0.723665,((((9:0.588935,44:0.117250):0.0796815,30:0.066185):0.941659,(16:0.826379,(((20:0.194735,28:0.100883):0.0764249,24:0.109131):0.710291,51:1.418620):0.146783):0.294867):0.436761,(((14:1.954787,40:0.950512):0.195637,39:0.911738):0.423997,(15:1.070333,48:1.636465):0.656878):0.390264):0.413826):0.402427,34:1.163900):0.643546,(42:0.036761,43:0.064551):0.0916492);
 355: 3 -40241.43291 -41308.23746 (0:0.113865,((((((((1:0.046830,49:0.015966):0.178963,37:0.137816):0.168444,5:0.295358):0.38673,(((((2:0.395349,23:0.211658):0.0760638,(12:0.056478,47:0.135414):0.199898):0.209312,(32:0.725886,33:0.593379):0.321694):0.340335,((((4:0.348653,11:0.294679):0.145846,50:0.577829):0.149919,41:0.201061):0.125297,29:0.233276):0.121363):0.364372,((13:0.726282,31:1.125253):0.280246,52:0.547423):0.804586):0.174501):0.157533,(18:0.367472,21:2.684990):0.136586):0.214265,((((((3:0.046180,10:0.026023):0.343912,19:0.194851):0.363295,(25:0.051649,26:0.014548):0.529057):0.181191,27:0.763475):0.194054,(6:0.632687,(((((7:0.270531,8:0.142919):0.126613,17:0.135614):0.120428,35:0.340722):0.0742245,(22:0.204693,45:0.429335):0.337672):0.0433321,36:0.446337):0.017432):0.110025):0.263382,(38:1.790693,46:0.880049):0.241449):0.314844):0.900767,(((((9:0.476878,(30:0.142116,44:0.120963):0.171165):0.908001,16:0.726726):0.360475,((20:0.183324,24:0.242265):0.049604,28:0.062109):0.909101):0.131389,51:1.197363):0.28415,((14:2.015486,(39:1.049809,40:1.050369):0.141776):0.405298,(15:1.082118,48:1.518539):0.717099):0.322353):0.422139):0.415755,34:1.150960):0.963177,(42:0.054813,43:0.049509):0.115102);
 356: 1 -40262.71337 -41303.84377 (0:0.186399,(((((((((((1:0.024824,49:0.022699):0.184365,37:0.124469):0.161365,5:0.202828):0.342395,((((2:0.467679,(12:0.073082,47:0.189881):0.265929):0.0794623,23:0.159856):0.19638,(32:0.865905,33:0.577094):0.197907):0.292479,(((4:0.307386,50:0.692675):0.1107,11:0.230856):0.119688,(29:0.323612,41:0.130788):0.127452):0.209622):0.403533):0.0610864,((13:0.642015,31:0.804933):0.356359,52:0.752381):0.505606):0.108095,18:0.440454):0.387041,((((((3:0.041201,10:0.026876):0.210342,19:0.274796):0.163978,27:0.750636):0.120244,(25:0.020680,26:0.028005):0.634133):0.166446,((6:0.395270,36:0.428130):0.212682,(((7:0.175401,(17:0.206223,35:0.391044):0.124906):0.0485729,8:0.140483):0.117567,(22:0.256152,45:0.378918):0.19518):0.0794998):0.273814):0.241093,(38:1.599122,46:0.730405):0.262916):0.379173):0.106904,21:3.016237):0.779642,(((9:0.421190,(30:0.117331,44:0.099495):0.244409):0.698147,(16:0.763003,(((20:0.165835,24:0.176686):0.0880963,28:0.031877):0.828004,51:1.523756):0.0552378):0.252068):0.343814,(((14:1.568137,40:1.128877):0.175175,39:1.066032):0.505084,(15:0.827844,48:1.629015):0.766981):0.22464):0.452836):0.30895,34:1.147819):0.962164,42:0.021405):0.0220335,43:0.065795);
 357: 2 -42404.97261 -41297.20512 (0:0.093978,(((((((((1:0.036779,49:0.029280):0.0627506,37:0.103262):0.176454,5:0.284819):0.245256,18:0.566993):0.162728,((((((3:0.062130,10:0.041413):0.235152,19:0.189691):0.301683,27:0.657505):0.0924532,(25:0.041587,26:0.046881):0.621923):0.161613,((6:0.544977,36:0.423816):0.14571,((((7:0.261498,8:0.251085):0.100731,17:0.203789):0.110031,35:0.419034):0.0624297,(22:0.232456,45:0.417417):0.268986):0.0966425):0.112711):0.233662,46:1.045187):0.246409):0.349654,(((13:0.745008,31:0.792428):0.252399,52:0.632181):0.499912,(21:2.352252,38:1.056420):0.225116):0.265345):0.206786,(((2:0.420385,((12:0.096004,47:0.114226):0.217757,23:0.135275):0.058812):0.155231,(32:0.812725,33:0.573775):0.241034):0.223058,((((4:0.306944,11:0.256730):0.180716,50:0.668904):0.0979903,41:0.210333):0.0988754,29:0.258477):0.197556):0.248136):0.693073,((((9:0.576960,44:0.119979):0.0817617,30:0.066700):0.983304,(16:0.681846,(((20:0.161262,24:0.177670):0.058616,28:0.060241):0.877816,51:1.467514):0.125697):0.244718):0.626836,((14:1.776432,(39:0.790718,40:1.408152):0.167785):0.816991,(15:1.163344,48:1.538728):0.423625):0.462277):0.392721):0.441606,34:1.089846):0.837459,(42:0.041549,43:0.046458):0.0888509);
 358: 2 -42022.92841 -41306.00641 (0:0.136607,(((((((((1:0.008580,49:0.039140):0.156994,37:0.077043):0.211157,5:0.223310):0.274931,18:0.564291):0.198918,((((((3:0.058111,10:0.024475):0.292847,19:0.225736):0.34863,27:0.698316):0.108197,(25:0.031861,26:0.009646):0.478613):0.184472,(((6:0.400721,36:0.334373):0.352767,(22:0.224800,45:0.388606):0.151576):0.0358207,((7:0.271769,8:0.100895):0.0686029,(17:0.092619,35:0.347553):0.0531387):0.0736201):0.209454):0.240475,(38:1.294684,46:0.774438):0.19386):0.432729):0.303455,(((((2:0.419083,(12:0.052020,47:0.154228):0.168768):0.0463092,23:0.208276):0.145581,(32:0.772749,33:0.536469):0.179007):0.104379,((((4:0.368830,11:0.176242):0.131848,50:0.550745):0.209226,41:0.145953):0.124301,29:0.241070):0.265877):0.268105,((13:0.567232,31:0.744740):0.405595,52:0.655699):0.741344):0.0903781):0.405997,21:2.752189):0.174257,((((((9:0.577850,44:0.088686):0.117926,30:0.102833):0.798325,16:0.814194):0.124085,((20:0.145819,24:0.169591):0.110369,28:0.028053):0.641659):0.339367,51:1.474551):0.565585,(((14:1.585032,39:1.084308):0.0242844,40:1.191945):0.503747,(15:1.085503,48:1.244948):0.754117):0.191421):0.409853):0.417868,34:1.077007):1.03951,(42:0.045402,43:0.034475):0.0780643);
 359: 1 -42697.37662 -41301.36462 (0:0.112946,((((((((((1:0.031991,49:0.022470):0.198263,37:0.104337):0.173079,5:0.229009):0.312404,(((((2:0.406139,(12:0.069219,47:0.130822):0.184615):0.075463,23:0.173113):0.292557,(32:0.875498,33:0.499887):0.284644):0.211355,((4:0.402635,11:0.240255):0.183027,(29:0.308200,(41:0.186667,50:0.791987):0.090366):0.0874671):0.154108):0.276509,((13:0.753096,31:0.695020):0.239284,52:0.492065):0.923523):0.234484):0.349097,18:0.570942):0.308364,((((((3:0.059620,10:0.037164):0.237591,19:0.257293):0.238923,27:0.592487):0.182126,(((6:0.597624,36:0.405072):0.150137,(((7:0.241281,8:0.177646):0.143122,17:0.158723):0.0588649,35:0.360234):0.120243):0.0619029,(22:0.152902,45:0.387929):0.302853):0.245627):0.196261,(25:0.035408,26:0.017997):0.370604):0.185921,(38:1.325235,46:1.057763):0.151175):0.186344):0.0253553,21:2.641829):0.689079,((14:1.992572,(39:0.885474,40:1.221352):0.185771):0.372238,(15:0.963638,48:1.554195):0.704701):0.378881):0.0823553,((9:0.545334,(30:0.120631,44:0.111600):0.136009):0.674308,(16:0.706436,(((20:0.160835,24:0.188382):0.066256,28:0.057671):0.78906,51:1.402459):0.114631):0.410099):0.453414):0.56249,34:1.091137):0.884321,(42:0.055230,43:0.049473):0.102737);
 360: 1 -40956.87189 -41315.85475 (0:0.083505,(((((((1:0.019809,(((5:0.129961,18:0.719798):0.193175,37:0.109660):0.0943706,49:0.038520):0.0308554):0.403753,((((2:0.394000,(12:0.080186,47:0.121111):0.23862):0.0547734,23:0.176651):0.21695,(32:1.003574,33:0.385410):0.268655):0.231628,(((4:0.295691,11:0.267247):0.25921,(41:0.117842,50:0.853721):0.048292):0.134372,29:0.173892):0.164816):0.453725):0.138877,((13:0.674732,52:0.780188):0.213864,31:0.745182):0.628502):0.258873,((((((3:0.091850,10:0.029675):0.307276,19:0.233433):0.267966,(25:0.016459,26:0.025229):0.724646):0.145586,27:0.564446):0.140674,((6:0.447111,36:0.351308):0.165444,(((7:0.247954,(17:0.152067,35:0.369592):0.0973667):0.0813318,8:0.167680):0.106948,(22:0.260589,45:0.407849):0.24444):0.101172):0.146509):0.303114,(38:1.277455,46:1.106342):0.165119):0.122767):0.0356943,21:2.559284):0.766573,((((9:0.592256,44:0.141066):0.102838,30:0.035646):1.13785,(16:0.881255,(((20:0.174354,24:0.151911):0.0616322,28:0.060304):0.864481,51:1.493293):0.127005):0.271309):0.254439,(((14:1.480341,39:1.201383):2.64374e-06,40:1.246586):0.353269,(15:0.935372,48:1.515336):0.799265):0.428438):0.279988):0.705166,34:1.207825):0.901872,(42:0.045462,43:0.042092):0.113012);
 361: 1 -41519.48269 -41318.08469 (0:0.204132,((((((((((((1:0.042931,49:0.039490):0.146845,37:0.145995):2.88539e-06,21:2.518609):0.101264,5:0.257794):0.231204,18:0.555273):0.276834,((((((3:0.035360,10:0.063206):0.352704,19:0.183082):0.361658,27:0.584580):0.126712,(25:0.026188,26:0.012226):0.464234):0.295537,((6:0.532572,36:0.443514):0.135669,(((7:0.222250,(17:0.142449,35:0.454158):0.108519):0.0763952,8:0.220616):0.125528,(22:0.255141,45:0.352339):0.262056):0.0495025):0.195109):0.151451,(38:1.863578,46:0.864039):0.340589):0.324247):0.338957,((13:0.702989,31:0.858857):0.433871,52:0.394051):0.687114):0.311908,((((4:0.365365,11:0.236093):0.1636,50:0.628142):0.145524,41:0.123128):0.154708,29:0.281469):0.263971):0.143959,(((2:0.456696,(12:0.042714,47:0.170963):0.213125):0.0990929,23:0.105879):0.176089,(32:0.918243,33:0.567835):0.36287):0.177379):0.708601,(((14:1.537856,40:1.499278):0.218798,39:0.942314):0.791877,(15:0.957119,48:1.464057):0.520564):0.476208):0.246969,((((9:0.552870,44:0.079114):0.0715395,30:0.070927):0.576342,((16:0.709971,((20:0.156952,24:0.198477):0.0913903,28:0.032693):1.02934):0.140153,51:1.771433):0.406071):0.882662,34:1.321746):0.0198194):1.10134,42:0.020163):0.029727,43:0.060475);
 362: 1 -40553.1363 -41301.45665 (0:0.101089,((((((((1:0.008175,49:0.012351):0.143625,37:0.117254):0.146102,5:0.298860):0.392098,(((((((3:0.059903,10:0.043901):0.203787,19:0.171769):0.247942,27:0.660890):0.249912,((25:0.020293,26:0.014461):0.383374,(38:1.836148,46:0.730992):0.330725):0.211023):0.0992263,((6:0.388098,36:0.431760):0.259683,(((7:0.231201,8:0.170809):0.0727495,(17:0.200407,35:0.338193):0.0684529):0.043852,(22:0.239443,45:0.470758):0.212509):0.0986057):0.152111):0.399445,21:2.225711):0.164424,18:0.489644):0.0897254):0.298138,(((((2:0.453161,23:0.169964):0.0445894,(12:0.085374,47:0.087718):0.21113):0.130463,(32:0.766600,33:0.617063):0.265727):0.205615,50:0.574031):0.0652123,((4:0.247955,11:0.279661):0.167701,(29:0.230905,41:0.217337):0.0610808):0.1472):0.285294):0.104255,((13:0.718225,31:0.806968):0.3172,52:0.397202):0.588165):0.571364,((((9:0.548614,44:0.083283):0.110651,30:0.056793):0.851677,((16:0.525559,51:1.760386):0.14084,((20:0.148360,24:0.182253):0.074666,28:0.007410):0.865538):0.174877):0.358451,((14:1.690267,(39:1.302815,40:0.773057):0.287379):0.617331,(15:1.056532,48:1.357850):0.422633):0.313858):0.685956):0.379669,34:1.020419):0.862009,(42:0.039882,43:0.061162):0.0852706);
 363: 2 -41134.03563 -41305.04081 (0:0.107836,(((((((1:0.020409,49:0.035780):0.189544,37:0.111775):0.154563,(5:0.125380,((13:0.702884,(31:0.661759,52:1.060037):0.234593):0.755921,18:0.572189):0.419976):0.16586):0.392221,((((2:0.364094,(12:0.086372,47:0.132822):0.19425):0.113619,23:0.180911):0.0920002,(32:0.995851,33:0.676261):0.309517):0.23866,(((4:0.367165,11:0.222394):0.205817,(29:0.396250,41:0.117069):0.145834):0.194014,50:0.532833):0.197469):0.303015):0.563054,(((((((3:0.054274,10:0.035367):0.300921,19:0.208047):0.312889,27:0.619509):0.214221,((6:0.526534,36:0.297265):0.160265,((((7:0.179671,8:0.185745):0.0697811,17:0.181686):0.0611158,35:0.334241):0.174692,(22:0.254679,45:0.377342):0.206415):0.0784158):0.225698):0.196698,(25:0.016357,26:0.044479):0.467423):0.137463,(38:1.454894,46:0.695935):0.460536):0.31928,21:2.804939):2.30635e-06):0.572833,((((((9:0.570162,44:0.122609):0.127314,30:0.045196):0.974362,16:0.881985):0.166837,((20:0.162625,24:0.150939):0.0792557,28:0.064329):0.804869):0.243113,51:1.367659):0.628548,((14:1.555566,(39:1.021350,40:1.312317):0.328447):0.275557,(15:1.263775,48:1.161851):0.667246):0.235686):0.369441):0.410178,34:1.274244):1.3651,(42:0.034266,43:0.045489):0.10141);
 364: 1 -42439.25242 -41306.00641 (0:0.123280,(((((((((((1:0.014345,49:0.030650):0.136098,37:0.103808):0.180927,5:0.290936):0.411823,18:0.533320):0.205468,((((((3:0.051912,10:0.047407):0.300048,19:0.257408):0.395378,27:0.730421):0.187551,(25:0.010029,26:0.025272):0.526912):0.181181,((6:0.519874,36:0.560311):0.158993,(((7:0.390596,8:0.159146):0.0563693,(17:0.159600,35:0.476298):0.111693):0.0826834,(22:0.215261,45:0.455161):0.262878):0.116843):0.197731):0.113015,(38:1.387457,46:1.096128):0.270088):0.352288):0.105892,((13:0.670615,31:0.731445):0.410597,52:0.451507):0.718256):0.12736,(((2:0.520260,((12:0.114045,47:0.084282):0.229693,23:0.210255):0.0859172):0.167157,(32:0.832495,33:0.679425):0.263087):0.175638,((((4:0.426092,11:0.209777):0.151082,50:0.641966):0.192478,41:0.185402):0.152221,29:0.130953):0.269929):0.401866):0.0155029,21:2.786593):0.784963,((14:1.845366,(39:0.848395,40:1.674114):0.242777):0.498151,(15:1.030584,48:1.488054):0.711587):0.285309):0.131912,(((((9:0.560255,44:0.111544):0.0549929,30:0.091611):1.07571,((20:0.163605,24:0.186990):0.0581707,28:0.049622):0.953975):0.0956854,16:0.807187):0.198837,51:1.567471):0.503633):0.86526,34:0.980246):1.23667,(42:0.056859,43:0.060648):0.105253);
 365: 1 -42266.59474 -41302.1237 (0:0.185891,((((((((((1:0.039416,49:0.018644):0.169117,37:0.135475):0.0851202,5:0.329332):0.332082,(((((2:0.511581,23:0.120445):0.12556,(12:0.075203,47:0.128086):0.168281):0.253884,(32:0.842014,33:0.409607):0.30746):0.324497,((4:0.340045,11:0.292116):0.234577,(29:0.302538,(41:0.232632,50:0.600095):0.122401):0.0841675):0.17983):0.288439,((13:0.575750,31:0.859773):0.429539,52:0.526670):0.582279):0.250898):0.131383,18:0.530285):0.19188,(21:1.921723,38:1.206152):0.288675):0.0640431,((((((3:0.092854,10:0.039091):0.238982,19:0.222372):0.255709,27:0.593394):0.26433,((6:0.600380,36:0.417006):0.13471,((((7:0.289843,8:0.157686):0.0734687,17:0.196123):0.103114,35:0.323233):0.0765048,(22:0.167027,45:0.426710):0.254158):0.0583437):0.153355):0.276746,(25:0.023972,26:0.016181):0.428824):0.0190915,46:1.142772):0.305948):0.889085,((((9:0.588353,44:0.129000):0.0738164,30:0.069863):0.761419,((16:0.572743,51:1.504837):0.148312,((20:0.172125,24:0.184260):0.089456,28:0.019114):0.902128):0.278291):0.801518,(((14:1.692723,40:1.392387):0.154781,39:0.832335):0.560673,(15:0.999009,48:1.563408):0.562084):0.21054):0.267539):0.236581,34:0.934943):0.972023,43:0.052581):0.0117659,42:0.033005);
 366: 1 -40625.59066 -41297.50929 (0:0.159647,(((((((((((1:0.026965,49:0.032630):0.136354,37:0.145838):0.0894994,5:0.341615):0.268897,18:0.676110):0.111719,((((((3:0.067644,10:0.071503):0.298838,19:0.236249):0.287551,27:0.690005):0.120855,46:1.289828):0.131235,(25:0.029274,26:0.008028):0.494114):0.150217,(((6:0.355800,36:0.414946):0.159301,(22:0.274390,45:0.360556):0.146031):0.117337,((7:0.273129,8:0.199560):0.026226,(17:0.186596,35:0.363731):0.0907788):0.0641191):0.091541):0.458189):0.329263,((13:0.486231,31:1.168525):0.333746,52:0.673372):0.522351):0.112919,((((2:0.532042,(12:0.094098,47:0.182675):0.223885):0.0609695,23:0.181074):0.285443,(32:0.911479,33:0.405136):0.199219):0.152875,((((4:0.428144,11:0.275489):0.161484,50:0.599638):0.0876234,41:0.205412):0.159278,29:0.162078):0.417851):0.264628):0.132625,(21:2.423467,38:1.631728):0.038692):0.695276,((((9:0.667901,44:0.094271):0.0646259,30:0.098266):0.822501,(16:0.767387,(((20:0.131776,24:0.199932):0.0745779,28:0.048894):0.682301,51:1.228322):0.184327):0.230103):0.518687,((14:1.529313,(39:1.012285,40:1.297096):0.272777):0.332416,(15:1.163496,48:1.527369):0.286165):0.456106):0.503971):0.42105,34:1.125522):0.716381,42:0.031565):0.022834,43:0.065834);
 367: 1 -41664.36553 -41309.69314 (0:0.185922,(((((((1:0.004485,((5:0.438842,37:0.120422):0.114485,49:0.030857):0.0356896):0.295453,((((((2:0.377638,(12:0.102422,47:0.098257):0.205117):0.0739028,23:0.179238):0.186584,(32:0.776539,33:0.499861):0.310774):0.175679,50:0.655903):0.155849,((4:0.359881,11:0.205382):0.192852,(29:0.234534,41:0.176370):0.137836):0.190554):0.341568,((13:0.595749,31:0.955560):0.241167,52:0.931182):0.739774):0.361147):0.19,18:0.904868):0.0306668,((((((3:0.082613,10:0.036096):0.237304,19:0.266981):0.475089,27:0.468263):0.208032,(25:0.040778,26:0.024440):0.40156):0.201987,(38:1.321897,46:0.822462):0.224977):0.0567849,((6:0.539702,36:0.331624):0.0808338,(((7:0.267990,(17:0.170715,35:0.437044):0.0607647):0.0547223,8:0.070909):0.166507,(22:0.197703,45:0.304095):0.258251):0.0306422):0.252313):0.240254):0.381202,21:2.382530):0.594859,(((9:0.505280,(30:0.131505,44:0.159225):0.157176):0.613993,((16:0.917948,((20:0.153339,24:0.212279):0.0814598,28:0.057204):0.853075):0.0679796,51:1.254866):0.226091):0.594651,((14:1.586011,(39:0.884618,40:1.150578):0.19791):0.591176,(15:1.433251,48:1.417017):0.634593):0.179437):0.400814):0.477798,34:1.065543):1.10067,(42:0.048002,43:0.065930):0.0347949);
 368: 1 -41255.41413 -41297.14929 (0:0.143099,(((((((((((1:0.029984,49:0.031446):0.139431,37:0.127167):0.115769,5:0.313506):0.313299,18:0.434453):0.239649,(((2:0.357821,((12:0.110388,47:0.104248):0.207158,23:0.190925):0.0945664):0.167196,(32:0.833999,33:0.597798):0.251795):0.179723,((((4:0.324432,11:0.283328):0.158169,50:0.737748):0.117413,41:0.169888):0.0933808,29:0.226139):0.18288):0.413396):0.0807681,((13:0.578211,31:0.796780):0.475201,52:0.449681):0.862677):0.271922,(((((((3:0.042334,10:0.040774):0.249735,19:0.196715):0.22478,27:0.673447):0.239321,((6:0.435688,36:0.457925):0.1698,((((7:0.249610,8:0.155889):0.110936,17:0.226993):0.0349784,35:0.484502):0.072102,(22:0.215766,45:0.339872):0.282054):0.0976817):0.186318):0.171063,(25:0.031108,26:0.023051):0.427157):0.187066,38:1.767267):0.0874393,46:0.930676):0.161047):0.180225,21:2.200304):0.635185,((14:1.621971,(39:0.953982,40:1.302419):0.236655):0.177077,(15:0.904505,48:1.279535):0.606149):0.531883):0.1594,(((9:0.627791,44:0.105004):0.107175,30:0.069249):0.844794,((16:0.968078,51:1.362944):0.0607247,((20:0.199191,28:0.129723):0.132935,24:0.129543):0.935482):0.309171):0.338686):0.725141,34:0.851508):1.08753,(42:0.047982,43:0.063166):0.052977);
 369: 1 -43497.01137 -41307.37334 (0:0.082695,(((((((((1:0.020764,49:0.030295):0.169203,37:0.141223):0.184231,5:0.326406):0.320724,18:0.659047):0.201035,((((((3:0.073127,10:0.038223):0.291099,19:0.195063):0.323012,27:0.717781):0.173255,(25:0.036050,26:0.019620):0.476564):0.210618,((6:0.628325,36:0.352460):0.220857,((((7:0.308268,8:0.141903):0.0204301,(22:0.198562,45:0.437827):0.320181):0.0843588,35:0.317002):0.045638,17:0.190440):0.104413):0.206637):0.171099,(38:1.664904,46:0.798844):0.238098):0.332109):0.127663,(((((2:0.466404,23:0.190884):0.0837611,(12:0.063658,47:0.148613):0.232411):0.239953,(32:0.839047,33:0.711274):0.190585):0.14761,((((4:0.302536,11:0.244286):0.170861,50:0.614577):0.105708,41:0.157273):0.160776,29:0.225153):0.277475):0.238903,((13:0.724714,52:0.622442):0.177641,31:0.886470):0.758688):0.14598):0.0753446,21:2.826540):0.892956,((((9:0.603680,44:0.067639):0.125121,30:0.048654):0.828662,((16:0.941148,51:1.532054):0.0528782,(20:0.089603,(24:0.177780,28:0.107671):0.102566):0.695623):0.243007):0.395779,(((14:1.651006,40:1.106709):0.0477102,39:1.255210):0.43633,(15:0.829203,48:1.695665):0.778534):0.474164):0.547298):0.45829,34:1.210988):0.982782,(42:0.048538,43:0.056461):0.0880928);
 370: 3 -41390.97713 -41298.67231 (0:0.136374,(((((((((1:0.024990,49:0.036605):0.136368,37:0.080720):0.168999,5:0.232987):0.286171,18:0.702649):0.205878,(((((2:0.440577,23:0.107673):0.0433269,(12:0.064313,47:0.123507):0.339799):0.145698,(32:0.893734,33:0.564900):0.234557):0.199004,((((4:0.468416,11:0.171708):0.158679,50:0.718666):0.124272,41:0.220753):0.123018,29:0.277426):0.209445):0.389855,((13:0.719485,31:0.880447):0.291271,52:0.536737):0.684541):0.144887):0.247349,((((((3:0.069839,10:0.053425):0.187361,19:0.192296):0.265872,27:0.536609):0.180734,((6:0.419983,36:0.382698):0.145412,(((7:0.192803,(17:0.241139,35:0.390615):0.137434):0.0640195,8:0.160967):0.0955011,(22:0.207003,45:0.333181):0.264278):0.0999122):0.182833):0.147789,(25:0.029892,26:0.038212):0.536085):0.202701,(38:1.208322,46:0.925540):0.271668):0.262661):0.286001,21:2.081683):0.366875,((((9:0.552770,44:0.101048):0.0950654,30:0.042260):0.842818,(16:0.841935,(((20:0.141200,24:0.184390):0.0714476,28:0.046319):0.751346,51:1.276649):0.0317037):0.239548):0.405362,(((14:1.190809,40:1.329633):0.123732,39:1.323890):0.287352,(15:0.953360,48:1.893634):0.928039):0.313408):0.391368):0.5492,34:1.019543):0.819347,(42:0.051052,43:0.046536):0.0816186);
 371: 1 -40305.86195 -41309.66048 (0:0.114621,((((((((((1:0.044115,49:0.034178):0.166787,37:0.101683):0.206275,5:0.260197):0.2726,((((2:0.451499,(12:0.096547,47:0.055433):0.196046):0.096566,23:0.195251):0.218672,(32:0.788200,33:0.493072):0.241269):0.192557,((4:0.340860,11:0.260917):0.155995,(29:0.296960,(41:0.123387,50:0.682820):0.125075):0.0638521):0.233645):0.42328):0.173296,(((13:0.637204,52:0.891772):0.135518,31:1.032204):0.621229,18:0.407315):0.241779):0.315005,((((((3:0.074556,10:0.063678):0.22716,19:0.252853):0.256287,27:0.638967):0.248699,((6:0.432536,36:0.281041):0.192911,((((7:0.266954,8:0.150096):0.104107,17:0.226050):0.0714435,35:0.344877):0.0731783,(22:0.233095,45:0.409779):0.240152):0.0706361):0.177593):0.14536,((25:0.024040,26:0.035568):0.403646,38:1.517748):0.131269):0.0913283,46:1.080939):0.242258):0.262735,21:2.217597):0.594217,((14:1.467423,(39:1.189085,40:1.324835):0.0653947):0.542735,(15:1.131658,48:1.458474):0.612964):0.290745):0.261756,((9:0.446914,(30:0.140691,44:0.131224):0.163401):0.71911,(16:0.833711,(((20:0.160941,24:0.180779):0.0563013,28:0.075042):0.652612,51:1.311246):0.231479):0.319884):0.501403):0.437849,34:1.365037):1.2861,(42:0.033889,43:0.048021):0.121998);
 372: 1 -39287.06513 -41296.87314 (0:0.126200,((((((((((1:0.038530,49:0.046862):0.184553,37:0.155395):0.227808,5:0.161629):0.397747,18:0.393979):0.253495,((((((3:0.034333,10:0.039604):0.196038,19:0.226760):0.266382,27:0.580702):0.247473,(((6:0.467300,36:0.397977):0.19849,(22:0.220045,45:0.413804):0.116882):0.102276,(7:0.226340,(8:0.150378,(17:0.123019,35:0.457949):0.100901):0.0493195):0.104593):0.231452):0.302249,(25:0.026806,26:0.027876):0.339009):0.205132,(38:1.624009,46:0.622899):0.341718):0.390948):0.134497,(13:0.809898,(31:1.063813,52:0.833240):0.179868):0.525201):0.156981,21:2.191948):0.0700044,((((2:0.489555,23:0.134224):0.0719426,(12:0.052692,47:0.138302):0.230178):0.258138,(32:0.992939,33:0.578784):0.188915):0.129486,((4:0.278124,11:0.307172):0.129271,(29:0.221557,(41:0.143490,50:0.683716):0.116345):0.0781967):0.183741):0.300961):0.495661,((((9:0.476563,44:0.122492):0.080644,30:0.063548):0.811243,(16:0.792967,((20:0.081396,(24:0.141535,28:0.119456):0.050635):0.803255,51:1.264210):0.0975739):0.380539):0.592748,(((14:1.706418,39:0.627882):0.266764,40:1.272436):0.717406,(15:1.046157,48:1.501007):0.478754):0.101685):0.883829):0.437776,34:1.418064):0.875779,(42:0.039696,43:0.041143):0.0813322);
 373: 1 -42223.83238 -41300.34245 (0:0.191431,(((((((((((1:0.030244,49:0.017273):0.0891777,37:0.133190):0.193617,5:0.230530):0.260423,(((((2:0.368363,(12:0.085100,47:0.135357):0.190159):0.0296674,23:0.162116):0.263166,(32:0.835481,33:0.451001):0.324804):0.306398,((((4:0.334261,11:0.291593):0.113792,50:0.702895):0.166724,41:0.222598):0.173666,29:0.142286):0.23084):0.359788,((13:0.701459,31:0.945914):0.217714,52:0.747615):0.67043):0.0724792):0.267539,18:0.729556):0.0823824,((((((3:0.062553,10:0.033814):0.316853,19:0.198676):0.29395,27:0.708155):0.0559384,(25:0.035782,26:0.025270):0.582121):0.258467,((6:0.356710,36:0.429920):0.138172,(((7:0.181568,8:0.126103):0.0719008,(17:0.140393,35:0.428869):0.082679):0.148751,(22:0.229572,45:0.459677):0.16493):0.0865611):0.151698):0.444105,(38:1.384634,46:0.515923):0.44578):0.162639):0.386448,21:2.605557):0.636761,(((14:1.310659,40:1.211295):0.224063,39:0.888996):0.434657,(15:0.941237,48:1.469355):0.62395):0.241252):0.126333,(((9:0.506703,44:0.133065):0.127548,30:0.022694):0.872003,(16:0.631710,(((20:0.129425,24:0.205938):0.0665608,28:0.043557):0.68955,51:1.634980):0.22883):0.311256):0.659562):0.528524,34:1.123222):0.901779,42:0.026811):0.024844,43:0.055558);
 374: 1 -41932.46506 -41300.86958 (0:0.127467,(((((((((1:0.022797,49:0.043119):0.154359,37:0.119354):0.234394,5:0.318539):0.306005,18:0.566004):0.286297,((((((3:0.052062,10:0.056909):0.316147,19:0.188885):0.465941,27:0.700840):0.259044,(((6:0.374691,36:0.427494):0.24969,(22:0.289064,45:0.376500):0.177047):0.132516,((7:0.265106,8:0.136827):0.0565435,(17:0.178600,35:0.372205):0.0449179):0.0567362):0.310847):0.183705,(25:0.032058,26:0.013197):0.553075):0.274173,((21:2.345239,46:0.793124):0.15949,38:1.210845):0.447318):0.255634):0.0737849,(13:0.543404,(31:0.776485,52:0.688425):0.224667):0.753791):0.112961,(((2:0.445304,((12:0.089435,47:0.138140):0.25626,23:0.224049):0.0735838):0.219507,(32:0.887651,33:0.464052):0.336441):0.119787,((((4:0.261523,11:0.324643):0.164379,50:0.755036):0.148605,41:0.104428):0.185027,29:0.142297):0.354755):0.323192):0.774611,((((((9:0.694272,44:0.087075):0.10799,30:0.093079):0.897054,(16:0.874152,((20:0.179736,28:0.106937):0.0774951,24:0.085598):0.707131):0.0980588):0.267505,51:1.655892):0.409087,(14:1.645550,(39:0.874591,40:1.185622):0.213255):0.776266):0.271671,(15:0.939307,48:1.517938):0.850927):0.397884):0.483859,34:1.095061):0.896999,(42:0.037683,43:0.062067):0.0721012);
 375: 1 -41716.61537 -41320.70371 (0:0.069020,((((((1:0.013981,49:0.033588):0.0665733,((5:0.300508,18:0.855577):0.258478,37:0.074984):0.139032):0.421212,((((((2:0.363437,(12:0.138218,47:0.166803):0.255971):0.0520869,23:0.157714):0.219352,32:0.991385):0.124773,33:0.587302):0.0976268,((((4:0.377539,11:0.314441):0.134791,50:0.746372):0.0978915,41:0.153500):0.198631,29:0.257456):0.305825):0.283709,((13:0.621723,31:0.650632):0.393896,52:0.816493):0.730422):0.133934):0.213201,((((((((3:0.083655,10:0.026077):0.35001,19:0.179339):0.403498,27:0.701707):0.174815,((6:0.464784,36:0.463371):0.168322,((((7:0.244714,8:0.101721):0.0488563,17:0.181546):0.0858139,(22:0.201087,45:0.435861):0.297603):0.0484201,35:0.369478):0.126627):0.272277):0.0935467,(25:0.028253,26:0.063820):0.451562):0.127036,46:1.217467):0.169348,21:2.622057):0.128059,38:1.574726):0.021197):0.998191,((((9:0.626447,44:0.099273):0.138037,30:0.064867):0.856164,((16:0.819640,51:1.588368):0.0306612,((20:0.163668,24:0.185076):0.0720805,28:0.094515):0.800673):0.195875):0.269234,((14:1.415619,(39:0.857708,40:1.167655):0.0739275):0.686989,(15:1.108950,48:1.287159):0.873056):0.414713):0.745377):0.488361,34:0.815962):1.27223,(42:0.038045,43:0.062751):0.140115);
 376: 1 -42603.91254 -41300.21033 (0:0.097559,((((((((((1:0.064526,49:0.045686):0.138654,37:0.147279):0.194161,5:0.276283):0.204439,18:0.713285):0.249346,((((2:0.479493,(12:0.075408,47:0.143237):0.180987):0.0852411,23:0.173421):0.173398,(32:0.878372,33:0.600793):0.286453):0.17939,((((4:0.324322,11:0.289981):0.290475,41:0.206649):0.0833102,29:0.271542):0.158131,50:0.583913):0.228174):0.369724):0.210393,((13:0.791209,31:0.546917):0.446499,52:0.569018):0.580497):0.207244,((((((3:0.042857,10:0.029294):0.274283,19:0.162189):0.361387,27:0.648591):0.142236,(25:0.016858,26:0.023459):0.604412):0.164177,(((6:0.513556,36:0.351493):0.200271,(((7:0.245706,8:0.192072):0.0564874,17:0.178363):0.0774348,35:0.262054):0.12143):0.0231566,(22:0.307419,45:0.386998):0.184542):0.127409):0.215735,(38:1.327947,46:0.824553):0.21682):0.134741):2.51125e-06,21:2.935589):0.886225,((((9:0.570571,44:0.152061):0.119222,30:0.015228):0.958596,(16:0.837231,((20:0.083138,(24:0.214096,28:0.107616):0.0809792):0.811703,51:1.517445):0.020431):0.265092):0.361619,(((14:1.635043,40:1.128941):0.100998,39:0.833824):0.381401,(15:0.976720,48:1.358899):0.523981):0.691893):0.196625):0.637549,34:0.880799):1.11685,(42:0.032027,43:0.068311):0.102591);
 377: 2 -40095.0812 -41296.21138 (0:0.110414,((((((((((1:0.028300,49:0.044359):0.134497,37:0.128646):0.285703,5:0.158410):0.249999,18:0.637215):0.296537,((((((3:0.062199,10:0.005872):0.27165,19:0.273337):0.348322,27:0.605597):0.14246,(25:0.020007,26:0.006551):0.62199):0.231298,(((6:0.445229,36:0.459510):0.144464,(22:0.258497,45:0.249030):0.193038):0.0507316,((7:0.257182,(17:0.201088,35:0.356212):0.101844):0.018449,8:0.135202):0.130829):0.132119):0.248996,(38:1.504656,46:0.585410):0.35028):0.342931):0.278212,21:2.948554):0.0711309,((13:0.545155,31:0.862146):0.350925,52:0.536287):0.715191):0.0638511,((((2:0.444503,(12:0.101533,47:0.135586):0.27755):0.0880443,23:0.141799):0.233662,(32:0.887857,33:0.482841):0.228278):0.134492,((((4:0.358087,11:0.168157):0.16878,50:0.700893):0.142372,41:0.189016):0.141078,29:0.177509):0.318647):0.250327):0.543342,(((9:0.492356,(30:0.154032,44:0.153000):0.117086):0.806719,(16:0.809059,(((20:0.189293,24:0.206148):0.0981118,28:0.015395):0.877742,51:1.368911):0.0597665):0.295234):0.33665,((14:1.654829,(39:0.958737,40:1.072114):0.328705):0.723704,(15:1.305683,48:1.197539):0.567526):0.0915991):0.517482):0.44128,34:1.168096):0.778745,(42:0.039585,43:0.054056):0.0873335);
 378: 1 -42280.55485 -41294.88263 (0:0.164503,((((((((((1:0.035541,49:0.007651):0.210524,37:0.149796):0.274648,5:0.352710):0.419308,18:0.694853):0.144392,(((((((3:0.054034,10:0.019249):0.176414,19:0.212335):0.312792,27:0.628991):0.280371,(25:0.019898,26:0.014777):0.569448):0.192367,(((((6:0.477411,36:0.558893):0.199105,35:0.305005):0.0757918,17:0.148007):0.0561863,(7:0.259122,8:0.161733):0.0390356):0.12281,(22:0.274718,45:0.460696):0.191439):0.186175):0.167213,46:1.078892):0.0697654,38:1.879647):0.432932):0.119374,21:2.638504):0.205536,((((2:0.410204,(12:0.076815,47:0.122633):0.241956):0.075422,23:0.176515):0.236167,(32:0.932178,33:0.587405):0.315882):0.154388,(((4:0.335843,11:0.292575):0.31147,(41:0.107812,50:0.761654):0.140061):0.12666,29:0.165417):0.337263):0.318329):0.0447869,((13:0.447628,31:0.951032):0.439618,52:0.571547):0.929379):0.609987,((((9:0.666800,44:0.106214):0.0615681,30:0.077144):0.779522,(16:0.771211,(((20:0.210267,24:0.172639):0.102922,28:0.000002):0.959499,51:1.865546):0.0456281):0.479514):0.451488,((14:1.584835,(39:1.048449,40:0.908192):0.136457):0.340938,(15:0.880926,48:1.484548):0.847336):0.51459):0.67176):0.382767,34:1.555915):0.66865,(42:0.043177,43:0.052339):0.0576657);
 379: 2 -43304.28532 -41302.66314 (0:0.233274,(((((((((1:0.042652,49:0.032612):0.150593,37:0.144595):0.180627,5:0.294532):0.251954,18:0.550915):0.241372,(((((((3:0.093470,10:0.026507):0.221373,19:0.283247):0.265029,27:0.813373):0.295323,(25:0.035666,26:0.033755):0.473899):0.265914,(((6:0.476880,36:0.535631):0.0879938,(22:0.430399,45:0.253618):0.289152):0.118834,(((7:0.299056,8:0.214608):0.0514521,17:0.259986):0.0616792,35:0.402670):0.0756883):0.0977736):0.204888,46:1.016639):0.319311,((13:0.583690,31:0.707962):0.273367,52:0.744447):0.576139):0.134015):0.237765,(((2:0.460680,(12:0.080574,47:0.132851):0.177555):0.103086,23:0.214361):0.228446,(((((4:0.303012,50:0.726916):0.135808,11:0.283928):0.151453,41:0.162285):0.0678393,29:0.208881):0.378465,(32:0.862830,33:0.483620):0.302734):0.0534517):0.291081):0.0618161,(21:3.330618,38:1.308314):0.130608):0.59751,((((9:0.503958,(30:0.111433,44:0.125491):0.152917):0.728791,((16:0.908596,51:1.655393):0.10701,(20:0.136298,(24:0.204521,28:0.099188):0.0584658):0.7124):0.314032):0.475932,((14:1.799079,(39:1.056925,40:1.268594):0.143174):0.464451,(15:0.897787,48:1.472215):0.650723):0.320745):0.451795,34:1.468945):0.142293):1.30208,42:0.029813):0.0256531,43:0.037785);
 380: 2 -41736.13124 -41300.26751 (0:0.167538,((((((((((1:0.042990,49:0.028436):0.177313,37:0.120827):0.253963,5:0.237278):0.244982,18:0.734131):0.36566,(13:0.590802,(31:0.765039,52:0.665824):0.332896):0.689028):0.197747,((((((3:0.028491,10:0.059372):0.217576,19:0.239898):0.417893,27:0.679462):0.148285,((6:0.312286,36:0.402686):0.172174,((((7:0.229870,8:0.172030):0.0715434,17:0.149417):0.0910901,35:0.408728):0.049119,(22:0.179289,45:0.442108):0.226397):0.119599):0.131815):0.243516,((25:0.015241,26:0.032908):0.350565,46:1.226463):0.213233):0.232614,38:1.457818):0.251179):0.231109,((2:0.427214,(12:0.079771,47:0.118288):0.221194):0.0388614,(((((4:0.319727,11:0.238488):0.195285,(29:0.199424,41:0.211458):0.0780514):0.169589,50:0.557193):0.287662,(32:0.923261,33:0.590446):0.236769):0.129573,23:0.210287):0.0269639):0.223416):0.360817,21:3.150712):0.382711,((((9:0.570183,44:0.073293):0.0847275,30:0.073788):0.942262,(16:0.775315,(((20:0.157911,28:0.145617):0.112107,24:0.125890):0.769024,51:1.458766):0.0725311):0.178369):0.757898,(((14:1.372283,40:1.199927):0.240071,39:0.863259):0.481799,(15:0.868516,48:1.459409):0.472258):0.256585):0.626961):0.328445,34:1.202975):0.787265,(42:0.035753,43:0.057947):0.0776801);
 381: 1 -42005.3976 -41303.71951 (0:0.137453,(((((((((((1:0.036711,49:0.016472):0.12161,37:0.124893):0.130055,5:0.287198):0.336522,(18:0.284681,21:2.795544):0.274474):0.292254,(((((2:0.524781,(12:0.047804,47:0.138816):0.207448):0.032979,23:0.178346):0.235535,(32:0.781744,33:0.681332):0.347321):0.104744,((4:0.357753,11:0.313743):0.180723,(29:0.267426,(41:0.104700,50:0.804521):0.110507):0.119631):0.385675):0.178418,((13:0.695164,31:1.046481):0.244498,52:0.580486):0.774591):0.0980676):0.312611,38:1.579418):0.139242,(((((3:0.071557,10:0.043704):0.196256,19:0.279295):0.216887,27:0.613271):0.24126,((6:0.393948,36:0.371324):0.100467,((((7:0.192702,8:0.188197):0.0447368,(22:0.159754,45:0.432005):0.293322):0.0621319,17:0.147617):0.0612354,35:0.412096):0.13102):0.15788):0.205913,(25:0.021235,26:0.035923):0.62566):0.236026):0.157337,46:0.932104):0.745664,(((14:1.609471,40:1.128622):0.245297,39:0.698369):0.389683,(15:0.971384,48:1.584445):0.934943):0.681754):0.139378,(((9:0.637889,44:0.089285):0.103734,30:0.069431):0.566576,(16:0.823132,(((20:0.167647,28:0.133771):0.17616,24:0.062452):0.65102,51:1.452570):0.205216):0.490448):0.908669):0.190457,34:1.250962):1.0343,(42:0.037247,43:0.056754):0.0861281);
 382: 1 -41244.46075 -41296.21138 (0:0.104646,(((((((((1:0.036885,49:0.031777):0.140342,37:0.190613):0.115045,5:0.377068):0.369782,18:0.560889):0.280417,((((((3:0.076676,10:0.033688):0.184672,19:0.281165):0.302593,27:0.598193):0.259614,(25:0.007847,26:0.013831):0.497565):0.179088,((6:0.427862,36:0.416384):0.0969699,((7:0.278001,(8:0.153559,(17:0.188056,35:0.261035):0.120775):0.0666805):0.106113,(22:0.218456,45:0.359806):0.259234):0.0736786):0.17451):0.120126,(38:1.645899,46:0.811744):0.188805):0.323171):0.184247,21:2.637461):0.0853947,(((((2:0.479514,23:0.141710):0.120053,(12:0.097365,47:0.072204):0.255281):0.212021,(32:0.921552,33:0.472767):0.277669):0.217855,((((4:0.452532,11:0.212249):0.134522,50:0.721465):0.202826,41:0.222943):0.163389,29:0.172177):0.240026):0.380719,((13:0.549946,31:0.740607):0.320783,52:0.630157):0.717219):0.101847):0.837213,(((((9:0.546112,44:0.078636):0.0838461,30:0.040878):0.995608,(((20:0.211317,24:0.168293):0.0801468,28:0.028661):0.946944,51:1.634333):0.089037):0.141271,16:0.863119):0.352354,((14:1.651378,(39:1.134006,40:1.293190):0.127112):0.465486,(15:1.043851,48:1.263868):1.16437):0.569432):0.496274):0.240998,34:1.319980):0.998483,(42:0.037090,43:0.072401):0.0966863);
 383: 1 -40715.31629 -41304.1453 (0:0.078745,(((((((((1:0.040875,49:0.021722):0.158364,37:0.079831):0.196291,5:0.196756):0.243844,(((((2:0.435266,(12:0.045321,47:0.120325):0.211783):0.0907437,23:0.192316):0.220627,(32:0.887445,33:0.441585):0.255201):0.212634,((4:0.341294,11:0.197227):0.17307,(29:0.275190,(41:0.105556,50:0.813945):0.179428):0.161978):0.176114):0.257972,((13:0.730333,31:0.874217):0.245828,52:0.581336):0.750429):0.29513):0.104197,(18:0.472775,21:2.754907):0.180737):0.487404,((((((3:0.052975,10:0.061358):0.216845,19:0.269620):0.306832,27:0.661293):0.225558,((6:0.486026,36:0.360968):0.134461,((((7:0.153178,8:0.182585):0.0434269,(22:0.181157,45:0.407000):0.222854):0.130816,17:0.173922):0.0571168,35:0.266238):0.156344):0.127873):0.28605,(25:0.026919,26:0.010692):0.431729):0.0123765,38:2.175208):0.0754071):0.231888,46:0.843647):0.633537,((((9:0.514169,44:0.093343):0.123648,30:0.024802):0.842768,(16:0.696249,(((20:0.165324,24:0.156715):0.0598101,28:0.042386):0.692939,51:1.710748):0.21261):0.270517):0.584994,(((14:1.452497,40:1.489745):0.203507,39:0.982595):0.363954,(15:0.886523,48:1.448419):0.538946):0.613736):0.405819):0.534168,34:1.165464):1.18773,(42:0.044778,43:0.053240):0.128001);
 384: 1 -42045.782 -41309.64807 (0:0.145726,(((((((((1:0.048587,49:0.036882):0.102204,37:0.144787):0.0462745,(5:0.202482,18:0.771416):0.151535):0.470372,((((((3:0.079809,10:0.010876):0.226089,19:0.230305):0.240971,27:0.652151):0.125636,(25:0.036712,26:0.022214):0.59639):0.127677,((6:0.454042,36:0.488738):0.187834,((((7:0.304612,8:0.211169):0.0586659,17:0.267385):0.102772,35:0.384605):0.0579614,(22:0.215615,45:0.437870):0.236589):0.158712):0.122148):0.116387,46:1.107591):0.347001):0.169243,((((2:0.320846,((12:0.065477,47:0.092083):0.247215,23:0.141715):0.0750921):0.186219,32:0.908173):0.131793,33:0.696395):0.112084,((((4:0.337562,11:0.213176):0.106303,50:0.630931):0.143094,41:0.184407):0.155608,29:0.152357):0.206855):0.303786):0.00981278,((13:0.812089,31:0.764307):0.286249,52:0.560596):0.978856):0.108806,(21:2.129193,38:1.912689):0.175189):0.39671,((((9:0.650862,44:0.117661):0.0994041,30:0.070921):0.970798,(16:0.836463,(((20:0.180136,24:0.195291):0.100843,28:0.048821):0.794691,51:1.424698):0.117394):0.332141):0.458337,((14:1.408592,(39:0.806562,40:1.298428):0.365668):0.58185,(15:1.022997,48:1.528191):0.653701):0.339248):0.408637):0.385576,34:1.029133):0.611788,(42:0.040495,43:0.045248):0.0345544);
 385: 1 -40190.33676 -41313.56014 (0:0.121291,((((((((1:0.037798,49:0.035096):0.068745,((5:0.261391,18:0.635861):0.107648,37:0.167985):0.105891):0.477259,((((2:0.430907,(12:0.013632,47:0.179846):0.2378):0.0516153,23:0.186214):0.30447,(32:0.810568,33:0.538267):0.260899):0.148259,(((4:0.276474,11:0.237031):0.272378,(41:0.109350,50:0.848352):0.105745):0.159149,29:0.174247):0.251377):0.250236):0.191638,((((((3:0.067795,10:0.058087):0.230569,19:0.234040):0.227756,27:0.703666):0.19348,((6:0.424093,36:0.359832):0.187034,(((7:0.232608,8:0.183795):0.0290792,(17:0.124853,35:0.412305):0.0842934):0.0726824,(22:0.181703,45:0.390919):0.222869):0.0627396):0.164264):0.157779,(25:0.045697,26:0.015369):0.509355):0.129021,46:1.040473):0.268809):0.104717,((13:0.678072,(31:0.790331,52:0.751648):0.20614):0.49387,38:1.252050):0.296286):2.42635e-06,21:2.502490):1.17454,((((9:0.596489,44:0.114391):0.0828545,30:0.074497):0.876138,((16:0.833238,51:1.411707):0.0658988,((20:0.179973,28:0.121227):0.0990268,24:0.133918):0.75415):0.36226):0.20186,(((14:1.531172,40:1.213571):0.282073,39:1.017421):0.410578,(15:1.124455,48:1.429308):0.909162):0.504927):0.338903):0.59166,34:0.942832):1.09287,(42:0.050728,43:0.073124):0.0631406);
 386: 4 -42799.8062 -41294.08623 (0:0.182623,(((((((((((1:0.016194,49:0.039341):0.156756,37:0.149405):0.16098,5:0.367556):0.294262,18:0.634249):0.171872,((((((3:0.044334,10:0.049900):0.332471,19:0.170279):0.297343,27:0.825323):0.168622,(25:0.018241,26:0.028756):0.569457):0.139236,((6:0.390258,36:0.411066):0.210156,((((7:0.244629,8:0.202100):0.0467899,17:0.167664):0.0617213,35:0.397817):0.0789942,(22:0.252034,45:0.348243):0.302632):0.0704357):0.0856888):0.163869,(38:1.355827,46:0.722836):0.647851):0.378185):0.229819,21:2.819080):0.0470802,((13:0.615448,31:0.761462):0.492798,52:0.568997):0.600623):0.177193,((((2:0.500669,23:0.155077):0.0560571,(12:0.114940,47:0.099159):0.241306):0.128752,(32:0.872217,33:0.666728):0.162744):0.214361,((((4:0.423992,11:0.204892):0.22057,50:0.486706):0.0928347,41:0.192934):0.0994864,29:0.172809):0.289013):0.2591):0.849399,((((9:0.618244,44:0.103590):0.0791877,30:0.127483):0.775509,((16:0.742659,51:1.618903):0.0212152,((20:0.154223,24:0.169532):0.0603496,28:0.090205):0.855199):0.275216):0.680451,(((14:1.819495,40:1.311706):0.246029,39:0.790691):0.592207,(15:1.070362,48:1.364432):0.469264):0.299924):0.327799):0.50615,34:1.133436):0.811351,42:0.010689):0.0260309,43:0.058977);
 387: 2 -40108.20963 -41306.26407 (0:0.151191,((((((((1:0.015750,49:0.025667):0.188994,37:0.100893):0.192349,5:0.244474):0.447796,(18:0.216356,21:2.765550):0.239547):0.249493,((((((((2:0.417909,23:0.191533):0.108506,(12:0.106224,47:0.109614):0.174171):0.105358,(32:0.907709,33:0.530830):0.311012):0.280258,50:0.569980):0.19798,(4:0.263840,11:0.242630):0.217577):0.0890985,41:0.175831):0.186819,29:0.153353):0.462666,((13:0.645044,31:0.718474):0.2198,52:0.698156):0.480329):0.193407):0.223005,((((((3:0.071744,10:0.058179):0.30322,19:0.189784):0.413924,27:0.674598):0.230338,((6:0.403041,36:0.406818):0.0932211,((((7:0.165884,8:0.163716):0.0737043,17:0.218030):0.0580175,35:0.338281):0.0528299,(22:0.159081,45:0.413291):0.30422):0.0954797):0.182505):0.233431,(25:0.037299,26:0.013697):0.336162):0.17695,(38:1.341627,46:0.621971):0.385525):0.101989):0.851422,((((9:0.441728,(30:0.147923,44:0.139189):0.199258):0.684953,((16:0.717064,((20:0.176573,24:0.193463):0.0644063,28:0.032332):0.813976):0.117725,51:1.368577):0.155119):0.531451,(14:1.508117,(39:1.074043,40:0.900322):0.18647):0.625997):0.156388,(15:1.126006,48:1.459972):0.779991):0.441792):0.360378,34:1.308914):0.937701,(42:0.041516,43:0.049232):0.0762044);
 388: 1 -40949.21507 -41307.31348 (0:0.111763,((((((((((1:0.029175,49:0.035985):0.179296,37:0.127832):0.182064,5:0.325395):0.321428,18:0.466160):0.26834,((((2:0.494285,(12:0.094620,47:0.112232):0.127371):0.122196,23:0.159339):0.140594,(32:0.694286,33:0.625262):0.352121):0.248899,((((4:0.323525,11:0.210406):0.164488,50:0.750252):0.144109,41:0.113461):0.171532,29:0.173433):0.182278):0.458545):0.145409,((13:0.723702,31:0.632830):0.33882,52:0.738924):0.717732):0.314528,21:2.238449):2.24278e-06,((((((3:0.071004,10:0.056289):0.21927,19:0.180700):0.382035,27:0.784327):0.217192,((6:0.443372,36:0.535732):0.140811,((((7:0.289116,8:0.138371):0.0927433,17:0.225398):0.106774,35:0.347306):0.0845422,(22:0.161896,45:0.454663):0.284931):0.179679):0.12475):0.245701,((25:0.006915,26:0.039065):0.435671,38:2.290060):0.0269802):0.126708,46:1.212793):0.261059):0.744936,((((9:0.551334,44:0.103251):0.0976412,30:0.093614):0.858169,(16:0.807065,(((20:0.176895,24:0.209095):0.0703101,28:0.066095):0.787503,51:1.354561):0.146289):0.388751):0.197653,((14:1.653524,(39:0.773344,40:1.159200):0.374317):0.333105,(15:1.409017,48:1.438876):0.452418):0.805168):0.247996):0.493183,34:1.270270):1.17631,(42:0.044394,43:0.064390):0.086609);
 389: 1 -41375.67951 -41294.72064 (0:0.150843,(((((((((1:0.039547,49:0.029522):0.179802,37:0.132675):0.168715,5:0.284497):0.299913,(((13:0.425587,31:0.709962):0.211138,52:0.671595):0.651331,18:0.427203):0.250286):0.203514,((((2:0.352892,(12:0.086185,47:0.175692):0.233099):0.0618461,23:0.229802):0.150718,(32:0.839974,33:0.613778):0.150192):0.122343,(((4:0.261432,11:0.262225):0.215782,(41:0.098439,50:0.752280):0.053867):0.146613,29:0.188745):0.285201):0.293907):0.301884,(21:2.233317,38:1.012351):0.206722):0.105942,((((((3:0.058208,10:0.042288):0.309347,19:0.222623):0.180608,27:0.710668):0.160046,((6:0.350120,36:0.416489):0.232125,(((7:0.224427,8:0.130145):0.0454121,(17:0.226129,35:0.350475):0.0706276):0.0693542,(22:0.215134,45:0.403217):0.213994):0.08419):0.254924):0.221905,(25:0.026387,26:0.015126):0.434742):0.358069,46:0.819187):0.19378):0.533567,((((9:0.570635,44:0.112728):0.0304015,30:0.105403):0.770344,(16:0.777717,(((20:0.104109,28:0.109378):0.0740159,24:0.102675):0.729765,51:1.353027):0.206989):0.38363):0.427553,((14:1.382335,(39:0.920424,40:1.197171):0.192975):0.394558,(15:0.997389,48:1.660984):0.689009):0.53868):0.534831):0.10334,34:1.162318):0.91419,(42:0.031079,43:0.052454):0.05508);
 390: 1 -42753.1843 -41298.99869 (0:0.138455,(((((((((1:0.044820,49:0.036350):0.174471,37:0.093789):0.188665,5:0.283673):0.330967,18:0.490669):0.210109,(((((3:0.080094,10:0.039407):0.249248,19:0.280046):0.28322,27:0.629438):0.201159,((6:0.397844,36:0.339968):0.100106,((((7:0.276471,8:0.120501):0.056565,17:0.171916):0.0693725,35:0.380255):0.0409119,(22:0.163547,45:0.421988):0.267822):0.0848016):0.204139):0.140096,((25:0.037410,26:0.024379):0.4793,46:1.018866):0.121333):0.419258):0.296483,((13:0.623507,31:0.740343):0.258657,52:0.719454):0.579141):0.262045,(((((2:0.458775,(12:0.082343,47:0.158885):0.194826):0.0707813,23:0.185323):0.167436,(32:0.962119,33:0.568347):0.370013):0.109487,(((4:0.418862,11:0.255211):0.207858,(29:0.272113,41:0.188519):0.0969884):0.162601,50:0.664976):0.176312):0.252232,(21:2.020710,38:1.432415):0.367773):0.0522122):0.629226,((((9:0.567179,44:0.116951):0.0769423,30:0.117820):0.978484,((16:0.885562,((20:0.179143,24:0.191432):0.0379359,28:0.083707):0.904404):0.0761356,51:1.585687):0.216143):0.461675,((14:2.021895,(39:0.974361,40:1.130759):0.088489):0.548577,(15:0.951699,48:1.610330):0.459397):0.36262):0.49657):0.450798,34:1.310910):0.854391,(42:0.039978,43:0.075023):0.0881101);
 391: 1 -41362.07486 -41301.13423 (0:0.149451,(((((((((1:0.033832,49:0.037897):0.190804,37:0.124963):0.178736,5:0.302731):0.357632,18:0.507931):0.170174,(((((3:0.048517,10:0.021749):0.228986,19:0.212898):0.256442,27:0.680982):0.238671,((6:0.472023,36:0.356756):0.123347,((((7:0.239512,8:0.158495):0.0699947,17:0.173126):0.116279,35:0.281617):0.115076,(22:0.223161,45:0.385825):0.290415):0.100981):0.17017):0.126714,((25:0.027464,26:0.025513):0.275529,(38:1.710167,46:0.692434):0.442329):0.157105):0.430011):0.124025,(((13:0.663372,31:0.779154):0.297984,52:0.592967):0.690389,21:2.654510):0.0707296):0.413188,(((4:0.338789,11:0.258850):0.202792,(41:0.112893,50:0.782692):0.113148):0.142679,29:0.175971):0.220899):0.142778,((2:0.485440,((12:0.081739,47:0.151686):0.290493,23:0.217830):0.0845568):0.260565,(32:0.872947,33:0.651667):0.12752):0.0904219):0.897511,(((((9:0.601201,44:0.144656):0.105654,30:0.000002):0.769902,((16:0.779170,51:1.534995):0.127061,((20:0.174041,28:0.123459):0.134884,24:0.064299):0.83121):0.37377):0.63917,(((14:1.890890,40:1.181583):0.501526,39:0.828250):0.738498,(15:0.772533,48:1.690769):0.2484):0.692806):0.714456,34:1.202983):0.275425):0.827656,(42:0.036092,43:0.040429):0.0574461);
 392: 1 -41158.39058 -41295.60251 (0:0.122880,(((((((((1:0.026714,49:0.037456):0.149039,37:0.126840):0.134955,5:0.314564):0.164087,18:0.557144):0.365413,(((((2:0.412786,(12:0.059557,47:0.143648):0.201228):0.0897561,23:0.172434):0.175349,(32:0.870086,33:0.490373):0.204768):0.133886,((((4:0.295194,11:0.234946):0.167084,50:0.648539):0.169675,41:0.217592):0.131511,29:0.180499):0.173741):0.231964,((13:0.866778,31:0.779736):0.36712,52:0.486648):0.780223):0.14209):0.245923,(((((3:0.048200,10:0.042113):0.282398,19:0.204017):0.251976,(((6:0.543143,((((7:0.251551,8:0.153425):0.0444145,(22:0.186711,45:0.371927):0.27607):0.0759922,35:0.310238):0.0562244,17:0.136828):0.182949):0.0644758,36:0.496407):0.215086,27:0.729605):0.0519049):0.2784,(25:0.019653,26:0.025923):0.418099):0.278304,(38:1.360727,46:0.902497):0.350466):0.123717):0.243531,21:2.332576):0.382837,((((9:0.671086,44:0.114642):0.116811,30:0.051497):0.792427,((16:0.849651,((20:0.155561,24:0.213402):0.0793029,28:0.047325):0.835038):2.16127e-06,51:1.451656):0.304753):0.537073,(((14:1.458440,40:1.090992):0.118516,39:1.065034):0.307878,(15:0.975281,48:1.627548):1.03066):0.304231):0.381128):0.546473,34:0.939856):0.987606,(42:0.032304,43:0.065147):0.0589616);
 393: 1 -41671.04869 -41303.37323 (0:0.123094,((((((((((1:0.023370,49:0.033494):0.133263,37:0.169819):0.180898,5:0.349665):0.265094,((13:0.707424,31:0.716267):0.328971,52:0.679612):0.786222):0.0261507,((((2:0.360454,(12:0.116905,47:0.145946):0.318285):0.0490616,23:0.198618):0.230529,(32:0.866282,33:0.583891):0.245437):0.222366,((((4:0.293157,11:0.247718):0.181225,50:0.710590):0.147062,41:0.155323):0.184691,29:0.204573):0.168768):0.446548):0.166424,18:0.498168):0.207309,((((((3:0.073609,10:0.055100):0.351548,19:0.132008):0.366718,(25:0.023193,26:0.018570):0.514841):0.136033,27:0.578538):0.253732,((((6:0.472551,(22:0.204717,45:0.373418):0.181738):0.130721,36:0.408670):0.143554,((7:0.206044,8:0.108414):0.0950709,17:0.188742):0.087316):0.0702064,35:0.314053):0.0912846):0.412884,(38:1.205650,46:0.745140):0.247525):0.14699):0.318674,21:2.732166):0.481595,((((9:0.633322,44:0.103224):0.0892427,30:0.069535):0.713707,((16:0.686762,51:1.306674):0.0919682,((20:0.160495,24:0.143328):0.079022,28:0.068050):0.929883):0.288163):0.425512,(((14:1.527339,40:1.264667):0.304262,39:0.911781):0.414726,(15:1.034334,48:1.429584):0.680639):0.273093):0.426412):0.502666,34:0.957576):0.776971,(42:0.039598,43:0.045827):0.0639178);
 394: 1 -39010.13807 -41299.26185 (0:0.113573,(((((((((((1:0.027094,49:0.044662):0.129889,37:0.146961):0.245887,5:0.326949):0.344925,18:0.576536):0.285664,((13:0.639609,31:0.800054):0.369508,52:0.967668):0.638762):0.117127,((((2:0.420551,(12:0.108345,47:0.105563):0.14287):0.122403,23:0.210079):0.216253,(32:0.946578,33:0.554299):0.270706):0.200275,(((4:0.398900,11:0.291799):0.261915,(41:0.105205,50:0.745314):0.120672):0.0950183,29:0.225127):0.120853):0.435113):0.371314,((((((3:0.056069,10:0.058210):0.295658,19:0.170344):0.361005,27:0.605748):0.16008,((6:0.411481,36:0.418432):0.13103,((((7:0.188961,8:0.148656):0.0889776,17:0.214277):0.0549731,35:0.366431):0.15275,(22:0.285182,45:0.322631):0.147229):0.0301059):0.249711):0.242351,(25:0.010848,26:0.036317):0.332376):0.147715,(38:1.682672,46:0.763284):0.135269):0.289383):0.0744072,21:2.596559):0.736105,((14:1.574995,(39:0.958363,40:1.270051):0.278919):0.473864,(15:0.993857,48:1.521036):0.668012):0.597578):0.260168,(((9:0.576111,44:0.153033):0.0943814,30:0.096722):0.903534,(16:0.959275,(((20:0.202420,24:0.164774):0.0683528,28:0.075715):0.763687,51:1.433560):0.16871):0.198608):0.515997):0.435339,34:0.973401):1.30962,(42:0.029975,43:0.057359):0.0940739);
 395: 1 -39269.61737 -41297.37439 (0:0.120771,(((((((((((1:0.061998,49:0.039249):0.0957914,37:0.129834):0.234241,5:0.266213):0.318111,18:0.493763):0.226567,((((((3:0.119375,10:0.029965):0.178564,27:0.764352):0.164855,19:0.252747):0.219565,((6:0.441165,36:0.404963):0.153031,((((7:0.233465,8:0.149619):0.0732087,17:0.088103):0.0825402,35:0.355566):0.118724,(22:0.182215,45:0.436354):0.192543):0.066924):0.284026):0.206597,(25:0.035801,26:0.033389):0.397602):0.176437,(38:1.593631,46:0.777875):0.225899):0.474877):0.166815,((13:0.493930,31:0.856181):0.372869,52:0.600578):0.563727):0.183057,((((2:0.489111,(12:0.092062,47:0.087663):0.268589):0.0679258,23:0.161313):0.237951,(32:0.790866,33:0.442361):0.425379):0.136036,((((4:0.338947,11:0.213111):0.238349,50:0.535810):0.117245,41:0.133959):0.138183,29:0.217695):0.292496):0.544125):0.115842,21:2.220165):0.393395,(((14:1.317142,40:1.360557):0.243207,39:0.997805):0.331816,(15:0.970539,48:1.432614):0.942636):0.451351):0.141721,(((((9:0.576037,44:0.111948):0.0871287,30:0.078149):1.10233,51:1.532724):0.0525841,((20:0.206305,28:0.096173):0.0914075,24:0.086270):0.630434):0.125928,16:0.739362):0.617454):0.455873,34:1.308440):0.931276,(42:0.037177,43:0.073848):0.12989);
 396: 1 -42601.58227 -41296.57594 (0:0.140255,((((((((((1:0.033229,49:0.030650):0.132527,37:0.154810):0.192472,5:0.290872):0.287868,18:0.542414):0.121666,((((((3:0.058519,10:0.040728):0.186097,19:0.279132):0.356156,27:0.630353):0.18673,((6:0.566014,36:0.370456):0.134409,((((7:0.220588,8:0.143655):0.0721208,17:0.184417):0.0663544,(22:0.182822,45:0.437441):0.358791):0.02603,35:0.297875):0.114172):0.252363):0.205015,(25:0.013796,26:0.041776):0.448506):0.162217,(38:1.657274,46:0.746331):0.0392849):0.44197):0.153367,21:2.442131):0.183405,((13:0.521717,31:0.697451):0.367692,52:0.508285):0.559488):0.000439377,((((2:0.358743,23:0.164485):0.0776189,(12:0.105908,47:0.101118):0.244736):0.196786,(32:0.910036,33:0.474549):0.230173):0.178289,((((4:0.365087,11:0.184646):0.177637,50:0.659578):0.149003,41:0.170651):0.133636,29:0.187715):0.242175):0.273541):0.643808,((((9:0.545027,44:0.122169):0.102003,30:0.045587):0.994104,((16:0.910677,51:1.231845):0.0930483,((20:0.174481,28:0.116847):0.0864779,24:0.121806):0.685942):0.296504):0.410086,(((14:1.685273,40:0.947939):0.190325,39:1.118302):0.411725,(15:1.313076,48:1.389883):0.557755):0.52688):0.393217):0.439835,34:1.161112):0.786979,(42:0.053359,43:0.062938):0.0607456);
 397: 2 -41463.34492 -41295.73409 (0:0.090146,((((((((((1:0.050767,49:0.024901):0.158577,37:0.082259):0.197137,5:0.257666):0.366403,18:0.562006):0.167789,(13:0.689282,(31:0.913250,52:0.628366):0.199482):0.650841):0.181894,(((2:0.330984,(12:0.102929,47:0.090895):0.180832):0.0732963,23:0.156419):0.206654,(((((4:0.321331,11:0.236981):0.119934,50:0.606193):0.153982,41:0.178007):0.105291,29:0.188851):0.264867,(32:0.890403,33:0.513875):0.224504):0.0834775):0.384234):0.23059,((((((3:0.047284,10:0.052962):0.254557,19:0.268265):0.318254,27:0.605439):0.193487,((6:0.417230,36:0.360650):0.116825,(((7:0.229313,8:0.140426):0.0281012,(22:0.255979,45:0.354987):0.26631):0.0485065,(17:0.167344,35:0.436670):0.0366512):0.087218):0.247168):0.209514,(25:0.020584,26:0.029682):0.470574):0.208434,(38:1.224146,46:0.809682):0.130945):0.168358):0.132053,21:2.508427):0.592388,((((9:0.590109,44:0.109121):0.137853,30:0.023954):0.856374,((16:0.939121,51:1.443074):0.135364,((20:0.163059,28:0.099801):0.0978897,24:0.134490):0.651294):0.327043):0.298117,(((14:1.702275,39:1.032867):0.152764,40:0.993076):0.489746,(15:1.235897,48:1.318436):0.972019):0.362991):0.536559):0.572436,34:1.067054):0.764482,(42:0.036932,43:0.049852):0.107244);
 398: 2 -39756.32867 -41297.32942 (0:0.134377,((((((((((1:0.017675,49:0.032657):0.126725,37:0.104464):0.046187,5:0.314572):0.234709,18:0.573096):0.308574,((((2:0.527825,23:0.119687):0.0949753,(12:0.094478,47:0.173291):0.219389):0.234818,(32:0.582762,33:0.503586):0.240612):0.182781,((((4:0.330020,11:0.269294):0.191941,50:0.682301):0.115458,41:0.116528):0.166044,29:0.216259):0.251542):0.237296):0.0487334,((13:0.713368,31:0.764418):0.504274,52:0.572979):0.831957):0.221375,(((((((3:0.084059,10:0.053051):0.155871,19:0.195921):0.458293,27:0.546248):0.187657,((6:0.553150,36:0.383764):0.0856666,((((7:0.240639,8:0.206988):0.0947737,17:0.197097):0.0444311,35:0.325817):0.0932068,(22:0.173258,45:0.327049):0.283218):0.100042):0.1631):0.185201,(25:0.016139,26:0.034939):0.461548):0.124703,46:0.989757):0.182269,(21:1.956989,38:1.685134):0.140162):0.158771):0.66497,(((14:1.265403,40:1.601104):0.241681,39:0.962124):0.411039,(15:1.069676,48:1.362806):1.08085):0.562059):0.134402,(((9:0.648109,44:0.098395):0.176671,30:0.092705):0.593405,((16:0.810127,((20:0.215274,24:0.206284):0.0611899,28:0.090039):0.878384):0.0857584,51:1.376418):0.413432):0.523363):0.364691,34:1.050823):0.921226,(42:0.049447,43:0.053482):0.0610224);
 399: 4 -39423.51651 -41294.69302 (0:0.115284,(((((((((1:0.037127,49:0.045625):0.131214,37:0.136685):0.180448,5:0.263678):0.340244,18:0.546817):0.233119,((((((3:0.077585,10:0.049119):0.281105,19:0.185651):0.293779,27:0.756004):0.149014,((6:0.459732,36:0.405244):0.164152,((((7:0.230444,8:0.267019):0.122987,17:0.145463):0.0690157,35:0.428547):0.098946,(22:0.176226,45:0.337369):0.257641):0.112635):0.190956):0.141449,(25:0.016910,26:0.038554):0.529645):0.057157,46:0.960392):0.290315):0.287687,(((((2:0.416153,(12:0.062832,47:0.115537):0.240307):0.0465596,23:0.068975):0.211178,(32:0.863094,33:0.502130):0.305111):0.130743,((((4:0.340326,11:0.186880):0.0934755,50:0.681128):0.177228,41:0.110760):0.127315,29:0.214566):0.305676):0.25109,((13:0.589484,31:0.762551):0.497349,52:0.432760):0.849281):0.14242):2.63089e-06,(21:2.292335,38:1.423438):0.425007):0.606136,((((9:0.540095,44:0.076910):0.107857,30:0.066550):0.844242,((16:0.849093,51:1.374137):0.0974268,((20:0.152418,24:0.164814):0.0835489,28:0.021194):0.851356):0.172238):0.447701,((14:1.780028,(39:0.882894,40:1.423992):0.236326):0.304718,(15:1.077123,48:1.618377):0.698194):0.243194):0.436573):0.272829,34:1.186113):0.953278,(42:0.028055,43:0.051925):0.0886852);
 400: 1 -40596.70367 -41315.32838 (0:0.100282,((((((((1:0.017730,49:0.029094):0.0824411,((5:0.249465,18:0.849031):0.141445,37:0.149433):0.0995235):0.404086,(((((3:0.054273,10:0.024357):0.257978,19:0.385235):0.353926,(27:0.698860,46:1.247686):0.0330106):0.0618845,((6:0.494693,36:0.418913):0.14472,((((7:0.314795,8:0.179089):0.0650126,17:0.198449):0.0629563,35:0.339471):0.0514083,(22:0.173731,45:0.447459):0.285745):0.122935):0.251204):0.144691,((25:0.030481,26:0.011422):0.38502,38:1.636946):0.167956):0.50164):0.165716,((13:0.438025,31:0.840595):0.310044,52:0.643227):0.720292):0.115189,(((((4:0.333032,11:0.267201):0.208102,50:0.639574):0.119905,21:2.804506):2.50625e-06,41:0.180779):0.139944,29:0.123972):0.300318):0.128222,(((2:0.362764,(12:0.074719,47:0.140495):0.213483):0.0644661,23:0.130964):0.213601,(32:0.712037,33:0.441894):0.292379):0.114658):0.804934,((((9:0.634222,44:0.141550):0.0982324,30:0.069753):0.814288,(16:0.723956,(((20:0.179948,24:0.205856):0.063734,28:0.071433):0.827865,51:1.466239):0.1378):0.221036):0.387555,(((14:1.423667,40:1.403377):0.159563,39:1.129554):0.586959,(15:1.359453,48:1.566565):0.573655):0.425521):0.535763):0.337239,34:1.231825):0.949884,(42:0.028902,43:0.053478):0.10431);
 401: 1 -41338.37914 -41306.16021 (0:0.152011,((((((((((1:0.034125,49:0.031867):0.107464,37:0.178986):0.233689,5:0.266508):0.444397,18:0.698226):0.134835,21:2.146955):0.131638,(((((((3:0.063410,10:0.012088):0.234183,19:0.305369):0.229802,27:0.698998):0.255061,(25:0.045485,26:0.017735):0.6261):0.0966297,((6:0.533236,36:0.449811):0.0563945,((((7:0.225201,8:0.231841):0.0744663,17:0.168933):0.104074,35:0.374147):0.110689,(22:0.263656,45:0.426789):0.312397):0.169961):0.152701):0.115124,38:1.848374):0.0353163,46:1.344486):0.380696):0.139985,((13:0.629284,31:0.762215):0.397622,52:0.450377):0.86843):0.110571,((((2:0.400391,(12:0.091787,47:0.152503):0.180228):0.149781,23:0.181793):0.236092,(32:0.824631,33:0.649860):0.283893):0.184953,((((4:0.482134,11:0.264899):0.140449,50:0.719478):0.163036,41:0.176357):0.111885,29:0.124396):0.335691):0.188414):0.403462,(((((9:0.478576,(30:0.151283,44:0.134061):0.132086):1.0063,((20:0.172567,24:0.184646):0.069385,28:0.063333):0.962987):0.0681135,16:0.809803):0.254324,51:1.259372):0.278689,(((14:1.500893,40:1.172725):0.129212,39:0.818628):0.470303,(15:1.105806,48:1.632937):0.730257):0.37798):0.45933):0.615269,34:1.159736):0.674351,(42:0.042483,43:0.063273):0.0553829);
 402: 1 -39481.94646 -41299.04813 (0:0.155890,((((((((((1:0.037731,49:0.020359):0.162597,37:0.100384):0.144587,5:0.345560):0.39491,18:0.622665):0.327133,(((((3:0.067352,10:0.048375):0.156129,19:0.218572):0.358386,27:0.628068):0.222453,(((6:0.481849,36:0.331266):0.220194,(((7:0.315813,8:0.251860):0.0717463,17:0.089253):0.0779974,35:0.399900):0.116223):0.0260905,(22:0.191843,45:0.442626):0.241982):0.140373):0.127684,((25:0.020346,26:0.020957):0.384748,46:0.816823):0.234558):0.223494):0.175674,(((13:0.624822,31:0.942142):0.405717,52:0.668723):0.653333,38:1.248171):0.10045):0.169404,((((2:0.529692,(12:0.072563,47:0.133867):0.229501):0.106639,23:0.200180):0.214166,(32:0.813902,33:0.588412):0.217534):0.147627,(((4:0.278489,11:0.243552):0.22941,(41:0.161412,50:0.730884):0.14325):0.0666022,29:0.182058):0.448708):0.451549):0.145525,21:2.485554):0.348835,((((((9:0.645012,44:0.102924):0.071002,30:0.121570):0.783892,16:0.749370):0.151277,((20:0.154371,24:0.166409):0.075367,28:0.061928):0.911302):0.296327,51:1.042725):0.502818,(((14:1.543192,40:1.141450):0.190677,39:0.839452):0.374764,(15:1.104736,48:1.318546):0.743372):0.284958):0.380419):0.498536,34:0.980921):0.795856,(42:0.035271,43:0.048247):0.104843);
 403: 1 -40989.28027 -41304.33294 (0:0.088289,(((((((((1:0.027166,49:0.046866):0.0796295,37:0.199821):0.0359294,5:0.357213):0.21705,(((((2:0.446643,(12:0.060501,47:0.139119):0.210572):0.0743758,23:0.107368):0.249597,(32:0.801385,33:0.383806):0.23005):0.115721,((((4:0.407570,11:0.154475):0.218389,50:0.697666):0.115801,41:0.219281):0.126015,29:0.158129):0.32528):0.24957,((13:0.407996,31:0.796887):0.376681,52:0.512116):0.681246):0.263447):0.0742968,18:0.709329):0.319579,(((((((3:0.065162,10:0.032874):0.176971,19:0.317779):0.365109,27:0.576620):0.0964987,46:1.194673):0.147556,(25:0.036529,26:0.025210):0.460078):0.1194,((6:0.647480,36:0.433181):0.204541,(((7:0.290451,(17:0.146046,35:0.373205):0.149361):0.0343335,8:0.184102):0.152834,(22:0.262110,45:0.323794):0.247567):0.0911106):0.247794):0.216071,(21:2.125010,38:1.320183):0.273137):0.066662):0.797781,((14:1.981471,(39:0.984420,40:1.590815):0.125665):0.569068,(15:0.923619,48:1.663870):0.858945):0.427075):0.103135,(((9:0.498705,44:0.099574):0.0781482,30:0.062061):0.881013,(16:0.974479,(((20:0.187728,24:0.217216):0.0809881,28:0.053098):0.82282,51:1.596808):0.126724):0.281738):0.630821):0.442836,34:1.140775):1.2059,(42:0.042716,43:0.054123):0.131163);
 404: 2 -42189.31254 -41298.86859 (0:0.147432,((((((((((1:0.030239,49:0.026593):0.152794,37:0.178867):0.0920314,5:0.267778):0.305344,18:0.513465):0.179993,((((((3:0.035816,10:0.031351):0.254003,19:0.198664):0.33573,27:0.650746):0.175845,((6:0.426600,36:0.409012):0.189044,(((7:0.250324,(17:0.189051,35:0.340392):0.0750734):0.0537943,8:0.173880):0.114015,(22:0.170474,45:0.416251):0.27261):0.0819627):0.22653):0.308605,(25:0.031145,26:0.017548):0.32672):0.0994242,46:1.053033):0.405557):0.338532,((((2:0.297884,(12:0.081817,47:0.064710):0.161737):0.111912,23:0.102525):0.163746,(32:0.939078,33:0.491320):0.272252):0.0498999,(((4:0.412555,11:0.270409):0.289233,(29:0.177280,41:0.220962):0.0912417):0.184623,50:0.533925):0.287152):0.371262):0.0552356,(((13:0.476272,31:0.778412):0.295574,52:0.738494):0.476639,38:1.242067):0.52197):0.193086,21:2.182262):0.471764,((((9:0.625012,44:0.087593):0.0770204,30:0.085322):0.8529,(16:0.663223,(((20:0.176683,24:0.199789):0.0531417,28:0.059066):1.00838,51:1.699629):0.0308369):0.434679):0.755352,((14:1.771875,(39:1.004474,40:1.136237):0.0932806):0.313372,(15:1.056954,48:1.304694):0.790453):0.399331):0.472843):0.33883,34:1.089566):0.931392,(42:0.041314,43:0.035739):0.0664518);
 405: 3 -42230.47472 -41295.49426 (0:0.186353,(((((((((((1:0.020129,49:0.049481):0.123602,37:0.138503):0.144067,5:0.346670):0.379485,18:0.533918):0.362741,((((((3:0.057561,10:0.021915):0.280737,19:0.226578):0.201489,27:0.724592):0.330717,((6:0.337169,36:0.453539):0.20812,(((7:0.236553,(8:0.169651,17:0.246747):0.0512607):0.0574879,(22:0.210013,45:0.490596):0.241252):0.0332193,35:0.439045):0.159237):0.167068):0.29303,(25:0.032098,26:0.021076):0.446578):0.145921,46:0.883431):0.278978):0.214247,21:2.282495):0.0793166,(((((2:0.386948,(12:0.105743,47:0.071259):0.223745):0.0688671,23:0.217772):0.217748,(32:0.864481,33:0.553190):0.203243):0.14027,((((4:0.297846,11:0.259401):0.180349,50:0.703623):0.131177,41:0.188761):0.104614,29:0.190557):0.278643):0.530467,((13:0.821195,31:0.638517):0.257225,52:0.622359):0.795435):0.0908714):0.0152863,38:1.305542):0.62525,(((9:0.470952,(30:0.113512,44:0.128237):0.125196):0.680107,((16:0.880164,51:1.532973):0.0434412,((20:0.143005,24:0.190061):0.054211,28:0.036512):0.724757):0.383403):0.613327,((14:1.683471,(39:1.056280,40:1.320239):0.087606):0.421263,(15:1.000274,48:1.487279):0.521709):0.198691):0.347002):0.468909,34:0.942358):0.977186,43:0.045649):0.00835904,42:0.029741);
 406: 1 -42656.01778 -41296.59466 (0:0.157063,(((((((((1:0.029009,49:0.018295):0.203528,37:0.153391):0.114851,5:0.361047):0.297327,18:0.555449):0.145189,((((((3:0.047804,10:0.025919):0.227223,19:0.218535):0.340681,27:0.562385):0.204028,((((((6:0.443338,45:0.399261):0.0854362,36:0.474252):0.105857,22:0.319684):0.123405,(7:0.190240,8:0.152118):0.0387267):0.0723278,17:0.168756):0.0893188,35:0.309686):0.232968):0.114982,(25:0.028466,26:0.024561):0.54165):0.205554,((21:2.434998,46:0.652760):0.0875655,38:1.293490):0.355308):0.342018):0.469126,(((2:0.434365,((12:0.082428,47:0.176086):0.281588,23:0.156523):0.0625236):0.138008,(32:0.921703,33:0.713077):0.216178):0.17609,((((4:0.378694,11:0.176312):0.181088,50:0.567916):0.123769,41:0.126098):0.122165,29:0.288507):0.275705):0.242312):0.0574834,((13:0.864411,31:0.709614):0.314233,52:0.646841):0.70576):0.552861,((((9:0.537823,44:0.102190):0.101864,30:0.066512):0.889458,((16:0.951412,51:1.671264):0.0726398,((20:0.145832,24:0.206955):0.0831065,28:0.037564):0.752982):0.352749):0.256816,((14:1.519574,(39:1.047596,40:1.083427):0.090845):0.344914,(15:1.068340,48:1.248858):0.735054):0.470725):0.817743):0.164164,34:1.437273):0.927445,(42:0.038263,43:0.064993):0.0680289);
 407: 1 -40283.33147 -41299.99075 (0:0.201817,(((((((((((1:0.033388,49:0.028742):0.136535,37:0.091859):0.136538,5:0.283613):0.257088,(((((2:0.413739,(12:0.045102,47:0.117840):0.15961):0.0873024,23:0.138898):0.118454,(32:0.790395,33:0.714003):0.322857):0.233688,(((4:0.446699,11:0.216542):0.196998,(29:0.317005,41:0.149711):0.139276):0.152532,50:0.551846):0.173974):0.314941,((13:0.700947,31:0.774057):0.501812,52:0.856417):0.714152):0.212809):0.111307,18:0.567149):0.22317,38:1.989811):0.246135,(((((3:0.055463,10:0.042958):0.239709,19:0.237564):0.349932,27:0.610851):0.252459,((6:0.465194,36:0.420007):0.186726,((((7:0.247959,8:0.186702):0.0808989,17:0.207186):0.0498978,35:0.279935):0.110466,(22:0.209702,45:0.458286):0.26385):0.050317):0.190517):0.185609,((25:0.035603,26:0.019739):0.471691,46:1.081218):0.0975666):0.23912):0.232038,21:2.315392):0.707179,(((9:0.525602,(30:0.115692,44:0.142856):0.150289):0.718394,((16:0.804708,51:1.320784):0.209085,((20:0.172990,24:0.209712):0.114092,28:0.025191):0.808964):0.283842):0.382156,(((14:1.470434,40:1.214267):0.202352,39:1.084685):0.173916,(15:1.261554,48:1.528836):0.894121):0.560557):0.349237):0.753146,34:1.233390):0.899403,42:0.023815):0.0241078,43:0.044734);
 408: 1 -39184.20515 -41308.97127 (0:0.134142,((((((((1:0.031664,49:0.029082):0.184196,(5:0.409264,37:0.113430):0.0620904):0.2857,(18:0.454685,21:3.084515):0.234971):0.193998,((((((3:0.054123,10:0.044467):0.198771,19:0.243467):0.239975,27:0.725084):0.216215,((6:0.441908,((((7:0.196936,8:0.137132):0.0824549,(22:0.210470,45:0.468174):0.251284):0.0556533,35:0.341246):0.066085,17:0.164691):0.0810231):0.0351268,36:0.481865):0.230936):0.170686,((25:0.012997,26:0.039444):0.460826,38:1.688030):0.15343):0.0500524,46:0.970546):0.264473):0.16508,((13:0.455323,31:1.052834):0.274505,52:0.610746):0.782197):0.111868,((((2:0.526538,23:0.144276):0.0682096,(12:0.077899,47:0.173291):0.249212):0.337955,(32:0.759524,33:0.622370):0.266401):0.0210999,((((4:0.349110,11:0.334705):0.140244,50:0.771253):0.140354,41:0.192373):0.111358,29:0.268724):0.405193):0.284752):1.04408,34:1.145563):0.163739,(((9:0.426361,(30:0.114333,44:0.113181):0.172359):0.671854,(16:0.704067,(((20:0.132945,24:0.207950):0.0506915,28:0.049642):0.83042,51:1.311195):0.0833073):0.238104):0.608487,(((14:1.637838,40:1.063666):0.252119,39:1.112631):0.37154,(15:0.844861,48:1.622063):0.747845):0.36841):1.0211):0.799027,(42:0.018832,43:0.054667):0.0809193);
 409: 2 -40693.81024 -41300.46923 (0:0.143167,(((((((((((((1:0.057864,49:0.023817):0.0995107,37:0.154204):0.176949,5:0.317326):0.303566,18:0.482078):0.194827,((((((2:0.490385,(12:0.101875,47:0.109538):0.208544):0.0592845,23:0.183362):0.108439,(32:0.847498,33:0.626421):0.242352):0.347516,50:0.596047):0.264705,((4:0.333788,11:0.296579):0.253544,41:0.198176):0.061064):0.151524,29:0.167659):0.556305):0.104341,((13:0.744247,31:1.056314):0.184678,52:0.702479):0.719099):0.170066,21:2.433621):0.339038,(((6:0.439873,36:0.449743):0.156135,((((7:0.241923,17:0.316653):0.049144,8:0.198461):0.106983,(22:0.158730,45:0.428260):0.267998):0.0596092,35:0.400393):0.138171):0.0343683,27:0.861370):0.0287959):0.12946,(((3:0.066298,10:0.042695):0.367135,19:0.106935):0.423309,(25:0.036755,26:0.025613):0.43969):0.128853):0.368856,38:1.422252):0.0205053,46:0.670825):0.68899,((((9:0.657619,44:0.105408):0.0870698,30:0.117622):0.791797,(16:0.744850,(((20:0.160096,24:0.224780):0.048509,28:0.047866):0.826676,51:1.518640):0.0864167):0.373438):0.261691,((14:1.567630,(39:1.003817,40:1.275669):0.183879):0.429505,(15:1.413210,48:1.152110):0.871135):0.416091):0.35837):0.582087,34:1.026238):0.888519,(42:0.066154,43:0.067804):0.0910341);
 410: 1 -40606.41805 -41300.46923 (0:0.124369,((((((((1:0.020324,49:0.037540):0.143723,37:0.175304):0.0980962,5:0.386951):0.413518,((((((2:0.511377,(12:0.115416,47:0.115730):0.143049):0.156589,23:0.188603):0.162528,(32:0.912572,33:0.497428):0.417265):0.273658,50:0.581936):0.174287,(((4:0.324307,11:0.304596):0.261553,41:0.227613):0.0966054,29:0.226088):0.202784):0.353826,(((13:0.451316,31:0.776040):0.482445,52:0.488924):0.68272,21:2.686633):2.41814e-06):0.199561):0.139547,18:0.587930):0.216717,((((((3:0.028576,10:0.067318):0.288254,19:0.211872):0.320923,27:0.728966):0.196752,((6:0.547692,36:0.393108):0.116905,((((7:0.246293,8:0.134114):0.0784153,17:0.187145):0.0809133,35:0.350963):0.0787034,(22:0.247731,45:0.434840):0.239948):0.105053):0.138348):0.159996,(25:0.046030,26:0.008052):0.422416):0.0665722,(38:1.424316,46:1.111032):0.2956):0.192325):0.860157,(((9:0.452801,(30:0.124842,44:0.146703):0.149658):0.684433,((16:1.073383,((20:0.160465,24:0.226762):0.0852701,28:0.067617):0.884343):2.26376e-06,51:1.564305):0.181179):0.483142,(((14:1.541782,40:1.330369):0.389988,39:0.663248):0.923056,(15:0.886288,48:1.409878):0.472986):0.0634689):0.227888):0.418785,34:0.986049):1.13487,(42:0.040631,43:0.065746):0.0636667);
 411: 1 -39874.74937 -41310.2549 (0:0.111442,((((((((((1:0.010694,49:0.036226):0.145411,37:0.103791):0.196053,5:0.162008):0.297765,18:0.586952):0.30056,((((2:0.567912,(12:0.069344,47:0.120910):0.179234):0.0437192,23:0.164707):0.12288,(((4:0.257827,11:0.258486):0.177263,(29:0.288013,41:0.150014):0.146179):0.184109,50:0.487983):0.385291):0.10211,(32:0.664593,33:0.613215):0.283403):0.335225):0.0709434,((13:0.533075,31:0.670905):0.509999,52:0.513862):0.521665):0.19769,(((((((3:0.032970,10:0.037921):0.131909,27:0.656095):0.161982,19:0.168342):0.381788,(25:0.012277,26:0.008666):0.552824):0.239762,((((6:0.514839,36:0.459210):0.0994574,(17:0.266844,35:0.330796):0.0161652):0.0412009,(7:0.253122,8:0.183844):0.0594734):0.0501268,(22:0.217257,45:0.324802):0.353576):0.152204):0.238161,(21:3.257034,38:1.269695):0.244074):0.0510859,46:1.131173):0.227823):0.578267,((14:1.582993,(39:0.907671,40:1.397220):0.131687):0.758527,(15:1.363674,48:1.191937):0.616194):0.499084):0.198216,((9:0.458463,(30:0.137893,44:0.130556):0.143629):0.630534,(16:0.914032,(((20:0.147455,24:0.187385):0.105198,28:0.024500):0.694554,51:1.560659):0.0590952):0.284496):0.678015):0.350998,34:1.155465):0.82639,(42:0.042625,43:0.053313):0.07492);
 412: 1 -41289.62659 -41309.59528 (0:0.061776,(((((((((((1:0.022948,49:0.043641):0.211488,37:0.134858):0.14136,5:0.244271):0.366298,18:0.489855):0.100817,((((((3:0.060628,10:0.033655):0.200407,19:0.292981):0.233607,27:0.743031):0.196804,((6:0.427156,36:0.430298):0.079873,((((7:0.270516,8:0.172355):0.075843,17:0.222849):0.0369231,35:0.360537):0.104353,(22:0.160865,45:0.429529):0.272086):0.152203):0.29968):0.202985,(25:0.020974,26:0.020666):0.504887):0.0794759,(38:1.870345,46:0.813728):0.119725):0.507229):0.226033,21:2.586162):0.0354507,((((2:0.413860,(12:0.072769,47:0.184215):0.226318):0.120565,23:0.179345):0.305357,(32:0.815762,33:0.478330):0.262429):0.145702,(((4:0.424751,11:0.208567):0.163536,(29:0.281843,41:0.198664):0.0894898):0.130501,50:0.689128):0.145181):0.376624):0.22193,((13:0.683514,31:0.636075):0.47359,52:0.700643):0.431273):0.784358,(((14:1.612621,40:1.072894):0.203041,39:1.256869):0.283557,(15:1.079012,48:1.486307):0.767224):0.283447):0.256344,(((9:0.323823,(30:0.117217,44:0.106733):0.226223):0.7883,(((20:0.159150,28:0.095863):0.0828945,24:0.117761):0.70925,51:1.479609):0.141031):0.192089,16:0.703326):0.276488):0.642962,34:1.016692):1.13539,(42:0.047115,43:0.052246):0.113766);
 413: 1 -42578.70812 -41296.25765 (0:0.083557,(((((((((1:0.025726,49:0.019806):0.137857,37:0.114406):0.104094,5:0.278826):0.358886,(18:0.448017,21:2.501858):0.0578879):0.198688,(((((((3:0.056259,10:0.042545):0.27536,19:0.215188):0.369493,27:0.729602):0.186095,(25:0.032028,26:0.026038):0.673203):0.102036,((6:0.423687,36:0.517851):0.127737,((((7:0.288922,8:0.181752):0.0543751,17:0.190543):0.0769194,35:0.293968):0.0565671,(22:0.307408,45:0.406249):0.296867):0.0989584):0.148221):0.23535,38:1.599815):0.00452287,46:0.998746):0.234926):0.243553,((13:0.585947,31:0.880322):0.480014,52:0.643862):0.573756):0.0422694,((((2:0.448869,(12:0.086625,47:0.101129):0.220568):0.054463,23:0.183683):0.126101,(32:1.024707,33:0.523914):0.312034):0.121663,((((4:0.411238,11:0.275925):0.30176,41:0.233729):0.0764625,29:0.234705):0.201977,50:0.671030):0.223364):0.312802):0.831164,((((9:0.592482,44:0.091122):0.0931702,30:0.132116):1.01588,(16:0.967882,(((20:0.176948,24:0.204162):0.0270865,28:0.079192):0.657266,51:1.709116):0.0558148):0.284816):0.474417,(((14:1.675162,40:1.157154):0.0672947,39:0.915529):0.453178,(15:1.178710,48:1.250757):0.878383):0.0963813):0.501594):0.786844,34:1.173113):0.743127,(42:0.057524,43:0.065178):0.0951308);
 414: 3 -39802.00077 -41303.98174 (0:0.120800,((((((((((1:0.046341,49:0.024871):0.125922,37:0.114512):0.243481,5:0.287050):0.365013,18:0.526514):0.199075,((((3:0.077017,10:0.061743):0.25471,19:0.254258):0.374385,((((6:0.514727,36:0.460778):0.212886,((((7:0.304416,8:0.186666):0.067726,17:0.205960):0.0614805,35:0.341435):0.0839079,(22:0.154751,45:0.504426):0.305296):0.110095):0.18748,46:1.169422):0.0884104,27:0.758640):0.138617):0.254722,(25:0.014930,26:0.033143):0.349987):0.755528):0.191017,(13:0.479098,(31:0.627249,52:0.756911):0.40993):0.888744):0.189765,((((2:0.502075,(12:0.098302,47:0.124005):0.220593):0.0694674,23:0.229966):0.201403,(32:0.786810,33:0.437874):0.245145):0.0754218,((((4:0.339163,11:0.244183):0.135756,50:0.583088):0.18154,41:0.124176):0.136847,29:0.218409):0.26531):0.355287):0.241431,(21:1.998931,38:1.359130):0.201429):0.46217,(((9:0.412187,(30:0.133575,44:0.117287):0.147817):0.724449,(16:0.748125,(((20:0.173843,24:0.200880):0.0471274,28:0.052020):0.604272,51:1.405268):0.214967):0.165035):0.628606,((14:1.221693,(39:1.199019,40:1.504576):0.144709):0.367479,(15:1.004626,48:1.489791):0.720701):0.289597):0.63701):0.353909,34:1.194148):0.876881,(42:0.048367,43:0.052009):0.0530134);
 415: 1 -41675.39575 -41299.5677 (0:0.162051,((((((((1:0.039561,49:0.023390):0.177232,37:0.124613):0.23084,5:0.206610):0.223369,(((((((3:0.047319,10:0.021929):0.274876,19:0.185888):0.223867,(25:0.026318,26:0.035514):0.67919):0.152617,27:0.645050):0.311377,((6:0.490125,36:0.360218):0.119072,((((7:0.199095,8:0.218699):0.158066,17:0.133364):0.0592856,35:0.397319):0.0908614,(22:0.238904,45:0.335700):0.259808):0.07501):0.0513081):0.213529,(38:1.576708,46:0.725035):0.547675):0.555763,18:0.504456):0.0781738):0.356147,((((2:0.378984,((12:0.117976,47:0.094909):0.277593,23:0.153278):0.139924):0.16404,(32:0.937477,33:0.578544):0.195243):0.328442,((((4:0.444798,11:0.241290):0.174321,50:0.726669):0.0917986,41:0.153875):0.167355,29:0.177595):0.133242):0.25167,21:3.012570):2.93198e-06):0.146162,((13:0.747620,31:0.732955):0.606519,52:0.629214):0.402189):0.719279,(((((9:0.583831,44:0.120023):0.107613,30:0.048498):1.00606,(16:0.714414,((20:0.154267,24:0.169350):0.0664001,28:0.061561):0.848325):0.112361):0.382965,51:1.010691):0.486969,(((14:1.565402,40:1.248056):0.159113,39:1.103151):0.51006,(15:1.105094,48:1.465817):0.47058):0.481059):0.403509):0.31925,34:1.249424):0.786438,(42:0.057356,43:0.046210):0.0935233);
 416: 3 -43718.41735 -41301.27943 (0:0.114798,((((((((((1:0.019555,49:0.044131):0.150851,37:0.150778):0.15249,5:0.391708):0.411233,((((2:0.427353,(12:0.089117,47:0.147090):0.246409):0.123324,23:0.109846):0.262528,(32:0.662520,33:0.539533):0.278587):0.237097,((4:0.360114,11:0.227263):0.151713,(29:0.256087,(41:0.074223,50:0.940116):0.0937056):0.0851373):0.242266):0.433095):0.115103,((13:0.538644,31:0.824708):0.456874,52:0.657647):0.560381):0.117017,18:0.693832):0.14595,(((((3:0.069301,10:0.037907):0.236962,19:0.310113):0.22478,27:0.617468):0.245287,((6:0.464814,36:0.443474):0.125134,(((7:0.219872,8:0.189063):0.0502686,(17:0.130389,35:0.413731):0.0491962):0.112296,(22:0.208547,45:0.400862):0.289401):0.107224):0.147627):0.318949,((25:0.026246,26:0.035413):0.432291,(38:1.420212,46:0.760001):0.297634):0.0848696):0.431682):0.187268,21:2.134510):0.700872,(((9:0.476103,(30:0.159128,44:0.116763):0.130631):0.764008,(16:0.698199,(((20:0.194433,24:0.214516):0.0701435,28:0.037337):0.8647,51:1.584300):0.0699096):0.316769):0.665214,((14:1.530943,(39:0.932730,40:1.399008):0.301489):0.50532,(15:0.988057,48:1.488553):0.729919):0.229691):0.232153):0.53112,34:0.986721):1.03664,(42:0.036085,43:0.058929):0.0712863);
 417: 2 -42567.4603 -41297.7393 (0:0.090809,((((((((((1:0.030363,49:0.019807):0.146058,37:0.187552):0.214821,5:0.261060):0.283403,18:0.500004):0.137446,(((((3:0.024052,10:0.059670):0.193394,19:0.332765):0.27006,27:0.597616):0.202983,((((6:0.472020,36:0.465430):0.282741,35:0.396105):0.0889665,((7:0.280758,8:0.159600):0.0709247,17:0.190214):0.0673412):0.0533635,(22:0.158840,45:0.489732):0.25228):0.206162):0.119134,(((21:2.630011,46:0.525985):0.38399,38:1.634685):0.345049,(25:0.024814,26:0.022160):0.537804):0.113391):0.571324):0.192693,((13:0.670839,31:0.738973):0.348397,52:0.714621):0.683641):0.334796,((((4:0.302421,11:0.277603):0.147807,50:0.600293):0.123063,41:0.224203):0.123645,29:0.185341):0.231293):0.157287,(((2:0.410328,23:0.155073):0.044215,(12:0.146309,47:0.135552):0.22402):0.0978377,(32:0.756967,33:0.560341):0.265474):0.114168):0.870682,(((9:0.485661,(30:0.142136,44:0.122449):0.116188):0.674146,(16:0.804169,(((20:0.175172,28:0.119281):0.134411,24:0.067227):0.791833,51:1.681206):0.163413):0.260253):0.502088,(((14:1.730139,40:1.241041):0.0538355,39:0.974332):0.748984,(15:0.893238,48:1.712929):0.46889):0.434042):0.49541):0.436215,34:1.173090):1.0709,(42:0.041980,43:0.044401):0.0940327);
 418: 1 -41316.73397 -41307.88944 (0:0.197498,((((((((((1:0.029138,49:0.091789):0.0483686,((5:0.291563,18:0.706166):0.180605,37:0.113001):0.126023):0.407927,((((2:0.438624,(12:0.085691,47:0.129323):0.151571):0.115296,23:0.168092):0.371014,(32:0.616768,33:0.507228):0.320346):0.0909355,((((4:0.309056,11:0.328692):0.215682,50:0.733501):0.123254,41:0.119459):0.217193,29:0.233433):0.282167):0.538089):0.144376,((13:0.525050,31:0.770269):0.516901,52:0.643349):0.611451):0.073878,21:2.511387):0.0212479,(((((((3:0.097345,10:0.025175):0.261894,19:0.252204):0.37901,27:0.786448):0.279697,((6:0.575459,36:0.471260):0.0589344,((((7:0.299581,8:0.152173):0.0975546,17:0.125982):0.0592944,35:0.367404):0.0446896,(22:0.236886,45:0.395333):0.297357):0.157577):0.172336):0.200359,(25:0.042296,26:0.037056):0.543203):0.0635181,46:1.096987):0.147713,38:1.556641):0.100481):0.951019,(((14:1.606248,40:1.195695):0.143166,39:0.966128):0.480723,(15:0.765022,48:1.617381):0.728814):0.725558):0.0867786,((9:0.411368,(30:0.120569,44:0.120824):0.115395):0.723029,(16:0.832609,(((20:0.212801,24:0.188243):0.0652016,28:0.056594):0.720939,51:1.614747):0.175535):0.239533):0.448124):0.47203,34:0.959712):0.975776,42:0.027965):0.0174499,43:0.050898);
 419: 1 -39015.77873 -41306.00641 (0:0.122271,((((((((((1:0.029048,49:0.025505):0.232293,37:0.156647):0.147026,5:0.200653):0.401841,18:0.420123):0.330235,((13:0.561434,31:0.774550):0.461161,52:0.493294):0.54261):0.215972,((((2:0.470179,23:0.166363):0.0751772,(12:0.072438,47:0.109974):0.235547):0.254465,(32:0.968417,33:0.446273):0.241079):0.100793,((((4:0.381516,11:0.236665):0.113808,50:0.705139):0.104883,41:0.119909):0.145181,29:0.219945):0.218358):0.33027):0.115685,(((((((3:0.052347,10:0.061297):0.269438,19:0.185434):0.288426,27:0.600137):0.149687,(25:0.013766,26:0.033721):0.597714):0.182692,((6:0.379932,36:0.436139):0.128793,(((7:0.167917,8:0.183151):0.0630169,(17:0.202740,35:0.364968):0.077763):0.0762853,(22:0.156899,45:0.396447):0.222374):0.0708165):0.212743):0.234123,46:1.119987):0.223114,38:1.054269):0.169534):0.207971,21:2.679953):0.649789,((((9:0.585497,44:0.148720):0.116305,30:0.056060):0.85119,((16:0.921883,((20:0.175024,24:0.174767):0.0645567,28:0.045607):0.859899):0.0631874,51:1.479102):0.121508):0.603787,((14:1.542306,(39:0.808985,40:1.542979):0.200164):0.557131,(15:1.274408,48:1.485035):0.702799):0.196191):0.368122):0.272348,34:1.357880):0.996343,(42:0.038385,43:0.054224):0.0742075);
 420: 1 -40020.86299 -41310.74403 (0:0.102841,(((((((((1:0.061841,49:0.021699):0.154177,37:0.141798):0.141432,5:0.402865):0.474774,18:0.603286):0.235525,((2:0.407613,(((12:0.118367,47:0.130328):0.106982,(32:0.846062,33:0.773962):0.377721):0.133931,23:0.171911):0.103552):0.225583,((((4:0.326312,11:0.314841):0.247034,41:0.294530):0.0943471,29:0.282229):0.105983,50:0.822044):0.188947):0.399539):0.159096,((13:0.658787,31:1.032390):0.570563,52:0.593179):0.611358):0.207613,((((((3:0.089747,10:0.015293):0.304861,19:0.188165):0.257259,27:0.769345):0.189726,((6:0.468781,36:0.465684):0.144398,((((7:0.253810,8:0.162669):0.0648405,17:0.254937):0.051375,35:0.437072):0.0443098,(22:0.207555,45:0.419346):0.269962):0.118429):0.230127):0.246308,(25:0.010825,26:0.032476):0.433817):0.212137,((21:1.837684,38:1.322889):0.216325,46:0.535215):0.182275):0.425081):0.86755,(((9:0.466142,(30:0.155527,44:0.157687):0.212859):0.759455,(16:0.971206,(((20:0.177929,24:0.190034):0.0838591,28:0.049548):0.847181,51:1.358594):0.113814):0.299639):0.176144,((14:1.917436,(39:1.204865,40:1.056205):0.191341):0.255963,(15:0.967705,48:1.518201):0.869442):0.498339):0.578542):0.399529,34:1.228875):0.981028,(42:0.059259,43:0.067979):0.13427);
 421: 1 -38367.43121 -41313.7464 (0:0.103322,(((((((((1:0.055968,49:0.034670):0.157563,37:0.104121):0.193684,5:0.236397):0.280975,((((2:0.394365,(((12:0.082574,47:0.141814):0.139347,(32:0.743459,33:0.576624):0.469175):0.0724945,23:0.235653):0.104249):0.219509,50:0.673671):0.202009,((4:0.244014,11:0.268448):0.217993,(29:0.290047,41:0.237196):0.133451):0.0785255):0.366813,((13:0.781865,31:0.794842):0.277681,52:0.578442):0.72715):0.208402):0.15079,18:0.396259):0.353441,21:3.218137):0.141448,((((((3:0.036914,10:0.052398):0.244626,19:0.209740):0.389526,27:0.765856):0.172177,((6:0.451372,36:0.434392):0.0722883,((((7:0.209245,8:0.169850):0.0825801,17:0.158077):0.0795189,35:0.309791):0.0374527,(22:0.143388,45:0.426820):0.316817):0.0987345):0.197643):0.235766,(25:0.036729,26:0.005582):0.469585):0.1856,(38:1.381971,46:0.709347):0.231169):0.212026):0.697794,((((9:0.646517,44:0.072533):0.0764952,30:0.076035):1.04536,(16:0.890249,(((20:0.149042,24:0.168404):0.0665513,28:0.039532):1.00532,51:1.317156):0.185668):0.14141):0.513817,(((14:1.412548,40:1.186341):0.164993,39:0.858781):0.234319,(15:1.151139,48:1.478381):0.771154):0.670579):0.267516):0.457126,34:1.073264):1.09479,(42:0.039652,43:0.061720):0.0828678);
 422: 3 -41073.8542 -41295.57014 (0:0.102308,(((((((((1:0.018401,49:0.015511):0.153361,37:0.096444):0.220126,5:0.243078):0.302575,18:0.435259):0.216826,((((((3:0.085617,10:0.036482):0.259079,19:0.258329):0.303234,27:0.630082):0.188352,(25:0.019311,26:0.033623):0.61156):0.143837,((6:0.511994,36:0.446636):0.110147,((((7:0.228184,8:0.175247):0.0525231,17:0.207953):0.0551173,35:0.348785):0.0937319,(22:0.171889,45:0.349253):0.3385):0.088291):0.120204):0.318982,46:1.053360):0.521352):0.283381,(((((2:0.514816,(12:0.123537,47:0.122224):0.1664):0.0763318,23:0.203641):0.261999,(32:0.731044,33:0.548758):0.205783):0.0908366,((((4:0.323071,11:0.306519):0.194594,50:0.553102):0.164336,41:0.187664):0.132782,29:0.251929):0.269439):0.231661,((13:0.505845,31:0.903967):0.565599,52:0.649330):0.639063):0.0847459):2.69683e-06,(21:1.853592,38:1.791593):0.271992):0.570759,(((9:0.588649,(30:0.129598,44:0.164712):0.0971242):0.762374,((16:0.767638,51:1.608940):0.042626,((20:0.181775,24:0.207757):0.0745373,28:0.046338):0.965462):0.312827):0.875671,((14:1.599451,(39:0.901423,40:1.216443):0.150936):0.171672,(15:0.944733,48:1.432848):0.592818):0.418424):0.410681):0.470593,34:1.359629):0.661998,(42:0.029772,43:0.069670):0.0861407);
 423: 1 -43233.26674 -41306.83299 (0:0.162898,(((((((1:0.016903,49:0.038675):0.151149,37:0.189743):0.144183,5:0.294927):0.326949,(((((((3:0.041231,10:0.054962):0.17434,19:0.251708):0.320689,27:0.583989):0.233204,((6:0.531670,36:0.582669):0.124463,((((7:0.244732,8:0.085500):0.19354,17:0.148761):0.0644565,35:0.411122):0.0819136,(22:0.170680,45:0.501404):0.342617):0.0590039):0.2607):0.288591,(25:0.010176,26:0.029014):0.497603):0.122158,(38:1.499451,46:0.756668):0.193704):0.546176,(18:0.428311,21:2.841940):0.133965):0.105153):0.24524,((13:0.518424,31:0.681258):0.435677,52:0.495598):0.639032):0.179274,((((2:0.399116,(12:0.078820,47:0.116174):0.242918):0.0699021,23:0.123070):0.306401,(32:0.878731,33:0.468977):0.202277):0.195676,((((4:0.325936,11:0.228900):0.138906,50:0.635111):0.0946821,41:0.128885):0.118346,29:0.254480):0.210724):0.244994):0.633988,(((((9:0.562055,44:0.103600):0.0820666,30:0.108340):0.967239,((16:0.921333,51:1.514924):0.112624,((20:0.162217,28:0.123457):0.0935119,24:0.119859):0.708472):0.179717):0.271356,((14:1.988087,(39:1.134388,40:1.346372):0.0192954):0.398612,(15:1.242461,48:1.359252):0.410692):0.514165):0.629129,34:1.172155):0.332796):1.14646,(42:0.050747,43:0.051028):0.07506);
 424: 1 -41982.7163 -41303.80747 (0:0.090933,(((((((((((1:0.027299,49:0.025702):0.131813,37:0.141958):0.0887193,5:0.328002):0.396409,18:0.630238):0.185344,((((((3:0.046808,10:0.052204):0.315737,19:0.256844):0.377741,27:0.691447):0.222698,(((6:0.501167,36:0.498217):0.304195,(22:0.300194,45:0.385678):0.179916):0.178014,(((7:0.318710,8:0.153319):0.151405,17:0.159124):0.0800516,35:0.430200):0.0891444):0.20833):0.128272,(25:0.025497,26:0.021990):0.708376):0.153389,(38:1.488878,46:1.067251):0.265441):0.262565):0.404924,((((2:0.347111,(12:0.059075,47:0.141098):0.217493):0.0511355,23:0.114421):0.252675,(32:0.857413,33:0.549021):0.243719):0.196762,(((4:0.333873,11:0.266283):0.27732,(41:0.170905,50:0.840499):0.0744932):0.0881134,29:0.209250):0.323393):0.244513):2.77671e-06,21:2.644873):0.0691919,((13:0.686050,31:0.797573):0.529949,52:0.501908):0.618367):0.439498,((14:1.676417,(39:0.760893,40:1.576454):0.171006):0.49234,(15:1.007080,48:1.235443):0.955525):0.326847):0.184661,(((((9:0.507889,44:0.087686):0.0826243,30:0.044414):0.959566,((20:0.191617,24:0.209874):0.0454639,28:0.030075):0.934374):0.15593,16:0.697935):0.298948,51:1.419918):0.520629):0.343787,34:1.181445):1.13258,(42:0.045427,43:0.054235):0.119194);
 425: 2 -41445.99874 -41299.31383 (0:0.082642,((((((((((1:0.022205,49:0.022674):0.147229,37:0.126687):0.133043,5:0.320413):0.403103,18:0.579347):0.316655,((13:0.919675,31:0.632838):0.284526,52:0.621242):0.817881):0.0964599,((((2:0.368596,(12:0.091583,47:0.141110):0.230291):0.0448798,23:0.174045):0.190359,(32:0.861169,33:0.526377):0.23527):0.152335,((((4:0.272672,11:0.339319):0.145592,50:0.699303):0.174813,41:0.147598):0.152077,29:0.178149):0.289639):0.441252):0.221801,(((((((3:0.063794,10:0.031805):0.3701,19:0.188690):0.273242,27:0.675265):0.315231,(25:0.027314,26:0.000002):0.497686):0.108715,((((6:0.417804,36:0.416505):0.294308,((7:0.262061,(22:0.136613,45:0.424689):0.357472):0.0605244,8:0.173214):0.0536958):0.0405726,17:0.189211):0.169222,35:0.259042):0.169539):0.20374,46:1.234450):0.173058,(21:2.609269,38:1.308553):0.387103):0.0822561):0.611942,((14:1.497613,(39:0.863015,40:1.266971):0.182823):0.348711,(15:1.023924,48:1.382339):0.816654):0.527777):0.156667,(((9:0.610021,44:0.099956):0.0931244,30:0.088387):0.86293,(16:0.737146,(((20:0.192330,24:0.195262):0.113555,28:0.029069):0.716854,51:1.660007):0.10961):0.318182):0.703119):0.535974,34:1.703121):0.771451,(42:0.028967,43:0.055384):0.0935664);
 426: 1 -40949.90897 -41295.34934 (0:0.113363,(((((((((1:0.032416,49:0.016547):0.127609,37:0.170852):0.238889,5:0.272220):0.424347,18:0.617639):0.296238,(((((((3:0.061075,10:0.051619):0.294338,19:0.210291):0.317689,27:0.812437):0.307357,(25:0.019071,26:0.027483):0.568547):0.151262,(((6:0.464216,(22:0.297559,45:0.416661):0.228072):0.112656,36:0.518517):0.139223,(((7:0.244918,8:0.180682):0.12958,17:0.202365):0.0808183,35:0.269628):0.100682):0.0885874):0.348003,46:1.160612):0.0539062,38:1.737567):0.285094):0.130392,21:2.914693):0.172823,((((2:0.442738,(12:0.066398,47:0.111862):0.200802):0.052821,23:0.158860):0.167448,(32:1.080196,33:0.627390):0.249137):0.152089,((((4:0.383387,11:0.304239):0.139478,50:0.790513):0.190411,41:0.191545):0.2677,29:0.165905):0.366215):0.290112):0.0882022,((13:0.579286,31:1.027241):0.309142,52:0.507962):0.721114):0.779158,((((9:0.523366,(30:0.127634,44:0.173146):0.0864766):0.655134,(16:0.734259,(((20:0.208583,24:0.203739):0.0805266,28:0.027754):0.682585,51:1.579292):0.15023):0.287014):0.329228,((14:1.525664,(39:1.015022,40:1.178231):0.115111):0.356263,(15:1.207702,48:1.346804):0.477098):0.503577):0.990092,34:1.134352):0.287101):0.785811,(42:0.048324,43:0.063794):0.102573);
 427: 1 -43276.32831 -41319.6659 (0:0.116524,(((((((((1:0.028687,49:0.023721):0.180985,37:0.114067):0.107965,5:0.331854):0.196316,18:0.604154):0.266843,((((2:0.361414,(12:0.076757,47:0.085698):0.192694):0.0855435,23:0.177343):0.133813,(32:0.922027,33:0.532308):0.248711):0.181422,(((4:0.450646,11:0.187427):0.233695,(29:0.300350,41:0.160624):0.0846338):0.110278,50:0.616730):0.182909):0.364407):0.0604792,((13:0.569663,31:0.890455):0.377507,52:0.607268):0.788726):0.193009,((((((((3:0.049845,10:0.022232):0.1944,19:0.326383):0.187494,27:0.702832):0.433104,((((7:0.301310,8:0.208474):0.0818017,17:0.165055):0.0871188,35:0.443355):0.0392183,(22:0.236120,45:0.416134):0.210284):0.091566):0.0611035,(6:0.440424,36:0.441787):0.176355):0.261794,(25:0.038927,26:0.033267):0.584451):0.0246534,46:1.028556):0.264634,(21:1.993419,38:1.369198):0.194157):0.176704):0.593825,((((((9:0.668851,44:0.133085):0.0876398,30:0.105830):0.931217,16:0.741938):0.154697,((20:0.170013,24:0.174043):0.0572686,28:0.074295):0.860719):0.266841,51:1.471318):0.290943,((14:1.480703,(39:1.031991,40:1.203675):0.136291):0.457082,(15:0.838397,48:1.782518):0.535132):0.360596):0.440156):0.578458,34:0.919429):0.921456,(42:0.052376,43:0.049603):0.0885966);
 428: 1 -39926.18127 -41300.37661 (0:0.145130,(((((((((1:0.046506,49:0.042770):0.171381,37:0.174193):0.161013,5:0.235360):0.307797,18:0.661581):0.359362,((((((3:0.044698,10:0.040964):0.278362,19:0.182755):0.292115,27:0.616996):0.124408,((6:0.364507,36:0.419639):0.134471,(((7:0.235167,(17:0.157164,35:0.356292):0.10663):0.0551541,8:0.168901):0.0643122,(22:0.250486,45:0.364891):0.199532):0.119699):0.218131):0.130926,((25:0.050691,26:0.025242):0.225273,(38:1.593692,46:0.860678):0.234761):0.168984):0.261217,21:2.520918):0.291876):0.373741,((((2:0.500783,(12:0.114078,47:0.057853):0.169077):0.046077,(((4:0.403494,11:0.202012):0.185306,(29:0.304326,41:0.229065):0.163637):0.239878,50:0.427160):0.458044):0.08703,23:0.179638):0.170047,(32:0.776224,33:0.568160):0.438828):0.180418):0.0886362,((13:0.693875,31:0.765635):0.361317,52:0.615933):0.634566):0.774817,(((9:0.438966,(30:0.136563,44:0.120114):0.16705):0.722156,((16:0.896449,51:1.440957):0.0586187,((20:0.184969,24:0.202222):0.0939232,28:0.042806):0.839128):0.327972):0.696865,(((14:1.556222,40:1.253924):0.292992,39:0.872481):0.355472,(15:1.021629,48:1.418113):0.547968):0.375487):0.241106):0.526812,34:1.514263):1.00187,(42:0.024119,43:0.046498):0.0686955);
 429: 1 -40274.00101 -41297.09807 (0:0.119959,((((((((1:0.028369,49:0.021463):0.20484,37:0.067365):0.157365,5:0.340422):0.293374,(((((2:0.516038,23:0.191757):0.0177784,(12:0.096731,47:0.155035):0.14193):0.165901,(32:0.726357,33:0.709593):0.202385):0.184845,((((4:0.343228,11:0.210344):0.131243,50:0.564709):0.146217,41:0.192736):0.0331531,29:0.234535):0.339599):0.256042,((13:0.767157,31:0.895476):0.281729,52:0.607617):0.586377):0.236574):0.137747,18:0.778665):0.184552,((((((3:0.043785,10:0.074746):0.33731,19:0.169333):0.490757,(25:0.033932,26:0.024334):0.451946):0.125489,27:0.731173):0.172834,((6:0.426999,36:0.556753):0.196774,(((7:0.280896,8:0.144360):0.116974,((22:0.329833,45:0.419387):0.297733,35:0.281960):0.119273):0.079826,17:0.190397):0.136082):0.066906):0.176443,((21:2.242154,38:0.961540):0.552112,46:0.844492):0.378669):0.207632):0.817043,((((9:0.645558,44:0.105597):0.0987571,30:0.054890):0.615692,(16:0.811452,(((20:0.146704,24:0.132674):0.0967463,28:0.018996):0.759866,51:1.460575):0.083174):0.432348):0.488101,((14:1.519341,(39:0.970568,40:1.004749):0.0692975):0.524848,(15:1.074659,48:1.355944):0.477496):0.225239):0.532991):0.292111,34:1.170024):0.941852,(42:0.025980,43:0.062367):0.0727509);
 430: 2 -39073.20342 -41301.27943 (0:0.082291,(((((((((1:0.023765,49:0.036533):0.159698,37:0.151630):0.149025,5:0.325599):0.404999,(((((2:0.341494,(12:0.061694,47:0.123974):0.259269):0.0855338,23:0.131081):0.279443,(32:1.019340,33:0.422685):0.42788):0.194679,((4:0.365718,11:0.155146):0.172543,(29:0.304178,(41:0.108906,50:0.949629):0.0914564):0.12045):0.157416):0.46496,((13:0.657978,31:0.855947):0.278747,52:0.619431):0.602494):0.260537):0.167856,18:0.530986):0.368433,(((((3:0.042898,10:0.059419):0.261819,19:0.214672):0.26639,27:0.728380):0.260705,((6:0.399819,36:0.414787):0.226681,((((7:0.194895,8:0.154460):0.102597,17:0.167192):0.0695899,35:0.344164):0.0709054,(22:0.233211,45:0.435034):0.140492):0.0510166):0.282295):0.255267,((25:0.028428,26:0.000002):0.36127,(38:1.842183,46:0.417013):0.46183):0.0258051):0.375231):0.00162496,21:2.633378):0.830424,((((9:0.542169,44:0.131895):0.065759,30:0.075173):0.940809,(16:0.619731,(((20:0.158444,24:0.199860):0.100302,28:0.015762):0.702834,51:1.388805):0.118074):0.297583):0.458365,(((14:1.609150,40:1.278625):0.178841,39:1.114107):0.473326,(15:1.256387,48:1.324925):0.474248):0.276388):0.422546):0.47746,34:1.140302):1.141,(42:0.059128,43:0.068391):0.0926902);
 431: 1 -43788.71123 -41302.53787 (0:0.099835,(((((((((((1:0.045809,49:0.020534):0.111738,37:0.170706):0.129107,5:0.311644):0.240735,18:0.571973):0.306629,(((((3:0.069203,10:0.044756):0.165362,19:0.212713):0.291786,27:0.780675):0.298202,(((((6:0.468655,36:0.478842):0.333031,(22:0.223206,45:0.400037):0.207784):0.10249,((7:0.316301,8:0.158392):0.136916,17:0.255902):0.081684):0.0477696,35:0.335316):0.097693,46:1.328215):0.114083):0.000382829,(25:0.055145,26:0.022274):0.525974):0.46806):0.167935,((13:0.541374,31:0.727893):0.256767,52:0.477843):0.720369):0.180783,((((2:0.474565,(12:0.114826,47:0.132846):0.172846):0.122423,23:0.127152):0.138482,(32:0.835652,33:0.608536):0.221207):0.102247,(((4:0.349280,11:0.202842):0.22336,(29:0.287311,41:0.144594):0.0575807):0.204488,50:0.597967):0.243289):0.271876):0.268472,(21:2.432250,38:1.203010):0.198897):0.289729,((14:1.495777,(39:0.855361,40:1.183272):0.140226):0.557676,(15:1.085157,48:1.368437):0.525522):0.521153):0.129166,((9:0.425178,(30:0.156180,44:0.144981):0.155353):0.645471,(16:0.768182,(((20:0.148480,24:0.199064):0.0655978,28:0.060437):0.804979,51:1.678939):2.59133e-06):0.319632):0.501623):0.408444,34:1.084872):0.902537,(42:0.034229,43:0.049528):0.0940112);
 432: 2 -41318.68896 -41298.19522 (0:0.126831,((((((((((1:0.027689,49:0.034779):0.202821,37:0.103713):0.159673,5:0.245976):0.189789,((((((2:0.399667,(12:0.086664,47:0.182178):0.149135):0.0928407,23:0.134574):0.153001,(32:0.946742,33:0.759991):0.2524):0.265669,50:0.541159):0.133465,(((4:0.405321,11:0.174086):0.291846,41:0.185260):0.045809,29:0.277262):0.2321):0.408411,((13:0.739075,31:0.852253):0.251401,52:0.652783):0.638596):0.265387):0.134061,18:0.546132):0.275789,((((((3:0.057930,10:0.028405):0.314183,19:0.252954):0.266155,27:0.722173):0.164848,((6:0.514697,36:0.462780):0.104228,((((7:0.262369,8:0.182540):0.0679203,17:0.219503):0.0730421,35:0.362417):0.111308,(22:0.253226,45:0.373413):0.254116):0.116945):0.134307):0.235514,(25:0.015180,26:0.024295):0.478941):0.16206,(38:1.435017,46:0.801032):0.215226):0.300223):0.0961817,21:2.429739):0.657078,(((14:1.707745,40:1.042334):0.306833,39:0.841327):0.638274,(15:1.135960,48:1.459499):0.577137):0.430319):0.169911,(((9:0.541071,44:0.088663):0.0876732,30:0.074201):0.700319,((16:0.626290,51:1.593499):0.00810361,((20:0.151810,24:0.151617):0.0711241,28:0.041247):0.931145):0.228274):0.575378):0.600461,34:0.739930):1.1532,(42:0.037354,43:0.060071):0.062987);
 433: 1 -41560.58292 -41307.60883 (0:0.178555,(((((((((((1:0.022363,49:0.028029):0.13415,37:0.138792):0.130975,5:0.302978):0.394836,18:0.530155):0.186749,((((((3:0.053888,10:0.075589):0.262608,19:0.187570):0.254251,27:0.784736):0.178434,(25:0.024475,26:0.020334):0.461447):0.150267,46:1.048746):0.110425,((((6:0.367465,36:0.307413):0.204252,21:2.524868):2.72041e-06,(22:0.303802,45:0.318564):0.315299):0.103332,(((7:0.241530,8:0.161484):0.0720604,17:0.198630):0.0726877,35:0.371327):0.130074):0.0923981):0.468257):0.199898,(((13:0.634723,31:0.790153):0.384227,52:0.789716):0.163358,38:1.743584):0.489759):0.278743,(((4:0.334181,11:0.289818):0.188015,(41:0.085150,50:0.845612):0.143646):0.109895,29:0.125283):0.387133):0.137727,(((2:0.393424,(12:0.111045,47:0.146950):0.283458):0.0312309,23:0.120849):0.118483,(32:0.978789,33:0.560328):0.256232):0.119885):0.909103,(((9:0.393418,(30:0.158742,44:0.093441):0.23137):0.744788,(16:0.850004,(((20:0.121682,28:0.112010):0.110527,24:0.117124):0.523579,51:1.481453):0.178872):0.233621):0.583062,((14:1.785272,(39:0.856458,40:1.421875):0.0557385):0.519284,(15:1.166378,48:1.184094):0.610943):0.477052):0.435828):0.266942,34:1.558585):0.746769,42:0.003770):0.0399835,43:0.075987);
 434: 1 -41924.81489 -41313.96544 (0:0.088292,((((((((((1:0.029570,49:0.022664):0.154457,37:0.131651):0.129313,5:0.288372):0.355754,18:0.453161):0.198362,((((((3:0.057961,10:0.026801):0.261482,19:0.152555):0.282323,27:0.592241):0.240886,((6:0.419742,36:0.350036):0.141002,((((7:0.218398,8:0.163527):0.0591662,17:0.187569):0.0665011,35:0.336692):0.0677364,(22:0.166831,45:0.428039):0.247903):0.135371):0.133833):0.230291,(25:0.039982,26:0.034951):0.46127):0.110604,(38:1.478584,46:0.707141):0.339927):0.475802):0.160095,(13:0.744219,(31:0.717608,52:0.967462):0.219636):0.814506):0.0931605,21:2.550550):0.141913,(((((((2:0.459613,(12:0.110324,47:0.075013):0.211074):0.0926526,23:0.222098):0.156853,(32:0.751705,33:0.416481):0.322299):0.360364,50:0.537514):0.137967,(4:0.467177,11:0.232038):0.134949):0.127085,41:0.214930):0.0865509,29:0.243417):0.430997):0.699268,((((9:0.631247,44:0.137632):0.079675,30:0.085009):0.881137,(16:0.769049,(((20:0.178346,24:0.204234):0.0495642,28:0.056505):0.771737,51:1.623811):0.130426):0.248192):0.433248,((14:1.486587,(39:0.981345,40:1.266441):0.184544):0.543187,(15:1.094518,48:1.390234):0.882008):0.334137):0.469838):0.547103,34:1.232469):0.927836,(42:0.042124,43:0.066570):0.130411);
 435: 2 -41285.56939 -41307.23874 (0:0.095523,(((((((((1:0.019959,49:0.063927):0.205299,37:0.110629):0.206558,5:0.358522):0.28822,18:0.618333):0.144859,(((((3:0.092953,10:0.047271):0.253282,19:0.157050):0.277603,27:0.845484):0.214357,((6:0.382173,36:0.359561):0.234132,((((7:0.267577,8:0.136867):0.10099,17:0.225867):0.0607811,35:0.334956):0.0316575,(22:0.205578,45:0.393706):0.225724):0.0401657):0.208517):0.0854152,((25:0.037546,26:0.038233):0.404824,46:0.931279):0.183705):0.455274):0.162336,21:3.112770):0.0626833,((((2:0.449636,((12:0.081192,47:0.138665):0.303626,23:0.137440):0.174569):0.177317,(32:0.645667,33:0.613419):0.327798):0.0577408,((((4:0.285716,50:0.813338):0.0879537,11:0.282098):0.176175,41:0.251136):0.079169,29:0.283666):0.394488):0.244154,(((13:0.689860,31:0.669837):0.313126,38:1.430310):0.34989,52:0.674480):0.652665):0.0588935):0.473112,34:1.388468):0.20981,((((9:0.596810,44:0.086829):0.103172,30:0.105029):0.755522,((16:0.970936,51:1.440929):0.235548,((20:0.137178,28:0.111070):0.140882,24:0.103004):0.674512):0.171093):0.526702,((14:2.056200,(39:0.814243,40:1.415450):0.285789):0.633308,(15:1.169977,48:1.215773):0.605943):0.304905):0.462802):1.09623,(42:0.043271,43:0.058154):0.0999742);
 436: 1 -40300.07691 -41298.08615 (0:0.078026,(((((((((1:0.033227,49:0.047170):0.120967,37:0.147784):0.135926,5:0.277116):0.270843,18:0.493185):0.196711,((((((3:0.069662,10:0.037401):0.219401,19:0.227101):0.224177,27:0.575726):0.193413,(25:0.026400,26:0.021405):0.417844):0.166426,(((6:0.471831,(22:0.205494,45:0.285354):0.208134):0.0979729,36:0.460188):0.0535882,(((7:0.189925,8:0.214787):0.0968912,17:0.122436):0.0507548,35:0.278839):0.122718):0.134148):0.0994742,46:1.139770):0.286535):0.259617,(21:2.287491,38:1.034609):0.384234):0.114688,(((((2:0.418773,(12:0.084785,47:0.087636):0.19264):0.0644529,23:0.141697):0.161937,(32:0.766421,33:0.561416):0.259066):0.0875141,((((4:0.418545,11:0.186914):0.192683,50:0.577409):0.0984958,41:0.143942):0.0821501,29:0.270216):0.329496):0.191462,((13:0.694038,31:0.739988):0.40176,52:0.422926):0.644201):0.185159):0.527946,((((9:0.561559,44:0.102668):0.139045,30:0.070634):0.925936,((16:0.775452,51:1.374478):0.0282109,((20:0.184612,24:0.179919):0.0782282,28:0.046190):0.879307):0.397169):0.6623,(((14:1.903677,40:1.171229):0.175967,39:0.736605):0.565737,(15:0.910615,48:1.507234):0.712872):0.503664):0.402743):0.306592,34:0.929691):0.972304,(42:0.040277,43:0.063159):0.118598);
 437: 1 -41851.48838 -41299.22788 (0:0.131651,(((((((((1:0.018805,49:0.035601):0.197701,37:0.110905):0.165534,5:0.249315):0.253709,18:0.559257):0.217823,(((((2:0.506598,(12:0.056803,47:0.136527):0.196546):0.0762997,23:0.112855):0.190943,(32:0.821831,33:0.596029):0.227071):0.149659,(((4:0.369028,11:0.265210):0.205213,(29:0.260915,41:0.169750):0.0489327):0.245239,50:0.658310):0.297952):0.351539,((13:0.422639,31:0.872887):0.520646,52:0.450507):0.651956):0.135225):0.228515,(((((3:0.033836,10:0.038305):0.361999,19:0.192489):0.288066,27:0.687697):0.187369,(((6:0.374372,36:0.349230):0.163486,(22:0.256128,45:0.322901):0.23219):0.0740765,(((7:0.215542,8:0.179978):0.0637332,17:0.164593):0.0541283,35:0.333586):0.0921031):0.265852):0.185272,((25:0.031442,26:0.008885):0.386627,(38:1.830483,46:0.734532):0.511482):0.124424):0.282918):0.354423,21:2.395000):0.316496,(((((9:0.591699,44:0.100842):0.0915121,30:0.086359):0.928092,(((20:0.147205,24:0.181951):0.064692,28:0.061510):0.762023,51:1.833262):0.201444):0.184848,16:0.756114):0.913143,(((14:1.316174,40:1.199578):0.304411,39:0.905751):0.309223,(15:1.029197,48:1.542667):0.79711):0.276086):0.386757):0.241638,34:1.206749):1.1186,(42:0.039182,43:0.053924):0.0495933);
 438: 1 -42070.05801 -41300.50665 (0:0.111584,(((((((((1:0.037011,49:0.017600):0.174228,37:0.130793):0.172768,5:0.294302):0.231584,18:0.721518):0.205017,((((2:0.367424,((12:0.035188,47:0.143440):0.226261,23:0.184964):0.0614769):0.247891,(32:0.735228,33:0.619195):0.216622):0.187355,((((4:0.317148,11:0.301618):0.159752,50:0.628450):0.210324,41:0.143358):0.134719,29:0.215716):0.267597):0.294933,((13:0.685035,31:0.662831):0.331363,52:0.607164):0.706273):0.0830184):0.540233,(((((3:0.059626,10:0.042343):0.236905,19:0.259693):0.148894,27:0.651141):0.23968,(25:0.029138,26:0.021067):0.541579):0.223694,((6:0.511046,36:0.522679):0.1727,(((7:0.295012,(8:0.168042,17:0.226157):0.0416949):0.0597659,35:0.394217):0.0591835,(22:0.187561,45:0.368794):0.228007):0.0951324):0.129013):0.20289):0.149159,((21:2.655110,38:1.012246):0.464877,46:0.748998):0.131889):0.583992,((((9:0.643196,44:0.076855):0.0989301,30:0.072374):0.762354,((16:0.916921,51:1.663170):0.0527212,((20:0.179162,24:0.206206):0.067635,28:0.031101):0.793402):0.27009):0.394027,((14:1.705633,(39:0.976135,40:1.083391):0.196079):0.366114,(15:1.169007,48:1.397567):0.668467):0.233504):0.52198):0.472846,34:1.205011):0.977323,(42:0.045351,43:0.049460):0.102869);
 439: 2 -40046.11087 -41298.08694 (0:0.113784,(((((((((1:0.044511,49:0.050641):0.146953,37:0.123948):0.172644,5:0.358406):0.237167,18:0.534822):0.2095,((((((3:0.110341,10:0.034887):0.130526,19:0.356483):0.450026,27:0.515716):0.255175,((21:1.808305,38:1.478816):0.282934,46:0.628413):0.312755):0.161872,(25:0.037704,26:0.011601):0.627206):0.0669111,((6:0.410451,36:0.442443):0.133958,((((7:0.236398,17:0.184721):0.0578244,8:0.182342):0.0568861,(22:0.297085,45:0.357657):0.34748):0.0772669,35:0.384912):0.0419529):0.131384):0.318802):0.114394,(((((2:0.546787,(12:0.055074,47:0.134661):0.239108):0.0925098,23:0.178707):0.109656,(32:0.841224,33:0.563536):0.25379):0.149804,50:0.800710):0.0663209,((4:0.339811,11:0.301068):0.230505,(29:0.211736,41:0.198388):0.0763208):0.18438):0.456348):0.180541,((13:0.511162,31:0.802305):0.331298,52:0.568382):0.731985):0.614672,(((9:0.468788,(30:0.107796,44:0.109480):0.156951):0.784076,((16:0.804810,((20:0.175837,24:0.152334):0.0632453,28:0.049990):0.725312):0.0796751,51:1.259069):0.244987):0.301076,((14:1.909727,(39:1.202326,40:1.094200):0.062038):0.538146,(15:0.948960,48:1.392719):0.623149):0.329008):0.479115):0.383379,34:0.997568):0.877558,(42:0.034145,43:0.041336):0.0792427);
 440: 4 -44544.95967 -41304.62341 (0:0.102845,(((((((((1:0.016441,49:0.030523):0.192728,37:0.186800):0.0979337,5:0.355003):0.284703,18:0.613011):0.173325,((((((((3:0.108888,10:0.024882):0.223784,19:0.310492):0.283165,27:0.626584):0.351537,(6:0.514572,36:0.412909):0.156153):0.118942,((((7:0.310069,8:0.184071):0.0829449,17:0.208092):0.0782781,35:0.365997):0.0333946,(22:0.184785,45:0.474539):0.284132):0.0985053):0.251792,(25:0.035608,26:0.044606):0.695589):0.174644,38:1.596747):0.0994229,(21:2.412393,46:0.667845):0.501396):0.169717):0.177727,((13:0.634635,31:0.765775):0.366894,52:0.518125):0.831256):0.0751998,((((2:0.437718,(12:0.034651,47:0.160158):0.316829):0.0588173,23:0.189130):0.142459,(32:0.804504,33:0.599722):0.283136):0.250176,((((4:0.338853,11:0.338635):0.142062,50:0.774089):0.126589,41:0.182142):0.191531,29:0.167046):0.236726):0.288302):0.928943,((((9:0.612320,44:0.088062):0.131034,30:0.066753):0.881535,(16:1.005052,(((20:0.223780,28:0.090901):0.0540811,24:0.157493):0.605688,51:1.820458):0.192031):0.314535):0.48118,(((14:1.974316,39:0.682632):0.278959,40:1.063843):0.53558,(15:1.048633,48:1.458066):0.42761):0.423156):0.668242):0.207441,34:1.558916):0.642429,(42:0.038706,43:0.048022):0.0684938);
 441: 1 -40011.46439 -41298.67549 (0:0.090367,(((((((((1:0.009241,49:0.038254):0.119472,37:0.143246):0.121087,5:0.363731):0.250843,((((((2:0.394630,(12:0.107262,47:0.071875):0.153743):0.125624,23:0.208269):0.11172,(32:0.739903,33:0.544826):0.334662):0.366139,50:0.533229):0.150449,((4:0.401506,11:0.238618):0.126966,(29:0.312164,41:0.218798):0.0984072):0.156792):0.265946,((13:0.758983,31:0.648902):0.2284,52:0.814513):0.688956):0.35854):0.137847,18:0.692402):0.237576,(((((3:0.051838,10:0.054058):0.246846,19:0.223902):0.334592,27:0.690695):0.183593,((6:0.489112,36:0.332494):0.139674,(((7:0.344842,(17:0.190196,35:0.433979):0.0875159):0.08217,8:0.153065):0.178918,(22:0.190995,45:0.384855):0.317971):0.0897852):0.19978):0.148297,((25:0.014733,26:0.021143):0.350274,(38:1.471538,46:1.007461):0.228508):0.0384698):0.44798):0.276226,21:2.276170):0.82123,((((9:0.647642,44:0.111894):0.0544363,30:0.069910):0.936097,((16:0.650974,51:1.646039):0.0663123,((20:0.139424,24:0.179089):0.0744556,28:0.040500):1.00492):0.300481):0.533375,(((14:1.484862,40:1.276934):0.17089,39:1.291480):0.372434,(15:0.990342,48:1.707801):0.400035):0.40632):0.328829):0.452956,34:1.027965):1.34033,(42:0.042015,43:0.067487):0.123108);
 442: 1 -40775.87131 -41307.58431 (0:0.131153,(((((((((1:0.033222,49:0.029844):0.137283,37:0.105784):0.149003,5:0.235009):0.279186,18:0.436306):0.153761,((((((3:0.075458,10:0.036630):0.200812,19:0.291857):0.452316,27:0.664990):0.241848,((6:0.491738,36:0.403497):0.169517,(((7:0.304624,8:0.156957):0.0674499,(17:0.100360,35:0.526235):0.0606092):0.113365,(22:0.326494,45:0.403400):0.113221):0.0559834):0.118438):0.152544,(25:0.032623,26:0.016392):0.7201):0.103249,(38:1.339949,46:0.716968):0.297229):0.237041):0.214898,21:2.475719):0.0861888,(((((2:0.337437,((12:0.075600,47:0.115658):0.246221,23:0.122339):0.0883394):0.240971,33:0.594413):0.0991197,32:0.929302):0.0372566,((((4:0.284405,11:0.159408):0.166572,50:0.736631):0.120794,41:0.143475):0.137279,29:0.217496):0.138409):0.23904,((13:0.706911,31:0.911898):0.252683,52:0.447817):0.595682):0.114509):0.546096,(((((9:0.547461,44:0.086653):0.0680041,30:0.073308):1.04029,((20:0.183255,28:0.095003):0.120333,24:0.095068):0.7812):0.126163,(16:0.599377,51:1.340076):0.154133):0.540924,(((14:1.760272,40:1.241469):0.273383,39:0.931781):0.416133,(15:1.255054,48:1.378938):0.503909):0.291166):0.473961):0.6906,34:0.955657):0.7377,(42:0.031743,43:0.055973):0.0678767);
 443: 2 -40795.97371 -41306.03012 (0:0.163290,(((((((((1:0.021398,49:0.050215):0.141204,37:0.135877):0.164724,5:0.368824):0.259943,(((((2:0.435954,((12:0.095886,47:0.172839):0.206022,23:0.185888):0.0624241):0.158698,(32:0.854904,33:0.558849):0.25948):0.491079,(((4:0.348871,11:0.245483):0.258014,50:0.834550):0.101612,41:0.191838):0.164822):0.0534106,29:0.177808):0.571159,((13:0.561027,31:0.966488):0.566922,52:0.543469):0.799691):0.285166):0.221406,18:0.654338):0.257854,((((((3:0.052147,10:0.062045):0.280422,19:0.238741):0.316966,27:0.579915):0.24821,((6:0.451187,36:0.429653):0.261564,(((7:0.206619,(8:0.155380,17:0.258852):0.0580805):0.0950684,35:0.333788):0.103102,(22:0.173208,45:0.409797):0.199988):0.043894):0.228888):0.249689,(25:0.032021,26:0.027040):0.432032):0.265253,(38:1.471860,46:0.886611):0.162987):0.197081):0.219691,21:2.206517):0.782677,((((9:0.598986,44:0.108636):0.0906794,30:0.087890):0.891498,(16:0.850732,(((20:0.130129,24:0.182309):0.0497869,28:0.070501):0.833177,51:1.605992):0.0533989):0.300377):0.577082,(((14:1.367110,40:1.402928):0.192502,39:0.956535):0.481018,(15:1.218312,48:1.563458):0.591783):0.247526):0.303725):0.457102,34:0.803921):1.19308,(42:0.038242,43:0.071115):0.0667334);
 444: 1 -39295.94143 -41308.77213 (0:0.127901,(((((((((1:0.011320,49:0.031272):0.117015,37:0.110449):0.0903004,5:0.332877):0.31586,18:0.458956):0.322408,(((((2:0.428569,23:0.165999):0.0411844,(12:0.073702,47:0.101526):0.208384):0.176621,(32:0.901792,33:0.641239):0.154577):0.186306,((((4:0.252650,11:0.228432):0.140072,50:0.626953):0.16234,41:0.179620):0.122537,29:0.219156):0.29465):0.376712,((13:0.772752,31:0.752085):0.259974,52:0.589813):0.687315):0.138448):0.324499,(((((((3:0.041088,10:0.061949):0.194417,19:0.260259):0.230404,27:0.534237):0.224432,((6:0.434649,36:0.322951):0.173049,((((7:0.196170,8:0.131776):0.0731384,17:0.159398):0.086686,35:0.304291):0.0865407,(22:0.215734,45:0.379511):0.267806):0.0652124):0.242294):0.260494,(25:0.040968,26:0.011918):0.463462):0.128257,(21:2.234830,38:1.133810):0.404295):0.0657322,46:1.099056):0.0901772):1.08637,((14:1.966277,(39:0.958555,40:1.330620):0.0691266):0.45965,(15:1.101261,48:1.296153):0.778637):0.158374):0.101831,(((9:0.629850,44:0.108315):0.0979279,30:0.077811):0.71914,(16:0.872148,(((20:0.157480,28:0.110431):0.12395,24:0.071217):0.774923,51:1.432035):0.270174):0.368494):0.529932):0.743885,34:1.147368):1.25629,(42:0.041730,43:0.071061):0.0456505);
 445: 1 -43128.76854 -41305.60209 (0:0.156126,(((((((((1:0.053308,49:0.047875):0.127393,37:0.148006):0.236333,5:0.329246):0.39812,18:0.563489):0.373778,((((2:0.446374,(12:0.075960,47:0.121524):0.204686):0.0542293,23:0.212935):0.151523,(32:0.759915,33:0.553427):0.254809):0.150361,(((4:0.401039,11:0.301797):0.225783,(29:0.281616,41:0.217876):0.05983):0.211383,50:0.644955):0.335591):0.347747):0.222064,(((13:0.672311,31:0.889778):0.575443,52:0.415879):0.907511,21:2.481637):2.02164e-06):0.0226504,(((((((3:0.071730,10:0.048788):0.191528,19:0.298321):0.316665,27:0.542966):0.269502,(25:0.024811,26:0.017913):0.572919):0.140058,((6:0.428686,36:0.552793):0.245228,(((7:0.337727,8:0.218745):0.077569,17:0.248417):0.0743057,((22:0.143272,45:0.612714):0.430366,35:0.332512):0.0628323):0.16988):0.159604):0.261986,38:1.604837):0.083517,46:1.076029):0.205287):0.587521,((((((9:0.658412,44:0.107264):0.071563,30:0.065128):1.08279,16:0.900742):0.201609,((20:0.183323,24:0.216949):0.0698699,28:0.010896):1.04673):0.312265,51:1.313905):0.269843,((14:1.790347,(39:1.028733,40:1.303896):0.168014):0.197272,(15:1.006253,48:1.611824):0.820179):0.445863):0.14411):0.444659,34:1.389362):0.965083,(42:0.030967,43:0.052665):0.0707475);
 446: 1 -40989.17184 -41303.5525 (0:0.223122,(((((((((1:0.037150,49:0.035437):0.17691,37:0.109172):0.260385,5:0.164545):0.311718,(((13:0.803414,31:0.603875):0.258642,52:0.632001):0.723864,18:0.393354):0.273085):0.186063,((((((3:0.058221,10:0.053550):0.261496,19:0.246154):0.179187,27:0.663829):0.162629,(25:0.037147,26:0.022522):0.605572):0.16505,((6:0.415876,36:0.390406):0.176011,((((7:0.169156,35:0.376335):0.077263,17:0.237748):0.0437992,8:0.130994):0.100455,(22:0.232959,45:0.431899):0.159548):0.0485586):0.125186):0.241997,((21:2.228598,38:1.330359):0.333362,46:0.646179):0.456981):0.336624):0.289334,(((2:0.370423,(12:0.077578,47:0.100672):0.220537):0.0897155,23:0.084399):0.222829,(((((4:0.360495,11:0.175977):0.186547,50:0.575465):0.154714,41:0.125354):0.144392,29:0.183958):0.34142,(32:0.866988,33:0.472449):0.300077):0.232527):0.369383):0.53045,((((9:0.591996,44:0.140350):0.0944024,30:0.032406):0.927183,((16:0.732021,51:1.692614):0.026589,((20:0.173493,24:0.206890):0.070789,28:0.035729):0.85944):0.259879):0.670424,(((14:1.711943,40:1.309225):0.236267,39:0.808680):0.349311,(15:1.057439,48:1.480141):0.42373):0.264867):0.689582):0.359727,34:1.322078):0.83527,42:0.018001):0.0322081,43:0.042726);
 447: 1 -41538.38233 -41309.00631 (0:0.129661,(((((((((1:0.043473,49:0.048012):0.172183,37:0.148020):0.172583,5:0.305455):0.257376,18:0.497379):0.122469,((((((3:0.062103,10:0.053091):0.297476,19:0.124240):0.255614,27:0.539103):0.12495,(25:0.045318,26:0.016653):0.576999):0.166142,(6:0.472664,((((7:0.263992,(8:0.198713,17:0.186543):0.0401776):0.0886378,35:0.352207):0.13057,(22:0.251128,45:0.435845):0.203516):0.105224,36:0.351511):0.0509165):0.110158):0.134148,(38:1.883584,46:0.879270):0.29323):0.572871):0.365732,((13:0.661805,31:0.868748):0.438055,52:0.668902):0.778056):0.0125117,((((2:0.382836,(12:0.058011,47:0.076146):0.194377):0.119901,23:0.153861):0.252488,(32:0.841401,33:0.555439):0.293385):0.215474,((((4:0.295143,11:0.332621):0.27883,50:0.646417):0.168857,41:0.159435):0.105618,29:0.210951):0.250049):0.413215):0.339866,(((((((9:0.585080,44:0.097807):0.0964233,30:0.060358):1.29588,16:0.777988):0.167404,((20:0.179233,24:0.200810):0.0971836,28:0.031936):0.936883):0.26121,51:1.130706):0.454725,((14:1.434989,(39:0.846341,40:1.325787):0.254553):0.441226,(15:1.091760,48:1.519360):0.677237):0.369876):0.362383,21:2.441943):0.35805):0.584447,34:1.479938):0.978004,(42:0.040251,43:0.037439):0.0587379);
 448: 1 -42641.59646 -41300.46923 (0:0.124820,(((((((((1:0.044999,49:0.040457):0.125514,37:0.107044):0.176105,5:0.301814):0.164275,(((13:0.679094,31:0.759499):0.350446,52:0.833173):0.637167,18:0.355311):0.327473):0.21598,((((2:0.481308,(12:0.079996,47:0.138462):0.145889):0.0941095,23:0.199693):0.16932,50:0.769589):0.175757,((((4:0.342688,11:0.287928):0.259284,41:0.208520):0.102506,29:0.199911):0.233046,(32:0.748448,33:0.602264):0.273549):0.0671963):0.402534):0.245098,((((((3:0.045381,10:0.022156):0.159707,19:0.233018):0.319184,27:0.526936):0.17543,(25:0.020141,26:0.035993):0.59644):0.158663,((6:0.339943,36:0.383448):0.19352,((((7:0.237174,8:0.207280):0.0455469,17:0.233973):0.0953274,35:0.392689):0.0708714,(22:0.250608,45:0.324633):0.233523):0.12878):0.124143):0.0836892,(38:1.563452,46:0.852955):0.321162):0.328281):0.304836,21:2.174371):0.540445,((((9:0.622182,44:0.086921):0.0892011,30:0.072711):0.945194,(16:0.669029,(((20:0.134075,24:0.208933):0.112205,28:0.027826):0.814596,51:1.624653):0.150316):0.278348):0.49773,(((14:1.584814,40:1.027738):0.129337,39:1.045439):0.250116,(15:0.999335,48:1.557346):0.488326):0.519588):0.31605):0.503264,34:1.076653):0.732549,(42:0.052207,43:0.050514):0.0682002);
 449: 1 -41794.9439 -41300.24946 (0:0.098522,(((((((((1:0.029093,49:0.019611):0.179993,37:0.128933):0.125958,5:0.265827):0.20633,18:0.637514):0.221557,(((((((3:0.074121,10:0.037029):0.222931,19:0.202571):0.276183,27:0.683019):0.136912,(25:0.025196,26:0.023162):0.715508):0.340505,(((7:0.248533,(8:0.161339,17:0.222091):0.0524319):0.0387198,35:0.357147):0.0805639,(22:0.180133,45:0.394796):0.266884):0.0516909):0.0967828,(6:0.408454,36:0.421457):0.144358):0.197448,46:1.263844):0.361601):0.318671,((13:0.703869,31:0.753102):0.383521,52:0.459177):0.69856):0.0334165,((((2:0.391337,23:0.190794):0.0977051,(12:0.054400,47:0.114016):0.240278):0.0774252,((((4:0.329131,11:0.259131):0.200877,(29:0.214175,41:0.237821):0.108617):0.127865,50:0.595231):0.254361,(32:0.792095,33:0.410359):0.205953):0.112511):0.191787,(21:3.120337,38:0.928321):0.403364):0.0792735):0.804078,((((9:0.518498,44:0.101555):0.125822,30:0.033956):0.980177,(16:0.922143,(((20:0.147925,28:0.124772):0.104122,24:0.128639):0.762954,51:1.665236):0.0926801):0.316001):0.416913,(((14:1.357735,40:1.217320):0.340019,39:0.870819):0.50102,(15:0.640132,48:1.583988):0.789974):0.442714):0.403018):0.43927,34:1.362389):0.73031,(42:0.046334,43:0.053145):0.110178);
 450: 1 -42749.88633 -41300.56952 (0:0.101997,(((((((((1:0.034776,49:0.038918):0.146906,37:0.123672):0.171142,5:0.224150):0.261691,18:0.501762):0.269101,((((((3:0.071182,10:0.039304):0.220946,19:0.173858):0.283603,27:0.609413):0.197627,(25:0.025130,26:0.014258):0.529457):0.237552,(((6:0.516726,(22:0.233662,45:0.383357):0.155972):0.114738,(((7:0.300803,8:0.168961):0.0978232,17:0.155018):0.0444042,36:0.610150):0.0439276):0.0890367,35:0.306685):0.0802484):0.279137,(38:1.433065,46:0.852453):0.187737):0.458366):0.194145,((((2:0.372075,((12:0.073713,47:0.127776):0.199551,23:0.164467):0.0350334):0.165087,(32:0.902510,33:0.500228):0.268649):0.0955226,((((4:0.419950,11:0.218230):0.128909,50:0.660289):0.158823,41:0.213701):0.131797,29:0.206285):0.231485):0.356808,21:2.424866):0.0660268):0.105029,((13:0.665856,31:0.862136):0.414409,52:0.538567):0.698092):0.705484,((((9:0.583154,44:0.113050):0.122548,30:0.065746):0.68692,((16:0.668321,((20:0.199115,28:0.115089):0.13042,24:0.100941):0.924882):0.245572,51:1.293935):0.337084):0.442232,((14:1.796378,(39:0.985482,40:1.333226):0.118808):0.392886,(15:1.272832,48:1.603178):0.381943):0.485849):0.395957):0.268715,34:1.029657):0.953592,(42:0.051587,43:0.058344):0.0867784);
 451: 2 -41199.41386 -41295.78163 (0:0.123021,(((((((((1:0.048775,49:0.027531):0.17544,37:0.144396):0.096261,5:0.347541):0.280141,18:0.614710):0.284406,((((((3:0.062201,10:0.058292):0.245295,19:0.206339):0.229084,27:0.718819):0.314827,(25:0.020493,26:0.003302):0.537973):0.174877,(((6:0.414816,36:0.450326):0.171754,(22:0.192543,45:0.320902):0.211785):0.0699683,(((7:0.257919,8:0.156101):0.084134,17:0.196042):0.103975,35:0.342508):0.0786689):0.149256):0.290544,46:1.198767):0.121561):0.220504,(((((2:0.353222,(12:0.070686,47:0.146039):0.203774):0.10793,23:0.175239):0.391389,(32:0.805307,33:0.493367):0.222241):0.208746,((((4:0.326976,11:0.184556):0.148569,50:0.584579):0.130004,41:0.146962):0.140834,29:0.177363):0.173037):0.4664,((13:0.648816,31:0.797057):0.288283,52:0.691146):0.639562):0.16108):0.0643085,(21:2.402357,38:1.325852):0.0835628):0.603738,((((9:0.614686,44:0.072731):0.0840861,30:0.069205):0.707592,((16:0.709604,51:1.384577):0.108398,((20:0.160379,24:0.205838):0.0740093,28:0.032316):1.01923):0.427751):0.375491,(((14:1.620642,40:1.050960):0.26504,39:0.989559):0.357715,(15:0.925280,48:1.689450):0.663228):0.40393):0.389655):0.235854,34:1.216826):0.869022,(42:0.040882,43:0.037371):0.0682459);
 452: 1 -42980.45416 -41299.8243 (0:0.127987,((((((((((1:0.036413,49:0.064830):0.174471,37:0.168142):0.0967286,5:0.309741):0.261902,18:0.595589):0.169927,((((((3:0.021016,10:0.049749):0.293287,19:0.198627):0.353529,27:0.663074):0.225564,(((6:0.534982,36:0.384757):0.191896,(((7:0.250954,8:0.164343):0.0863645,17:0.267480):0.10636,35:0.306893):0.108899):0.0719284,(22:0.185993,45:0.418888):0.244899):0.358527):0.174781,(25:0.036884,26:0.020830):0.458387):0.13191,(38:1.608269,46:0.939452):0.200788):0.351313):0.139301,((13:0.712059,31:0.827720):0.262746,52:0.830740):0.779318):0.270473,(((2:0.381717,(12:0.096872,47:0.113574):0.185769):0.0787841,23:0.155404):0.337294,(((((4:0.454528,11:0.208745):0.23977,50:0.656704):0.174885,41:0.142627):0.12157,29:0.212844):0.266021,(32:1.102878,33:0.433813):0.31253):0.0689898):0.34675):0.320322,21:2.146801):0.523594,((((9:0.587634,44:0.129066):0.112955,30:0.070659):1.0035,(16:0.985639,((20:0.103377,(24:0.254005,28:0.145236):0.0829603):0.724817,51:1.407216):0.120319):0.381422):0.27763,(((14:1.453262,40:1.427176):0.11017,39:1.236177):0.602468,(15:1.035971,48:1.508357):0.55018):0.464596):0.336226):0.434505,34:1.017198):1.07621,(42:0.057722,43:0.041067):0.102476);
 453: 1 -40151.66205 -41312.5442 (0:0.084880,(((((((1:0.019462,49:0.024562):0.145877,((5:0.317567,18:0.836723):0.124932,37:0.100195):0.0902887):0.53118,((((((3:0.055196,10:0.051614):0.414935,19:0.131942):0.37496,27:0.706518):0.149131,(25:0.036692,26:0.014405):0.498859):0.165608,(6:0.430011,(((((7:0.297006,8:0.143931):0.0838615,17:0.210660):0.086033,35:0.297669):0.10815,(22:0.257118,45:0.439778):0.321537):0.113041,36:0.482544):0.0651853):0.13139):0.135502,(38:1.426107,46:0.693435):0.405024):0.386472):0.127467,((((2:0.444164,(12:0.085871,47:0.094708):0.223451):0.155379,23:0.181765):0.168965,(((((4:0.363076,11:0.263976):0.252167,41:0.168770):0.113755,29:0.227941):0.215226,50:0.596081):0.223271,(32:0.748466,33:0.552952):0.204153):0.0942809):0.27522,21:2.494322):0.0131364):0.0500236,((13:0.582427,31:0.745126):0.537302,52:0.385489):0.769623):0.846384,((((9:0.589859,44:0.098801):0.075877,30:0.067784):0.778873,((16:0.957376,51:1.662029):0.0739586,((20:0.160112,24:0.173374):0.0515126,28:0.059796):0.736032):0.270326):0.366114,(((14:1.408469,39:1.082541):0.12572,40:0.906402):0.741169,(15:0.860565,48:1.684861):0.687893):0.0873041):0.564878):0.476569,34:1.164644):0.920808,(42:0.047980,43:0.049159):0.106914);
 454: 1 -40360.63719 -41306.27163 (0:0.105548,((((((((((1:0.014798,49:0.061158):0.156747,37:0.125907):0.192125,5:0.256150):0.37664,18:0.551089):0.281195,((13:0.619899,31:0.861347):0.290616,52:0.552965):0.613436):0.0916536,(((2:0.531772,(12:0.086138,47:0.212743):0.183223):0.0629494,23:0.170408):0.288994,((((4:0.307921,11:0.362833):0.266815,(41:0.161947,50:0.833807):0.0749372):0.149227,29:0.182174):0.287005,(32:1.042452,33:0.500079):0.220283):0.103767):0.352445):0.265118,((((((3:0.057442,10:0.057859):0.288592,19:0.196186):0.28959,27:0.634274):0.122503,((6:0.496083,36:0.320325):0.15014,((((7:0.316383,8:0.110763):0.0656951,17:0.293451):0.0611881,35:0.398431):0.0316135,(22:0.175984,45:0.443309):0.300351):0.116968):0.271196):0.14543,(25:0.047092,26:0.016587):0.528423):0.204641,(38:1.667713,46:0.838741):0.379446):0.270095):0.152306,21:2.814917):0.608288,(((9:0.419731,(30:0.155618,44:0.142417):0.123337):0.717937,(16:0.840003,(((20:0.175677,24:0.235764):0.0544571,28:0.067502):0.758996,51:1.331742):0.133084):0.275781):0.567517,(((14:1.504059,40:1.414302):0.173547,39:0.875512):0.374773,(15:1.204908,48:1.481938):0.788711):0.364841):0.185458):0.491302,34:1.338404):0.93032,(42:0.056456,43:0.048226):0.0850196);
 455: 1 -42518.65422 -41306.91539 (0:0.105917,((((((((1:0.040935,49:0.033809):0.146219,37:0.104920):0.205883,5:0.294649):0.200377,18:0.575868):0.220567,(((((2:0.344872,(12:0.096835,47:0.112458):0.181714):0.0739782,23:0.151867):0.259844,(32:1.011127,33:0.601494):0.227781):0.221006,((((4:0.322983,11:0.225159):0.201966,50:0.627585):0.130546,41:0.201743):0.167674,29:0.258525):0.199622):0.440522,(13:0.626531,(31:0.886292,52:0.718749):0.236146):1.04731):0.0773921):0.288437,((((((((((3:0.050330,10:0.043926):0.207119,19:0.182139):0.288718,(25:0.058360,26:0.015874):0.669188):0.116518,27:0.667656):0.398113,(22:0.214855,45:0.422926):0.180306):0.168902,(7:0.201133,8:0.172497):0.0540607):0.0932292,17:0.210852):0.0952183,(6:0.521568,36:0.395326):0.215081):0.0234118,35:0.357080):0.289009,((21:2.164573,38:0.963310):0.41415,46:0.884472):0.138083):0.122788):0.665258,((((((9:0.546900,44:0.091729):0.122991,30:0.064362):0.848,16:0.741567):0.0824795,((20:0.147697,24:0.198649):0.0502865,28:0.052264):0.759766):0.39109,51:1.289955):0.202358,(((14:1.602964,40:1.261394):0.100004,39:1.045977):0.483043,(15:0.849349,48:1.704571):0.747186):0.200778):0.460583):0.423434,34:1.013266):1.16101,(42:0.041501,43:0.060197):0.0662465);
 456: 1 -42511.61259 -41305.44934 (0:0.132771,((((((((1:0.029480,49:0.024056):0.169922,37:0.090260):0.0743125,5:0.378668):0.361645,(18:0.366005,21:2.618239):0.295048):0.256632,((((((3:0.089168,10:0.029785):0.251285,19:0.278635):0.437321,27:0.739648):0.143254,(25:0.050909,26:0.018877):0.578456):0.216918,(((6:0.559982,36:0.474208):0.151338,(((7:0.284161,8:0.133745):0.117309,17:0.159606):0.106501,35:0.352627):0.071421):0.0785165,(22:0.188937,45:0.427225):0.260064):0.147272):0.209256,(38:1.240800,46:0.757610):0.334297):0.417998):0.155072,(((((2:0.532475,23:0.202427):0.0724979,(12:0.081204,47:0.125352):0.21048):0.149798,(32:0.674983,33:0.559397):0.365897):0.2432,((4:0.295978,11:0.335121):0.172352,(29:0.250096,(41:0.145940,50:0.709844):0.0993688):0.131987):0.253597):0.23915,((13:0.670656,31:0.802477):0.286153,52:0.644860):0.613037):0.00410861):0.845957,((((9:0.606874,44:0.110802):0.0902967,30:0.074825):0.736917,(16:0.829631,(((20:0.158622,24:0.189994):0.0777954,28:0.058191):0.686253,51:1.428698):0.208473):0.353534):0.574647,((14:1.493176,(39:1.153486,40:0.955441):0.120761):0.67554,(15:1.173213,48:1.624196):0.832988):0.300886):0.319546):0.611677,34:1.071110):0.698721,(42:0.046180,43:0.056353):0.085685);
 457: 1 -40176.56501 -41301.19293 (0:0.107974,((((((((((1:0.041051,49:0.031583):0.180681,37:0.129973):0.121672,5:0.290696):0.266463,18:0.589479):0.227985,(((((2:0.488555,(12:0.102716,47:0.101401):0.203537):0.0966079,23:0.164690):0.202926,(32:0.879110,33:0.496569):0.144322):0.26388,(((4:0.350497,11:0.220372):0.249377,(41:0.109576,50:0.719587):0.100344):0.132967,29:0.259709):0.138308):0.271933,((13:0.772102,31:0.834850):0.286644,52:0.651203):0.700758):0.168814):0.213671,21:2.090277):0.128534,((((((3:0.065385,10:0.026711):0.219205,19:0.255800):0.381849,(((6:0.436006,36:0.418000):0.13388,((((7:0.290248,8:0.142120):0.111787,17:0.210221):0.0707745,35:0.384090):0.0496537,(22:0.154591,45:0.488957):0.282316):0.170065):0.151995,27:0.752275):0.0691857):0.255071,(25:0.015125,26:0.050257):0.448618):0.179345,46:0.948448):0.117836,38:1.511217):0.145652):0.774743,(((14:1.310662,40:1.325437):0.30369,39:0.788525):0.530817,(15:0.902797,48:1.603637):0.836655):0.29931):0.0947786,(((9:0.624521,44:0.112087):0.0860715,30:0.078802):0.717358,((16:1.021228,51:1.289512):0.0651048,(20:0.123515,(24:0.164970,28:0.114664):0.0822651):0.658859):0.220424):0.630779):0.719234,34:0.859764):1.22162,(42:0.036672,43:0.063212):0.0952871);
 458: 1 -40427.5437 -41301.63026 (0:0.116877,(((((((((1:0.038070,49:0.049817):0.144265,37:0.100712):0.201677,5:0.256486):0.198925,18:0.475976):0.252509,(((((2:0.332689,(12:0.083071,47:0.087250):0.21765):0.0690451,23:0.180011):0.155497,(32:0.850247,33:0.705999):0.262006):0.168142,(((4:0.395936,11:0.258022):0.349289,(41:0.099792,50:0.804747):0.110106):0.129517,29:0.202928):0.256148):0.336603,((13:0.587694,31:0.880179):0.246757,52:0.474368):0.701556):0.214625):0.254612,((((((3:0.056323,10:0.035741):0.322379,19:0.197492):0.374726,27:0.652828):0.101831,((6:0.527923,36:0.445612):0.0959052,((((7:0.207393,17:0.201411):0.0630589,8:0.194370):0.0469995,35:0.359737):0.136201,(22:0.245000,45:0.370395):0.220056):0.0629999):0.207504):0.1745,(25:0.032900,26:0.028155):0.468354):0.159012,(38:1.527764,46:0.695601):0.162941):0.120718):0.00987615,21:2.549273):0.819229,((((9:0.588015,44:0.102564):0.0806108,30:0.068535):1.04168,((16:0.986612,((20:0.139200,24:0.159496):0.0907196,28:0.035075):0.826959):0.00791769,51:1.472920):0.289933):0.305683,(((14:1.429772,40:1.150076):0.150471,39:1.054529):0.286864,(15:1.132463,48:1.593237):0.619544):0.591596):0.619942):0.44924,34:1.065749):1.04773,(42:0.039468,43:0.064512):0.0952185);
 459: 1 -40265.60638 -41307.94136 (0:0.120452,((((((((((1:0.038106,49:0.040752):0.12714,37:0.144886):0.14521,5:0.251156):0.328182,18:0.457901):0.253605,((((((3:0.032786,10:0.026612):0.286373,19:0.183708):0.181931,27:0.731896):0.141294,(25:0.032767,26:0.026454):0.519296):0.145924,(((6:0.490422,36:0.489335):0.201303,(((7:0.244103,8:0.167017):0.0812987,17:0.143104):0.0704717,35:0.397118):0.167774):0.0207181,(22:0.258918,45:0.344413):0.182275):0.193742):0.1286,(38:1.455400,46:0.752139):0.336575):0.332614):0.163039,((13:0.694542,31:0.596589):0.27464,52:0.689892):0.641108):0.155567,21:2.760426):2.25156e-06,(((((((2:0.478999,(12:0.079883,47:0.100365):0.221651):0.0572546,23:0.180821):0.15392,(32:1.004409,33:0.629277):0.197549):0.342885,50:0.434573):0.133733,(4:0.446027,11:0.235010):0.193331):0.126441,41:0.148818):0.132086,29:0.192536):0.524604):0.821193,((((9:0.573426,44:0.110678):0.0556529,30:0.083797):0.860854,((16:0.813009,((20:0.156034,28:0.087223):0.0836577,24:0.137666):0.777009):0.0251099,51:1.501953):0.221935):0.741554,(((14:1.812803,40:1.240987):0.205264,39:0.616420):0.529612,(15:0.930670,48:1.240783):0.620049):0.682269):0.104216):0.269318,34:1.059491):1.10476,(42:0.029372,43:0.074831):0.0960858);
 460: 2 -41372.19435 -41302.87713 (0:0.143559,(((((((((1:0.025469,49:0.032069):0.127768,37:0.172276):0.200724,5:0.288975):0.37465,18:0.567449):0.140789,(((((3:0.082239,10:0.056700):0.369299,19:0.157689):0.465658,(25:0.028899,26:0.024066):0.449308):0.113388,(((6:0.436061,36:0.395335):0.191433,(((7:0.270303,8:0.132752):0.0935571,(22:0.147317,45:0.392261):0.312459):0.0874404,(17:0.160354,35:0.438232):0.0250583):0.143333):0.164859,27:0.726114):0.120305):0.128326,(38:1.438303,46:0.849332):0.299966):0.347695):0.187389,((((2:0.364406,((12:0.067527,47:0.113735):0.240374,23:0.115287):0.0877405):0.143388,(32:0.928875,33:0.542303):0.260398):0.0486151,((((4:0.388342,11:0.265783):0.163841,50:0.620918):0.134979,41:0.260043):0.131952,29:0.228877):0.299056):0.351134,((13:0.613355,31:0.962835):0.491581,52:0.300652):0.872669):0.130787):0.238882,21:2.105884):0.44729,((((((9:0.595005,44:0.076991):0.111845,30:0.089858):1.0525,((20:0.142309,24:0.233963):0.0633671,28:0.064156):0.733994):0.0975616,51:1.494814):0.330663,16:0.780587):0.629573,(((14:1.555096,40:1.397603):0.398487,39:0.981385):0.214707,(15:1.048153,48:1.438374):0.953625):0.360931):0.50368):0.747856,34:1.457673):0.991357,(42:0.037391,43:0.071420):0.0640275);
 461: 2 -41027.75174 -41298.6725 (0:0.170718,(((((((((1:0.015602,49:0.027223):0.105878,37:0.143310):0.0780661,5:0.348864):0.20489,((((((2:0.324392,(12:0.071061,47:0.159449):0.1867):0.0724208,23:0.143838):0.105308,(32:0.792425,33:0.502918):0.395489):0.292411,50:0.526916):0.177313,((4:0.343027,11:0.280172):0.193266,(29:0.276270,41:0.179868):0.0596304):0.11437):0.281585,((13:0.700576,31:0.818765):0.299939,52:0.604641):0.745058):0.280825):0.115623,18:0.669390):0.322883,((((((3:0.063090,10:0.039009):0.332081,19:0.197631):0.319326,27:0.770088):0.0900114,(25:0.025145,26:0.009807):0.508653):0.213481,((6:0.462107,36:0.389149):0.089945,(((7:0.232523,8:0.222949):0.0490465,(17:0.173736,35:0.448543):0.0584827):0.112116,(22:0.212630,45:0.411279):0.137445):0.0307994):0.186345):0.0994701,(38:0.941940,46:0.809140):0.570032):0.299779):0.17061,21:2.356541):0.648298,(((9:0.482809,(30:0.141420,44:0.113399):0.103956):0.786932,((16:0.619415,51:1.557338):0.0137505,((20:0.157999,28:0.125505):0.0828196,24:0.156835):1.15286):0.269343):0.551156,(((14:1.848566,40:0.969731):0.127099,39:0.754597):0.669582,(15:1.087357,48:1.277368):0.47431):0.436204):0.250005):0.477927,34:1.205982):1.14071,(42:0.041395,43:0.041425):0.0639397);
 462: 1 -42646.67382 -41302.70689 (0:0.181477,((((((((((1:0.030551,49:0.018374):0.189388,37:0.135571):0.0995017,5:0.315539):0.288049,18:0.459029):0.288311,((((((3:0.041887,10:0.039185):0.315249,19:0.231349):0.373321,27:0.644654):0.204651,((6:0.443648,36:0.516786):0.200088,((((7:0.280800,8:0.150582):0.137778,17:0.171802):0.0577272,35:0.412768):0.0877052,(22:0.194165,45:0.458012):0.409707):0.109437):0.147815):0.19263,((25:0.023753,26:0.025705):0.371377,38:1.970665):0.165283):0.0343129,46:0.842676):0.39291):0.154761,(((((2:0.365237,(12:0.073434,47:0.064470):0.188572):0.151932,23:0.112071):0.427623,(32:0.964000,33:0.545751):0.226453):0.156446,((((4:0.422966,11:0.311246):0.177987,50:0.811008):0.104575,41:0.195233):0.220315,29:0.177135):0.274511):0.32758,((13:0.600022,31:0.817901):0.344871,52:0.723191):0.659804):0.0919515):0.187401,21:2.836167):0.781969,(((14:1.579622,40:1.246443):0.26907,39:0.936742):0.680004,(15:0.965664,48:1.703098):0.596181):0.266694):0.163781,(((9:0.639966,44:0.101707):0.0706615,30:0.075572):0.639837,(16:0.779612,(((20:0.141795,28:0.094757):0.0859466,24:0.120655):0.603557,51:1.586812):0.154793):0.239767):0.570157):0.640844,34:0.847120):1.09052,(42:0.046303,43:0.061202):0.0509599);
 463: 1 -39899.42765 -41309.59528 (0:0.145184,((((((((((1:0.040675,49:0.013581):0.149006,37:0.140110):0.204887,5:0.360046):0.427591,18:0.563163):0.277424,((((((3:0.059116,10:0.016306):0.254521,19:0.200042):0.179939,27:0.683877):0.343363,((6:0.417764,36:0.551360):0.172345,(((7:0.187914,(8:0.194563,17:0.194004):0.0727776):0.0837544,35:0.444460):0.086499,(22:0.221662,45:0.396334):0.240025):0.0675626):0.119741):0.154922,(25:0.037820,26:0.027339):0.618574):0.0568065,(38:1.385323,46:0.664815):0.148523):0.266638):0.226262,((13:0.708534,31:0.676590):0.201798,52:0.879098):0.638587):0.184363,((((2:0.381906,(12:0.089883,47:0.101323):0.207876):0.0818229,23:0.144722):0.329005,(32:1.060988,33:0.520390):0.264261):0.157863,((4:0.427621,11:0.288398):0.144314,((29:0.288919,41:0.188350):0.0749566,50:0.756576):0.0978252):0.248367):0.241401):0.0844402,21:2.551832):0.579269,(((9:0.486123,(30:0.139044,44:0.182047):0.21916):0.583699,(16:0.883572,(((20:0.194999,28:0.075002):0.0733623,24:0.122276):0.719213,51:1.375127):0.000825147):0.512878):0.539273,(((14:1.888871,40:1.017132):0.202399,39:0.747705):0.824708,(15:1.113575,48:1.316623):0.598771):0.363844):0.281314):0.452115,34:1.298280):0.786266,(42:0.044085,43:0.057903):0.092258);
 464: 4 -41111.0417 -41303.83898 (0:0.083120,(((((((((1:0.029285,49:0.049397):0.12829,37:0.130551):0.205068,5:0.337436):0.257038,18:0.562652):0.341079,(13:0.625849,(31:0.746906,52:0.752977):0.217045):0.716476):0.0471706,((((2:0.460569,(12:0.099741,47:0.089692):0.219793):0.149955,23:0.143434):0.303144,(32:0.834516,33:0.587298):0.241588):0.131772,((((4:0.321387,11:0.233268):0.111801,50:0.753482):0.2296,41:0.170447):0.170036,29:0.141604):0.294059):0.356014):0.173697,(((((((3:0.072150,10:0.027105):0.164862,19:0.253541):0.226464,27:0.565474):0.264991,46:1.130394):0.163048,((6:0.432731,36:0.296996):0.172375,(((7:0.268708,(17:0.159904,35:0.389457):0.0536429):0.050326,8:0.140114):0.112968,(22:0.167913,45:0.340869):0.202114):0.123988):0.168521):0.0973061,((25:0.027901,26:0.017480):0.412459,38:2.352662):0.0916328):0.400854,21:2.723059):0.0944364):0.67449,((((9:0.690154,44:0.105582):0.141555,30:0.065103):0.732699,(16:0.990260,(((20:0.179118,28:0.111994):0.119477,24:0.082952):0.608761,51:1.534040):0.190436):0.224893):0.757339,(((14:1.664782,40:1.322731):0.138966,39:0.769441):0.389385,(15:0.983881,48:1.406707):0.569312):0.674585):0.21908):0.425091,34:1.284857):0.934398,(42:0.039686,43:0.049719):0.0840892);
 465: 2 -41054.58559 -41293.28212 (0:0.127296,((((((((((1:0.022729,49:0.047846):0.16936,37:0.128015):0.114763,5:0.311928):0.29286,18:0.659236):0.160841,(((((((((3:0.058476,10:0.026820):0.176097,19:0.264323):0.334085,27:0.566946):0.385308,36:0.526822):0.0341944,6:0.510744):0.185702,35:0.302003):0.0253567,((7:0.189774,(8:0.178433,17:0.210775):0.0700899):0.0828247,(22:0.262997,45:0.450465):0.173017):0.0612812):0.273239,(25:0.021626,26:0.025833):0.65433):0.105278,(38:1.675902,46:0.874013):0.164886):0.428127):0.280223,21:3.032696):0.149102,((((2:0.300221,(12:0.070947,47:0.145565):0.184885):0.0917592,23:0.163388):0.164619,(32:0.723524,33:0.679809):0.453568):0.245644,((4:0.354792,11:0.257879):0.205595,((29:0.308927,41:0.214761):0.100811,50:0.541628):0.126784):0.160946):0.256268):0.216074,((13:0.987838,31:0.870017):0.423957,52:0.425459):0.815363):0.635252,((((9:0.629308,44:0.105526):0.131787,30:0.063067):0.710602,(16:0.747345,(((20:0.171315,24:0.201092):0.087996,28:0.047495):0.895529,51:1.365412):0.266284):0.350842):0.523827,(((14:1.806290,40:1.023090):0.153222,39:1.055822):0.879177,(15:1.013182,48:1.248549):0.691428):0.258238):0.493953):0.307809,34:1.143790):0.907713,(42:0.042998,43:0.050748):0.0862656);
 466: 1 -40297.27519 -41303.88378 (0:0.112252,(((((((((((1:0.044959,49:0.045762):0.0925983,37:0.170242):0.194361,5:0.347875):0.272471,(((((2:0.370944,(12:0.072095,47:0.095149):0.240274):0.0848792,23:0.157221):0.0793736,(32:0.874813,33:0.507622):0.389722):0.259146,((4:0.436454,11:0.195714):0.158817,((29:0.359153,41:0.232653):0.126859,50:0.634317):0.131401):0.145228):0.334932,((13:0.626920,31:0.727587):0.33276,52:0.537211):0.82312):0.329725):0.0754624,(18:0.367799,21:3.016861):0.216342):0.443902,(((((3:0.065867,10:0.067750):0.21952,19:0.243137):0.350707,27:0.710877):0.194007,(25:0.032843,26:0.022256):0.653717):0.180857,(((6:0.495142,36:0.489679):0.183442,(((7:0.202671,8:0.186951):0.127128,17:0.194131):0.0511959,35:0.312471):0.0589072):0.0131764,(22:0.221833,45:0.386483):0.30936):0.121257):0.125069):0.193419,38:1.696820):0.0794396,46:0.800916):0.566072,((14:1.795636,(39:0.917488,40:1.320718):0.27387):0.418741,(15:1.050875,48:1.618985):0.51366):0.550181):0.1731,(((9:0.634187,44:0.117868):0.115495,30:0.058789):0.901853,(16:0.890780,(((20:0.178151,24:0.181058):0.079886,28:0.055452):0.637677,51:1.609787):0.107683):0.21878):0.854324):0.342005,34:1.230247):1.05141,(42:0.041189,43:0.049750):0.0764988);
 467: 1 -43441.33405 -41297.34973 (0:0.083071,((((((((((1:0.029814,49:0.023828):0.157386,37:0.097274):0.16257,5:0.236552):0.273741,18:0.590763):0.155709,(((((2:0.419056,23:0.151549):0.0944847,(12:0.105556,47:0.102556):0.24086):0.138461,(32:0.887841,33:0.407426):0.283572):0.166547,(((4:0.458998,11:0.188431):0.119064,50:0.521982):0.104774,(29:0.251264,41:0.222527):0.107143):0.255848):0.299278,(13:0.610322,(31:0.600335,52:0.962964):0.208658):0.794792):0.226292):0.382681,((((((3:0.077124,10:0.042615):0.18868,19:0.267751):0.410343,27:0.627418):0.224939,((6:0.447708,36:0.499444):0.113827,((((7:0.222167,8:0.150840):0.0705032,17:0.180341):0.095181,35:0.312640):0.0908369,(22:0.217307,45:0.353134):0.201917):0.075515):0.140904):0.172402,(25:0.027184,26:0.017649):0.467177):0.0679559,(38:2.025362,46:0.719013):0.271251):0.280898):0.274951,21:1.974822):0.725541,((14:1.479097,(39:1.071845,40:1.275107):0.214021):0.417762,(15:0.898780,48:1.484379):0.581216):0.357471):0.18149,(((9:0.608071,44:0.098269):0.0838301,30:0.117757):1.00811,(16:0.772784,(((20:0.183396,24:0.169496):0.0308741,28:0.050682):0.902054,51:1.364226):0.00776782):0.229523):0.404916):0.710457,34:1.175473):0.955167,(42:0.052667,43:0.048177):0.138182);
 468: 2 -43184.05553 -41298.79337 (0:0.205094,((((((((((1:0.020502,49:0.038783):0.183694,37:0.140565):0.150643,5:0.324761):0.264087,18:0.561388):0.252248,((((((3:0.061469,10:0.042435):0.32011,19:0.124174):0.323532,(25:0.040002,26:0.024685):0.627657):0.090886,27:0.735820):0.22602,((((6:0.631183,36:0.439427):0.272907,((7:0.318383,8:0.169695):0.0680011,(22:0.322552,45:0.404195):0.261157):0.0729155):0.0599318,17:0.181714):0.136438,35:0.397211):0.100318):0.162802,(38:1.700097,46:0.943727):0.115485):0.312798):0.362543,(((13:0.785450,31:0.872618):0.562552,52:0.628383):0.561488,21:2.963193):0.0640427):0.0169163,(((2:0.385814,((12:0.102933,47:0.171705):0.220926,23:0.188275):0.0591384):0.212084,(32:0.852932,33:0.600860):0.180227):0.105392,((((4:0.388994,11:0.312182):0.228624,50:0.869487):0.10041,41:0.203618):0.211471,29:0.169935):0.331081):0.244728):0.725152,(((9:0.509615,(30:0.175743,44:0.147816):0.151498):0.568935,(16:0.909597,((20:0.084159,(24:0.176164,28:0.120249):0.0573594):0.618418,51:1.565606):0.136404):0.317216):0.753358,(((14:1.699179,40:0.924359):0.277033,39:0.854928):0.711596,(15:1.056670,48:1.438762):0.638678):0.562226):0.371027):0.163825,34:1.310318):0.959022,42:0.026946):0.0127716,43:0.069048);
 469: 2 -41300.64603 -41301.68926 (0:0.153599,(((((((((1:0.037032,49:0.020655):0.166476,37:0.093501):0.21171,5:0.236739):0.376912,(18:0.376826,21:2.347488):0.204372):0.177907,(((((2:0.428792,(12:0.117746,47:0.145159):0.202692):0.0646748,23:0.148342):0.194579,(32:0.993278,33:0.505717):0.442292):0.220802,((((4:0.273501,11:0.282343):0.232169,50:0.655853):0.164296,41:0.133311):0.107631,29:0.177951):0.347979):0.386353,((13:0.729348,31:0.855234):0.329534,52:0.810451):0.449125):0.151226):0.389549,(((((3:0.055551,10:0.061069):0.388501,19:0.110013):0.350874,(25:0.046173,26:0.028808):0.684334):0.160806,27:0.671553):0.167453,(((6:0.527925,36:0.356029):0.223399,(22:0.310937,45:0.384524):0.13186):0.151866,(((7:0.264888,8:0.235905):0.109545,17:0.144128):0.135053,35:0.367976):0.0882561):0.124655):0.24864):0.244185,(38:1.473762,46:1.059987):0.212633):0.778477,(((9:0.453376,(30:0.132441,44:0.091066):0.184224):0.860441,((16:0.936222,((20:0.141092,24:0.178167):0.059271,28:0.070654):0.81889):0.267157,51:1.273824):0.201607):0.346695,(((14:1.252863,40:0.917008):0.127813,39:0.875373):0.563687,(15:1.063210,48:1.447549):0.559208):0.211921):0.416474):0.555117,34:1.139284):0.916601,(42:0.039320,43:0.070847):0.0614625);
 470: 2 -42836.20334 -41302.23335 (0:0.089048,((((((((((1:0.023825,49:0.033182):0.144155,37:0.117072):0.223712,5:0.235325):0.29752,18:0.470226):0.182326,((((2:0.433109,(12:0.085171,47:0.148659):0.213287):0.0738221,23:0.173532):0.226716,(32:0.847190,33:0.431770):0.289291):0.259425,((4:0.274682,11:0.305772):0.238587,(29:0.203843,(41:0.132522,50:0.645714):0.149957):0.135437):0.117202):0.534616):0.0993279,((13:0.635364,31:0.643732):0.268682,52:0.828896):0.562115):0.193546,21:2.608288):0.135473,(((((3:0.082505,10:0.042464):0.210525,19:0.234553):0.256147,27:0.725038):0.265815,((((6:0.460442,36:0.579612):0.24114,(17:0.196024,35:0.438117):0.0761845):0.035202,(7:0.275212,8:0.174227):0.0466617):0.0845279,(22:0.332039,45:0.385927):0.177261):0.160101):0.251497,((25:0.025270,26:0.021392):0.418773,(38:1.404767,46:0.739190):0.400713):0.110879):0.253914):0.649791,((((9:0.625156,44:0.102948):0.0741572,30:0.071625):0.834,(16:0.855194,(((20:0.188146,24:0.188338):0.0530598,28:0.058141):0.839836,51:1.420619):0.107314):0.21299):0.528264,(((14:1.240278,40:1.173554):0.190107,39:0.774543):0.728379,(15:0.963504,48:1.422769):0.880172):0.316157):0.309959):0.556838,34:0.950618):1.11918,(42:0.047062,43:0.044516):0.0932643);
 471: 5 -39678.41734 -41305.70507 (0:0.124287,((((((((((1:0.039838,49:0.039122):0.14706,37:0.147824):0.157964,5:0.267138):0.200079,18:0.501797):0.295985,((((((2:0.370080,(12:0.062358,47:0.157542):0.192297):0.0552464,23:0.127360):0.225181,(32:0.738308,33:0.609635):0.263107):0.23893,50:0.668181):0.0806072,((4:0.306361,11:0.297030):0.172351,(29:0.258547,41:0.233955):0.100047):0.171483):0.296386,((13:0.795970,31:0.778974):0.398418,52:0.537514):0.776294):0.120096):0.335136,21:2.416437):0.111182,(((((3:0.074844,10:0.050671):0.273073,19:0.247711):0.273091,(((6:0.393536,36:0.396245):0.129803,((((7:0.232767,8:0.142023):0.103931,17:0.161988):0.116469,35:0.275618):0.0880308,(22:0.215334,45:0.390040):0.196876):0.0609862):0.199553,27:0.675464):0.115379):0.183908,(25:0.035926,26:0.047150):0.465374):0.20165,(38:1.475536,46:0.764623):0.307897):0.229235):0.827249,(((14:1.690953,40:1.333053):0.197108,39:0.696632):0.475024,(15:0.841966,48:1.460590):0.669143):0.40562):0.137089,(((9:0.560993,44:0.130870):0.0989639,30:0.084605):0.893148,((16:0.707114,((20:0.198850,24:0.194097):0.0652525,28:0.034192):1.08082):0.0953049,51:1.527107):0.291021):0.45286):0.658052,34:0.872465):1.24317,(42:0.037936,43:0.058836):0.0568404);
 472: 2 -39833.95828 -41294.84471 (0:0.109354,(((((((((1:0.018899,49:0.026211):0.137521,37:0.120982):0.208082,5:0.258859):0.286912,18:0.448019):0.120646,((((((3:0.045359,10:0.063753):0.238317,19:0.189598):0.300244,27:0.663297):0.252867,(25:0.039701,26:0.014520):0.474695):0.106766,((((6:0.360216,36:0.350581):0.165871,(22:0.249061,45:0.460587):0.264135):0.0946573,((7:0.231559,17:0.188006):0.0721435,8:0.131558):0.0645379):0.111807,35:0.276908):0.206031):0.173842,(38:1.882734,46:0.363280):0.706874):0.407372):0.251153,21:3.170052):0.0163665,((((2:0.396535,(12:0.105336,47:0.078733):0.243838):0.125035,23:0.106555):0.192334,(((((4:0.324226,11:0.245403):0.151596,50:0.578223):0.111161,41:0.129730):0.169979,29:0.120531):0.366449,(32:0.853943,33:0.542666):0.228734):0.144445):0.422623,((13:0.593215,31:0.662519):0.470384,52:0.444645):0.692927):0.0488773):0.616199,((((9:0.619285,44:0.077818):0.0867384,30:0.063429):0.991368,((16:0.789313,51:1.671971):0.0577737,((20:0.131844,24:0.219387):0.0768593,28:0.052576):0.907506):0.208667):0.538838,((14:1.569048,(39:0.775635,40:1.158173):0.136185):0.221688,(15:1.257880,48:1.432715):0.632642):0.441918):0.668842):0.465058,34:1.295800):0.768819,(42:0.025560,43:0.045831):0.0678211);
 473: 1 -42541.23168 -41302.60594 (0:0.097421,((((((((1:0.028553,49:0.022194):0.136592,37:0.109512):0.188668,5:0.186059):0.43151,18:0.467278):0.1091,((((((3:0.073684,10:0.049580):0.184454,19:0.240556):0.21344,27:0.592959):0.168067,(25:0.046034,26:0.013533):0.576668):0.288881,(((6:0.411032,36:0.414756):0.17311,(((7:0.193157,8:0.168283):0.100675,17:0.160648):0.0509261,35:0.350214):0.0998211):0.0300329,(22:0.205971,45:0.417516):0.255066):0.0930078):0.363767,((21:1.829013,38:1.237295):0.395157,46:0.741204):0.177252):0.488795):0.307063,(((((2:0.495219,(12:0.097908,47:0.116149):0.165371):0.0842372,23:0.159504):0.238194,(32:0.918139,33:0.456658):0.234056):0.110179,((((4:0.434895,11:0.241138):0.159336,50:0.613520):0.148995,41:0.169386):0.10181,29:0.216265):0.232633):0.36295,((13:0.588064,31:0.743906):0.31639,52:0.658815):0.514678):2.69758e-06):0.753542,(((9:0.388052,(30:0.136488,44:0.165954):0.17697):0.820297,(16:0.803300,(((20:0.177319,24:0.190563):0.0475073,28:0.077469):0.598258,51:1.461645):0.118199):0.267308):0.472688,(((14:1.456984,40:1.326365):0.268151,39:1.020132):0.386861,(15:0.996247,48:1.584215):0.589672):0.589899):0.386328):0.371754,34:1.194548):0.753058,(42:0.027087,43:0.057314):0.0876119);
 474: 1 -41486.97605 -41296.21138 (0:0.203266,(((((((((((1:0.028886,49:0.024593):0.134967,37:0.122408):0.162084,5:0.202288):0.410008,18:0.588287):0.158551,((((((3:0.060824,10:0.041443):0.23973,19:0.216461):0.298707,27:0.722036):0.0661173,(25:0.042580,26:0.009011):0.511446):0.198189,((6:0.505067,36:0.440998):0.202565,(((7:0.260417,(17:0.091656,35:0.367195):0.103107):0.0338443,8:0.111034):0.0956562,(22:0.112702,45:0.505521):0.332012):0.10403):0.122318):0.311899,(38:1.423185,46:0.813724):0.195744):0.441046):0.188198,21:2.870816):0.0629315,((13:0.581445,31:0.813507):0.258612,52:0.488461):0.698167):0.0732745,(((2:0.396585,23:0.130984):0.0554117,(12:0.052208,47:0.112456):0.174195):0.231793,(((((4:0.312936,11:0.213026):0.18545,50:0.562006):0.139011,41:0.118566):0.209287,29:0.217534):0.362508,(32:0.928921,33:0.515427):0.183682):0.0641776):0.26379):0.7513,((((9:0.547552,44:0.091787):0.0847845,30:0.082471):0.849753,((16:0.922145,((20:0.194414,24:0.241416):0.12304,28:0.039901):0.723583):0.193523,51:1.583297):0.225612):0.620826,(((14:1.789206,40:1.145824):0.152611,39:0.867828):0.589149,(15:1.065761,48:1.495800):0.507834):0.617786):0.152311):0.302507,34:1.441228):0.866762,42:0.017513):0.0266723,43:0.070234);
 475: 1 -42369.14714 -41304.39913 (0:0.057575,(((((((((1:0.026779,49:0.022040):0.154844,37:0.123778):0.24202,5:0.211328):0.225202,(18:0.377197,21:2.393998):0.286502):0.115236,((((((3:0.049627,10:0.067604):0.247858,19:0.187557):0.307327,27:0.708599):0.186695,(25:0.036317,26:0.008685):0.522965):0.288782,(((6:0.398338,36:0.445606):0.133851,(22:0.202388,45:0.359408):0.226648):0.112827,((7:0.196602,(17:0.213091,35:0.300699):0.121523):0.0502413,8:0.199184):0.0628714):0.121565):0.200571,46:0.850073):0.387538):0.274178,(((2:0.398942,23:0.199233):0.0672457,(12:0.079540,47:0.129014):0.244896):0.290137,((((4:0.341880,11:0.257771):0.382111,(41:0.089448,50:0.837320):0.0999755):0.19013,29:0.131863):0.427491,(32:1.100018,33:0.469899):0.324542):0.0788391):0.282005):0.00300028,(((13:0.646557,52:0.879087):0.339193,31:0.845796):0.146947,38:1.274685):0.778649):0.874612,(((9:0.387106,(30:0.155289,44:0.142169):0.168369):0.723678,(16:0.746507,(((20:0.182540,24:0.192606):0.0958051,28:0.036715):0.71731,51:1.363923):0.136476):0.283477):0.396552,((14:1.392590,(39:0.972269,40:1.221170):0.236529):0.303485,(15:1.267453,48:1.499150):0.855647):0.434411):0.709819):0.242254,34:1.448665):0.944937,(42:0.045962,43:0.063635):0.0961102);
 476: 1 -39907.87982 -41303.45045 (0:0.078994,((((((1:0.008912,49:0.038170):0.0662187,(5:0.387677,37:0.111406):0.0658251):0.438572,((((((((3:0.059021,10:0.060066):0.279744,19:0.178064):0.299211,(25:0.029677,26:0.022761):0.679715):0.127799,27:0.603008):0.175421,((6:0.454120,36:0.374012):0.139164,((((7:0.218968,8:0.171202):0.0901372,17:0.207359):0.0375955,35:0.311786):0.0472806,(22:0.186600,45:0.332047):0.339119):0.0876572):0.0892519):0.373946,((21:2.148803,46:0.720875):0.358531,38:1.399526):0.262418):0.15165,18:0.591651):0.11282,((13:0.680747,31:0.791088):0.229061,52:0.756778):0.513274):0.128408):0.328882,(((((2:0.458610,23:0.139718):0.0673028,(12:0.108549,47:0.111874):0.226912):0.19518,(32:0.876671,33:0.493513):0.268645):0.122155,50:0.644515):0.13171,(((4:0.293893,11:0.238540):0.309663,41:0.134794):0.10297,29:0.165033):0.158277):0.0680658):0.694962,(((9:0.430644,(30:0.155153,44:0.132619):0.143171):0.571197,((16:0.838335,((20:0.136048,24:0.184525):0.0647403,28:0.059376):0.946247):0.14935,51:1.412923):0.169049):0.770575,((14:1.746647,(39:0.702999,40:1.650498):0.16122):0.771426,(15:1.473813,48:1.311615):0.606088):0.300019):0.600652):0.37856,34:1.290725):0.709715,(42:0.043654,43:0.073228):0.135306);
 477: 2 -39183.01095 -41294.65821 (0:0.146842,(((((((((((1:0.030857,49:0.034809):0.183637,37:0.132515):0.233694,5:0.139934):0.440635,18:0.342133):0.2487,(13:0.520414,(31:0.565436,52:0.756029):0.170009):0.6193):0.103216,((((2:0.273954,(12:0.099897,47:0.075876):0.215346):0.0959895,23:0.143673):0.216033,(32:0.648444,33:0.522464):0.281008):0.113916,((((4:0.365597,11:0.193122):0.096772,50:0.591112):0.178131,41:0.191371):0.171878,29:0.149326):0.191187):0.456851):0.368903,((((((3:0.071636,10:0.029707):0.221857,19:0.261815):0.313116,27:0.539059):0.203003,((6:0.391683,36:0.418046):0.199972,((((7:0.229408,8:0.149022):0.0831766,17:0.166027):0.0622072,35:0.345462):0.0640553,(22:0.142097,45:0.451069):0.30115):0.066218):0.244688):0.217762,(25:0.016057,26:0.011823):0.382781):0.115249,(38:1.450848,46:0.573403):0.327682):0.17245):0.123127,21:2.157850):0.644668,(((14:1.416157,40:1.227155):0.344656,39:0.938969):0.57104,(15:1.060043,48:1.661536):0.672721):0.263851):0.137579,(((9:0.676495,44:0.095964):0.113081,30:0.056442):0.92309,((16:0.700609,((20:0.205043,24:0.168393):0.0670846,28:0.040284):0.87307):0.165852,51:1.842669):0.318316):0.437873):0.765404,34:0.934810):0.863226,(42:0.049780,43:0.073238):0.0961809);
 478: 1 -41474.87491 -41298.87867 (0:0.119542,((((((((((1:0.029696,49:0.035170):0.126776,37:0.103294):0.203369,5:0.249300):0.312019,18:0.599009):0.140642,((((((3:0.028625,10:0.035054):0.38955,19:0.188272):0.303034,(25:0.041390,26:0.009875):0.490791):0.0844662,27:0.737422):0.210395,(((6:0.430120,36:0.377022):0.178608,(22:0.240514,45:0.259328):0.2381):0.0907577,((7:0.323178,8:0.153534):0.105089,(17:0.194413,35:0.437818):0.0942151):0.0876147):0.102828):0.206851,(38:1.663232,46:0.869722):0.275599):0.554623):0.179393,21:2.839083):0.159815,((13:0.701917,31:0.900480):0.481729,52:0.565580):0.490515):0.0520341,((((2:0.545949,23:0.152012):0.0564137,(12:0.086866,47:0.130219):0.205005):0.180627,(32:0.868638,33:0.612415):0.280556):0.189649,((((4:0.468516,11:0.189811):0.110422,50:0.845619):0.096316,41:0.170636):0.0688211,29:0.252502):0.313108):0.182598):0.75524,((((9:0.595940,44:0.132914):0.0989333,30:0.077690):0.878363,(16:0.766859,(((20:0.205589,28:0.095263):0.089739,24:0.137809):0.834639,51:1.553333):0.175829):0.302823):0.485381,(((14:1.581629,40:1.050184):0.220965,39:0.887835):0.782137,(15:1.078477,48:1.284054):0.660611):0.487962):0.387007):0.238792,34:1.442871):0.733654,(42:0.046783,43:0.058728):0.096959);
 479: 1 -41314.60227 -41299.94718 (0:0.148049,((((((((((1:0.018956,49:0.039303):0.138525,37:0.131973):0.14879,5:0.373259):0.302825,18:0.521873):0.249963,((((((3:0.083336,10:0.041358):0.261811,19:0.210399):0.223602,27:0.709696):0.260286,(25:0.041945,26:0.031962):0.586668):0.233559,((((6:0.461422,36:0.406824):0.188712,(22:0.227659,45:0.408635):0.252024):0.137833,((7:0.259111,8:0.154947):0.114287,17:0.181059):0.124528):0.0341686,35:0.244181):0.130975):0.196445,(38:1.551897,46:0.925979):0.249656):0.332398):0.115923,21:2.489343):0.0960682,((((2:0.507728,(12:0.081605,47:0.103189):0.267057):0.058845,23:0.186999):0.268759,(32:0.835802,33:0.621871):0.316458):0.235421,((((4:0.321934,11:0.312997):0.144187,50:0.663437):0.124331,41:0.123648):0.143767,29:0.230243):0.190941):0.339617):0.175864,((13:0.636552,31:0.919287):0.39929,52:0.576645):0.727198):0.917117,((((9:0.555442,44:0.105246):0.088219,30:0.063250):0.918988,(16:1.050797,((20:0.073893,(24:0.220051,28:0.118311):0.129285):0.799609,51:1.619925):0.0430465):0.249998):0.533145,(((14:2.074377,40:1.162216):0.0286583,39:1.228400):0.769259,(15:0.990379,48:1.394714):0.72427):0.281685):0.602495):0.203228,34:1.516480):0.875377,(42:0.045386,43:0.049955):0.0568813);
 480: 1 -40657.44531 -41302.35486 (0:0.202447,(((((((((1:0.030186,49:0.030379):0.154337,37:0.116127):0.168599,5:0.251552):0.248277,18:0.624101):0.280403,((((((2:0.504758,(12:0.095399,47:0.099101):0.140671):0.154998,23:0.161815):0.115611,(32:0.851841,33:0.527595):0.223724):0.336919,((4:0.275581,11:0.216755):0.210919,(29:0.260655,(41:0.093057,50:0.750276):0.0932475):0.103867):0.195307):0.375212,((13:0.638356,31:0.677133):0.484908,52:0.534383):0.494201):2.08944e-06,21:2.869257):0.270849):0.472564,((((((((3:0.064815,10:0.042346):0.247824,19:0.326355):0.202705,27:0.665572):0.370473,6:0.328071):0.0707069,36:0.427120):0.0937298,(((7:0.200879,8:0.208293):0.0513773,17:0.219241):0.0970686,((22:0.230979,45:0.368818):0.21569,35:0.328387):0.053788):0.141616):0.258589,((25:0.033528,26:0.021442):0.37479,38:1.973810):0.0842975):0.0799124,46:0.952001):0.160737):0.89705,((((9:0.491268,44:0.099012):0.0958279,30:0.061664):0.869282,((16:0.877625,51:1.255556):0.0439313,((20:0.125977,24:0.199750):0.052318,28:0.067535):0.764991):0.449786):0.399145,(((14:1.664740,40:1.199754):0.394236,39:0.862743):0.536669,(15:1.128328,48:1.571312):0.653037):0.248653):0.280304):0.378757,34:0.973748):1.13624,42:0.014576):0.0249824,43:0.056741);
 481: 2 -40549.22448 -41302.89508 (0:0.123680,(((((((((1:0.026202,49:0.040603):0.11579,37:0.150752):0.209782,5:0.244155):0.219271,18:0.533313):0.371402,(((((2:0.492146,23:0.180804):0.0661286,(12:0.128557,47:0.111846):0.223044):0.323025,(32:0.820590,33:0.512381):0.177306):0.192355,((((4:0.300052,11:0.288040):0.0916495,50:0.670806):0.140968,41:0.143001):0.169729,29:0.245012):0.33244):0.324364,((13:0.750139,31:0.775501):0.25944,52:0.635710):0.575726):0.0499139):0.201747,(21:2.019675,38:1.147605):0.232992):0.0343975,((((((3:0.059266,10:0.053757):0.298309,19:0.215232):0.263257,27:0.624179):0.174565,((6:0.454990,36:0.351714):0.27367,((((7:0.255769,8:0.156740):0.122855,17:0.190358):0.0885089,35:0.371294):0.0733464,(22:0.216771,45:0.419882):0.270067):0.0949889):0.168877):0.246132,(25:0.045334,26:0.036784):0.346246):0.181906,46:0.829760):0.246844):0.686281,((((9:0.587017,44:0.091361):0.0972735,30:0.091837):0.851605,(16:1.004905,((20:0.103800,(24:0.201023,28:0.095029):0.0609428):0.681917,51:1.531699):0.144788):0.32544):0.607151,((14:1.460841,(39:0.859567,40:1.212965):0.0638088):0.549894,(15:0.984539,48:1.293085):0.673143):0.0472235):0.199375):0.548024,34:1.347725):0.792768,(42:0.030052,43:0.053630):0.0680012);
 482: 1 -42298.18621 -41304.50311 (0:0.135782,((((((((((1:0.053446,49:0.028902):0.181203,37:0.112463):0.139611,5:0.276786):0.2609,18:0.483591):0.346614,((((2:0.539762,(12:0.129081,47:0.066021):0.247482):0.0791864,(23:0.158388,(32:0.870880,33:0.534321):0.446285):0.160365):0.254171,50:0.509278):0.131205,(((4:0.263877,11:0.273822):0.256204,41:0.152228):0.0915726,29:0.300728):0.130467):0.396938):0.0834877,((13:0.745033,31:0.769527):0.42112,52:0.519012):0.548865):0.216818,(((((((3:0.076630,10:0.020010):0.220049,19:0.269094):0.196351,27:0.699977):0.349721,((((7:0.200683,8:0.151698):0.0575329,(22:0.182531,45:0.316622):0.276224):0.052206,35:0.406913):0.0329193,17:0.168899):0.116953):0.101341,(6:0.405153,36:0.469300):0.124898):0.200036,(25:0.016902,26:0.032987):0.520732):0.136212,(38:1.470750,46:0.992684):0.151938):0.205649):2.97977e-06,21:2.535556):0.863512,((((9:0.590152,44:0.111147):0.133103,30:0.070468):0.754924,(16:0.708500,(((20:0.170118,24:0.168326):0.0743431,28:0.050177):0.768074,51:1.337193):0.0685963):0.221811):0.440928,(((14:1.546571,39:0.999311):0.225767,40:1.294089):0.290321,(15:0.960026,48:1.316022):0.384202):0.398712):0.424251):0.683086,34:1.005608):0.794863,(42:0.044583,43:0.071509):0.0855618);
 483: 1 -42835.72736 -41299.41609 (0:0.115625,(((((((((1:0.052358,49:0.040605):0.148424,37:0.166828):0.162368,5:0.272598):0.25502,18:0.595638):0.412894,(((((((3:0.060177,10:0.024115):0.304369,19:0.190258):0.333157,27:0.541610):0.124355,(((6:0.416668,36:0.377091):0.225806,(22:0.216791,45:0.329161):0.175471):0.0533971,((7:0.236951,(17:0.232300,35:0.339633):0.0816259):0.059507,8:0.135230):0.0732339):0.262705):0.29319,(25:0.044170,26:0.031913):0.330795):0.095254,(38:1.317715,46:0.760271):0.256491):0.251471,21:2.539021):0.152886):0.2729,((((2:0.442535,(12:0.124829,47:0.108146):0.202866):0.0798822,23:0.146410):0.287469,(32:1.078787,33:0.469805):0.266596):0.103272,(((4:0.394945,11:0.219277):0.211342,(29:0.329377,41:0.149757):0.100344):0.173258,50:0.709811):0.204597):0.331532):0.0646004,((13:0.637945,31:0.821850):0.307924,52:0.658648):0.67113):0.635094,((((9:0.500959,44:0.110139):0.0980015,30:0.066225):1.07751,(16:0.728866,(((20:0.174221,24:0.172977):0.0613867,28:0.047757):0.911534,51:1.544549):0.11343):0.120248):0.48605,(((14:1.343340,40:1.130423):0.244336,39:1.085227):0.446342,(15:0.882442,48:1.631104):0.958368):0.30936):0.427181):0.382505,34:1.038040):0.89358,(42:0.040744,43:0.053931):0.0799335);
 484: 1 -41845.98067 -41306.60002 (0:0.128845,((((((((((1:0.028841,49:0.035834):0.165705,37:0.125576):0.115441,5:0.341098):0.409983,18:0.481113):0.151814,((((((3:0.043993,10:0.050547):0.232479,19:0.202880):0.338677,27:0.608019):0.19234,(6:0.513258,(((7:0.286892,(8:0.125751,(17:0.204958,35:0.373691):0.0820346):0.0460919):0.112809,(22:0.219222,45:0.390492):0.175132):0.151255,36:0.441793):0.100221):0.214352):0.272036,(25:0.026104,26:0.022593):0.39805):0.0874775,(38:1.607472,46:0.787761):0.283238):0.330799):0.177705,21:3.104853):0.068097,((((((2:0.430089,23:0.136581):0.073462,(12:0.100829,47:0.106193):0.161744):0.197122,(32:0.768398,33:0.576107):0.250923):0.164647,50:0.546417):0.21532,((4:0.332839,11:0.196554):0.321962,41:0.243778):0.0596154):0.0785721,29:0.117068):0.52754):0.180438,((13:0.805455,31:0.668617):0.473207,52:0.448384):0.583486):0.824624,((((9:0.534361,44:0.083203):0.0921281,30:0.052005):0.781511,(16:0.869414,(((20:0.167487,24:0.246832):0.0291056,28:0.079015):0.780013,51:1.153026):0.141136):0.261268):0.269281,(((14:1.569674,39:1.178037):0.114157,40:1.082802):0.378683,(15:0.860710,48:1.592242):0.636838):0.38803):0.469043):0.906584,34:1.451514):0.658269,(42:0.036525,43:0.055907):0.0873477);
 485: 2 -42033.71054 -41297.33335 (0:0.160879,((((((((((1:0.041518,49:0.038841):0.146871,37:0.119536):0.280085,5:0.201246):0.209965,18:0.635417):0.306608,((13:0.810122,31:0.762261):0.408441,52:0.667939):0.641745):0.0284045,((((2:0.401347,23:0.159791):0.0635731,(12:0.084963,47:0.142124):0.182368):0.183386,(32:0.899960,33:0.593450):0.205863):0.16674,((((4:0.299654,11:0.233189):0.123811,50:0.684079):0.161415,41:0.193091):0.112242,29:0.181782):0.3673):0.319238):0.485648,21:2.134769):0.0257112,((((((3:0.074004,10:0.063734):0.218404,19:0.292330):0.25471,27:0.775175):0.198236,((6:0.457439,36:0.514526):0.127655,((((7:0.360716,8:0.190613):0.107613,17:0.211623):0.0671703,35:0.346994):0.103634,(22:0.235788,45:0.353497):0.293419):0.102547):0.229203):0.186398,((25:0.021869,26:0.019882):0.585584,38:1.832635):0.141405):0.179826,46:0.924935):0.179445):0.769195,((((9:0.572116,44:0.061885):0.104132,30:0.076679):0.723062,(16:0.830196,(((20:0.199103,24:0.196387):0.0507812,28:0.058457):0.811372,51:1.309453):0.109337):0.323439):0.614254,((14:1.210715,(39:0.906672,40:1.234388):0.311235):0.58073,(15:1.018618,48:1.451095):0.646981):0.308037):0.309028):0.597329,34:1.277539):1.10724,(42:0.041288,43:0.067174):0.0415446);
 486: 3 -44141.23506 -41313.7464 (0:0.140426,((((((((((1:0.025155,49:0.044249):0.197831,37:0.095714):0.0847504,5:0.316304):0.344594,((((((((2:0.402084,23:0.149608):0.128824,(12:0.058897,47:0.172087):0.259612):0.185848,(32:0.940362,33:0.469662):0.208726):0.368462,(29:0.270109,41:0.203400):0.0935467):0.0703294,50:0.602030):0.160732,11:0.174971):0.133629,4:0.292017):0.356223,((13:0.845247,31:0.720582):0.49292,52:0.528836):0.980503):0.28486):0.273747,18:0.560156):0.362964,((((((3:0.058259,10:0.042884):0.213117,19:0.211487):0.255932,27:0.601581):0.326384,((6:0.445529,36:0.330316):0.141514,((((7:0.177789,8:0.147568):0.082781,17:0.172197):0.0334545,(22:0.152388,45:0.390260):0.288586):0.0684851,35:0.267138):0.114371):0.190032):0.224185,(25:0.011870,26:0.035825):0.397383):0.123345,(38:1.843490,46:0.596013):0.343775):0.0982852):0.28003,21:2.196538):0.701548,(((14:1.901298,40:1.225614):0.0832752,39:0.813812):0.338327,(15:0.979360,48:1.608715):0.41665):0.494989):0.186919,(((9:0.586530,(30:0.127588,44:0.156498):0.125967):0.687051,(16:0.778706,((20:0.177243,24:0.178324):0.0964123,28:0.058374):0.805196):0.185643):0.300446,51:1.124496):0.430438):0.443085,34:0.991346):1.0796,(42:0.069825,43:0.065686):0.0800517);
 487: 1 -42218.61454 -41298.99869 (0:0.143219,((((((((((1:0.048035,49:0.042322):0.0950402,37:0.102832):0.170589,5:0.227210):0.33305,18:0.407840):0.281701,((((((3:0.078165,10:0.066305):0.22712,19:0.278747):0.24064,27:0.600044):0.173013,(25:0.025450,26:0.038082):0.566009):0.139217,(((6:0.404994,36:0.407013):0.190085,(((7:0.171605,8:0.200271):0.105358,17:0.192754):0.0486776,35:0.360264):0.0676213):0.0381273,(22:0.206617,45:0.353174):0.193188):0.218085):0.263239,46:0.936807):0.433562):0.186082,((13:0.717240,31:0.789314):0.309597,52:0.716661):0.420721):0.264319,((((2:0.405849,(12:0.081505,47:0.110984):0.247244):0.0407195,23:0.165455):0.186781,(32:1.000527,33:0.512716):0.47176):0.144097,(((4:0.441336,11:0.219481):0.197005,(29:0.370261,41:0.181927):0.10751):0.207575,50:0.526733):0.24183):0.276798):0.0550961,(21:1.957116,38:1.155879):0.402791):0.479592,((((9:0.568651,44:0.156899):0.108092,30:0.065318):0.833835,((16:0.936190,((20:0.199912,24:0.172252):0.0374817,28:0.033348):0.714614):0.0124838,51:1.395015):0.315472):0.538843,(((14:1.374505,40:1.017328):0.223571,39:1.059120):0.658333,(15:1.083027,48:1.366560):0.688078):0.258465):0.366452):0.241616,34:1.318343):1.06423,(42:0.047187,43:0.057928):0.0551853);
 488: 1 -42118.81611 -41309.89239 (0:0.122504,(((((((((1:0.045557,49:0.040186):0.203023,37:0.086936):0.161027,5:0.241809):0.385885,18:0.580928):0.174821,((((((3:0.053286,10:0.037583):0.176712,27:0.897507):0.175196,19:0.228843):0.364953,(25:0.016815,26:0.028853):0.584122):0.202028,(((((6:0.478184,36:0.602549):0.247203,(22:0.167296,45:0.494114):0.16598):0.129906,(7:0.239626,8:0.191021):0.0620275):0.0603185,17:0.152762):0.0937328,35:0.270966):0.21127):0.250571,(38:1.247639,46:0.780569):0.345332):0.270545):0.158331,((13:0.523169,31:0.729509):0.400716,52:0.466505):0.56058):0.187802,(((2:0.390278,((12:0.096335,47:0.148261):0.341967,23:0.133327):0.135964):0.163682,(((((4:0.203364,50:0.662767):0.0841527,11:0.188593):0.279462,41:0.166951):0.110842,29:0.161499):0.37669,(32:0.892861,33:0.533233):0.314983):0.0920644):0.306576,21:2.566474):0.0657733):0.797592,((((9:0.534406,44:0.121190):0.0692906,30:0.068441):0.832762,((16:0.712755,((20:0.140715,24:0.174741):0.0753028,28:0.035898):0.715314):0.0653334,51:1.482286):0.19894):0.368318,(((14:1.559864,39:0.917935):0.188133,40:1.197536):0.48655,(15:1.028271,48:1.353568):0.623926):0.313651):0.277879):0.265915,34:1.054981):1.01688,(42:0.035316,43:0.071312):0.0676975);
 489: 1 -40886.0326 -41297.59287 (0:0.111070,(((((((((1:0.042473,49:0.041019):0.0907553,37:0.145205):0.088257,5:0.351385):0.238465,(18:0.498933,21:2.194977):0.227653):0.271023,((((((3:0.057414,10:0.021435):0.256712,19:0.155659):0.350115,(25:0.012480,26:0.050023):0.585191):0.121327,27:0.550174):0.207911,((6:0.454565,36:0.394006):0.0910018,((((7:0.188916,8:0.213237):0.0850753,17:0.183955):0.125973,35:0.480906):0.0892869,(22:0.180294,45:0.433769):0.359647):0.128178):0.258269):0.122173,(38:1.341361,46:0.828536):0.207235):0.356096):0.30522,((((2:0.495418,(12:0.110885,47:0.166179):0.204266):0.068543,23:0.155187):0.160796,(32:0.768923,33:0.668121):0.227875):0.113906,((((4:0.300773,11:0.310803):0.287403,41:0.147715):0.0592612,29:0.376856):0.23412,50:0.676918):0.243915):0.398967):0.113802,((13:0.764081,31:0.853250):0.260991,52:0.642385):0.950373):0.777082,((((9:0.678717,44:0.084769):0.118219,30:0.069433):0.725257,(16:0.942845,(((20:0.195764,28:0.108744):0.0878717,24:0.109143):0.727879,51:1.404030):0.258944):0.186599):0.575891,((14:1.572526,(39:0.741127,40:1.358597):0.18651):0.56285,(15:1.240827,48:1.311445):0.858606):0.229735):0.432981):0.22764,34:1.172916):1.11892,(42:0.051959,43:0.061974):0.0942913);
 490: 1 -40416.58609 -41308.575 (0:0.188450,(((((((((((1:0.037613,49:0.035729):0.148962,37:0.143820):0.101425,(5:0.185861,18:0.662439):0.151431):0.465933,(((((2:0.538593,(12:0.051603,47:0.148671):0.188457):0.0850717,23:0.150736):0.178906,(32:0.693839,33:0.587641):0.330496):0.127707,50:0.742060):0.125285,((4:0.275046,11:0.289856):0.164113,(29:0.195783,41:0.170102):0.0854808):0.190701):0.177389):0.273328,((13:0.565052,31:0.914315):0.577821,52:0.522920):0.882256):0.196177,21:2.455943):0.00733445,((((((3:0.080369,10:0.028836):0.201339,19:0.202171):0.236189,27:0.591485):0.177299,((((6:0.408452,36:0.337815):0.305251,(17:0.204256,35:0.409757):0.0714803):0.0430834,(7:0.307100,8:0.106830):0.0517401):0.0642881,(22:0.184814,45:0.322872):0.274556):0.27238):0.182343,(25:0.033509,26:0.012271):0.303098):0.138075,(38:1.883102,46:0.623584):0.398724):0.204301):0.829775,((14:1.499660,(39:0.933968,40:1.377860):0.135822):0.558685,(15:1.314066,48:1.152766):0.964082):0.259507):0.168558,(((9:0.573405,30:0.137161):0.0631777,44:0.059033):0.970551,(16:0.775532,((20:0.111202,(24:0.216217,28:0.092085):0.0955922):0.870732,51:1.954614):0.0802571):0.185397):0.681415):0.421567,34:1.115692):1.42045,43:0.050836):0.0163887,42:0.040216);
 491: 2 -40973.07363 -41297.22317 (0:0.143257,((((((((((1:0.022145,49:0.034833):0.168408,37:0.146526):0.118542,5:0.309164):0.249858,18:0.535246):0.267636,((((((3:0.055420,10:0.023492):0.246822,19:0.252319):0.281232,27:0.531507):0.274144,(25:0.030406,26:0.016863):0.476811):0.122959,((6:0.372683,36:0.452700):0.245554,(((7:0.202639,8:0.115536):0.0612365,((22:0.160568,45:0.424094):0.263428,35:0.333679):0.0915829):0.0615974,17:0.201781):0.105605):0.183205):0.192886,(38:1.167596,46:0.760401):0.301019):0.441574):0.168012,21:2.567474):0.0651974,((((2:0.389023,(12:0.077255,47:0.111392):0.297426):0.0564072,23:0.172499):0.285796,(32:0.960869,33:0.342579):0.399888):0.0844619,(((4:0.332532,11:0.226931):0.0821207,50:0.711147):0.102109,(29:0.302093,41:0.095325):0.156578):0.239489):0.4179):0.0950871,((13:0.520995,31:0.836282):0.36402,52:0.494221):0.582176):0.920257,(((((9:0.545452,44:0.101224):0.111267,30:0.041077):0.78065,((16:0.876991,51:1.494941):0.0284011,((20:0.188318,28:0.115954):0.126856,24:0.072313):0.723178):0.384308):0.353118,((14:1.663507,40:1.037933):0.228278,39:1.210206):0.636431):0.230191,(15:1.057304,48:1.263177):0.637678):0.317578):0.520006,34:0.887823):0.958937,(42:0.044789,43:0.065572):0.075847);
 492: 2 -41070.60234 -41309.66048 (0:0.157864,((((((((((1:0.017521,49:0.026173):0.175102,37:0.109308):0.0683421,5:0.338114):0.377494,(((((2:0.479084,(12:0.064144,47:0.169655):0.190326):0.106799,23:0.146537):0.213428,(32:0.698477,33:0.539236):0.376332):0.175484,((4:0.337655,11:0.219241):0.263354,(29:0.281577,(41:0.097192,50:0.930702):0.0532166):0.119442):0.21765):0.294481,((13:0.487414,31:0.858041):0.536327,52:0.554903):0.593907):0.272902):0.172006,18:0.524360):0.485579,((((((3:0.064590,10:0.064057):0.351338,19:0.146589):0.343963,27:0.826443):0.229448,((6:0.453551,36:0.374756):0.231258,((((7:0.264759,17:0.175080):0.0580167,8:0.133150):0.0696223,35:0.344482):0.074815,(22:0.115690,45:0.389264):0.28858):0.110324):0.301803):0.189822,((25:0.028138,26:0.011812):0.28568,38:2.160549):0.0738789):0.067661,46:1.070563):0.189464):0.437362,21:2.477914):0.735305,(((14:1.715155,40:1.102404):0.0773576,39:0.717683):0.470778,(15:1.193359,48:1.319320):0.724968):0.445803):0.0537089,(((9:0.666499,44:0.071313):0.134661,30:0.067852):0.795609,(16:0.849962,(((20:0.200110,28:0.136805):0.0809246,24:0.116650):0.93439,51:1.387541):0.113354):0.342899):0.476932):0.654539,34:0.900386):1.0176,(42:0.036163,43:0.068193):0.0597045);
 493: 1 -40808.13073 -41309.59528 (0:0.100245,(((((((((((1:0.030823,49:0.048260):0.144267,37:0.130552):0.161526,5:0.347522):0.288061,18:0.665850):0.245052,(((((3:0.060726,10:0.065330):0.2445,19:0.289540):0.331731,27:0.450047):0.292932,((6:0.457879,36:0.429483):0.107256,((((7:0.295302,8:0.121865):0.0839444,17:0.194703):0.0891585,35:0.377851):0.0755175,(22:0.174487,45:0.353588):0.279853):0.088155):0.182118):0.17584,((25:0.024440,26:0.037912):0.433507,(38:1.294102,46:0.844615):0.229454):0.220808):0.434433):0.297481,(((2:0.551896,((12:0.110630,47:0.115259):0.169805,23:0.233751):0.0732628):0.122571,(32:0.784230,33:0.634303):0.209483):0.221564,((((4:0.354961,11:0.339881):0.16222,50:0.741751):0.117138,41:0.191006):0.165549,29:0.214190):0.2259):0.201191):0.0105239,21:2.362027):0.2048,((13:0.687475,31:1.134151):0.477659,52:0.481425):0.485147):1.10378,(((14:1.736467,40:1.227027):0.109253,39:0.918090):0.621817,(15:1.320506,48:1.349983):0.591904):0.224148):0.21865,((9:0.387589,(30:0.158083,44:0.154908):0.22735):0.534753,(16:0.759239,(((20:0.166753,28:0.102010):0.0481755,24:0.162872):0.723018,51:1.449005):0.113888):0.296746):0.597322):0.777413,34:1.290769):0.737595,(42:0.040859,43:0.056644):0.11375);
 494: 3 -43098.42781 -41300.62454 (0:0.138120,((((((((((1:0.011788,49:0.034957):0.197864,37:0.128093):0.0682391,5:0.334022):0.28996,(((((((3:0.047311,10:0.051402):0.281834,19:0.170515):0.311987,27:0.715318):0.193152,(((6:0.433697,36:0.340169):0.206188,(22:0.216600,45:0.367006):0.169783):0.0663789,((7:0.269125,(17:0.132345,35:0.421720):0.0992031):0.0560794,8:0.148765):0.115293):0.252603):0.191222,(25:0.031820,26:0.011729):0.360638):0.0934556,(38:1.816056,46:0.716188):0.361651):0.528972,(18:0.355957,21:2.196318):0.204027):0.151299):0.274449,((13:0.662842,31:0.863563):0.495139,52:0.756336):0.696719):0.356271,(((4:0.478323,11:0.209514):0.208985,(29:0.289497,41:0.244557):0.0762362):0.110851,50:0.703909):0.147352):0.128012,(32:0.937826,33:0.372754):0.370428):0.107336,((2:0.424259,23:0.162051):0.0879336,(12:0.103452,47:0.104195):0.170482):0.0965553):0.769138,(((((9:0.434032,(30:0.169001,44:0.124759):0.127116):0.869619,16:0.854460):0.193924,((20:0.125598,24:0.178450):0.0583209,28:0.069498):0.767632):0.263731,51:1.522407):0.350745,(((14:1.786646,39:1.003766):0.0521719,40:1.278788):0.57073,(15:0.823517,48:1.275743):0.564968):0.378777):0.382782):0.46911,34:1.382829):0.757657,(42:0.042930,43:0.075446):0.0848912);
 495: 2 -41860.28109 -41293.5298 (0:0.149954,(((((((((1:0.034001,49:0.042294):0.129804,37:0.157114):0.181933,5:0.281320):0.252724,18:0.489578):0.328767,((((2:0.370611,((12:0.100346,47:0.126689):0.191553,23:0.235330):0.0479464):0.198449,(32:0.805834,33:0.512511):0.308503):0.312886,(((4:0.366949,11:0.299315):0.278129,(41:0.090107,50:0.906350):0.110191):0.150585,29:0.190991):0.175245):0.266667,((13:0.556976,31:0.804836):0.35126,52:0.619497):0.752653):0.0982028):0.245709,21:2.622195):0.0490466,(((((((3:0.059096,10:0.042644):0.248465,19:0.254473):0.259758,27:0.771813):0.284053,((6:0.398429,36:0.363594):0.104024,(((7:0.245827,(8:0.157929,17:0.230243):0.0366202):0.101816,35:0.426182):0.130305,(22:0.250786,45:0.304402):0.221196):0.0551698):0.231606):0.219097,(25:0.042653,26:0.024984):0.501083):0.139279,46:0.974988):0.145663,38:1.690942):0.183396):0.573881,(((9:0.478082,(30:0.175082,44:0.095987):0.208173):0.888917,((16:0.682540,51:1.548093):0.166743,((20:0.159783,24:0.198010):0.0655489,28:0.063643):0.840366):0.235329):0.51179,(((14:1.627979,40:1.236343):0.16348,39:0.993519):0.548178,(15:1.000040,48:1.282001):0.753205):0.331101):0.711757):0.372821,34:1.065334):0.992038,(42:0.052862,43:0.060534):0.0708721);
 496: 1 -40906.35203 -41296.21138 (0:0.176569,((((((((((((1:0.026267,49:0.029588):0.163378,37:0.152369):0.132397,5:0.278736):0.255936,18:0.651021):0.116066,((((((3:0.037546,10:0.068454):0.33449,19:0.153319):0.207103,27:0.713559):0.172735,(25:0.035518,26:0.006708):0.562763):0.351143,(((6:0.514518,(22:0.283950,45:0.478545):0.118439):0.144593,36:0.664230):0.061541,((7:0.204161,8:0.138468):0.0982809,(17:0.157498,35:0.378480):0.0762568):0.0682412):0.131168):0.254512,(38:1.779117,46:0.598148):0.50304):0.28953):0.298321,((13:0.601441,31:0.838661):0.419851,52:0.561132):0.663344):0.134706,21:2.129646):0.167798,((((4:0.414785,11:0.235466):0.111178,50:0.596928):0.116309,41:0.169121):0.123933,29:0.218639):0.263352):0.0573533,(((2:0.400914,(12:0.056474,47:0.121830):0.191425):0.0838076,23:0.201236):0.305525,(32:0.802719,33:0.542357):0.279189):0.15055):0.797218,((((9:0.626311,44:0.107344):0.0735898,30:0.090425):0.925457,(16:0.805121,(((20:0.172226,28:0.106793):0.089523,24:0.114743):0.744157,51:1.673376):0.217629):0.318923):0.633601,((14:1.562082,(39:0.810524,40:1.617368):0.105413):0.256809,(15:0.929309,48:1.546896):0.760868):0.478328):0.283646):0.312573,34:1.607661):0.812495,42:0.013288):0.0406997,43:0.046482);
 497: 1 -40354.13537 -41308.36087 (0:0.162393,(((((((((((1:0.034522,49:0.022425):0.162492,37:0.096372):0.284096,5:0.218480):0.538793,18:0.456134):0.2297,((13:0.544299,31:1.118607):0.290408,52:0.646946):0.584527):0.251613,((((2:0.456046,(12:0.078171,47:0.116226):0.197522):0.0422935,23:0.182527):0.152203,(32:1.001111,33:0.458530):0.340976):0.169578,((((4:0.316341,11:0.228756):0.222876,50:0.713879):0.141704,41:0.172398):0.12219,29:0.161455):0.278464):0.377955):0.328152,((((((3:0.060181,10:0.037040):0.345312,19:0.255856):0.306579,27:0.585822):0.300592,((6:0.518681,36:0.527331):0.153391,(((7:0.311429,(8:0.171174,17:0.275789):0.137539):0.0923157,35:0.428610):0.0868905,(22:0.257553,45:0.432456):0.33184):0.138748):0.237994):0.14778,(25:0.037462,26:0.021985):0.513075):0.169345,(38:1.306302,46:0.982211):0.23487):0.181707):0.115044,21:2.137567):0.795333,((14:1.739051,(39:0.754151,40:1.459598):0.207411):0.463318,(15:1.340510,48:1.315590):0.628872):0.238652):0.167846,(((9:0.539174,44:0.089575):0.070133,30:0.127885):0.729909,((16:0.725647,51:1.458090):0.0206975,((20:0.174855,24:0.199152):0.0623557,28:0.045701):0.676188):0.312082):0.563717):0.737697,34:1.272352):1.25498,(42:0.031913,43:0.066577):0.0585175);
 498: 2 -41420.97447 -41312.48627 (0:0.111553,(((((((((1:0.030307,49:0.028434):0.186915,37:0.089512):0.180176,5:0.191781):0.31875,(((13:0.604730,31:0.838053):0.185351,52:0.861409):0.708699,18:0.405599):0.216736):0.132017,((((((2:0.378105,(12:0.051145,47:0.155437):0.259242):0.121602,23:0.092667):0.210934,(32:0.904047,33:0.421467):0.280583):0.394446,4:0.377735):0.0856859,11:0.217829):0.0968136,(29:0.282607,(41:0.083869,50:0.828479):0.125605):0.182531):0.470301):0.336263,((((((3:0.074385,10:0.033627):0.294158,19:0.217720):0.230008,27:0.448140):0.320795,(6:0.503533,(((((7:0.212023,8:0.133638):0.0664618,17:0.217739):0.0481649,35:0.429912):0.0507424,(22:0.194525,45:0.543312):0.297904):0.137381,36:0.490202):0.083406):0.0982628):0.296166,(25:0.016088,26:0.015631):0.546424):0.146995,(38:1.491623,46:0.534640):0.459159):0.337153):2.06465e-06,21:2.884039):0.710798,((((9:0.639010,44:0.097650):0.0890622,30:0.068008):0.802922,(16:0.707428,(((20:0.144149,24:0.215913):0.068693,28:0.080150):0.787582,51:1.295433):0.219328):0.258987):0.315737,((14:1.545181,(39:0.924022,40:1.170297):0.19796):0.339124,(15:1.052188,48:1.504925):0.562448):0.514052):0.461319):0.349202,34:1.243907):0.783141,(42:0.030952,43:0.039503):0.0608156);
 499: 1 -43224.22149 -41302.53787 (0:0.113981,((((((((((1:0.042366,49:0.034546):0.181305,37:0.175213):0.157946,5:0.239928):0.252689,18:0.710460):0.26105,((((3:0.039176,(10:0.017368,27:1.102169):0.0582076):0.302661,19:0.112184):0.340442,((25:0.029502,26:0.032103):0.400169,46:1.167931):0.261721):0.143391,((6:0.480161,36:0.474726):0.156384,((((7:0.260335,8:0.196169):0.108733,17:0.195383):0.0728602,35:0.369328):0.107669,(22:0.284806,45:0.414208):0.122551):0.130951):0.127389):0.611676):0.183599,(((2:0.476396,(12:0.058555,47:0.175629):0.14947):0.0881837,23:0.182694):0.204779,((((4:0.324096,11:0.215463):0.17721,(29:0.350411,41:0.182296):0.109039):0.105726,50:0.623838):0.292753,(32:0.931408,33:0.624042):0.331909):0.0778403):0.47654):0.180746,(21:3.272613,38:1.257097):0.113847):0.0363576,((13:0.799274,31:0.615978):0.423565,52:0.831827):0.653524):1.03066,(((9:0.549700,(30:0.165844,44:0.156949):0.13853):0.82019,((16:0.788629,51:1.348236):0.0822864,((20:0.214192,24:0.215405):0.049099,28:0.082927):0.865806):0.264173):0.211176,((14:1.646903,(39:0.893004,40:1.133451):0.159713):0.433754,(15:1.040127,48:1.225825):0.766956):0.320028):0.449474):0.370281,34:1.367829):1.0051,(42:0.031046,43:0.065391):0.066021);
 500: 1 -40293.64604 -41305.41758 (0:0.134303,((((((((((1:0.016066,49:0.028289):0.164502,37:0.142838):0.0802705,5:0.297675):0.258829,18:0.612154):0.129025,((((((3:0.084339,10:0.028361):0.286374,19:0.188859):0.326473,27:0.680541):0.201491,(25:0.051575,26:0.021982):0.49182):0.167698,((6:0.516058,36:0.511966):0.182362,(((7:0.323014,8:0.166454):0.0340641,(17:0.173690,35:0.364045):0.0862241):0.0604464,(22:0.192345,45:0.523646):0.255982):0.0935657):0.135327):0.189165,46:0.906070):0.48463):0.158121,((13:0.516530,(31:0.978172,52:0.517678):0.184644):0.275544,38:1.245705):0.467125):0.0207023,(((2:0.347611,((12:0.049227,47:0.153374):0.245754,23:0.175151):0.0533952):0.200763,(32:0.775460,33:0.535119):0.204883):0.0664731,((((4:0.278883,11:0.212119):0.223348,50:0.635766):0.104339,41:0.177991):0.174803,29:0.153873):0.298489):0.383948):0.172296,21:2.160324):0.785975,((((((9:0.603742,44:0.143844):0.0700129,30:0.098711):0.948699,51:1.375246):0.137866,(20:0.099627,(24:0.177521,28:0.080064):0.0622737):0.611033):0.205299,16:0.785961):0.396592,(((14:1.537708,40:1.123797):0.194791,39:0.978448):0.433266,(15:1.224860,48:1.385860):0.709464):0.420134):0.366418):0.641457,34:1.084749):1.05521,(42:0.033753,43:0.052910):0.0931232);
 501: 1 -41253.38639 -41303.62898 (0:0.128770,((((((((((1:0.027129,49:0.033472):0.164757,37:0.178168):0.0897074,5:0.334409):0.339262,18:0.569589):0.243891,((((((3:0.045435,10:0.045533):0.349385,19:0.196333):0.348233,27:0.663691):0.260303,(((6:0.422389,36:0.383572):0.182143,(22:0.192268,45:0.351660):0.255655):0.102777,(((7:0.246438,8:0.225898):0.118352,17:0.185745):0.0483555,35:0.354861):0.0933262):0.174735):0.167976,((25:0.026445,26:0.021664):0.467147,38:1.676224):0.0631996):0.0443566,46:1.306158):0.242014):0.108365,21:2.721280):0.0892106,((((2:0.517107,(12:0.068328,47:0.116371):0.179833):0.0741926,23:0.183765):0.248505,(32:0.884953,33:0.395111):0.294278):0.270771,(((4:0.375266,11:0.305409):0.313361,(41:0.167648,50:0.815433):0.139215):0.118671,29:0.181624):0.249187):0.262649):0.0655294,((13:0.564603,31:0.868398):0.257406,52:0.673045):0.751684):0.660577,((((9:0.581786,44:0.072875):0.158478,30:0.029878):0.984652,((16:0.926350,51:1.328466):0.148426,((20:0.204678,28:0.141459):0.115623,24:0.068097):0.788672):0.125277):0.593947,((14:1.731215,(39:0.916486,40:1.228874):0.137405):0.288254,(15:1.149432,48:1.551096):0.980197):0.382797):0.577827):0.604835,34:1.339991):0.863818,(42:0.037054,43:0.065703):0.0879748);
 502: 1 -42628.84309 -41305.93363 (0:0.113308,((((((((((1:0.034499,49:0.027401):0.128749,37:0.117052):0.268952,5:0.173230):0.435687,18:0.445121):0.208669,21:2.168343):0.0610967,((13:0.593841,31:0.792377):0.512446,52:0.595595):0.360721):0.2714,((((2:0.479918,23:0.160882):0.105858,(12:0.046939,47:0.154263):0.239356):0.156696,(32:0.900437,33:0.532655):0.224863):0.162814,((((4:0.346667,11:0.218234):0.210136,50:0.716548):0.0785906,41:0.158858):0.129068,29:0.254139):0.379342):0.173905):0.127049,((((((3:0.049164,10:0.061172):0.373755,19:0.136834):0.170944,(25:0.042842,26:0.017436):0.717076):0.198296,27:0.729065):0.155085,(((6:0.323760,36:0.421338):0.192125,(22:0.233189,45:0.297352):0.210294):0.135935,(((7:0.220753,8:0.184590):0.104397,17:0.188468):0.104027,35:0.369015):0.0843344):0.186584):0.482899,(38:1.125739,46:0.918829):0.129397):0.223884):0.683933,((((9:0.527136,44:0.119588):0.0652701,30:0.083089):0.742113,((16:0.812605,((20:0.176590,24:0.202704):0.0606344,28:0.054421):0.960248):0.0705343,51:1.421293):0.39492):0.482722,(((14:1.567774,40:1.273712):0.302052,39:0.802082):0.535176,(15:1.005834,48:1.564593):0.588071):0.386484):0.284127):0.263311,34:0.908598):0.952745,(42:0.024213,43:0.056394):0.0848618);
 503: 1 -41289.51418 -41296.21138 (0:0.106423,(((((((((((1:0.014893,49:0.036251):0.182773,37:0.184142):0.16671,5:0.292686):0.32399,18:0.519316):0.252762,((((((3:0.082418,10:0.062627):0.232212,19:0.287482):0.376129,27:0.513784):0.197109,(25:0.038752,26:0.007930):0.604291):0.206259,(((6:0.406184,36:0.381654):0.157078,(22:0.181001,45:0.329157):0.287422):0.0971069,((7:0.267251,8:0.148436):0.0447432,(17:0.130381,35:0.403130):0.104624):0.0808328):0.145641):0.235608,(38:1.485998,46:0.924963):0.204498):0.400052):0.120556,21:3.110693):0.224493,(((2:0.417168,(12:0.150333,47:0.092774):0.304194):0.0445671,23:0.196093):0.231707,(((((4:0.365003,11:0.295840):0.226344,50:0.491480):0.243041,41:0.186992):0.153581,29:0.175135):0.367144,(32:1.001382,33:0.444905):0.37068):0.0943282):0.3225):0.0493832,((13:0.609184,31:0.882597):0.428196,52:0.716007):0.512836):0.550646,((14:1.471648,(39:1.058358,40:1.021760):0.369832):0.82934,(15:1.271917,48:1.644282):0.414906):0.176745):0.234243,(((9:0.615486,44:0.100179):0.106094,30:0.100782):0.927861,((16:0.974564,51:1.635944):0.0820125,((20:0.221269,28:0.114121):0.0991746,24:0.134824):0.710913):0.178804):0.506926):0.543811,34:1.401259):0.84204,(42:0.027664,43:0.064726):0.140946);
 504: 1 -43978.4634 -41303.3866 (0:0.145296,(((((((((1:0.041724,49:0.019269):0.102984,37:0.231604):0.146539,5:0.344307):0.212658,18:0.725984):0.436602,((((((3:0.086912,10:0.039925):0.232604,19:0.243629):0.278123,27:0.718290):0.125929,(25:0.032034,26:0.012035):0.616198):0.256913,((6:0.492309,36:0.486472):0.0847764,((((7:0.293763,17:0.248370):0.0411762,8:0.224706):0.0601137,35:0.420385):0.139207,(22:0.275963,45:0.519246):0.264012):0.0797373):0.160274):0.190249,46:1.191631):0.288679):0.228857,(((((2:0.361974,(12:0.098261,47:0.145419):0.21029):0.0609312,23:0.181081):0.0972017,(32:0.832676,33:0.680245):0.435022):0.236339,(((4:0.379694,11:0.305274):0.153623,(29:0.262128,41:0.282630):0.149707):0.207044,50:0.672462):0.163978):0.358552,((13:0.651973,31:0.921148):0.642945,52:0.783996):0.637132):0.158964):2.33091e-06,(21:2.419034,38:1.307002):0.245033):0.879275,((((9:0.551643,44:0.088607):0.102048,30:0.048944):0.651538,(16:0.666560,(((20:0.157066,28:0.105376):0.0903589,24:0.139541):0.896572,51:1.507133):0.0247224):0.303212):0.577854,(((14:1.843384,40:1.184688):0.0291617,39:0.737980):0.49119,(15:0.947441,48:1.617610):0.570978):0.361708):0.341419):0.6692,34:1.273347):0.878823,(42:0.056551,43:0.045863):0.0684949);
 505: 1 -42256.37746 -41317.51524 (0:0.115016,((((((((1:0.020118,49:0.047042):0.187145,37:0.118216):0.147997,5:0.339081):0.258936,((((13:0.481402,31:1.014936):0.3065,52:0.807194):0.673296,18:0.334516):0.243584,21:2.329129):0.113889):0.171466,(((((((3:0.084924,10:0.036262):0.163851,19:0.312243):0.259739,27:0.646995):0.21736,(25:0.020001,26:0.022948):0.764189):0.222186,((((7:0.273425,8:0.153029):0.0870308,(22:0.176454,45:0.417720):0.368022):0.0775657,17:0.211924):0.0588526,35:0.451987):0.133208):0.104716,(6:0.506269,36:0.490020):0.0765539):0.17139,(38:1.453112,46:1.007155):0.239592):0.710687):0.206748,(((((2:0.510163,23:0.125160):0.107114,(12:0.049515,47:0.164404):0.148567):0.134805,(32:0.742067,33:0.583239):0.330817):0.257046,50:0.548687):0.0732775,((4:0.332446,11:0.267744):0.192925,(29:0.299105,41:0.182950):0.109003):0.130073):0.260834):0.836587,(((((9:0.586096,44:0.116726):0.100193,30:0.087072):1.01161,((20:0.107059,(24:0.196922,28:0.108105):0.0981257):0.626305,51:1.488356):0.282299):0.238944,16:0.855094):0.397044,((14:1.995493,(39:0.975537,40:0.972776):0.174282):0.809404,(15:1.001293,48:1.555020):0.463176):0.424166):0.50613):0.426838,34:1.282778):0.808836,(42:0.033076,43:0.048485):0.0723753);
 506: 1 -41808.77393 -41309.94749 (0:0.147911,(((((((((1:0.041073,49:0.021430):0.198604,37:0.100910):0.149889,5:0.322246):0.426644,18:0.494102):0.249823,(((((2:0.409146,(12:0.070032,47:0.112427):0.173915):0.117203,23:0.154723):0.240081,(32:0.792596,33:0.534537):0.222275):0.193217,((((4:0.376900,11:0.208946):0.144852,50:0.722036):0.144517,41:0.170387):0.12218,29:0.196858):0.342527):0.175841,((13:0.670402,31:0.805193):0.209649,52:0.655620):0.760258):0.118257):0.274237,21:2.571726):2.79929e-06,((((((3:0.073296,10:0.037517):0.154738,27:1.005670):0.156541,19:0.225364):0.30135,((6:0.419696,36:0.398680):0.17572,((((7:0.274543,8:0.166582):0.0597265,17:0.172682):0.0606814,35:0.457310):0.0884687,(22:0.189132,45:0.432917):0.297087):0.0793436):0.275285):0.22404,(25:0.024658,26:0.019766):0.427207):0.0710374,(38:1.639882,46:0.588555):0.45798):0.246957):0.530709,((((9:0.668006,44:0.140898):0.07022,30:0.104000):0.794161,(16:0.822564,(((20:0.219633,24:0.175115):0.0577663,28:0.087424):0.746778,51:1.282716):0.0959452):0.266453):0.54402,((14:1.494622,(39:0.774793,40:1.028068):0.211389):0.275446,(15:1.162749,48:1.328142):0.566941):0.40711):0.18512):0.59156,34:1.291579):0.80861,(42:0.036423,43:0.057995):0.0299612);
 507: 1 -41265.32696 -41301.75358 (0:0.120266,(((((((((1:0.049356,49:0.027692):0.187085,37:0.086839):0.232825,5:0.221621):0.456402,18:0.460642):0.286913,((((((3:0.061765,10:0.020926):0.275931,19:0.267504):0.340586,27:0.606859):0.269713,(((6:0.488183,36:0.437189):0.143282,(22:0.238068,45:0.344515):0.265075):0.120944,((7:0.248370,(8:0.172413,17:0.244485):0.053111):0.094772,35:0.311987):0.1328):0.139013):0.180519,(25:0.016175,26:0.029786):0.635212):0.228656,(38:1.685696,46:0.938242):0.0829481):0.186647):0.126439,21:2.641567):0.201436,(((((2:0.488060,23:0.142846):0.0563035,(12:0.113711,47:0.124809):0.23808):0.285271,(32:0.845670,33:0.716728):0.161895):0.198824,((((4:0.360190,11:0.186046):0.156346,50:0.784543):0.225614,41:0.185574):0.082225,29:0.225067):0.389945):0.200025,((13:0.928460,52:0.565352):0.207205,31:0.850448):0.581614):0.129541):0.599725,((((9:0.548905,44:0.127419):0.0581048,30:0.084922):0.85031,((16:0.807382,((20:0.196272,24:0.166337):0.0491213,28:0.041162):0.725927):0.0645693,51:1.471473):0.32013):0.474695,(((14:1.524043,40:1.204804):0.123597,39:0.944147):0.364063,(15:1.145631,48:1.354196):0.542103):0.340722):0.443884):0.535981,34:1.096884):0.890339,(42:0.046531,43:0.043209):0.110885);
 508: 1 -40741.30778 -41303.84377 (0:0.088075,((((((((1:0.022763,49:0.021041):0.151499,37:0.137917):0.130515,5:0.424603):0.336565,((((2:0.386226,(12:0.039901,47:0.148725):0.208341):0.0819561,23:0.196137):0.275771,(32:0.829278,33:0.342692):0.452791):0.0870213,((4:0.491811,11:0.165398):0.226094,(29:0.184241,(41:0.170567,50:0.830653):0.14072):0.108893):0.163709):0.301442):0.133982,((((((((3:0.074892,10:0.016647):0.308693,19:0.157025):0.323915,27:0.670346):0.147068,(25:0.045491,26:0.007307):0.481222):0.0709368,((6:0.469198,36:0.360171):0.0665997,(((7:0.208351,(17:0.153470,35:0.313882):0.0835306):0.0480747,8:0.141113):0.1042,(22:0.201053,45:0.410845):0.275826):0.162427):0.167106):0.145333,46:0.985444):0.248474,38:1.569209):0.245582,((13:0.403709,(31:0.714871,52:0.717149):0.12548):0.653519,18:0.682030):0.194468):0.0530828):0.151055,21:2.475425):0.786448,(((9:0.465952,(30:0.110395,44:0.160330):0.183051):0.772849,((16:0.726998,51:1.596100):0.109351,((20:0.184735,28:0.085354):0.0656835,24:0.154693):0.821559):0.397379):0.267331,(((14:1.632616,40:1.004433):0.146027,39:1.168073):0.370213,(15:0.915841,48:1.509090):0.674627):0.474711):0.472927):0.199306,34:1.361545):1.20558,(42:0.029513,43:0.037992):0.0733592);
 509: 1 -40743.26202 -41315.85475 (0:0.163524,((((((((1:0.015976,((5:0.293002,18:0.853172):0.198025,37:0.160860):0.20844):0.0140651,49:0.038673):0.541289,((((2:0.422701,23:0.204671):0.152743,(12:0.078132,47:0.139727):0.202639):0.148899,(32:0.846692,33:0.670672):0.236119):0.262223,((((4:0.325612,11:0.282234):0.180625,50:0.559855):0.182605,41:0.116821):0.121934,29:0.245981):0.25045):0.47095):0.0348766,((13:0.899704,31:0.600287):0.439049,52:0.600697):0.863807):0.253016,((((((3:0.055676,10:0.038313):0.157382,19:0.254298):0.269414,27:0.540712):0.235185,(25:0.010784,26:0.021695):0.632391):0.134685,((6:0.403689,36:0.382652):0.115997,((((7:0.137176,8:0.166993):0.112335,17:0.120549):0.0668234,(22:0.148879,45:0.406992):0.322447):0.0523825,35:0.243996):0.116538):0.199244):0.209295,(38:1.810997,46:0.921573):0.439411):0.251782):0.310683,21:2.850639):0.395598,((((9:0.690359,44:0.123870):0.101021,30:0.094711):0.752397,((16:0.932742,((20:0.200503,24:0.214801):0.107597,28:0.033210):1.02926):0.214323,51:1.571729):0.190508):0.530295,(((14:1.870298,40:1.189963):0.0843081,39:1.052936):0.552053,(15:0.991950,48:1.539345):0.752649):0.254506):0.481071):0.430168,34:0.851810):1.0632,(42:0.030244,43:0.063856):0.0593996);
 510: 2 -41342.32427 -41306.03381 (0:0.122132,(((((((((1:0.029508,49:0.034106):0.17568,37:0.126910):0.181251,5:0.278020):0.260134,18:0.645087):0.144669,((((((3:0.072421,10:0.042502):0.237393,19:0.262215):0.293974,27:0.630920):0.212193,(25:0.040125,26:0.038774):0.574609):0.0995993,((6:0.502327,36:0.404139):0.12616,((((7:0.254082,17:0.264704):0.0424015,35:0.417705):0.0432608,8:0.116066):0.10428,(22:0.277801,45:0.359703):0.223813):0.112093):0.129162):0.156009,((21:2.234768,38:1.413945):0.378608,46:1.009449):0.249894):0.372198):0.0843349,(13:0.522153,(31:0.749290,52:0.779130):0.264688):0.803227):0.200715,((((2:0.467121,(12:0.105401,47:0.138052):0.288062):0.0552398,23:0.264265):0.133733,(32:0.881725,33:0.548646):0.344632):0.24638,((((4:0.318598,11:0.305569):0.141231,50:0.694508):0.1844,41:0.110380):0.110679,29:0.298006):0.222676):0.209818):0.770188,((((9:0.571885,44:0.123249):0.0714111,30:0.078361):0.89867,((16:1.021029,51:1.330833):0.107199,((20:0.179977,28:0.101615):0.124383,24:0.100131):0.679639):0.249377):0.458695,((14:1.868161,(39:0.830016,40:1.243887):0.0837122):0.584632,(15:0.973036,48:1.567229):0.518856):0.232237):0.514491):0.283804,34:1.341593):1.0194,(42:0.038083,43:0.054264):0.0985258);
 511: 1 -40789.7772 -41300.23899 (0:0.082354,(((((((((1:0.044585,49:0.009783):0.185173,37:0.158454):0.280585,5:0.190862):0.396229,18:0.440381):0.275339,(((((2:0.424974,(12:0.095684,47:0.144345):0.20647):0.064519,23:0.157989):0.229478,32:1.224250):0.0894656,((((4:0.371829,11:0.250336):0.293237,(41:0.161543,50:0.754294):0.105501):0.0680341,29:0.292162):0.293432,33:0.817564):0.133678):0.436133,((13:0.539567,31:0.794799):0.344208,52:0.571679):0.600337):0.149756):0.124298,21:2.679128):2.29627e-06,(((((((3:0.089957,10:0.042948):0.229015,19:0.271732):0.319129,27:0.650037):0.243563,(25:0.016081,26:0.028749):0.550915):0.216059,(((6:0.561479,36:0.526469):0.0985745,(22:0.235726,45:0.449645):0.256008):0.111267,(((7:0.246924,8:0.180816):0.0912825,17:0.234828):0.0575856,35:0.392404):0.0466254):0.192748):0.278981,46:0.986753):0.163746,38:1.445364):0.14643):0.845378,((((9:0.612516,44:0.063142):0.0952664,30:0.052390):0.726175,(16:0.801711,(((20:0.174492,24:0.187312):0.0552529,28:0.030340):0.840317,51:1.369677):0.0256738):0.295084):0.464602,((14:1.658677,(39:1.011280,40:1.128378):0.183012):0.506411,(15:1.235230,48:1.382163):0.687173):0.281655):0.309343):0.536824,34:1.205280):0.985319,(42:0.043158,43:0.046970):0.126051);
 512: 1 -40001.94774 -41317.9505 (0:0.140186,(((((((((((1:0.045567,49:0.035517):0.158271,37:0.107947):0.117608,5:0.304432):0.241503,18:0.502559):0.291117,((((2:0.499180,23:0.161072):0.0410107,((12:0.101064,47:0.125437):0.123742,(32:0.921470,33:0.620750):0.41112):0.0699098):0.359005,50:0.684805):0.132008,((4:0.313228,11:0.316176):0.297199,(29:0.278314,41:0.257806):0.0746425):0.149793):0.422019):0.171084,((13:0.664671,31:0.827741):0.429155,52:0.393400):0.885375):0.174692,((((((3:0.065187,10:0.035676):0.215719,19:0.211510):0.407771,27:0.516886):0.214359,(6:0.578285,(((((7:0.266192,8:0.172704):0.116883,17:0.159993):0.0949936,35:0.342533):0.137726,(22:0.233783,45:0.407756):0.272152):0.126027,36:0.397291):0.0683288):0.255984):0.173552,(25:0.029083,26:0.023463):0.559937):0.0491898,(38:1.530082,46:0.788312):0.319338):0.31995):0.0804637,21:2.033188):0.498842,(((14:1.511598,40:1.073207):0.14588,39:0.727198):0.443077,(15:0.926848,48:1.400049):0.577473):0.627456):0.241587,(((((9:0.592870,44:0.112409):0.158165,30:0.039342):0.847155,16:0.968790):0.130271,((20:0.196621,28:0.083497):0.104151,24:0.087944):0.947439):0.142788,51:1.207500):0.652057):0.536115,34:1.035954):1.01622,(42:0.050501,43:0.059814):0.0583085);
 513: 1 -41367.01309 -41314.29945 (0:0.114905,((((((((1:0.038896,49:0.029660):0.134922,37:0.135070):0.215883,5:0.192742):0.244352,18:0.524463):0.204364,((((((2:0.392670,(12:0.075745,47:0.113737):0.151703):0.0679147,23:0.183527):0.125776,(32:0.985564,33:0.549226):0.241315):0.370604,(((4:0.386826,11:0.209989):0.100106,50:0.618640):0.0675031,41:0.240113):0.112901):0.0781176,29:0.239107):0.499134,((13:0.688094,31:0.766109):0.300297,52:0.518117):0.77491):0.158706):0.413082,((((((3:0.079600,10:0.024282):0.271264,19:0.254898):0.228252,27:0.573989):0.277616,((6:0.564423,36:0.341350):0.126509,((((7:0.314569,8:0.145424):0.116747,17:0.148382):0.121964,35:0.388817):0.108109,(22:0.226558,45:0.388879):0.249839):0.098087):0.268505):0.226331,(25:0.051619,26:0.017249):0.453054):0.335161,(38:1.459317,46:0.640219):0.188684):0.194291):0.450115,(((((((9:0.659550,44:0.079784):0.118353,30:0.120122):1.0025,16:0.674392):0.213636,((20:0.125982,24:0.206939):0.0974714,28:0.020927):0.774893):0.252891,51:1.150244):0.421027,(15:1.092745,48:1.375371):0.758789):0.182156,((14:1.614603,(39:0.925485,40:1.214747):0.22461):0.330916,21:2.143952):0.278788):0.433017):0.537932,34:1.092517):1.01147,(42:0.040451,43:0.064044):0.0691857);
 514: 1 -43395.54032 -41308.81746 (0:0.102147,((((((((((1:0.041840,49:0.042738):0.18736,37:0.132974):0.143192,5:0.334226):0.28796,18:0.571679):0.458247,(((((3:0.073190,10:0.049472):0.312217,19:0.150788):0.40063,(25:0.029724,26:0.020623):0.527418):0.115854,(((6:0.461572,36:0.418789):0.182116,((((7:0.258088,8:0.146796):0.0803054,(22:0.181763,45:0.469720):0.273079):0.068319,35:0.438974):0.0648872,17:0.161817):0.18797):0.130895,27:0.700146):0.0677343):0.258802,(38:1.120405,46:0.752739):0.438723):0.186183):0.109585,((13:0.748097,31:0.840170):0.232385,52:0.577363):0.648326):0.140983,((((2:0.466039,23:0.199466):0.069894,(12:0.052681,47:0.176056):0.227509):0.236617,(32:0.756993,33:0.628531):0.339636):0.137798,(((4:0.390711,11:0.281208):0.206704,(41:0.177265,50:0.826785):0.0985201):0.148392,29:0.266447):0.310801):0.240647):0.208051,21:2.636734):0.516788,((((((9:0.550954,44:0.145208):0.0865803,30:0.085280):0.992423,16:0.897632):0.256435,((20:0.170417,24:0.185457):0.0930381,28:0.049348):0.760736):0.255413,51:1.106494):0.107045,(((14:1.495808,39:1.040891):0.146358,40:1.174492):0.193098,(15:0.892761,48:1.384315):0.880762):0.47335):0.418725):0.423835,34:0.968472):1.10722,(42:0.051067,43:0.034015):0.0655863);
 515: 1 -41786.54409 -41295.92643 (0:0.181166,((((((((((1:0.074949,49:0.016844):0.195589,37:0.118503):0.225452,5:0.125684):0.46654,18:0.477932):0.342479,(((((3:0.068749,10:0.028512):0.310939,19:0.146422):0.454438,(((6:0.623612,36:0.423710):0.105969,((((7:0.233840,8:0.154096):0.104255,17:0.182863):0.136506,35:0.335433):0.0832886,(22:0.195476,45:0.539886):0.357715):0.0822465):0.233255,27:0.742516):0.154966):0.207144,(25:0.024126,26:0.030492):0.249683):0.120089,46:0.966958):0.345776):0.0471808,(13:0.543329,(31:0.780766,52:0.906482):0.305161):0.707162):0.35434,(21:2.238062,38:1.305532):0.296743):0.00292253,((((2:0.301170,(12:0.094838,47:0.117492):0.214958):0.042256,23:0.178712):0.238075,(32:0.915674,33:0.731501):0.295205):0.105107,((((4:0.345630,11:0.276806):0.220143,50:0.597016):0.0859136,41:0.167852):0.139412,29:0.232432):0.362012):0.527839):0.702229,((((9:0.577821,44:0.092768):0.0928092,30:0.085749):1.30367,(16:0.877547,(((20:0.186758,28:0.106226):0.0617414,24:0.150558):0.606665,51:1.371644):0.0883891):0.150252):0.304895,(((14:1.259990,40:0.967101):0.176453,39:1.000686):0.356443,(15:1.026770,48:1.571989):0.788314):0.489897):0.542796):0.286918,34:1.457085):1.26495,(42:0.040371,43:0.053041):0.0297568);
 516: 1 -43216.04086 -41301.19273 (0:0.150377,((((((((((1:0.028548,49:0.014261):0.170966,37:0.142751):0.129173,5:0.262746):0.408202,(18:0.445118,21:2.843367):0.133319):0.348854,((((((3:0.053741,10:0.071675):0.291586,19:0.231589):0.276505,27:0.780945):0.118166,((((6:0.308833,36:0.415894):0.250972,(22:0.212098,45:0.362245):0.210745):0.138396,(7:0.328918,8:0.213879):0.0640353):0.0560399,(17:0.201797,35:0.369179):0.068851):0.340928):0.233241,(25:0.046870,26:0.013352):0.366499):0.24704,46:1.158355):0.406416):0.231738,(((((2:0.442276,(12:0.074968,47:0.120376):0.209692):0.0416269,23:0.167407):0.185053,(32:1.019562,33:0.479364):0.331781):0.0542314,(((4:0.419856,11:0.190837):0.18045,(29:0.297868,41:0.201247):0.105049):0.184288,50:0.611251):0.250907):0.315872,(13:0.557998,(31:1.022032,52:0.837291):0.235203):0.948739):0.0872078):2.01572e-06,38:1.341482):0.824649,((14:1.619522,(39:1.070506,40:1.176717):0.237374):0.335075,(15:1.029465,48:1.332758):0.775197):0.44564):0.15034,(((9:0.656565,44:0.143965):0.0747529,30:0.131517):0.859088,(16:0.876838,(((20:0.163261,28:0.119055):0.145302,24:0.097823):0.790229,51:1.535054):0.254826):0.235532):0.557796):0.602183,34:1.149265):0.778161,(42:0.026128,43:0.067835):0.0713417);
 517: 2 -41673.57828 -41316.61184 (0:0.127521,(((((((((1:0.042331,49:0.034760):0.166414,37:0.132078):0.0975509,5:0.283532):0.333909,(18:0.317762,21:2.823842):0.195905):0.281457,(((((3:0.049583,10:0.057832):0.279943,19:0.218863):0.305658,((25:0.042076,26:0.016720):0.254916,(38:1.835315,46:0.830894):0.426945):0.242433):0.165168,27:0.714696):0.0874176,((((6:0.427420,36:0.380672):0.199414,(22:0.222656,45:0.362972):0.237409):0.0919948,35:0.312892):0.0815594,((7:0.242975,8:0.092512):0.126633,17:0.164202):0.0632304):0.166345):0.668463):0.237018,((((2:0.313491,(12:0.072997,47:0.168569):0.260895):0.0497709,23:0.180726):0.325732,(32:0.801824,33:0.562256):0.211959):0.11503,(((4:0.304412,11:0.305523):0.204506,(41:0.140394,50:0.610751):0.0519563):0.0905818,29:0.201166):0.231033):0.180318):0.0533184,(13:0.621662,(31:0.858322,52:0.774321):0.102417):1.045):0.787711,((((9:0.672860,44:0.112298):0.0983109,30:0.111576):0.887348,(16:0.762010,(((20:0.175053,24:0.169682):0.099181,28:0.091795):0.642182,51:1.724138):0.177876):0.122826):0.48977,(((14:1.402181,40:1.246657):0.185458,39:1.118901):0.808128,(15:1.114893,48:1.441965):0.69134):0.351293):0.43432):0.155103,34:1.482576):0.982921,(42:0.039939,43:0.059473):0.0682993);
 518: 1 -41685.1617 -41301.11853 (0:0.146446,((((((((((1:0.042756,49:0.029354):0.148293,37:0.127018):0.0681526,5:0.299081):0.245206,18:0.599136):0.28306,((((2:0.508084,(12:0.067898,47:0.177903):0.214073):0.0390933,23:0.201520):0.21454,(32:0.759250,33:0.681382):0.278065):0.17049,(((4:0.362383,11:0.313984):0.166848,(41:0.152021,50:0.755152):0.0982202):0.158102,29:0.235608):0.243209):0.325169):0.0571094,((13:0.600984,31:0.981080):0.410449,52:0.683424):0.749349):0.271182,(((((((3:0.054412,10:0.068023):0.276966,19:0.167635):0.389584,27:0.852359):0.195887,(25:0.035561,26:0.037248):0.484187):0.0913669,46:0.918758):0.152851,(((6:0.579267,(22:0.239095,45:0.376691):0.226381):0.202171,(((7:0.321633,8:0.180574):0.119756,17:0.194129):0.120979,36:0.646640):0.0632934):0.128293,35:0.259241):0.149244):0.348462,38:1.550633):0.188864):0.385989,21:2.340648):0.636866,((((9:0.638080,44:0.087476):0.104103,30:0.074718):0.563815,((16:0.725188,51:1.632215):0.0778877,((20:0.169520,24:0.239334):0.0478319,28:0.054713):0.820239):0.491124):0.565514,(((14:1.951182,40:1.059355):0.148521,39:0.997642):0.492358,(15:1.188668,48:1.251455):0.703523):0.462001):0.281958):0.614569,34:1.296598):0.826842,(42:0.044982,43:0.051925):0.0517813);
 519: 1 -40912.91641 -41309.44437 (0:0.122767,(((((((((1:0.048055,49:0.010153):0.178927,37:0.100198):0.171472,5:0.266908):0.480463,18:0.498203):0.245325,((((((2:0.386188,(12:0.114350,47:0.118883):0.256834):0.0703686,23:0.171905):0.247179,(32:1.139824,33:0.590585):0.417353):0.117207,50:0.615307):0.0765948,((4:0.350236,11:0.337247):0.257041,(29:0.272848,41:0.213129):0.0507258):0.143918):0.425188,((13:0.525597,31:1.174216):0.601281,52:0.637359):0.714622):0.255158):0.143797,((((((3:0.084276,10:0.042195):0.281853,19:0.225794):0.369586,27:0.738007):0.190746,(25:0.042640,26:0.008863):0.546595):0.17936,(((6:0.547576,36:0.528314):0.0982284,(17:0.261086,35:0.418296):0.057464):0.0378726,((7:0.298919,8:0.164078):0.0346213,(22:0.233771,45:0.386525):0.335659):0.0770846):0.244414):0.149189,(38:1.511148,46:0.864428):0.173641):0.319998):0.144807,21:2.130110):0.62847,((((((9:0.591807,44:0.094553):0.0714037,30:0.091510):1.09295,16:0.836987):0.000565151,((20:0.171082,24:0.203367):0.0626162,28:0.049496):0.797392):0.365043,51:1.207737):0.132128,((14:1.625215,(39:1.025860,40:1.251200):0.149898):0.364979,(15:1.038740,48:1.664237):0.717883):0.268393):0.564862):0.724861,34:1.358538):1.01459,(42:0.039482,43:0.063720):0.0879812);
 520: 1 -42458.12158 -41304.91149 (0:0.118966,((((((((((1:0.024962,49:0.027209):0.1082,37:0.150928):0.0751591,5:0.346879):0.260939,18:0.600094):0.286131,(((((2:0.459041,23:0.170995):0.114967,(12:0.111470,47:0.097369):0.156451):0.0795481,(32:0.846991,33:0.484254):0.263091):0.183054,50:0.588624):0.139664,((4:0.397046,11:0.256594):0.233888,(29:0.274964,41:0.297460):0.124845):0.0874333):0.463217):0.0230456,((13:0.535772,31:1.109687):0.319989,52:0.857879):0.600101):0.212301,(((((((3:0.083554,10:0.062752):0.324305,19:0.192769):0.330408,(25:0.032902,26:0.015753):0.563611):0.197382,27:0.565844):0.103054,(6:0.437286,(((((7:0.215679,8:0.166060):0.0708327,17:0.195041):0.0744793,35:0.298199):0.0600797,(22:0.153852,45:0.348347):0.319853):0.140521,36:0.437178):0.128986):0.17138):0.140382,(38:1.474855,46:0.720011):0.267109):0.372297,21:2.744147):2.03212e-06):0.910794,(((14:1.802052,40:1.145075):0.0295385,39:1.187321):0.496534,(15:1.093206,48:1.764452):0.600273):0.188124):0.258111,(((9:0.539314,44:0.147789):0.0713168,30:0.075459):0.628999,(16:0.818195,(((20:0.149207,24:0.229311):0.0618136,28:0.076830):0.849737,51:1.465980):0.114564):0.327775):0.503943):0.621541,34:1.295678):0.757393,(42:0.036600,43:0.044515):0.0851289);
 521: 2 -42103.35018 -41296.49285 (0:0.146766,(((((((((1:0.032906,49:0.052047):0.158404,37:0.108415):0.295551,5:0.266981):0.325524,18:0.498213):0.357427,((13:0.558255,31:0.750978):0.364284,52:0.829480):0.568373):0.209575,((((2:0.334235,23:0.173012):0.105193,(12:0.140254,47:0.085931):0.200332):0.304944,(32:0.917133,33:0.559276):0.186056):0.109389,((((4:0.409049,11:0.217073):0.101569,50:0.611349):0.133991,41:0.115710):0.220596,29:0.235582):0.316595):0.320225):0.233172,((((((3:0.062693,10:0.033986):0.239082,19:0.266793):0.375104,27:0.658663):0.227038,(((6:0.480109,36:0.461415):0.183242,(22:0.216656,45:0.344294):0.224015):0.0932986,(((7:0.236942,8:0.182420):0.11141,17:0.156105):0.0579789,35:0.392646):0.113002):0.281521):0.213107,(25:0.025057,26:0.043117):0.540233):0.141164,((21:2.423584,46:0.419550):0.325515,38:1.880366):0.290538):0.163701):0.64316,((((9:0.634660,44:0.135267):0.0851427,30:0.108565):0.790811,(16:0.796124,(((20:0.184687,24:0.191108):0.0475021,28:0.085833):0.711332,51:1.542201):0.0844079):0.3007):0.452318,((14:1.460214,(39:1.226129,40:1.304443):0.240336):0.597193,(15:1.074814,48:1.368939):0.475046):0.487537):0.458933):0.327739,34:1.150428):0.963707,(42:0.036386,43:0.043589):0.0730917);
 522: 1 -41298.23259 -41300.43435 (0:0.187484,((((((((((1:0.025828,49:0.044326):0.174163,37:0.080188):0.135793,5:0.246577):0.23954,(((((2:0.525344,(12:0.107526,47:0.117010):0.254765):0.103719,23:0.099597):0.219043,(32:0.844860,33:0.632413):0.30502):0.309153,((((4:0.293112,11:0.235945):0.128523,50:0.600996):0.168595,41:0.117702):0.181282,29:0.200534):0.256672):0.301235,((13:0.849391,31:0.847588):0.284397,52:0.595671):0.65609):0.179858):0.183485,18:0.534776):0.1667,(((((((3:0.059127,10:0.050564):0.299426,19:0.171363):0.341252,27:0.831530):0.109064,(25:0.047940,26:0.008985):0.556414):0.270515,(22:0.173306,45:0.344761):0.171664):0.0414932,((6:0.520814,36:0.368284):0.213396,(((7:0.259037,8:0.133430):0.092311,17:0.165483):0.0484727,35:0.432215):0.0750053):0.0320118):0.305293,(38:1.318113,46:0.629773):0.371114):0.263471):0.159892,21:3.067267):0.782618,((((9:0.579698,44:0.115203):0.126426,30:0.022034):0.687928,(16:0.718462,(((20:0.178233,24:0.205088):0.0705086,28:0.043543):0.779213,51:1.380904):0.140369):0.378956):0.392701,((14:1.277463,(39:0.898451,40:1.213189):0.214343):0.4149,(15:1.031875,48:1.606380):0.79577):0.468361):0.382749):0.646075,34:1.234606):0.824777,42:0.012350):0.0183791,43:0.077849);
 523: 2 -40232.24084 -41303.80935 (0:0.127030,(((((((((((1:0.053639,49:0.038166):0.181913,37:0.153034):0.139696,5:0.236411):0.278442,18:0.527317):0.306913,((((2:0.418437,(12:0.067660,47:0.119043):0.213827):0.0663899,23:0.240077):0.203661,(32:0.781786,33:0.664879):0.322667):0.140903,((((4:0.291989,11:0.224767):0.172336,50:0.729955):0.152377,41:0.162609):0.166473,29:0.274430):0.338749):0.295364):0.121299,((13:0.614069,31:0.780165):0.248505,52:0.653622):0.811351):0.183054,(21:2.263946,38:1.248567):0.321329):0.31169,(((((3:0.064155,10:0.042985):0.351612,19:0.086796):0.30699,(25:0.017925,26:0.032122):0.409789):0.199177,27:0.729234):0.109626,(6:0.442631,((((7:0.247609,(8:0.169988,17:0.157930):0.0579149):0.101676,35:0.247421):0.102953,(22:0.264925,45:0.387073):0.201134):0.0709488,36:0.461805):0.0873134):0.182714):0.262166):0.286957,46:0.957104):0.490903,((((9:0.636891,44:0.081140):0.099995,30:0.068731):0.703418,((16:0.865739,(20:0.119242,(24:0.177451,28:0.110917):0.0596365):0.867931):0.200004,51:1.450654):0.29383):0.600205,(((14:1.476088,40:1.294660):0.229563,39:0.907204):0.52459,(15:0.895781,48:1.516591):0.804877):0.426724):0.197143):0.5481,34:0.837349):1.0588,(42:0.045711,43:0.061949):0.0857971);
 524: 1 -41960.78102 -41299.35471 (0:0.102852,(((((((((1:0.034233,49:0.041521):0.124324,37:0.083699):0.200864,5:0.287908):0.344188,18:0.564852):0.296797,((13:0.424538,31:0.959537):0.312592,52:0.524148):0.517285):0.0728693,((((2:0.557608,(12:0.068344,47:0.129208):0.228578):0.0949604,23:0.161013):0.186634,(32:0.816427,33:0.600655):0.285202):0.12807,((((4:0.327021,11:0.234576):0.232447,50:0.632188):0.103376,41:0.192809):0.115672,29:0.157081):0.304208):0.394976):0.231842,(((((((3:0.084489,10:0.026421):0.204743,19:0.225820):0.306123,27:0.607793):0.233025,(25:0.018943,26:0.022278):0.566575):0.185274,((((6:0.487028,36:0.370893):0.155931,(22:0.306347,45:0.401518):0.21197):0.120178,((7:0.273392,8:0.117128):0.0618979,17:0.148557):0.0669465):0.0946282,35:0.250403):0.149965):0.165917,(38:1.495562,46:0.639196):0.259742):0.308969,21:2.448369):2.00777e-06):0.871431,((((9:0.562551,44:0.106365):0.107125,30:0.034291):0.799295,((16:0.755645,51:1.369797):0.0443859,((20:0.215529,24:0.178951):0.0851878,28:0.034335):0.833521):0.24409):0.48988,((14:1.734220,(39:1.292206,40:1.389686):0.0297756):0.570505,(15:0.950901,48:1.436067):0.442727):0.401062):0.227336):0.515317,34:1.025907):1.03333,(42:0.048373,43:0.049921):0.0985438);
 525: 1 -43501.25138 -41312.6133 (0:0.086578,(((((((((((1:0.029261,49:0.028497):0.195848,37:0.085259):0.167148,5:0.247530):0.369587,18:0.552390):0.136337,(((((2:0.466209,23:0.135908):0.109914,(12:0.098420,47:0.106223):0.180769):0.14377,(32:0.945759,33:0.420657):0.29352):0.185894,50:0.624211):0.131593,((4:0.449318,11:0.222983):0.226977,(29:0.270625,41:0.299545):0.0390704):0.134588):0.403834):0.0845871,((13:0.531790,31:0.658495):0.301141,52:0.637106):0.726473):0.290243,((((((3:0.079080,10:0.077485):0.25987,19:0.275373):0.387996,27:0.660927):0.208968,(25:0.019919,26:0.033125):0.412548):0.157951,((6:0.458572,36:0.405667):0.175845,(((7:0.330790,8:0.175745):0.0793965,(17:0.207594,35:0.359010):0.0814666):0.154364,(22:0.284798,45:0.363512):0.220818):0.0824583):0.165973):0.206495,(38:1.332718,46:0.919926):0.299308):0.157889):0.0569865,21:2.578777):0.616641,(((14:1.493807,40:1.141153):0.280218,39:0.878757):0.348636,(15:1.198491,48:1.350836):0.710269):0.312339):0.170555,((9:0.383941,(30:0.115540,44:0.094285):0.177195):0.832122,(16:0.728642,(((20:0.182665,24:0.162711):0.0634685,28:0.073589):0.669511,51:1.655887):0.146028):0.123353):0.573899):0.581327,34:1.325806):0.922022,(42:0.056487,43:0.051549):0.123423);
 526: 1 -41754.86419 -41311.46913 (0:0.106829,(((((((((1:0.038956,49:0.011503):0.172697,37:0.112041):0.225437,5:0.282882):0.37896,18:0.664323):0.165593,((((((3:0.102903,10:0.029831):0.329715,19:0.267537):0.245631,27:0.610848):0.177122,(25:0.026101,26:0.017570):0.603117):0.186715,(((6:0.408251,36:0.369210):0.150849,(22:0.277023,45:0.323149):0.178667):0.082127,((7:0.287563,8:0.159030):0.0899462,(17:0.179438,35:0.555335):0.0707982):0.112745):0.0448231):0.39998,(38:1.078911,46:0.910737):0.266419):0.272414):0.2948,((((2:0.405247,(12:0.131106,47:0.091000):0.177984):0.0957078,23:0.223927):0.142237,(((((4:0.358336,11:0.368988):0.302316,29:0.251983):0.0637818,41:0.243834):0.115758,50:0.576606):0.287077,(32:0.879553,33:0.504345):0.401077):0.0172947):0.408817,((13:0.648220,31:0.857165):0.479181,52:0.639489):0.730497):0.0710652):2.17836e-06,21:3.011169):0.573283,((((9:0.623747,44:0.130283):0.0397413,30:0.088710):0.859593,(16:0.669097,(((20:0.154852,24:0.184215):0.0975232,28:0.033358):0.875912,51:1.275210):0.151372):0.230958):0.586954,((14:1.408780,(39:0.982323,40:1.025842):0.185376):0.46373,(15:1.373409,48:1.328171):0.699346):0.558429):0.456882):0.373205,34:1.424430):0.630797,(42:0.046399,43:0.050474):0.0894208);
 527: 1 -40750.82272 -41301.58178 (0:0.097471,((((((((((1:0.006257,49:0.024517):0.148864,37:0.124513):0.134555,5:0.229504):0.348461,18:0.526032):0.195058,((((((3:0.044408,10:0.034971):0.226592,19:0.229913):0.206412,27:0.646284):0.255034,((6:0.513787,36:0.439367):0.16251,((((7:0.256914,8:0.098442):0.0762203,35:0.363782):0.0688563,17:0.144809):0.14332,(22:0.234630,45:0.386855):0.365999):0.113945):0.0799113):0.256246,(21:2.980489,(25:0.004864,26:0.022091):0.310709):0.0286249):0.212339,(38:1.453223,46:0.782097):0.353812):0.407295):0.353343,((((2:0.427968,23:0.147129):0.068296,(12:0.106152,47:0.104124):0.277981):0.0709022,(32:0.787460,33:0.680013):0.367661):0.10164,(((4:0.396302,11:0.235848):0.182702,(29:0.242995,41:0.230543):0.14317):0.180806,50:0.655487):0.123127):0.489346):0.0400968,((13:0.559932,31:0.788220):0.508723,52:0.569585):0.33713):0.936241,(((14:1.760665,40:1.275576):0.359445,39:0.826431):0.72341,(15:0.954724,48:1.554078):0.596765):0.431824):0.169113,(((9:0.529223,44:0.063781):0.0999861,30:0.060424):0.76073,(16:0.859582,(((20:0.131344,24:0.183576):0.0590578,28:0.077335):0.717404,51:1.682538):0.118106):0.345183):0.863558):0.332711,34:1.313334):0.86687,(42:0.032435,43:0.061350):0.113662);
 528: 4 -42027.16375 -41293.20688 (0:0.116945,(((((((((1:0.029031,49:0.033331):0.104357,37:0.076769):0.161864,5:0.252377):0.268049,18:0.662550):0.248136,((((2:0.350169,(12:0.124413,47:0.083020):0.204046):0.0433601,23:0.141185):0.193019,(32:0.879165,33:0.511960):0.271748):0.0649333,(((4:0.370473,11:0.173739):0.0786596,50:0.684629):0.17743,(29:0.265371,41:0.229557):0.155772):0.233885):0.347244):0.116843,((13:0.701224,31:0.941468):0.273017,52:0.500872):0.797685):0.255713,(((((((3:0.060581,10:0.052820):0.216435,19:0.246043):0.346517,27:0.629181):0.249249,((6:0.515454,36:0.443841):0.17397,(((7:0.282519,8:0.109876):0.055649,(22:0.184106,45:0.389351):0.448214):0.0455316,(17:0.136730,35:0.368646):0.091538):0.151633):0.190157):0.145131,(25:0.034294,26:0.012861):0.399798):0.297414,(38:1.370412,46:0.807493):0.273529):0.219482,21:2.467065):2.40644e-06):0.793627,((((9:0.587206,44:0.083674):0.120838,30:0.040978):0.885393,(16:0.758603,(((20:0.130064,24:0.175992):0.121864,28:0.009171):0.809256,51:1.468030):0.119394):0.31174):0.248534,((14:1.654951,(39:1.204275,40:1.035262):0.199113):0.145981,(15:1.077461,48:1.456726):0.726118):0.358797):0.340164):0.537804,34:1.305758):0.87644,(42:0.040971,43:0.043546):0.0809786);
 529: 1 -41319.54189 -41300.49936 (0:0.096490,((((((((((1:0.047140,49:0.000763):0.1826,37:0.098571):0.163762,5:0.275581):0.259969,18:0.528702):0.216684,(((((((3:0.060803,10:0.061826):0.234448,19:0.331433):0.237822,27:0.545273):0.2109,(25:0.025589,26:0.037445):0.356896):0.101223,(((6:0.516132,(22:0.248793,45:0.337667):0.135965):0.0877124,(((7:0.278078,17:0.265321):0.0673178,8:0.156374):0.0868102,35:0.363212):0.108152):0.0847089,36:0.394048):0.311652):0.143399,46:1.134143):0.186325,38:1.755427):0.358386):0.225106,((13:0.818398,31:0.748772):0.278593,52:0.741086):0.628862):0.146742,((((2:0.364466,(12:0.065689,47:0.129725):0.141355):0.109649,23:0.221620):0.209594,(32:0.805570,33:0.520641):0.363389):0.207856,((4:0.343609,11:0.299167):0.167188,(29:0.275959,(41:0.104321,50:0.795909):0.0862474):0.0990447):0.191123):0.234924):0.174298,21:2.502369):0.668737,((((9:0.549785,44:0.128353):0.0994603,30:0.066488):0.97863,((16:0.768150,51:1.336653):0.0703546,((20:0.185987,28:0.101676):0.076989,24:0.153432):0.75512):0.295884):0.507172,(((14:1.693420,40:1.358883):0.0962995,39:1.068690):0.652875,(15:1.327526,48:1.366455):0.457799):0.415967):0.308166):0.651879,34:1.160755):1.0104,(42:0.042072,43:0.061689):0.0754362);
 530: 2 -40330.00379 -41301.23105 (0:0.141774,((((((((1:0.019966,49:0.025803):0.118143,37:0.111839):0.072105,5:0.432936):0.286609,((((((((3:0.058090,10:0.024095):0.280216,19:0.253944):0.249836,27:0.653307):0.355441,((6:0.382570,36:0.429606):0.189547,((((7:0.266646,8:0.160857):0.0231906,(22:0.118774,45:0.361362):0.393904):0.0407986,35:0.388262):0.0345501,17:0.164879):0.0658588):0.173172):0.31308,(25:0.026834,26:0.019156):0.465606):0.160248,(38:1.302623,46:0.670062):0.242005):0.599757,18:0.651355):0.155802,21:2.552519):0.102886):0.399301,(((2:0.470463,(12:0.084290,47:0.147480):0.25505):0.0915631,23:0.192826):0.127982,((((4:0.315230,11:0.179931):0.226091,(29:0.250097,41:0.124557):0.119862):0.228886,50:0.536845):0.270962,(32:0.937776,33:0.515132):0.238958):0.0563309):0.234645):0.154874,((13:0.548084,31:0.868212):0.569165,52:0.335553):0.819476):0.721429,((((9:0.630204,44:0.118935):0.0956074,30:0.043288):0.916992,((16:0.848995,51:1.532620):0.139918,((20:0.157471,24:0.193361):0.058445,28:0.046277):0.858345):0.244828):0.328317,(((14:1.635508,40:1.161810):0.170977,39:0.998073):0.467817,(15:1.218844,48:1.552104):0.42139):0.268392):0.470173):0.467434,34:1.176762):0.832052,(42:0.046401,43:0.047660):0.0538778);
 531: 1 -42036.25082 -41296.25765 (0:0.131757,(((((((((1:0.036146,49:0.014154):0.181629,37:0.128821):0.240436,5:0.152626):0.293097,18:0.618726):0.172826,((((((3:0.058433,10:0.041883):0.141914,19:0.260813):0.360721,27:0.471937):0.0963765,(25:0.020705,26:0.023579):0.613732):0.193074,((6:0.354345,36:0.453062):0.231183,(((7:0.175990,(17:0.170673,35:0.425177):0.110099):0.0405093,8:0.180690):0.0960983,(22:0.224889,45:0.340013):0.253386):0.112336):0.0362918):0.217941,(38:1.267995,46:0.645253):0.482725):0.409925):0.174616,((13:0.629942,31:0.776106):0.327247,52:0.489825):0.598942):0.104184,((((2:0.456343,(12:0.113056,47:0.099823):0.205829):0.078112,23:0.192679):0.147855,(((((4:0.325114,11:0.279414):0.267306,41:0.180102):0.0787292,29:0.184910):0.243642,50:0.708211):0.260932,(32:0.779886,33:0.489942):0.39405):0.0478213):0.263958,21:2.341844):0.107564):0.644816,(((9:0.400066,(30:0.124828,44:0.123957):0.11132):0.62551,((16:0.794112,51:1.561492):0.0799176,((20:0.141980,24:0.186983):0.0633948,28:0.070725):0.635937):0.444807):0.502732,((14:1.382732,(39:1.245050,40:1.130278):0.188667):0.400266,(15:1.368841,48:1.495285):0.454004):0.305698):0.61805):0.430848,34:1.350795):0.820139,(42:0.047603,43:0.040247):0.0514146);
 532: 1 -40556.54536 -41299.48698 (0:0.122704,(((((((((1:0.045656,49:0.022694):0.160166,37:0.116015):0.165479,5:0.242546):0.369935,18:0.601610):0.25276,(((((2:0.434160,(12:0.109841,47:0.102994):0.170221):0.058498,23:0.115912):0.225042,(32:0.860805,33:0.559158):0.280925):0.166316,((((4:0.313155,11:0.273819):0.129682,50:0.682825):0.098582,41:0.229414):0.168526,29:0.248014):0.383998):0.234285,((13:0.540993,31:0.908796):0.33565,52:0.497762):0.691351):0.0744494):0.366637,(21:2.158434,38:1.105881):0.339948):2.40183e-06,((((((3:0.063275,10:0.032845):0.317299,19:0.216436):0.191783,27:0.753073):0.190382,((6:0.468831,36:0.443457):0.162518,((((7:0.238473,8:0.157650):0.0284071,(22:0.222504,45:0.379738):0.338938):0.0866537,35:0.408622):0.0359847,17:0.202176):0.127677):0.115554):0.227645,(25:0.032963,26:0.041103):0.549932):0.139089,46:1.171088):0.328588):0.670384,((((9:0.586911,44:0.090840):0.110954,30:0.095914):0.76132,((16:0.754317,((20:0.174413,24:0.187571):0.0722731,28:0.072655):0.791247):0.0728506,51:1.484667):0.204668):0.516801,(((14:1.540498,40:1.282351):0.311512,39:0.926579):0.367783,(15:0.789971,48:1.439786):0.661108):0.522692):0.413497):0.145399,34:0.936044):1.09566,(42:0.051574,43:0.044517):0.0664798);
 533: 1 -41624.72386 -41312.81199 (0:0.152570,((((((((((((1:0.026324,49:0.039192):0.184302,37:0.154043):0.152632,5:0.276167):0.361754,18:0.463990):0.374378,((((((3:0.075892,10:0.038313):0.252489,19:0.278932):0.309965,27:0.613005):0.206424,((6:0.508839,36:0.459910):0.249981,(((7:0.301383,(17:0.185979,35:0.464872):0.117862):0.0474851,8:0.160002):0.108742,(22:0.204146,45:0.364203):0.26128):0.106004):0.134813):0.2829,(25:0.026780,26:0.028340):0.474329):0.0957097,46:1.182403):0.263187):0.242295,(13:0.643866,(31:0.769197,52:0.857214):0.214418):0.481597):0.234726,((((2:0.413319,(12:0.085587,47:0.063642):0.179077):0.104959,23:0.143366):0.21422,(32:0.996873,33:0.462567):0.235255):0.100341,(((4:0.402273,11:0.185879):0.212668,(29:0.268943,41:0.160768):0.149004):0.0947722,50:0.583544):0.247869):0.364764):0.136185,38:1.504659):0.00427603,21:2.331664):0.640076,((14:1.951080,(39:1.241757,40:1.417891):0.308957):0.395244,(15:0.815613,48:1.430042):0.972139):0.459018):0.0900568,((9:0.415973,(30:0.146978,44:0.104290):0.148543):0.645713,((16:0.860876,51:1.376168):0.106043,((20:0.189474,24:0.165773):0.0555371,28:0.089841):0.887411):0.208129):0.432637):0.66364,34:1.058874):0.902423,(42:0.030439,43:0.059640):0.0499969);
 534: 2 -41968.04591 -41299.46509 (0:0.183762,((((((((1:0.020481,49:0.031696):0.1359,37:0.103515):0.138428,5:0.318428):0.390207,(((((((3:0.069632,10:0.019509):0.260862,19:0.194445):0.353023,27:0.689857):0.187577,(25:0.052883,26:0.005711):0.539898):0.161135,(((((6:0.483669,36:0.378807):0.24304,35:0.306979):0.0642676,17:0.156670):0.0465009,(7:0.260134,8:0.085617):0.0356062):0.0934971,(22:0.199716,45:0.459686):0.217271):0.134549):0.203225,(38:1.609319,46:0.814426):0.29003):0.532838,(18:0.163996,21:2.719961):0.246412):0.0620476):0.289971,(13:0.616255,(31:0.775347,52:0.561801):0.297271):0.670226):0.0554762,(((2:0.459406,((12:0.101785,47:0.144773):0.240913,23:0.183049):0.10719):0.128888,(32:0.909823,33:0.535497):0.211774):0.219085,(((4:0.362191,11:0.216203):0.146984,50:0.524203):0.0974468,(29:0.221737,41:0.238607):0.0984953):0.133576):0.36836):0.844718,((((9:0.638395,44:0.088560):0.155354,30:0.092227):0.882921,(16:0.826843,(((20:0.196747,24:0.220075):0.0847251,28:0.027743):0.768782,51:1.676767):0.0448229):0.311867):0.543671,((14:1.914755,(39:0.844372,40:1.159084):0.18955):0.398318,(15:0.965086,48:1.298464):0.833034):0.427481):0.436014):0.179257,34:1.497351):0.765358,(42:0.033053,43:0.071980):0.042194);
 535: 3 -41199.60185 -41299.4718 (0:0.108193,((((((((((1:0.032836,49:0.028755):0.147275,37:0.113769):0.141613,5:0.294626):0.260099,(((((2:0.412719,(12:0.101720,47:0.109891):0.238888):0.0526296,23:0.161527):0.300024,(32:0.808615,33:0.388918):0.231471):0.19269,((((4:0.273382,11:0.247092):0.169379,50:0.581585):0.194563,41:0.220349):0.116123,29:0.149147):0.22233):0.303466,((13:0.773880,31:0.740297):0.293152,52:0.741976):0.445727):0.178712):0.136132,18:0.563223):0.299282,(((((((3:0.098507,10:0.053945):0.277839,19:0.266386):0.225827,27:0.657810):0.294608,((6:0.400541,36:0.407956):0.159837,(((7:0.273855,(17:0.179486,35:0.438166):0.0535138):0.0456854,8:0.169236):0.0719123,(22:0.230467,45:0.355884):0.294333):0.137924):0.121237):0.110053,(25:0.035806,26:0.014819):0.452478):0.110509,38:1.402436):0.0478779,46:1.124343):0.296381):0.0427818,21:2.389875):0.75693,(((14:1.500811,40:1.239205):0.127391,39:0.905976):0.494862,(15:1.062977,48:1.415283):0.380374):0.387531):0.215048,(((9:0.595580,44:0.108160):0.0739289,30:0.106183):0.855204,(16:0.936210,(((20:0.120517,24:0.186873):0.0597788,28:0.082256):0.72477,51:1.293564):0.0765163):0.276451):0.254969):0.691449,34:1.147765):1.06157,(42:0.034422,43:0.056918):0.100155);
 536: 1 -41363.55614 -41313.13232 (0:0.149492,(((((((((1:0.050926,49:0.018591):0.10525,37:0.129872):0.190551,5:0.245322):0.338697,18:0.416960):0.406238,((((((3:0.071775,10:0.042994):0.209597,19:0.229415):0.169617,27:0.590108):0.260931,((6:0.492700,36:0.458946):0.092248,((((7:0.212530,8:0.216017):0.063036,17:0.209008):0.0401354,35:0.295888):0.0627328,(22:0.267612,45:0.481479):0.213058):0.102544):0.139592):0.388268,(25:0.032808,26:0.022816):0.388143):0.12955,46:1.123285):0.307801):0.424195,(((((2:0.384780,(12:0.076512,47:0.094093):0.160811):0.0896218,23:0.116392):0.164377,(((4:0.337357,11:0.279699):0.235814,((29:0.317861,41:0.221569):0.136465,50:0.635164):0.0981322):0.324063,(32:0.958586,33:0.425574):0.289901):0.128896):0.424337,((13:0.568476,31:0.714273):0.319331,52:0.707037):0.922011):0.209889,38:1.493689):2.10533e-06):0.362784,21:2.137289):0.454136,((((9:0.560171,44:0.103850):0.0873637,30:0.047775):1.01605,(16:0.860692,(((20:0.152146,24:0.220811):0.103262,28:0.046196):0.948845,51:1.541420):0.0676175):0.302363):0.302738,(((14:1.303967,40:1.025792):0.211994,39:1.234658):0.563122,(15:0.787605,48:1.753007):0.531296):0.43562):0.754095):0.357747,34:0.969888):0.898036,(42:0.040982,43:0.066349):0.0480207);
 537: 2 -39499.66434 -41295.73409 (0:0.137617,((((((((((1:0.039271,49:0.021949):0.138026,37:0.116932):0.102241,5:0.303615):0.136803,18:0.694576):0.205463,((((2:0.432955,(12:0.121654,47:0.067529):0.301007):0.0472197,23:0.175448):0.137032,(32:0.787445,33:0.545987):0.255):0.223925,((((4:0.207541,11:0.293609):0.137648,50:0.757469):0.0803738,41:0.159350):0.133591,29:0.161034):0.319815):0.347791):0.134541,((13:0.617670,31:0.737838):0.593829,52:0.445298):0.786539):0.303816,((((((3:0.060196,10:0.037064):0.128955,19:0.271624):0.358257,27:0.647326):0.298408,((6:0.358840,36:0.477618):0.215885,((((7:0.228082,8:0.196119):0.0149231,(22:0.230326,45:0.455225):0.301643):0.118679,35:0.387341):0.0245284,17:0.190124):0.0860673):0.146129):0.272023,((25:0.020987,26:0.032729):0.621697,38:1.744188):0.110751):0.120692,46:1.059619):0.116515):0.163606,21:2.213326):0.56748,((((9:0.605531,44:0.059982):0.10054,30:0.048954):0.854244,((16:0.869268,51:1.346365):0.0596663,((20:0.170215,24:0.190395):0.0765676,28:0.035819):0.659075):0.377171):0.317909,(((14:1.491316,40:1.135004):0.141898,39:0.922286):0.369192,(15:0.980316,48:1.562648):0.74352):0.470471):0.500311):0.680762,34:1.521653):0.627648,(42:0.054723,43:0.049169):0.0684537);
 538: 1 -41150.45112 -41310.40599 (0:0.143274,((((((((1:0.028223,49:0.046623):0.192741,37:0.107254):0.182009,5:0.250142):0.260033,18:0.672875):0.236255,((((((3:0.037393,10:0.086791):0.27247,19:0.208833):0.434215,((25:0.031675,26:0.019365):0.318599,46:1.071350):0.206141):0.110571,27:0.681218):0.0927633,((6:0.527481,36:0.310318):0.105286,(((7:0.202990,(17:0.105814,35:0.400971):0.0983313):0.0430973,8:0.203654):0.101894,(22:0.258364,45:0.373446):0.184108):0.0887103):0.220527):0.406821,(13:0.607109,(31:0.650169,52:0.799487):0.221584):0.778454):0.192433):0.255006,(((((2:0.391266,(12:0.085797,47:0.123214):0.189741):0.0841897,23:0.256831):0.153598,(32:0.839840,33:0.648369):0.287378):0.142263,(((4:0.337031,11:0.286518):0.109466,(29:0.363534,41:0.178819):0.0798626):0.188001,50:0.610788):0.136075):0.145946,(21:2.339084,38:1.683228):0.290343):0.0155659):0.569476,((((((9:0.589631,44:0.079086):0.0711843,30:0.110047):0.954476,((20:0.162169,24:0.212740):0.0578072,28:0.059570):0.836058):0.14486,16:0.648628):0.42117,51:1.356943):0.377503,(((14:1.239745,40:1.125531):0.192251,39:1.119986):0.300023,(15:0.702141,48:1.585728):0.604973):0.288656):0.492613):0.43518,34:1.338839):0.564978,(42:0.044077,43:0.053082):0.0421704);
 539: 1 -41419.26155 -41301.36462 (0:0.115052,((((((((1:0.013942,49:0.043826):0.155896,37:0.089073):0.12924,5:0.341830):0.393377,(((((2:0.459727,(12:0.061601,47:0.125240):0.207373):0.0701591,23:0.150193):0.204119,(32:0.781870,33:0.570077):0.328414):0.195767,((4:0.340304,11:0.232777):0.21111,(29:0.195270,(41:0.190541,50:0.607873):0.0682938):0.189911):0.170725):0.340707,((13:0.597855,31:0.908312):0.357099,52:0.639298):0.554701):0.257677):0.14202,18:0.466634):0.207904,(((((((3:0.044522,10:0.031530):0.286515,19:0.179228):0.331125,27:0.802624):0.144515,((6:0.508268,36:0.472555):0.132009,((((7:0.233723,8:0.171197):0.0679793,17:0.145921):0.0997443,35:0.387599):0.0946691,(22:0.298477,45:0.418971):0.19018):0.0653703):0.213963):0.275261,(25:0.023546,26:0.009134):0.46253):0.112393,(38:1.280545,46:0.715399):0.455123):0.438526,21:2.261288):0.0326031):0.696288,((((9:0.592316,44:0.095132):0.0653074,30:0.090392):0.755432,(16:0.875079,(((20:0.162316,24:0.197576):0.0793369,28:0.048211):0.983824,51:1.517576):0.00666285):0.243052):0.677784,((14:1.529800,(39:0.959182,40:1.157937):0.274804):0.663483,(15:1.075889,48:1.420370):0.640955):0.139389):0.205867):0.714927,34:1.032421):0.995485,(42:0.036699,43:0.066279):0.103574);
 540: 2 -42001.2221 -41300.56952 (0:0.121076,(((((((((1:0.013561,49:0.045705):0.135925,37:0.133297):0.179161,5:0.287052):0.301698,18:0.582414):0.279197,((((((3:0.054795,10:0.064681):0.321721,19:0.135246):0.346983,(25:0.017415,26:0.012512):0.596058):0.213147,27:0.770552):0.33474,(((6:0.544985,(22:0.289995,45:0.432872):0.185143):0.100619,36:0.387049):0.126297,(((7:0.295215,8:0.138987):0.110055,17:0.121467):0.0772728,35:0.358191):0.12896):0.118319):0.18187,(38:1.178262,46:0.773490):0.52483):0.361311):0.209807,(((13:0.682739,31:0.806328):0.465358,52:0.520707):0.629748,21:2.897193):0.132712):0.0769931,(((2:0.339443,((12:0.115149,47:0.133226):0.275653,23:0.167759):0.102213):0.246333,(32:0.666748,33:0.529205):0.235899):0.0925068,((((4:0.244584,11:0.309911):0.13574,50:0.640582):0.233893,41:0.178465):0.139121,29:0.170770):0.316595):0.374503):0.600216,(((9:0.436836,(30:0.172521,44:0.095157):0.161064):0.850127,((16:0.863082,51:1.554390):0.100662,((20:0.137679,28:0.112225):0.100703,24:0.084503):0.891865):0.118914):0.481653,(((14:1.567916,40:1.195155):0.0715374,39:1.095589):0.842874,(15:0.954021,48:1.355669):0.613261):0.176124):0.529271):0.419466,34:1.251491):0.840498,(42:0.034061,43:0.060222):0.0759839);
 541: 1 -38694.57887 -41307.81613 (0:0.110856,(((((((((1:0.020799,49:0.051231):0.230034,37:0.118937):0.105912,5:0.454787):0.242359,(18:0.724021,21:2.340193):0.0737767):0.204478,((((((3:0.074331,10:0.025078):0.238978,19:0.239690):0.347866,27:0.610800):0.204477,(25:0.034439,26:0.022581):0.641433):0.151152,((6:0.478868,36:0.403381):0.194852,(((7:0.275971,8:0.150486):0.0348351,(17:0.120890,35:0.378016):0.0900046):0.0844942,(22:0.226690,45:0.385490):0.246855):0.0747898):0.125921):0.176203,(38:1.356711,46:0.955025):0.437917):0.351512):0.0821999,((13:0.293185,31:1.009060):0.391005,52:0.785493):0.480643):0.215631,((((2:0.396620,(12:0.053389,47:0.124384):0.218375):0.0714947,23:0.139078):0.204299,(32:0.918367,33:0.433699):0.354805):0.149556,((((4:0.375780,11:0.293961):0.146274,50:0.732019):0.1695,41:0.235765):0.119312,29:0.200339):0.307918):0.169112):0.705948,(((((9:0.456026,(30:0.131093,44:0.126599):0.142928):1.0122,((20:0.145197,24:0.115559):0.072691,28:0.060404):0.555455):0.107812,16:0.903486):0.365813,51:1.643034):0.374484,(((14:1.562970,40:1.290700):0.188979,39:0.900573):0.560839,(15:0.986629,48:1.859522):0.615101):0.276458):0.467183):0.520497,34:1.113247):1.01343,(42:0.047559,43:0.062246):0.113233);
 542: 3 -41005.3159 -41300.14143 (0:0.132192,(((((((((1:0.028041,49:0.037916):0.139846,37:0.205466):0.200169,5:0.302886):0.225724,18:0.602203):0.228648,(((((2:0.478931,(12:0.084604,47:0.088135):0.272579):0.0575636,23:0.111754):0.151167,(32:0.963297,33:0.568670):0.280477):0.133186,(((4:0.439702,11:0.247511):0.149115,(29:0.337342,41:0.175944):0.15372):0.129579,50:0.703573):0.219478):0.326749,((13:0.470757,31:0.987681):0.527539,52:0.489074):0.518117):0.355642):0.154783,((((((3:0.093885,10:0.045999):0.278746,19:0.237585):0.354884,27:0.764652):0.173925,((6:0.430029,36:0.438907):0.170867,((((7:0.339204,8:0.126259):0.0838334,17:0.202549):0.072831,35:0.372423):0.180655,(22:0.254738,45:0.476527):0.183778):0.111512):0.183839):0.25095,(25:0.026802,26:0.024997):0.424857):0.104012,(38:1.572415,46:0.644946):0.422169):0.224344):2.47757e-06,21:2.445731):0.912973,(((((9:0.672246,44:0.119843):0.0528048,30:0.066861):0.943556,(16:0.802632,(((20:0.199952,28:0.092621):0.0496944,24:0.117813):0.732148,51:1.421627):0.0971857):0.229503):0.645627,(14:1.702059,(39:1.096064,40:1.350660):0.298129):0.563458):0.136229,(15:1.061469,48:1.546842):0.724562):0.591979):0.407526,34:1.201942):1.04811,(42:0.051551,43:0.055003):0.0637813);
 543: 1 -44347.36022 -41296.87722 (0:0.117360,(((((((((((1:0.032475,49:0.035740):0.183189,37:0.116028):0.26235,5:0.231109):0.572615,18:0.395776):0.32499,((13:0.680347,31:0.849102):0.43906,52:0.637639):0.520395):0.231209,(((2:0.450301,23:0.201964):0.0901004,(12:0.116200,47:0.103737):0.209779):0.286239,(((((4:0.353572,11:0.253484):0.158426,50:0.805692):0.201996,41:0.140124):0.120435,29:0.278073):0.288669,(32:0.853530,33:0.619125):0.222602):0.0839426):0.351505):0.322171,((((((3:0.071599,10:0.056963):0.255005,19:0.175368):0.381664,27:0.594025):0.203327,(((6:0.574284,36:0.403913):0.214633,(22:0.257591,45:0.463877):0.222101):0.117692,(((7:0.293905,8:0.186534):0.0853221,17:0.186152):0.0590537,35:0.432940):0.0806256):0.239978):0.226582,(25:0.041327,26:0.012504):0.538834):0.204569,(38:1.466995,46:0.982104):0.252022):0.261363):0.108048,21:2.481247):0.533614,(((14:1.470337,40:1.191323):0.144198,39:0.872295):0.388433,(15:0.896233,48:1.488289):0.502104):0.431051):0.107738,(((9:0.537906,44:0.098709):0.0667893,30:0.081526):0.787286,((16:0.772854,51:1.572407):0.0349656,((20:0.174829,24:0.205053):0.0680694,28:0.041531):0.928607):0.244589):0.445868):0.769884,34:1.034747):0.855743,(42:0.049971,43:0.054892):0.109325);
 544: 2 -41522.04281 -41301.12434 (0:0.113279,(((((((((1:0.039166,49:0.036515):0.190538,37:0.150301):0.234878,5:0.180536):0.290461,18:0.579881):0.190984,(((((2:0.364839,(12:0.108964,47:0.083839):0.180504):0.042346,23:0.132007):0.23408,(32:0.853960,33:0.502450):0.229913):0.138412,(((4:0.302510,11:0.212008):0.126636,50:0.613641):0.112304,(29:0.245713,41:0.251105):0.0702483):0.213753):0.26178,((13:0.750016,31:0.782798):0.281569,52:0.610140):0.565557):0.15624):0.210001,(((((((3:0.044492,10:0.053280):0.366936,19:0.156773):0.247829,(25:0.036376,26:0.009155):0.544605):0.151946,27:0.543702):0.253251,((6:0.384046,36:0.359149):0.0798761,((((7:0.212965,8:0.148586):0.0696479,17:0.197721):0.072842,35:0.336971):0.10087,(22:0.323699,45:0.291977):0.172063):0.0672151):0.125248):0.31548,46:1.167327):0.155912,38:1.434947):0.114845):0.0468226,21:2.772234):0.510362,(((9:0.472709,(30:0.139208,44:0.121449):0.182914):0.767862,(16:0.863869,(((20:0.185552,24:0.169615):0.0709715,28:0.052310):0.67472,51:1.422063):0.159191):0.485238):0.517916,((14:1.563026,(39:0.887745,40:1.376726):0.137516):0.489807,(15:1.232870,48:1.500337):0.391474):0.392103):0.588726):0.32864,34:1.184842):1.03198,(42:0.038752,43:0.064636):0.0794954);
 545: 4 -39611.81493 -41295.67027 (0:0.114838,((((((((((1:0.027974,49:0.047010):0.135132,37:0.148139):0.151165,5:0.264692):0.296748,18:0.599779):0.150674,(((((3:0.054628,10:0.060815):0.322136,19:0.177682):0.364627,27:0.556364):0.216952,((6:0.438151,36:0.381133):0.154496,((((7:0.346495,8:0.106601):0.130519,17:0.195223):0.0573697,35:0.320818):0.146628,(22:0.183170,45:0.369741):0.341068):0.139888):0.105027):0.190874,((25:0.019417,26:0.023556):0.451896,(38:1.479025,46:1.017566):0.233262):0.0934713):0.512767):0.102315,21:3.303185):0.121314,((13:0.698406,31:0.768803):0.370226,52:0.665296):0.625973):0.154487,((((2:0.436005,(12:0.143377,47:0.081794):0.156809):0.0900271,23:0.158914):0.11683,(32:0.914291,33:0.584004):0.384825):0.194442,(((4:0.318830,11:0.235800):0.240049,(29:0.322044,41:0.215446):0.0486737):0.159789,50:0.673067):0.176411):0.176799):1.04039,((((9:0.635266,44:0.149018):0.0842393,30:0.087723):0.906304,(16:0.784494,((20:0.124463,(24:0.170352,28:0.106192):0.0487107):0.843442,51:1.587498):0.00862968):0.220498):0.58274,((14:1.690088,(39:0.820123,40:1.186305):0.14396):0.585455,(15:1.008145,48:1.703209):0.523675):0.130485):0.336018):0.446676,34:1.096154):1.44699,(42:0.034686,43:0.080664):0.110718);
 546: 1 -42577.80658 -41307.27838 (0:0.115973,((((((((1:0.041368,49:0.038286):0.1817,37:0.137487):0.140313,5:0.360474):0.199701,18:0.537356):0.322325,(((((2:0.430907,(12:0.118127,47:0.104195):0.193335):0.0843785,23:0.225606):0.276712,(32:0.838321,33:0.470460):0.225442):0.236316,((((4:0.335149,11:0.291166):0.138476,50:0.587788):0.157968,41:0.138347):0.101677,29:0.278724):0.251647):0.382554,(13:0.655047,(31:0.615709,52:0.670683):0.195832):0.648364):0.0722103):0.252614,((((((3:0.067117,10:0.064998):0.275962,19:0.165824):0.393355,27:0.618640):0.205164,(25:0.036022,26:0.037186):0.507994):0.20457,((((6:0.504016,36:0.397289):0.219994,(22:0.273739,45:0.363346):0.211108):0.157126,(7:0.224865,(8:0.194644,17:0.248286):0.0677497):0.0917663):0.0728899,35:0.318036):0.0890914):0.317758,((21:2.287285,46:0.500285):0.32425,38:1.330214):0.280255):0.162627):0.605597,((((9:0.688697,44:0.143074):0.108317,30:0.067692):0.795121,((16:0.826729,((20:0.169806,28:0.122726):0.109643,24:0.106678):0.927466):0.101807,51:1.424922):0.208191):0.440219,((14:1.491614,(39:0.938778,40:0.959533):0.072645):0.671924,(15:0.973202,48:1.359281):0.841043):0.165748):0.265807):0.42811,34:1.195613):0.934315,(42:0.066630,43:0.054194):0.0735338);
 547: 1 -40591.38874 -41297.64384 (0:0.097628,(((((((((1:0.025523,49:0.033419):0.107765,37:0.166965):0.135716,5:0.306502):0.316877,(18:0.443627,21:2.881724):0.117645):0.205798,((((((3:0.054275,10:0.037029):0.243303,19:0.245866):0.196675,27:0.540549):0.247919,(((6:0.511824,36:0.502659):0.144709,((7:0.226212,(17:0.188107,35:0.365080):0.0696512):0.0439374,8:0.170676):0.147282):0.054091,(22:0.288190,45:0.324749):0.320657):0.265691):0.183346,(25:0.038956,26:0.000002):0.58118):0.262904,(38:1.252251,46:0.756359):0.175919):0.257992):0.136178,((13:0.549831,31:0.758594):0.448081,52:0.321121):0.590812):0.141966,((((2:0.435210,(12:0.064998,47:0.087912):0.248087):0.0968155,23:0.178506):0.249035,(32:0.878478,33:0.432386):0.27796):0.137968,((((4:0.351497,11:0.313669):0.156411,50:0.802880):0.21868,41:0.162913):0.14311,29:0.162026):0.366274):0.198001):0.824019,((((9:0.519502,44:0.063110):0.0803405,30:0.046197):0.812201,((16:0.931997,51:1.967241):0.10612,(20:0.093671,(24:0.243155,28:0.102407):0.0826041):0.792897):0.285005):0.543184,((14:1.815832,(39:0.883706,40:1.263527):0.177356):0.396313,(15:1.213554,48:1.224332):0.567138):0.338292):0.646259):0.257048,34:1.090402):0.825066,(42:0.030345,43:0.060930):0.0732293);
 548: 1 -42517.00839 -41307.25043 (0:0.114685,((((((((1:0.024564,49:0.031948):0.171178,37:0.108961):0.191544,5:0.288574):0.229336,((((((((3:0.073377,10:0.051361):0.253368,19:0.268677):0.239401,27:0.633742):0.235935,(((6:0.401320,36:0.412001):0.145214,(((7:0.187923,8:0.185751):0.119775,17:0.196121):0.090614,35:0.268665):0.112696):0.0557444,(22:0.243630,45:0.307366):0.175935):0.211984):0.291977,((25:0.024499,26:0.030339):0.310642,38:2.118564):0.124389):0.151526,46:0.826776):0.486985,18:0.632936):0.110981,21:2.457767):0.113564):0.466727,(((((2:0.432301,23:0.162432):0.0599901,(12:0.058586,47:0.104106):0.176521):0.111664,(32:0.777714,33:0.497273):0.356838):0.24071,50:0.638358):0.139051,((4:0.507168,11:0.240566):0.171809,(29:0.320457,41:0.152929):0.0958313):0.108682):0.271154):0.0330871,((13:0.699459,31:0.706367):0.601408,52:0.432269):0.657073):1.00793,((((9:0.618519,44:0.125437):0.0753963,30:0.105696):0.735561,((16:0.684279,51:1.689630):0.109585,((20:0.164471,24:0.176056):0.044544,28:0.054197):0.761342):0.363125):0.480196,(((14:1.986103,40:1.057694):0.190799,39:1.094950):0.323244,(15:1.017512,48:1.502560):0.493051):0.623099):0.574622):0.160527,34:1.364564):0.857962,(42:0.066432,43:0.048414):0.0856738);
 549: 1 -40352.20316 -41298.54724 (0:0.107075,(((((((((((1:0.021711,49:0.044091):0.183655,37:0.099292):0.144218,5:0.228912):0.196595,18:0.503500):0.340379,((13:0.634387,31:0.846453):0.375206,52:0.619622):0.743414):0.107879,((((2:0.475463,(12:0.065571,47:0.104600):0.182821):0.0777547,23:0.258779):0.189622,(32:0.642822,33:0.519267):0.299025):0.194797,(((4:0.436834,11:0.244245):0.180157,(29:0.312150,41:0.181734):0.179447):0.18152,50:0.636225):0.143091):0.362356):0.362139,((((((3:0.059180,10:0.070244):0.278192,19:0.390539):0.261236,27:0.775895):0.140535,((6:0.412017,36:0.563420):0.174524,((((7:0.259325,8:0.132223):0.134949,17:0.217266):0.0578762,35:0.429241):0.0633517,(22:0.171958,45:0.449485):0.278902):0.127342):0.162776):0.191818,(25:0.020106,26:0.018236):0.504925):0.235172,(38:1.468678,46:0.644399):0.159919):0.291775):0.275555,21:2.457728):0.480975,(((14:1.838351,40:1.121698):0.338777,39:0.907386):0.632331,(15:1.151449,48:1.312728):0.762177):0.248485):0.322813,((9:0.486439,(30:0.148091,44:0.099581):0.107208):0.905219,(16:0.773279,(((20:0.172440,28:0.117754):0.0719024,24:0.154297):0.782689,51:1.386112):0.0836707):0.209262):0.243464):0.574597,34:0.820026):1.29047,(42:0.035996,43:0.057837):0.0927433);
 550: 2 -42679.98767 -41295.27773 (0:0.121303,((((((((((1:0.022899,49:0.045306):0.126767,37:0.097541):0.128723,5:0.336692):0.31071,18:0.676572):0.251249,((((((3:0.058858,10:0.041137):0.371909,19:0.153119):0.271807,27:0.767521):0.169627,(25:0.036535,26:0.003156):0.54949):0.175044,((((6:0.431251,36:0.351939):0.207008,(22:0.205931,45:0.332142):0.186842):0.106159,((7:0.283978,8:0.149756):0.0674092,17:0.206549):0.0830732):0.0570583,35:0.340270):0.170282):0.174276,(38:1.504510,46:0.710370):0.227228):0.314201):0.197197,21:2.717464):0.0831245,((((2:0.419965,(12:0.075420,47:0.131599):0.290569):0.0386334,23:0.117412):0.29455,(32:0.929697,33:0.525606):0.277779):0.18958,((((4:0.352554,11:0.286021):0.290462,50:0.714576):0.103263,41:0.188919):0.12024,29:0.146124):0.291971):0.289307):0.144676,((13:0.871641,31:0.862743):0.49995,52:0.512987):0.4566):0.508976,(((9:0.542134,(30:0.150544,44:0.129383):0.0994526):0.884787,((16:0.884945,((20:0.158670,24:0.239190):0.0645533,28:0.042828):0.762054):0.0795017,51:1.288368):0.228618):0.518281,(((14:1.627712,40:1.219550):0.139429,39:0.987425):0.48882,(15:1.239210,48:1.245637):0.491034):0.34989):0.344894):0.477954,34:1.220999):0.668521,(42:0.041627,43:0.048045):0.117933);
 551: 1 -41853.79581 -41302.53787 (0:0.084640,((((((((((1:0.034099,49:0.023648):0.120183,37:0.129193):0.0968653,5:0.263737):0.407997,18:0.456622):0.259944,(((((3:0.062109,10:0.050706):0.210135,27:0.986343):0.114108,19:0.205085):0.394453,((6:0.535053,36:0.418679):0.0847681,((((7:0.256631,8:0.175240):0.071629,17:0.164185):0.0785977,35:0.322299):0.16248,(22:0.252555,45:0.393688):0.276938):0.122123):0.163246):0.149921,((25:0.031479,26:0.012029):0.379676,46:1.140300):0.100252):0.387202):0.251518,((13:0.718535,31:0.657850):0.374889,52:0.560394):0.697442):0.140048,(((((2:0.482329,(12:0.087977,47:0.152089):0.110916):0.0965959,23:0.242203):0.0747449,33:0.764640):0.0794147,32:1.078021):0.0219913,(((4:0.383896,11:0.269723):0.171495,(29:0.223253,41:0.263681):0.0990926):0.168452,50:0.609260):0.23142):0.263037):0.13575,(21:2.137406,38:1.534450):0.1074):0.822518,(((9:0.445209,(30:0.147069,44:0.106455):0.128941):0.621898,((16:0.760435,((20:0.160371,24:0.132611):0.0834711,28:0.028882):0.806241):0.0249616,51:1.360487):0.249963):0.71293,((14:1.534554,(39:1.134802,40:1.496864):0.171408):0.549534,(15:1.060231,48:1.493505):0.502382):0.457016):0.231083):0.714141,34:1.490837):0.746152,(42:0.048810,43:0.067326):0.0738082);
 552: 1 -38693.24867 -41302.5845 (0:0.133864,((((((((((1:0.035067,49:0.031481):0.204082,37:0.122634):0.129238,5:0.257304):0.314236,18:0.515669):0.1984,((((((2:0.457967,23:0.136451):0.177196,(12:0.089498,47:0.174540):0.262021):0.0973034,(32:0.805951,33:0.651442):0.276414):0.204558,50:0.581835):0.128783,(((4:0.395456,11:0.177138):0.254927,41:0.259588):0.042283,29:0.197040):0.134063):0.342422,((13:0.711513,31:0.686516):0.261558,52:0.577241):0.830827):0.124102):0.201504,21:2.355154):0.125177,(((((((3:0.091446,10:0.030869):0.213614,19:0.261436):0.236554,27:0.695140):0.211844,(25:0.026050,26:0.032521):0.608612):0.140066,((6:0.427894,36:0.314346):0.132943,(((7:0.247123,(17:0.162804,35:0.382771):0.0610304):0.047932,8:0.193823):0.0848463,(22:0.199079,45:0.368506):0.229667):0.110781):0.206825):0.117373,38:2.821888):0.0333174,46:1.120623):0.253738):0.80478,(((14:1.540740,40:1.364265):0.12027,39:1.099099):0.322663,(15:0.961316,48:1.434971):0.795046):0.736386):0.17532,(((9:0.568164,44:0.111858):0.136315,30:0.046908):0.740147,((16:0.734287,51:1.183488):0.110089,((20:0.183478,28:0.085065):0.1137,24:0.169972):0.723851):0.387216):0.5944):0.531082,34:1.414709):0.708172,(42:0.052027,43:0.054058):0.0981081);
 553: 1 -41321.77733 -41297.68861 (0:0.194402,((((((((((1:0.022311,49:0.031064):0.146575,37:0.092338):0.137431,5:0.348073):0.266097,18:0.708256):0.378695,((((((3:0.052910,10:0.028565):0.208864,19:0.192054):0.370641,27:0.692465):0.193956,(((6:0.542473,36:0.355360):0.238045,(((7:0.241326,8:0.216812):0.0682629,17:0.152314):0.0878172,35:0.294066):0.159043):0.0719719,(22:0.235090,45:0.398523):0.259187):0.187288):0.198647,(25:0.057244,26:0.000002):0.463143):0.145611,46:0.888218):0.351401):0.351763,(((13:0.668569,31:0.738132):0.387086,52:0.586590):0.280865,38:1.539830):0.263767):0.164341,(((2:0.333916,(12:0.099733,47:0.141495):0.256118):0.0466247,23:0.149339):0.190358,(((((4:0.338633,11:0.255466):0.084354,50:0.622588):0.174041,41:0.176900):0.143543,29:0.184528):0.388947,(32:0.874692,33:0.436986):0.268733):0.106657):0.281057):0.287454,21:2.522652):0.674281,((((9:0.558094,44:0.112914):0.0866785,30:0.043164):0.598728,((16:0.760069,((20:0.168307,24:0.252306):0.0755195,28:0.045030):0.679662):0.201694,51:1.369863):0.399286):0.435443,(((14:1.318925,40:1.210847):0.294906,39:1.154161):0.5572,(15:1.002474,48:1.561986):0.46233):0.554218):0.388036):0.3097,34:1.056898):0.89105,(42:0.051847,43:0.051146):0.0530439);
 554: 1 -39883.56695 -41322.84995 (0:0.103303,((((((1:0.020827,49:0.032877):0.145743,((5:0.191979,18:0.787897):0.233191,37:0.063455):0.0356161):0.516532,(((((2:0.359495,(12:0.093859,47:0.091011):0.176539):0.16446,23:0.098573):0.275614,(32:0.675484,33:0.420954):0.242315):0.131315,((((4:0.345448,11:0.209765):0.167274,50:0.608522):0.150356,41:0.185492):0.128418,29:0.205794):0.412523):0.104528,((13:0.736179,31:0.677634):0.360998,52:0.465888):0.920024):0.135295):0.325062,((((((3:0.055536,10:0.064597):0.226965,19:0.244050):0.268692,27:0.541102):0.24338,((6:0.636342,36:0.394682):0.112861,((((7:0.309112,(22:0.160815,45:0.422943):0.393503):0.00889968,8:0.144543):0.087217,35:0.344559):0.0599719,17:0.160199):0.15163):0.117288):0.131961,((25:0.027816,26:0.015347):0.403225,(38:1.683219,46:0.913634):0.418199):0.132901):0.413796,21:2.581522):0.0694186):0.524009,((((9:0.740225,44:0.109050):0.0783373,30:0.094800):0.906622,(16:0.581412,(((20:0.192829,24:0.213404):0.104727,28:0.033886):0.634714,51:1.503551):0.121553):0.227364):0.587002,(((14:1.743212,39:1.039790):0.103064,40:1.034991):0.477927,(15:1.179919,48:1.205675):0.525993):0.375717):0.614522):0.478609,34:1.577196):0.824495,(42:0.042913,43:0.043310):0.117648);
 555: 2 -40632.43734 -41298.6725 (0:0.137338,(((((((((1:0.038999,49:0.030247):0.0934431,37:0.162611):0.224404,5:0.191342):0.306239,(((((2:0.346482,((12:0.106623,47:0.072124):0.204913,23:0.178387):0.0517283):0.0696142,(32:1.059936,33:0.507047):0.25612):0.21402,50:0.601154):0.136283,((4:0.357679,11:0.318925):0.215784,(29:0.246528,41:0.155460):0.04711):0.153184):0.5079,((13:0.711473,31:1.041363):0.229489,52:0.812158):0.966222):0.0548826):0.121222,18:0.498426):0.327134,((((((3:0.053636,10:0.042827):0.242123,19:0.247601):0.249224,27:0.551080):0.210377,(((((6:0.425198,36:0.334514):0.284896,17:0.167436):0.0414781,35:0.387032):0.0811284,(7:0.167765,8:0.170365):0.0252424):0.145659,(22:0.274490,45:0.318838):0.119008):0.261196):0.241939,(25:0.024236,26:0.024642):0.391907):0.236386,(38:1.203124,46:0.573243):0.307783):0.285162):0.303802,21:1.902724):0.427867,((((9:0.585907,44:0.080152):0.0972191,30:0.070955):0.879313,(16:0.981854,(((20:0.189731,24:0.200992):0.0590175,28:0.047475):0.804679,51:1.483784):0.108678):0.390409):0.472837,(((14:1.498573,40:1.128984):0.182182,39:1.016889):0.384907,(15:0.826395,48:1.733046):0.617356):0.388105):0.386933):0.76451,34:1.174742):0.958467,(42:0.036236,43:0.054616):0.0742832);
 556: 3 -40354.4629 -41294.9788 (0:0.160429,(((((((((((1:0.014550,49:0.043459):0.126486,37:0.147874):0.159135,5:0.216520):0.374899,18:0.414419):0.197893,((((((3:0.077915,10:0.062897):0.27177,19:0.166138):0.401107,(25:0.024189,26:0.000002):0.444466):0.129363,27:0.748345):0.185163,((((6:0.438750,36:0.399365):0.144902,(22:0.156536,45:0.428946):0.269587):0.0793753,((7:0.228733,8:0.153226):0.0645029,17:0.190175):0.0781667):0.0615704,35:0.311868):0.114591):0.103836,(38:1.730351,46:0.620022):0.441629):0.388875):0.126931,21:2.844056):0.096015,(((2:0.455368,((12:0.071427,47:0.124168):0.26817,23:0.151749):0.112181):0.111656,(32:0.788939,33:0.620562):0.162682):0.28314,((((4:0.346626,11:0.223332):0.150096,50:0.615897):0.0706293,41:0.227315):0.103642,29:0.131291):0.182806):0.366378):2.2521e-06,((13:0.479792,31:0.870885):0.279192,52:0.508522):0.672767):0.53182,((((((9:0.690352,44:0.078715):0.109327,30:0.100606):0.998534,16:0.692610):0.218851,(20:0.102845,(24:0.208603,28:0.105603):0.0513916):0.811995):0.127478,51:1.382805):0.58103,((14:1.635154,(39:0.981212,40:1.372292):0.148631):0.359828,(15:0.973436,48:1.334410):0.808394):0.0820799):0.572702):0.253081,34:1.460988):0.933376,42:0.020430):0.0152806,43:0.045489);
 557: 1 -41450.44913 -41310.33566 (0:0.117041,(((((((((((1:0.021133,49:0.051099):0.162894,37:0.145467):0.171327,5:0.224328):0.313589,18:0.539219):0.0969548,(((((3:0.087251,10:0.055114):0.200225,19:0.260230):0.339512,27:0.650769):0.25776,(((6:0.475119,(22:0.239532,45:0.493005):0.24354):0.152894,36:0.573743):0.0190857,(((7:0.360899,8:0.095876):0.0922945,17:0.142364):0.0510638,35:0.449437):0.0653004):0.106067):0.135081,(((25:0.039905,26:0.011394):0.375425,38:1.726073):0.0790499,46:0.955097):0.183236):0.537003):0.331118,((((((2:0.573210,(12:0.073689,47:0.124967):0.236757):0.0758909,23:0.159266):0.153876,(32:0.726376,33:0.469340):0.209572):0.331707,50:0.449432):0.212437,((4:0.358626,11:0.192882):0.232392,41:0.194450):0.0483883):0.0519315,29:0.155453):0.595266):0.0117462,((13:0.695918,31:0.846130):0.482052,52:0.583531):0.342103):0.696056,21:2.369869):0.367047,(((14:1.688295,40:1.241776):0.0538179,39:0.917433):0.617496,(15:1.196408,48:1.516284):0.491774):0.174679):0.189121,(((9:0.579006,44:0.084252):0.0551518,30:0.074254):0.630549,(16:0.640393,(((20:0.154694,28:0.103260):0.0960061,24:0.121971):0.695614,51:1.663555):0.0783251):0.363596):0.533005):0.618982,34:0.991368):1.01168,(42:0.036807,43:0.047538):0.0658021);
 558: 1 -41903.5688 -41310.72523 (0:0.089806,((((((((1:0.028504,49:0.041359):0.162898,37:0.056391):0.169108,5:0.217581):0.313914,((((((3:0.048358,10:0.057330):0.332848,19:0.108366):0.461258,((((6:0.396103,(22:0.215046,45:0.406900):0.187116):0.161647,(((7:0.247179,8:0.135575):0.118304,17:0.158169):0.0704624,35:0.303013):0.160708):0.0517199,36:0.367061):0.218588,27:0.698654):0.141904):0.12134,(21:2.555483,(25:0.017958,26:0.013857):0.337999):0.0307055):0.316575,(38:1.779266,46:0.749718):0.305894):0.474566,18:0.259277):0.27696):0.469844,((((2:0.483833,23:0.123188):0.0535193,(12:0.076817,47:0.100282):0.200568):0.148019,(32:0.810915,33:0.539924):0.356129):0.133888,(((4:0.439972,11:0.231964):0.183534,(29:0.299756,41:0.175615):0.0677419):0.169408,50:0.551652):0.240661):0.269665):0.0985843,((13:0.557054,31:0.702315):0.483041,52:0.477130):0.52212):0.591866,34:1.449377):0.0784594,(((9:0.444580,(30:0.144602,44:0.128392):0.176598):0.609009,(16:0.876669,(((20:0.157221,24:0.183358):0.083509,28:0.020130):0.883329,51:1.436166):0.0977142):0.186907):0.474822,(((14:1.540454,40:0.906601):0.114933,39:1.042907):0.562552,(15:1.124731,48:1.218457):0.639332):0.475846):0.560894):0.771604,(42:0.040116,43:0.037933):0.126278);
 559: 2 -42094.50696 -41306.17293 (0:0.098714,(((((((((1:0.041342,49:0.021259):0.178674,37:0.163732):0.262304,5:0.247492):0.275557,18:0.555593):0.264748,((((((3:0.057530,10:0.035872):0.241475,19:0.278413):0.300989,27:0.568327):0.258875,((((6:0.573660,35:0.297067):0.0670413,((7:0.170949,8:0.139606):0.0584777,17:0.185883):0.0501803):0.136599,36:0.575507):0.031076,(22:0.229306,45:0.377360):0.202542):0.237848):0.164146,(25:0.015677,26:0.034852):0.461349):0.117232,(38:1.749135,46:0.530671):0.447914):0.439732):0.316476,(((((((2:0.354432,23:0.191412):0.0669898,((12:0.070008,47:0.156993):0.164495,(32:0.851221,33:0.574520):0.36916):0.083783):0.321913,50:0.502886):0.203435,(4:0.352642,11:0.214719):0.150467):0.11118,41:0.212708):0.132804,29:0.295869):0.48908,((13:0.664478,31:0.818580):0.619461,52:0.509436):0.344621):0.128409):0.00307143,21:2.322577):0.640249,((((9:0.592062,44:0.119437):0.0867728,30:0.094957):0.980079,(16:0.727397,(((20:0.144504,24:0.168347):0.0582735,28:0.073941):0.854393,51:1.378945):0.0777245):0.184719):0.540715,((14:1.913875,(39:1.057911,40:1.240824):0.258828):0.315252,(15:1.109887,48:1.562990):0.518714):0.41797):0.32346):0.689521,34:1.379558):0.513653,(42:0.043426,43:0.053021):0.0854228);
 560: 11 -40437.06074 -41291.96584 (0:0.122443,((((((((((1:0.012185,49:0.024939):0.170485,37:0.092067):0.255523,5:0.221222):0.333506,18:0.421890):0.348047,(((((2:0.434779,(12:0.141667,47:0.147350):0.217883):0.0592799,23:0.187796):0.26502,(32:0.804063,33:0.597547):0.182292):0.148887,((((4:0.241128,11:0.337457):0.197966,50:0.639738):0.131744,41:0.175376):0.114673,29:0.204043):0.317179):0.398908,((13:0.499001,31:0.798358):0.316813,52:0.526605):0.709195):0.065606):0.345806,((((((3:0.087247,10:0.027888):0.248556,19:0.273791):0.234899,27:0.675780):0.239214,((6:0.475660,36:0.338034):0.18051,(((7:0.283849,(17:0.185550,35:0.433630):0.0839423):0.0537516,8:0.152737):0.136863,(22:0.164302,45:0.503844):0.324892):0.0874144):0.175848):0.194283,(25:0.040297,26:0.012465):0.373305):0.183572,(38:1.468843,46:0.777943):0.224793):0.240204):0.244646,21:2.030866):0.558317,((14:1.698407,(39:0.831894,40:1.356466):0.330097):0.26234,(15:1.223738,48:1.149565):0.787053):0.40075):0.153551,(((9:0.555833,44:0.095814):0.105654,30:0.067134):0.929354,(16:0.879510,(((20:0.160028,24:0.173336):0.0949795,28:0.061455):0.921614,51:1.369873):0.0497298):0.420494):0.385224):0.807589,34:1.102385):0.856791,(42:0.037207,43:0.068817):0.0917563);
 561: 1 -39814.37725 -41303.49807 (0:0.135999,((((((((((1:0.025351,49:0.024543):0.161812,37:0.119372):0.141722,5:0.251877):0.337852,(18:0.378867,21:2.506251):0.245208):0.0601696,((((((3:0.097332,10:0.036380):0.257532,19:0.255724):0.373364,27:0.646851):0.180069,(25:0.025337,26:0.027443):0.542568):0.19947,((6:0.563306,36:0.483319):0.131934,(((7:0.291455,8:0.171967):0.039765,17:0.234197):0.0866119,((22:0.197904,45:0.416876):0.307835,35:0.340442):0.0735077):0.122793):0.158563):0.213909,(38:1.572136,46:0.667772):0.242068):0.316559):0.130458,((((2:0.519404,23:0.151527):0.0757007,(12:0.082981,47:0.084044):0.171908):0.146991,(32:0.814409,33:0.607095):0.255826):0.223858,(((4:0.302441,11:0.234179):0.243279,(41:0.153894,50:0.690246):0.0652381):0.113746,29:0.140097):0.294246):0.380754):0.112131,((13:0.613962,31:1.017150):0.189312,52:0.641154):0.485325):1.0982,((14:1.637458,(39:0.907321,40:1.292691):0.371696):0.240934,(15:1.445897,48:1.727308):0.63842):0.16911):0.138168,(((9:0.530480,44:0.082733):0.0971729,30:0.081489):0.80574,((16:0.606595,51:1.454573):0.100423,((20:0.177695,28:0.092592):0.0964399,24:0.109299):0.844969):0.191941):0.595709):0.759092,34:1.311644):0.815206,(42:0.047482,43:0.045862):0.0969703);
 562: 1 -39419.02636 -41298.7749 (0:0.118788,(((((((((1:0.040643,49:0.031198):0.180375,37:0.132042):0.153687,5:0.270897):0.297766,18:0.679810):0.214137,((((2:0.425344,(12:0.079826,47:0.093614):0.297068):0.0864704,23:0.181822):0.197241,(32:0.815069,33:0.664678):0.252436):0.125736,((((4:0.433657,11:0.189250):0.16266,50:0.751729):0.145124,41:0.136580):0.0854075,29:0.199810):0.301139):0.288213):0.14485,(((((((3:0.072055,10:0.056285):0.224437,19:0.197303):0.298874,27:0.669802):0.219348,(25:0.019389,26:0.019148):0.512055):0.130258,((6:0.345401,36:0.391070):0.158272,(((7:0.191360,(17:0.198689,35:0.328601):0.0529111):0.0677993,8:0.186445):0.0446726,(22:0.200057,45:0.365160):0.267203):0.0997445):0.152913):0.176181,(38:1.884200,46:0.838079):0.210673):0.29454,21:3.270285):0.0110022):0.0412329,((13:0.869199,31:0.686018):0.271658,52:0.655869):0.621765):0.802587,((((9:0.699903,44:0.109785):0.12979,30:0.054167):0.891859,((16:0.860842,51:1.479022):0.243653,((20:0.198055,28:0.109121):0.0888308,24:0.114947):0.755572):0.289898):0.419499,(((14:1.433019,40:1.065404):0.110927,39:1.037065):0.499932,(15:0.947879,48:1.499202):0.820966):0.292119):0.439988):0.62652,34:1.322935):0.682557,(42:0.049706,43:0.060099):0.0806892);
 563: 1 -42594.85821 -41316.51807 (0:0.111629,(((((((((1:0.024807,49:0.034243):0.14839,37:0.119893):0.107189,5:0.434918):0.317441,((((((2:0.373055,(12:0.084929,47:0.151163):0.194216):0.0675678,23:0.113793):0.285645,50:0.639625):0.185567,(32:0.809076,33:0.432308):0.339526):0.0452708,(((4:0.360441,11:0.262361):0.258767,41:0.169640):0.0606844,29:0.315727):0.227141):0.386203,((13:0.650406,31:0.544049):0.51963,52:0.890171):0.598534):0.160808):0.169162,18:0.537235):0.202604,(21:2.351273,38:1.325938):0.248228):0.0574313,((((((3:0.067881,10:0.039922):0.290408,19:0.180573):0.425719,27:0.554311):0.163941,(25:0.037115,26:0.020279):0.498426):0.239322,(((6:0.425471,36:0.448273):0.204558,((7:0.200908,8:0.157584):0.100579,(17:0.129391,35:0.399243):0.0473865):0.0907453):0.0679886,(22:0.225084,45:0.369904):0.264397):0.14277):0.25736,46:0.958274):0.133178):0.685926,((((9:0.642021,44:0.157148):0.0888578,30:0.067272):0.932615,((16:0.997861,((20:0.196493,24:0.188433):0.102302,28:0.065072):0.902871):0.0878148,51:1.284946):0.112469):0.306775,((14:1.826312,(39:0.820426,40:1.231271):0.274609):0.0923294,(15:0.929615,48:1.420505):0.623246):0.346751):0.324197):0.712397,34:1.367275):0.808802,(42:0.031189,43:0.049100):0.103963);
 564: 1 -39921.54173 -41297.74733 (0:0.051625,((((((((((1:0.012599,49:0.033288):0.111788,37:0.140558):0.23023,5:0.351046):0.332082,18:0.433802):0.204291,((((((3:0.066642,10:0.047166):0.327099,19:0.131694):0.255646,27:0.832300):0.167359,(25:0.032605,26:0.010120):0.504453):0.253718,(((6:0.512351,36:0.487371):0.12798,(((7:0.283689,8:0.196141):0.08992,17:0.247180):0.084997,35:0.322414):0.0978645):0.0907735,(22:0.229641,45:0.432802):0.312135):0.0971681):0.324366,46:1.071360):0.318237):0.283237,(21:2.386021,38:1.506985):0.385648):0.0851936,((((2:0.378616,(12:0.076622,47:0.117450):0.221709):0.0316481,23:0.189079):0.272885,(32:0.938587,33:0.492062):0.234466):0.153209,(((4:0.379413,11:0.315879):0.24472,(41:0.154722,50:0.802052):0.113233):0.144389,29:0.139952):0.354731):0.410431):0.0519405,((13:0.554548,31:0.771506):0.607306,52:0.902338):0.509687):0.638143,((((9:0.644365,44:0.098317):0.124629,30:0.067186):0.911178,((16:0.985200,((20:0.141285,28:0.108495):0.0695099,24:0.131378):0.780313):0.00612408,51:1.714732):0.183787):0.523806,(((14:1.551794,39:0.967595):0.0972978,40:1.190170):0.507114,(15:0.929063,48:1.638265):0.953588):0.502268):0.37891):0.804491,34:1.464520):0.913416,(42:0.056701,43:0.045851):0.134102);
 565: 1 -40677.02781 -41298.19522 (0:0.139320,((((((((((1:0.034717,49:0.025042):0.153798,37:0.144254):0.15266,5:0.285955):0.305495,18:0.471768):0.290819,(((((2:0.526012,(12:0.082255,47:0.134617):0.185224):0.0823631,23:0.173181):0.116342,(32:0.870395,33:0.523332):0.285517):0.200196,50:0.712028):0.0901732,((4:0.321962,11:0.248854):0.188477,(29:0.232273,41:0.213639):0.147902):0.112427):0.293556):0.184965,((13:0.581071,31:0.965519):0.618133,52:0.392519):0.488079):0.115921,21:2.997581):0.0682084,((((((3:0.059009,10:0.032423):0.188497,19:0.233191):0.259902,27:0.604129):0.20684,((6:0.433606,36:0.402649):0.084696,((((7:0.233917,8:0.188559):0.113707,17:0.225261):0.0647662,35:0.343956):0.0952487,(22:0.196579,45:0.351439):0.334754):0.134957):0.154098):0.250169,(25:0.013009,26:0.014038):0.50816):0.262,(38:1.591534,46:0.575251):0.283171):0.352004):0.820338,((((9:0.565124,44:0.117300):0.0752205,30:0.060478):0.791507,(16:0.670208,(((20:0.155916,24:0.190009):0.0663977,28:0.060365):0.714391,51:1.622374):0.241899):0.253762):0.560978,(((14:1.655207,40:1.443793):0.136217,39:1.004118):0.497384,(15:0.930694,48:1.755495):0.536576):0.389621):0.329424):0.496195,34:0.670703):0.874744,(42:0.038921,43:0.053954):0.0686707);
 566: 1 -41480.48701 -41318.25829 (0:0.094047,((((((((1:0.021585,49:0.041027):0.0681678,((5:0.268704,18:0.815239):0.167434,37:0.118500):0.122092):0.423706,((((2:0.518668,(12:0.072667,47:0.139203):0.171069):0.115425,23:0.135505):0.249601,(32:0.771254,33:0.649374):0.288221):0.187396,((((4:0.339230,11:0.203103):0.277666,50:0.708949):0.135408,41:0.095187):0.165156,29:0.238062):0.295491):0.434609):0.126147,(((((((3:0.073637,10:0.039097):0.319146,19:0.120959):0.429949,(25:0.034822,26:0.021233):0.579976):0.137827,27:0.607336):0.120829,(38:1.884729,46:0.522673):0.55877):0.155785,((6:0.514044,36:0.362971):0.0996491,((((7:0.257872,8:0.220189):0.0625836,17:0.208219):0.0612896,35:0.393920):0.059337,(22:0.261984,45:0.443270):0.285678):0.100288):0.0791136):0.503191,21:2.968457):0.0281397):0.136021,((13:0.703031,52:0.623362):0.312165,31:0.832771):0.596488):0.87663,((14:1.321940,(39:1.203466,40:1.524058):0.164382):0.512796,(15:1.030536,48:1.667216):0.459648):0.374137):0.164163,(((9:0.585729,44:0.129052):0.0915357,30:0.062724):0.789195,((16:0.978218,(20:0.125456,(24:0.192160,28:0.113636):0.0617427):0.609344):0.0457988,51:1.311934):0.308698):0.409175):0.97264,34:0.987997):0.693906,(42:0.031676,43:0.048998):0.113503);
 567: 3 -40813.43605 -41297.80913 (0:0.141408,((((((((((1:0.024783,49:0.032336):0.15677,37:0.130476):0.174859,5:0.266160):0.470255,18:0.495498):0.212193,(((((((3:0.036027,10:0.057964):0.18697,19:0.257800):0.188021,27:0.767218):0.38793,((6:0.483060,36:0.500602):0.202884,((((7:0.261583,8:0.157915):0.0506356,17:0.111760):0.0764285,35:0.334081):0.0296968,(22:0.163067,45:0.491969):0.320718):0.106288):0.174421):0.27111,(25:0.030181,26:0.013574):0.549726):0.086216,46:1.169014):0.194245,38:1.766859):0.357974):0.0988578,21:2.490868):0.150275,((((2:0.420506,23:0.154459):0.0815678,(12:0.081458,47:0.176643):0.172052):0.156544,(32:0.715804,33:0.567574):0.326687):0.236073,(((4:0.370650,11:0.202963):0.250699,50:0.556410):0.139479,(29:0.210212,41:0.245711):0.110374):0.219773):0.419958):0.0279807,((13:0.572031,31:0.905876):0.474975,52:0.667444):0.465313):0.84551,(((9:0.493981,(30:0.148579,44:0.120409):0.166096):0.72457,((16:0.805434,51:1.553552):0.162949,((20:0.166368,28:0.104020):0.0879589,24:0.093421):0.774414):0.273586):0.236597,(((14:1.429966,40:0.869277):0.187157,39:1.131152):0.465055,(15:1.263488,48:1.548688):0.610691):0.382026):0.335642):0.458738,34:1.167356):1.13964,(42:0.051174,43:0.046186):0.0663033);
 568: 1 -40289.10556 -41299.76935 (0:0.198228,(((((((((1:0.033585,49:0.010250):0.16284,37:0.089996):0.0833602,5:0.302732):0.337876,((((((2:0.389229,(12:0.079624,47:0.137211):0.191857):0.0655187,23:0.212853):0.15266,(32:0.783080,33:0.545353):0.374044):0.222319,50:0.531872):0.120615,(((4:0.313708,11:0.273154):0.226492,41:0.236985):0.102864,29:0.186309):0.196177):0.292353,((13:0.688711,31:0.799546):0.320241,52:0.478845):0.750959):0.121692):0.18174,18:0.553998):0.359515,(((((((3:0.046557,10:0.043116):0.245434,19:0.230363):0.258313,27:0.900260):0.223257,(6:0.515177,36:0.452713):0.0979447):0.120449,((((7:0.284821,8:0.157997):0.133501,17:0.146341):0.0574408,35:0.392109):0.0829114,(22:0.259331,45:0.467300):0.229253):0.104094):0.354352,(25:0.025342,26:0.025385):0.549853):0.179386,((21:2.117524,38:0.988034):0.383916,46:0.747713):0.342064):0.163375):0.754408,((((9:0.595230,44:0.122896):0.100373,30:0.061906):0.725197,((16:0.799236,((20:0.154851,24:0.232037):0.103061,28:0.055528):1.12842):0.0530775,51:1.535440):0.221466):0.53399,((14:1.572914,(39:1.021571,40:1.262790):0.13878):0.467034,(15:1.150451,48:1.347974):0.635465):0.540503):0.41047):0.263265,34:1.294622):0.963592,42:0.017286):0.03378,43:0.061397);
 569: 6 -41413.62283 -41294.2143 (0:0.138172,(((((((((((1:0.037580,49:0.056948):0.188036,37:0.084561):0.204504,5:0.267905):0.205076,18:0.538766):0.321709,((((2:0.456480,(12:0.068744,47:0.112797):0.229914):0.0560598,23:0.245390):0.157853,(32:0.860704,33:0.508458):0.348137):0.227401,((((4:0.429416,11:0.219365):0.189973,50:0.743548):0.17233,41:0.206607):0.11419,29:0.226241):0.192671):0.353095):0.0990835,((13:0.743679,31:0.854069):0.536537,52:0.616118):0.525996):0.290808,21:2.468616):2.75027e-06,((((((3:0.069966,10:0.053214):0.281674,19:0.230144):0.330945,27:0.730110):0.105093,((6:0.497692,36:0.384240):0.150276,((((7:0.279708,8:0.187730):0.10892,17:0.189830):0.0489044,35:0.434082):0.0875153,(22:0.167279,45:0.441995):0.299103):0.133606):0.214711):0.170505,(25:0.031418,26:0.033465):0.463603):0.0881903,(38:1.686693,46:0.931096):0.237845):0.434947):0.659474,((14:1.487377,(39:1.042047,40:1.164226):0.226386):0.359649,(15:0.958250,48:1.511799):0.521854):0.367821):0.152211,(((9:0.567400,44:0.117537):0.0879573,30:0.049567):0.783633,(16:0.812578,(((20:0.148906,24:0.185642):0.071467,28:0.058019):0.604592,51:1.558176):0.14464):0.31383):0.434989):0.717386,34:0.949553):1.03458,(42:0.044177,43:0.062296):0.0850726);
 570: 1 -40675.68714 -41300.52971 (0:0.142334,(((((((((1:0.018010,49:0.031289):0.191203,37:0.151966):0.127925,5:0.307471):0.336017,18:0.453188):0.194542,(((((3:0.048800,10:0.069529):0.209942,19:0.179590):0.320377,27:0.636742):0.228168,((6:0.374874,36:0.520334):0.157589,((((7:0.234999,8:0.194702):0.0656396,(22:0.186003,45:0.415012):0.317984):0.0950512,35:0.395056):0.0703344,17:0.225299):0.109973):0.189817):0.125349,((25:0.011487,26:0.024999):0.432044,(38:1.854104,46:0.760616):0.129925):0.16782):0.459479):0.196989,21:2.516707):0.114333,((((2:0.413958,(12:0.041289,47:0.119917):0.20624):0.0669846,23:0.177768):0.165229,(32:0.745644,33:0.675527):0.237341):0.233056,((((4:0.366745,11:0.248061):0.156256,50:0.803974):0.191502,41:0.149028):0.140029,29:0.158937):0.268351):0.321551):0.158416,((13:0.631593,31:0.973036):0.647557,52:0.366422):0.758835):0.876676,(((((9:0.650900,44:0.103306):0.116692,30:0.047162):0.786667,((16:0.658900,51:1.534861):0.0495211,((20:0.167977,24:0.166042):0.0542979,28:0.067050):0.881488):0.394564):0.565296,(((14:1.519833,40:1.347053):0.118915,39:1.042260):0.49379,(15:1.044989,48:1.635158):0.425781):0.492534):0.524783,34:1.138496):0.322464):1.0078,(42:0.028639,43:0.065004):0.0390738);
 571: 1 -40854.29812 -41296.90371 (0:0.083500,(((((((((1:0.030386,49:0.028101):0.188263,37:0.170651):0.223174,5:0.273374):0.253659,18:0.572844):0.145374,((((((3:0.067920,10:0.011741):0.294865,19:0.210173):0.306603,27:0.608783):0.104651,(25:0.033252,26:0.015645):0.541755):0.212763,((6:0.499517,36:0.440211):0.105008,((((7:0.264735,8:0.155647):0.112134,17:0.166292):0.0432531,35:0.424454):0.131513,(22:0.255013,45:0.350241):0.201914):0.0544924):0.109458):0.206199,46:1.084636):0.314694):0.192825,21:2.359299):0.12006,(((((2:0.341994,((12:0.054309,47:0.139139):0.287986,23:0.129501):0.0760426):0.177373,(32:1.046807,33:0.541281):0.219854):0.0954565,(((4:0.351143,11:0.246199):0.22764,(41:0.167727,50:0.658563):0.0555036):0.100083,29:0.172370):0.2631):0.317036,((13:0.513436,31:0.721670):0.503587,52:0.631469):0.667463):0.0492875,38:1.683334):0.00418789):0.709107,(((9:0.494404,(30:0.131283,44:0.154044):0.183926):0.958593,(16:0.753024,(((20:0.156580,24:0.162774):0.0485226,28:0.073326):0.751957,51:1.301682):0.0803981):0.358192):0.376515,((14:1.524631,(39:0.932667,40:1.081847):0.266108):0.382999,(15:0.832930,48:1.691363):0.95372):0.35033):0.641022):0.496382,34:1.227965):0.650848,(42:0.041006,43:0.062327):0.128925);
 572: 2 -42448.3529 -41302.68236 (0:0.136754,((((((((((1:0.044802,49:0.031088):0.186322,37:0.110024):0.0863178,5:0.298409):0.416227,18:0.768363):0.343518,(((((((3:0.063193,10:0.044774):0.272912,19:0.199166):0.349427,27:0.626488):0.18693,(25:0.005895,26:0.035727):0.503059):0.217242,((6:0.570703,36:0.500091):0.097119,(((7:0.285074,(8:0.201852,17:0.245621):0.0763946):0.0582192,35:0.426671):0.085129,(22:0.245664,45:0.492833):0.333699):0.121056):0.146475):0.13492,(21:2.641196,38:1.475152):2.21642e-06):0.0848608,46:1.042904):0.304819):0.222641,(((2:0.433547,(12:0.076101,47:0.123895):0.199137):0.081545,23:0.181422):0.249518,(((((4:0.427256,50:0.561234):0.110585,11:0.191863):0.218544,41:0.139048):0.135091,29:0.259662):0.418093,(32:0.801377,33:0.598002):0.258632):0.0692769):0.428993):0.139641,((13:0.633634,31:0.783722):0.533962,52:0.750582):0.527753):0.869165,(((14:1.724478,40:0.896318):0.240397,39:1.033860):0.415127,(15:0.968100,48:1.481084):0.489309):0.434171):0.182716,(((9:0.606688,44:0.093361):0.101338,30:0.059395):0.771924,((16:0.810483,51:1.567698):0.0613739,((20:0.174982,28:0.076366):0.0888009,24:0.110100):0.648346):0.321309):0.428629):0.503559,34:1.020144):0.972276,(42:0.054158,43:0.050910):0.0534786);
 573: 1 -40431.50978 -41306.70126 (0:0.083642,(((((((((((1:0.028894,49:0.029014):0.175693,37:0.086525):0.233393,5:0.212768):0.313778,18:0.601396):0.245184,(((((2:0.491460,(12:0.078459,47:0.138025):0.211993):0.0845972,23:0.136870):0.154035,(32:0.780444,33:0.569032):0.331557):0.323712,(((4:0.270991,11:0.322801):0.106899,(29:0.315840,41:0.233477):0.139624):0.149461,50:0.669557):0.073873):0.400919,((13:0.686272,31:0.752757):0.309982,52:0.773949):0.478629):0.104053):0.421377,21:2.974874):0.137943,((((((3:0.072697,10:0.052821):0.401995,19:0.220626):0.29171,27:0.718387):0.256817,(6:0.427959,36:0.430583):0.120872):0.0803991,((((7:0.181417,8:0.163067):0.0709275,17:0.231963):0.0650094,35:0.514139):0.0815446,(22:0.255507,45:0.363813):0.15751):0.079462):0.319405,(25:0.040825,26:0.025764):0.57193):0.225535):0.14081,(38:1.705097,46:0.623825):0.0540587):0.637874,(((14:1.822156,40:1.143014):0.183173,39:0.776246):0.642238,(15:1.160366,48:1.515014):0.223154):0.365216):0.125867,(((9:0.605810,44:0.118036):0.0853815,30:0.096478):0.642539,((16:0.632787,((20:0.151635,24:0.209784):0.0683395,28:0.052196):0.922103):0.0403366,51:1.447328):0.378143):0.757049):0.746024,34:1.084574):1.23778,(42:0.036970,43:0.040804):0.0947759);
 574: 1 -39896.69821 -41312.81199 (0:0.109586,((((((((((1:0.042409,49:0.022272):0.152598,37:0.110222):0.110177,5:0.347316):0.26375,18:0.623157):0.210871,((((((3:0.070457,10:0.057432):0.155208,19:0.276360):0.304627,27:0.630798):0.188523,((6:0.351503,36:0.425413):0.264756,(((7:0.233574,(17:0.155751,35:0.315349):0.109809):0.0168584,8:0.111541):0.0712679,(22:0.148784,45:0.453628):0.326131):0.0189026):0.263984):0.180243,(25:0.031283,26:0.018904):0.504179):0.128436,46:0.773956):0.483803):0.307833,((13:0.460937,31:0.684471):0.389305,52:0.633897):0.543982):0.0631697,((((((2:0.312138,23:0.162315):0.102876,(12:0.076932,47:0.139121):0.18525):0.187784,(32:0.928876,33:0.465875):0.321002):0.147401,50:0.611923):0.121241,((4:0.408148,11:0.249428):0.142126,(29:0.233234,41:0.211380):0.126353):0.113051):0.300637,38:1.670652):0.0659352):0.133403,21:2.478660):0.334674,((((9:0.575300,44:0.106534):0.0706127,30:0.078899):1.07711,(16:0.845689,(((20:0.178598,24:0.197508):0.081942,28:0.046143):0.872486,51:1.315228):0.0790837):0.215003):0.432444,(((14:1.808343,40:1.188483):0.337606,39:0.847727):0.582925,(15:0.863216,48:1.780753):0.478662):0.695895):0.529333):0.701371,34:1.038357):0.742803,(42:0.024473,43:0.055648):0.10095);
 575: 1 -41877.42402 -41297.84675 (0:0.140365,((((((((1:0.026157,49:0.027630):0.132112,37:0.106998):0.13195,5:0.260034):0.228009,18:0.609950):0.213144,(((((2:0.403885,(12:0.096495,47:0.124995):0.254904):0.0653087,23:0.149633):0.243505,(32:0.845987,33:0.539014):0.34535):0.231962,((((4:0.283626,11:0.279213):0.128167,50:0.736715):0.192288,41:0.149326):0.199693,29:0.179980):0.371331):0.204618,((13:0.774251,31:0.780573):0.330269,52:0.644468):0.606508):0.222716):0.253286,((((((3:0.040785,10:0.041805):0.296405,19:0.269186):0.339185,27:0.529349):0.226148,(((6:0.483154,36:0.377334):0.20419,(((7:0.186415,8:0.124946):0.0843185,17:0.212114):0.041351,35:0.361235):0.0788022):0.0401761,(22:0.217389,45:0.432499):0.290674):0.228703):0.275422,(25:0.025381,26:0.008252):0.438976):0.232411,((21:1.770409,38:1.134372):0.36474,46:0.745357):0.317325):0.144848):0.853726,((((9:0.581802,44:0.099425):0.159596,30:0.054761):0.858593,((16:0.794088,51:1.496434):0.0323063,((20:0.172928,24:0.202512):0.115853,28:0.018944):0.879005):0.378079):0.403338,((14:1.638370,(39:0.740277,40:1.170745):0.183493):0.387185,(15:0.956900,48:1.274282):0.764513):0.225641):0.581457):0.32113,34:1.039220):0.850293,(42:0.031080,43:0.075923):0.0685357);
 576: 1 -42804.43442 -41301.11853 (0:0.097782,((((((((((1:0.021694,49:0.030660):0.165865,37:0.109666):0.172976,5:0.311351):0.278597,18:0.572212):0.248618,((((2:0.344892,(12:0.082882,47:0.122767):0.189007):0.0422675,23:0.162154):0.206186,(32:0.847337,33:0.616866):0.243537):0.132729,((((4:0.409732,11:0.272581):0.191153,50:0.587258):0.217407,41:0.158898):0.131131,29:0.261417):0.25467):0.314359):0.0732647,((13:0.557695,31:0.827933):0.208795,52:0.751895):0.710752):0.142675,(((((((3:0.061182,10:0.029970):0.249211,19:0.239311):0.278317,27:0.692246):0.275063,((((6:0.500069,(22:0.251444,45:0.316807):0.190404):0.0943766,(7:0.195038,8:0.182494):0.0765965):0.0728836,(17:0.154142,35:0.377964):0.0626648):0.0760129,36:0.663010):0.107908):0.175394,(25:0.026849,26:0.033093):0.558654):0.128809,46:1.181329):0.21406,38:1.674261):0.121349):2.20372e-06,21:2.582071):0.678785,((((9:0.660870,44:0.121391):0.140021,30:0.040957):0.968747,(16:0.837087,(((20:0.193696,24:0.185815):0.0754629,28:0.060973):0.865346,51:1.284811):0.225127):0.268768):0.504208,((14:1.670622,(39:0.904893,40:1.310838):0.261513):0.438759,(15:1.057851,48:1.416402):0.730127):0.451901):0.51566):0.489107,34:1.223904):0.961197,(42:0.055040,43:0.069116):0.12616);
 577: 1 -43405.708 -41312.6133 (0:0.162569,(((((((((1:0.034369,49:0.038494):0.178889,37:0.159037):0.122497,(5:0.278657,18:0.869802):0.176971):0.393182,(((((2:0.491451,23:0.243442):0.13956,(12:0.104926,47:0.071153):0.191678):0.153127,(32:0.915194,33:0.653863):0.282917):0.206309,50:0.743436):0.225131,(((4:0.373888,11:0.294545):0.287356,41:0.209057):0.110037,29:0.266745):0.178776):0.338255):0.197861,((13:0.557291,31:1.126844):0.275891,52:0.676737):0.79119):0.200012,21:2.616610):0.137227,(((((3:0.051468,(10:0.011377,27:0.969258):0.0458856):0.333022,19:0.163244):0.491177,(25:0.019928,26:0.011261):0.442393):0.304252,(((6:0.478058,36:0.450753):0.142006,((((7:0.234143,8:0.101657):0.0825528,17:0.207159):0.112625,35:0.342073):0.071059,(22:0.187063,45:0.344536):0.285987):0.100514):0.0949439,46:1.222708):0.10897):0.318331,38:1.829122):0.146467):0.742002,(((9:0.449413,(30:0.176599,44:0.116569):0.148397):0.983784,((16:0.688977,((20:0.161241,24:0.215393):0.0636519,28:0.046727):0.859361):0.226445,51:1.465610):0.201186):0.473836,(((14:1.722365,40:1.315876):0.234618,39:0.862747):0.651338,(15:0.978108,48:1.318511):0.680946):0.581973):0.372998):0.307123,34:1.253684):1.09804,(42:0.038916,43:0.060669):0.0650759);
 578: 1 -41025.0471 -41299.48698 (0:0.191771,((((((((1:0.019156,49:0.021488):0.100403,(5:0.521823,37:0.173744):0.0793146):0.442769,18:0.696056):0.156652,(((((2:0.427750,(12:0.068245,47:0.143897):0.216292):0.0908653,23:0.188914):0.182635,(32:0.769606,33:0.553685):0.31905):0.240091,((((4:0.353081,11:0.265618):0.223264,50:0.717984):0.137224,41:0.156882):0.160741,29:0.193634):0.247724):0.308315,((13:0.765155,31:0.802146):0.377378,52:0.537326):0.894397):0.176409):0.169767,((((((3:0.031664,10:0.048247):0.333875,19:0.258909):0.17402,27:0.779180):0.273605,((6:0.559971,36:0.573373):0.154655,(((7:0.201447,(17:0.198750,35:0.411087):0.088976):0.0393557,8:0.250472):0.0822837,(22:0.185306,45:0.445539):0.378211):0.127933):0.150615):0.24134,(25:0.024210,26:0.019726):0.524785):0.183454,((21:2.190657,46:0.883574):0.120854,38:1.819913):0.235909):0.107193):0.945818,((((9:0.639719,44:0.106206):0.094541,30:0.072720):0.575911,((16:0.882727,51:1.371716):0.101693,((20:0.208025,28:0.121455):0.0881866,24:0.135379):0.963761):0.271923):0.683025,((14:1.600699,(39:0.776487,40:1.206844):0.140504):0.593282,(15:1.032002,48:1.423722):0.841271):0.459568):0.176611):0.619487,34:1.312382):0.785448,42:0.025578):0.0236084,43:0.058136);
 579: 1 -41801.7559 -41300.48028 (0:0.136180,(((((((((1:0.036509,49:0.048776):0.123146,37:0.152519):0.177105,5:0.311730):0.236456,(((((2:0.417350,(12:0.081848,47:0.138683):0.226215):0.0965179,23:0.154281):0.239055,(32:0.816706,33:0.430096):0.268651):0.237097,((((4:0.345506,11:0.209476):0.197859,50:0.683482):0.165139,41:0.150514):0.0996545,29:0.225398):0.246047):0.379796,((13:0.691988,31:0.795338):0.475891,52:0.480184):0.644447):0.264589):0.173083,18:0.506199):0.291602,((((((3:0.034652,10:0.018431):0.23092,19:0.267996):0.232184,27:0.562439):0.251882,(((6:0.463281,36:0.372723):0.191707,(22:0.207070,45:0.395888):0.110407):0.137619,(((7:0.248767,8:0.211321):0.0604816,17:0.184204):0.119598,35:0.369028):0.0683091):0.266262):0.285175,(25:0.038938,26:0.019749):0.302865):0.150207,(38:1.853118,46:0.679837):0.20391):0.224511):2.00777e-06,21:2.546924):0.699699,((((9:0.574849,44:0.108501):0.0974997,30:0.062691):0.798963,(16:0.601033,(((20:0.129668,24:0.181135):0.111512,28:0.031972):0.728517,51:1.662183):0.121696):0.295095):0.439348,(((14:1.663704,40:1.229887):0.195291,39:1.269373):0.425323,(15:0.820091,48:1.568129):0.35501):0.520863):0.528658):0.34599,34:1.098392):0.920721,(42:0.046465,43:0.050995):0.0909959);
 580: 1 -41470.43943 -41302.29734 (0:0.090854,(((((((((1:0.035526,49:0.030262):0.11799,37:0.139098):0.188679,5:0.273290):0.285492,18:0.566048):0.321804,((((((3:0.080940,10:0.030444):0.276572,19:0.238057):0.255864,27:0.737495):0.216297,(25:0.019959,26:0.046956):0.587862):0.140797,((6:0.489531,36:0.506366):0.130304,(((7:0.296439,17:0.175331):0.0751058,8:0.154861):0.11017,((22:0.259343,45:0.307140):0.280107,35:0.369786):0.0421533):0.113412):0.139501):0.17066,(38:1.620567,46:0.865978):0.178246):0.294109):0.21441,(((((2:0.450935,(12:0.088064,47:0.134062):0.231231):0.0416834,23:0.129181):0.242409,(32:0.859511,33:0.510590):0.292007):0.108887,((((4:0.389748,11:0.217792):0.191401,50:0.753024):0.0816044,41:0.186957):0.150865,29:0.199021):0.283164):0.238802,21:2.186804):0.0324793):0.099259,((13:0.547820,31:0.770861):0.314845,52:0.790359):0.576026):0.630428,((((9:0.552767,44:0.134179):0.0578671,30:0.136507):0.893846,(16:0.809630,(((20:0.197403,24:0.182401):0.0737254,28:0.065623):0.739094,51:1.761434):0.112011):0.137665):0.566125,((14:1.504945,(39:0.828111,40:1.348788):0.153395):0.224495,(15:1.184902,48:1.283544):0.821655):0.599374):0.312855):0.768572,34:1.138213):0.700969,(42:0.036412,43:0.054483):0.123158);
 581: 1 -42235.809 -41296.25765 (0:0.137450,(((((((((1:0.033867,49:0.045169):0.153379,37:0.105210):0.136841,5:0.363070):0.30587,18:0.574417):0.26533,((((((3:0.062986,10:0.063720):0.237394,19:0.260518):0.278434,27:0.763762):0.208922,(25:0.013264,26:0.028259):0.620959):0.218538,(((6:0.463769,36:0.446347):0.18702,(((7:0.239446,8:0.120573):0.112757,17:0.193745):0.0551559,35:0.319066):0.0979078):0.0383888,(22:0.234078,45:0.408593):0.235845):0.123253):0.225738,(38:1.377788,46:0.777200):0.237427):0.344274):0.162401,21:2.566474):0.160341,(((((2:0.369912,(12:0.081511,47:0.148140):0.136442):0.173447,23:0.125332):0.146895,(32:0.953185,33:0.532463):0.313507):0.183336,(((4:0.367961,11:0.226852):0.313338,(29:0.332245,41:0.141892):0.0716284):0.147874,50:0.544591):0.0994346):0.393255,((13:0.490704,31:0.991974):0.461021,52:0.547518):0.630861):0.0611253):0.773314,((((9:0.557951,44:0.104826):0.102379,30:0.083743):0.632921,((16:0.787728,((20:0.192706,24:0.212387):0.0483531,28:0.075308):0.823993):0.113401,51:1.264316):0.279527):0.581958,(((14:1.528318,40:1.435512):0.16508,39:0.894271):0.447618,(15:0.979444,48:1.610705):0.859529):0.375607):0.503798):0.615559,34:1.109307):0.681818,(42:0.038415,43:0.066047):0.0800135);
 582: 3 -42165.07931 -41298.92831 (0:0.142470,(((((((((1:0.025081,49:0.028725):0.131242,37:0.112346):0.17276,5:0.264341):0.399272,18:0.506320):0.183818,((((((3:0.079014,10:0.039180):0.28356,19:0.220780):0.22958,27:0.750426):0.172848,(25:0.030566,26:0.022003):0.543893):0.226215,((6:0.287687,36:0.403794):0.155326,(((7:0.261281,(8:0.186569,17:0.213307):0.0595337):0.0933404,35:0.358945):0.0772042,(22:0.223675,45:0.394506):0.183085):0.130949):0.174409):0.324708,46:0.853360):0.327279):0.215067,(((((2:0.374481,23:0.181728):0.0953046,(12:0.124899,47:0.087980):0.206862):0.207106,(32:0.961043,33:0.446672):0.272237):0.113186,((((4:0.317015,11:0.245682):0.284227,41:0.131538):0.0778314,50:0.836953):0.117259,29:0.182712):0.392959):0.24912,((13:0.646591,31:0.932003):0.369928,52:0.472725):0.579798):0.123508):0.080286,(21:2.767765,38:1.151141):0.110401):0.490219,((((9:0.566588,44:0.095710):0.103514,30:0.088474):0.833675,((16:0.904050,51:1.562687):0.0574663,((20:0.132846,28:0.175088):0.14247,24:0.110071):1.02187):0.193208):0.579025,((14:1.622796,(39:0.766865,40:1.325504):0.195599):0.679593,(15:1.147106,48:1.244970):0.880147):0.284307):0.317707):0.623228,34:1.026418):1.00441,(42:0.043883,43:0.067571):0.0407478);
 583: 2 -41260.32773 -41297.34973 (0:0.067903,(((((((((1:0.019406,49:0.048773):0.151724,37:0.154924):0.107017,5:0.304573):0.406574,18:0.480647):0.313223,(((((2:0.421870,(12:0.077497,47:0.085755):0.251559):0.0575935,23:0.143320):0.23443,(32:0.719367,33:0.653132):0.355968):0.116332,(((4:0.327384,11:0.216749):0.142364,50:0.725983):0.13538,(29:0.281796,41:0.183680):0.120441):0.25405):0.509942,((13:0.660445,31:0.675197):0.353094,52:0.682753):0.457521):0.070662):0.229593,((((((((3:0.063458,10:0.021872):0.149264,19:0.319352):0.237995,27:0.638961):0.322339,36:0.550640):0.0319654,6:0.596320):0.136885,(((7:0.206644,(8:0.223674,17:0.216932):0.0530514):0.0997273,35:0.343136):0.095886,(22:0.259039,45:0.472447):0.311448):0.0903852):0.287143,(25:0.015199,26:0.033234):0.581837):0.136532,((21:2.272880,38:1.060163):0.116226,46:0.785827):0.358276):0.162659):0.712438,((14:1.851484,(39:0.946326,40:1.481284):0.0841057):0.392712,(15:0.890504,48:1.519691):0.459101):0.447225):0.122097,(((9:0.581046,44:0.079036):0.102802,30:0.048988):0.836012,(16:0.861350,(((20:0.168822,24:0.174762):0.0524903,28:0.091371):0.851187,51:1.408311):0.118611):0.335892):0.603916):0.680517,34:1.209552):1.12615,(42:0.045905,43:0.051420):0.110062);
 584: 1 -38667.86982 -41300.02831 (0:0.209331,((((((((((((1:0.061357,49:0.020904):0.124937,37:0.100940):0.185069,5:0.280888):0.283304,((((((2:0.348366,(12:0.083177,47:0.167480):0.22527):0.113396,23:0.166633):0.0736328,(32:0.951680,33:0.598630):0.413594):0.237982,50:0.619250):0.0610539,((4:0.313674,11:0.270065):0.175197,(29:0.214804,41:0.194513):0.112771):0.171093):0.411738,((13:0.638422,31:0.869139):0.428636,52:0.601197):0.860239):0.279416):0.299065,18:0.475200):0.621669,((((3:0.063168,10:0.052914):0.24415,19:0.247386):0.303457,27:0.688101):0.238482,((((6:0.523531,36:0.387650):0.222847,35:0.368273):0.0559284,(7:0.257541,(8:0.185640,17:0.134198):0.0409473):0.0629308):0.0413876,(22:0.158364,45:0.515541):0.205831):0.207141):0.273923):0.121892,(25:0.017986,26:0.022727):0.488474):0.137955,((21:2.602848,38:1.120934):0.358826,46:0.773421):0.213155):1.09863,((14:1.378539,(39:0.876687,40:1.436757):0.16155):0.431397,(15:1.340279,48:1.393177):0.609471):0.345542):0.164436,(((9:0.667254,44:0.115180):0.150654,30:0.044316):0.861854,(16:1.011723,(((20:0.163010,24:0.189624):0.0694209,28:0.053287):1.01297,51:1.567934):0.0432198):0.36589):0.590878):0.805885,34:1.165771):1.05756,42:0.019741):0.0286997,43:0.057261);
 585: 1 -41662.21613 -41301.24795 (0:0.095616,(((((((((1:0.033004,49:0.044399):0.187589,37:0.085369):0.137395,5:0.272926):0.355559,18:0.523260):0.176876,((((((3:0.040606,10:0.058280):0.306372,19:0.214296):0.345406,(25:0.026367,26:0.046499):0.735403):0.102562,27:0.522039):0.236085,((6:0.535695,36:0.384906):0.25981,((((7:0.256030,8:0.158120):0.119462,17:0.183722):0.0742884,35:0.452722):0.0347179,(22:0.133931,45:0.439906):0.355003):0.0526136):0.103087):0.357134,(38:1.812857,46:0.870960):0.350668):0.21825):0.230153,21:2.614570):0.109892,(((((2:0.470582,(12:0.093550,47:0.109179):0.291808):0.0363354,23:0.171940):0.183096,(32:0.867305,33:0.558341):0.257074):0.226671,((((4:0.461843,11:0.184767):0.103653,50:0.579757):0.174814,41:0.178087):0.106376,29:0.226265):0.280149):0.176396,((13:0.567846,31:0.841575):0.251676,52:0.431325):0.700471):0.0478219):0.529244,((((((9:0.649504,44:0.081446):0.119361,30:0.101497):0.773109,51:1.707193):0.149782,((20:0.157605,24:0.177768):0.0851785,28:0.019271):1.00542):0.16931,16:0.650919):0.543707,((14:1.876297,(39:1.075184,40:1.185644):0.214345):0.241782,(15:1.095808,48:1.280233):0.596012):0.368938):0.509897):0.176981,34:1.267587):0.958401,(42:0.038933,43:0.061986):0.132932);
 586: 1 -40945.704 -41300.77542 (0:0.102875,(((((((((((1:0.035711,49:0.039631):0.131685,37:0.137800):0.150642,5:0.292362):0.245787,18:0.633437):0.329048,((13:0.708495,31:0.818422):0.527852,52:0.564336):0.703759):0.127137,((((2:0.313921,(12:0.160233,47:0.134435):0.181696):0.112979,23:0.205192):0.089476,(32:0.909980,33:0.547342):0.308954):0.138428,(((4:0.423611,11:0.351311):0.26805,(29:0.315581,41:0.213783):0.0875024):0.176584,50:0.692283):0.23438):0.443582):0.481561,((((((3:0.073789,10:0.009724):0.256118,19:0.261893):0.243075,27:0.702849):0.285465,(25:0.031463,26:0.009153):0.638863):0.134127,((6:0.364996,36:0.463679):0.189856,((((7:0.246764,8:0.188682):0.0468919,17:0.193820):0.12634,35:0.372256):0.0770993,(22:0.162395,45:0.414353):0.292077):0.128627):0.135384):0.243823,(38:1.884213,46:0.805358):0.396649):0.251027):0.000390127,21:2.275427):1.0718,((14:1.758230,(39:0.908505,40:1.301803):0.140437):0.468401,(15:1.147776,48:1.440107):0.568776):0.171476):0.142488,(((9:0.595650,44:0.082323):0.0909969,30:0.074981):0.812116,(16:0.868137,(((20:0.124446,24:0.178035):0.08618,28:0.069301):0.661142,51:1.797925):0.121115):0.267668):0.428213):1.0075,34:1.077024):1.05585,(42:0.038969,43:0.052943):0.124332);
 587: 2 -43017.67595 -41300.46588 (0:0.098731,((((((((1:0.043155,49:0.055658):0.192412,37:0.080646):0.130444,5:0.377979):0.353406,(((((((2:0.361075,(12:0.086166,47:0.086701):0.251942):0.0312655,23:0.093498):0.140423,(32:0.686077,33:0.618494):0.324066):0.288577,50:0.645092):0.129121,(29:0.278594,41:0.243338):0.132691):0.0598241,(4:0.316557,11:0.258742):0.212656):0.359005,((13:0.666608,31:0.844633):0.373061,52:0.722786):0.794643):0.398815):0.182184,(18:0.167142,21:2.617387):0.228465):0.499665,((((((3:0.071227,10:0.025314):0.191629,19:0.192027):0.333388,27:0.495317):0.330033,((6:0.684098,35:0.287494):0.0521759,(((7:0.282169,8:0.245508):0.0285368,(22:0.165658,45:0.584924):0.332741):0.0671856,(17:0.151480,36:0.573420):0.092523):0.0711621):0.21799):0.265754,(25:0.023141,26:0.035030):0.460257):0.182021,(38:1.598409,46:0.729447):0.109513):0.194865):0.98341,((((9:0.549097,44:0.059021):0.112547,30:0.065381):0.792968,(16:0.830136,(((20:0.113136,24:0.201188):0.0587184,28:0.040812):0.824873,51:1.520805):0.116039):0.256791):0.32897,(((14:1.739638,40:1.194189):0.161614,39:1.162600):0.311446,(15:0.823674,48:2.093053):0.4843):0.599711):0.627817):0.259996,34:1.063920):0.902132,(42:0.033787,43:0.044610):0.10953);
 588: 1 -40890.38297 -41300.43435 (0:0.146228,(((((((((1:0.018417,49:0.030198):0.114616,37:0.123838):0.199234,5:0.298943):0.292962,(((((2:0.524535,(12:0.092866,47:0.098336):0.170215):0.147245,23:0.103920):0.15539,(32:0.732921,33:0.289137):0.408514):0.392676,((((4:0.351443,11:0.296921):0.164732,50:0.603496):0.16062,41:0.255626):0.131888,29:0.194010):0.16621):0.282374,((13:0.580195,31:0.583398):0.301323,52:0.767759):0.651664):0.167567):0.210702,18:0.571289):0.0814287,((((((3:0.077589,10:0.043086):0.209195,19:0.277861):0.265785,27:0.644105):0.164247,((((6:0.433407,36:0.403325):0.158134,(17:0.162125,35:0.355719):0.0815739):0.0524578,(7:0.221731,8:0.203615):0.0475832):0.114714,(22:0.181100,45:0.235053):0.265363):0.141435):0.230599,(25:0.014914,26:0.018372):0.561078):0.118638,(38:1.572859,46:0.810116):0.273545):0.417457):0.185028,21:3.074669):0.54798,((((9:0.574874,44:0.091124):0.070744,30:0.092718):0.858399,(16:0.659879,(((20:0.155776,24:0.208382):0.0454532,28:0.034351):0.778616,51:1.490575):0.265227):0.308913):0.546825,(((14:1.543066,40:1.507563):0.186575,39:0.875140):0.39882,(15:1.244501,48:1.215685):0.837786):0.50019):0.487936):0.52482,34:1.198462):0.995491,(42:0.044477,43:0.074744):0.0846296);
 589: 3 -41436.51201 -41300.19915 (0:0.200644,((((((((((1:0.024224,49:0.043374):0.163263,37:0.100407):0.25497,5:0.099062):0.364217,18:0.462388):0.25,((((2:0.412147,23:0.199857):0.0336571,((12:0.082742,47:0.133267):0.148597,(32:0.840939,33:0.568344):0.377309):0.071816):0.255923,(((4:0.343115,11:0.250358):0.136312,(29:0.257373,41:0.256213):0.100687):0.248522,50:0.617415):0.19167):0.351061,((13:0.604499,31:0.932273):0.353338,52:0.487234):0.360497):0.194755):0.299669,21:2.597243):0.0243246,((((((3:0.048649,10:0.050795):0.270149,19:0.248241):0.308358,27:0.504910):0.177571,(25:0.025644,26:0.011289):0.52015):0.123926,(((6:0.431056,36:0.460612):0.167525,(22:0.234474,45:0.405762):0.260186):0.0715357,(((7:0.187312,8:0.173603):0.0954401,17:0.160074):0.117383,35:0.338031):0.112044):0.143759):0.320391,(38:1.537244,46:0.672984):0.258982):0.206506):0.664188,((((9:0.567608,44:0.098191):0.0681695,30:0.111633):0.824573,((16:0.808575,51:1.578146):0.0894924,((20:0.132197,28:0.105599):0.083409,24:0.111402):0.737906):0.2802):0.527611,(((14:1.454765,40:1.085906):0.169415,39:0.888047):0.250336,(15:1.062018,48:1.456392):0.429268):0.396636):0.398854):0.445442,34:1.122960):1.00743,42:0.025991):0.0366372,43:0.056045);
 590: 1 -40668.24762 -41301.68926 (0:0.086354,((((((((1:0.036554,49:0.035775):0.17007,37:0.124899):0.194612,5:0.259549):0.352184,(((((2:0.404881,(12:0.048187,47:0.110802):0.242402):0.0583313,23:0.138839):0.286966,(32:0.897196,33:0.493541):0.246189):0.204513,(((4:0.358843,11:0.226441):0.272604,(41:0.136220,50:0.833747):0.061905):0.092778,29:0.273970):0.208969):0.308005,((13:0.560143,31:0.825778):0.407831,52:0.663315):0.644602):0.215259):0.117337,18:0.539010):0.482796,(((((((3:0.084910,10:0.033341):0.194913,19:0.226667):0.365067,27:0.530434):0.272903,(25:0.022367,26:0.021187):0.463006):0.244989,((((6:0.557534,36:0.354699):0.181888,(22:0.313447,45:0.326214):0.26444):0.103467,((7:0.294025,8:0.174124):0.0799639,17:0.144045):0.124122):0.0719878,35:0.315725):0.16399):0.222914,(38:1.203981,46:0.757390):0.422047):0.151037,21:2.444774):0.00849038):0.81845,(((9:0.459484,(30:0.140724,44:0.156573):0.184594):0.648164,((16:0.891233,((20:0.180321,24:0.191172):0.0783096,28:0.052803):0.805213):0.163385,51:1.353561):0.18986):0.205303,((14:1.529923,(39:0.981276,40:1.123875):0.142208):0.335931,(15:1.092110,48:1.396107):0.814327):0.421977):0.480181):0.451332,34:0.967590):1.09976,(42:0.045141,43:0.047297):0.11394);
 591: 2 -38801.09149 -41296.09298 (0:0.160086,((((((((((1:0.035159,49:0.021720):0.200415,37:0.135167):0.194404,5:0.238590):0.332741,18:0.504475):0.331535,(((((((3:0.068224,10:0.031590):0.273672,19:0.295806):0.300269,27:0.526365):0.133386,46:1.266115):0.148561,(25:0.030308,26:0.025976):0.608114):0.233563,6:0.581074):0.0542637,(((((7:0.200965,(22:0.157011,45:0.554107):0.33969):0.0570906,8:0.163643):0.0718564,17:0.213619):0.0720195,36:0.625517):0.153215,35:0.277068):0.0734947):0.675224):0.176415,((13:0.643310,31:0.877215):0.496652,52:0.474005):0.726208):0.312927,((((2:0.537037,23:0.129631):0.100072,(12:0.072244,47:0.084002):0.164658):0.19312,(32:0.901574,33:0.813290):0.313387):0.132602,((((4:0.404274,11:0.263490):0.174115,50:0.699462):0.105413,41:0.182867):0.152904,29:0.245495):0.332841):0.18575):0.113078,(21:2.158445,38:1.397897):0.392663):0.812906,((((9:0.619508,44:0.122597):0.0833404,30:0.076675):0.720473,(16:0.730831,(((20:0.191755,24:0.157172):0.0697138,28:0.066386):0.902941,51:1.464232):0.0635629):0.381462):0.715941,(((14:1.932755,40:1.279324):0.0914336,39:1.022810):0.372144,(15:1.027950,48:1.533043):0.455896):0.213769):0.314818):0.647221,34:1.221923):0.840719,(42:0.026637,43:0.049721):0.0628677);
 592: 1 -38823.5701 -41297.65122 (0:0.108248,(((((((((((1:0.037545,49:0.027615):0.150991,37:0.133461):0.191947,5:0.292769):0.340777,18:0.543469):0.236732,(((((((3:0.053865,10:0.037312):0.222469,19:0.220486):0.325166,27:0.513010):0.261948,(25:0.032694,26:0.042264):0.556002):0.178586,(((6:0.508075,36:0.474360):0.168686,(22:0.203635,45:0.461685):0.298697):0.112619,(((7:0.329833,8:0.181680):0.0555587,17:0.193284):0.0703068,35:0.319960):0.0566549):0.0826989):0.327874,46:0.904353):0.0796557,38:1.362609):0.19765):0.170548,21:3.187752):0.21256,(((2:0.369591,((12:0.095652,47:0.093588):0.310655,23:0.195005):0.0765816):0.107336,(32:0.891039,33:0.542235):0.288038):0.116409,(((4:0.386396,50:0.820677):0.0548397,11:0.222080):0.212572,(29:0.230286,41:0.302855):0.147031):0.238261):0.259221):0.0182249,((13:0.635061,31:0.940128):0.347317,52:0.580464):0.5324):1.0677,(((14:1.498989,40:1.058819):0.125751,39:0.967620):0.720824,(15:0.866814,48:1.452533):0.487112):0.438653):0.256027,(((9:0.571595,44:0.120379):0.113603,30:0.049058):0.754547,(16:0.894729,(((20:0.172873,28:0.118121):0.160103,24:0.062312):0.708424,51:1.298846):0.285463):0.392031):0.420356):0.35069,34:0.964794):0.907832,(42:0.036072,43:0.067192):0.103691);
 593: 1 -41646.36583 -41308.04954 (0:0.088014,(((((((((1:0.028407,49:0.029411):0.207705,37:0.188212):0.199973,5:0.307859):0.346487,(18:0.277901,21:2.577412):0.253638):0.143408,((((((3:0.051097,10:0.060318):0.272109,19:0.202914):0.305508,27:0.551289):0.211939,(25:0.047517,26:0.016132):0.512212):0.155759,(((6:0.495680,(22:0.292769,45:0.424886):0.213303):0.0672224,36:0.558169):0.124031,(((7:0.196227,8:0.141882):0.134309,17:0.123911):0.102907,35:0.334566):0.0604174):0.13874):0.254863,(38:1.259326,46:0.792051):0.267246):0.534129):0.152352,((13:0.703250,31:0.697525):0.358518,52:0.704175):0.673661):0.158877,((((2:0.431555,(12:0.057125,47:0.141432):0.223018):0.0716116,23:0.103684):0.155125,(32:0.959366,33:0.469783):0.315433):0.133675,((4:0.352792,11:0.231732):0.128479,(29:0.389401,(41:0.113631,50:0.595853):0.0832823):0.165601):0.240293):0.260184):0.731787,((((9:0.759874,44:0.117912):0.0734773,30:0.101046):0.71621,(16:0.825263,(((20:0.162681,28:0.159883):0.100101,24:0.103738):0.75085,51:1.510291):0.196544):0.399363):0.569479,((14:1.794035,(39:1.008971,40:0.998830):0.142714):0.736663,(15:1.075470,48:1.603073):0.609347):0.406451):0.455422):0.377891,34:0.962729):0.795217,(42:0.045344,43:0.051925):0.0914742);
 594: 1 -41701.08684 -41316.20185 (0:0.087378,((((((((1:0.046527,49:0.051098):0.162242,37:0.140509):0.224414,5:0.314288):0.354847,18:0.522098):0.225444,(((((((3:0.079944,10:0.010633):0.308123,19:0.305252):0.308821,27:0.554024):0.278265,((6:0.478800,36:0.557717):0.10961,((((7:0.287433,17:0.190799):0.0515835,8:0.177920):0.0576522,(22:0.228863,45:0.377089):0.278124):0.0532793,35:0.329325):0.111381):0.105307):0.0983121,(25:0.036737,26:0.016471):0.592675):0.187677,(38:1.684155,46:0.931325):0.207431):0.152455,21:2.855966):0.30118):0.389389,((((2:0.422715,23:0.109046):0.0763531,((12:0.060261,47:0.109860):0.18775,(32:0.962557,33:0.627047):0.318664):0.136298):0.408714,((((4:0.392927,11:0.204831):0.160607,50:0.641502):0.222723,41:0.181632):0.108459,29:0.234497):0.193489):0.116381,((13:0.785199,31:0.876388):0.325782,52:0.612339):0.674773):0.0446108):0.766652,((((9:0.618126,44:0.106046):0.105789,30:0.086360):0.875213,(16:0.713834,(((20:0.224295,28:0.089554):0.0875277,24:0.117554):0.699516,51:1.551772):0.178672):0.152252):0.696894,(((14:2.013357,40:1.186126):0.24428,39:0.976042):0.478112,(15:0.851660,48:1.481139):0.826855):0.41421):0.388207):0.363238,34:1.431370):0.876359,(42:0.048502,43:0.050977):0.110338);
 595: 3 -40613.56394 -41299.31425 (0:0.198108,((((((((((1:0.028476,49:0.052696):0.191557,37:0.136083):0.276782,5:0.223789):0.301276,((((2:0.393067,(12:0.055551,47:0.135097):0.166294):0.0713477,23:0.150818):0.260067,(32:0.931713,33:0.599265):0.209413):0.0971478,(((4:0.307283,11:0.231820):0.123753,50:0.649737):0.101131,(29:0.245616,41:0.224909):0.0953775):0.187831):0.458758):0.0574539,((13:0.624180,31:0.795409):0.190149,52:0.765840):0.602452):0.116777,18:0.536775):0.301562,(((((((3:0.070928,10:0.049637):0.35619,19:0.173484):0.315457,27:0.721810):0.147696,((6:0.530603,36:0.356179):0.147671,((((7:0.282013,8:0.112132):0.0554668,17:0.213637):0.0847221,35:0.457555):0.0495865,(22:0.179385,45:0.461875):0.199644):0.0775266):0.263986):0.275126,((25:0.027174,26:0.020620):0.182688,38:2.025667):0.130861):0.0707731,46:0.855284):0.327474,21:2.668310):0.0796606):0.814212,((((9:0.597535,44:0.102269):0.0900525,30:0.082894):0.807399,(16:0.696210,(((20:0.153956,24:0.261904):0.0729841,28:0.056329):0.809836,51:1.370424):0.133178):0.328563):0.446241,(((14:1.902368,40:0.992593):0.105948,39:1.066653):0.578586,(15:1.320214,48:1.537042):0.402376):0.334891):0.350295):0.547385,34:1.267874):0.898858,42:0.018177):0.0347173,43:0.053725);
 596: 1 -42536.00193 -41301.65983 (0:0.120457,(((((((((1:0.021565,49:0.025329):0.181551,37:0.108455):0.212602,5:0.221504):0.276681,18:0.515501):0.322153,(((((2:0.524600,(12:0.085241,47:0.101009):0.185647):0.100631,23:0.135736):0.151291,(32:0.866904,33:0.558934):0.291904):0.232923,((((4:0.317996,50:0.675297):0.0941699,11:0.282709):0.229021,41:0.207104):0.137648,29:0.148689):0.351529):0.166777,((13:0.717294,31:0.602385):0.596633,52:0.576274):0.621638):0.0863299):0.366849,((((((3:0.044506,10:0.038644):0.196843,27:1.000950):0.276257,19:0.165847):0.36642,(((6:0.486889,36:0.392629):0.192823,((7:0.305174,(17:0.185331,35:0.463261):0.0710906):0.0705489,8:0.121417):0.152145):0.0514678,(22:0.217076,45:0.376456):0.235944):0.324601):0.270659,(25:0.015492,26:0.015671):0.396847):0.200496,(38:1.515694,46:0.884254):0.337113):0.273105):2.2609e-06,21:2.762826):0.733984,(((9:0.490751,(30:0.092689,44:0.120719):0.103597):0.539067,((16:0.745089,((20:0.168580,24:0.157746):0.0515644,28:0.056768):0.76823):0.186757,51:1.397070):0.315234):0.635759,((14:1.531424,(39:0.926033,40:1.075593):0.179404):0.515414,(15:1.305423,48:1.436304):0.554928):0.465468):0.177114):0.486227,34:1.327005):0.720003,(42:0.041693,43:0.059711):0.0860574);
 597: 1 -38152.52737 -41310.35341 (0:0.072970,(((((((((((1:0.017689,49:0.045169):0.14136,37:0.088295):0.118539,5:0.451164):0.399571,(((2:0.447198,((12:0.078102,47:0.125672):0.204968,23:0.215521):0.106631):0.0827906,(32:0.740042,33:0.802028):0.291324):0.298315,(((4:0.395721,11:0.224753):0.384002,(41:0.133982,50:0.779888):0.0997975):0.0905565,29:0.163472):0.245253):0.480541):0.163275,18:0.744183):0.0807491,((13:0.707720,31:0.785034):0.391511,52:0.499955):0.657224):0.243538,(((((3:0.047334,10:0.053749):0.338108,19:0.243939):0.303734,27:0.720712):0.147604,(25:0.034803,26:0.008901):0.575013):0.184566,(((6:0.560631,36:0.380438):0.230078,(((7:0.238420,8:0.122093):0.111213,17:0.148139):0.102662,35:0.358567):0.111747):0.0308344,(22:0.287731,45:0.420233):0.255863):0.165653):0.300886):0.0680038,((21:1.852919,38:1.282859):0.373263,46:0.723029):0.461559):0.756138,((14:1.726858,(39:0.863715,40:1.025395):0.167535):0.336409,(15:1.278941,48:1.347853):0.924035):0.341995):0.186106,(((9:0.629039,44:0.082539):0.103012,30:0.097035):0.74562,((16:0.663309,51:1.559891):0.213671,((20:0.157256,28:0.102095):0.0649624,24:0.112183):0.784643):0.176538):0.507178):0.644566,34:0.967842):1.13227,(42:0.042961,43:0.054936):0.116958);
 598: 6 -41774.06564 -41303.9165 (0:0.094450,((((((((((1:0.017761,49:0.036833):0.163159,37:0.109013):0.0834126,5:0.239754):0.368687,(((((2:0.484388,23:0.130702):0.0891121,((12:0.069256,47:0.146583):0.21508,(32:0.664431,33:0.686627):0.306994):0.0181068):0.384734,50:0.617762):0.112935,((4:0.320959,11:0.259762):0.202704,(29:0.285919,41:0.205353):0.110185):0.123258):0.392424,((13:0.694079,31:0.667586):0.451773,52:0.512420):0.648389):0.223285):0.135856,18:0.580639):0.426993,(((((3:0.062443,10:0.030870):0.281689,19:0.210443):0.305553,27:0.590788):0.0944557,(25:0.026945,26:0.029303):0.590745):0.193119,((6:0.434618,36:0.361145):0.0713496,((((7:0.272261,8:0.173154):0.0565279,17:0.189303):0.0970634,35:0.324092):0.0934495,(22:0.279195,45:0.310795):0.308964):0.0993596):0.154618):0.269101):0.263727,(38:1.536965,46:0.728393):0.193081):0.392579,21:2.467429):0.399814,((((9:0.574529,44:0.116495):0.0830079,30:0.077879):0.594801,((16:0.946595,((20:0.174259,24:0.177442):0.0475567,28:0.075530):0.74941):0.0726319,51:1.331835):0.359058):0.665094,(((14:1.641250,40:1.227837):0.195796,39:0.721578):0.431929,(15:1.085531,48:1.355707):0.534675):0.48822):0.322557):0.441438,34:1.137274):1.11652,(42:0.038218,43:0.047709):0.0656594);
 599: 1 -41339.47034 -41302.23374 (0:0.161051,(((((((((1:0.032920,49:0.016160):0.188095,37:0.115292):0.245981,5:0.209035):0.447646,18:0.415173):0.255869,((((((3:0.068537,10:0.046081):0.236797,19:0.292699):0.216622,27:0.709824):0.2968,((6:0.600852,36:0.482896):0.113053,((((7:0.227219,8:0.253673):0.0921957,17:0.223281):0.077902,35:0.494939):0.100977,(22:0.228705,45:0.460770):0.198116):0.201334):0.131013):0.202303,(25:0.034401,26:0.041992):0.510586):0.109485,46:1.199354):0.36452):0.233478,21:2.428203):0.108619,((((((2:0.339096,(12:0.072880,47:0.156178):0.233466):0.0799798,23:0.088329):0.287558,(32:1.006630,33:0.441800):0.404326):0.128408,(((4:0.406740,11:0.177021):0.126692,50:0.792872):0.0854415,(29:0.373616,41:0.097996):0.142461):0.242023):0.323389,((13:0.602763,31:0.579888):0.652346,52:0.586658):0.533694):0.216162,38:1.770777):0.0415541):0.905599,(((9:0.389697,(30:0.131262,44:0.129772):0.143302):0.696356,((16:0.945722,51:1.226073):0.0866746,((20:0.211929,28:0.097031):0.0592119,24:0.108751):0.988604):0.222304):0.444393,((14:1.517948,(39:0.996162,40:1.081775):0.208717):0.385943,(15:1.135229,48:1.482605):0.572729):0.487573):0.1755):0.459196,34:1.103988):0.97485,(42:0.042521,43:0.056044):0.0884131);
 600: 1 -39592.51899 -41298.05468 (0:0.151262,(((((((((((1:0.034569,49:0.033848):0.216102,37:0.107963):0.173788,5:0.341590):0.274061,18:0.872981):0.317898,((((2:0.440780,(12:0.076149,47:0.192278):0.190184):0.0638921,23:0.208118):0.191785,(32:0.758271,33:0.600017):0.309741):0.120883,(((4:0.332260,11:0.370614):0.210955,(29:0.324378,41:0.211422):0.0809648):0.111991,50:0.681240):0.150831):0.383435):0.0947066,((13:0.646974,31:0.678152):0.381589,52:0.770372):0.551306):0.274943,(((((3:0.066893,10:0.028056):0.245068,19:0.273555):0.45235,(((6:0.423398,36:0.427529):0.0647197,((((7:0.259772,8:0.213335):0.100009,17:0.118143):0.0667146,35:0.393350):0.0939705,(22:0.254916,45:0.357107):0.254632):0.122123):0.190395,27:0.798210):0.0563491):0.137606,(25:0.020853,26:0.045191):0.431377):0.174113,(38:1.574331,46:0.749628):0.249551):0.174953):0.122197,21:2.358484):0.701336,((14:1.528502,(39:0.956629,40:1.190350):0.188015):0.237257,(15:0.975228,48:1.546790):0.729324):0.384844):0.16797,(((9:0.610466,44:0.148401):0.0897048,30:0.024864):0.676313,((16:0.936586,51:1.494603):0.116346,((20:0.188838,24:0.193306):0.0431097,28:0.073775):0.946913):0.268613):0.669544):0.513114,34:1.470541):0.920841,(42:0.031799,43:0.049852):0.0508905);
 601: 2 -40447.73208 -41294.69349 (0:0.087514,((((((((((1:0.032844,49:0.034759):0.0921458,37:0.122567):0.189789,5:0.219996):0.191015,18:0.617717):0.213001,((((((3:0.070171,10:0.045059):0.187869,27:0.712614):0.215774,19:0.161719):0.29447,(25:0.044109,26:0.005417):0.452948):0.307833,(((6:0.327062,36:0.308542):0.154896,(((7:0.225214,17:0.230481):0.0475835,8:0.143043):0.113872,35:0.328875):0.123073):0.013286,(22:0.213350,45:0.231109):0.195313):0.165045):0.228467,(38:1.402411,46:0.927944):0.0514321):0.311299):0.127972,21:2.428986):0.130842,((((2:0.426622,(12:0.068980,47:0.132105):0.197834):0.0690684,23:0.163305):0.273827,(32:0.824535,33:0.477851):0.229288):0.201481,((((4:0.361529,11:0.236666):0.16689,50:0.824362):0.0805963,41:0.086512):0.224252,29:0.164217):0.358252):0.281756):0.072059,((13:0.577404,52:0.672722):0.159557,31:0.871856):0.956877):0.514418,((((9:0.565913,(30:0.140265,44:0.129560):0.120752):0.725643,(16:0.716547,((20:0.197563,24:0.205708):0.0890811,28:0.010454):1.03572):0.229013):0.385673,51:1.306087):0.35657,(((14:1.497910,40:1.308736):0.212379,39:0.883485):0.409659,(15:1.064392,48:1.320423):0.538673):0.538781):0.614997):0.4157,34:1.404383):0.829,(42:0.046424,43:0.047282):0.11322);
 602: 1 -41445.00363 -41298.95126 (0:0.196221,((((((((((1:0.029626,49:0.044391):0.203561,37:0.115517):0.209365,5:0.262246):0.245054,18:0.606172):0.245401,(((((3:0.059024,10:0.031389):0.166348,19:0.264636):0.259513,27:0.621828):0.340167,((6:0.493087,36:0.414126):0.0721143,(((7:0.172020,(8:0.132423,17:0.216090):0.081483):0.0948511,35:0.359324):0.0760713,(22:0.213543,45:0.358407):0.242425):0.0954985):0.214776):0.151872,(((21:2.076154,38:1.320289):0.436002,46:0.796059):0.21671,(25:0.027031,26:0.019555):0.392516):0.071943):0.460802):0.31442,((13:0.613839,31:0.961629):0.41019,52:0.331559):0.666162):0.0723674,((((2:0.510229,(12:0.077141,47:0.082866):0.214155):0.0616958,23:0.213200):0.128659,(32:0.781650,33:0.569798):0.346063):0.0742276,(((4:0.470731,11:0.165179):0.2518,(29:0.334865,41:0.239793):0.0984023):0.178145,50:0.644789):0.242982):0.475613):0.776326,((((9:0.674281,44:0.093741):0.0796724,30:0.057801):0.795023,((16:0.756492,51:1.560372):0.0936169,((20:0.177420,24:0.177180):0.0636545,28:0.021721):0.825339):0.358125):0.653872,(((14:1.912113,40:1.064022):0.232438,39:1.082494):0.389236,(15:0.552279,48:1.566617):0.815092):0.225214):0.555524):0.424026,34:1.060935):0.988738,43:0.055043):0.0144938,42:0.040137);
 603: 2 -41921.79785 -41299.41609 (0:0.108317,(((((((((1:0.018186,49:0.038296):0.171392,37:0.133414):0.06083,5:0.453424):0.362793,(18:0.518867,21:2.300671):0.107923):0.253405,((((((3:0.036825,10:0.057035):0.288372,19:0.205358):0.228915,27:0.699059):0.223642,((((6:0.319569,36:0.410795):0.374724,(17:0.177604,35:0.403346):0.0630231):0.0199732,(7:0.189690,8:0.150410):0.074905):0.0990845,(22:0.149368,45:0.488030):0.276928):0.158329):0.228667,(25:0.023783,26:0.011961):0.513542):0.148293,(38:1.800525,46:0.801851):0.252131):0.363179):0.306105,((((2:0.387501,(12:0.084275,47:0.122307):0.190307):0.077027,23:0.152331):0.0841369,(32:1.011479,33:0.587407):0.330574):0.134926,(((4:0.477920,11:0.194277):0.216451,(29:0.355899,41:0.145006):0.1069):0.126835,50:0.719596):0.174188):0.414279):0.154849,((13:0.653552,31:0.806309):0.72345,52:0.556091):0.483492):0.51227,(((9:0.450360,(30:0.110467,44:0.149538):0.134313):0.62513,((16:0.874757,51:1.397296):0.130566,((20:0.157701,24:0.190652):0.0552266,28:0.056051):0.803739):0.166943):0.383547,(((14:1.613124,40:1.256545):0.253487,39:0.849477):0.700669,(15:0.965416,48:1.427622):0.838698):0.392526):0.383416):0.551321,34:1.218375):0.794236,(42:0.046381,43:0.052325):0.0984623);
 604: 2 -39845.81766 -41301.63026 (0:0.129339,((((((((1:0.014800,49:0.038088):0.123143,37:0.173401):0.136746,5:0.368406):0.225906,18:0.661664):0.355209,(((((2:0.530473,(12:0.076190,47:0.136813):0.196329):0.0583104,23:0.183150):0.140995,(32:0.771981,33:0.637635):0.189757):0.338522,((((4:0.379165,11:0.265938):0.174691,50:0.557544):0.142547,41:0.172976):0.0520125,29:0.224013):0.216422):0.418015,((13:0.678158,31:0.867512):0.310252,52:0.870525):0.437708):0.0433474):0.244561,(((((((3:0.088280,10:0.038055):0.236892,19:0.210208):0.324686,27:0.508706):0.233373,((6:0.432992,36:0.365144):0.155026,((((7:0.245328,17:0.189972):0.0521145,8:0.167800):0.0760833,35:0.334848):0.0841829,(22:0.271775,45:0.360479):0.240071):0.072719):0.156824):0.223203,(25:0.038051,26:0.024028):0.487836):0.153308,46:0.853694):0.220591,(21:2.397246,38:1.218033):0.499844):0.0594798):0.791422,((((9:0.691088,44:0.119751):0.107312,30:0.074812):0.858796,(16:0.893801,(((20:0.174653,28:0.095117):0.0856448,24:0.135148):0.828961,51:1.562676):0.117726):0.393159):0.418125,(((14:1.498126,39:0.882036):0.136252,40:1.184043):0.617793,(15:0.679983,48:1.722463):0.622188):0.21585):0.404116):0.268554,34:0.896434):1.04204,(42:0.043606,43:0.053987):0.0583927);
 605: 1 -39952.96959 -41311.4362 (0:0.149858,(((((((((((1:0.032840,49:0.038721):0.227968,37:0.135230):0.223614,5:0.132011):0.516484,18:0.297883):0.418428,(((((2:0.519649,23:0.148027):0.0858017,(12:0.087101,47:0.110568):0.162934):0.177437,(32:0.899989,33:0.571211):0.362379):0.0500516,(((4:0.298061,11:0.369567):0.163823,(29:0.329367,41:0.194700):0.0999926):0.100847,50:0.667526):0.298937):0.170896,38:1.351328):0.194118):0.0359911,((13:0.594494,31:0.786742):0.313192,52:0.551941):0.590758):0.363846,((((((3:0.057510,10:0.070087):0.327167,19:0.122095):0.405952,(25:0.016682,26:0.020761):0.507688):0.210744,27:0.836669):0.165858,(((6:0.422060,36:0.395569):0.258358,(22:0.188943,45:0.353359):0.283383):0.118581,(((7:0.249449,8:0.245594):0.09226,17:0.169507):0.048979,35:0.282947):0.0603356):0.171037):0.278773,46:1.188823):0.0966311):0.176324,21:2.428156):0.571807,(((14:1.477913,40:1.324569):0.248344,39:0.985668):0.317663,(15:1.082452,48:1.262242):0.608395):0.407228):0.23679,(((9:0.628260,44:0.118350):0.0828887,30:0.073011):0.666767,((16:0.783871,((20:0.221762,24:0.206122):0.0708022,28:0.061363):0.951671):0.205715,51:1.343549):0.337201):0.739295):0.381807,34:1.398621):0.732215,(42:0.028468,43:0.072399):0.0546188);
 606: 2 -40768.76472 -41298.68858 (0:0.102163,((((((((((1:0.042120,49:0.008167):0.163524,37:0.150437):0.216934,5:0.275234):0.236372,18:0.607942):0.309154,((((2:0.304137,(12:0.051490,47:0.136847):0.300227):0.0632068,23:0.150489):0.252972,(32:0.897132,33:0.603700):0.372472):0.316493,((((4:0.266630,11:0.300609):0.170548,50:0.616619):0.166483,41:0.213598):0.126859,29:0.227497):0.117101):0.38895):0.0759654,((13:0.773610,31:0.598201):0.429021,52:0.740989):0.293986):0.410627,((((((3:0.032001,10:0.029663):0.355399,19:0.215613):0.381502,(25:0.030090,26:0.013129):0.56228):0.106702,27:0.617850):0.140949,(((6:0.582200,36:0.559617):0.173998,(((7:0.279503,8:0.093580):0.097978,35:0.381796):0.0757754,17:0.158132):0.1172):0.0242662,(22:0.216344,45:0.481372):0.251341):0.159639):0.290727,46:1.166804):0.310215):0.215938,(21:2.446099,38:1.320366):0.173037):0.58762,((((9:0.584300,44:0.080718):0.0851228,30:0.086106):0.996559,(16:0.851555,(((20:0.186916,24:0.163067):0.0611256,28:0.048741):0.688249,51:1.470331):0.18459):0.208016):0.300135,(((14:1.508832,39:0.946035):0.190218,40:1.131951):0.486761,(15:1.037514,48:1.445101):0.594062):0.506238):0.375655):1.08372,34:1.424935):0.677118,(42:0.035122,43:0.065661):0.111658);
 607: 3 -40686.8634 -41301.27943 (0:0.095321,(((((((((1:0.027676,49:0.022991):0.132218,37:0.131993):0.14107,5:0.263748):0.324272,((((2:0.449610,((12:0.064122,47:0.135912):0.295585,23:0.136988):0.0638318):0.203812,(32:1.025737,33:0.404389):0.176496):0.107424,((4:0.307775,11:0.200630):0.207407,(29:0.244295,(41:0.105923,50:0.694184):0.144541):0.0932723):0.208548):0.303607,((13:0.733675,31:0.569615):0.235788,52:0.704419):0.597497):0.313671):0.255996,18:0.605374):0.170657,((((((3:0.088233,10:0.030976):0.207822,19:0.247822):0.281464,27:0.723501):0.265779,((6:0.436769,36:0.484820):0.177763,((((7:0.209411,8:0.170331):0.0274351,(22:0.173518,45:0.515515):0.301581):0.0579678,35:0.322790):0.0224056,17:0.142418):0.104746):0.200652):0.160012,(25:0.019841,26:0.024148):0.568649):0.111548,(38:1.560536,46:0.808616):0.227475):0.122022):0.0566928,21:2.166701):0.748142,(((9:0.412735,(30:0.142975,44:0.137193):0.22268):0.957613,((16:0.730925,51:1.486648):0.0136056,((20:0.191846,24:0.156664):0.0767559,28:0.055110):0.837713):0.277159):0.324167,(((14:1.586315,40:1.075126):0.102029,39:1.063635):0.432415,(15:1.057939,48:1.295736):0.848073):0.221712):0.38958):0.419772,34:0.932434):1.25848,(42:0.031175,43:0.051199):0.142344);
 608: 1 -42198.03187 -41309.05577 (0:0.259180,((((((((((1:0.040826,49:0.044341):0.0765881,((5:0.332550,18:0.844909):0.203986,37:0.133798):0.0967398):0.655561,((((2:0.394580,(12:0.075658,47:0.144380):0.248406):0.0769783,23:0.126719):0.276074,(32:1.068242,33:0.544446):0.352281):0.178872,((((4:0.288850,11:0.317504):0.193023,50:0.847647):0.186937,41:0.144601):0.116597,29:0.194945):0.280756):0.226434):0.226248,((13:0.695902,31:0.897131):0.415953,52:0.737968):0.614342):0.240164,(21:2.666594,38:1.236793):0.402518):0.0990304,((((((3:0.052809,10:0.053078):0.275948,19:0.224901):0.298686,27:0.745539):0.259423,((6:0.497773,36:0.469987):0.110385,(((7:0.218249,(8:0.231658,17:0.195912):0.0653713):0.103077,35:0.355528):0.0466956,(22:0.148334,45:0.456060):0.311127):0.0736462):0.196432):0.152219,(25:0.030354,26:0.027516):0.374583):0.148956,46:0.951427):0.152306):0.890857,(((14:1.661117,40:1.287695):0.188481,39:0.723608):0.687576,(15:1.022506,48:1.624034):0.554676):0.15274):0.15133,(((9:0.596810,44:0.098236):0.0943291,30:0.064000):0.559457,(16:0.918441,((20:0.109715,(24:0.169980,28:0.111018):0.0706846):0.671333,51:1.494385):0.0909772):0.267191):0.786719):0.575923,34:1.231382):1.1491,43:0.058590):0.016442,42:0.041399);
 609: 1 -42168.27429 -41311.64992 (0:0.115583,((((((((((1:0.034129,49:0.044512):0.201545,37:0.126721):0.130602,5:0.261717):0.288151,(((((((3:0.073763,10:0.035583):0.303991,19:0.172886):0.369278,(25:0.047596,26:0.019295):0.58289):0.124824,27:0.607655):0.240329,(6:0.616891,(((((7:0.289264,8:0.126691):0.144896,17:0.174500):0.0890675,35:0.327678):0.0433929,(22:0.284065,45:0.466663):0.367195):0.122782,36:0.476546):0.0340779):0.0809678):2.09996e-06,38:1.962582):0.192123,46:1.060318):0.573541):0.141894,18:0.590244):0.226069,((13:0.490652,31:0.976287):0.587797,52:0.509870):0.750161):0.169057,(((((2:0.442174,(12:0.093528,47:0.081707):0.181987):0.0588517,23:0.186098):0.109073,(32:0.690755,33:0.697238):0.304454):0.368649,50:0.716791):0.0986027,(((4:0.387442,11:0.254229):0.408222,29:0.245456):0.0859967,41:0.218291):0.158563):0.245004):0.481828,21:2.225343):0.307043,((((((9:0.540799,44:0.091319):0.108449,30:0.054460):1.1753,16:0.756798):0.179092,((20:0.158315,24:0.181615):0.0458932,28:0.083238):0.771271):0.110476,51:1.463371):0.666346,(((14:1.569585,40:1.003781):0.219279,39:0.812262):0.438133,(15:1.061145,48:1.266219):0.740859):0.143134):0.40063):0.715927,34:1.112925):0.828311,(42:0.041691,43:0.056224):0.0918114);
 610: 5 -41442.22966 -41307.19967 (0:0.109452,((((((((((1:0.035832,49:0.037277):0.129061,37:0.206734):0.0981905,5:0.336500):0.364875,18:0.575626):0.1496,((((((3:0.060212,10:0.052380):0.161466,19:0.307085):0.322722,27:0.509106):0.369936,(((6:0.393355,36:0.465787):0.169408,(((7:0.173806,8:0.222945):0.146324,17:0.143759):0.0317803,35:0.294560):0.0920079):0.0490659,(22:0.210287,45:0.302232):0.257332):0.182029):0.221719,(25:0.012865,26:0.020091):0.529442):0.103089,(38:1.677297,46:0.913664):0.19113):0.228029):0.145276,21:2.356555):0.113084,(((((2:0.387363,(12:0.087216,47:0.052030):0.196236):0.109279,23:0.194852):0.122513,(32:0.860554,33:0.467779):0.259865):0.181346,((((4:0.331091,11:0.201298):0.219006,50:0.623013):0.0908709,41:0.104059):0.138139,29:0.194219):0.252481):0.394316,((13:0.679475,31:0.692309):0.592549,52:0.487434):0.71054):0.0655213):0.707786,(((14:1.638301,40:1.383465):0.0545265,39:1.487329):0.108866,(15:0.851468,48:1.468114):1.01942):0.435957):0.219505,(((9:0.592701,44:0.102944):0.107402,30:0.052896):0.843152,(16:0.661415,(((20:0.170064,24:0.176862):0.0976345,28:0.007486):0.898243,51:1.445799):0.0669636):0.306225):0.567708):0.47145,34:1.364229):0.986076,(42:0.039223,43:0.029345):0.0706817);
 611: 1 -41976.20698 -41299.15826 (0:0.155586,((((((((((1:0.031005,49:0.026558):0.162255,37:0.109240):0.16445,5:0.341279):0.30508,18:0.654376):0.33244,((((((3:0.083209,10:0.022323):0.297264,19:0.148857):0.257744,27:0.704492):0.169024,(((6:0.433385,36:0.401179):0.21266,(((7:0.227397,8:0.145970):0.0917489,17:0.144544):0.0464151,35:0.381289):0.105663):0.0527482,(22:0.199733,45:0.359011):0.192683):0.185353):0.172935,(25:0.028180,26:0.030326):0.516095):0.248471,(38:1.548940,46:0.890049):0.227075):0.371238):0.223009,21:2.272033):0.0752303,((((2:0.387441,(12:0.063999,47:0.205701):0.269822):0.060001,23:0.224986):0.130334,(32:0.835768,33:0.712466):0.229363):0.206889,(((4:0.340769,11:0.230741):0.130083,50:0.631487):0.108504,(29:0.286323,41:0.172747):0.140659):0.277633):0.416136):0.0706927,((13:0.626951,31:0.693265):0.610484,52:0.748364):0.589432):0.503742,((((9:0.545881,44:0.101723):0.0901012,30:0.048862):0.653536,((16:0.710859,51:1.494780):0.166688,((20:0.203949,28:0.082331):0.104391,24:0.092225):0.850454):0.150174):0.424436,(((14:1.204207,40:1.317384):0.0864572,39:1.047245):0.596977,(15:1.148136,48:1.397790):0.944271):0.319812):0.453155):0.611319,34:1.334058):0.690264,(42:0.054629,43:0.058665):0.0758814);
 612: 2 -39290.51507 -41303.76675 (0:0.191583,((((((((((1:0.044398,49:0.022239):0.148146,37:0.077090):0.11247,5:0.307589):0.371341,(18:0.310992,21:2.312868):0.194606):0.148789,((((((3:0.070432,10:0.046549):0.264842,19:0.215144):0.482558,(25:0.032631,26:0.016421):0.528077):0.119738,27:0.861052):0.113786,(((6:0.637179,36:0.445956):0.11571,(22:0.333280,45:0.479078):0.133052):0.0993979,(((7:0.303062,8:0.165172):0.0685759,17:0.152709):0.115474,35:0.345209):0.0625158):0.17942):0.175524,(38:1.325263,46:0.587799):0.166126):0.360324):0.325135,((((2:0.403716,23:0.139894):0.117443,(12:0.048490,47:0.140377):0.200931):0.171353,(32:1.043034,33:0.455688):0.222271):0.19255,((((4:0.340453,50:0.615835):0.059417,11:0.295582):0.210533,41:0.198783):0.065815,29:0.153276):0.323276):0.171303):0.123574,((13:0.489568,31:0.846848):0.393824,52:0.661444):0.43933):0.783572,((((((9:0.627633,44:0.115770):0.0583119,30:0.105201):0.974204,16:0.620571):0.231836,((20:0.199072,24:0.172216):0.0623723,28:0.052492):0.780852):0.0908232,51:1.195717):0.410889,((14:1.466975,(39:1.187688,40:1.216758):0.159456):0.507439,(15:1.030450,48:1.628000):0.626859):0.28272):0.52248):0.308509,34:1.297888):0.931492,42:0.015270):0.0276283,43:0.062589);
 613: 1 -38441.87227 -41306.60002 (0:0.124851,((((((((((1:0.027341,49:0.053502):0.107747,37:0.108140):0.123559,5:0.305089):0.409125,18:0.589721):0.112033,((((((3:0.044879,10:0.052524):0.178584,19:0.229777):0.28565,27:0.603176):0.37352,((6:0.411620,36:0.345373):0.0954137,(((7:0.187233,8:0.143453):0.0389265,(17:0.131420,35:0.328962):0.0885081):0.0804044,(22:0.153441,45:0.358823):0.200967):0.120488):0.180732):0.174603,(25:0.013896,26:0.012263):0.499939):0.132329,(38:1.328644,46:0.829248):0.154742):0.274745):0.143387,21:2.175052):0.0830586,(((((2:0.400790,(12:0.048506,47:0.109438):0.204694):0.0574066,23:0.161248):0.107546,(32:0.830758,33:0.617243):0.303881):0.327895,50:0.588594):0.150877,(((4:0.324728,11:0.229913):0.223564,41:0.258672):0.0599428,29:0.249239):0.0616223):0.359402):0.0453856,((13:0.547748,31:0.990628):0.357303,52:0.494448):0.695011):0.825703,(((9:0.522554,(30:0.183133,44:0.102281):0.15283):0.823345,(16:0.955050,(((20:0.145178,24:0.216748):0.0520787,28:0.037373):1.01932,51:1.084743):0.0843816):0.246024):0.333405,((14:1.772312,(39:1.051203,40:1.199400):0.19239):0.318275,(15:1.056038,48:1.378876):0.621518):0.402775):0.489403):0.405337,34:1.151780):0.874918,(42:0.044677,43:0.057226):0.0771509);
 614: 2 -40426.8386 -41299.94718 (0:0.100806,((((((((((1:0.026180,49:0.022495):0.221104,37:0.127546):0.155799,5:0.295196):0.228944,18:0.513066):0.102218,((((((3:0.061749,10:0.036198):0.289423,19:0.155803):0.315606,27:0.707026):0.22312,(25:0.039084,26:0.013300):0.510833):0.155521,(6:0.515055,(((((7:0.261912,8:0.177775):0.0726062,17:0.205194):0.0792651,35:0.338416):0.152999,(22:0.253781,45:0.315041):0.264362):0.0937512,36:0.465160):0.0821072):0.130014):0.125829,(38:1.654501,46:0.580203):0.376202):0.421121):0.165051,21:2.783996):0.0648752,((((2:0.365189,(12:0.028108,47:0.107414):0.230546):0.111921,23:0.129691):0.18724,(32:0.926906,33:0.431590):0.237862):0.197563,((((4:0.411782,11:0.217694):0.141416,50:0.614907):0.133645,41:0.243200):0.0756394,29:0.156727):0.194929):0.454654):0.120098,((13:0.647460,31:0.706962):0.336562,52:0.602961):0.841246):0.747568,((((9:0.681143,44:0.085163):0.107354,30:0.055791):0.87139,(16:0.844577,((20:0.086517,(24:0.169768,28:0.080226):0.0753059):0.648879,51:1.565720):0.0442145):0.312698):0.473824,((14:1.795656,(39:1.269030,40:1.141252):0.134358):0.565737,(15:0.808774,48:1.612701):0.686226):0.310818):0.527113):0.544588,34:1.256164):0.92143,(42:0.044113,43:0.078991):0.0988396);
 615: 1 -42560.91092 -41300.56952 (0:0.089601,(((((((((1:0.035704,49:0.038480):0.124708,37:0.123121):0.128391,5:0.330583):0.375842,18:0.457498):0.215199,((((((3:0.070275,10:0.050888):0.189734,19:0.277674):0.367811,27:0.594136):0.416416,(((6:0.584620,36:0.449581):0.198134,(22:0.318216,45:0.487341):0.129401):0.101122,(((7:0.320213,8:0.161676):0.0851938,17:0.177070):0.0862179,35:0.399401):0.0746596):0.147632):0.1434,(25:0.039589,26:0.025325):0.699172):0.0781883,46:1.054475):0.251198):0.149899,((((13:0.665288,31:0.745481):0.241275,52:0.535406):0.4048,38:1.181264):0.183818,21:3.300238):0.172248):0.130917,((((2:0.410694,(12:0.073268,47:0.103731):0.243013):0.0404707,23:0.158294):0.279985,(32:0.817538,33:0.591729):0.249957):0.186418,((((4:0.329659,11:0.173929):0.185203,50:0.639923):0.191282,41:0.155721):0.137538,29:0.147930):0.398312):0.348904):0.609554,((((9:0.671345,44:0.097635):0.0900791,30:0.084323):0.84515,((16:0.779542,51:1.464177):0.050765,((20:0.193309,28:0.073227):0.131494,24:0.092200):0.784816):0.143645):0.368825,((14:1.876170,(39:1.025051,40:1.170389):0.165625):0.504573,(15:0.853077,48:1.395323):0.556757):0.462984):0.430926):0.618732,34:1.153447):1.00881,(42:0.043196,43:0.064555):0.105999);
 616: 2 -41248.52381 -41306.38594 (0:0.114464,(((((((((1:0.037274,49:0.023915):0.168632,37:0.151043):0.15822,5:0.203284):0.218239,18:0.624358):0.480895,((((2:0.398895,(12:0.069798,47:0.137530):0.222469):0.0589816,23:0.181661):0.267775,(32:0.803132,33:0.631487):0.211266):0.0953676,(((4:0.332697,11:0.258362):0.21115,(29:0.348605,41:0.196223):0.162557):0.129887,50:0.729188):0.210378):0.328626):0.0911933,(((((((3:0.063933,10:0.053740):0.30251,19:0.191774):0.181753,27:0.689819):0.172536,((6:0.397105,36:0.529217):0.159582,((((7:0.268074,8:0.205863):0.0772092,17:0.212671):0.0788064,35:0.289879):0.0445866,(22:0.187112,45:0.503460):0.226611):0.174278):0.233873):0.132651,(25:0.013927,26:0.028766):0.526814):0.256802,46:1.265714):0.277258,(21:2.502616,38:1.247557):0.345496):0.12054):0.101213,((13:0.693941,31:0.787063):0.252564,52:0.824053):0.64548):1.04158,(((9:0.497856,(30:0.119930,44:0.151101):0.22138):0.819535,((16:0.715876,51:1.465730):0.049991,((20:0.189290,24:0.267607):0.0847878,28:0.045112):0.877421):0.269369):0.454588,((14:1.291116,(39:1.041035,40:1.396294):0.122124):0.43697,(15:1.238400,48:1.537397):0.831073):0.515845):0.480902):0.465226,34:1.180143):0.91277,(42:0.036195,43:0.040396):0.111867);
 617: 2 -40261.70552 -41305.55253 (0:0.104766,((((((((((1:0.045451,49:0.033583):0.1834,37:0.074627):0.1921,5:0.225562):0.209747,18:0.537728):0.273928,(((((2:0.450970,(12:0.102015,47:0.091669):0.248968):0.0845245,23:0.146510):0.158497,(32:0.636402,33:0.545230):0.406326):0.172981,50:0.617156):0.0912536,((4:0.348855,11:0.303873):0.148571,(29:0.252908,41:0.193091):0.071809):0.155526):0.353018):0.0926565,((13:0.619726,31:0.868207):0.339863,52:0.601136):0.568487):0.0412285,21:2.018155):0.301127,((((((3:0.064221,10:0.053062):0.296665,19:0.219629):0.370283,(((6:0.394995,36:0.318769):0.178485,(((7:0.233425,8:0.154390):0.0608034,(17:0.128977,35:0.373930):0.0360347):0.119603,(22:0.151145,45:0.334715):0.246173):0.0414705):0.310675,27:0.655747):0.0789734):0.215529,(25:0.042679,26:0.015615):0.368132):0.0755399,46:0.784372):0.23358,38:1.594372):0.215437):0.515703,((((9:0.589744,44:0.091354):0.150334,30:0.081728):0.953923,((16:0.697061,51:1.566613):0.168883,((20:0.163231,28:0.142271):0.106699,24:0.108041):0.705872):0.198138):0.637625,((14:1.607838,(39:0.941467,40:1.319955):0.323263):0.258609,(15:0.634065,48:1.709805):0.672047):0.433175):0.346593):0.427326,34:1.312124):0.866188,(42:0.036345,43:0.056849):0.102655);
 618: 1 -40346.84532 -41299.86374 (0:0.110141,(((((((((1:0.028189,49:0.046389):0.132294,37:0.139053):0.17081,5:0.289478):0.31642,18:0.567872):0.142132,((((((3:0.071004,10:0.045810):0.276138,19:0.211734):0.279649,27:0.555702):0.177809,(25:0.031616,26:0.003108):0.537131):0.252171,((6:0.406677,36:0.471713):0.104779,((((7:0.231941,8:0.150728):0.132764,17:0.202738):0.0777785,35:0.373346):0.113925,(22:0.245525,45:0.362362):0.288869):0.113673):0.187433):0.331436,46:1.143098):0.266353):0.283504,((((2:0.359843,((12:0.135461,47:0.135805):0.142895,23:0.212763):0.0848526):0.223295,(32:0.878783,33:0.700870):0.191784):0.108209,((((4:0.393069,11:0.254248):0.144567,50:0.763450):0.0789704,41:0.182219):0.180582,29:0.232748):0.312141):0.273531,((13:0.691456,31:0.842291):0.365646,52:0.571536):0.746904):0.112371):0.041993,(21:2.453025,38:1.279052):0.373339):0.927782,((((9:0.564480,44:0.097607):0.0721312,30:0.081833):0.781761,(16:0.823633,(((20:0.157670,24:0.219502):0.0743609,28:0.025496):0.938574,51:1.479976):2.99831e-06):0.315318):0.571452,(((14:1.896529,40:1.074546):0.145806,39:0.829966):0.692953,(15:1.136951,48:1.336905):0.505492):0.387113):0.589667):0.396701,34:0.829114):0.958183,(42:0.044761,43:0.049055):0.0895855);
 619: 1 -41399.00009 -41309.10212 (0:0.142768,((((((((((1:0.030154,49:0.025803):0.209048,37:0.106620):0.208998,5:0.174550):0.398502,18:0.619337):0.223854,(((2:0.403280,(((12:0.103871,47:0.169084):0.164408,(32:0.842168,33:0.712756):0.448296):0.107929,23:0.184545):0.0950639):0.286999,((((4:0.452506,11:0.237964):0.187242,50:0.644516):0.0869297,41:0.129119):0.129834,29:0.227124):0.289294):0.417739,((13:0.462754,31:0.976322):0.256477,52:0.784932):0.59):0.107203):0.345844,(((((((3:0.049724,10:0.039842):0.336834,19:0.195651):0.317128,27:0.757320):0.331751,((6:0.557632,36:0.407339):0.12421,((((7:0.303363,17:0.232264):0.048625,8:0.171734):0.112173,35:0.432926):0.0716514,(22:0.261972,45:0.408285):0.33459):0.0830676):0.368507):0.173202,(25:0.025426,26:0.040373):0.309524):0.121567,38:1.961264):0.0264668,46:1.102242):0.285381):0.147188,21:2.850477):0.504222,((14:1.814818,(39:0.944440,40:1.259346):0.0645008):0.524514,(15:0.946021,48:1.274224):0.780449):0.265311):0.19385,((((9:0.608108,44:0.078036):0.108592,30:0.067335):0.873783,(16:0.881236,((20:0.198265,24:0.196627):0.032668,28:0.071199):0.870539):0.263049):0.23613,51:1.555472):0.404724):0.647615,34:1.037569):1.06893,(42:0.039172,43:0.057265):0.0850574);
 620: 1 -41121.74194 -41302.67781 (0:0.100657,((((((((((1:0.024791,49:0.062179):0.147451,37:0.161166):0.126334,5:0.342665):0.185766,(18:0.360596,21:2.207099):0.166948):0.234631,(((((3:0.052225,10:0.024249):0.237355,19:0.244761):0.203779,27:0.544845):0.253058,((6:0.539129,36:0.437153):0.119092,((((7:0.249047,8:0.177836):0.074601,17:0.223176):0.109184,35:0.380499):0.13434,(22:0.244056,45:0.496853):0.248462):0.111923):0.25363):0.258643,((25:0.018369,26:0.014306):0.471701,(38:1.563460,46:0.798635):0.532515):0.14745):0.58471):0.176806,((13:0.669036,31:0.763894):0.290038,52:0.508436):0.766254):0.452216,((((4:0.329761,11:0.173521):0.264533,50:0.709633):0.168482,41:0.160280):0.116227,29:0.256684):0.25386):0.110614,(((2:0.500849,(12:0.051437,47:0.090104):0.114002):0.143536,23:0.100603):0.15676,(32:1.013608,33:0.469488):0.245262):0.196337):0.765937,((((9:0.594245,44:0.127114):0.0570288,30:0.093581):0.850229,(16:1.023656,(((20:0.164431,24:0.191063):0.0585668,28:0.030153):0.726943,51:1.506010):0.199392):0.26176):0.42495,((14:1.497498,(39:0.815728,40:1.421478):0.179322):0.449171,(15:1.142552,48:1.474366):0.400747):0.31953):0.696837):0.260175,34:1.285873):0.602013,(42:0.031924,43:0.077623):0.0962053);
 621: 1 -44214.82617 -41304.90083 (0:0.155272,(((((((((1:0.013477,49:0.011116):0.184844,37:0.117383):0.171273,5:0.277224):0.267964,18:0.564502):0.195581,(((((((3:0.046500,10:0.042543):0.282164,19:0.226764):0.36072,27:0.692010):0.305329,((6:0.472481,36:0.564002):0.200482,((((7:0.232532,8:0.187037):0.0189215,(22:0.262573,45:0.393952):0.316859):0.0977513,17:0.177092):0.0897543,35:0.262357):0.0918319):0.111957):0.135541,(25:0.023180,26:0.023274):0.637014):0.061375,(38:1.604209,46:0.990793):0.348354):0.364165,((13:0.526613,31:0.690038):0.346271,52:0.638852):0.657612):0.0708412):0.211232,21:3.383596):0.0833047,((((4:0.343039,11:0.215455):0.110526,50:0.549010):0.206092,41:0.194130):0.091247,29:0.221497):0.271264):0.0700551,(((2:0.465522,23:0.141559):0.10063,(12:0.093193,47:0.087972):0.231008):0.174126,(32:0.821834,33:0.566525):0.200058):0.0983564):0.773445,(((((9:0.655616,44:0.075894):0.123648,30:0.072647):0.813315,((16:0.713867,51:1.661469):0.0738621,((20:0.146503,28:0.120516):0.0949931,24:0.058617):0.809128):0.177586):0.728929,(((14:1.692992,40:0.987439):0.302108,39:0.678652):0.46016,(15:0.916932,48:1.441115):0.554938):0.466247):0.321545,34:1.243674):0.246998):0.81246,(42:0.031248,43:0.067037):0.06196);
 622: 1 -41504.24237 -41311.97462 (0:0.130306,((((((((1:0.057734,49:0.043215):0.11661,37:0.138859):0.14886,5:0.264959):0.209388,18:0.688172):0.194903,((((2:0.467051,(((12:0.105321,47:0.139721):0.20191,32:1.185571):0.120424,23:0.234202):0.097795):0.224969,33:0.682741):0.165737,(((4:0.306553,11:0.248728):0.244631,(41:0.126806,50:0.651088):0.111812):0.134293,29:0.208920):0.325653):0.248312,((13:0.645604,31:1.162118):0.484644,52:0.362147):0.741693):0.25613):0.285125,((((((3:0.053029,10:0.049576):0.250702,19:0.278068):0.333176,27:0.564706):0.25124,(((6:0.433302,36:0.357281):0.157381,(((7:0.298914,8:0.098646):0.0752615,17:0.142924):0.0639313,35:0.384740):0.139405):0.0395564,(22:0.248216,45:0.432650):0.228049):0.250259):0.163916,(25:0.024483,26:0.017405):0.553756):0.125584,((21:1.918334,46:0.502223):0.418748,38:1.499708):0.0809231):0.151701):0.674072,(((9:0.471263,(30:0.120724,44:0.111608):0.177698):0.604525,(16:0.802661,(((20:0.141181,24:0.214235):0.0774153,28:0.097117):0.826888,51:1.412112):0.0276504):0.361408):0.508395,((14:1.635969,(39:1.114497,40:1.418889):0.0517525):0.348661,(15:0.961086,48:1.542972):0.643992):0.261508):0.281027):0.632814,34:0.962261):0.936554,(42:0.045492,43:0.057090):0.100694);
 623: 6 -44448.53804 -41300.54179 (0:0.146529,((((((((((1:0.033021,49:0.024392):0.105627,37:0.128156):0.13003,5:0.264760):0.305254,18:0.590585):0.0580994,((((((3:0.086322,10:0.046731):0.25773,19:0.249924):0.320999,27:0.689247):0.203665,(25:0.032580,26:0.038763):0.437371):0.171045,((6:0.367437,36:0.355568):0.148126,((((7:0.216535,8:0.193721):0.090936,17:0.136609):0.0641725,35:0.393641):0.0877785,(22:0.179943,45:0.391749):0.363789):0.0821307):0.241834):0.149576,(38:1.480205,46:0.758641):0.346187):0.447046):0.247685,((((2:0.365107,(12:0.086692,47:0.117369):0.226839):0.0959765,23:0.163505):0.283514,(32:0.828853,33:0.504305):0.304004):0.222339,((((4:0.332413,11:0.228179):0.227174,50:0.687714):0.0964366,41:0.153267):0.0877872,29:0.165769):0.223826):0.323763):0.0594199,21:2.503515):0.0691567,((13:0.794186,31:0.766384):0.304101,52:0.726369):0.54831):0.684114,((((9:0.587375,44:0.084806):0.115503,30:0.077865):0.804639,((16:1.067398,51:1.368146):0.0507371,((20:0.187034,24:0.205472):0.0566035,28:0.065680):0.970663):0.365049):0.244746,(((14:1.679803,39:0.872411):0.154185,40:1.194106):0.381127,(15:0.962676,48:1.468650):0.447679):0.38775):0.483161):0.638062,34:1.214801):0.589436,(42:0.022535,43:0.065327):0.0899085);
 624: 2 -41706.80315 -41298.13634 (0:0.113771,((((((((1:0.034925,49:0.054324):0.136024,37:0.138218):0.155936,5:0.313866):0.235552,((((((2:0.320053,(12:0.078878,47:0.161578):0.187986):0.0534271,23:0.190673):0.199389,32:0.965484):0.152152,33:0.660297):0.115751,((((4:0.382177,11:0.286187):0.157911,50:0.653326):0.110849,41:0.178673):0.140652,29:0.334830):0.280202):0.331903,(13:0.853950,(31:0.796782,52:0.639983):0.164742):0.748456):0.143699):0.166211,18:0.551620):0.174368,((((((3:0.084396,10:0.015238):0.161375,19:0.274230):0.28941,27:0.666518):0.29183,((6:0.568661,36:0.456394):0.215221,((((7:0.189181,8:0.157943):0.105008,17:0.137202):0.0813819,35:0.422535):0.0764817,(22:0.242058,45:0.390951):0.242093):0.0814944):0.128622):0.139418,((25:0.045969,26:0.033001):0.529887,(38:1.517160,46:0.781666):0.330339):0.105676):0.217189,21:1.714994):0.309709):0.780582,((((9:0.684295,44:0.108784):0.107335,30:0.079107):0.785706,(16:0.855009,(((20:0.170061,24:0.226531):0.0903331,28:0.038481):0.794843,51:1.618996):0.151634):0.35123):0.615473,((14:1.565491,(39:0.867132,40:1.441013):0.25354):0.427266,(15:1.103473,48:1.541015):0.688519):0.378498):0.338394):0.528578,34:1.045265):0.970485,(42:0.038587,43:0.067233):0.0889633);
 625: 1 -40113.53807 -41297.74733 (0:0.112798,(((((((((1:0.020007,49:0.021091):0.176022,37:0.150929):0.132044,5:0.462947):0.378901,18:0.583194):2.14194e-06,((((((3:0.037598,10:0.048909):0.296172,19:0.130592):0.329115,27:0.621608):0.153273,(25:0.047275,26:0.000002):0.657794):0.180017,(((((6:0.468826,36:0.363258):0.221702,35:0.291871):0.0939269,17:0.177455):0.0469511,(7:0.232460,8:0.133388):0.078846):0.0777249,(22:0.176439,45:0.352103):0.220343):0.132193):0.164591,46:1.123086):0.470742):0.22319,(((((2:0.469718,(12:0.091412,47:0.101641):0.175985):0.0694092,23:0.181197):0.252326,(32:0.947506,33:0.495647):0.220145):0.211344,((((4:0.209998,11:0.347833):0.144006,50:0.543559):0.152043,41:0.193530):0.163989,29:0.225711):0.23229):0.223967,(13:0.543764,(31:0.970535,52:0.693966):0.122377):0.947154):0.121914):0.112547,(21:1.871819,38:1.693254):0.431309):0.611587,((((9:0.689457,44:0.092529):0.112534,30:0.080898):0.842024,(16:0.734675,(((20:0.211031,24:0.199362):0.0614031,28:0.049614):0.764357,51:1.447362):0.229559):0.238376):0.336961,((14:1.590584,(39:0.930759,40:1.032993):0.191672):0.516142,(15:1.115350,48:1.426517):0.726328):0.174764):0.638563):0.432645,34:1.198354):0.832569,(42:0.042124,43:0.053646):0.0963035);
 626: 1 -42062.91177 -41296.25765 (0:0.149957,(((((((((1:0.042863,49:0.035174):0.212596,37:0.138712):0.118375,5:0.274077):0.424603,18:0.452110):0.362206,((((((3:0.073014,10:0.083253):0.28434,19:0.233815):0.39018,(25:0.011982,26:0.022780):0.496537):0.14194,27:0.695757):0.147866,((6:0.500546,36:0.426768):0.194681,((((7:0.233296,8:0.139847):0.102879,17:0.194078):0.0639226,35:0.351493):0.099221,(22:0.222046,45:0.496615):0.253842):0.0750697):0.224165):0.259723,(38:1.412975,46:0.689015):0.30886):0.371144):0.0833271,21:2.596750):0.163771,(((((2:0.470737,(12:0.076438,47:0.117321):0.159831):0.0595171,23:0.153629):0.11115,(32:0.886061,33:0.466104):0.299011):0.218678,(((4:0.295444,11:0.219934):0.158705,(29:0.397659,41:0.147459):0.150708):0.0892432,50:0.523128):0.178531):0.323523,((13:0.597941,31:0.733617):0.336787,52:0.534951):0.548266):0.160905):0.585972,((((9:0.633565,44:0.122232):0.0979115,30:0.105083):0.733986,(16:0.916994,(((20:0.190583,24:0.190467):0.079844,28:0.044367):0.755389,51:1.380837):0.130007):0.301118):0.61186,(((14:1.309774,40:1.488972):0.27818,39:0.993331):0.348101,(15:1.172961,48:1.373604):0.856903):0.337898):0.36806):0.642426,34:1.186584):0.736941,(42:0.060107,43:0.067524):0.054721);
 627: 1 -40837.39686 -41296.21138 (0:0.094460,((((((((((1:0.041111,49:0.029934):0.104603,37:0.149754):0.172967,5:0.296238):0.17089,18:0.614912):0.252694,((((((3:0.052164,10:0.056108):0.419681,19:0.130495):0.383693,(25:0.038529,26:0.019639):0.489548):0.133016,27:0.817400):0.177172,(((6:0.395891,36:0.492610):0.160724,(22:0.280080,45:0.376836):0.235828):0.10619,((7:0.268478,8:0.127499):0.104983,(17:0.159558,35:0.518502):0.100138):0.0828511):0.266345):0.220785,(38:1.479375,46:0.819237):0.255304):0.289951):0.272801,21:2.261646):0.00631661,((((2:0.432661,(12:0.113351,47:0.101192):0.192284):0.0647045,23:0.130628):0.255393,(32:0.889513,33:0.360083):0.291558):0.20299,((((4:0.396600,11:0.248477):0.284606,50:0.592820):0.0522776,41:0.175957):0.180082,29:0.184631):0.253499):0.402428):0.163434,((13:0.836528,31:0.844997):0.278842,52:0.635759):0.597044):0.519208,((((9:0.580948,44:0.135138):0.122712,30:0.079872):0.848427,((16:0.873465,51:1.511579):0.118891,((20:0.199941,28:0.097419):0.0722964,24:0.143677):0.620776):0.25583):0.581011,(((14:1.525301,40:1.259748):0.0994519,39:0.950590):0.566317,(15:1.077480,48:1.501191):0.647307):0.292809):0.460093):0.676128,34:1.400399):0.830369,(42:0.040076,43:0.066174):0.0909459);
 628: 2 -40315.22992 -41308.07806 (0:0.112911,((((((((((1:0.021135,49:0.022629):0.168513,37:0.068814):0.186374,5:0.238236):0.256677,18:0.610545):0.247179,(((((3:0.057191,10:0.075013):0.347067,19:0.204622):0.332332,(((6:0.484003,36:0.370603):0.120875,((((7:0.243537,8:0.143033):0.0656722,17:0.226775):0.0503252,35:0.318151):0.0974857,(22:0.169818,45:0.414459):0.266889):0.135777):0.176604,27:0.690774):0.123305):0.283913,(25:0.029938,26:0.023753):0.360105):0.131748,(38:1.864355,46:0.712995):0.213144):0.522979):0.187367,21:3.004825):0.109092,((13:0.667525,31:0.912798):0.352187,52:0.716406):0.55072):0.161804,(((2:0.522768,(12:0.076491,47:0.155441):0.222382):0.0959669,23:0.130876):0.233024,(((((4:0.374427,11:0.180734):0.193094,50:0.759923):0.152216,41:0.169554):0.12577,29:0.206213):0.334832,(32:0.805691,33:0.561400):0.330874):0.114205):0.240929):0.838737,((((9:0.566071,44:0.138143):0.0765467,30:0.078781):0.749451,(16:0.639700,(((20:0.139597,24:0.169831):0.0412624,28:0.089286):0.663373,51:1.549038):0.395108):0.397536):0.23124,(((14:1.486335,39:0.842571):0.120848,40:1.065003):0.544578,(15:1.037128,48:1.611019):0.763894):0.503055):0.6292):0.26241,34:1.010124):0.791219,(42:0.034429,43:0.057715):0.102565);
 629: 1 -42455.17499 -41301.28076 (0:0.087244,((((((((((1:0.027771,49:0.038620):0.146409,37:0.130574):0.162849,5:0.263397):0.278414,(((13:0.373169,31:0.791778):0.381534,52:0.674257):0.562536,18:0.258146):0.281477):0.183681,(((((3:0.041406,10:0.032876):0.274091,19:0.258126):0.185397,27:0.729559):0.228457,(((6:0.500248,36:0.399722):0.324161,(((7:0.236080,8:0.178061):0.0992806,17:0.158924):0.0351261,35:0.409008):0.137477):0.0434907,(22:0.184062,45:0.491670):0.323691):0.108526):0.307114,((25:0.028722,26:0.015520):0.579451,(38:1.742054,46:0.727733):0.433008):0.0621341):0.455551):0.391845,((((2:0.427043,(12:0.068056,47:0.117965):0.242747):0.0927807,23:0.150823):0.0936615,(32:0.743915,33:0.560618):0.410777):0.155721,(((4:0.376264,11:0.182023):0.167575,(29:0.307567,41:0.159402):0.121173):0.170664,50:0.478287):0.255337):0.245039):0.0317259,21:2.668691):0.667693,((14:1.760087,(39:0.950491,40:1.200996):0.192033):0.34349,(15:1.084850,48:1.481040):0.333685):0.516764):0.180438,(((9:0.563362,44:0.104291):0.0825803,30:0.089168):1.03795,(16:0.840101,(((20:0.149099,24:0.165956):0.095995,28:0.038132):0.930086,51:1.309272):0.0838442):0.263841):0.351783):0.531288,34:1.297372):0.879557,(42:0.030441,43:0.042533):0.112635);
 630: 1 -41390.80227 -41300.38921 (0:0.105908,((((((((((1:0.031359,49:0.060451):0.118311,37:0.158981):0.228029,5:0.270529):0.244871,18:0.459704):0.163526,21:2.601194):0.062976,((((((3:0.061196,10:0.024048):0.17912,19:0.352985):0.287291,27:0.542185):0.296851,(25:0.042442,26:0.000002):0.611063):0.284549,(((6:0.365191,36:0.406746):0.158519,(((7:0.235436,8:0.140628):0.119075,17:0.170882):0.108381,35:0.467762):0.10243):0.0375348,(22:0.325873,45:0.318675):0.242689):0.13211):0.185253,(38:1.529845,46:0.745376):0.249368):0.438189):0.485875,((13:0.895784,31:0.733536):0.452468,52:0.723891):0.336354):0.105867,((((2:0.479273,(12:0.090953,47:0.118283):0.32413):0.0431124,23:0.166493):0.165515,(32:0.838904,33:0.547379):0.341482):0.222209,(((4:0.427245,11:0.250369):0.0834586,50:0.697065):0.0968858,(29:0.220238,41:0.244969):0.121017):0.254411):0.372041):0.58706,((((9:0.788438,44:0.108744):0.103823,30:0.051174):0.870733,(16:0.868925,(((20:0.152958,28:0.131378):0.0926896,24:0.110844):0.766772,51:1.429574):0.28545):0.310092):0.555002,(((14:1.941367,40:1.188126):0.272102,39:1.034936):0.527527,(15:0.948444,48:1.572039):0.455962):0.577531):0.643566):0.401662,34:1.294442):0.675512,(42:0.036374,43:0.043881):0.0964084);
 631: 1 -41349.56048 -41298.12441 (0:0.101189,(((((((((1:0.036463,49:0.042157):0.203435,37:0.133518):0.17364,5:0.215974):0.442014,18:0.446338):0.39608,(((((((3:0.079093,10:0.035246):0.330698,19:0.215447):0.285288,27:0.787991):0.233336,(25:0.055502,26:0.000003):0.597756):0.340781,(((6:0.452824,(22:0.240112,45:0.471669):0.151305):0.150282,36:0.559630):0.123127,((7:0.296866,8:0.147890):0.0609459,17:0.160712):0.0843234):0.0789195):0.175732,35:0.087180):0.356385,46:1.113510):0.294522):0.162438,(((((2:0.620405,23:0.201930):0.0867932,(12:0.121263,47:0.107363):0.224969):0.226059,(32:0.706879,33:0.653262):0.168167):0.263179,((((4:0.275874,50:0.624681):0.0822638,11:0.214246):0.243045,41:0.110162):0.189907,29:0.214014):0.317802):0.275868,((13:0.622439,31:0.813446):0.321069,52:0.573084):0.756711):0.0329029):2.24612e-06,(21:2.735881,38:1.320191):0.272378):0.720555,(((9:0.490121,(30:0.121050,44:0.155408):0.107128):0.453082,(16:0.686782,(((20:0.200500,24:0.172267):0.06656,28:0.036125):0.915773,51:1.475533):0.0911203):0.419461):0.56963,(((14:1.464030,40:1.349977):0.110839,39:0.926172):0.534306,(15:1.290423,48:1.357906):0.493751):0.319538):0.363251):0.351217,34:1.228068):0.740855,(42:0.035228,43:0.057052):0.105585);
 632: 2 -38989.0628 -41297.38739 (0:0.135427,(((((((((((1:0.020316,49:0.027417):0.157191,37:0.105273):0.223255,5:0.276330):0.321143,18:0.509099):0.29162,((((((3:0.084013,10:0.045802):0.284159,19:0.196218):0.308789,27:0.672159):0.385135,(((6:0.517484,36:0.410017):0.206839,(22:0.201138,45:0.507878):0.242978):0.181652,(((7:0.320494,8:0.153296):0.12304,17:0.163329):0.132449,35:0.320344):0.085384):0.213011):0.162185,(25:0.053379,26:0.020357):0.449371):0.251171,46:1.056509):0.374015):0.406657,38:1.549245):2.74752e-06,(((((2:0.315819,(12:0.146086,47:0.084187):0.180823):0.0585863,23:0.207190):0.201698,(32:0.879335,33:0.499407):0.349787):0.241717,((((4:0.332990,11:0.272529):0.199308,50:0.664010):0.119286,41:0.156071):0.158929,29:0.204981):0.282198):0.195837,((13:0.679944,31:0.809990):0.3381,52:0.845080):0.578274):0.13816):0.299388,21:2.940559):0.311674,(((14:1.342940,40:1.409156):0.203367,39:0.989910):0.55002,(15:1.149492,48:1.322406):0.897156):0.497796):0.27206,((9:0.484252,(30:0.160103,44:0.097553):0.210401):0.739018,(16:1.067166,(((20:0.146773,24:0.169997):0.069649,28:0.044335):0.800907,51:1.460196):0.0925):0.199663):0.597153):0.823853,34:1.596316):0.671669,(42:0.023708,43:0.072689):0.101182);
 633: 2 -41234.65431 -41299.04288 (0:0.176547,(((((((((((1:0.023867,49:0.037759):0.0899508,(5:0.333034,37:0.165127):0.0769934):0.455251,18:0.420863):0.190147,((((((3:0.045159,10:0.034430):0.224681,19:0.228813):0.38351,27:0.657316):0.251834,((((6:0.502167,36:0.511442):0.164173,(22:0.230389,45:0.491882):0.191214):0.164962,((7:0.240161,8:0.161133):0.109187,17:0.154008):0.0496203):0.0677208,35:0.357860):0.109235):0.114317,(25:0.004450,26:0.021791):0.515536):0.230728,(38:1.572014,46:0.723892):0.41745):0.247475):0.0845256,21:3.112346):0.0471319,((13:0.460781,31:0.934381):0.268059,52:0.492743):0.671173):0.220752,(((4:0.502793,11:0.285799):0.188581,(41:0.124164,50:0.686818):0.0838108):0.0960759,29:0.227029):0.254064):0.236171,(32:0.841223,33:0.664519):0.327546):0.0275719,(2:0.366417,((12:0.094989,47:0.099960):0.295185,23:0.119308):0.0592712):0.184374):0.790163,((((9:0.702159,44:0.080376):0.126958,30:0.067199):0.654228,((16:0.800107,51:1.673944):0.0766852,((20:0.204693,28:0.094555):0.0894752,24:0.115245):0.800634):0.335765):0.494022,(((14:1.424284,40:1.219645):0.433524,39:0.896892):0.636559,(15:1.132565,48:1.366493):0.765563):0.262984):0.681028):0.329099,34:1.492732):0.849986,(42:0.036216,43:0.080895):0.057185);
 634: 1 -39806.6651 -41310.71327 (0:0.121943,(((((((((((1:0.010379,49:0.041978):0.167319,37:0.098431):0.145858,5:0.308336):0.284993,(18:0.261148,21:2.845630):0.487127):0.189781,(((((2:0.499693,23:0.181182):0.0731281,(12:0.071664,47:0.184978):0.245379):0.212165,(32:0.920762,33:0.642679):0.152021):0.270213,((((4:0.240306,11:0.289798):0.136654,50:0.756889):0.143674,41:0.202280):0.129262,29:0.221649):0.171756):0.371696,((13:0.680509,31:0.780180):0.370774,52:0.533543):0.664078):0.19102):0.331196,(((((3:0.130764,10:0.054333):0.142002,27:0.781725):0.244401,19:0.148768):0.427669,(25:0.031059,26:0.023290):0.476192):0.226219,((((6:0.443154,36:0.396721):0.187202,(22:0.249235,45:0.406280):0.243637):0.06787,((7:0.206801,8:0.192135):0.085905,17:0.252449):0.054917):0.0907902,35:0.274481):0.099597):0.179145):0.157924,38:1.221213):0.0858625,46:0.815058):0.733452,((14:1.570941,(39:0.778437,40:1.252367):0.227407):0.553614,(15:1.151521,48:1.274988):0.593196):0.230316):0.276289,(((9:0.523188,44:0.101630):0.10142,30:0.060094):0.491485,(16:0.709146,(((20:0.130822,24:0.165279):0.0611607,28:0.066081):0.778381,51:1.330672):0.0790677):0.429325):0.470876):0.496782,34:0.993020):0.988244,(42:0.035523,43:0.072130):0.0759128);
 635: 1 -40429.5087 -41305.85807 (0:0.157764,(((((((((1:0.027492,49:0.050556):0.135999,37:0.113837):0.127299,5:0.372631):0.382282,18:0.568915):0.226157,(((((((3:0.064787,10:0.049491):0.259014,19:0.174916):0.385893,(25:0.019173,26:0.043043):0.61316):0.0922976,27:0.759478):0.241044,(6:0.504050,36:0.375334):0.169362):0.0905975,((((7:0.268979,8:0.197421):0.110854,17:0.158120):0.0693063,35:0.315181):0.0651879,(22:0.191542,45:0.359843):0.367374):0.0520918):0.221591,((21:2.202271,46:0.551267):0.307443,38:1.451446):0.442339):0.277526):0.21721,((((2:0.544434,(12:0.106491,47:0.103348):0.249269):0.0680593,23:0.125618):0.287789,(32:0.925267,33:0.744845):0.300748):0.100122,((((4:0.330473,11:0.211281):0.190493,50:0.697838):0.169188,41:0.129498):0.155753,29:0.255703):0.318471):0.282054):0.0609178,((13:0.818831,31:0.821067):0.373393,52:0.529737):0.639192):0.765862,(((((9:0.614917,44:0.105844):0.0644568,30:0.084948):0.822796,((20:0.125917,(24:0.203188,28:0.122415):0.0576392):0.809059,51:1.262791):0.072347):0.160274,16:0.908136):0.467199,(((14:1.863995,39:1.008941):0.127663,40:1.332871):0.472273,(15:1.186866,48:1.417213):0.286637):0.338816):0.277116):0.339069,34:1.178383):1.08492,(42:0.043727,43:0.051297):0.0607462);
 636: 1 -42359.65407 -41299.82781 (0:0.075547,((((((((1:0.026146,49:0.036202):0.168611,37:0.076469):0.238682,5:0.260350):0.36329,((((((((3:0.043904,10:0.030860):0.237921,19:0.196967):0.279942,27:0.572394):0.218507,((6:0.425883,36:0.354295):0.0780168,((((7:0.241260,8:0.205109):0.104672,17:0.167619):0.0503551,35:0.341838):0.0834495,(22:0.262437,45:0.456534):0.317471):0.0759186):0.207255):0.176456,(25:0.021128,26:0.006842):0.483809):0.107844,(38:1.723850,46:0.877241):0.0899072):0.417903,21:2.662731):0.100577,18:0.347936):0.182345):0.23595,(13:0.695305,(31:0.815467,52:0.724691):0.181919):0.585061):0.0968309,((((2:0.383723,(12:0.074308,47:0.084687):0.202439):0.1016,23:0.171671):0.255741,(32:0.788445,33:0.513611):0.300114):0.241598,((((4:0.361066,11:0.200072):0.201514,50:0.695955):0.161785,41:0.162046):0.132009,29:0.192458):0.18594):0.151893):0.593919,(((9:0.422591,(30:0.144005,44:0.126271):0.184705):0.720705,((16:0.819567,51:1.459588):0.0607355,((20:0.187350,24:0.173051):0.0711036,28:0.046545):0.896346):0.182361):0.475141,((14:1.949108,(39:0.776556,40:1.113997):0.252331):0.576364,(15:1.115827,48:1.312854):0.559192):0.339331):0.612465):0.404823,34:1.558599):0.753491,(42:0.042537,43:0.054715):0.124287);
 637: 2 -40590.44721 -41308.3157 (0:0.126625,((((((((((1:0.021361,49:0.052859):0.116785,37:0.162839):0.102597,5:0.322215):0.343251,(((((2:0.579774,(12:0.121345,47:0.108902):0.21088):0.0592007,23:0.155796):0.187493,(32:0.770566,33:0.600013):0.254246):0.313233,(((4:0.428323,11:0.240212):0.105614,50:0.723685):0.115337,(29:0.315018,41:0.235539):0.0557445):0.249952):0.320636,((13:0.848822,31:0.707394):0.487321,52:0.382870):0.736353):0.323729):0.117942,18:0.589996):0.290233,21:2.403274):2.69478e-06,((((((3:0.056450,10:0.026595):0.248784,19:0.273037):0.244774,27:0.655974):0.289124,((6:0.411052,36:0.440448):0.0952199,((((7:0.317653,8:0.156996):0.0612827,17:0.297272):0.0732636,35:0.405638):0.0549944,(22:0.176714,45:0.507811):0.321318):0.197583):0.228704):0.214551,((25:0.028736,26:0.008620):0.423003,38:1.933902):0.0835295):0.0996631,46:1.175719):0.202909):0.908885,((14:1.710458,(39:1.084078,40:1.327537):0.286428):0.401059,(15:0.947146,48:1.614305):0.876504):0.362931):0.065374,((9:0.452347,(30:0.145047,44:0.144499):0.0947135):0.666168,(16:0.798844,(((20:0.191548,24:0.196308):0.0719569,28:0.046876):0.830305,51:1.548218):0.0931258):0.314875):0.623876):0.619925,34:0.952243):1.03737,(42:0.037073,43:0.045983):0.0424676);
 638: 2 -40742.57853 -41299.5677 (0:0.180898,(((((((((((1:0.027730,49:0.024618):0.159529,37:0.125736):0.0935422,5:0.306458):0.221307,18:0.712878):0.258885,((((((3:0.046328,10:0.056789):0.339673,19:0.086732):0.360554,(25:0.012195,26:0.037034):0.574923):0.217978,27:0.596091):0.189601,(((6:0.413726,36:0.423845):0.138198,(22:0.190611,45:0.259420):0.204435):0.137933,(((7:0.272184,8:0.123498):0.136148,17:0.186889):0.0863953,35:0.281204):0.0703829):0.172547):0.414162,(38:1.494383,46:0.773342):0.445344):0.254417):0.212186,21:2.755057):0.0258753,((((2:0.495434,(12:0.081985,47:0.102278):0.12809):0.0916532,23:0.155718):0.186121,(32:0.850182,33:0.637725):0.291419):0.25124,((((4:0.376653,11:0.228933):0.13285,50:0.627157):0.14662,41:0.172429):0.101326,29:0.298095):0.238256):0.336461):0.108017,((13:0.689530,31:0.810186):0.360249,52:0.827697):0.625126):0.581822,((((9:0.577475,44:0.099102):0.0819352,30:0.115002):0.704263,((16:0.577430,51:1.782235):0.112995,((20:0.209909,24:0.211894):0.0964043,28:0.049117):0.927567):0.313328):0.430579,((14:1.884596,(39:0.839000,40:1.002143):0.210506):0.473833,(15:1.055493,48:1.193221):0.523683):0.352608):0.545714):0.345023,34:1.486242):0.915409,42:0.042243):0.0233511,43:0.056671);
 639: 1 -41146.06541 -41301.68926 (0:0.094511,(((((((((1:0.033294,49:0.040146):0.149597,37:0.090449):0.243099,5:0.274596):0.395983,(((((2:0.324981,(12:0.039319,47:0.155928):0.258781):0.0571081,23:0.144258):0.296664,(32:0.976496,33:0.572494):0.34863):0.177844,((((4:0.331320,11:0.237591):0.150404,50:0.685111):0.171339,41:0.146349):0.134687,29:0.189470):0.159416):0.498307,((13:0.666087,31:0.615525):0.418674,52:0.731182):0.403805):0.0861502):0.159497,(18:0.495411,21:3.151189):0.119757):0.248648,(((((((3:0.077016,10:0.051750):0.240138,19:0.303238):0.332159,27:0.644237):0.12835,(25:0.045186,26:0.017768):0.547569):0.240519,((6:0.590468,36:0.444140):0.139776,((((7:0.215489,8:0.176929):0.0594129,17:0.184876):0.102228,35:0.357550):0.0857667,(22:0.225339,45:0.353601):0.256136):0.0425517):0.188851):0.228705,38:1.963866):0.063605,46:1.156413):0.178208):0.694367,((14:1.643349,(39:0.947677,40:1.310884):0.22228):0.509592,(15:1.051671,48:1.402604):0.36581):0.340116):0.20208,((9:0.464257,(30:0.171651,44:0.126753):0.129722):0.974313,(16:0.859572,(((20:0.162532,24:0.198840):0.0590203,28:0.050479):0.794399,51:1.361891):0.139234):0.246958):0.407618):0.571239,34:1.003325):1.00395,(42:0.036253,43:0.052729):0.105106);
 640: 1 -42375.38141 -41302.29895 (0:0.072555,(((((((((((1:0.036050,49:0.017996):0.180998,37:0.117162):0.107375,5:0.298318):0.221994,18:0.687651):0.267041,((((2:0.393519,(12:0.045987,47:0.109180):0.242777):0.0842124,23:0.213717):0.22681,(32:0.618109,33:0.368274):0.406666):0.155057,(((4:0.293711,11:0.190736):0.170302,50:0.633289):0.0964865,(29:0.150560,41:0.265118):0.115684):0.229694):0.34109):0.145233,((13:0.714879,31:0.615441):0.315909,52:0.537293):0.684776):0.256636,21:2.876830):0.0401873,((((((3:0.070072,10:0.047644):0.111016,27:0.745186):0.136027,19:0.244612):0.320815,((6:0.497981,((((7:0.200941,8:0.122280):0.0839703,17:0.150851):0.0709554,35:0.259919):0.120273,(22:0.176481,45:0.389025):0.146599):0.191515):0.10827,36:0.454365):0.113971):0.190482,(25:0.025933,26:0.014501):0.480434):0.128108,(38:1.519415,46:0.573082):0.402528):0.214616):0.750452,(((14:1.701970,40:1.231123):0.0670642,39:0.923218):0.389104,(15:1.099918,48:1.366309):0.612998):0.586132):0.0883599,(((9:0.565927,44:0.123850):0.0857879,30:0.046908):0.908206,(16:0.774372,(((20:0.123262,24:0.164914):0.0539644,28:0.041929):0.858384,51:1.541405):0.0217686):0.211373):0.46199):0.509827,34:1.128588):1.0705,(42:0.031960,43:0.064283):0.120648);
 641: 1 -40891.52517 -41298.08694 (0:0.111739,(((((((((1:0.028650,49:0.067247):0.158258,37:0.115782):0.0986497,5:0.273148):0.231373,18:0.677722):0.142057,((((((3:0.070453,10:0.045401):0.248105,19:0.198876):0.197269,27:0.547291):0.198063,(25:0.021917,26:0.021283):0.473073):0.23583,((6:0.372709,36:0.433911):0.141657,(((7:0.302445,8:0.125320):0.0864353,(17:0.189429,35:0.432277):0.05158):0.0577184,(22:0.218015,45:0.406174):0.180602):0.0749274):0.097858):0.149465,((21:2.153535,38:1.073015):0.342142,46:0.592715):0.371601):0.366118):0.30631,((13:0.859417,31:0.728938):0.383327,52:0.775730):0.412797):0.172965,((((2:0.413456,23:0.129222):0.0636646,(12:0.048470,47:0.122071):0.217923):0.23911,(32:0.893166,33:0.571287):0.293814):0.238256,((4:0.385889,11:0.158399):0.130504,((29:0.296345,41:0.138841):0.0776459,50:0.640172):0.0920182):0.13216):0.370339):0.420975,((((9:0.571618,44:0.102722):0.091546,30:0.074370):0.673528,(16:0.804138,(((20:0.156734,28:0.090037):0.0709778,24:0.139828):0.580357,51:1.368861):0.0977369):0.262809):0.809095,(((14:1.358304,40:1.035556):0.132399,39:0.934332):0.593781,(15:1.017965,48:1.537695):0.57823):0.338723):0.453194):0.410187,34:1.399719):0.7339,(42:0.038803,43:0.056705):0.071519);
 642: 1 -41425.61862 -41296.52338 (0:0.152831,(((((((((1:0.061007,49:0.033629):0.183438,37:0.104060):0.295106,5:0.263115):0.318454,18:0.523886):0.334872,((((((3:0.075018,10:0.042105):0.250725,19:0.239357):0.331043,27:0.645090):0.331812,(25:0.035088,26:0.022200):0.41193):0.225735,((6:0.418628,36:0.355397):0.146135,(((7:0.202768,(8:0.155770,17:0.242267):0.0394545):0.0891094,35:0.380935):0.0694834,(22:0.172028,45:0.377942):0.211102):0.217526):0.173633):0.207607,46:0.931430):0.183749):0.31807,(((((2:0.388602,(12:0.080891,47:0.151525):0.24421):0.0501862,23:0.212658):0.175535,(32:0.867230,33:0.564709):0.290709):0.0598677,((((4:0.261842,11:0.246317):0.140617,50:0.748906):0.144687,41:0.131935):0.153069,29:0.227478):0.354574):0.402906,(((13:0.725353,31:0.650304):0.558075,52:0.544908):0.167998,38:1.268263):0.311245):0.196307):0.200457,21:2.219016):0.604332,((((9:0.479711,44:0.111646):0.0675074,30:0.058681):0.962519,((16:0.719076,51:1.547420):0.0547571,((20:0.152162,24:0.160219):0.103,28:0.021030):0.804606):0.353513):0.564139,(((14:1.654136,40:1.410731):0.177408,39:0.859868):0.433453,(15:1.165418,48:1.324661):0.254068):0.763442):0.28682):0.305917,34:1.192087):1.02547,(42:0.047349,43:0.053339):0.0262259);
 643: 2 -40075.18181 -41308.51441 (0:0.141047,(((((((((1:0.026771,49:0.040997):0.119381,37:0.156369):0.100439,5:0.434608):0.284472,((((((2:0.444816,(12:0.103177,47:0.126099):0.1668):0.0919597,23:0.173846):0.136915,(32:0.726858,33:0.536324):0.380055):0.237054,50:0.572239):0.144493,((4:0.486995,11:0.186947):0.20337,(29:0.285744,41:0.297203):0.153144):0.151383):0.306599,((13:0.772198,31:0.756432):0.416882,52:0.694526):0.423871):0.321862):0.217104,18:0.545098):0.2822,((((((3:0.089771,10:0.040468):0.235925,19:0.281664):0.269551,27:0.726290):0.169196,(((6:0.533208,36:0.375523):0.207296,(((7:0.269949,8:0.138803):0.100113,17:0.145032):0.0895596,35:0.326827):0.13996):0.0308129,(22:0.213273,45:0.487356):0.236306):0.298231):0.170378,(25:0.052486,26:0.012109):0.460637):0.0983216,(38:1.359409,46:0.680583):0.484456):0.370853):0.092531,21:1.963911):0.689739,((((((9:0.558852,44:0.081705):0.0966193,30:0.086791):1.09168,16:0.863782):0.257813,((20:0.164103,24:0.219506):0.0588206,28:0.059194):0.822515):0.22734,51:1.477339):0.41578,((14:1.478752,(39:0.758112,40:1.346687):0.206677):0.611143,(15:1.135434,48:1.407667):0.848767):0.305317):0.420301):0.560713,34:0.980053):1.53165,(42:0.050288,43:0.067456):0.099646);
 644: 2 -42014.30728 -41304.33216 (0:0.071897,(((((((((1:0.028618,49:0.056824):0.117947,37:0.201260):0.11274,5:0.333614):0.236265,18:0.738291):0.153067,((((((3:0.069349,10:0.052861):0.198576,19:0.314959):0.459061,27:0.475005):0.306118,(25:0.038019,26:0.022346):0.488308):0.213351,(((6:0.647691,36:0.444026):0.0615359,((((7:0.289034,8:0.146420):0.0956251,17:0.204533):0.0691414,35:0.431284):0.0615127,(22:0.248671,45:0.471092):0.314384):0.14505):0.170141,(21:2.243193,38:1.899890):0.305754):0.0647776):0.152213,46:1.259132):0.342205):0.219097,((13:0.556029,31:0.864836):0.413634,52:0.640730):0.781873):0.135939,((((2:0.455020,(12:0.103315,47:0.136967):0.189854):0.0670238,23:0.190236):0.0747319,(32:0.928304,33:0.671917):0.341321):0.151701,(((4:0.363128,11:0.237685):0.164925,(29:0.374283,41:0.155827):0.1173):0.159141,50:0.666738):0.194368):0.358395):1.07838,((((9:0.500569,44:0.064660):0.0909812,30:0.063393):0.972324,(16:0.923717,(((20:0.155797,24:0.222577):0.0677197,28:0.041088):0.735363,51:1.436679):0.177143):0.262119):0.275058,((14:1.647552,(39:1.199883,40:1.224443):0.129403):0.465051,(15:1.145218,48:1.419739):0.727757):0.54209):0.24389):0.761549,34:1.141771):0.687027,(42:0.039596,43:0.051989):0.130988);
 645: 3 -40108.2578 -41312.83827 (0:0.095777,((((((((((1:0.012095,49:0.038682):0.180204,37:0.116724):0.179061,5:0.273611):0.282623,18:0.597273):0.417563,(((((2:0.407382,23:0.213777):0.0728136,(12:0.097333,47:0.074311):0.20578):0.100265,(32:0.677468,33:0.635363):0.361328):0.21131,50:0.629730):0.149868,((4:0.334946,11:0.338706):0.105958,(29:0.331604,41:0.242209):0.131751):0.159295):0.310861):0.164839,((13:0.712014,31:0.881161):0.363061,52:0.793102):0.384579):0.321567,(((((((3:0.042434,10:0.044335):0.241168,19:0.232471):0.223628,27:0.641881):0.204194,46:1.188763):0.125108,(25:0.032041,26:0.024605):0.529891):0.189186,((6:0.568292,36:0.410323):0.142215,((7:0.217377,(8:0.143570,17:0.240385):0.0375386):0.0678007,((22:0.192655,45:0.358470):0.283389,35:0.335688):0.020429):0.12848):0.135156):0.235133,(21:2.672253,38:1.116070):0.595005):0.0582706):1.02594,(((14:1.620933,40:1.279883):0.0454879,39:1.060015):0.77105,(15:1.102073,48:1.602864):0.480803):0.436083):0.0986476,(((9:0.525714,44:0.088055):0.125217,30:0.073025):0.601998,(16:0.901083,(((20:0.160948,24:0.188046):0.0571584,28:0.083485):0.63515,51:1.698468):0.128715):0.317049):0.692856):0.523568,34:1.153256):1.19998,(42:0.051342,43:0.054750):0.0837065);
 646: 1 -40458.67195 -41302.53787 (0:0.152320,((((((((((1:0.024962,49:0.027790):0.114228,37:0.116506):0.19249,5:0.205401):0.402833,18:0.426608):0.273502,((((((3:0.053295,10:0.044238):0.235316,19:0.184707):0.272821,27:0.643897):0.207327,((6:0.494811,36:0.456960):0.141643,((((7:0.265867,17:0.240792):0.0654287,8:0.203841):0.0775708,35:0.348360):0.0580829,(22:0.192327,45:0.273616):0.302874):0.0820916):0.312223):0.229441,(25:0.021217,26:0.053995):0.284036):0.100588,46:1.170531):0.277473):0.250416,((((2:0.414603,(12:0.077536,47:0.139706):0.17343):0.0806989,23:0.137676):0.189641,(32:0.958387,33:0.481256):0.226395):0.132167,(((4:0.419896,11:0.229486):0.13166,50:0.747960):0.145036,(29:0.277825,41:0.244037):0.0635021):0.232308):0.323883):0.0746431,(((13:0.464905,31:0.833825):0.181854,52:0.734026):0.503082,38:1.406564):0.225549):0.1605,21:2.416970):0.365394,(((9:0.397812,(30:0.158701,44:0.093924):0.160782):0.805891,(16:0.938450,(((20:0.188439,24:0.212564):0.105319,28:0.036214):0.860763,51:1.430022):0.13053):0.116587):0.503748,((14:1.477710,(39:0.965954,40:1.603940):0.270689):0.300465,(15:1.117773,48:1.390586):0.719933):0.270785):0.3419):0.25168,34:1.202759):1.12831,(42:0.048274,43:0.059527):0.0600107);
 647: 4 -42181.76974 -41303.04855 (0:0.210382,(((((((((((1:0.046821,49:0.061671):0.17994,37:0.115018):0.0854638,5:0.331463):0.384019,18:0.559625):0.18114,((((2:0.406353,23:0.195038):0.0649144,(12:0.097018,47:0.105619):0.174213):0.0547569,(32:1.061384,33:0.494558):0.228848):0.166124,(((4:0.368163,11:0.226968):0.197602,(29:0.300842,41:0.183915):0.137243):0.119686,50:0.479815):0.16885):0.47547):0.204952,(13:0.591018,(31:0.761405,52:0.829317):0.156747):0.912934):0.159366,21:2.739011):0.0393988,((((((3:0.064773,10:0.033079):0.247694,19:0.276874):0.305371,27:0.744627):0.132186,((6:0.499148,36:0.354027):0.133254,(((7:0.240018,35:0.329645):0.0719192,(8:0.166668,17:0.169773):0.0356338):0.0988194,(22:0.124464,45:0.406574):0.313364):0.0764529):0.229392):0.240366,(25:0.021415,26:0.047700):0.411763):0.103568,(38:1.432318,46:0.798697):0.217687):0.308523):0.76018,((((9:0.684052,44:0.114352):0.115408,30:0.091848):0.854385,((16:0.851271,51:1.441714):0.0647074,((20:0.158975,24:0.210842):0.0667999,28:0.056386):0.77487):0.30076):0.420094,(((14:1.535197,40:1.129580):0.126837,39:0.931935):0.282838,(15:1.004301,48:1.448469):0.807469):0.372129):0.354944):0.38379,34:1.233815):0.879946,42:0.016526):0.0198127,43:0.059801);
 648: 3 -39091.23224 -41301.53598 (0:0.110808,((((((((((1:0.017184,49:0.012563):0.180458,37:0.106089):0.105085,5:0.316945):0.453986,18:0.511042):0.12708,((((((3:0.055880,10:0.028744):0.217334,19:0.300357):0.367338,27:0.500343):0.362652,(((6:0.498702,36:0.354162):0.2001,(22:0.289364,45:0.313835):0.264756):0.0798864,((7:0.239209,(17:0.161576,35:0.501456):0.054784):0.0414681,8:0.085817):0.0927234):0.149635):0.113981,(25:0.020926,26:0.027177):0.58741):0.279794,(38:1.450183,46:1.003478):0.208639):0.325835):0.2027,21:3.135684):0.0399856,((13:0.651804,31:0.770512):0.253459,52:0.402495):0.565842):0.0230218,(((2:0.396415,((12:0.113259,47:0.075743):0.271849,23:0.179860):0.120199):0.0824718,(32:0.999113,33:0.414464):0.400545):0.233156,((((4:0.444574,11:0.213249):0.196,50:0.469081):0.116079,41:0.195374):0.0774084,29:0.224101):0.215211):0.504256):0.396331,((((9:0.643170,44:0.063167):0.113517,30:0.090991):0.865722,((16:0.814119,((20:0.165549,24:0.186740):0.0678242,28:0.027582):0.885831):0.0749698,51:1.594363):0.266929):0.275454,(((14:1.831417,40:1.129109):0.0812415,39:0.941736):0.522036,(15:1.091336,48:1.466786):0.684147):0.288329):0.28971):0.178136,34:1.302019):0.918733,(42:0.040836,43:0.060603):0.133677);
 649: 1 -39708.1605 -41306.20354 (0:0.112380,(((((((((((1:0.033215,49:0.032274):0.0801236,37:0.194336):0.206792,5:0.206166):0.325689,((((((2:0.399793,(12:0.084903,47:0.105798):0.248219):0.0867811,23:0.173547):0.339023,(32:1.029158,33:0.324326):0.325735):0.189489,50:0.638235):0.0970136,(((4:0.417750,11:0.198868):0.251737,41:0.227909):0.191169,29:0.173272):0.146262):0.707688,((13:0.600274,31:0.883120):0.487839,52:0.545243):0.816407):0.202952):0.0851866,(18:0.470608,21:2.461016):0.27761):0.398219,((((3:0.076779,10:0.041017):0.185963,19:0.242355):0.160562,27:0.693902):0.276263,((6:0.435242,36:0.449371):0.194877,((((7:0.297379,8:0.137974):0.0239181,17:0.156257):0.0398183,35:0.366846):0.0912478,(22:0.241078,45:0.460072):0.146966):0.121911):0.104532):0.307825):0.0581288,(25:0.027572,26:0.019268):0.577063):0.218042,46:0.551373):0.122563,38:1.390064):0.794851,(((((((9:0.610898,44:0.103107):0.0670945,30:0.090985):1.00011,51:1.391197):0.166554,((20:0.150711,24:0.218820):0.072911,28:0.029804):0.858787):0.11471,16:0.768824):0.481382,(14:2.031349,(39:1.031450,40:1.081218):0.112309):0.331406):0.185704,(15:1.079085,48:1.613001):0.698707):0.472812):0.660576,34:0.909197):0.983392,(42:0.023667,43:0.067876):0.100903);
 650: 1 -40472.56842 -41316.45433 (0:0.127450,((((((((1:0.021143,49:0.023427):0.136522,37:0.102044):0.0766271,5:0.275191):0.228948,(((((((3:0.103096,10:0.017866):0.221614,19:0.255728):0.188124,27:0.511619):0.162475,(25:0.012148,26:0.024147):0.659701):0.163763,((6:0.396570,36:0.422966):0.115596,((((7:0.226365,8:0.142085):0.0641973,35:0.303168):0.0785888,17:0.135337):0.11572,(22:0.218084,45:0.298070):0.164233):0.0481443):0.11302):0.355776,(38:1.788864,46:0.964727):0.309915):0.274817,((13:0.462296,(31:0.646434,52:0.898678):0.187948):0.873092,18:0.394019):0.199393):0.121349):0.191044,((((2:0.336159,23:0.179003):0.0663351,(12:0.089544,47:0.125950):0.171867):0.1876,(32:0.772406,33:0.439977):0.321515):0.222077,((((4:0.244471,50:0.790980):0.15565,11:0.287663):0.244346,41:0.226368):0.0788795,29:0.198727):0.184444):0.2583):0.414187,21:2.589160):0.477096,((((((9:0.501292,44:0.118621):0.105135,30:0.088839):0.889754,16:0.910854):0.135166,((20:0.185468,24:0.187196):0.063961,28:0.056690):1.00716):0.331017,51:1.167753):0.680322,(((14:1.598307,40:1.205923):0.168246,39:0.842351):0.424973,(15:0.860375,48:1.417912):0.621165):0.300116):0.499825):0.371511,34:1.157327):0.929503,(42:0.027020,43:0.045578):0.0623562);
 651: 1 -40054.09564 -41296.61586 (0:0.121603,(((((((((1:0.030682,49:0.034567):0.137678,37:0.111506):0.229685,5:0.201493):0.179244,18:0.696892):0.414866,((((2:0.515356,(12:0.091979,47:0.083288):0.15923):0.0562353,23:0.152809):0.267058,(32:0.900989,33:0.571909):0.182095):0.175701,((((4:0.334272,11:0.278473):0.111909,50:0.672280):0.197042,41:0.202285):0.121669,29:0.180938):0.275493):0.209018):0.043923,((13:0.686630,31:0.729880):0.411307,52:0.658519):0.669934):0.23898,(((((((3:0.038526,10:0.047910):0.344098,19:0.238059):0.258729,(25:0.020604,26:0.012708):0.557989):0.120946,27:0.588276):0.224286,((6:0.520986,36:0.338380):0.193816,((((7:0.227646,8:0.098363):0.138998,17:0.192711):0.0572565,35:0.356890):0.0751779,(22:0.248686,45:0.383957):0.217034):0.0766696):0.122486):0.336569,(38:1.390401,46:0.896609):0.236507):0.356674,21:2.339532):0.0284154):0.43844,((((9:0.581758,44:0.141135):0.0919945,30:0.071475):0.847243,(16:0.861315,(((20:0.188759,24:0.216950):0.0531886,28:0.066708):0.691923,51:1.463032):0.18488):0.289987):0.70742,((14:1.657272,(39:0.914562,40:1.028631):0.135369):0.484921,(15:1.125591,48:1.797903):0.453811):0.318507):0.389459):0.59134,34:1.716502):0.677161,(42:0.037764,43:0.049610):0.0789301);
 652: 1 -39191.38723 -41319.6802 (0:0.087012,(((((((((1:0.030839,49:0.031386):0.106212,37:0.098505):0.104935,5:0.253469):0.220905,18:0.579228):0.286551,((((((2:0.415526,23:0.156803):0.0891013,(12:0.042264,47:0.178152):0.21904):0.195979,(32:0.815729,33:0.504212):0.245306):0.19187,50:0.648767):0.134479,(((4:0.320783,11:0.230451):0.113899,41:0.241587):0.0866505,29:0.267279):0.11578):0.162302,((13:0.810046,31:0.780356):0.402426,52:0.624537):0.741746):0.130804):0.364193,(((((3:0.099517,10:0.059526):0.356823,19:0.190461):0.409516,(25:0.047810,26:0.011850):0.409897):0.204738,((((6:0.392215,36:0.415026):0.177068,(22:0.257339,45:0.299093):0.147514):0.0557323,(((7:0.193545,8:0.141795):0.0903122,17:0.212539):0.0359019,35:0.270547):0.0786872):0.158557,27:0.816569):0.0996285):0.193936,(38:1.805324,46:0.738406):0.236842):0.080008):0.346315,21:2.248788):0.31898,((((((9:0.677484,44:0.126780):0.109978,30:0.086762):0.851651,16:0.823152):0.15155,((20:0.207152,24:0.195446):0.107484,28:0.040537):0.658419):0.271789,51:1.017483):0.491035,(((14:1.543648,40:1.274968):0.210302,39:1.160336):0.421538,(15:1.036973,48:1.353609):0.541966):0.150823):0.376846):0.48984,34:1.064849):0.958263,(42:0.042741,43:0.061282):0.0889723);
 653: 1 -42520.59257 -41300.12341 (0:0.131491,(((((((((1:0.018228,49:0.040016):0.178579,37:0.131303):0.103877,5:0.329530):0.295493,(((((2:0.435885,(12:0.075333,47:0.135341):0.173512):0.109918,23:0.112696):0.191225,(32:1.003739,33:0.412257):0.294717):0.193541,((4:0.418481,11:0.223128):0.123081,((29:0.279474,50:0.717289):0.0798728,41:0.150594):0.139558):0.207596):0.17555,((13:0.482173,31:0.691868):0.528693,52:0.609041):0.524826):0.348203):0.161654,(18:0.386913,21:2.363860):0.205261):0.29066,38:1.719428):0.0511879,((((((3:0.026757,10:0.068703):0.17452,19:0.254499):0.293728,27:0.515264):0.159261,(((6:0.446513,36:0.372473):0.161846,(((7:0.188297,8:0.149838):0.0785487,17:0.189246):0.0605896,35:0.298024):0.120172):0.0562871,(22:0.215098,45:0.322877):0.173886):0.146462):0.290636,(25:0.027260,26:0.010795):0.415484):0.222136,46:0.969046):0.142415):0.557342,((((9:0.491646,(30:0.138853,44:0.086434):0.150755):0.859991,(((20:0.173618,24:0.170318):0.0760289,28:0.033689):1.01821,51:1.387839):0.188094):0.193602,16:0.827113):0.594106,((14:1.441999,(39:1.024990,40:1.209813):0.116708):0.369284,(15:1.069863,48:1.331212):0.670398):0.444524):0.571901):0.44422,34:1.521921):0.930545,(42:0.049239,43:0.053238):0.10163);
 654: 1 -42993.27729 -41294.72064 (0:0.119975,((((((((((1:0.029917,49:0.055236):0.14297,37:0.098070):0.108903,5:0.340357):0.214827,(((13:0.717174,31:0.961634):0.410261,52:0.714399):0.640624,18:0.391905):0.358328):0.193043,((((2:0.409563,(12:0.061579,47:0.108072):0.188347):0.0970008,23:0.175951):0.211184,(32:0.709215,33:0.589129):0.275979):0.212306,(((4:0.266872,11:0.313350):0.284519,(41:0.037200,50:0.908793):0.148234):0.0855408,29:0.202745):0.25773):0.357382):0.430747,((((((3:0.061038,10:0.045626):0.185539,19:0.263670):0.250105,27:0.599136):0.177878,((6:0.486697,36:0.398223):0.116614,(((7:0.199407,8:0.138837):0.115134,17:0.124488):0.0845134,((22:0.118776,45:0.469131):0.285797,35:0.282893):0.0399243):0.148025):0.178446):0.218361,(25:0.034825,26:0.022145):0.463762):0.211699,46:0.911374):0.326129):0.297268,(21:2.443220,38:1.549297):2.84085e-06):0.80114,(((14:1.731831,39:1.002892):0.113241,40:1.192472):0.618076,(15:1.449544,48:1.267577):0.430694):0.296162):0.061291,(((9:0.496194,44:0.095395):0.0842911,30:0.098307):0.6685,((16:0.825131,51:1.358794):0.129849,(20:0.091534,(24:0.173690,28:0.115479):0.0569361):0.981547):0.378995):0.53054):0.598891,34:0.922957):1.14127,(42:0.042277,43:0.057113):0.0751055);
 655: 1 -39311.93497 -41300.81109 (0:0.113647,(((((((((1:0.032005,49:0.025177):0.150913,37:0.112008):0.140853,5:0.305335):0.363486,((((2:0.518288,23:0.113939):0.147341,(12:0.073490,47:0.209273):0.163437):0.148345,(32:0.895417,33:0.658261):0.324948):0.279083,((((4:0.318242,11:0.273129):0.249504,21:3.038598):2.17853e-06,(41:0.083663,50:0.814941):0.117243):0.0776097,29:0.197964):0.166925):0.439456):0.109182,(((13:0.710909,31:0.806108):0.12324,52:0.608588):0.67556,18:0.433394):0.210736):0.42079,(((((((3:0.091628,10:0.031463):0.194626,19:0.221741):0.228775,27:0.650664):0.243635,((6:0.481590,36:0.423065):0.199412,((((7:0.247509,8:0.166228):0.0221353,(22:0.169227,45:0.397386):0.263616):0.0393134,35:0.359919):0.0632627,17:0.162351):0.0683673):0.225921):0.132926,(25:0.034572,26:0.029987):0.537192):0.189005,46:1.284080):2.09743e-06,38:1.542881):0.102043):0.623648,(((14:1.481999,40:1.227877):0.313979,39:0.861568):0.379184,(15:1.199780,48:1.193968):0.875185):0.458515):0.140489,(((9:0.558393,44:0.081309):0.0865367,30:0.074275):0.761232,(16:0.696981,(((20:0.193128,28:0.117171):0.0906378,24:0.129445):0.633874,51:1.243990):0.101202):0.235122):0.534623):0.54128,34:1.169039):0.827471,(42:0.047086,43:0.058131):0.081703);
 656: 1 -41284.91586 -41299.04288 (0:0.100022,(((((((((1:0.031832,49:0.086521):0.164106,37:0.123888):0.156348,5:0.264674):0.298058,18:0.445092):0.285615,((((((3:0.070828,10:0.060411):0.277071,19:0.197180):0.299182,27:0.736097):0.218288,(((6:0.482838,36:0.322696):0.135487,(22:0.216941,45:0.418007):0.167592):0.0887515,(((7:0.233692,8:0.173049):0.107417,17:0.214475):0.060089,35:0.389021):0.0531681):0.308106):0.164594,(25:0.028440,26:0.005973):0.564072):0.0942558,(38:1.478416,46:1.054209):0.210848):0.305765):0.125819,(((13:0.504335,31:0.845785):0.285041,52:0.500988):0.530951,21:2.427842):0.125444):0.0644096,((((2:0.479751,(12:0.088509,47:0.137519):0.236207):0.13138,23:0.131403):0.229788,(32:0.920598,33:0.501380):0.324611):0.20202,(((4:0.292476,11:0.235063):0.288935,(41:0.087302,50:0.851591):0.102445):0.147858,29:0.178852):0.292275):0.289036):0.821592,((((9:0.654086,44:0.085328):0.110145,30:0.102890):0.802191,((16:0.770297,51:1.356085):0.117502,((20:0.140678,28:0.067883):0.0844542,24:0.153280):0.632155):0.258867):0.465218,(((14:1.435999,40:1.271192):0.194859,39:0.951693):0.328846,(15:1.104943,48:1.281569):0.878451):0.474066):0.479897):0.34046,34:1.193384):0.867683,(42:0.059498,43:0.071925):0.061377);
 657: 2 -42626.73516 -41301.12434 (0:0.122700,(((((((((((1:0.025086,49:0.030701):0.133802,37:0.129479):0.158092,5:0.219726):0.265563,18:0.698117):0.136286,(((((2:0.425521,(12:0.116087,47:0.156647):0.190897):0.121602,23:0.149752):0.16135,(32:0.877152,33:0.556120):0.23484):0.150393,((((4:0.326993,50:0.595994):0.109282,11:0.267091):0.18838,41:0.195669):0.0991141,29:0.200389):0.247614):0.354383,((13:0.638816,31:0.759824):0.358383,52:0.578487):0.832166):0.15109):0.278701,21:2.479098):0.141782,(((((3:0.063973,10:0.048336):0.230304,19:0.270032):0.222477,27:0.716715):0.236662,(25:0.023058,26:0.024681):0.439235):0.270525,(((6:0.419737,36:0.385390):0.207852,(22:0.259180,45:0.352659):0.252063):0.0740885,(((7:0.149459,8:0.112053):0.0779221,17:0.191524):0.0644029,35:0.321055):0.11054):0.109023):0.226539):0.311777,38:1.423073):0.170951,46:0.601078):0.546489,(((9:0.519682,(30:0.151536,44:0.157677):0.219682):0.677876,(16:0.930072,(((20:0.111302,24:0.199896):0.0451513,28:0.113205):0.635885,51:1.289081):0.124417):0.453318):0.436768,(((14:1.404387,40:1.280902):0.199547,39:1.224391):0.466835,(15:1.116305,48:1.424112):0.568749):0.380978):0.501286):0.477129,34:1.171727):0.843295,(42:0.038301,43:0.045924):0.0908671);
 658: 3 -41546.89035 -41300.14143 (0:0.166912,((((((((((((1:0.042834,49:0.013335):0.16102,37:0.111068):0.217288,5:0.210481):0.279281,18:0.610294):0.315136,((13:0.587771,31:0.727674):0.350142,52:0.673433):0.528266):0.181267,((((2:0.318722,(12:0.095148,47:0.124065):0.188962):0.10901,23:0.159345):0.184494,(32:0.825239,33:0.552723):0.34633):0.064121,(((4:0.299240,11:0.233420):0.20077,(29:0.236004,41:0.145017):0.101133):0.180343,50:0.561877):0.232865):0.469897):0.356955,(((((3:0.067599,10:0.004590):0.264017,19:0.319126):0.303233,27:0.591374):0.286965,(((((6:0.445335,36:0.394405):0.319969,35:0.336468):0.0413888,17:0.170614):0.0543566,(7:0.257246,8:0.133065):0.0222775):0.081133,(22:0.204293,45:0.372078):0.213177):0.252381):0.15211,((25:0.024698,26:0.020590):0.344842,(38:1.579710,46:0.613111):0.512944):0.105901):0.33866):0.0211732,21:2.376945):0.970974,((14:1.237071,(39:1.024806,40:1.162174):0.176991):0.429999,(15:1.114087,48:1.230675):0.895553):0.14013):0.144262,(((9:0.661047,44:0.107607):0.102836,30:0.067917):1.03616,((16:0.832370,51:1.410802):0.11528,((20:0.212298,28:0.077317):0.127515,24:0.068413):0.915775):0.225828):0.200829):0.940382,34:1.033853):1.0601,43:0.042756):0.0158818,42:0.052221);
 659: 1 -42915.85412 -41299.69318 (0:0.118835,(((((((((1:0.027504,49:0.023470):0.177774,37:0.150580):0.239682,5:0.310291):0.33361,18:0.672755):0.169599,((((((3:0.088559,10:0.027579):0.314068,19:0.230125):0.200171,27:0.690022):0.230649,(((6:0.485093,36:0.395494):0.155893,(((7:0.259222,8:0.111401):0.0925523,17:0.208636):0.0565411,35:0.262849):0.132958):0.0463782,(22:0.255410,45:0.313627):0.243186):0.22347):0.256472,((25:0.035353,26:0.012425):0.236227,(38:1.774903,46:0.860073):0.36956):0.218494):0.363533,21:2.218073):0.210648):0.206441,((((2:0.468485,(12:0.040334,47:0.134274):0.159002):0.0906332,23:0.144968):0.178376,(32:0.898958,33:0.587049):0.209034):0.0722902,((((4:0.349025,11:0.203105):0.251516,41:0.276656):0.0450923,29:0.232731):0.216313,50:0.505902):0.204716):0.364366):0.0587142,((13:0.602805,31:0.744603):0.417308,52:0.609381):0.623652):0.889094,((((9:0.626852,44:0.135206):0.121593,30:0.056500):1.08773,(16:0.734643,(((20:0.171924,24:0.165035):0.0882051,28:0.023970):0.62148,51:1.467869):0.198662):0.171727):0.443395,((14:1.469265,(39:1.101698,40:1.069892):0.309923):0.296577,(15:0.898665,48:1.619116):1.1089):0.524609):0.425047):0.211697,34:1.510060):0.86483,(42:0.034197,43:0.082366):0.103052);
 660: 1 -41821.18117 -41306.2241 (0:0.134754,(((((((((1:0.029654,49:0.042081):0.116878,37:0.121435):0.137356,5:0.302646):0.283447,(18:0.403315,21:2.456743):0.159072):0.258233,((((((3:0.067476,10:0.009340):0.19134,19:0.262998):0.274394,27:0.514991):0.251116,((6:0.556191,36:0.319998):0.159568,((((7:0.185255,8:0.125275):0.0725855,17:0.180038):0.0625764,35:0.409480):0.0356299,(22:0.252752,45:0.413703):0.274903):0.0987808):0.0994478):0.159266,(25:0.033796,26:0.015261):0.60939):0.197727,(38:1.220742,46:0.533453):0.475701):0.283997):0.208931,((2:0.300808,(((12:0.071918,47:0.101116):0.297369,23:0.151761):0.0547216,(32:0.790289,33:0.672745):0.319473):0.0948396):0.214703,((((4:0.333518,11:0.228779):0.203328,50:0.520890):0.122915,41:0.158566):0.0893243,29:0.226750):0.2061):0.284014):0.0737182,((13:0.607876,31:0.720248):0.299557,52:0.365472):0.686448):0.357327,((((((9:0.540817,44:0.060223):0.113598,30:0.048554):0.912234,((20:0.140624,28:0.083479):0.0999692,24:0.076948):0.704679):0.285335,16:0.768436):0.262451,51:1.483109):0.224582,((14:1.612437,(39:0.875192,40:1.512680):0.0451389):0.533309,(15:1.068196,48:1.547582):0.565765):0.318139):0.44168):0.343224,34:1.093865):0.697161,(42:0.034681,43:0.046413):0.0813376);
 661: 3 -43510.13838 -41299.50372 (0:0.122825,(((((((((1:0.028833,49:0.050100):0.179657,37:0.103399):0.144045,5:0.249345):0.196359,(((((2:0.438015,(12:0.077995,47:0.126896):0.173917):0.142006,23:0.139288):0.118073,(32:0.800026,33:0.486040):0.321349):0.173732,(((4:0.443769,11:0.150700):0.183737,(29:0.300558,41:0.165178):0.0862723):0.183219,50:0.537329):0.162638):0.443397,((13:0.562484,31:0.842662):0.338498,52:0.576705):0.574933):0.247024):0.141511,18:0.472017):0.363976,((((((3:0.075362,10:0.046624):0.151253,19:0.334144):0.281472,27:0.570195):0.31614,((6:0.499664,36:0.347725):0.137882,((((7:0.223487,8:0.177030):0.0691715,17:0.195754):0.0583828,35:0.338666):0.162981,(22:0.171443,45:0.439124):0.2912):0.13138):0.131776):0.186934,(25:0.034730,26:0.025834):0.475736):0.147639,(38:1.931043,46:0.800340):0.27978):0.27346):0.0978059,21:2.467121):0.49364,((((9:0.606286,44:0.087656):0.134158,30:0.050601):0.698307,(16:0.731643,(((20:0.161626,24:0.196750):0.0589977,28:0.048787):0.794923,51:1.345642):0.0806542):0.306192):0.686454,(((14:1.597061,40:1.421372):0.123643,39:0.838140):0.607212,(15:1.019630,48:1.474916):0.72654):0.288124):0.308818):0.440311,34:0.993730):1.01117,(42:0.050236,43:0.060097):0.0606239);
 662: 1 -43007.43487 -41299.38501 (0:0.137789,((((((((((1:0.036184,49:0.060822):0.199557,37:0.125680):0.160878,5:0.187913):0.334666,18:0.528487):0.210749,(((((2:0.450663,(12:0.076502,47:0.112305):0.184298):0.0737131,23:0.185501):0.291439,(32:0.867992,33:0.418685):0.344206):0.154537,((((4:0.381144,11:0.236149):0.138455,50:0.664725):0.159907,41:0.160583):0.120841,29:0.238399):0.181875):0.554577,(13:0.796407,(31:0.854554,52:0.813629):0.224682):0.535171):0.0947648):0.245649,38:1.625611):0.0974911,((((((3:0.056180,10:0.043622):0.233239,19:0.192360):0.280178,27:0.696990):0.221728,((6:0.434310,36:0.407892):0.11857,((((7:0.310374,8:0.151892):0.101229,17:0.201278):0.0729649,35:0.358742):0.0897748,(22:0.193349,45:0.369125):0.280173):0.128538):0.118963):0.128771,(25:0.031013,26:0.023474):0.517338):0.129344,(21:2.650492,46:0.390179):0.631441):2.94588e-06):1.06315,(((14:1.837835,40:1.294078):0.341292,39:1.077917):0.247434,(15:0.941531,48:1.645497):0.616333):0.253485):0.155722,(((9:0.634217,44:0.106291):0.0850885,30:0.083712):0.835377,((16:0.748524,51:1.129590):0.0219709,((20:0.174174,24:0.189376):0.0561147,28:0.050334):0.979984):0.39931):0.336408):0.551464,34:0.969475):1.30007,(42:0.052248,43:0.076359):0.0745604);
 663: 1 -40249.46483 -41313.29738 (0:0.119749,(((((((((1:0.014183,49:0.030852):0.1403,37:0.155281):0.167451,5:0.226850):0.313255,18:0.587281):0.180284,((((((3:0.029668,10:0.064075):0.219726,19:0.308880):0.192507,27:0.628426):0.345172,46:1.340712):0.0974634,(25:0.014931,26:0.044633):0.55656):0.175434,((((6:0.449166,36:0.356838):0.103501,(((7:0.148037,8:0.158328):0.069669,(17:0.173859,35:0.451858):0.080794):0.110119,(22:0.235695,45:0.387311):0.14884):0.0629949):0.093358,38:2.115656):2.33642e-06,21:2.354354):0.276189):0.376795):0.379232,((((((2:0.461604,(12:0.041631,47:0.171449):0.20313):0.0539313,23:0.161098):0.0899852,32:0.846968):0.0781317,33:0.784658):0.240637,50:0.643961):0.109717,(((4:0.576838,11:0.276186):0.204093,41:0.135640):0.109342,29:0.197693):0.205299):0.261055):0.053121,((13:0.600054,31:0.731545):0.459877,52:0.468344):0.690378):0.550807,((((9:0.589809,44:0.124457):0.0874128,30:0.103288):0.742166,((16:0.754024,51:1.518541):0.0155,((20:0.157367,24:0.206533):0.0324082,28:0.065564):0.859935):0.283835):0.551201,(((14:1.531659,40:1.065296):0.325488,39:0.813662):0.543781,(15:1.114332,48:1.490885):0.507245):0.397889):0.4664):0.369755,34:1.166576):0.914039,(42:0.047691,43:0.064138):0.0882294);
 664: 1 -42418.86253 -41315.41586 (0:0.128470,((((((1:0.030961,49:0.014517):0.0819985,((5:0.331201,18:0.827767):0.254568,37:0.103728):0.167053):0.39912,(((((2:0.457770,(12:0.085368,47:0.071172):0.262462):0.0956255,23:0.146873):0.171586,(32:0.850627,33:0.497056):0.246061):0.151163,((((4:0.334397,50:0.749018):0.139701,11:0.235941):0.277008,41:0.160739):0.138605,29:0.151511):0.28779):0.348972,((13:0.736294,31:0.727549):0.327652,52:0.524165):0.79889):0.242133):0.274309,(((((((3:0.055015,10:0.039580):0.231798,19:0.193625):0.259691,27:0.770924):0.2498,(25:0.022068,26:0.024991):0.638956):0.181423,((6:0.502867,((((7:0.234855,8:0.204205):0.113834,17:0.155677):0.104383,35:0.395747):0.118968,(22:0.231182,45:0.419244):0.281917):0.146806):0.051451,36:0.411664):0.110936):0.226197,46:0.969551):0.379759,(21:2.341364,38:1.480204):0.152763):2.63444e-06):0.724842,((((9:0.657929,44:0.052917):0.100859,30:0.091202):0.753746,(16:0.863827,(((20:0.159492,24:0.174665):0.0257053,28:0.073644):0.978387,51:1.258617):0.116594):0.218324):0.481471,(((14:1.665364,40:1.299389):0.0973576,39:0.983494):0.688829,(15:0.809277,48:1.531988):0.741767):0.793282):0.340211):0.306464,34:0.804181):1.06133,(42:0.048431,43:0.059129):0.113255);
 665: 1 -41267.99324 -41315.44147 (0:0.149247,((((((((((1:0.034766,49:0.031746):0.224557,37:0.125315):0.158621,5:0.262886):0.396485,18:0.346791):0.1728,(((((((3:0.045891,10:0.023823):0.325665,19:0.232424):0.220975,27:0.714903):0.184363,((6:0.447567,36:0.495457):0.116908,((((7:0.240045,17:0.179170):0.061115,8:0.155566):0.0556952,35:0.351265):0.0724272,(22:0.193364,45:0.400248):0.315062):0.0576547):0.198938):0.22582,(25:0.041862,26:0.013351):0.379067):0.157659,38:1.407978):0.117517,46:0.902195):0.352186):0.0772925,21:2.641012):0.173723,((13:0.570430,31:0.792751):0.375236,52:0.853529):0.520884):0.154501,((((2:0.419822,(23:0.120202,(32:0.881683,33:0.591898):0.415033):0.07704):0.0543747,(12:0.069560,47:0.105605):0.269126):0.277307,50:0.600166):0.111791,(((4:0.432201,11:0.209668):0.267054,29:0.247785):0.0623798,41:0.219611):0.101108):0.284563):0.478313,(((9:0.394027,(30:0.144863,44:0.130224):0.271433):0.748393,((16:0.845747,((20:0.161504,24:0.224959):0.0585541,28:0.088879):0.776012):0.0826155,51:1.483440):0.263005):0.486018,(((14:1.681516,40:0.976362):0.249309,39:0.865931):0.441179,(15:1.076492,48:1.376425):0.448906):0.302069):0.527539):0.468641,34:1.360705):0.654027,(42:0.022902,43:0.066136):0.0598081);
 666: 2 -42429.99684 -41302.64875 (0:0.117329,(((((((((1:0.047545,49:0.047150):0.189451,37:0.132611):0.234568,5:0.171629):0.233298,18:0.497622):0.285364,((13:0.716513,31:0.552950):0.397379,52:0.406189):0.73624):0.13687,(((2:0.414676,(12:0.073637,47:0.124330):0.241062):0.101202,23:0.200729):0.21901,(((((4:0.322113,11:0.277355):0.123104,50:0.702141):0.13109,41:0.182344):0.162002,29:0.179698):0.305986,(32:0.833995,33:0.494172):0.227303):0.0957573):0.293394):0.167925,((((((((3:0.055120,10:0.053270):0.142417,27:0.884818):0.158355,19:0.166969):0.282441,(6:0.377492,(((((7:0.248203,8:0.186240):0.0444239,17:0.228874):0.0835212,35:0.333465):0.155085,(22:0.204610,45:0.423515):0.214885):0.154441,36:0.330654):0.0690094):0.238399):0.292501,(25:0.033289,26:0.019902):0.364632):0.0821715,46:1.387900):0.376298,38:1.602846):0.298168,21:2.877643):2.63085e-06):0.611169,(((9:0.392101,(30:0.157684,44:0.108583):0.174362):0.642293,((16:0.778889,((20:0.120968,24:0.228602):0.0958793,28:0.043418):0.885641):0.075034,51:1.242171):0.278663):0.522348,(((14:1.606161,40:1.064301):0.269944,39:1.281185):0.331696,(15:1.103620,48:1.387831):0.43656):0.551827):0.580748):0.472441,34:1.500575):0.568709,(42:0.053505,43:0.062237):0.0931963);
 667: 1 -41856.60987 -41298.28715 (0:0.212880,(((((((((((1:0.054189,49:0.028626):0.218135,37:0.091833):0.24345,5:0.241618):0.297126,(((13:0.741339,31:0.991475):0.374587,52:0.764543):0.75992,18:0.523248):0.275844):0.234672,((((2:0.445185,(12:0.061526,47:0.124445):0.177167):0.109914,23:0.162276):0.230773,(32:0.735966,33:0.724502):0.261688):0.195603,((((4:0.343058,11:0.275559):0.19534,50:0.670570):0.139784,41:0.188383):0.12875,29:0.248632):0.404192):0.337845):0.369602,((((((3:0.046345,10:0.026015):0.300677,19:0.251497):0.269173,27:0.575140):0.203179,((6:0.555897,36:0.389052):0.0530096,((((7:0.194523,8:0.119337):0.0439376,17:0.226843):0.0966579,35:0.330783):0.0955638,(22:0.240975,45:0.379399):0.225064):0.140961):0.286215):0.200328,(25:0.019697,26:0.012355):0.561861):0.0742017,(38:1.949502,46:0.758554):0.422075):0.281454):2.61365e-06,21:2.929288):0.62832,((14:1.411760,(39:1.051504,40:1.209691):0.179637):0.157386,(15:0.953736,48:1.297789):1.10583):0.51602):0.213812,(((9:0.583789,30:0.112763):0.0296874,44:0.108917):0.908063,(16:0.805661,(((20:0.156342,24:0.195990):0.0982925,28:0.023948):0.849477,51:1.404013):0.109712):0.151143):0.73434):0.789604,34:1.201318):0.993023,43:0.034008):0.0256828,42:0.039574);
 668: 2 -40730.11823 -41293.20688 (0:0.117307,((((((((((1:0.018176,49:0.040865):0.160233,37:0.136902):0.14064,5:0.283616):0.260937,18:0.467144):0.198423,((((2:0.463042,(12:0.119655,47:0.093771):0.291007):0.0926878,23:0.208531):0.199311,(32:0.877930,33:0.594760):0.210395):0.270459,((((4:0.273926,11:0.262937):0.247442,50:0.595193):0.108984,41:0.210011):0.162101,29:0.140326):0.233671):0.309976):0.0875916,((13:0.741002,31:0.632183):0.485315,52:0.583016):0.526335):0.322074,((((((3:0.055810,10:0.020099):0.261879,19:0.258158):0.29648,27:0.637516):0.204062,((6:0.607888,36:0.384436):0.117144,((((7:0.285701,8:0.101166):0.0561627,17:0.133371):0.0389066,35:0.313121):0.0869049,(22:0.257181,45:0.361176):0.294155):0.0707868):0.177414):0.148914,((25:0.016191,26:0.023774):0.371698,38:2.017066):0.156427):0.150393,46:0.880356):0.246523):0.0411831,21:2.275154):0.34729,((((9:0.601143,44:0.093508):0.0968275,30:0.065725):1.15325,(16:0.801347,(((20:0.195495,24:0.170797):0.0828539,28:0.045153):0.79104,51:1.393282):0.216966):0.293717):0.354415,(((14:1.628015,40:0.962614):0.0502174,39:0.989405):0.264021,(15:1.060525,48:1.504212):0.768345):0.382354):0.308428):0.678175,34:1.362388):0.634985,(42:0.037385,43:0.063231):0.0563585);
 669: 1 -40027.29022 -41308.45827 (0:0.102460,(((((((((1:0.019874,49:0.026124):0.144277,37:0.138533):0.0785428,5:0.365292):0.320802,18:0.570151):0.168389,((((((3:0.039288,10:0.074002):0.292227,19:0.201028):0.362701,27:0.691766):0.190582,(25:0.012744,26:0.042438):0.644369):0.187058,(((6:0.536004,36:0.417409):0.131991,(22:0.234210,45:0.368418):0.259537):0.100396,(((7:0.272429,8:0.183629):0.0837097,17:0.181235):0.0609934,35:0.306865):0.0514896):0.0743505):0.176569,(38:2.099416,46:0.646173):0.459799):0.300515):0.270456,((13:0.497085,31:1.172306):0.410327,52:0.622001):0.758235):0.0543851,((((2:0.516063,(12:0.090324,47:0.160154):0.178078):0.0516218,23:0.178246):0.196951,(32:0.854327,33:0.702815):0.316543):0.10023,((((4:0.380551,11:0.297730):0.193832,(29:0.256863,41:0.273246):0.190106):0.16659,50:0.775577):0.190433,21:2.749118):2.54751e-06):0.219693):0.444319,((((((9:0.629230,44:0.100048):0.0825763,30:0.109295):0.791198,16:0.965335):0.149413,(20:0.116053,(24:0.206561,28:0.144940):0.062565):0.801228):0.22511,51:1.292135):0.718721,((14:1.915252,(39:0.750984,40:1.241392):0.177013):0.299529,(15:1.344814,48:1.263387):0.57027):0.190157):0.659933):1.01447,34:1.596305):0.458839,(42:0.049685,43:0.058905):0.115122);
 670: 4 -42771.66434 -41297.12638 (0:0.220488,((((((((((1:0.017853,49:0.025281):0.171901,37:0.115133):0.153635,5:0.295049):0.374641,18:0.667678):0.1504,((((((3:0.087353,10:0.014921):0.290401,19:0.163555):0.290546,27:0.695884):0.27601,(((6:0.595627,36:0.394198):0.207246,(((7:0.281411,8:0.150784):0.065501,17:0.147450):0.0910347,35:0.356611):0.0771717):0.0363223,(22:0.198424,45:0.400868):0.216865):0.140109):0.230112,(25:0.034016,26:0.026467):0.404189):0.112844,46:1.067983):0.351355):0.271235,(((((2:0.457206,(12:0.098180,47:0.156174):0.187091):0.0676582,23:0.181002):0.219543,(32:0.632996,33:0.621442):0.315283):0.0156977,((((4:0.371391,11:0.238768):0.294571,29:0.267340):0.037113,41:0.187608):0.26806,50:0.679878):0.252949):0.421292,((13:0.591665,31:0.885601):0.313549,52:0.737916):0.742352):0.071484):2.9357e-06,(21:2.216369,38:1.454098):0.192093):0.673376,((((9:0.628069,44:0.081613):0.0677944,30:0.062144):0.891194,(16:0.611204,(((20:0.205054,24:0.181325):0.0801808,28:0.054825):0.757647,51:1.466810):0.115062):0.35252):0.510014,(((14:1.472642,40:1.212041):0.151185,39:0.796863):0.401707,(15:1.177194,48:1.163722):0.757054):0.303071):0.308263):0.506297,34:1.502429):0.676471,42:0.039598):0.00851006,43:0.070367);
 671: 1 -41883.90653 -41304.74687 (0:0.070077,(((((((((1:0.024277,49:0.031193):0.12708,37:0.094805):0.171675,5:0.199231):0.415631,18:0.517067):0.241758,((((((3:0.071861,10:0.016952):0.263034,19:0.251092):0.316997,27:0.611994):0.234397,((6:0.401736,36:0.443464):0.188938,((((7:0.302114,8:0.186044):0.0400509,17:0.176999):0.0600582,35:0.384770):0.0592819,(22:0.230802,45:0.395862):0.362949):0.0740259):0.11471):0.149317,((25:0.020059,26:0.027590):0.435276,(38:1.663951,46:0.792697):0.336623):0.168679):0.501389,21:2.651260):0.118158):0.269473,(((2:0.467055,((12:0.042542,47:0.093730):0.304322,23:0.145553):0.106317):0.179717,(32:0.914413,33:0.617577):0.263602):0.230094,((((4:0.370075,11:0.285145):0.158761,50:0.705866):0.141786,41:0.143116):0.1623,29:0.149627):0.219022):0.280493):0.0557347,((13:0.685357,31:0.778570):0.348731,52:0.672599):0.782055):0.660068,((((((9:0.602135,44:0.136146):0.0661898,30:0.075474):0.948472,16:0.783716):0.139681,((20:0.194725,24:0.207899):0.0837828,28:0.040086):0.983779):0.16254,51:1.369653):0.242395,((14:1.466875,(39:0.685971,40:1.270365):0.175168):0.494764,(15:1.028688,48:1.436594):0.799048):0.449582):0.613022):0.437831,34:1.466168):0.701882,(42:0.037087,43:0.060842):0.118136);
 672: 1 -41228.69977 -41301.52821 (0:0.096489,((((((((((1:0.036203,49:0.041594):0.175278,37:0.119887):0.15534,5:0.374563):0.253147,18:0.733610):0.363566,((((((2:0.437821,(12:0.062737,47:0.177811):0.203353):0.0852396,23:0.176396):0.188376,(32:0.792646,33:0.619985):0.298832):0.287954,50:0.664570):0.0803508,((4:0.439733,11:0.299338):0.20063,(29:0.363467,41:0.177185):0.0706275):0.163607):0.421294,((13:0.694488,31:0.750155):0.517784,52:0.609285):0.584674):0.211055):0.298974,21:2.023059):0.131615,((((((3:0.064036,10:0.035211):0.254371,19:0.247841):0.359318,27:0.670465):0.186166,(((6:0.530189,36:0.481770):0.2211,((7:0.261836,(17:0.221818,35:0.418098):0.140534):0.0876222,8:0.160786):0.161114):0.0581315,(22:0.238019,45:0.339565):0.226561):0.280449):0.308299,(25:0.026631,26:0.021211):0.495632):0.257145,(38:1.659310,46:0.735204):0.332857):0.409178):0.562575,(((14:1.731477,40:1.119491):0.172738,39:0.836116):0.661845,(15:0.948998,48:1.461216):0.621455):0.448591):0.261214,((9:0.498593,(30:0.119421,44:0.140254):0.130834):0.740978,((16:0.741238,51:1.526035):0.111519,((20:0.196536,24:0.206942):0.0736838,28:0.041368):0.957421):0.242157):0.524619):0.659985,34:1.013852):0.938302,(42:0.046061,43:0.041705):0.114171);
 673: 1 -40773.04209 -41301.00747 (0:0.119955,(((((((((1:0.026656,49:0.044156):0.124954,37:0.160848):0.211791,5:0.333786):0.260422,((((((((3:0.061150,10:0.049143):0.250036,19:0.235179):0.219521,27:0.673091):0.237349,(25:0.034727,26:0.013802):0.596459):0.211615,(((6:0.383378,36:0.447997):0.238186,(((7:0.281147,8:0.174153):0.0432082,17:0.225273):0.0687364,35:0.378868):0.0993046):0.0320669,(22:0.199404,45:0.475946):0.207067):0.166576):0.298986,46:0.928214):0.312604,(21:2.201186,38:1.753886):0.340054):0.187793,18:0.494845):0.166119):0.43792,((((2:0.478722,(12:0.110851,47:0.136522):0.203133):0.0502446,23:0.195453):0.137638,(32:0.791267,33:0.605454):0.426272):0.196575,(((4:0.412001,11:0.232882):0.214893,(29:0.317981,41:0.208201):0.134761):0.254908,50:0.605992):0.197182):0.315845):0.121139,((13:0.603298,31:0.935823):0.40078,52:0.595886):0.521321):1.1902,(((14:1.690253,40:1.385309):0.150523,39:0.903897):0.32855,(15:0.984642,48:1.222214):0.722941):0.481453):0.257213,(((9:0.613972,44:0.142794):0.109671,30:0.047116):0.803187,((16:0.772048,((20:0.198470,24:0.205252):0.0626784,28:0.054990):0.789278):0.10416,51:1.568873):0.345567):0.424478):0.731386,34:1.014373):0.969081,(42:0.043717,43:0.048702):0.086818);
 674: 1 -42632.32145 -41309.44437 (0:0.108046,((((((1:0.038560,49:0.025251):0.134719,37:0.121904):0.10725,(((((((((3:0.062618,10:0.053672):0.309903,19:0.158794):0.313785,(25:0.015267,26:0.015229):0.572727):0.106252,27:0.799999):0.219448,((6:0.375640,36:0.408956):0.232847,(((7:0.192840,(17:0.191108,35:0.292110):0.113025):0.0392952,8:0.112238):0.0794886,(22:0.148251,45:0.373946):0.299806):0.0363202):0.0595802):0.2226,(38:1.577924,46:0.586919):0.533607):0.453998,(13:0.585985,(31:0.655140,52:0.963282):0.240486):0.631566):0.165635,18:0.534585):0.23777,5:0.256319):0.161463):0.434492,((((((2:0.477645,(12:0.080318,47:0.101612):0.170944):0.0798109,23:0.160638):0.175523,(32:0.942027,33:0.426450):0.491937):0.177993,50:0.601851):0.0118164,21:2.682726):0.0752632,((4:0.419886,11:0.189508):0.15023,(29:0.288102,41:0.212023):0.161092):0.134938):0.105388):0.69609,(((9:0.406372,(30:0.176517,44:0.117045):0.185169):0.885383,(16:1.041803,(((20:0.177289,28:0.083543):0.0509254,24:0.143799):0.782031,51:1.622578):0.164048):0.0849005):0.638161,((14:1.887028,(39:1.082782,40:1.348488):0.0150526):0.492475,(15:1.049911,48:1.515673):0.819697):0.359685):0.4197):0.636366,34:1.452139):0.821378,(42:0.027855,43:0.083622):0.0868089);
 675: 1 -39942.06058 -41307.81613 (0:0.154807,((((((((((1:0.029506,49:0.040749):0.146202,37:0.098997):0.219741,5:0.238064):0.314744,18:0.450123):0.164311,((((((3:0.083125,10:0.038491):0.313037,19:0.174043):0.285823,(25:0.022778,26:0.021352):0.496262):0.0399671,27:0.589511):0.183658,((6:0.435636,36:0.400159):0.108043,((((7:0.213784,8:0.161542):0.0561345,17:0.192173):0.0828673,35:0.358549):0.114865,(22:0.235812,45:0.453237):0.214876):0.117006):0.0896407):0.139714,(38:1.437706,46:0.553021):0.505709):0.327017):0.159813,(13:0.506829,(31:0.693635,52:0.710883):0.181993):0.649602):0.207162,((((2:0.415409,(12:0.091565,47:0.105530):0.192358):0.128609,23:0.152895):0.218629,(32:0.842974,33:0.482740):0.193225):0.211518,(((4:0.316638,11:0.301025):0.293785,(41:0.057591,50:0.773971):0.0790948):0.126233,29:0.181746):0.311957):0.250468):0.189328,21:2.391296):0.363689,((((9:0.431128,(30:0.183208,44:0.121934):0.159972):0.800271,((20:0.173741,24:0.202300):0.0523648,28:0.046962):0.960194):0.114455,(16:0.745417,51:1.454565):0.111591):0.552428,((14:1.261172,(39:0.975721,40:0.986790):0.248619):0.398753,(15:1.117852,48:1.262599):0.583454):0.296127):0.561154):0.418736,34:1.308087):0.777355,(42:0.038902,43:0.064763):0.0730079);
 676: 1 -43586.00725 -41302.5845 (0:0.123958,((((((((((1:0.026045,49:0.030476):0.175368,37:0.096498):0.224132,5:0.266461):0.263502,18:0.869954):0.23066,((13:0.704524,31:0.914406):0.60457,52:0.770265):0.673903):0.155938,((((2:0.477288,23:0.134448):0.141106,(12:0.072867,47:0.096507):0.165036):0.119685,(32:0.858683,33:0.661377):0.420979):0.225539,(((4:0.535358,11:0.221090):0.228397,(29:0.353770,41:0.219309):0.112386):0.231982,50:0.747145):0.207611):0.256939):0.264227,(((((((3:0.033623,10:0.024578):0.240033,19:0.262282):0.382482,27:0.586559):0.167804,(25:0.021556,26:0.027390):0.610407):0.230593,((6:0.498236,36:0.429917):0.214017,(((7:0.237464,8:0.159779):0.038612,(17:0.154689,35:0.470650):0.085636):0.133812,(22:0.277449,45:0.435852):0.180475):0.0513209):0.280231):0.21279,(38:1.786000,46:0.866038):0.199204):0.350775,21:2.565484):0.0569968):0.915217,((14:1.640709,(39:1.100098,40:1.240495):0.296829):0.315944,(15:1.041863,48:1.313719):0.570749):0.158114):0.17645,(((9:0.670580,44:0.110208):0.127037,30:0.066698):0.946513,(16:0.891682,(((20:0.201472,24:0.165660):0.0921393,28:0.045877):0.745728,51:1.540956):0.137248):0.265152):0.416405):0.732628,34:1.088048):0.865391,(42:0.036426,43:0.054367):0.0863659);
 677: 3 -41948.60518 -41294.09241 (0:0.151121,(((((((((1:0.015848,49:0.011322):0.147915,37:0.138574):0.205489,5:0.313010):0.271543,18:0.692293):0.156514,((((((3:0.042471,10:0.049148):0.320245,19:0.194604):0.269576,27:0.629670):0.211084,(25:0.028486,26:0.035474):0.612783):0.146794,((6:0.536301,36:0.406029):0.145952,((((7:0.247267,8:0.162139):0.0714023,17:0.236833):0.0470064,35:0.333993):0.106046,(22:0.245445,45:0.382062):0.246049):0.120403):0.123421):0.222915,(38:1.756128,46:0.944994):0.286968):0.385617):0.175737,((((((2:0.478500,(12:0.085212,47:0.139409):0.140668):0.0593438,23:0.149882):0.227898,32:0.884805):0.13982,33:0.568727):0.210808,(((4:0.403001,11:0.205015):0.233947,(41:0.132013,50:0.703668):0.11966):0.129356,29:0.217973):0.323912):0.193381,21:2.493822):0.0578855):0.114921,((13:0.777035,31:0.599176):0.451268,52:0.768600):0.725236):0.754695,((((9:0.622671,44:0.118777):0.103606,30:0.066286):1.11844,(16:0.813148,(((20:0.185626,24:0.190616):0.0549951,28:0.060933):0.829078,51:1.356348):0.0439687):0.339528):0.247974,(((14:1.464913,40:1.119640):0.20828,39:0.881968):0.393615,(15:1.261748,48:1.326075):0.788778):0.543606):0.352629):0.526839,34:1.558012):0.983442,(42:0.032543,43:0.046448):0.0810362);
 678: 1 -40849.39105 -41299.5677 (0:0.074776,(((((((((1:0.068075,49:0.026653):0.148025,37:0.116826):0.183417,5:0.282058):0.304332,18:0.424354):0.338036,(((((((((((3:0.108111,10:0.047186):0.319369,19:0.212579):0.33026,(25:0.026258,26:0.041866):0.56517):0.166732,27:0.775213):0.210402,36:0.458358):0.0166709,6:0.527033):0.132005,(22:0.245239,45:0.293143):0.321059):0.0489104,(7:0.277395,(8:0.160258,17:0.288248):0.0489849):0.0812663):0.10167,35:0.256219):0.371516,46:0.969900):0.0792317,38:1.414556):0.251919):0.267864,(((((2:0.376557,(12:0.097303,47:0.146894):0.285979):0.0672586,23:0.151601):0.41042,(32:1.026396,33:0.460283):0.245119):0.212288,((((4:0.323246,11:0.237567):0.188583,50:0.798365):0.102454,41:0.188192):0.135604,29:0.250319):0.210754):0.236774,21:2.629742):0.0320475):0.127456,((13:0.702546,31:0.673761):0.315753,52:0.630948):0.548057):0.806201,((((9:0.605491,44:0.102424):0.084466,30:0.030602):0.760361,(16:0.736311,(((20:0.172878,24:0.170049):0.0897309,28:0.020170):0.712331,51:1.485563):0.178293):0.423579):0.2654,(((14:1.516274,40:1.089763):0.147567,39:1.032513):0.485448,(15:0.990887,48:1.435773):0.586619):0.613582):0.380691):0.248442,34:1.367212):0.76392,(42:0.054038,43:0.062794):0.0759114);
 679: 1 -38994.78715 -41300.74242 (0:0.096406,(((((((((1:0.061848,49:0.041926):0.192984,37:0.115051):0.154425,5:0.323951):0.325897,18:0.560380):0.259526,(((((3:0.051341,10:0.044017):0.233546,19:0.246830):0.196913,(((6:0.469482,36:0.321073):0.148835,(((7:0.239094,8:0.132664):0.108184,17:0.160922):0.0551339,((22:0.114880,45:0.436270):0.235451,35:0.388877):0.0277726):0.142416):0.272381,27:0.754085):0.0559741):0.277294,(25:0.039895,26:0.022452):0.458151):0.151648,(38:1.451227,46:0.859467):0.164457):0.594082):0.225212,(((((2:0.431973,((12:0.080108,47:0.144423):0.265413,23:0.215592):0.144146):0.104751,(32:0.828745,33:0.677068):0.498797):0.177319,50:0.874956):0.147595,((4:0.429154,11:0.221509):0.225576,(29:0.271282,41:0.259670):0.159426):0.136715):0.467891,21:2.909224):2.18409e-06):0.0956141,((13:0.671839,31:0.610142):0.556456,52:0.519337):0.835142):0.489051,((((9:0.676456,44:0.102206):0.0983961,30:0.081782):1.02857,(16:0.967633,(((20:0.186794,24:0.190465):0.0718095,28:0.051845):0.894117,51:1.352533):0.090012):0.227421):0.26353,((14:1.599527,(39:0.823468,40:1.097056):0.103052):0.439664,(15:1.076162,48:1.573305):0.50832):0.62758):0.477907):0.403334,34:1.215214):1.13585,(42:0.044627,43:0.056009):0.0865301);
 680: 1 -42296.57644 -41297.37675 (0:0.103021,(((((((((1:0.014044,49:0.032870):0.147358,37:0.174148):0.202678,5:0.277114):0.197441,18:0.624135):0.24097,((((((3:0.057988,10:0.047427):0.329959,19:0.148340):0.24735,27:0.567576):0.195697,(25:0.031747,26:0.023023):0.607731):0.135608,((6:0.540461,36:0.475661):0.228771,((((7:0.161405,8:0.173369):0.0909496,17:0.214639):0.127002,35:0.293465):0.0721109,(22:0.204504,45:0.416645):0.245771):0.0218759):0.0980413):0.217141,46:1.022778):0.319412):0.181685,(((13:0.489077,31:0.977085):0.387454,52:0.585751):0.63514,(21:2.533888,38:1.587594):0.29264):0.02095):0.113306,((((2:0.399720,(12:0.104301,47:0.102088):0.220042):0.0423425,23:0.203322):0.208578,(32:0.668886,33:0.648078):0.252084):0.14877,((((4:0.308407,11:0.273966):0.216229,50:0.706846):0.0739954,41:0.145457):0.17504,29:0.234576):0.230539):0.294981):0.919315,((((9:0.546095,44:0.058090):0.105864,30:0.090127):0.895353,(16:0.676835,(((20:0.159485,24:0.176898):0.0808336,28:0.038864):0.711126,51:1.560616):0.175542):0.3115):0.434723,(((14:1.594224,40:1.212074):0.269148,39:1.066974):0.63085,(15:1.012423,48:1.512637):0.404068):0.39373):0.441195):0.368543,34:1.101169):1.02318,(42:0.031606,43:0.039803):0.0738014);
 681: 1 -42401.9107 -41298.3172 (0:0.094388,(((((((((((1:0.014979,49:0.027000):0.114046,37:0.189039):0.186847,5:0.292228):0.361336,18:0.589769):0.139024,(((((2:0.510985,(12:0.120366,47:0.123619):0.187291):0.0500409,23:0.187863):0.220237,(32:0.822925,33:0.457095):0.263468):0.222634,((((4:0.284259,11:0.248017):0.173537,50:0.727271):0.130215,41:0.151735):0.100386,29:0.183988):0.401945):0.343795,((13:0.450746,31:0.932911):0.500744,52:0.494492):0.679727):0.13816):0.38345,((((((3:0.065096,10:0.068695):0.393053,19:0.120555):0.401925,(25:0.031268,26:0.030151):0.586148):0.18283,27:0.725204):0.0756682,(((6:0.458079,36:0.317953):0.133407,(22:0.249356,45:0.353688):0.287664):0.142245,(((7:0.220123,8:0.157991):0.0930046,17:0.189105):0.128086,35:0.285547):0.0997041):0.106679):0.228209,21:2.347973):0.00434055):0.177093,38:1.592171):0.266457,46:0.786113):0.673994,(((14:1.700179,40:1.131177):0.166868,39:0.922100):0.604144,(15:0.882405,48:1.502115):0.499946):0.206388):0.219022,(((9:0.665222,44:0.106675):0.0803021,30:0.084902):0.732286,(16:0.768054,(((20:0.169278,28:0.091366):0.111598,24:0.101571):0.80967,51:1.808838):0.146439):0.198933):0.401827):0.779463,34:1.004023):1.08019,(42:0.067560,43:0.047493):0.0915289);
 682: 1 -41076.79748 -41312.6133 (0:0.098312,((((((((((1:0.038072,49:0.032876):0.202018,37:0.129765):0.349762,5:0.208490):0.338588,18:0.585823):0.506392,((13:0.839598,31:0.613879):0.262198,52:0.840551):0.740233):0.189838,(((((2:0.386383,23:0.280867):0.0919306,(12:0.088770,47:0.142190):0.198466):0.189171,(32:0.953308,33:0.576843):0.308914):0.138039,50:0.796110):0.30118,(((4:0.334795,11:0.292480):0.256459,41:0.151952):0.168819,29:0.264383):0.0642993):0.312848):0.252083,21:2.792501):2.46148e-06,(((((((3:0.070883,10:0.023227):0.18697,27:0.653783):0.146236,19:0.250187):0.232639,((((6:0.424442,(22:0.183613,45:0.434553):0.152089):0.132864,35:0.310126):0.0790714,((7:0.214497,8:0.169189):0.0884902,17:0.161502):0.0666436):0.156742,36:0.410572):0.283465):0.130643,(25:0.034183,26:0.028056):0.485815):0.275666,46:1.078163):0.228773,38:1.710608):0.309143):0.587068,((((9:0.412120,(30:0.117584,44:0.149065):0.217366):1.09277,16:0.731801):0.0500895,(((20:0.206360,24:0.201609):0.0730632,28:0.021278):0.876529,51:1.414929):0.0597134):0.331173,(((14:1.782458,40:0.943117):0.121129,39:0.972851):0.435719,(15:0.961970,48:1.408198):0.854159):0.416847):0.510628):0.535009,34:1.300439):0.775848,(42:0.055838,43:0.056037):0.108299);
 683: 3 -40308.02762 -41299.62194 (0:0.132705,(((((((((1:0.037206,49:0.022474):0.175173,37:0.085863):0.125373,5:0.225829):0.340822,(((((2:0.488530,(12:0.050374,47:0.125337):0.144552):0.0882639,23:0.185167):0.0760076,(32:0.910748,33:0.548534):0.524678):0.0937169,((4:0.363566,(11:0.237908,(29:0.300700,41:0.237843):0.187737):0.118047):0.21912,50:0.481062):0.193673):0.310846,((13:0.659694,31:0.805901):0.354933,52:0.818346):0.532263):0.35354):0.179614,18:0.602834):0.277437,21:3.174649):0.0127287,((((((3:0.052105,10:0.057388):0.353066,19:0.189355):0.35885,27:0.872647):0.240629,(6:0.480657,(((((7:0.225331,8:0.193226):0.0719838,17:0.252152):0.0502347,35:0.384732):0.0742884,(22:0.264242,45:0.442304):0.217638):0.0995851,36:0.594329):0.0642539):0.199831):0.15635,(25:0.017884,26:0.028783):0.384541):0.124615,(38:1.448901,46:0.880049):0.434446):0.14583):0.896843,((((9:0.576864,44:0.089565):0.0819493,30:0.047338):0.598609,((16:0.797723,51:1.478775):0.0783317,(20:0.121391,(24:0.215223,28:0.124864):0.0654268):0.941611):0.318734):0.623611,((14:1.718573,(39:0.905692,40:1.090315):0.150835):0.371271,(15:1.241776,48:1.317169):0.831267):0.440678):0.358484):0.407837,34:1.260372):0.942029,(42:0.042405,43:0.053550):0.0568502);
 684: 3 -40909.34262 -41294.34869 (0:0.094655,((((((((((1:0.048542,49:0.026832):0.176486,37:0.103208):0.224084,5:0.248260):0.217731,18:0.584494):0.379561,(((2:0.322506,((12:0.091291,47:0.113470):0.190741,23:0.213352):0.0382118):0.14564,(32:0.877995,33:0.579846):0.304574):0.307319,(((4:0.293356,11:0.269568):0.183603,(41:0.098914,50:0.850927):0.083591):0.147109,29:0.242805):0.19958):0.216869):0.078344,((13:0.662687,31:0.860627):0.41944,52:0.746821):0.447203):0.365546,21:2.536174):2.93575e-06,((((((3:0.077282,10:0.031459):0.238821,19:0.273948):0.281912,27:0.572203):0.184965,((6:0.520414,36:0.376615):0.177541,(((7:0.248483,(8:0.190362,17:0.232897):0.0541265):0.0560584,35:0.435400):0.0616628,(22:0.220713,45:0.379408):0.234658):0.126054):0.241673):0.100205,(25:0.049121,26:0.033843):0.493108):0.208213,(38:1.464934,46:0.659984):0.239928):0.338678):0.755844,((((9:0.581716,44:0.144996):0.0940281,30:0.038221):0.877632,(16:0.787293,(((20:0.142631,24:0.172103):0.0535101,28:0.033696):0.696712,51:1.209222):0.159199):0.367345):0.448233,(((14:1.635207,40:1.015191):0.108556,39:0.982803):0.400747,(15:1.183062,48:1.564929):0.514827):0.513464):0.321746):0.266671,34:1.380376):0.924317,(42:0.053688,43:0.060707):0.0676587);
 685: 1 -42146.44661 -41306.47658 (0:0.181917,((((((((((1:0.046519,49:0.022028):0.153814,37:0.147188):0.136947,5:0.228286):0.457563,18:0.681850):0.200862,((((((3:0.073924,10:0.033681):0.278694,19:0.200896):0.305926,27:0.596692):0.173675,((6:0.422419,36:0.487727):0.110114,((((7:0.224164,17:0.216819):0.0599879,8:0.206285):0.0560403,(22:0.164018,45:0.411473):0.23537):0.0315485,35:0.334548):0.103705):0.228346):0.211281,(25:0.015191,26:0.023579):0.374005):0.116824,46:1.087395):0.384412):0.403546,((((((2:0.413304,(12:0.076098,47:0.118354):0.248625):0.0636981,23:0.174071):0.184382,50:0.752623):0.12436,(32:1.097086,33:0.492566):0.384083):0.0787563,((4:0.374082,11:0.170058):0.345417,(29:0.272615,41:0.200799):0.093292):0.150387):0.43305,((13:0.716773,31:0.691707):0.536464,52:0.647790):0.601424):0.211982):0.159101,(21:2.450807,38:1.227978):0.165964):0.788422,((((9:0.541510,44:0.112666):0.0681034,30:0.058979):0.996504,(16:0.760868,(((20:0.191246,28:0.094737):0.0543214,24:0.159793):0.743162,51:1.423712):0.124814):0.230994):0.3829,(((14:1.664280,40:1.229817):0.247072,39:1.021598):0.324121,(15:1.210760,48:1.533161):0.469155):0.24123):0.319505):0.508935,34:1.329414):1.06046,42:0.013128):0.0403969,43:0.052306);
 686: 1 -42458.17053 -41304.07082 (0:0.098196,(((((((((((1:0.039201,49:0.038964):0.154203,37:0.092124):0.181171,5:0.300140):0.239389,18:0.568196):0.241912,((((((3:0.036412,10:0.059367):0.173452,19:0.195700):0.216156,27:0.522329):0.233663,(25:0.024704,26:0.020685):0.51456):0.156126,((6:0.426443,36:0.367152):0.0961734,(((7:0.169073,8:0.170808):0.0582236,(17:0.116718,35:0.343228):0.0742796):0.117333,(22:0.226867,45:0.337471):0.170514):0.0810395):0.193729):0.238846,(38:1.602643,46:0.484145):0.454604):0.374807):0.251599,21:2.480603):2.95103e-06,((13:0.779137,31:0.576080):0.38123,52:0.392833):1.10286):0.402208,((((4:0.392442,11:0.302905):0.129472,50:0.677216):0.25827,41:0.077496):0.171155,29:0.174517):0.229081):0.171551,(((2:0.384172,(12:0.080374,47:0.117966):0.259536):0.0460352,23:0.215730):0.142889,(32:0.865902,33:0.536691):0.285595):0.122161):0.530658,((((9:0.579492,44:0.084033):0.0970834,30:0.080045):0.780365,(16:0.867667,((20:0.108863,(24:0.161687,28:0.116241):0.063524):0.719735,51:1.795496):0.211979):0.226713):0.736763,(((14:1.921975,40:1.074179):0.378564,39:0.901958):0.570492,(15:1.017230,48:1.720788):0.521532):2.88357e-06):0.876968):0.217662,34:1.342694):0.73972,(42:0.036587,43:0.052790):0.0698319);
 687: 1 -42125.13538 -41296.33998 (0:0.147277,((((((((((1:0.038866,49:0.035050):0.180824,37:0.120351):0.176825,5:0.275522):0.260555,18:0.581593):0.249034,(((((2:0.446766,(12:0.095248,47:0.131343):0.235993):0.0417536,23:0.135640):0.126883,(32:0.931157,33:0.486247):0.254382):0.254401,50:0.722362):0.0835565,(((4:0.360524,11:0.264304):0.27879,41:0.125042):0.196901,29:0.178470):0.142209):0.611684):0.067194,((13:0.471104,31:0.853771):0.46127,52:0.590215):0.682681):0.521333,((((((3:0.028244,10:0.024458):0.372063,19:0.201540):0.411417,27:0.638921):0.223078,(25:0.027682,26:0.011094):0.41072):0.127326,((6:0.488119,((22:0.218456,45:0.355401):0.307461,36:0.475431):0.0768571):0.0865625,((7:0.279301,(8:0.188847,17:0.288651):0.0527357):0.0797288,35:0.327929):0.0843935):0.214562):0.25466,((21:2.424942,38:1.096986):0.239498,46:0.684936):0.237026):0.142371):1.03898,((14:1.750246,(39:0.970474,40:1.156693):0.113382):0.54986,(15:1.160790,48:1.516058):0.46892):0.491227):0.179888,(((9:0.542924,44:0.114992):0.115693,30:0.050711):0.620576,((16:0.923049,51:1.494747):0.0574647,((20:0.164625,28:0.133715):0.0613459,24:0.129535):0.872605):0.271709):0.528399):0.449651,34:0.911807):1.25427,(42:0.056325,43:0.058313):0.041413);
 688: 1 -42333.90004 -41292.85249 (0:0.098746,(((((((((1:0.037969,49:0.046089):0.104128,37:0.166719):0.163417,5:0.248412):0.254613,18:0.640360):0.197304,(((((2:0.338890,(12:0.072021,47:0.089706):0.283306):0.0436127,23:0.195888):0.223813,(32:0.765643,33:0.615242):0.207011):0.127562,((((4:0.440800,11:0.239118):0.14656,50:0.709400):0.116317,41:0.165880):0.118869,29:0.170331):0.215328):0.430848,((13:0.539826,31:0.920059):0.35139,52:0.728217):0.874076):0.14242):0.334517,((((((3:0.053343,10:0.020868):0.233843,19:0.168372):0.32978,27:0.597473):0.25927,((6:0.495126,36:0.394913):0.122804,(((7:0.262662,(8:0.194035,17:0.224201):0.0646989):0.0464535,35:0.404639):0.101938,(22:0.200080,45:0.368880):0.258563):0.079421):0.117588):0.210075,(25:0.035888,26:0.023193):0.445694):0.13518,(38:1.465252,46:0.596316):0.199269):0.151788):0.0719248,21:2.190869):0.694266,((((9:0.569246,44:0.094771):0.0899045,30:0.067651):0.971226,((16:0.794276,51:1.587465):0.122919,((20:0.170463,24:0.222122):0.0576535,28:0.054652):0.828097):0.228858):0.677262,((14:1.583097,(39:1.003500,40:1.458060):0.170561):0.350773,(15:1.027604,48:1.431941):0.569025):0.557941):0.40468):0.542384,34:1.047593):0.948807,(42:0.049978,43:0.053912):0.113741);
 689: 1 -40956.3935 -41299.04288 (0:0.142047,(((((((((((1:0.030457,49:0.046390):0.15067,37:0.113650):0.212957,5:0.303638):0.366528,18:0.602811):0.265346,((((((3:0.039763,10:0.046408):0.303999,19:0.225100):0.298038,27:0.574455):0.23293,(((6:0.403364,36:0.385402):0.136449,(22:0.180930,45:0.414377):0.245119):0.106862,((7:0.253815,8:0.210192):0.0863406,(17:0.219337,35:0.404601):0.0625901):0.063566):0.310134):0.167653,(25:0.023800,26:0.003752):0.50933):0.181372,(38:1.320835,46:0.886710):0.369077):0.582331):0.0838386,21:2.905212):0.062648,((13:0.704609,31:0.772297):0.495555,52:0.669702):0.657785):0.274805,((((4:0.305393,11:0.253280):0.223712,50:0.705679):0.126479,41:0.171272):0.106346,29:0.200884):0.242599):0.096488,(((2:0.446334,(12:0.093462,47:0.140029):0.122063):0.115983,23:0.147287):0.121479,(32:1.041291,33:0.620935):0.17092):0.204312):0.966807,((((9:0.643216,44:0.089165):0.0959247,30:0.072119):0.642361,((16:0.988353,51:1.583777):0.0344492,((20:0.171292,28:0.113268):0.101657,24:0.077275):0.756603):0.177856):0.72544,(((14:1.551132,40:1.030332):0.159249,39:1.151797):0.909936,(15:1.112751,48:1.438431):0.626533):0.301318):0.545627):0.248805,34:1.326022):0.673183,(42:0.063570,43:0.051715):0.100276);
 690: 1 -41186.35996 -41303.49807 (0:0.099883,((((((((((1:0.029157,49:0.030216):0.228173,37:0.110693):0.17471,5:0.335725):0.303561,(18:0.337667,21:2.592744):0.256059):0.245713,(((((((3:0.089966,10:0.061875):0.316447,19:0.211513):0.287141,27:0.576421):0.342355,(((6:0.471178,(22:0.275723,45:0.366160):0.2141):0.086786,36:0.395370):0.0834465,((7:0.213019,(8:0.154927,17:0.242248):0.0573849):0.0844979,35:0.312549):0.0788088):0.161017):0.143557,(25:0.019672,26:0.015866):0.474489):0.23906,46:0.924960):0.306753,38:1.556584):0.280271):0.243605,((((2:0.385330,(12:0.098177,47:0.112833):0.246079):0.0512101,23:0.185124):0.193355,(32:0.988907,33:0.506812):0.204165):0.0405185,((((4:0.438693,11:0.251982):0.217822,50:0.748948):0.185833,41:0.191483):0.1227,29:0.207438):0.395089):0.268201):0.0352934,((13:0.571225,31:1.046369):0.34667,52:0.871142):0.735776):0.565051,((14:1.599091,(39:0.895802,40:1.107035):0.108274):0.634888,(15:1.328480,48:1.671813):0.727567):0.475452):0.138723,(((9:0.601734,44:0.123510):0.133152,30:0.058776):0.796058,((16:0.762490,51:1.455934):0.222876,((20:0.219336,28:0.138565):0.120577,24:0.083551):0.985655):0.262984):0.649435):0.572728,34:1.180604):1.02217,(42:0.041522,43:0.049597):0.119789);
 691: 1 -40999.1725 -41301.00747 (0:0.127855,((((((((((1:0.024706,49:0.046295):0.149162,37:0.132484):0.0923425,5:0.397014):0.261104,18:0.627569):0.151852,(((((((3:0.052480,10:0.062926):0.204862,19:0.222741):0.232462,27:0.773038):0.187238,(25:0.023794,26:0.020336):0.57855):0.214178,46:1.046245):0.236995,((6:0.497783,36:0.502485):0.174805,(((7:0.276509,8:0.143134):0.098868,17:0.126075):0.0987465,35:0.301875):0.0532215):0.0382392):0.0591412,(22:0.215311,45:0.503277):0.275344):0.540026):0.134313,(21:2.237582,38:1.532973):0.315652):0.162482,((((2:0.370305,(12:0.082716,47:0.113453):0.183662):0.0432774,23:0.170801):0.141037,(32:0.697923,33:0.547380):0.381025):0.0772451,((((4:0.351499,11:0.241208):0.251163,29:0.187195):0.0535269,41:0.190686):0.250429,50:0.517138):0.202327):0.322371):0.0534668,((13:0.518515,31:0.989471):0.390741,52:0.716509):0.727673):0.742807,((((9:0.585578,44:0.093298):0.090287,30:0.085912):0.560579,(16:0.810032,(((20:0.144135,28:0.129783):0.0999102,24:0.101888):0.658976,51:1.491815):0.157618):0.223356):0.615742,(((14:1.694709,39:0.890852):0.178468,40:1.284151):0.402396,(15:0.931190,48:1.536907):0.419098):0.45411):0.382033):0.397841,34:1.170551):1.02185,(42:0.047563,43:0.047867):0.0825215);
 692: 1 -41333.31304 -41296.21138 (0:0.203637,(((((((((((1:0.016023,49:0.061415):0.154936,37:0.127796):0.156493,5:0.241665):0.370085,18:0.532500):0.278891,((((((3:0.073391,10:0.043376):0.294132,19:0.221586):0.318499,27:0.590191):0.149609,(25:0.025940,26:0.018527):0.613975):0.284033,(((6:0.559604,36:0.482253):0.139298,(22:0.243645,45:0.397646):0.28853):0.0868797,((7:0.257602,(17:0.150475,35:0.324461):0.0935854):0.0362371,8:0.124980):0.0912469):0.169093):0.282811,(38:1.581146,46:0.818967):0.27966):0.2407):0.112912,21:2.934452):0.138896,((13:0.621580,31:0.965736):0.270011,52:0.469767):0.939914):0.141334,((((2:0.367659,(12:0.086916,47:0.102065):0.241156):0.0564139,23:0.159372):0.282651,(32:0.604493,33:0.791964):0.200144):0.149949,((((4:0.379498,11:0.207646):0.204511,50:0.574351):0.2465,41:0.149906):0.19941,29:0.164501):0.301388):0.228842):0.512632,((((((9:0.627843,44:0.120236):0.143988,30:0.028298):0.836504,51:1.505308):0.0724053,((20:0.215610,28:0.080739):0.0777354,24:0.141277):0.913526):0.19788,16:0.809002):0.622038,((14:1.632831,(39:0.958691,40:1.118366):0.120079):0.358202,(15:0.858646,48:1.775603):0.917543):0.266205):0.613276):0.52786,34:1.550386):0.642071,42:0.021988):0.0241086,43:0.053143);
 693: 1 -41411.49855 -41297.50929 (0:0.185329,((((((((((1:0.010777,49:0.031550):0.126931,37:0.117380):0.211147,5:0.271301):0.364762,18:0.473363):0.180597,(((((3:0.041180,10:0.055434):0.252302,19:0.175474):0.244521,27:0.698929):0.223492,(((6:0.447185,36:0.426144):0.165715,(22:0.151999,45:0.338913):0.238902):0.0760661,((7:0.245353,8:0.159365):0.0821405,(17:0.176216,35:0.392660):0.0649548):0.0610022):0.212758):0.223887,((25:0.017224,26:0.002690):0.381007,46:1.018132):0.171004):0.533043):0.281905,(((((2:0.413319,(12:0.079999,47:0.138277):0.207772):0.125583,23:0.129723):0.227212,(32:0.829310,33:0.610911):0.209207):0.284924,((((4:0.301687,11:0.303398):0.0953999,50:0.628219):0.188508,41:0.155425):0.131783,29:0.192484):0.208758):0.153428,((13:0.804405,31:0.821711):0.374068,52:0.652867):1.08075):0.147669):0.0640663,(21:2.699088,38:2.110937):0.105036):0.68069,((((9:0.646408,44:0.040231):0.117508,30:0.096212):0.767323,(16:0.656989,(((20:0.143929,24:0.201814):0.0691,28:0.055659):0.78892,51:1.793355):0.137631):0.328428):0.69939,((14:1.685412,(39:0.878402,40:1.425000):0.244561):0.274505,(15:1.164269,48:1.344734):0.820974):0.31623):0.477345):0.394253,34:1.492529):0.844025,42:0.016357):0.0080904,43:0.078743);
 694: 1 -42479.66995 -41299.35471 (0:0.142606,(((((((((1:0.056432,49:0.014164):0.154645,37:0.159752):0.118267,5:0.339967):0.195518,18:0.738495):0.329998,(((((2:0.370270,(12:0.089178,47:0.133332):0.269488):0.0652413,23:0.139194):0.196924,(32:0.783550,33:0.474837):0.162351):0.20918,((((4:0.272527,11:0.260827):0.185044,50:0.593781):0.130826,41:0.131415):0.16354,29:0.222199):0.195714):0.320896,((13:0.673000,31:0.659130):0.331963,52:0.554165):0.738161):0.171924):0.311476,((((((3:0.058125,10:0.058596):0.313339,19:0.204185):0.329182,27:0.654045):0.315299,((((6:0.436469,36:0.449938):0.14952,(22:0.190311,45:0.408081):0.208857):0.116417,((7:0.201192,17:0.241969):0.0606639,8:0.105739):0.0782163):0.0902424,35:0.270501):0.260993):0.217366,(25:0.009767,26:0.021624):0.492474):0.248621,(38:1.125644,46:0.789960):0.226178):0.127129):0.0997406,21:2.178604):0.764914,((((9:0.584142,44:0.096724):0.0458267,30:0.091350):0.873753,((16:0.695197,51:1.340851):0.0987046,((20:0.164337,24:0.206243):0.0687414,28:0.053845):0.927741):0.180703):0.528051,(((14:1.605146,40:1.167250):0.19658,39:1.025394):0.442333,(15:1.237487,48:1.581351):0.703993):0.301399):0.284452):0.745802,34:1.346107):0.765088,(42:0.054796,43:0.053786):0.0558026);
 695: 2 -41339.75525 -41304.84681 (0:0.127645,(((((((((1:0.039115,49:0.024596):0.182853,37:0.095629):0.167586,5:0.259749):0.312505,((((2:0.358329,((12:0.063072,47:0.110656):0.218096,23:0.176036):0.0835164):0.218328,(32:0.727617,33:0.687933):0.203864):0.306554,((((4:0.289022,11:0.307380):0.156615,50:0.654476):0.152325,41:0.178283):0.116802,29:0.242827):0.208827):0.370994,((13:0.595267,31:0.794801):0.308726,52:0.566332):0.647928):0.23831):0.262924,18:0.424677):0.354252,((((((3:0.044170,10:0.016972):0.285006,19:0.192230):0.193755,27:0.587123):0.252963,(((6:0.443602,36:0.385783):0.226999,(((7:0.203480,8:0.185593):0.0560809,17:0.172439):0.102482,35:0.318735):0.118319):0.032558,(22:0.231496,45:0.414566):0.164372):0.252807):0.248914,(25:0.050743,26:0.011013):0.491005):0.15449,(38:1.620528,46:0.713277):0.164891):0.290808):0.342554,21:2.165142):0.757106,(((9:0.549064,(30:0.111030,44:0.142472):0.137355):0.776481,(16:0.625144,(((20:0.146378,24:0.213136):0.100878,28:0.040578):0.840503,51:1.429474):0.0928363):0.271941):0.738056,(((14:1.826329,40:0.967396):0.311431,39:1.153452):0.331575,(15:0.823540,48:1.930639):0.405293):0.519027):0.518383):0.423296,34:0.978192):0.821474,(42:0.043587,43:0.048232):0.0722292);
 696: 2 -38985.76211 -41301.36462 (0:0.122578,(((((((((1:0.035263,49:0.030396):0.170288,37:0.145547):0.153646,5:0.234386):0.240574,(((((2:0.432729,23:0.212190):0.0879264,(12:0.065056,47:0.137973):0.129788):0.234822,(32:1.032973,33:0.496963):0.306021):0.246574,((4:0.351393,11:0.264472):0.141092,(29:0.273709,(41:0.160268,50:0.779772):0.137246):0.193038):0.148334):0.209853,((13:0.823334,31:0.959363):0.458528,52:0.560220):0.916381):0.323375):0.189317,18:0.519184):0.380101,((((((3:0.066664,10:0.061119):0.22866,19:0.217979):0.330464,27:0.743500):0.122761,(25:0.025793,26:0.017647):0.429051):0.150658,(((6:0.482178,36:0.418847):0.200222,(((7:0.243202,8:0.130162):0.11452,17:0.116780):0.0744076,35:0.257477):0.116759):0.0460323,(22:0.201048,45:0.356762):0.218871):0.11457):0.174146,(38:1.709461,46:0.649931):0.272627):0.237808):2.41424e-06,21:2.599381):1.01072,((((9:0.602827,44:0.126124):0.075792,30:0.093720):0.909918,((16:0.744001,((20:0.156437,24:0.208268):0.0966067,28:0.070093):0.757275):0.162574,51:1.354888):0.277392):0.485981,(((14:1.795805,39:0.969146):0.0653962,40:1.688278):0.187796,(15:1.175138,48:1.271878):0.756877):0.386527):0.433455):0.467475,34:1.269790):1.05955,(42:0.043737,43:0.051314):0.0842742);
 697: 1 -41258.36339 -41300.81109 (0:0.208290,((((((((((((1:0.024091,49:0.052910):0.180656,37:0.104763):0.243296,5:0.278220):0.355917,18:0.558505):0.331079,(13:0.683353,(31:0.790795,52:0.725142):0.232545):0.568408):0.0861027,(((2:0.443528,((12:0.087818,47:0.152858):0.237762,23:0.224615):0.0561976):0.210792,(32:0.889132,33:0.751558):0.212634):0.244477,(((4:0.320156,11:0.310760):0.23279,(41:0.074672,50:0.807346):0.129919):0.111253,29:0.240317):0.153639):0.415722):0.260061,(((((((3:0.053164,10:0.052703):0.221237,19:0.238810):0.235412,27:0.680231):0.279824,((6:0.429366,36:0.395697):0.142964,((((7:0.242452,8:0.143283):0.0760451,17:0.267003):0.101898,35:0.415798):0.0538827,(22:0.201576,45:0.474732):0.213814):0.169181):0.190619):0.157469,(25:0.035669,26:0.021589):0.472266):0.318732,46:0.816041):0.104886,38:1.391996):0.143768):0.290222,21:2.312569):0.673577,((14:1.685864,(39:0.811527,40:1.410073):0.379207):0.386631,(15:1.127637,48:1.610066):0.799969):0.14538):0.23078,(((9:0.649947,44:0.113479):0.111403,30:0.065047):0.923003,((16:0.915311,51:1.394248):0.0756083,((20:0.190433,28:0.095503):0.0820313,24:0.129957):0.855807):0.253028):0.381587):0.545727,34:1.068080):1.25518,42:0.023121):0.0343018,43:0.051627);
 698: 1 -40321.50677 -41309.60013 (0:0.139622,(((((((((1:0.027841,49:0.032477):0.132679,37:0.114485):0.112171,5:0.336242):0.433145,18:0.573273):0.223215,(((((((3:0.050712,10:0.049634):0.225057,19:0.195918):0.262079,27:0.639206):0.303153,(6:0.538469,36:0.377466):0.0808076):0.108167,((((7:0.210713,8:0.213659):0.0804835,17:0.201333):0.0999912,35:0.270253):0.107547,(22:0.213046,45:0.350652):0.302997):0.0811542):0.216409,(25:0.014196,26:0.031523):0.568893):0.138913,(38:1.672388,46:0.955931):0.0197021):0.3475):0.189187,((13:0.675851,31:0.816194):0.166457,52:0.769972):0.823607):2.873e-06,((((2:0.342287,(12:0.176780,47:0.082639):0.285273):0.0914769,23:0.184378):0.198291,(32:0.901153,33:0.599563):0.102315):0.200685,((((4:0.447575,11:0.211983):0.125727,50:0.591530):0.164589,41:0.207045):0.160431,29:0.220722):0.260051):0.326779):0.490885,((((((9:0.627208,44:0.098721):0.0702386,30:0.112696):0.997604,16:0.756577):0.157928,((20:0.180299,24:0.153257):0.0558625,28:0.087944):0.733435):0.292688,51:1.149541):0.419813,((((14:1.416999,40:1.336596):0.223129,39:1.090034):0.25612,(15:0.858752,48:1.671022):0.457759):0.215602,21:2.102441):0.190891):0.648929):0.679231,34:1.458850):0.822616,(42:0.033708,43:0.055309):0.0613102);
 699: 1 -42131.34259 -41298.99869 (0:0.105660,(((((((((1:0.037948,49:0.038353):0.170167,37:0.139177):0.095399,5:0.362904):0.416416,18:0.633537):0.287332,(((((3:0.070625,10:0.027660):0.214711,19:0.234220):0.30764,27:0.648904):0.276213,((6:0.444919,36:0.566073):0.109006,((((7:0.213447,8:0.229871):0.0608207,17:0.214714):0.0701353,35:0.318132):0.0845155,(22:0.160930,45:0.417852):0.316105):0.13196):0.24623):0.186857,((25:0.019130,26:0.022103):0.364135,46:1.293007):0.145632):0.338704):0.277233,((13:0.728089,31:0.855949):0.458729,52:0.574480):0.663896):0.176293,(((((2:0.532993,(12:0.068736,47:0.111523):0.182735):0.0671395,23:0.139751):0.145672,(32:0.755100,33:0.634142):0.317893):0.109215,(((4:0.318919,11:0.186414):0.322053,(29:0.262334,41:0.256942):0.0622597):0.167766,50:0.466050):0.299153):0.306274,(21:2.346730,38:1.395330):0.228818):0.117317):0.668092,((((9:0.525502,44:0.106533):0.113549,30:0.072228):0.838167,(16:0.984085,((20:0.129406,(24:0.201927,28:0.101831):0.0522028):0.744242,51:1.631361):0.0479174):0.294915):0.465812,(((14:1.604880,39:0.898186):0.110086,40:1.215664):0.495321,(15:0.978221,48:1.402327):0.780284):0.333328):0.552197):0.616745,34:0.970969):0.869696,(42:0.043232,43:0.048786):0.0865138);
 700: 1 -39212.69857 -41309.66048 (0:0.103343,(((((((((1:0.016482,49:0.035360):0.174876,37:0.154101):0.137961,5:0.295649):0.260709,(((((2:0.551404,23:0.154529):0.0992729,(12:0.063573,47:0.125439):0.213602):0.198163,(32:0.670848,33:0.409485):0.388795):0.276587,(((4:0.367154,11:0.217765):0.178574,(41:0.040832,50:0.698261):0.164231):0.0863523,29:0.238754):0.229488):0.311255,((13:0.599464,31:0.750292):0.439774,52:0.584573):0.678421):0.298678):0.208876,(18:0.361527,21:2.968328):0.172967):0.214296,(((((3:0.044926,10:0.059781):0.316192,19:0.198362):0.221802,27:0.885566):0.223487,((6:0.443344,36:0.456572):0.164199,((((7:0.233019,8:0.213375):0.0886725,17:0.207323):0.0473004,35:0.353333):0.128739,(22:0.181746,45:0.416199):0.229839):0.0838237):0.181185):0.272516,(((25:0.022583,26:0.025792):0.359597,38:1.666354):0.0570196,46:1.081860):0.135772):0.234972):1.10138,((14:1.452050,(39:0.738953,40:1.464190):0.236562):0.381235,(15:0.987588,48:1.479034):0.372349):0.493786):0.154763,(((9:0.665706,44:0.090857):0.0918451,30:0.079919):0.645983,(16:0.738876,(((20:0.162812,24:0.208234):0.0792481,28:0.026716):0.736272,51:1.580175):0.225873):0.375151):0.720751):0.416139,34:1.070002):1.16742,(42:0.047682,43:0.059143):0.113655);
 701: 1 -43076.20296 -41308.09611 (0:0.105957,(((((((((1:0.015686,49:0.045462):0.109485,37:0.129685):0.0871364,5:0.316417):0.304497,18:0.440553):0.125437,(((((3:0.066456,10:0.032328):0.237984,19:0.286531):0.29201,27:0.553839):0.247071,(((6:0.423887,36:0.382932):0.136926,(((7:0.243623,8:0.123276):0.112239,17:0.207598):0.0474397,35:0.368970):0.132936):0.0376208,(22:0.272805,45:0.353979):0.33131):0.184716):0.214296,((25:0.020187,26:0.030370):0.426391,(38:1.541165,46:0.733034):0.281997):0.0560513):0.602288):0.350792,((((((2:0.407705,(12:0.087221,47:0.074896):0.216066):0.0390255,23:0.121457):0.110752,(32:0.851770,33:0.529507):0.241298):0.212969,50:0.671722):0.200179,((4:0.393667,11:0.287811):0.293803,(29:0.235710,41:0.276205):0.0839242):0.118821):0.25516,((13:0.548814,31:0.860920):0.530948,52:0.527280):0.646873):0.0901031):0.252155,21:2.099433):0.540354,(((((9:0.432299,(30:0.153205,44:0.119933):0.144497):0.924345,((20:0.167325,24:0.197355):0.0541535,28:0.078441):0.86354):0.155876,16:0.870059):0.131192,51:1.394505):0.629625,(((14:1.629253,40:1.122863):0.250217,39:0.902775):0.382227,(15:1.055044,48:1.469675):0.498073):0.258448):0.316755):1.02645,34:1.269033):0.821997,(42:0.017658,43:0.054883):0.0964394);
 702: 1 -42144.9945 -41302.50108 (0:0.143640,((((((((((((1:0.057180,49:0.037051):0.150847,37:0.156657):0.125876,5:0.322751):0.286707,18:0.603061):0.196753,((((2:0.289696,(12:0.070859,47:0.095407):0.22851):0.124593,23:0.145803):0.311672,(32:0.942920,33:0.554334):0.243214):0.146601,(((4:0.403244,11:0.187313):0.179358,(29:0.341328,41:0.165582):0.147654):0.0565614,50:0.671729):0.169183):0.377945):0.153232,((13:0.805439,31:0.749317):0.332451,52:0.606202):0.951827):0.238153,21:2.708313):0.154396,38:1.502779):0.197353,(((((3:0.078135,10:0.022031):0.178976,19:0.281174):0.223371,27:0.646993):0.255245,(6:0.483120,(((((7:0.253566,8:0.114532):0.130572,17:0.102671):0.125205,35:0.328466):0.0866384,(22:0.201547,45:0.413074):0.276021):0.10669,36:0.393740):0.096893):0.210945):0.270604,(25:0.028165,26:0.026011):0.455366):0.219577):0.175201,46:0.774631):0.672158,((((9:0.678444,44:0.077133):0.185134,30:0.010014):0.785898,((16:1.121809,((20:0.156921,24:0.170335):0.0718097,28:0.057212):0.808966):0.129879,51:1.271223):0.461737):0.232012,(((14:1.693615,40:1.124297):0.137976,39:1.043208):0.430166,(15:0.839462,48:1.658150):0.840588):0.785995):0.51466):0.261656,34:0.937021):1.08654,(42:0.049829,43:0.054737):0.0687549);
 703: 1 -40014.57006 -41304.0397 (0:0.224017,((((((((((1:0.038169,49:0.030650):0.124438,37:0.104573):0.156343,5:0.309416):0.354423,18:0.637109):0.171566,(((((3:0.095466,10:0.022056):0.268569,19:0.241419):0.277696,(((6:0.474012,36:0.439508):0.207774,((((7:0.347383,8:0.105519):0.0773142,(22:0.266003,45:0.402719):0.159823):0.081623,35:0.348393):0.0198937,17:0.152565):0.1437):0.14485,27:0.977509):0.0426246):0.21134,(25:0.034223,26:0.019800):0.411924):0.107133,46:0.938509):0.485467):0.220727,(((13:0.681377,31:0.664016):0.506244,52:0.709139):0.574945,(21:2.263937,38:0.935096):0.396209):0.222776):0.0767826,(((2:0.364558,((12:0.086804,47:0.102539):0.21335,23:0.178325):0.042474):0.0871364,(32:0.729636,33:0.481062):0.440725):0.053465,(((4:0.312071,11:0.192238):0.153582,50:0.589732):0.125352,(29:0.262609,41:0.187685):0.0808706):0.284762):0.281189):0.702126,((((9:0.657476,44:0.112920):0.120609,30:0.059494):0.972471,((16:0.853130,51:1.472158):0.120198,((20:0.173063,24:0.164755):0.0846502,28:0.061325):0.932084):0.202128):0.485296,(((14:1.774930,39:0.836362):0.0713669,40:1.227797):0.502383,(15:0.995947,48:1.663088):0.569297):0.517392):0.47409):0.412751,34:1.152672):0.7712,43:0.034526):0.019548,42:0.030150);
 704: 1 -40175.55198 -41312.03419 (0:0.144995,((((((((((1:0.026498,49:0.025230):0.143784,37:0.147716):0.180893,5:0.242614):0.448125,18:0.474074):0.322795,(13:0.614676,(31:0.688000,52:0.899996):0.184849):0.699661):0.0993675,(((((((3:0.055419,10:0.032136):0.133478,27:0.820280):0.214493,19:0.191383):0.437986,((6:0.301492,36:0.296966):0.246922,((((7:0.210883,8:0.136635):0.0566059,17:0.163231):0.0554017,35:0.394442):0.0631295,(22:0.192324,45:0.333476):0.273073):0.116541):0.161044):0.168099,(25:0.029989,26:0.031375):0.361229):0.203604,46:1.318277):0.0953457,38:1.383850):0.222329):0.362699,(((2:0.389766,((12:0.072555,47:0.136360):0.275303,23:0.160270):0.0581684):0.259178,(32:0.969339,33:0.433687):0.275455):0.182116,((((4:0.336420,11:0.254568):0.0831866,50:0.698102):0.15277,41:0.155775):0.160045,29:0.167470):0.273194):0.222662):0.0172973,21:3.187216):0.802935,(((9:0.422249,(30:0.134757,44:0.144337):0.198127):0.800971,(16:0.799426,(((20:0.166125,28:0.085902):0.112863,24:0.094179):0.768217,51:1.725621):0.188811):0.232088):0.617667,(((14:1.574163,40:1.172659):0.196857,39:0.896204):0.639178,(15:0.958358,48:1.357764):0.786748):0.330845):0.363773):0.307571,34:1.312502):0.749564,(42:0.037787,43:0.073181):0.070654);
 705: 1 -40139.50769 -41313.09169 (0:0.137557,((((((((1:0.040880,49:0.046697):0.079587,((5:0.191806,18:0.783738):0.209081,37:0.125306):0.11292):0.434737,((((2:0.340021,(12:0.096359,47:0.087560):0.189176):0.108771,23:0.089336):0.264881,(32:1.065439,33:0.464172):0.238541):0.157633,(((4:0.377080,11:0.195572):0.217494,(41:0.151143,50:0.682998):0.0616454):0.108054,29:0.230695):0.105467):0.390585):0.225982,((((((3:0.042951,10:0.077598):0.319394,19:0.188757):0.393439,27:0.785979):0.150281,(25:0.031186,26:0.020102):0.397785):0.142375,((6:0.399576,36:0.424775):0.141588,(((7:0.253221,8:0.125699):0.0810863,(17:0.214038,35:0.450427):0.096723):0.0833466,(22:0.182597,45:0.371815):0.293308):0.110471):0.218211):0.198477,(38:1.602688,46:0.737062):0.235408):0.287533):2.09956e-06,21:2.631918):0.148544,((13:0.828546,31:0.800935):0.304915,52:0.643780):0.884134):0.645917,((((9:0.585115,44:0.151731):0.143513,30:0.021388):0.845864,(16:1.039164,(((20:0.175928,24:0.188429):0.0532479,28:0.102866):0.718685,51:1.483687):0.0850067):0.230346):0.436442,((14:1.451158,(39:1.012267,40:1.467706):0.232675):0.422237,(15:1.042535,48:1.662878):0.860349):0.720069):0.287733):0.69741,34:0.914155):0.906899,(42:0.045919,43:0.061463):0.0692799);
 706: 1 -41214.40709 -41304.49616 (0:0.214431,((((((((((1:0.029772,49:0.034899):0.162913,37:0.096431):0.147876,5:0.277353):0.159483,((((2:0.418190,(12:0.053851,47:0.113289):0.150715):0.0656583,23:0.154096):0.251187,(32:0.976269,33:0.506364):0.286793):0.362852,(((4:0.267968,11:0.235410):0.272029,(41:0.088686,50:0.863958):0.194729):0.0790651,29:0.212597):0.133718):0.401037):0.116725,((((13:0.661796,31:0.721055):0.262351,52:0.692117):0.493874,21:2.838742):0.131459,18:0.395430):0.177377):0.528845,(((((3:0.082804,10:0.036906):0.272059,19:0.186498):0.225628,27:0.843275):0.0830377,(25:0.021527,26:0.024405):0.563539):0.269023,((6:0.423862,36:0.309654):0.081884,((((7:0.188133,8:0.147365):0.0965955,17:0.215982):0.0637882,35:0.346646):0.065944,(22:0.234026,45:0.380698):0.187358):0.0903474):0.0808204):0.209885):0.0523024,(38:1.380702,46:0.694687):0.273179):1.19614,((((9:0.589521,44:0.107950):0.146356,30:0.049969):1.01984,((16:0.831010,((20:0.122147,24:0.177252):0.0689859,28:0.016285):0.869539):0.209669,51:1.312721):0.362334):0.269775,(((14:1.428029,40:1.156846):0.421008,39:0.999229):0.305304,(15:1.158658,48:1.523319):0.715661):0.409579):0.319276):0.643493,34:1.096453):1.02114,42:0.002197):0.0294626,43:0.056315);
 707: 1 -41483.91013 -41299.61719 (0:0.132300,((((((((1:0.024756,49:0.026896):0.153808,37:0.157551):0.115541,5:0.314213):0.264779,((((((((3:0.052600,10:0.027104):0.276118,19:0.253354):0.181859,27:0.687846):0.22917,((6:0.536141,36:0.353882):0.202523,(((7:0.329890,8:0.119853):0.0625219,(22:0.180497,45:0.424693):0.364416):0.103097,(17:0.199744,35:0.397889):0.0403955):0.111807):0.200018):0.257613,(25:0.052022,26:0.019315):0.505852):0.291383,38:1.906603):0.0863231,46:1.201665):0.258676,(18:0.416517,21:2.842650):0.223666):0.133867):0.351948,((((2:0.322521,23:0.143326):0.0456132,(12:0.074269,47:0.076876):0.187496):0.223386,(32:0.823667,33:0.570411):0.24423):0.142317,((((4:0.388726,11:0.177581):0.105361,50:0.604404):0.222948,41:0.168772):0.137384,29:0.214801):0.297847):0.253461):0.0721178,((13:0.636297,31:0.789925):0.206347,52:0.428306):0.829541):1.0857,((((9:0.650630,44:0.096686):0.113291,30:0.080525):0.625764,(16:0.907793,(((20:0.161922,28:0.111622):0.127533,24:0.112515):0.604175,51:1.614671):0.401553):0.277318):0.551035,((14:1.778778,(39:1.316720,40:1.006878):0.113245):0.582638,(15:1.186515,48:1.388014):0.45694):0.442886):0.372653):0.213231,34:1.206878):1.00615,(42:0.037398,43:0.078710):0.103579);
 708: 1 -43222.87334 -41299.77923 (0:0.145758,(((((((((1:0.043277,49:0.040198):0.146017,37:0.160452):0.178165,5:0.403963):0.319301,18:0.652927):0.329724,(((((((3:0.108724,10:0.055192):0.17861,19:0.308441):0.348631,27:0.569968):0.120091,46:1.170925):0.168439,(25:0.039936,26:0.049297):0.538775):0.307744,(6:0.564546,36:0.427812):0.143559):0.0377716,((((7:0.278312,8:0.150144):0.0664946,17:0.128898):0.0716938,(22:0.135278,45:0.369453):0.358386):0.0602793,35:0.339372):0.111577):0.458054):0.180737,(21:2.204637,38:1.854520):0.303372):0.105175,(((((2:0.442133,(12:0.092070,47:0.147388):0.226128):0.0579941,23:0.162673):0.155139,(32:0.808897,33:0.409679):0.487293):0.140878,((4:0.332764,11:0.239992):0.208468,(29:0.288607,(41:0.167376,50:0.739560):0.127019):0.113196):0.268711):0.380905,((13:0.392065,31:0.942903):0.498569,52:0.444007):0.671284):0.0808251):0.472467,((((9:0.569248,44:0.109539):0.0713211,30:0.085131):0.783958,(16:0.801040,((20:0.117228,(24:0.186392,28:0.105436):0.0779192):0.751064,51:1.522377):0.0761888):0.226272):0.458086,(((14:1.780067,39:0.918066):0.227877,40:1.023360):0.471084,(15:0.980465,48:1.408484):0.596561):0.387894):0.513142):0.499922,34:1.117886):0.854057,(42:0.046672,43:0.075905):0.0591658);
 709: 1 -43710.0098 -41296.41667 (0:0.115568,(((((((((((1:0.012588,49:0.025038):0.1379,37:0.159098):0.110478,5:0.276152):0.231865,18:0.543950):0.0996855,(((((3:0.061668,10:0.023960):0.243488,19:0.257682):0.25741,27:0.658621):0.256686,(((((6:0.438370,36:0.460760):0.22605,(22:0.219785,45:0.340182):0.155093):0.146946,(7:0.217639,8:0.153003):0.0685694):0.069476,35:0.433081):0.0966725,17:0.125282):0.169227):0.283488,((25:0.023101,26:0.012046):0.520095,(38:1.401380,46:0.696012):0.575354):0.115874):0.477904):0.154549,21:2.982888):0.0962079,((13:0.609254,31:0.946594):0.501788,52:0.555976):0.583482):0.405181,((((4:0.350013,11:0.188482):0.127858,50:0.648589):0.21665,41:0.168920):0.121572,29:0.114471):0.187491):0.24463,(32:0.831979,33:0.508395):0.252433):0.026448,((2:0.355224,(12:0.048171,47:0.160489):0.256516):0.0804098,23:0.163175):0.277977):1.03951,(((((9:0.501838,44:0.088554):0.117558,30:0.041952):0.707451,(16:0.774669,(((20:0.199467,24:0.197870):0.090278,28:0.051236):0.847245,51:1.135429):0.17749):0.270554):0.442416,((14:1.687459,(39:0.988249,40:1.208517):0.184075):0.453877,(15:0.782107,48:1.578532):0.714599):0.687173):0.407889,34:1.050605):0.380793):0.695568,(42:0.035743,43:0.052773):0.0883288);
 710: 1 -40087.17196 -41311.80056 (0:0.110720,((((((((((1:0.014014,49:0.024382):0.247854,37:0.126641):0.182653,5:0.249821):0.371148,18:0.578236):0.32061,((13:0.688487,31:0.769402):0.365678,52:0.521120):0.635159):0.110657,(((2:0.525339,(12:0.090673,47:0.138247):0.214845):0.0567462,23:0.184189):0.21777,(((((4:0.314794,11:0.284132):0.14511,50:0.771007):0.147078,41:0.111060):0.159881,29:0.204586):0.378752,(32:0.932240,33:0.557416):0.251438):0.123712):0.290239):0.438595,(((((((3:0.068838,10:0.042749):0.148765,27:0.813518):0.217102,19:0.187187):0.216194,(25:0.044684,26:0.020929):0.698202):0.103186,((6:0.434725,36:0.433197):0.148188,(((7:0.275247,8:0.115016):0.0433614,(22:0.232476,45:0.426877):0.326905):0.103267,(17:0.214322,35:0.416337):0.0517711):0.184665):0.0813441):0.320457,38:1.651366):0.0573653,46:1.223554):0.299624):0.00151036,21:3.068618):0.650481,((((9:0.588103,44:0.132954):0.082928,30:0.051130):0.76236,(16:0.833038,(((20:0.139139,24:0.223556):0.0802896,28:0.068430):0.842556,51:1.473470):0.0326116):0.206544):0.607072,((14:1.646200,(39:0.823680,40:1.265023):0.151063):0.37543,(15:1.205498,48:1.394473):0.624009):0.247393):0.284704):0.480183,34:1.370480):0.919605,(42:0.041783,43:0.056285):0.0900349);
 711: 2 -41651.52922 -41306.26407 (0:0.093880,((((((((((1:0.016297,49:0.060077):0.143779,37:0.156178):0.0663847,5:0.348652):0.286988,18:0.576240):0.0873631,(((((3:0.071886,10:0.027755):0.150395,19:0.273582):0.333545,27:0.495173):0.191961,((25:0.034787,26:0.025595):0.429806,(38:1.750660,46:0.641661):0.41108):0.139147):0.0839885,((6:0.472822,36:0.346601):0.144436,((((7:0.288002,8:0.159950):0.108194,17:0.161563):0.0764841,35:0.340426):0.066602,(22:0.156934,45:0.362142):0.232629):0.105915):0.15346):0.455117):0.16793,(13:0.574930,(31:0.780572,52:0.733601):0.125766):0.926216):0.155132,(((((((2:0.473148,(12:0.040201,47:0.116191):0.22402):0.0639803,23:0.166492):0.205919,(32:0.926095,33:0.425935):0.217394):0.279938,50:0.548728):0.204585,(4:0.334849,11:0.232653):0.228846):0.101909,41:0.255595):0.105208,29:0.179701):0.48338):0.15612,21:1.935830):0.727979,((((9:0.607193,44:0.107907):0.0860112,30:0.071745):0.899928,((16:0.939194,51:1.510431):0.025077,((20:0.199056,24:0.169241):0.0587005,28:0.044375):0.812798):0.251314):0.476224,(((14:1.951357,40:1.492458):0.133496,39:1.103569):0.513,(15:1.117744,48:1.556125):0.526797):0.376865):0.522734):0.595714,34:1.158972):0.902666,(42:0.061365,43:0.044981):0.0995068);
 712: 1 -41902.19536 -41302.03989 (0:0.120374,(((((((((1:0.043985,49:0.035102):0.1542,37:0.096648):0.217436,5:0.251886):0.369389,18:0.488632):0.191749,(((((((3:0.084670,10:0.034117):0.282137,19:0.180026):0.382877,(25:0.034368,26:0.021767):0.553967):0.196736,27:0.676776):0.351802,((((7:0.260289,8:0.178340):0.0751823,17:0.186137):0.0815292,35:0.360737):0.0496249,(22:0.206311,45:0.502627):0.343442):0.0714951):0.104874,(6:0.515298,36:0.361442):0.0705794):0.222715,46:1.116713):0.294349):0.258544,(((((2:0.399818,(12:0.095152,47:0.084437):0.269471):0.0730696,23:0.161524):0.270917,(32:0.726229,33:0.553975):0.173242):0.18529,((((4:0.330788,11:0.181480):0.18658,50:0.511634):0.172742,41:0.142945):0.147899,29:0.219297):0.242212):0.358476,((13:0.586455,31:0.945436):0.288891,52:0.677076):0.506326):0.0887139):0.0685733,(21:2.096330,38:1.390347):0.266753):0.730233,((((9:0.727109,44:0.076022):0.120592,30:0.077988):0.952313,(16:0.792797,(((20:0.166307,24:0.194378):0.0614113,28:0.047023):0.708232,51:1.775566):0.081639):0.214132):0.639697,(((14:1.576949,40:1.167986):0.135354,39:0.966714):0.447928,(15:1.061869,48:1.310301):0.606558):0.4071):0.508841):0.162576,34:1.328169):0.867439,(42:0.039577,43:0.071107):0.0870533);
 713: 1 -41925.29317 -41299.70474 (0:0.181504,(((((((((((1:0.044882,49:0.033429):0.169349,37:0.108376):0.124189,5:0.256647):0.194492,18:0.597613):0.272871,(((((2:0.473445,(12:0.087846,47:0.113580):0.128377):0.144148,23:0.147774):0.145579,(32:0.735979,33:0.576139):0.241808):0.260503,(((4:0.402752,11:0.209751):0.211571,(29:0.286416,41:0.242402):0.1152):0.141552,50:0.450579):0.197481):0.239213,((13:0.560202,31:0.970169):0.343747,52:0.528642):0.67124):0.182296):0.341398,(21:1.893573,38:1.402298):0.294338):0.150355,((((((3:0.032042,10:0.041266):0.226935,19:0.198513):0.272229,27:0.676678):0.131939,(((6:0.425741,36:0.311141):0.147685,(((7:0.305331,8:0.168368):0.0689215,17:0.196143):0.0559164,35:0.305871):0.141791):0.0460191,(22:0.270193,45:0.348122):0.208196):0.176951):0.169802,(25:0.029670,26:0.023883):0.511825):0.221435,46:0.948972):0.25129):0.684858,(((14:1.214768,40:1.494268):0.173926,39:0.878281):0.291129,(15:1.058766,48:1.732743):0.917074):0.23766):0.224884,(((9:0.582872,44:0.107749):0.072432,30:0.077640):0.746335,(16:0.753399,(((20:0.207914,28:0.109787):0.0751276,24:0.153663):0.801808,51:1.228145):0.0415823):0.314838):0.699012):0.673958,34:1.051309):0.839358,42:0.015448):0.0198167,43:0.054711);
 714: 1 -40839.73333 -41299.04813 (0:0.108990,(((((((((1:0.010735,49:0.030878):0.162704,37:0.143160):0.209349,5:0.301172):0.281461,18:0.583548):0.114314,((((((3:0.060448,10:0.037488):0.337575,19:0.167367):0.308764,27:0.616330):0.212198,((((6:0.511019,36:0.438476):0.14327,45:0.357120):0.131744,22:0.314830):0.159023,((7:0.243969,(17:0.165903,35:0.398392):0.145148):0.0921865,8:0.176942):0.147978):0.307407):0.233385,(25:0.043100,26:0.004119):0.359323):0.34129,(38:1.796571,46:0.729023):0.243562):0.371856):0.210487,(((((2:0.481093,(12:0.060747,47:0.130384):0.220117):0.0636633,23:0.225988):0.120927,(32:0.924277,33:0.725438):0.165065):0.23319,(((4:0.312125,11:0.294249):0.212762,(41:0.112177,50:0.916645):0.116326):0.162307,29:0.127362):0.26351):0.232287,((13:0.510800,31:0.757255):0.46147,52:0.359644):0.847804):0.140144):0.115662,21:2.230232):0.641167,((((9:0.656950,44:0.115325):0.10535,30:0.063546):1.10262,(16:0.576732,(((20:0.162476,24:0.179662):0.0645492,28:0.041229):0.745417,51:1.434548):0.23884):0.327599):0.436093,(((14:1.621483,40:0.908306):0.214178,39:0.841801):0.50995,(15:0.972486,48:1.361039):0.859529):0.204885):0.572374):0.507237,34:1.491383):0.573367,(42:0.042734,43:0.055855):0.092855);
 715: 5 -41936.17803 -41299.57876 (0:0.151621,((((((((1:0.034568,49:0.022516):0.216606,37:0.106480):0.129259,5:0.368912):0.270344,((((((2:0.425523,(12:0.123384,47:0.114812):0.215087):0.109975,23:0.243104):0.102964,(32:0.770914,33:0.602174):0.408011):0.293372,50:0.576037):0.112994,((4:0.340187,11:0.230072):0.248094,(29:0.347844,41:0.204581):0.0764986):0.172459):0.462797,((13:0.731642,31:0.993765):0.406338,52:0.669706):0.771349):0.185996):0.199151,18:0.597155):0.576661,(((((((3:0.038286,10:0.044733):0.249651,19:0.222683):0.224019,27:0.665666):0.257857,(((6:0.444542,36:0.435205):0.235681,(((7:0.209723,8:0.164411):0.0657821,17:0.198463):0.0683957,35:0.369098):0.0570929):0.0637361,(22:0.206953,45:0.410776):0.250698):0.228067):0.181433,(25:0.011892,26:0.034463):0.429167):0.062195,(38:1.099916,46:0.813943):0.273317):0.192739,21:2.856206):2.47136e-06):1.02567,((((9:0.397618,(30:0.093785,44:0.115824):0.162357):0.734907,(16:0.855239,(((20:0.198522,24:0.214607):0.0572025,28:0.061602):0.900479,51:1.463049):2.03959e-06):0.375559):0.453686,(14:1.399802,(39:1.162818,40:1.300332):0.105085):0.83453):0.292564,(15:0.848949,48:1.789203):0.794648):0.317798):0.422632,34:0.845923):1.26844,(42:0.044192,43:0.039151):0.0840009);
 716: 2 -39998.42152 -41299.70474 (0:0.136341,((((((((((1:0.018911,49:0.042857):0.143285,37:0.164291):0.0707016,5:0.358632):0.288223,(((((2:0.523435,23:0.192146):0.103911,((12:0.089754,47:0.160807):0.127883,(32:0.786772,33:0.708192):0.386236):0.021424):0.455392,50:0.547905):0.164099,((4:0.356389,11:0.239987):0.253257,(29:0.261206,41:0.188705):0.100067):0.18423):0.374718,((13:0.641148,31:0.781315):0.49216,52:0.637410):0.70795):0.32159):0.11955,18:0.643928):0.328991,((((((3:0.069525,10:0.025671):0.296732,19:0.161901):0.385071,27:0.702602):0.153768,(25:0.021823,26:0.011815):0.429204):0.184632,(((6:0.448712,36:0.463502):0.198137,(((7:0.236871,8:0.223202):0.0937484,17:0.239136):0.0776891,35:0.228731):0.176579):0.0500591,(22:0.253096,45:0.357045):0.212233):0.197962):0.139343,(38:1.652925,46:0.553215):0.311252):0.173593):0.227015,21:2.293533):0.513954,(((14:1.516539,40:1.396591):0.436236,39:0.762993):0.475755,(15:1.052401,48:1.769112):0.457648):0.236748):0.202835,(((9:0.552257,44:0.078456):0.0736783,30:0.051948):0.666817,((16:0.678419,((20:0.159293,24:0.167845):0.0710845,28:0.044063):0.864835):0.173332,51:1.468406):0.299394):0.573405):0.501398,34:0.848341):1.11886,(42:0.020046,43:0.056086):0.0594185);
 717: 1 -41054.93216 -41300.73477 (0:0.078383,(((((((((1:0.018481,49:0.025322):0.13841,37:0.117255):0.159437,5:0.218132):0.468141,18:0.429606):0.11608,(((((3:0.093017,10:0.046508):0.236415,19:0.251178):0.251046,27:0.620609):0.222577,(6:0.474543,((((7:0.257590,(17:0.156171,35:0.381238):0.0482796):0.0488684,8:0.138518):0.108617,(22:0.218099,45:0.450071):0.277086):0.0946986,36:0.425333):0.068828):0.167988):0.210473,((25:0.009540,26:0.034779):0.441881,46:1.175682):0.092163):0.364967):0.238106,((13:0.534949,31:0.849324):0.371996,52:0.758333):0.615503):0.108287,((((2:0.428702,23:0.166975):0.0759677,(12:0.097804,47:0.143734):0.244264):0.203655,((((4:0.382494,11:0.195567):0.192275,50:0.610725):0.101704,(29:0.231097,41:0.265522):0.118224):0.28622,(32:0.933310,33:0.406078):0.209771):0.0957812):0.372557,(21:2.254253,38:1.151643):0.363306):0.0766238):0.928052,((((9:0.570246,44:0.105047):0.111318,30:0.093897):0.751841,((16:0.943290,51:1.353493):0.12128,((20:0.169638,28:0.116746):0.112162,24:0.085971):0.806284):0.270476):0.442424,((14:1.570131,(39:1.054414,40:1.166402):0.186871):0.583676,(15:1.005642,48:1.461070):0.69306):0.303166):0.484598):0.545944,34:1.236175):0.782634,(42:0.057514,43:0.041600):0.134617);
 718: 5 -42860.10116 -41300.35487 (0:0.140094,(((((((((1:0.013971,49:0.019168):0.132881,37:0.176037):0.197091,5:0.311538):0.332981,18:0.603030):0.151301,((((((3:0.061609,10:0.035572):0.228092,19:0.182886):0.239059,27:0.480008):0.33276,(25:0.034601,26:0.027009):0.457403):0.167502,(((6:0.387605,36:0.357395):0.208665,(((7:0.239039,8:0.152764):0.0408027,17:0.238040):0.054271,(22:0.181455,45:0.470134):0.255499):0.0700917):0.104022,35:0.250351):0.217316):0.157356,(38:1.693221,46:0.709219):0.317279):0.307462):0.153372,21:3.069645):0.0326735,((((((2:0.421921,(12:0.096120,47:0.099800):0.198964):0.0731739,23:0.174089):0.185534,(32:0.895087,33:0.627761):0.252206):0.170438,50:0.677161):0.122343,((4:0.357384,11:0.245813):0.238646,(29:0.202662,41:0.291485):0.0935519):0.184094):0.405092,((13:0.558216,31:0.815513):0.513989,52:0.668561):0.513748):0.151475):0.872734,((((9:0.597029,44:0.112154):0.138549,30:0.021861):0.75361,((16:0.850065,((20:0.129142,24:0.191223):0.0645089,28:0.040996):0.826746):0.042565,51:1.571720):0.474764):0.301183,((14:1.624429,(39:0.972337,40:1.408074):0.183195):0.409992,(15:0.883939,48:1.780313):0.554211):0.432683):0.55467):0.448883,34:0.799172):0.981142,(42:0.055220,43:0.061813):0.074643);
 719: 1 -40062.58368 -41304.0397 (0:0.120375,((((((((1:0.021065,49:0.042206):0.113245,(5:0.345375,37:0.147783):0.0601258):0.353715,18:0.686454):0.160443,((((2:0.465775,((12:0.094736,47:0.127956):0.197315,23:0.174614):0.0450723):0.190355,(32:0.704188,33:0.745673):0.245657):0.130391,((((4:0.262353,11:0.328648):0.185669,50:0.632490):0.14569,41:0.251453):0.209484,29:0.195831):0.399608):0.353746,(((13:0.582978,31:1.294445):0.368994,52:0.464650):0.528245,(21:2.282353,38:1.463425):0.302128):0.346035):0.159933):0.374945,((((3:0.035329,10:0.073785):0.246651,19:0.128461):0.307104,(((6:0.483054,36:0.426721):0.159494,((((7:0.188398,8:0.176859):0.143645,17:0.166631):0.107525,35:0.330051):0.138701,(22:0.249555,45:0.376275):0.316757):0.165761):0.126928,27:0.633675):0.0899269):0.194484,(25:0.028760,26:0.016627):0.52154):0.163208):0.278394,46:0.778561):0.870189,((((9:0.568718,44:0.095959):0.104559,30:0.066984):0.805164,((16:0.781953,51:1.345093):0.0658798,((20:0.139076,28:0.096594):0.0795187,24:0.140543):0.773122):0.261184):0.534437,(((14:1.803494,39:0.764030):0.0356897,40:1.258928):0.366603,(15:1.186522,48:1.651919):0.63988):0.2869):0.319443):0.226333,34:1.201484):0.977991,(42:0.033069,43:0.065552):0.0593483);
 720: 1 -43016.43313 -41297.58353 (0:0.093917,(((((((((1:0.026602,49:0.057154):0.102487,37:0.151548):0.165262,5:0.284098):0.387982,18:0.495510):0.0610118,(((((3:0.029959,10:0.053449):0.342222,19:0.211707):0.243895,27:0.901833):0.185799,(((6:0.532596,36:0.408233):0.234698,(22:0.308885,45:0.351890):0.173098):0.184773,(((7:0.304740,8:0.153976):0.107192,17:0.211775):0.078717,35:0.344072):0.123697):0.25653):0.218218,((25:0.040248,26:0.008502):0.463363,46:1.056281):0.128442):0.570644):0.227289,((((2:0.443058,((12:0.093286,47:0.119398):0.24185,23:0.219227):0.0710169):0.137394,(32:0.994162,33:0.566934):0.290707):0.155139,((((4:0.473540,11:0.189339):0.179715,50:0.706767):0.181478,41:0.184763):0.179771,29:0.188901):0.346606):0.323048,((13:0.710824,31:0.927162):0.292039,52:0.730324):0.569745):0.144538):0.19941,(21:2.236619,38:1.564539):0.0901787):0.722079,((((9:0.574418,44:0.103028):0.0592395,30:0.150605):0.876409,(16:0.722572,((20:0.111274,(24:0.203641,28:0.091194):0.0732463):0.947113,51:1.795930):0.110012):0.233144):0.61259,((14:1.848908,(39:0.850266,40:1.233867):0.14905):0.50156,(15:1.108593,48:1.449226):0.409519):0.304395):0.498039):0.332985,34:1.295196):1.11409,(42:0.050699,43:0.050486):0.0903759);
 721: 2 -39256.81473 -41300.42443 (0:0.129704,(((((((((1:0.015710,49:0.040930):0.168277,37:0.133408):0.123592,5:0.302511):0.38666,((((2:0.346964,((12:0.101321,47:0.110214):0.322494,23:0.122919):0.0798756):0.300226,(32:0.787651,33:0.490288):0.307147):0.121847,((((4:0.241712,50:0.658020):0.0849134,11:0.169452):0.281084,41:0.132726):0.160288,29:0.138436):0.176388):0.487119,((13:0.747735,31:0.681825):0.442923,52:0.637886):0.832006):0.107366):0.174432,18:0.527350):0.186595,(21:2.057961,38:1.335133):0.372442):0.199617,((((((3:0.046773,10:0.024969):0.303953,19:0.135488):0.310073,27:0.612342):0.165441,(((6:0.497173,36:0.371111):0.147315,(22:0.187728,45:0.455960):0.329136):0.0497203,(((7:0.247121,35:0.360772):0.0573118,17:0.199528):0.116508,8:0.139918):0.0424893):0.356606):0.232013,(25:0.044156,26:0.021600):0.355343):0.269859,46:0.879210):0.120137):0.854579,((((9:0.623409,44:0.103418):0.126422,30:0.095635):0.820658,((16:0.843052,((20:0.159759,24:0.227726):0.0653609,28:0.085245):0.86746):0.115422,51:1.287099):0.396961):0.607326,((14:1.816017,(39:0.918416,40:1.850459):0.144534):0.102734,(15:1.084813,48:1.299755):0.777445):0.476728):0.293995):0.561462,34:1.357895):0.854766,(42:0.024608,43:0.045764):0.0858315);
 722: 1 -44171.24138 -41300.55915 (0:0.101046,((((((((1:0.051700,49:0.023499):0.16703,37:0.086176):0.148428,5:0.318355):0.397475,((13:0.544735,(31:0.958973,52:0.882552):0.234047):0.966922,18:0.432818):0.155902):0.22874,(((2:0.432556,(12:0.109770,47:0.124119):0.177781):0.108794,23:0.157509):0.292898,((((4:0.327995,11:0.305588):0.270196,(41:0.147746,50:0.913651):0.149865):0.0948609,29:0.217290):0.365136,(32:0.836209,33:0.576666):0.302427):0.0422681):0.426046):0.291916,(((((((3:0.051687,10:0.052795):0.234912,19:0.192138):0.338459,27:0.667214):0.183972,((6:0.463450,36:0.488673):0.189601,((((7:0.290722,8:0.191810):0.0747368,17:0.128196):0.0958248,35:0.330953):0.0836139,(22:0.203765,45:0.439846):0.286414):0.0455865):0.17796):0.108852,(25:0.029697,26:0.030504):0.415943):0.101345,46:0.974486):0.287451,(21:2.258127,38:1.792312):0.348629):0.0710746):0.954714,((((9:0.551675,44:0.090599):0.0758317,30:0.057016):0.844945,(16:0.778504,(((20:0.186122,24:0.191373):0.0679475,28:0.058459):0.774271,51:1.449816):0.256005):0.335758):0.429998,((14:1.551736,(39:1.081464,40:1.280629):0.0447199):0.223661,(15:0.920222,48:1.529428):0.718703):0.728444):0.281619):0.40599,34:1.172015):0.876912,(42:0.046554,43:0.052836):0.0719604);
 723: 3 -38412.42815 -41301.27943 (0:0.123038,((((((((1:0.016201,49:0.045826):0.0995152,(5:0.310184,37:0.169067):0.0798856):0.241036,((((2:0.479068,(12:0.042530,47:0.132031):0.230697):0.192195,23:0.081340):0.235513,(32:0.823192,33:0.490085):0.209028):0.22434,((4:0.405902,11:0.195863):0.123936,(29:0.246955,(41:0.090521,50:0.854768):0.137958):0.10391):0.365196):0.358201):0.203321,(((13:0.666333,31:1.048450):0.344552,52:0.803187):0.844612,18:0.354005):0.278829):0.106305,(((((3:0.064799,10:0.016713):0.282545,19:0.277292):0.264211,27:0.386755):0.32465,(((6:0.496717,(22:0.423735,45:0.420266):0.264724):0.0905206,36:0.418738):0.11846,(((7:0.243674,8:0.152019):0.0892996,17:0.273210):0.12597,35:0.363779):0.162657):0.108281):0.145464,(((25:0.040677,26:0.005461):0.368492,46:0.989450):0.154492,38:2.127568):0.123542):0.401662):0.352418,21:2.126250):0.853721,((((9:0.507508,44:0.065391):0.106927,30:0.057541):0.749644,((16:0.790407,51:1.573743):0.105505,((20:0.158115,24:0.223695):0.0498664,28:0.045320):1.01362):0.219274):0.487553,(((14:1.775887,40:1.401107):0.197267,39:0.886596):0.0865422,(15:0.976530,48:1.512266):1.04927):0.408195):0.353246):0.665771,34:1.143396):0.921856,(42:0.035984,43:0.044520):0.0628992);
 724: 1 -39320.88719 -41301.91712 (0:0.135917,(((((((((1:0.051066,49:0.049538):0.1083,37:0.161266):0.218427,5:0.253940):0.315435,18:0.639325):0.21635,((13:0.673039,31:0.876400):0.360871,52:0.567815):0.669007):0.0327426,(((2:0.404111,23:0.213486):0.0422289,(12:0.093628,47:0.082699):0.187865):0.21011,(((((4:0.374983,11:0.209097):0.209622,50:0.745131):0.116462,41:0.177736):0.185418,29:0.122362):0.382479,(32:0.929484,33:0.479620):0.273168):0.109847):0.237234):0.158871,(((((((3:0.046151,10:0.051347):0.308752,19:0.213056):0.369675,27:0.748652):0.149008,(25:0.062832,26:0.002881):0.638994):0.0926971,(((6:0.494141,36:0.413416):0.221102,(((7:0.239290,8:0.241354):0.124826,17:0.151860):0.0902818,35:0.358081):0.101486):0.0502456,(22:0.227677,45:0.276106):0.326902):0.125959):0.242807,(21:2.160161,46:0.895151):0.109527):0.198396,38:1.131874):0.214823):0.594196,(((9:0.367698,(30:0.149881,44:0.138225):0.240445):0.613984,(16:0.928373,(((20:0.152543,24:0.202913):0.0695749,28:0.046835):0.809759,51:1.543491):0.162431):0.21649):0.523504,((14:1.435820,(39:0.907585,40:1.072098):0.205198):0.527324,(15:0.952732,48:1.314012):0.835137):0.466104):0.4993):0.469192,34:1.240664):0.627357,(42:0.051858,43:0.086295):0.105718);
 725: 1 -41732.33131 -41299.86374 (0:0.096914,(((((((((((1:0.020136,49:0.038118):0.135787,37:0.142568):0.224142,5:0.284433):0.417257,18:0.427464):0.102993,((((((3:0.048372,10:0.045055):0.334495,19:0.163796):0.294545,27:0.539512):0.216814,(25:0.027150,26:0.018433):0.552849):0.126264,((6:0.413994,36:0.387168):0.249099,((((7:0.282197,8:0.163396):0.0719846,17:0.204566):0.0792546,35:0.417355):0.0545243,(22:0.323445,45:0.391002):0.219878):0.0360341):0.164987):0.128392,46:1.189689):0.486958):0.131445,21:2.423972):0.0762546,((13:0.526169,31:0.956118):0.430203,52:0.825101):0.637246):0.0916726,((((2:0.395918,((12:0.069731,47:0.144394):0.200879,23:0.184453):0.0778052):0.281827,33:0.810609):0.0740326,32:1.066200):0.0950116,((((4:0.449844,11:0.231355):0.195174,50:0.763704):0.120984,41:0.187428):0.212383,29:0.172371):0.249248):0.304713):0.504067,38:1.493663):0.406636,(((9:0.458764,(30:0.109938,44:0.173979):0.140665):0.786281,((16:0.894695,((20:0.161868,24:0.162014):0.0815639,28:0.036132):0.791074):0.163802,51:1.446581):0.193469):0.212242,(((14:1.573541,40:1.175048):0.316791,39:0.992131):0.478804,(15:0.801396,48:1.830747):0.808145):0.55628):0.733451):0.267805,34:1.154098):0.988402,(42:0.047015,43:0.066382):0.13894);
 726: 2 -42972.01851 -41298.12441 (0:0.111046,(((((((((((1:0.040910,49:0.049071):0.112212,37:0.195866):0.190001,5:0.288414):0.297375,18:0.524877):0.192308,(((((3:0.076925,10:0.030977):0.22457,19:0.237768):0.232189,27:0.661880):0.285602,(25:0.029170,26:0.021557):0.570484):0.107715,(((((6:0.509906,(22:0.217449,45:0.334441):0.152213):0.100658,36:0.587715):0.091369,35:0.299555):0.0765315,((7:0.352548,8:0.171435):0.0904848,17:0.155993):0.0877427):0.160083,46:1.264003):0.116214):0.472211):0.316144,((13:0.607633,31:0.650827):0.512035,52:0.514381):0.73501):0.084146,((((2:0.471014,(12:0.105633,47:0.106096):0.232786):0.0908731,23:0.212851):0.273193,(32:0.855418,33:0.406500):0.269998):0.175096,(((4:0.294710,11:0.246776):0.192076,(41:0.164095,50:0.813086):0.0713658):0.093697,29:0.180613):0.275543):0.324942):0.222403,38:1.686484):0.149855,21:2.340476):0.354852,(((9:0.446688,(30:0.116308,44:0.117695):0.10195):0.656828,((16:0.740065,51:1.402055):0.031939,((20:0.177856,28:0.074459):0.053844,24:0.156474):0.781345):0.193917):0.576862,(((14:1.315471,40:1.298650):0.287869,39:1.037930):0.358591,(15:1.154956,48:1.598073):0.719191):0.439712):0.408303):0.337329,34:0.999682):0.858332,(42:0.047103,43:0.039604):0.0968596);
 727: 3 -40235.60774 -41300.05883 (0:0.141702,(((((((((1:0.036829,49:0.031083):0.184703,37:0.125355):0.195706,5:0.195531):0.41292,((13:0.842328,(31:0.899535,52:0.874382):0.26776):0.643536,18:0.521957):0.256813):0.256215,((((2:0.436774,(12:0.128678,47:0.108290):0.180812):0.0601042,23:0.139408):0.319299,(32:0.816488,33:0.564265):0.241787):0.212451,((((4:0.396303,11:0.257868):0.145708,50:0.635915):0.230039,41:0.235675):0.0898009,29:0.209394):0.262823):0.291421):0.311526,(21:2.165045,38:1.568900):0.512415):0.146176,((((((3:0.068292,10:0.047186):0.364497,19:0.127678):0.218069,27:0.573825):0.203947,(((6:0.463484,36:0.364565):0.255051,(22:0.172709,45:0.370701):0.250816):0.10229,((7:0.283269,(8:0.159303,17:0.234051):0.0468359):0.0734109,35:0.374642):0.0499164):0.230237):0.230344,(25:0.023204,26:0.021153):0.348653):0.150282,46:0.994737):0.229037):0.8687,((((9:0.607577,44:0.133369):0.082489,30:0.095472):0.822965,(16:0.913007,(((20:0.211591,24:0.198088):0.0558235,28:0.055064):0.781726,51:1.373993):0.142652):0.139189):0.522027,((14:1.440967,(39:1.149826,40:1.246409):0.103669):0.180768,(15:1.126732,48:1.368380):0.785287):0.377683):0.295939):0.53983,34:1.363227):0.689079,(42:0.041302,43:0.045168):0.0945882);
 728: 1 -41730.80617 -41302.23374 (0:0.063729,(((((((((1:0.020903,49:0.020274):0.187851,37:0.088151):0.236312,5:0.239760):0.307842,18:0.535793):0.323965,((((((3:0.100870,10:0.039699):0.275367,19:0.299159):0.245254,27:0.708050):0.34155,((6:0.579527,36:0.467029):0.176901,((((7:0.357947,8:0.098817):0.0741893,(22:0.194699,45:0.410238):0.411642):0.124683,35:0.379928):0.0567078,17:0.165991):0.172305):0.106263):0.210131,(25:0.025396,26:0.027662):0.476189):0.0753504,46:0.980990):0.409183):0.23823,(((13:0.720073,31:0.710965):0.2366,52:0.711266):0.395184,(21:2.618948,38:1.513678):0.201385):0.246315):0.054833,((((2:0.430827,(12:0.064409,47:0.127855):0.227077):0.069426,23:0.150641):0.229188,(32:0.827761,33:0.550328):0.225321):0.0689474,(((4:0.385808,11:0.280521):0.17184,(29:0.351568,41:0.164085):0.11701):0.129639,50:0.720821):0.187522):0.315846):0.897881,((((9:0.515882,44:0.076281):0.0929886,30:0.080771):0.820804,(16:0.967445,(((20:0.201360,28:0.089095):0.117046,24:0.129113):0.641534,51:1.268622):0.168523):0.322282):0.351247,((14:1.505127,(39:0.977507,40:0.973711):0.254949):0.40871,(15:1.241566,48:1.431948):0.51281):0.544817):0.4971):0.564572,34:1.382802):0.961751,(42:0.035268,43:0.053480):0.117783);
 729: 1 -41646.30268 -41294.18286 (0:0.128705,(((((((((1:0.009863,49:0.044086):0.17431,37:0.145594):0.0969811,5:0.404412):0.195083,18:0.700785):0.352178,((13:0.677884,31:0.561987):0.628556,52:0.585214):0.598339):2.57099e-06,((((2:0.463593,(12:0.080825,47:0.092990):0.166846):0.0775568,23:0.136980):0.213387,(32:0.736349,33:0.509645):0.167424):0.125889,((((4:0.279896,11:0.226310):0.201902,50:0.625109):0.21933,41:0.161951):0.133837,29:0.218161):0.290619):0.395158):0.215926,(((((((3:0.053542,10:0.040565):0.180371,19:0.267558):0.307764,27:0.513487):0.294493,((6:0.508086,36:0.391761):0.174541,((((7:0.255786,8:0.147860):0.0967021,35:0.366362):0.0913107,17:0.160789):0.0599858,(22:0.275994,45:0.403699):0.248717):0.110121):0.135158):0.151122,(25:0.021310,26:0.023363):0.594387):0.107386,46:1.059377):0.220498,(21:2.316622,38:1.386195):0.177565):0.160592):0.574408,((((9:0.534054,44:0.104158):0.080553,30:0.072542):1.12154,(16:0.741128,(((20:0.152609,24:0.167378):0.0844278,28:0.052438):0.65097,51:1.627482):0.225842):0.301014):0.64155,(((14:1.822398,40:1.330894):0.204102,39:0.845925):0.528479,(15:1.048850,48:1.430002):0.625465):0.197392):0.640689):0.576913,34:1.139691):0.697349,(42:0.033583,43:0.071692):0.0667285);
 730: 1 -38836.59784 -41304.0397 (0:0.158795,((((((((((1:0.029167,49:0.037532):0.112326,37:0.126921):0.136119,5:0.271241):0.204433,18:0.642938):0.220655,(((((3:0.054864,10:0.026491):0.253234,19:0.187467):0.335276,(((6:0.586154,36:0.414585):0.236473,((((7:0.266254,8:0.177056):0.108445,17:0.166533):0.0454137,35:0.337022):0.055242,(22:0.209150,45:0.435996):0.373888):0.108163):0.175692,27:0.683693):0.086331):0.16395,(25:0.038158,26:0.021256):0.572105):0.140884,46:1.068019):0.544697):0.246487,(((13:0.779701,31:0.778833):0.334603,52:0.630879):0.604809,(21:2.367131,38:1.168541):0.370641):0.118281):0.267322,((((4:0.213611,11:0.376940):0.18389,50:0.703622):0.176627,41:0.200085):0.0801877,29:0.221683):0.334225):0.145143,(((2:0.399395,(12:0.086174,47:0.145377):0.162925):0.0740135,23:0.196143):0.21776,(32:1.044041,33:0.499010):0.291739):0.176353):1.00535,((((9:0.622964,44:0.102104):0.125711,30:0.054976):0.759077,(16:0.975891,(((20:0.152767,24:0.141299):0.0652035,28:0.079179):0.658757,51:1.488167):0.169673):0.334235):0.558995,(((14:1.826132,40:1.210661):0.121467,39:0.939455):0.660296,(15:0.872733,48:1.461848):0.59769):0.348764):0.615114):0.270186,34:1.294551):0.557698,(42:0.029456,43:0.068536):0.067121);
 731: 1 -40339.71551 -41296.9783 (0:0.093410,(((((((((1:0.044697,49:0.023135):0.194428,37:0.142067):0.122112,5:0.260468):0.334416,18:0.544587):0.271152,((((2:0.419170,((12:0.059752,47:0.096594):0.259189,23:0.221829):0.090353):0.213981,(32:0.937375,33:0.554816):0.361449):0.154776,(((4:0.432692,11:0.207933):0.201024,(41:0.126026,50:0.663144):0.107372):0.194861,29:0.173390):0.177511):0.45959,((13:0.757266,52:0.594747):0.253724,31:0.861048):0.550901):0.0313481):0.2016,((((((3:0.066573,10:0.045831):0.213707,19:0.246893):0.280361,27:0.714263):0.264222,(25:0.009272,26:0.040637):0.676175):0.205765,(((6:0.449200,36:0.432073):0.168979,(22:0.263514,45:0.342708):0.121171):0.111532,(((7:0.203756,8:0.210939):0.113833,17:0.161330):0.0812043,35:0.332621):0.116603):0.0786036):0.3014,(38:1.533889,46:0.928760):0.282243):0.141595):0.00993991,21:2.425141):0.789355,((((9:0.596317,44:0.157571):0.0948275,30:0.113705):1.01221,(16:0.698343,(((20:0.155769,24:0.212262):0.113528,28:0.036868):0.768017,51:1.466760):0.0843519):0.400877):0.182858,((14:1.555392,(39:0.863808,40:1.101733):0.250326):0.426525,(15:0.998938,48:1.441409):0.627787):0.401339):0.404563):0.425447,34:1.070102):1.01259,(42:0.036799,43:0.054339):0.0937264);
 732: 1 -39053.67836 -41302.1237 (0:0.163218,(((((((((1:0.070447,49:0.025338):0.0976279,37:0.150486):0.266723,5:0.161451):0.390923,(((((2:0.407657,(12:0.103156,47:0.113079):0.13965):0.0386868,23:0.134906):0.144369,(32:0.699978,33:0.570723):0.372306):0.277556,((4:0.297452,11:0.278867):0.198124,(29:0.243296,(41:0.097455,50:0.746641):0.111232):0.101729):0.198226):0.251829,((13:0.745940,31:0.823929):0.293045,52:0.431836):0.75594):0.171851):0.262061,18:0.597898):0.204108,21:2.696372):2.06465e-06,((((((3:0.072336,10:0.037671):0.169878,19:0.241836):0.21894,27:0.697649):0.151162,(((6:0.435483,36:0.342716):0.101699,(((7:0.191345,8:0.158469):0.0879447,17:0.211028):0.0838353,35:0.301046):0.138528):0.0728472,(22:0.200554,45:0.284042):0.219118):0.208091):0.263257,(25:0.026272,26:0.023721):0.318181):0.169112,(38:1.420393,46:0.982076):0.0582215):0.231377):0.629668,((((9:0.621533,44:0.155217):0.0768427,30:0.081926):0.765448,(16:0.782540,(((20:0.204575,24:0.172363):0.0913764,28:0.019454):0.787341,51:1.349814):0.120166):0.361046):0.526322,(((14:1.700902,40:1.134602):0.216674,39:1.040226):0.390162,(15:1.039018,48:1.493687):0.599195):0.43768):0.528042):0.318478,34:1.206631):0.838773,(42:0.038506,43:0.063506):0.0443782);
 733: 1 -41553.15806 -41302.1237 (0:0.156920,((((((((1:0.036439,49:0.028613):0.144466,37:0.156395):0.145606,5:0.313856):0.377309,(((((2:0.457743,(12:0.111819,47:0.111544):0.23789):0.136607,23:0.123189):0.143798,(32:0.934865,33:0.571032):0.342269):0.215875,((4:0.397915,11:0.207407):0.186784,(29:0.232199,(41:0.192752,50:0.666335):0.0759142):0.150817):0.240386):0.17789,((13:0.571429,31:0.903037):0.414714,52:0.612995):0.779432):0.25201):0.225874,(18:0.503353,21:2.413393):0.282781):0.0791787,(((((((3:0.055707,10:0.014027):0.192482,19:0.333809):0.245722,27:0.636493):0.262855,46:1.104260):0.109041,(25:0.045194,26:0.018823):0.426512):0.283378,((6:0.510831,36:0.378198):0.162462,((((7:0.220498,8:0.135613):0.0244441,(22:0.156416,45:0.436656):0.363484):0.0784242,17:0.184748):0.111949,35:0.299164):0.114617):0.134503):0.186374,38:1.355854):0.185944):0.908961,(((9:0.525253,(30:0.180812,44:0.135438):0.177461):0.579058,((16:0.941750,51:1.604715):0.139579,((20:0.214384,24:0.222253):0.0751974,28:0.058073):0.698278):0.373622):0.599408,(((14:1.408584,40:1.333667):0.0868702,39:0.870905):0.670908,(15:0.971184,48:1.493481):0.390329):0.322684):0.412021):0.27483,34:1.055635):1.07617,(42:0.040479,43:0.055909):0.085451);
 734: 1 -40675.03331 -41294.6704 (0:0.146648,((((((((1:0.026814,49:0.056558):0.208072,37:0.121584):0.119552,5:0.413662):0.394195,(((((((3:0.021193,10:0.080958):0.328231,19:0.169267):0.369607,(((6:0.367937,36:0.439965):0.167729,((((7:0.251035,8:0.182840):0.0627684,(22:0.188354,45:0.483693):0.197895):0.0573439,17:0.159414):0.0939274,35:0.370078):0.178929):0.0970141,27:0.788357):0.0930625):0.190467,(25:0.048370,26:0.024187):0.493292):0.313885,46:0.859850):0.332304,(21:2.163228,38:1.400699):0.243977):0.15582,18:0.677206):0.245332):0.284181,((((2:0.394677,23:0.238463):0.066431,(12:0.109207,47:0.163096):0.21866):0.19826,(32:0.969772,33:0.653854):0.163006):0.168649,((((4:0.357260,11:0.293077):0.125188,50:0.597555):0.145831,41:0.176582):0.153371,29:0.265214):0.335039):0.324957):0.165005,((13:0.737588,31:1.097637):0.402182,52:0.623477):0.778344):0.664322,((((9:0.619602,44:0.110091):0.10455,30:0.132408):0.712977,((16:0.857804,51:1.749351):0.0376844,((20:0.211383,24:0.202931):0.0515434,28:0.081812):0.879412):0.164341):0.569188,((14:1.564711,(39:1.011501,40:1.346837):0.132768):0.468496,(15:1.203827,48:1.612390):0.752287):0.385563):0.314313):0.216573,34:1.209684):0.941686,(42:0.036196,43:0.076092):0.0886883);
 735: 1 -43102.371 -41308.48494 (0:0.122778,(((((((((1:0.049666,49:0.067794):0.121974,37:0.111390):0.161276,5:0.323236):0.261894,18:0.603780):0.318605,((((2:0.383133,(12:0.072967,47:0.181642):0.204951):0.106242,23:0.130139):0.26236,(32:0.875723,33:0.594387):0.215008):0.0868534,(((4:0.395220,11:0.218690):0.0845082,50:0.694569):0.125287,(29:0.268673,41:0.262001):0.127853):0.287334):0.334979):0.0549005,((13:0.892961,31:0.813312):0.336763,52:0.693556):0.794728):0.250504,((((((((3:0.056580,10:0.034324):0.295562,19:0.262023):0.252641,27:0.688634):0.231126,((6:0.408293,36:0.441211):0.197422,((((7:0.326191,8:0.180627):0.0937896,17:0.224687):0.101136,35:0.445711):0.0561335,(22:0.267061,45:0.476719):0.264587):0.115566):0.163286):0.220599,(25:0.024335,26:0.038404):0.451282):0.146385,46:0.929206):0.238533,38:1.919351):0.17972,21:2.002425):0.0557561):0.716456,((((((9:0.635444,44:0.120376):0.0695305,30:0.082006):0.995834,((20:0.167566,24:0.199070):0.0892136,28:0.033988):0.870279):0.118229,16:0.792657):0.357183,51:1.367807):0.292624,((14:1.625557,(39:0.864254,40:1.356288):0.255024):0.283412,(15:0.957948,48:1.197344):0.907206):0.258389):0.544837):0.421707,34:1.377747):0.95879,(42:0.032696,43:0.040447):0.106475);
 736: 1 -43023.12788 -41299.79208 (0:0.097430,((((((((((1:0.040442,49:0.028715):0.189772,37:0.120812):0.163678,5:0.252134):0.384214,18:0.526777):0.227929,((((((3:0.056823,10:0.066031):0.275713,19:0.159987):0.409295,27:0.816907):0.196889,((((6:0.549718,(22:0.238825,45:0.301592):0.205129):0.097567,36:0.454660):0.0725881,((7:0.274032,17:0.204160):0.0615616,8:0.152476):0.13714):0.0973702,35:0.276724):0.20979):0.12053,(25:0.039117,26:0.011670):0.457607):0.226843,(38:1.563266,46:0.718532):0.142591):0.363087):0.275304,(((((2:0.408981,(12:0.062557,47:0.153087):0.22641):0.0268664,23:0.191148):0.101088,(32:0.755514,33:0.737103):0.33136):0.211483,(((4:0.339395,11:0.258400):0.178018,50:0.630841):0.100298,(29:0.317563,41:0.171935):0.137896):0.213453):0.249431,((13:0.894685,31:0.775901):0.294176,52:0.511603):0.676709):0.186696):0.237813,21:3.027203):0.520207,((14:1.588732,(39:1.092687,40:1.239270):0.0955164):0.666967,(15:0.908123,48:1.590059):0.688474):0.336714):0.2827,(((9:0.567973,44:0.114516):0.0600658,30:0.083929):0.793893,(16:0.777403,(((20:0.182833,24:0.194966):0.0571845,28:0.059151):0.677671,51:1.370865):0.257725):0.244077):0.524351):0.639659,34:0.981730):1.04223,(42:0.037834,43:0.047648):0.0765434);
 737: 2 -41514.31585 -41312.34052 (0:0.214928,((((((((((1:0.030688,49:0.016012):0.136051,37:0.128430):0.107601,5:0.297243):0.232149,(18:0.412845,21:2.700967):0.195192):0.23378,((((((3:0.048802,10:0.045023):0.443856,19:0.141169):0.573252,(25:0.035101,26:0.019865):0.432555):0.0833976,(38:1.755835,46:0.648252):0.553674):0.101803,27:0.851254):0.0766946,((6:0.547753,36:0.353038):0.246272,((((7:0.270570,8:0.135860):0.0707126,17:0.192337):0.0641542,35:0.382169):0.103838,(22:0.188565,45:0.343103):0.316922):0.0857991):0.138807):0.584554):0.240934,(((2:0.362129,((12:0.071999,47:0.137703):0.284434,23:0.135237):0.0961123):0.240069,(32:1.003666,33:0.479790):0.304569):0.183512,((((4:0.345860,11:0.250303):0.195091,50:0.685757):0.146113,41:0.189023):0.17562,29:0.155719):0.296025):0.176173):0.0308793,((13:0.653277,31:0.731044):0.41046,52:0.580333):0.633667):0.743799,(((9:0.552420,(30:0.138318,44:0.146413):0.151664):0.795219,((16:0.830947,((20:0.154533,24:0.169787):0.09003,28:0.069254):0.713861):0.127471,51:1.380736):0.187753):0.431147,(((14:1.859167,40:0.994420):0.0622504,39:1.185243):0.32259,(15:1.117535,48:1.273899):0.741276):0.335449):0.59304):0.651365,34:1.215764):0.735252,42:0.016259):0.0235258,43:0.072086);
 738: 1 -39348.86132 -41298.08615 (0:0.152403,(((((((((((1:0.041453,49:0.036019):0.126689,37:0.109181):0.153837,5:0.324419):0.309316,18:0.518716):0.180453,((((((3:0.066513,10:0.039059):0.301787,19:0.212277):0.29405,27:0.763941):0.246468,(25:0.051681,26:0.021312):0.381841):0.246742,((((6:0.356212,36:0.514114):0.18338,(22:0.192789,45:0.431855):0.194811):0.164634,((7:0.260936,8:0.154198):0.064548,17:0.118391):0.0749044):0.0656725,35:0.214157):0.108513):0.23873,46:1.045569):0.292677):0.182205,(21:2.160125,38:1.245945):0.41576):0.11807,((13:0.577154,31:0.889458):0.384637,52:0.621380):0.705403):0.292971,((((4:0.410955,11:0.178011):0.147942,50:0.663554):0.12199,41:0.152858):0.106743,29:0.156013):0.26707):0.14803,(((2:0.380399,(12:0.072114,47:0.170135):0.254287):0.0476352,23:0.141036):0.170358,(32:0.831050,33:0.555365):0.254398):0.126059):0.825799,(((9:0.480070,(30:0.133005,44:0.155696):0.172151):0.661527,((16:0.944133,((20:0.180392,24:0.145997):0.119299,28:0.042712):0.882394):0.130898,51:1.258104):0.173552):0.49836,((14:1.599480,(39:0.913458,40:1.293906):0.163447):0.373609,(15:1.138927,48:1.576784):0.465166):0.319335):0.901758):0.211706,34:1.388452):0.769226,(42:0.050411,43:0.067684):0.0544817);
 739: 2 -40420.99491 -41300.37661 (0:0.193471,(((((((((((1:0.035296,49:0.029441):0.130366,37:0.123931):0.147439,5:0.358371):0.356769,18:0.538138):0.157748,((((((3:0.062024,10:0.045600):0.270569,19:0.209599):0.289475,27:0.575384):0.228001,(25:0.020025,26:0.012111):0.517369):0.196224,(((6:0.329449,36:0.355888):0.262593,(17:0.248257,35:0.368218):0.0340316):0.0289293,((7:0.225156,8:0.139640):0.0458984,(22:0.147118,45:0.437774):0.278666):0.0190275):0.210011):0.198228,(38:1.643860,46:0.801666):0.222076):0.397283):0.0866927,21:2.639953):0.155674,((13:0.649899,31:1.028805):0.545324,52:0.377631):0.770492):0.475361,(((4:0.332883,11:0.236639):0.174484,(29:0.303587,41:0.183735):0.0770268):0.154909,50:0.547623):0.214826):0.170375,(((2:0.357460,(12:0.123189,47:0.096768):0.197703):0.0619645,23:0.167655):0.115991,(32:0.774842,33:0.641065):0.283546):0.0379814):0.938115,((((9:0.521577,44:0.084291):0.108189,30:0.054577):0.671365,(16:0.772201,(((20:0.168333,28:0.092640):0.0910745,24:0.114036):0.681408,51:1.367618):0.142288):0.311882):0.737082,(((14:1.520603,40:1.447700):0.355814,39:1.094074):0.550273,(15:0.884031,48:1.925610):0.718388):0.205806):0.729118):0.233644,34:1.142933):0.732548,(42:0.046874,43:0.056562):0.0278769);
 740: 1 -41777.50294 -41294.75877 (0:0.129330,(((((((((((1:0.028233,49:0.029248):0.166258,37:0.118623):0.164191,5:0.341669):0.34963,18:0.606338):0.210025,((13:0.549223,31:0.872447):0.214097,52:0.630936):0.589187):0.0546003,((((2:0.419101,(12:0.068233,47:0.099428):0.196981):0.102108,23:0.127988):0.235599,(32:0.936435,33:0.507819):0.183816):0.231697,((((4:0.311512,11:0.154167):0.135996,50:0.705687):0.153155,41:0.143416):0.147496,29:0.178568):0.212494):0.402817):0.231984,((((((3:0.066217,10:0.019882):0.27833,19:0.209245):0.315851,27:0.632860):0.184002,(25:0.042402,26:0.016706):0.509908):0.210594,(((6:0.515568,36:0.372688):0.108824,(22:0.307019,45:0.354086):0.141351):0.102691,(((7:0.279054,8:0.141788):0.054279,17:0.155083):0.0597646,35:0.440209):0.116112):0.175871):0.215032,(38:1.260778,46:0.509156):0.333978):0.217806):0.131411,21:2.119629):0.703705,(((9:0.617650,44:0.114677):0.0636494,30:0.098878):0.953843,((16:0.647282,((20:0.175019,24:0.169652):0.0714627,28:0.034322):0.98801):0.110046,51:1.367403):0.363943):0.349686):2.66446e-06,(((14:1.422050,40:1.253885):0.25799,39:0.994791):0.524144,(15:1.141900,48:1.510069):0.507602):0.289434):0.66289,34:1.042049):0.926094,(42:0.044768,43:0.050380):0.0673648);
 741: 1 -40854.7819 -41303.67306 (0:0.151498,(((((((((1:0.034786,49:0.056279):0.130803,37:0.125119):0.165259,5:0.233356):0.256043,18:0.735783):0.227849,(((((2:0.374895,(12:0.082470,47:0.108083):0.218348):0.0393718,23:0.139516):0.3751,(32:0.962787,33:0.533547):0.167223):0.0812408,((((4:0.353084,11:0.229076):0.166067,50:0.601404):0.142928,41:0.174423):0.139616,29:0.156083):0.320916):0.367065,((13:0.736257,52:0.726996):0.159921,31:0.832206):0.949231):0.15983):0.20181,(((((((3:0.038252,10:0.027772):0.365417,19:0.133057):0.315096,27:0.623688):0.306929,(25:0.042555,26:0.026446):0.567055):0.181646,((((6:0.493429,36:0.420202):0.193599,35:0.318472):0.148675,(22:0.150792,45:0.505191):0.285291):0.0149912,((7:0.223240,8:0.176965):0.0751523,17:0.165364):0.0742498):0.163362):0.298081,38:1.425683):0.0694232,46:1.038510):0.135872):2.91438e-06,21:2.459199):0.84486,((((9:0.642732,44:0.133101):0.122072,30:0.067637):0.726784,(16:0.819958,(((20:0.158094,24:0.196094):0.0649502,28:0.044730):0.912623,51:1.495568):0.124418):0.288955):0.659514,((14:1.649263,(39:1.100705,40:1.062442):0.112898):0.488901,(15:0.763437,48:1.463429):0.695599):0.283875):0.271323):0.629411,34:1.307706):0.66104,(42:0.035353,43:0.053262):0.109743);
 742: 1 -39610.67057 -41297.50929 (0:0.107990,((((((((((1:0.036282,49:0.047451):0.0713212,37:0.133417):0.166948,5:0.307853):0.369333,18:0.522976):0.290103,((((((3:0.076652,10:0.034617):0.31223,19:0.188785):0.250551,27:0.664720):0.268037,(((6:0.562914,(22:0.208633,45:0.393053):0.163848):0.0912424,36:0.437520):0.0562673,(((7:0.268673,8:0.146554):0.0487445,17:0.196491):0.0823372,35:0.376802):0.147541):0.275582):0.1618,(25:0.030637,26:0.027740):0.451601):0.226075,46:1.101021):0.229469):0.167587,(((((2:0.325711,23:0.185127):0.106604,(12:0.114713,47:0.140072):0.184755):0.283607,(32:0.843809,33:0.602285):0.318155):0.1852,((((4:0.356489,11:0.302449):0.176885,50:0.753238):0.136896,41:0.156358):0.196624,29:0.288901):0.41933):0.292054,((13:0.588110,31:0.873645):0.353473,52:0.865707):0.708159):0.169021):0.0663156,38:1.582113):0.215626,21:2.171927):0.607186,((((9:0.544149,44:0.129674):0.0780955,30:0.093301):0.712539,(16:0.932226,(((20:0.144617,24:0.182853):0.0962757,28:0.031522):0.608079,51:1.478332):0.216358):0.446633):0.628323,((14:1.504566,(39:0.992046,40:1.188747):0.283021):0.25591,(15:0.911801,48:1.476211):0.518886):0.686509):0.393811):0.304553,34:1.161185):1.16218,(42:0.036989,43:0.062582):0.0714528);
 743: 1 -42639.66619 -41309.55008 (0:0.131830,((((((((1:0.022701,49:0.035574):0.109715,(5:0.434837,37:0.148827):0.140808):0.384739,((13:0.470030,(31:0.817228,52:0.944155):0.175062):0.777785,18:0.557891):0.319466):0.287495,((((2:0.370588,(12:0.060037,47:0.137453):0.163523):0.0824033,23:0.188251):0.349694,(32:0.842550,33:0.489727):0.344292):0.182947,((((4:0.342177,11:0.256737):0.185892,50:0.769376):0.139557,41:0.116341):0.156236,29:0.275461):0.2311):0.322283):0.306101,(((((((3:0.096355,10:0.050216):0.206316,19:0.260403):0.201025,27:0.715568):0.205548,(25:0.021941,26:0.020275):0.653991):0.332532,(((6:0.325979,36:0.577300):0.243907,(22:0.165971,45:0.444978):0.198876):0.12899,((7:0.240154,(17:0.222336,35:0.347850):0.116903):0.0466105,8:0.171960):0.0937872):0.15803):0.202616,46:0.989428):0.458682,38:1.335055):0.0903618):0.209229,21:2.197674):0.665823,((((9:0.674588,44:0.091643):0.101941,30:0.054284):0.938536,(16:0.901366,(((20:0.168897,24:0.179120):0.0427296,28:0.083657):0.897444,51:1.416770):0.0551388):0.303808):0.319009,(((14:1.798465,40:1.169228):0.145058,39:0.850638):0.75157,(15:1.059460,48:1.285494):0.792116):0.230132):0.448064):0.394451,34:1.138390):1.10405,(42:0.038572,43:0.075466):0.103203);
 744: 2 -43446.78999 -41295.61996 (0:0.187783,(((((((((((1:0.030645,49:0.027789):0.131095,37:0.120943):0.149249,5:0.223901):0.30162,18:0.568308):0.352034,((((2:0.392685,((12:0.133959,47:0.098881):0.264923,23:0.171061):0.0622543):0.202498,(32:0.637210,33:0.477658):0.309961):0.102906,((((4:0.370687,11:0.294740):0.0807161,50:0.740370):0.105667,41:0.105280):0.121893,29:0.250181):0.322208):0.347337,((13:0.673810,31:0.775892):0.507887,52:0.705597):0.488269):0.0384465):0.281399,((((((3:0.057430,10:0.035946):0.234874,19:0.197046):0.350106,27:0.657090):0.220821,(((((6:0.434108,36:0.421380):0.130501,(22:0.269449,45:0.279152):0.277433):0.174109,(7:0.295913,8:0.159598):0.0697337):0.089545,35:0.355102):0.120128,17:0.114575):0.299729):0.179635,(25:0.018132,26:0.038398):0.373111):0.275901,(38:1.290650,46:0.764039):0.266789):0.342263):0.440067,21:2.753729):0.0506687,(((14:1.767879,40:1.155783):0.314844,39:1.004832):0.438696,(15:1.086352,48:1.389746):0.452051):0.606941):0.208391,(((9:0.598223,44:0.116729):0.0860645,30:0.066902):0.818459,(16:0.919630,(((20:0.177129,24:0.206920):0.0987203,28:0.028635):0.910859,51:1.256474):0.116182):0.38493):0.69678):0.42249,34:1.326565):1.06267,42:0.017748):0.0136387,43:0.033323);
 745: 1 -40572.89276 -41316.78204 (0:0.122575,((((((((((1:0.032332,49:0.039613):0.112335,37:0.131061):0.151838,5:0.236729):0.346119,18:0.501986):0.237844,((((((2:0.374258,(12:0.080937,47:0.134837):0.241438):0.0577774,23:0.147418):0.236007,(32:0.895606,33:0.534576):0.327584):0.264195,50:0.598191):0.151984,(29:0.220000,41:0.221213):0.0814391):0.15189,(4:0.340303,11:0.286340):0.142804):0.437583):0.180696,21:2.688957):0.0672312,((13:0.652521,31:0.697257):0.539316,52:0.672459):0.41702):0.221821,((((((3:0.048679,10:0.055243):0.208043,19:0.218065):0.412973,27:0.531882):0.256152,(((6:0.653492,(22:0.261526,45:0.399886):0.154026):0.105221,36:0.579567):0.0772529,(((7:0.286912,8:0.180895):0.0691455,17:0.205991):0.0790843,35:0.403815):0.0836549):0.222051):0.226449,(25:0.024276,26:0.000003):0.501644):0.259361,(38:1.543340,46:0.645482):0.234012):0.203816):0.533664,(((((9:0.457249,(30:0.076590,44:0.122213):0.109951):0.822285,((20:0.152200,24:0.172504):0.0853903,28:0.039156):0.798215):0.130307,16:0.967385):0.306904,51:1.119817):0.220421,(((14:1.354899,40:1.295830):0.265694,39:1.025551):0.475355,(15:0.790258,48:1.711812):0.640771):0.541235):0.407039):0.474299,34:1.243644):1.0684,(42:0.031529,43:0.052060):0.0504993);
 746: 1 -41235.23043 -41306.60002 (0:0.203377,((((((((((((1:0.050049,49:0.035850):0.157864,37:0.153250):0.180903,5:0.259108):0.388738,18:0.525834):0.312577,((((((3:0.063699,10:0.024611):0.212569,19:0.233036):0.308225,27:0.616781):0.192856,((6:0.482782,36:0.360605):0.167462,(((7:0.266633,(8:0.085205,17:0.196632):0.0514336):0.099396,35:0.377360):0.0455258,(22:0.144572,45:0.405033):0.259276):0.1186):0.248655):0.203076,(25:0.027622,26:0.023249):0.37445):0.0675212,(38:1.358169,46:0.908535):0.307858):0.48957):0.103015,21:2.344652):0.0180602,(((((((2:0.472161,(12:0.080651,47:0.094082):0.234233):0.0799241,23:0.148841):0.110852,(32:0.883247,33:0.536227):0.428945):0.307356,50:0.612329):0.121847,(4:0.309640,11:0.295981):0.129486):0.149371,41:0.194899):0.133003,29:0.130028):0.586494):0.0904993,((13:0.642572,31:0.885867):0.349379,52:0.565737):0.597228):0.734378,(((14:1.756444,40:1.313983):0.136034,39:1.016587):0.333658,(15:0.832776,48:1.487869):0.794433):0.388803):0.200301,((9:0.553020,(30:0.126839,44:0.118523):0.129705):0.727074,((16:0.685574,((20:0.216771,24:0.160301):0.0759855,28:0.053226):0.949437):0.0672807,51:1.510766):0.202243):0.46168):0.650434,34:1.243859):0.952065,42:0.036191):0.041752,43:0.052908);
 747: 1 -42076.81673 -41300.43435 (0:0.140458,((((((((1:0.050785,49:0.035709):0.116457,37:0.098130):0.0984383,5:0.277057):0.373173,(((((2:0.413763,23:0.122773):0.0796492,(12:0.149648,47:0.097175):0.201863):0.253653,(32:0.761785,33:0.416156):0.214122):0.245401,((((4:0.261246,11:0.332277):0.13249,50:0.720566):0.181848,41:0.241525):0.11988,29:0.171752):0.200064):0.337063,((13:0.588829,31:0.924006):0.440336,52:0.762788):0.565293):0.225925):0.184089,18:0.411294):0.520827,(((((((3:0.041221,10:0.047446):0.233428,19:0.189110):0.291987,27:0.580835):0.112202,(((((6:0.510000,36:0.282963):0.199959,17:0.192694):0.0516988,35:0.353388):0.061492,(7:0.312249,8:0.136189):0.0677536):0.119966,(22:0.134321,45:0.522749):0.282458):0.238049):0.45281,(25:0.024913,26:0.022541):0.329944):0.202903,(38:1.625976,46:1.016780):0.071918):0.166834,21:2.184412):2.32494e-06):1.083,((((9:0.637863,44:0.138030):0.100963,30:0.073177):1.0435,((16:0.688923,51:1.886548):0.028573,((20:0.212604,24:0.176801):0.0620076,28:0.053645):0.743725):0.327357):0.386423,(((14:1.972855,40:1.122129):0.0307624,39:1.227258):0.211811,(15:0.993268,48:1.699710):0.420923):0.485045):0.525824):0.706603,34:1.118809):0.955424,(42:0.065526,43:0.048548):0.0509882);
 748: 2 -41651.23643 -41303.14392 (0:0.090742,(((((((((1:0.041065,49:0.018265):0.109237,37:0.129023):0.159375,5:0.260289):0.350319,18:0.610656):0.181191,((((((3:0.080320,10:0.030386):0.304742,19:0.219231):0.254583,27:0.732409):0.224689,((6:0.492843,36:0.466539):0.094208,(((7:0.246148,(8:0.136235,17:0.265112):0.051568):0.0834918,35:0.308542):0.0936188,(22:0.206698,45:0.292346):0.208986):0.119685):0.206252):0.200663,(25:0.020999,26:0.035625):0.469375):0.133859,(38:1.403619,46:0.882665):0.336165):0.364238):0.25859,(((((2:0.392819,(12:0.054220,47:0.155682):0.136084):0.0561252,23:0.157011):0.303665,(32:0.856799,33:0.551964):0.269416):0.195999,((((4:0.346076,11:0.297578):0.159006,50:0.580172):0.198798,41:0.235275):0.102384,29:0.150108):0.162063):0.374358,((13:0.723626,31:0.681766):0.385285,52:0.569684):0.651359):2.92604e-06):0.345481,21:2.339849):0.55237,((((9:0.546730,44:0.105096):0.0859193,30:0.069892):0.812827,(16:1.019683,(((20:0.162541,28:0.099798):0.0932597,24:0.112258):0.804893,51:1.429692):0.116954):0.225377):0.547616,((14:1.719701,(39:1.165999,40:1.108013):0.323706):0.296406,(15:0.927297,48:1.593497):0.771153):0.308218):0.314377):1.16984,34:0.940383):0.887381,(42:0.042009,43:0.069244):0.121875);
 749: 1 -41367.6203 -41300.24946 (0:0.156362,((((((((((1:0.041374,49:0.044216):0.162453,37:0.130967):0.170758,5:0.230553):0.266345,18:0.557262):0.219004,((((((3:0.085940,10:0.037726):0.231487,19:0.191895):0.176692,27:0.713558):0.185335,(25:0.039300,26:0.030014):0.520294):0.312815,((6:0.365082,36:0.460468):0.194643,(((7:0.236718,8:0.118668):0.0607104,(17:0.195494,35:0.363144):0.0426578):0.0972349,(22:0.257094,45:0.375278):0.199632):0.144014):0.164124):0.163261,46:1.061989):0.331683):0.16369,21:2.214541):0.147719,(((13:0.455783,31:1.009929):0.279514,52:0.736875):0.537171,38:1.222705):0.289382):0.061641,((((2:0.474079,(12:0.079037,47:0.115379):0.180465):0.0778121,23:0.185647):0.163236,(32:0.666436,33:0.597703):0.302188):0.171763,((((4:0.389750,11:0.269504):0.279728,29:0.279394):0.0434536,41:0.184371):0.232675,50:0.706571):0.134386):0.444522):0.666176,((((9:0.566395,44:0.144717):0.0609379,30:0.069828):0.860121,(16:1.016656,((20:0.166529,(24:0.187145,28:0.103958):0.0579185):0.783455,51:1.295650):0.105553):0.263139):0.249592,(((14:1.576968,40:1.368691):0.0667512,39:1.111634):0.512213,(15:0.879639,48:1.491509):0.694658):0.263458):0.681452):0.43227,34:0.819239):0.885446,(42:0.036208,43:0.059157):0.0606147);
 750: 1 -41427.5766 -41310.74403 (0:0.105328,(((((((((1:0.016135,49:0.050086):0.163038,37:0.096051):0.180923,5:0.339409):0.277719,(((((2:0.464831,23:0.175768):0.0813172,(12:0.116964,47:0.102998):0.234925):0.11026,(32:0.901045,33:0.685687):0.294956):0.270159,50:0.536799):0.0926123,(((4:0.345463,11:0.203518):0.272838,41:0.177058):0.0829208,29:0.272760):0.13491):0.472481):0.16511,(((13:0.562407,31:0.783112):0.418202,52:0.774665):0.537266,18:0.568394):0.193262):0.220548,((((((3:0.066341,10:0.027750):0.278032,19:0.286003):0.313103,27:0.700766):0.256923,(25:0.022381,26:0.032181):0.71469):0.158603,46:1.161278):0.173341,((6:0.564002,36:0.419507):0.141803,((((7:0.339119,8:0.189370):0.083387,17:0.193205):0.080534,35:0.422122):0.132506,(22:0.307192,45:0.419224):0.167028):0.121214):0.0871969):0.287204):0.00458942,(21:1.722908,38:1.617596):0.445139):0.757799,((((9:0.527343,44:0.115444):0.0908658,30:0.067118):0.712433,((16:0.854991,51:1.541203):0.0913113,((20:0.173904,24:0.187572):0.0352804,28:0.050291):0.966706):0.412927):0.316361,(((14:1.578124,40:1.118884):0.128012,39:0.816183):0.700723,(15:1.239722,48:1.440597):0.405723):0.325719):0.275734):0.795627,34:1.373545):0.827736,(42:0.027646,43:0.060430):0.0731);
 751: 1 -41193.96227 -41301.28076 (0:0.068106,(((((((((1:0.032058,49:0.022895):0.160869,37:0.130574):0.228568,5:0.250907):0.235725,18:0.555913):0.158419,((((((3:0.093635,10:0.021165):0.143135,27:0.768291):0.175925,19:0.164899):0.414471,(((6:0.498311,36:0.355076):0.220791,(((7:0.278461,8:0.195834):0.0968387,17:0.260633):0.037335,35:0.391468):0.106595):0.0713852,(22:0.279105,45:0.325347):0.199668):0.209921):0.186432,(25:0.002908,26:0.038075):0.610145):0.0920614,(38:1.375202,46:0.950144):0.194743):0.445407):0.194759,(((13:0.762036,31:0.790309):0.282065,52:0.684106):0.438588,21:2.545145):0.190662):0.170272,(((2:0.403997,(((((4:0.391101,11:0.168634):0.279971,29:0.263084):0.0385737,41:0.176710):0.1335,50:0.640511):0.163482,(32:0.919046,33:0.411260):0.279859):0.161637):0.0736165,23:0.155766):0.0720621,(12:0.082022,47:0.112845):0.201813):0.472241):0.494628,((((9:0.480159,44:0.125590):0.131446,30:0.057503):0.730187,(16:0.783042,(((20:0.153166,24:0.190621):0.0564949,28:0.068063):0.752723,51:1.432363):0.14287):0.241183):0.561693,(((14:1.585359,40:1.347211):0.152903,39:0.906430):0.757499,(15:1.079675,48:1.446736):0.664641):0.377601):0.130405):0.352572,34:1.073768):0.912077,(42:0.038816,43:0.040579):0.12917);
 752: 1 -43812.0834 -41295.68698 (0:0.140421,((((((((((1:0.022566,49:0.015351):0.162067,37:0.079092):0.173212,5:0.340853):0.314129,18:0.641494):0.281695,((((((3:0.079059,10:0.073340):0.286395,19:0.246965):0.315664,27:0.744183):0.323638,(((6:0.385686,(22:0.264406,45:0.345005):0.239874):0.154947,36:0.336357):0.0600123,(((7:0.241989,8:0.168687):0.119953,17:0.171357):0.101266,35:0.457888):0.128385):0.0934469):0.190419,(25:0.028192,26:0.039137):0.560581):0.0591263,(38:1.399307,46:0.873844):0.392362):0.441217):0.112142,((13:0.519686,31:0.891177):0.387483,52:0.684100):0.649981):0.078791,((((2:0.540453,23:0.154242):0.128237,(12:0.075790,47:0.092134):0.220078):0.12417,(32:0.734802,33:0.692024):0.361873):0.217518,((((4:0.491947,11:0.309105):0.168445,50:0.688704):0.151509,41:0.193675):0.101364,29:0.175529):0.310317):0.264487):0.107226,21:2.596726):0.346815,((((9:0.595603,44:0.117111):0.0760261,30:0.078121):0.779846,((16:0.761790,51:1.615054):0.0625821,((20:0.161378,24:0.155393):0.0429978,28:0.075912):0.894672):0.228604):0.605181,(((14:1.632752,40:1.255177):0.174115,39:0.818612):0.43561,(15:0.870213,48:1.519294):0.576458):0.534066):0.422153):0.456971,34:1.173593):0.676901,(42:0.049191,43:0.050753):0.0951566);
 753: 1 -41360.3307 -41307.44676 (0:0.190941,((((((((((((1:0.039910,49:0.038087):0.145048,37:0.142178):0.126729,5:0.285723):0.320643,18:0.673845):0.234375,((((2:0.439081,23:0.138490):0.116737,(12:0.052323,47:0.146160):0.220318):0.169456,(32:0.837151,33:0.592880):0.269567):0.366032,(((4:0.406001,11:0.225926):0.184748,(41:0.174138,50:0.794836):0.0840108):0.135402,29:0.275212):0.159296):0.207229):0.1297,((13:0.748371,31:0.757434):0.340263,52:0.523625):0.791487):0.295971,21:2.447224):2.606e-06,(((((3:0.061181,10:0.063716):0.333664,19:0.231357):0.288175,(((6:0.584428,36:0.439803):0.126321,((((7:0.202768,8:0.128990):0.0911184,17:0.235665):0.0829218,35:0.421427):0.0589946,(22:0.174249,45:0.459559):0.252971):0.132493):0.275807,27:0.571147):0.0926388):0.277315,(25:0.049774,26:0.012746):0.40095):0.199385,(38:1.471074,46:0.763871):0.0526162):0.135243):0.556234,(((14:1.643771,40:1.248010):0.188733,39:0.845751):0.364445,(15:0.992302,48:1.275435):0.481157):0.460927):0.200284,((9:0.484449,(30:0.139336,44:0.117383):0.159142):0.551654,((16:0.710863,51:1.256096):0.0958883,((20:0.149336,24:0.197168):0.0789152,28:0.035507):0.91345):0.370891):0.555116):0.35684,34:1.308596):1.00569,42:0.021939):0.0234223,43:0.066156);
 754: 2 -38426.82023 -41299.56058 (0:0.114359,((((((((((1:0.022455,49:0.029393):0.198786,37:0.108559):0.19513,5:0.292563):0.32506,18:0.529041):0.253299,(((((((3:0.033410,10:0.041812):0.311945,19:0.197261):0.304878,27:0.662373):0.231468,((6:0.315485,36:0.429317):0.101037,((((7:0.221205,8:0.169837):0.0390078,(22:0.149139,45:0.489286):0.270764):0.0889195,17:0.163251):0.0668553,35:0.305677):0.132584):0.16914):0.150514,(25:0.026463,26:0.008602):0.578253):0.0706903,38:2.034839):0.170101,46:1.106714):0.348095):0.179046,(((((2:0.488640,(12:0.066811,47:0.132726):0.18681):0.0728892,23:0.171825):0.120238,(32:0.778926,33:0.559943):0.297608):0.186493,(((4:0.403828,11:0.266478):0.238875,(29:0.282670,41:0.249433):0.119583):0.134657,50:0.619176):0.162878):0.482142,((13:0.561195,31:1.158026):0.574501,52:0.614141):0.626165):0.111646):0.182452,21:2.438805):0.579196,(((14:1.847728,40:1.128298):0.0822434,39:0.974279):0.432266,(15:1.077527,48:1.333336):0.856503):0.280134):0.267505,(((9:0.564787,44:0.100372):0.108622,30:0.037022):0.889771,((16:0.752075,51:1.558787):0.148133,((20:0.140938,28:0.090687):0.106746,24:0.097408):0.856041):0.182459):0.613088):0.82572,34:1.496762):0.774676,(42:0.023542,43:0.069778):0.105319);
 755: 2 -43097.84244 -41297.84894 (0:0.179169,((((((((((1:0.024514,49:0.028502):0.136939,37:0.146611):0.133928,5:0.330371):0.323774,18:0.581954):0.324266,((((2:0.450337,(12:0.093468,47:0.078433):0.0992523):0.107099,23:0.190924):0.22153,(32:0.756358,33:0.576086):0.25111):0.255873,((((4:0.328697,11:0.286630):0.160334,50:0.633051):0.133486,41:0.196518):0.167995,29:0.140208):0.250363):0.401093):0.0604921,((13:0.700072,31:0.854037):0.297964,52:0.569268):0.838774):0.183722,21:2.584474):0.0591618,((((((3:0.069032,10:0.060342):0.254629,19:0.208126):0.227843,27:0.617605):0.259379,((6:0.466240,36:0.467269):0.141206,((((7:0.199582,8:0.171505):0.0800769,17:0.225548):0.0432445,35:0.370497):0.0936653,(22:0.204719,45:0.496962):0.285551):0.0680313):0.202969):0.217815,(25:0.038301,26:0.004914):0.444072):0.160047,(38:1.700604,46:0.919613):0.289811):0.200599):0.752456,((((9:0.535783,44:0.084775):0.107189,30:0.096248):0.701168,(16:0.661283,(((20:0.172057,28:0.083767):0.0862405,24:0.082249):0.866919,51:1.624941):0.0704807):0.350842):0.694238,(((14:1.492194,40:1.253008):0.203756,39:1.075783):0.404404,(15:1.279862,48:1.541800):0.389941):0.375982):0.303756):0.581218,34:1.474593):0.851561,(42:0.039489,43:0.052363):0.0433877);
 756: 2 -40178.91412 -41298.86022 (0:0.137657,(((((((((1:0.053608,49:0.040461):0.0786906,(5:0.398538,37:0.082624):0.0612):0.324278,(((((2:0.401891,(12:0.008418,47:0.172609):0.229455):0.0811266,23:0.108414):0.247047,(32:0.827783,33:0.417712):0.387837):0.193392,(((4:0.234383,11:0.285907):0.158034,(41:0.119617,50:0.768758):0.175622):0.119625,29:0.223482):0.22671):0.273782,((13:0.651922,31:0.715657):0.255738,52:0.718355):0.700555):0.203952):0.134178,18:0.612710):0.297227,21:2.886891):0.0973604,((((((3:0.064037,10:0.048174):0.238095,19:0.183920):0.369924,(25:0.046848,26:0.028769):0.524433):0.1144,27:0.875025):0.185961,((6:0.401689,36:0.386214):0.166949,((((7:0.216960,8:0.242152):0.087276,17:0.220375):0.0967941,35:0.191723):0.0734864,(22:0.187295,45:0.341955):0.332847):0.0641288):0.117146):0.117256,38:1.667575):0.159234):0.20107,46:0.820371):0.65575,((((9:0.553763,44:0.097850):0.134789,30:0.051053):0.839419,(16:1.020419,(((20:0.142455,24:0.169984):0.0575187,28:0.044089):0.760662,51:1.439673):0.100753):0.343151):0.497731,(((14:1.325303,40:1.428644):0.136367,39:1.054256):0.531693,(15:1.065389,48:1.680233):0.581548):0.410612):0.28986):0.518998,34:1.089240):1.07923,(42:0.026153,43:0.070111):0.0565694);
 757: 2 -41234.38956 -41298.08095 (0:0.165346,(((((((((1:0.022165,49:0.009473):0.176631,37:0.131848):0.220704,5:0.216974):0.423957,18:0.453049):0.161052,((((((3:0.033301,10:0.042353):0.305571,19:0.148095):0.265519,27:0.821592):0.17935,(25:0.015350,26:0.013559):0.610757):0.252469,(((6:0.440993,36:0.492934):0.185261,(22:0.282950,45:0.293603):0.28431):0.119417,((7:0.169588,(17:0.265117,35:0.408802):0.0912371):0.0837554,8:0.190809):0.10413):0.18206):0.400178,((21:2.158883,38:1.179720):0.215198,46:0.825044):0.278501):0.391326):0.263526,(((2:0.376874,((12:0.108406,47:0.125339):0.264737,23:0.220591):0.0822843):0.150189,(32:0.908024,33:0.550178):0.377642):0.120178,((((4:0.392562,11:0.231584):0.175837,50:0.838697):0.127159,41:0.132076):0.137967,29:0.180354):0.291059):0.340094):0.0534653,((13:0.495669,31:0.942930):0.622371,52:0.398990):0.976907):0.915603,((((9:0.529435,44:0.092601):0.10815,30:0.076600):0.699968,(16:0.659315,(((20:0.134491,24:0.168797):0.0575236,28:0.049128):0.857426,51:1.464967):0.0471996):0.303749):0.571837,((14:1.792967,(39:0.860244,40:1.158492):0.17269):0.543112,(15:0.977897,48:1.651749):0.658071):0.495788):0.469685):0.172454,34:1.099927):0.881867,(42:0.034698,43:0.074064):0.0492675);
 758: 1 -37781.78454 -41303.84377 (0:0.111575,(((((((((1:0.025163,49:0.041487):0.104362,37:0.134677):0.104698,5:0.254607):0.290218,(((13:0.656621,31:0.918287):0.14666,52:0.637770):0.764952,18:0.299105):0.182081):0.179844,(((((((3:0.072693,10:0.028856):0.265688,19:0.207375):0.271029,27:0.512763):0.184175,(25:0.010308,26:0.030656):0.568333):0.240439,(((6:0.417217,36:0.442814):0.14948,(22:0.205935,45:0.486103):0.203942):0.111284,((7:0.266321,(17:0.167816,35:0.390822):0.137867):0.0238496,8:0.134548):0.0722443):0.202684):0.222678,(38:1.261854,46:0.617453):0.273898):0.392221,21:2.362653):0.118295):0.399163,((((4:0.344713,11:0.146348):0.208816,50:0.675729):0.139992,41:0.151076):0.0876813,29:0.189573):0.184298):0.202173,(((2:0.331519,23:0.128806):0.0598758,(12:0.079545,47:0.127439):0.231573):0.240234,(32:0.952343,33:0.514156):0.283844):0.100711):0.706388,((((9:0.618388,44:0.055420):0.0880106,30:0.088492):0.905255,(16:0.783972,(((20:0.172093,24:0.195135):0.0583457,28:0.014343):0.952726,51:1.496278):0.000420837):0.297605):0.442918,(((14:2.103224,40:1.104415):0.215329,39:0.851011):0.522231,(15:1.112913,48:1.606905):0.43911):0.451707):0.613637):0.431107,34:1.135293):0.763708,(42:0.044509,43:0.066514):0.0898765);
 759: 3 -40407.90704 -41302.39329 (0:0.137012,(((((((((1:0.039776,49:0.052760):0.0834295,37:0.108473):0.120787,5:0.260032):0.291353,18:0.509124):0.420672,((((2:0.409435,(12:0.074825,47:0.117154):0.306271):0.0304412,23:0.185682):0.178277,(32:0.836913,33:0.701266):0.343768):0.185194,(((4:0.409045,11:0.193758):0.178634,(29:0.280888,41:0.182145):0.120947):0.121826,50:0.659846):0.101853):0.391741):0.173748,((13:0.783515,31:0.557582):0.498848,52:0.479480):0.553818):0.308201,(((((3:0.046725,10:0.032781):0.224719,19:0.213943):0.453374,((6:0.558064,(((((7:0.262418,8:0.172258):0.0799136,17:0.192265):0.122849,35:0.388039):0.0594307,(22:0.232057,45:0.423951):0.316648):0.064521,36:0.542195):0.112334):0.273903,27:0.710017):0.0355029):0.268193,(25:0.023609,26:0.014698):0.469699):0.0564311,(38:1.365567,46:0.665352):0.395556):0.47745):0.446463,((((9:0.625278,44:0.126265):0.0992054,30:0.059107):0.919604,((16:0.738148,51:1.087566):0.0751048,((20:0.148887,24:0.213190):0.0887642,28:0.016651):0.996508):0.172867):0.390234,((((14:1.471455,40:1.338411):0.128047,39:1.133756):0.234564,(15:0.887354,48:1.518212):0.967535):0.124785,21:2.213215):0.442925):0.277083):0.78208,34:1.076604):0.881555,(42:0.042721,43:0.054632):0.065423);
 760: 3 -40553.36802 -41294.7092 (0:0.123883,(((((((((1:0.046842,49:0.021327):0.153422,37:0.130322):0.10082,5:0.340581):0.238086,18:0.553879):0.328494,(((((2:0.423329,23:0.169216):0.116752,(12:0.072728,47:0.160933):0.184526):0.165497,(32:0.773094,33:0.653582):0.369703):0.189617,((((4:0.364744,11:0.273383):0.153282,50:0.730509):0.176545,41:0.153878):0.109776,29:0.240934):0.202091):0.305513,((13:0.659343,31:0.763480):0.545002,52:0.609642):0.543482):0.188115):0.302913,((((((3:0.064908,10:0.044322):0.251752,19:0.267860):0.431193,27:0.671803):0.211565,((6:0.472100,36:0.527431):0.124126,((((7:0.267141,8:0.146402):0.078553,17:0.189821):0.0691318,35:0.402642):0.0685199,(22:0.211513,45:0.323391):0.27457):0.0772239):0.1865):0.214357,(25:0.004274,26:0.037324):0.507173):0.143324,(38:1.513739,46:0.877619):0.137865):0.169054):0.302625,21:1.998644):0.593797,((((9:0.591538,44:0.131156):0.0565027,30:0.106952):0.731363,(16:0.800796,(((20:0.172285,24:0.227912):0.0624626,28:0.057140):0.876419,51:1.290387):0.146941):0.461464):0.436979,(((14:1.470952,40:1.341365):0.130522,39:1.051123):0.417783,(15:1.159149,48:1.577044):1.08422):0.515985):0.213167):0.71129,34:1.386224):1.10164,(42:0.050354,43:0.068966):0.0667797);
 761: 2 -40034.02017 -41297.60576 (0:0.122950,((((((((((1:0.027193,49:0.044580):0.148073,37:0.139633):0.124077,5:0.289803):0.344505,18:0.567049):0.260525,((((((3:0.055762,10:0.019594):0.247924,19:0.184118):0.253981,27:0.545215):0.193024,(25:0.018593,26:0.032582):0.60485):0.16416,((((6:0.492793,36:0.457048):0.159281,(22:0.166809,45:0.448518):0.306202):0.134132,(7:0.211515,(8:0.114236,17:0.170449):0.043701):0.0468933):0.0969538,35:0.199824):0.17141):0.350933,(38:1.220495,46:0.989633):0.125536):0.302641):0.113335,21:2.599941):0.0820996,(((((2:0.353546,23:0.215573):0.103359,(12:0.113470,47:0.111769):0.190523):0.201318,(32:0.914864,33:0.489023):0.371314):0.0471367,((((4:0.346827,11:0.251988):0.225745,50:0.586177):0.156449,41:0.186347):0.124257,29:0.226299):0.341784):0.210677,((13:0.458340,31:1.008240):0.476835,52:0.533962):0.532744):0.048743):0.627444,(((14:1.738270,40:1.091347):0.112452,39:0.967477):0.501222,(15:1.070370,48:1.446817):0.814984):0.32812):0.118068,(((9:0.613533,44:0.093123):0.119064,30:0.085308):0.730334,(16:0.740047,(((20:0.195518,24:0.176847):0.104266,28:0.052960):0.780756,51:1.669107):0.158217):0.254232):0.821326):0.415948,34:1.211296):0.95746,(42:0.045681,43:0.075358):0.107878);
 762: 1 -40600.98454 -41296.93147 (0:0.180328,(((((((((1:0.025768,49:0.055568):0.176271,37:0.153541):0.182876,5:0.278514):0.284475,18:0.466609):0.381541,(((((2:0.414299,(12:0.079173,47:0.108968):0.368891):0.0894892,23:0.108507):0.309062,(32:0.835063,33:0.452988):0.332898):0.295435,((((4:0.309794,11:0.230253):0.151589,50:0.767454):0.138091,41:0.159422):0.110854,29:0.191198):0.177036):0.334837,((13:0.778606,31:0.639703):0.403917,52:0.519084):0.461363):0.162003):0.375674,((((((3:0.084386,10:0.039372):0.243747,19:0.223585):0.289467,27:0.682580):0.191252,((6:0.558232,36:0.444900):0.172863,(((7:0.357320,8:0.167113):0.0919847,17:0.223417):0.0705091,((22:0.162608,45:0.405318):0.376764,35:0.402956):0.0383315):0.10006):0.161935):0.400216,(25:0.032155,26:0.014980):0.335496):0.100065,(38:1.426805,46:0.641669):0.230018):0.259169):0.106413,21:2.425347):0.697043,((((9:0.630955,44:0.097195):0.0585279,30:0.112436):0.675255,((16:0.763668,51:1.438787):0.165369,((20:0.183746,28:0.116693):0.0866015,24:0.142158):0.856886):0.441575):0.671844,(((14:1.489175,40:1.326624):0.12275,39:1.027927):0.551277,(15:1.062974,48:1.593505):0.743876):0.381595):0.224091):0.323263,34:1.292722):0.811482,(42:0.021742,43:0.075437):0.056699);
 763: 1 -42123.03273 -41294.88263 (0:0.114751,((((((((((1:0.026333,49:0.043352):0.189391,37:0.169673):0.141668,5:0.291306):0.224398,18:0.659978):0.190108,((((((3:0.053879,10:0.029366):0.224131,19:0.225975):0.300154,27:0.531151):0.164371,(25:0.035283,26:0.028513):0.480391):0.243562,(((6:0.497528,36:0.451878):0.205332,(((7:0.221865,8:0.193257):0.154825,17:0.176724):0.0835096,35:0.324132):0.11593):0.0562504,(22:0.242462,45:0.419255):0.168791):0.189374):0.161721,(38:1.688815,46:0.648306):0.362543):0.232374):0.233327,21:2.620216):0.086185,((((2:0.391645,23:0.196592):0.0638989,(12:0.085168,47:0.138108):0.248202):0.215133,(32:0.783655,33:0.649482):0.359287):0.215317,((((4:0.346444,11:0.232048):0.138297,50:0.679089):0.125564,41:0.176497):0.182251,29:0.223440):0.249813):0.245134):0.217857,((13:0.686994,31:0.660803):0.259795,52:0.519770):0.766851):0.307333,((((9:0.641163,44:0.105848):0.130978,30:0.064303):0.776392,((16:0.803949,51:1.885371):0.011234,((20:0.195263,24:0.181301):0.0530268,28:0.047371):0.766972):0.27925):0.675763,(((14:1.875754,40:0.940122):0.0936077,39:1.038346):0.516982,(15:1.189026,48:1.326162):0.484266):0.253777):0.471016):0.387859,34:1.338353):0.86194,(42:0.055246,43:0.046798):0.0756989);
 764: 1 -41204.22654 -41296.21138 (0:0.116321,(((((((((((1:0.020037,49:0.027416):0.134103,37:0.155557):0.14137,5:0.317751):0.307493,18:0.538540):0.2711,(((((((3:0.062807,10:0.054312):0.184755,19:0.250143):0.319125,27:0.613932):0.161728,(25:0.037800,26:0.023103):0.464917):0.159323,((6:0.411926,36:0.327953):0.148595,(((7:0.194943,(17:0.133486,35:0.351988):0.104037):0.032286,8:0.181171):0.120797,(22:0.166132,45:0.335410):0.263194):0.056337):0.122159):0.11776,46:0.907870):0.123466,38:1.968228):0.32009):0.368062,((13:0.610158,31:0.718710):0.340918,52:0.557841):0.778328):0.0734506,21:2.676644):0.20407,((((4:0.342411,11:0.262925):0.146598,50:0.543028):0.126903,41:0.224681):0.112133,29:0.152436):0.236215):0.179562,(((2:0.369888,(12:0.116742,47:0.116458):0.233323):0.0812592,23:0.116852):0.266262,(32:0.816297,33:0.538073):0.20196):0.0743022):0.761675,(((9:0.458637,(30:0.096552,44:0.169966):0.118675):0.635495,(16:0.662127,(((20:0.163135,24:0.189210):0.0518338,28:0.070071):0.669352,51:1.469105):0.240563):0.493721):0.405138,(((14:1.603953,40:1.199466):0.308316,39:1.034715):0.421493,(15:0.787865,48:1.797499):0.363168):0.541812):0.534882):0.353287,34:1.095414):0.929602,(42:0.048580,43:0.053372):0.0743047);
 765: 3 -39283.07205 -41297.60576 (0:0.096847,(((((((((1:0.027778,49:0.014189):0.149156,37:0.182774):0.230076,5:0.280328):0.327192,18:0.583702):0.30732,((((2:0.457106,23:0.129337):0.0933459,(12:0.077509,47:0.121868):0.307518):0.260743,(32:1.069388,33:0.595786):0.170816):0.128402,((((4:0.336704,11:0.231668):0.146509,50:0.687996):0.122165,41:0.103690):0.0993404,29:0.189729):0.317928):0.173751):0.184871,((13:0.677694,31:0.706951):0.38489,52:0.668781):0.50547):0.15518,((((((3:0.059046,10:0.047043):0.271094,19:0.264654):0.391113,27:0.566861):0.227364,(25:0.033989,26:0.020388):0.483602):0.134982,((((6:0.496501,36:0.423231):0.194192,(22:0.263408,45:0.448301):0.223439):0.146437,((7:0.307201,8:0.199083):0.0633928,17:0.145377):0.0644083):0.0587141,35:0.267098):0.232731):0.382742,(38:1.405496,46:0.835599):0.230364):0.291132):0.377183,((((((9:0.600763,44:0.089654):0.11071,30:0.083687):0.970379,(16:0.824794,((20:0.159090,24:0.184027):0.0445116,28:0.069128):0.773693):0.157073):0.371647,51:1.134425):0.0944838,(((14:2.087804,40:1.154595):0.0774659,39:0.858186):0.569775,(15:1.050655,48:1.476755):0.633416):0.485079):0.490595,21:2.516033):0.144343):0.554595,34:1.279681):0.758194,(42:0.044435,43:0.066642):0.122502);
 766: 1 -43000.55578 -41304.91149 (0:0.095148,((((((((((1:0.039142,49:0.021297):0.109907,37:0.159062):0.133694,5:0.264281):0.242955,18:0.667698):0.443182,(((((2:0.410625,(12:0.093389,47:0.150471):0.256382):0.0258107,23:0.155930):0.173022,(32:0.722478,33:0.562403):0.272374):0.12658,(((4:0.458883,11:0.241076):0.171365,(29:0.274874,41:0.263871):0.121956):0.165022,50:0.742120):0.210333):0.361617,((13:0.533451,31:0.929546):0.370851,52:0.658984):0.570114):0.15552):0.262498,(((((((3:0.049195,10:0.080744):0.351514,19:0.141986):0.387679,(25:0.000002,26:0.034198):0.539179):0.153822,27:0.726035):0.209883,(((6:0.412397,36:0.540758):0.247726,(((7:0.218332,8:0.172288):0.0841862,17:0.259226):0.106475,35:0.333935):0.10946):0.0604815,(22:0.287025,45:0.259231):0.222957):0.154002):0.248278,46:0.930924):0.0369674,38:1.504469):0.154543):0.314799,21:2.803232):0.677164,(((14:1.427483,40:1.186681):0.362553,39:1.011450):0.56394,(15:0.796775,48:1.439141):0.639379):0.382719):0.0968054,(((9:0.609794,44:0.081333):0.153959,30:0.055882):0.856247,(16:0.752903,(((20:0.188435,24:0.185164):0.0685633,28:0.066481):0.644157,51:1.569947):0.171403):0.280913):0.375141):0.646676,34:0.943390):1.08104,(42:0.026825,43:0.066301):0.0902483);
 767: 1 -40113.35299 -41309.69622 (0:0.152609,(((((((((1:0.033263,49:0.018006):0.137287,37:0.124893):0.116368,5:0.265063):0.346204,(((13:0.413923,31:1.015294):0.420644,52:0.593145):0.700425,18:0.328156):0.3352):0.146871,(((((((3:0.041958,10:0.018294):0.306275,19:0.190899):0.319129,27:0.586451):0.208544,((6:0.562497,36:0.549094):0.13249,(((7:0.324586,(17:0.221189,35:0.450210):0.0744856):0.0442418,8:0.172161):0.097511,(22:0.296351,45:0.513124):0.339437):0.0848039):0.303131):0.159085,(25:0.014073,26:0.027436):0.475824):0.179948,46:1.072689):0.140134,(21:2.249409,38:1.016511):0.421901):0.355844):0.330744,(((4:0.423755,11:0.282249):0.250112,(41:0.215511,50:0.814174):0.036367):0.0765006,29:0.213381):0.36187):0.100291,(((2:0.404431,(12:0.099169,47:0.134599):0.155528):0.0994076,23:0.184936):0.213462,(32:0.810174,33:0.522224):0.164241):0.0478223):0.783727,((((9:0.612285,44:0.079308):0.0846196,30:0.070652):0.783633,(16:0.985970,((20:0.078795,(24:0.185963,28:0.093022):0.068618):0.626716,51:1.672311):0.0881306):0.233827):0.530814,(((14:1.436981,40:1.313719):0.082991,39:0.848356):0.60596,(15:0.932332,48:1.593827):0.72112):0.367823):0.496194):0.608252,34:1.234384):0.700644,(42:0.035065,43:0.066098):0.0789078);
 768: 1 -43892.87377 -41302.43637 (0:0.102885,(((((((((((1:0.024163,49:0.034033):0.12227,37:0.167429):0.147685,5:0.273341):0.38855,18:0.603383):0.156497,(((((3:0.055872,10:0.054959):0.274108,19:0.183094):0.258997,27:0.741549):0.184515,(6:0.542134,(((((7:0.220843,8:0.206010):0.140952,17:0.238912):0.0358153,35:0.294045):0.155742,(22:0.306968,45:0.389215):0.291552):0.146791,36:0.486109):0.119503):0.0849412):0.150321,(((25:0.029344,26:0.011551):0.350886,38:1.955792):0.176899,46:1.202464):0.192089):0.420818):0.24139,((13:0.781451,31:0.679145):0.610116,52:0.431926):0.779585):2.67418e-06,((((2:0.464537,(12:0.140109,47:0.097556):0.165762):0.120712,23:0.159578):0.221389,(32:0.738494,33:0.466860):0.225324):0.217273,((((4:0.407774,11:0.237918):0.174156,50:0.638517):0.178833,41:0.244081):0.10592,29:0.220175):0.312697):0.258768):0.325542,21:2.208996):0.691274,(((14:1.521196,40:1.326569):0.148219,39:0.988540):0.531785,(15:0.955122,48:1.636282):0.751169):0.254553):0.105501,(((9:0.533174,30:0.138127):0.0405891,44:0.071332):0.989332,(16:0.678345,(((20:0.156002,24:0.172300):0.0615038,28:0.036194):0.544904,51:1.614372):0.274348):0.120127):0.822297):0.684515,34:1.035143):0.961422,(42:0.036253,43:0.058775):0.112379);
 769: 2 -43287.67249 -41304.0397 (0:0.231077,((((((((((1:0.026598,49:0.030947):0.169668,37:0.133144):0.156369,5:0.297900):0.352181,18:0.501955):0.201478,(((((3:0.070127,10:0.043669):0.318683,19:0.207463):0.401986,(((6:0.477284,36:0.422455):0.241463,((((7:0.270596,8:0.171545):0.108771,17:0.180872):0.0945189,35:0.395486):0.0679137,(22:0.214439,45:0.383355):0.249778):0.0968055):0.155012,27:0.779098):0.12145):0.273336,(25:0.059387,26:0.035127):0.339078):0.111987,46:0.903595):0.454915):0.202133,(((13:0.652404,(31:0.628695,52:1.052009):0.209565):0.653879,38:1.426196):0.193252,21:2.956450):0.17464):0.0217743,((((2:0.419605,23:0.196106):0.110638,(12:0.092806,47:0.116222):0.153731):0.253193,(32:0.776839,33:0.615915):0.247006):0.139281,((((4:0.384577,11:0.240228):0.164965,50:0.582072):0.141577,41:0.199396):0.101524,29:0.224679):0.250463):0.345719):0.867012,((((9:0.673522,44:0.101492):0.152095,30:0.067791):0.914737,((16:1.068999,51:1.526107):0.0858425,((20:0.174276,28:0.117884):0.0509445,24:0.165236):0.785089):0.331524):0.698162,((14:1.852160,(39:1.020266,40:1.138545):0.131694):0.596829,(15:0.931378,48:1.608222):0.919429):0.319274):0.321183):0.116084,34:1.589803):0.928789,42:0.021317):0.0302877,43:0.053822);
 770: 6 -44242.29069 -41302.9935 (0:0.103663,(((((((((((1:0.024025,49:0.051252):0.173475,37:0.182353):0.144899,5:0.222884):0.483674,18:0.538311):0.274664,((2:0.377908,((12:0.085497,47:0.113568):0.264999,23:0.232853):0.091096):0.221464,(((((4:0.383364,11:0.209938):0.247848,50:0.608100):0.11246,41:0.186561):0.142237,29:0.153487):0.261466,(32:0.863119,33:0.455356):0.32876):0.115865):0.41928):0.0996801,((13:0.590930,31:0.862290):0.43483,52:0.558989):0.643102):0.18801,(((((((3:0.028252,10:0.040681):0.22093,19:0.233421):0.240727,27:0.635942):0.147069,((6:0.492133,36:0.567291):0.18641,((((7:0.178224,35:0.466924):0.0849302,8:0.220070):0.0943873,17:0.152689):0.13337,(22:0.217654,45:0.427239):0.241744):0.095963):0.199536):0.252741,(25:0.014675,26:0.016407):0.517534):0.146883,38:1.523596):0.0970245,46:0.974833):0.248057):2.58286e-06,21:3.073668):0.672101,(((14:1.704090,40:1.050910):0.197348,39:1.133350):0.424211,(15:0.799408,48:1.498353):0.664515):0.316211):0.0903869,(((9:0.614889,44:0.123676):0.101566,30:0.046914):0.868782,((16:0.730415,51:1.561916):0.0645803,((20:0.139545,24:0.188649):0.0764378,28:0.019801):0.723142):0.253227):0.544543):0.776444,34:1.150945):0.674167,(42:0.032066,43:0.053941):0.113099);
 771: 2 -39260.71264 -41300.81109 (0:0.127720,((((((((1:0.015187,49:0.033257):0.149662,37:0.121929):0.112644,5:0.226918):0.293335,18:0.714702):0.282505,((((2:0.356669,23:0.157781):0.0715435,((12:0.071622,47:0.112810):0.132514,(32:0.737579,33:0.673350):0.334632):0.0733694):0.305082,(((4:0.388511,11:0.204561):0.231154,(41:0.188291,50:0.714153):0.0835611):0.14585,29:0.184815):0.376735):0.295032,((13:0.700014,31:0.841640):0.528651,52:0.587019):0.440996):0.207814):0.269174,((((((3:0.063426,10:0.038056):0.368833,19:0.114996):0.438288,27:0.671397):0.120286,(25:0.021547,26:0.032954):0.441707):0.201492,(((6:0.508641,(22:0.331957,45:0.329389):0.215061):0.0838113,36:0.448799):0.0547043,(((7:0.239064,17:0.174042):0.0519625,8:0.188962):0.0639357,35:0.299396):0.120393):0.251006):0.139294,((21:1.905791,38:1.557113):0.2829,46:0.502307):0.396792):2.71501e-06):0.824954,((((9:0.583580,44:0.119021):0.0538133,30:0.077528):0.755147,(16:0.747880,(((20:0.162951,24:0.189366):0.127499,28:0.048157):0.658709,51:1.345242):0.0866109):0.42083):0.675315,(((14:1.997323,40:0.986541):0.125784,39:1.003275):0.256062,(15:1.097943,48:1.355869):0.656693):0.309296):0.368656):0.501435,34:0.948180):0.895844,(42:0.023507,43:0.052764):0.0560649);
 772: 1 -41513.80769 -41298.63695 (0:0.155968,((((((((((1:0.025944,49:0.049577):0.115354,37:0.157626):0.243032,5:0.289124):0.243907,18:0.651480):0.36819,(((((2:0.428617,23:0.205199):0.0632198,(12:0.062333,47:0.175378):0.23371):0.256119,(32:0.849496,33:0.730795):0.147712):0.182544,((((4:0.318813,11:0.229390):0.164769,50:0.843755):0.150173,41:0.192816):0.127487,29:0.170952):0.236418):0.433046,((13:0.685873,31:0.869283):0.469708,52:0.667587):0.687227):0.135735):0.225582,(21:2.130353,38:1.146166):0.57261):0.163665,((((((3:0.079423,10:0.039176):0.267717,19:0.240709):0.231,27:0.569388):0.202169,((6:0.546011,36:0.559379):0.121476,((((7:0.292108,8:0.147047):0.0673763,17:0.203623):0.113608,35:0.350961):0.0357089,(22:0.093567,45:0.484658):0.262959):0.126792):0.241206):0.196186,(25:0.068636,26:0.014892):0.346138):0.152134,46:1.089501):0.196161):0.9782,(((14:1.749545,40:1.300445):0.193928,39:0.816073):0.483014,(15:0.794483,48:1.605939):0.42203):0.528508):0.0988945,(((9:0.580633,44:0.117405):0.106021,30:0.077366):1.00294,((16:0.934791,51:1.508763):0.116271,((20:0.172805,28:0.114997):0.104879,24:0.110963):0.742862):0.159887):0.500586):0.666273,34:1.055546):1.04241,(42:0.036820,43:0.055406):0.0578962);
 773: 2 -43945.39816 -41312.63502 (0:0.170856,(((((((1:0.040656,49:0.031834):0.113778,((5:0.217650,18:0.865775):0.237238,37:0.092513):0.0695069):0.438089,((((2:0.424426,(12:0.091225,47:0.105179):0.215979):0.089272,23:0.161478):0.297348,(32:0.798173,33:0.368205):0.304067):0.115612,(((4:0.363340,11:0.213507):0.140076,(29:0.279484,41:0.166317):0.0965214):0.1795,50:0.516137):0.15149):0.356644):0.197628,(((((((3:0.058682,10:0.059931):0.275774,19:0.182754):0.350824,27:0.588489):0.13343,(25:0.012690,26:0.018387):0.577514):0.231421,((6:0.407535,36:0.438003):0.133252,((((7:0.235621,8:0.172143):0.0508713,17:0.191128):0.0443557,35:0.384935):0.102955,(22:0.163651,45:0.443075):0.346706):0.085994):0.122142):0.190882,(38:1.486130,46:0.703614):0.43781):0.474895,21:2.722623):0.0740027):0.0669735,((13:0.758287,31:0.704493):0.572072,52:0.507818):0.797909):0.861894,((((9:0.645192,44:0.129623):0.100258,30:0.074557):0.868421,(16:0.736495,(((20:0.188592,24:0.203376):0.044884,28:0.056505):0.734254,51:1.564339):0.0882714):0.394651):0.189637,((14:1.415250,(39:0.828307,40:1.147236):0.244599):0.531888,(15:1.077797,48:1.362694):0.508914):0.515769):0.293572):0.589554,34:1.205924):0.993453,(42:0.043343,43:0.065100):0.067462);
 774: 2 -39707.23847 -41297.26671 (0:0.142390,((((((((((1:0.021070,49:0.026614):0.105225,37:0.124230):0.0780724,5:0.269642):0.368351,18:0.675207):0.132415,(((((3:0.055147,10:0.021018):0.162259,19:0.248720):0.224917,27:0.568864):0.32474,(6:0.528225,(((((7:0.219796,8:0.170267):0.0572512,17:0.123955):0.0288035,35:0.330838):0.0769167,(22:0.167271,45:0.361960):0.25795):0.0383105,36:0.428968):0.0530412):0.087659):0.238349,((25:0.033985,26:0.024992):0.707431,(38:1.364315,46:0.735575):0.421939):0.0584516):0.458788):0.293146,((13:0.680282,31:0.814821):0.403347,52:0.566907):0.731045):0.080744,((((2:0.524753,(12:0.092300,47:0.093425):0.231685):0.0529298,23:0.153236):0.25829,(32:0.744419,33:0.449592):0.215162):0.240598,((((4:0.416787,11:0.162074):0.139051,50:0.547298):0.230445,41:0.161585):0.134014,29:0.147288):0.199862):0.311132):0.292265,21:2.811840):0.767811,((((9:0.583808,44:0.105462):0.127013,30:0.020322):0.925788,((16:0.862176,51:1.564093):2.69086e-06,((20:0.153126,24:0.204686):0.059432,28:0.045099):0.880739):0.269174):0.492633,(((14:1.641548,40:1.309022):0.0892342,39:1.019929):0.398637,(15:0.923008,48:1.268421):0.607015):0.617535):0.441418):0.29678,34:1.223690):0.881095,(42:0.025602,43:0.059322):0.0945154);
 775: 3 -43419.58863 -41297.07889 (0:0.131190,((((((((1:0.038146,49:0.030355):0.169002,37:0.142770):0.213345,5:0.212144):0.31316,((((2:0.302296,((12:0.068780,47:0.141058):0.217477,23:0.238517):0.103026):0.196716,(32:0.680650,33:0.569735):0.332394):0.236885,(((4:0.355773,11:0.307583):0.232354,(41:0.159560,50:0.832412):0.141236):0.173737,29:0.218528):0.193409):0.311928,((13:0.792079,31:0.994340):0.299615,52:0.480560):0.753131):0.466414):0.144638,(18:0.379500,21:2.476344):0.14949):0.269239,((((((3:0.034813,10:0.041924):0.412351,19:0.113432):0.318994,27:0.728809):0.157916,(25:0.024001,26:0.005994):0.371443):0.159047,(38:1.586653,46:0.576941):0.579124):0.0731276,(6:0.501897,(((((7:0.153874,8:0.188567):0.088449,17:0.219771):0.0832152,35:0.309649):0.168652,(22:0.174585,45:0.379549):0.241389):0.110984,36:0.337870):0.0791112):0.193544):0.504122):1.06645,(((9:0.428958,(30:0.174195,44:0.119571):0.162012):0.696289,(16:0.647639,(((20:0.198538,24:0.195415):0.127973,28:0.016675):0.835454,51:1.456611):0.181538):0.307343):0.695342,((14:1.698761,(39:1.250125,40:1.025232):0.183206):0.538524,(15:0.945951,48:1.378855):0.511541):0.212672):0.770021):0.340243,34:1.060587):0.925499,(42:0.027336,43:0.062965):0.085162);
 776: 3 -42092.09128 -41296.03746 (0:0.095670,((((((((((1:0.028059,49:0.023332):0.20134,37:0.090620):0.120248,5:0.285343):0.361412,18:0.506000):0.244124,((((((3:0.043957,10:0.050490):0.307957,19:0.147082):0.252439,27:0.635237):0.198351,((6:0.500037,((((7:0.199555,8:0.201721):0.0485112,(22:0.131113,45:0.561644):0.360638):0.0442733,17:0.202291):0.0202579,35:0.297336):0.120859):0.0745671,36:0.499130):0.19161):0.297396,(25:0.030252,26:0.007645):0.587636):0.260309,46:1.202944):0.18103):0.189522,((13:0.805550,31:0.629183):0.42789,52:0.605659):0.537376):0.164889,(((2:0.570852,23:0.126049):0.065174,(12:0.102283,47:0.108087):0.266837):0.225649,(((((4:0.273760,11:0.252739):0.171096,50:0.671739):0.178051,41:0.147059):0.14782,29:0.155102):0.307387,(32:0.818127,33:0.356583):0.368066):0.151755):0.359596):0.0413933,(21:2.309556,38:1.234542):0.152916):0.608962,((((9:0.462665,44:0.121035):0.0921291,30:0.063143):0.82936,(16:0.894003,(((20:0.173470,28:0.124018):0.0795147,24:0.099643):0.553193,51:1.504139):0.1899):0.277715):0.466654,(((14:1.327797,40:1.182732):0.187178,39:0.946012):0.606354,(15:1.078957,48:1.831529):0.32883):0.342972):0.294766):0.543078,34:1.037804):0.905112,(42:0.042688,43:0.052505):0.14996);
 777: 3 -42119.97364 -41295.57014 (0:0.112637,((((((((((1:0.032452,49:0.032144):0.136254,37:0.117483):0.196875,5:0.212890):0.269327,18:0.608642):0.460491,((((2:0.442212,23:0.212924):0.0943123,(12:0.093985,47:0.128871):0.186905):0.20598,(((((4:0.374945,11:0.266535):0.109543,50:0.690022):0.153001,41:0.214995):0.110163,29:0.319664):0.393439,(32:0.840519,33:0.716800):0.128129):0.0182455):0.133458,(21:1.981107,38:1.098976):0.511602):0.144533):0.152309,((13:0.631569,31:0.812481):0.378752,52:0.590733):0.894953):0.096242,((((((3:0.080935,10:0.061266):0.207725,19:0.217861):0.309797,27:0.640403):0.201111,(25:0.018130,26:0.054759):0.575323):0.179327,(6:0.526856,(((((7:0.236288,8:0.140029):0.116596,17:0.248881):0.0972875,35:0.349097):0.045864,(22:0.120004,45:0.485259):0.306568):0.116604,36:0.445739):0.103389):0.105061):0.293399,46:1.068587):0.207686):0.9176,((14:1.544413,(39:0.850419,40:1.183873):0.178407):0.478904,(15:1.107498,48:1.150728):1.0399):0.416431):0.176,(((9:0.507444,44:0.102216):0.0989434,30:0.092504):0.698364,((16:0.777836,((20:0.207357,24:0.185381):0.0585329,28:0.038307):0.790725):0.169156,51:1.653467):0.113221):0.675017):0.46887,34:0.842581):1.21757,(42:0.047608,43:0.053574):0.079443);
 778: 3 -43584.90925 -41298.24876 (0:0.207984,((((((((((1:0.009935,49:0.036073):0.172188,37:0.070586):0.20048,5:0.275989):0.240318,18:0.753624):0.300705,(((((2:0.543500,(12:0.050874,47:0.117862):0.211547):0.0507351,23:0.174379):0.296741,(32:0.940686,33:0.473982):0.205734):0.220946,((((4:0.319824,11:0.254430):0.141867,50:0.679152):0.127016,41:0.138946):0.154071,29:0.224163):0.20684):0.422868,((13:0.710108,31:0.712023):0.38504,52:0.746829):0.692589):0.0248198):0.223257,((((((3:0.066003,10:0.045192):0.314098,19:0.235618):0.211421,27:0.704948):0.180722,((6:0.429551,36:0.395013):0.188961,(((7:0.232357,8:0.190204):0.0757699,17:0.165241):0.0871087,((22:0.206724,45:0.444263):0.237816,35:0.362819):0.0706088):0.0956784):0.231469):0.132437,(25:0.014257,26:0.038069):0.39348):0.102962,(38:1.722352,46:0.776369):0.281331):0.387807):2.79041e-06,21:3.104528):0.74629,((((9:0.620388,44:0.084557):0.131364,30:0.063644):0.888484,((16:0.770896,((20:0.153849,24:0.184073):0.0861301,28:0.033667):0.980251):0.0676514,51:1.561300):0.173446):0.766009,((14:1.709020,(39:0.891648,40:1.279240):0.136125):0.541568,(15:1.206427,48:1.428502):0.614913):0.524656):0.129437):0.332101,34:1.184546):1.14115,43:0.051053):0.016709,42:0.031807);
 779: 1 -42211.06512 -41311.80056 (0:0.137324,(((((((((1:0.014373,49:0.016214):0.161467,37:0.120600):0.226595,5:0.257627):0.319464,18:0.661025):0.408134,(((((2:0.440047,23:0.154103):0.0557008,(12:0.067806,47:0.139834):0.23837):0.167643,(32:0.713498,33:0.539101):0.275094):0.292803,((((4:0.318065,11:0.335872):0.180503,50:0.656689):0.195766,41:0.121848):0.208607,29:0.106121):0.293461):0.262639,((13:0.548064,31:0.691462):0.572793,52:0.543090):0.577554):0.0505549):0.408652,21:2.428475):2.53396e-06,((((((3:0.033030,10:0.026752):0.206035,27:0.716859):0.15255,19:0.142832):0.28153,((6:0.404671,36:0.322911):0.0991471,(((7:0.243860,(17:0.140079,35:0.382420):0.0684918):0.0553739,8:0.143837):0.0792992,(22:0.216190,45:0.516730):0.204221):0.173837):0.318121):0.282456,(25:0.017255,26:0.024284):0.420663):0.211671,(38:1.438410,46:0.700418):0.313473):0.250891):0.644813,((((((9:0.646021,44:0.107850):0.11102,30:0.078644):0.950445,51:1.435893):0.112456,((20:0.167365,24:0.232704):0.0960546,28:0.042387):0.934153):0.214086,16:0.758798):0.518223,((14:1.575911,(39:1.068211,40:1.047545):0.319461):0.122964,(15:1.089601,48:1.342848):0.692467):0.278104):0.38373):0.975554,34:1.179540):0.618188,(42:0.041009,43:0.080947):0.079983);
 780: 1 -39540.03063 -41296.75501 (0:0.171388,(((((((((1:0.030877,49:0.037565):0.0701718,37:0.166899):0.159761,5:0.374037):0.204945,18:0.541228):0.19654,((((((3:0.081373,10:0.034498):0.267992,19:0.222319):0.220702,27:0.618643):0.1877,(25:0.032171,26:0.021397):0.41117):0.154666,((6:0.391788,36:0.373173):0.202417,((((7:0.263239,8:0.168445):0.113829,17:0.217662):0.0765022,35:0.294377):0.0628809,(22:0.166555,45:0.383641):0.192546):0.0798023):0.279418):0.222756,((21:2.688617,46:0.603133):0.387685,38:1.044700):0.305093):0.28499):0.207194,((((2:0.452605,(12:0.083690,47:0.139080):0.164862):0.107794,23:0.163082):0.271136,(32:0.868997,33:0.593458):0.17669):0.238193,(((4:0.312327,11:0.320312):0.252515,(41:0.105736,50:0.939804):0.094893):0.0712407,29:0.282565):0.285146):0.386603):0.117776,((13:0.709596,31:0.871159):0.232901,52:0.460244):0.971884):0.668787,((((9:0.558554,44:0.159941):0.0691487,30:0.084070):0.919569,((16:0.731356,51:1.404055):0.0616915,((20:0.155016,24:0.227853):0.0990866,28:0.003670):0.981183):0.132716):0.539759,(((14:1.898814,40:1.027381):0.244953,39:1.034300):0.356552,(15:1.049539,48:1.296695):0.606569):0.496435):0.503562):0.196698,34:1.150551):1.09849,(42:0.048014,43:0.045517):0.0842774);
 781: 1 -38609.74636 -41298.54724 (0:0.181062,((((((((((((1:0.035338,49:0.040478):0.125834,37:0.107780):0.245123,5:0.234770):0.367328,18:0.484760):0.145332,((13:0.613322,31:0.787626):0.314748,52:0.592509):0.675553):0.235725,((2:0.304614,(((12:0.077293,47:0.119450):0.224259,(32:0.923909,33:0.547760):0.416983):0.0856849,23:0.120729):0.162376):0.33441,(((4:0.354358,11:0.236345):0.183732,(29:0.253241,41:0.199572):0.124719):0.15293,50:0.550087):0.154269):0.469592):0.321613,((((((3:0.061927,10:0.029314):0.202451,19:0.265043):0.257735,27:0.475684):0.283451,(((6:0.525772,36:0.482022):0.21168,(((7:0.256466,8:0.210995):0.0770863,17:0.229727):0.063889,35:0.398647):0.131327):0.0520438,(22:0.288313,45:0.324977):0.215888):0.11276):0.288942,(25:0.005180,26:0.021189):0.462285):0.11685,(38:1.271952,46:0.676551):0.406393):0.22569):0.148541,21:2.481648):0.566005,(((14:1.467282,40:1.236948):0.091559,39:0.891305):0.652187,(15:0.889759,48:1.459998):0.322652):0.356759):0.231288,(((9:0.583887,44:0.079690):0.0875564,30:0.043791):0.717964,(16:0.929365,(((20:0.149501,24:0.180148):0.0696408,28:0.015937):0.79118,51:1.491354):0.0996525):0.412705):0.465604):0.524623,34:1.057252):1.08072,42:0.034004):0.0129965,43:0.037758);
 782: 1 -40934.15186 -41300.81109 (0:0.136495,(((((((((1:0.035509,49:0.036863):0.180251,37:0.072202):0.121828,5:0.385539):0.279812,18:0.566445):0.265509,((13:0.718310,31:0.798567):0.404053,52:0.647472):0.818022):0.0309321,((((2:0.404559,23:0.156944):0.07753,(12:0.074835,47:0.161391):0.212542):0.201987,(32:0.710714,33:0.635658):0.32557):0.192113,(((4:0.341883,11:0.305477):0.202662,(41:0.095878,50:0.732153):0.0733192):0.0769651,29:0.264857):0.297216):0.360906):0.182947,(((((((3:0.070759,10:0.032203):0.329972,19:0.246250):0.280416,27:0.779931):0.170817,((6:0.475451,36:0.577319):0.110456,(((7:0.252407,8:0.188516):0.112885,17:0.159663):0.0877152,((22:0.246778,45:0.393603):0.298196,35:0.424698):0.0643997):0.0890446):0.168323):0.19114,(25:0.029934,26:0.032282):0.483788):0.148957,46:0.913627):0.221396,(21:2.099775,38:1.372202):0.260087):0.144074):0.453241,((((9:0.645345,44:0.098950):0.126124,30:0.103987):0.782306,((16:0.765379,51:1.625207):0.0496972,((20:0.163269,24:0.172989):0.121547,28:0.037911):1.04753):0.226282):0.503067,((14:1.666379,(39:0.983118,40:1.172821):0.303717):0.242861,(15:0.956345,48:1.389350):0.773921):0.444407):0.598346):0.250108,34:1.270034):0.811808,(42:0.044164,43:0.067464):0.0676423);
 783: 1 -42828.65854 -41297.68861 (0:0.162538,((((((((1:0.013081,49:0.044869):0.148277,37:0.142295):0.239149,5:0.233500):0.382674,18:0.440721):0.309877,((((((3:0.048521,10:0.034158):0.245616,19:0.195583):0.343879,27:0.569585):0.232035,(((6:0.562752,36:0.363178):0.168161,(22:0.278151,45:0.422798):0.206285):0.0876848,((7:0.204301,(17:0.153065,35:0.402479):0.120804):0.0448514,8:0.165124):0.130747):0.241518):0.231356,(25:0.043746,26:0.012958):0.342168):0.231571,46:1.007199):0.2857):0.218141,((((2:0.438761,(12:0.116761,47:0.062304):0.225916):0.0930419,23:0.164126):0.217521,(((((4:0.316955,11:0.249380):0.173419,50:0.525081):0.238273,41:0.146237):0.132783,29:0.162941):0.47915,(32:0.960574,33:0.444912):0.254501):0.0669837):0.337335,(21:2.306780,38:1.170534):0.466671):0.137237):0.0581234,((13:0.524756,31:0.807898):0.309876,52:0.637210):0.583036):0.670347,(((((9:0.561246,44:0.060196):0.111803,30:0.060377):0.89141,(16:0.952722,(((20:0.187338,28:0.104897):0.107258,24:0.133142):0.551672,51:1.370050):0.180577):0.284809):0.561842,(((14:1.491580,40:1.139641):0.239883,39:0.987992):0.491819,(15:0.975215,48:1.557677):0.662892):0.174796):0.593978,34:1.404840):0.193701):1.07369,(42:0.039871,43:0.053671):0.0629319);
 784: 1 -42011.6048 -41313.7464 (0:0.137658,(((((((((1:0.010824,49:0.029277):0.134147,37:0.167857):0.161831,5:0.214206):0.582442,(((((((2:0.442222,(12:0.143422,47:0.147400):0.172834):0.0547182,23:0.266943):0.0953011,(32:1.031404,33:0.596908):0.289754):0.159897,50:0.581425):0.296848,(29:0.326395,41:0.149138):0.109364):0.0540346,(4:0.325616,11:0.247054):0.158967):0.366358,((13:0.653990,31:0.622076):0.449405,52:0.763868):0.710078):0.205941):0.146217,18:0.263046):0.393717,((((((3:0.050444,10:0.030363):0.216389,19:0.257884):0.333539,27:0.753088):0.159406,((6:0.520212,36:0.535138):0.0863019,((((7:0.300880,8:0.152635):0.0673067,17:0.280805):0.0643741,35:0.329464):0.124485,(22:0.162204,45:0.461696):0.23753):0.243128):0.309126):0.287438,(25:0.027312,26:0.019290):0.442421):0.278077,(38:1.673921,46:0.685047):0.53691):0.300082):0.484697,21:2.384234):0.525399,((((((9:0.684807,44:0.128028):0.0654303,30:0.089533):0.980617,16:0.856400):0.158862,((20:0.213198,24:0.217231):0.0627248,28:0.038224):0.830054):0.181404,51:1.477248):0.300361,((14:1.823287,(39:0.874986,40:1.234034):0.173431):0.452827,(15:1.004503,48:1.663818):0.679012):0.530701):0.434203):0.632416,34:0.864946):1.18585,(42:0.046813,43:0.054528):0.0743165);
 785: 1 -40858.25961 -41301.58178 (0:0.114988,(((((((((1:0.026083,49:0.032839):0.129966,37:0.105546):0.140158,5:0.325110):0.309677,18:0.458180):0.194283,((((((3:0.069246,10:0.020419):0.217479,19:0.230849):0.305294,27:0.660876):0.201314,((6:0.442555,36:0.286844):0.126226,((((7:0.265398,8:0.120550):0.084967,17:0.219654):0.0690063,35:0.299743):0.119854,(22:0.203982,45:0.302326):0.191574):0.0748599):0.161365):0.207067,((25:0.046144,26:0.023047):0.314581,(38:1.689951,46:0.760500):0.238234):0.22812):0.360734,21:2.722170):0.187501):0.315813,((13:0.901792,31:0.697631):0.343483,52:0.679894):0.624636):0.184866,(((((2:0.499969,23:0.149483):0.124064,(12:0.110083,47:0.133368):0.218417):0.143397,(32:0.774825,33:0.560265):0.420167):0.321351,50:0.473778):0.10644,((4:0.320275,11:0.244779):0.124603,(29:0.338062,41:0.176235):0.114309):0.177435):0.259922):0.500317,((((9:0.564205,44:0.135343):0.105489,30:0.046346):0.851168,(16:0.886647,(((20:0.167814,24:0.200944):0.0815914,28:0.046278):0.780889,51:1.144517):0.138428):0.217772):0.590589,((14:1.672774,(39:0.749872,40:1.478998):0.135946):0.438726,(15:0.996671,48:1.372992):0.526531):0.388915):0.383633):0.557587,34:1.200960):0.701196,(42:0.040146,43:0.064320):0.0763173);
 786: 2 -42966.82823 -41301.98939 (0:0.173393,((((((((((((1:0.063056,49:0.037234):0.126629,37:0.132276):0.117572,5:0.310952):0.190184,18:0.598762):0.295937,(((((2:0.329783,(12:0.072606,47:0.109233):0.24117):0.0419953,23:0.104157):0.236905,(32:0.890089,33:0.436219):0.423909):0.186793,50:0.786185):0.0861644,((4:0.324223,11:0.223399):0.249947,(29:0.232731,41:0.222906):0.149367):0.166378):0.32168):0.204965,((13:0.660053,31:0.719148):0.353458,52:0.669844):0.51779):0.325761,(((((3:0.059530,10:0.061519):0.201012,19:0.240866):0.388281,((25:0.042224,26:0.018200):0.603412,27:0.596092):0.070705):0.171267,((((6:0.568274,36:0.427620):0.213816,35:0.226910):0.0947267,((7:0.237677,8:0.203397):0.0850427,17:0.232096):0.0780722):0.0737544,(22:0.232341,45:0.406493):0.236021):0.109518):0.315955,(38:1.262450,46:0.639831):0.300306):0.330227):0.104142,21:2.288232):0.727581,(((14:1.577346,40:1.115168):0.221827,39:0.962472):0.431072,(15:1.132004,48:1.844749):0.418735):0.465443):0.0927808,(((9:0.630931,44:0.147732):0.10192,30:0.059549):0.952751,((16:0.837361,((20:0.184770,24:0.196256):0.059758,28:0.037091):0.878352):0.149003,51:1.389191):0.227426):0.400569):0.795314,34:1.139531):1.20888,42:0.022224):0.0123721,43:0.064705);
 787: 1 -41058.15396 -41306.81474 (0:0.109914,((((((((((1:0.040020,49:0.017244):0.132283,37:0.110482):0.15208,5:0.281924):0.257024,18:0.584456):0.263042,((((((3:0.100958,10:0.038977):0.242648,19:0.221523):0.337209,27:0.775940):0.205084,(25:0.040923,26:0.041506):0.475723):0.101764,46:1.178644):0.138159,((6:0.500374,36:0.517945):0.11596,((((7:0.220604,17:0.200509):0.0733925,8:0.198931):0.0935681,35:0.398453):0.069794,(22:0.262866,45:0.295103):0.235158):0.0745472):0.167351):0.435563):0.144627,21:2.245671):0.172752,(((((2:0.459406,23:0.148579):0.114879,(12:0.097302,47:0.140275):0.198028):0.182235,(32:0.794020,33:0.467630):0.311083):0.245282,((((4:0.435583,11:0.253138):0.255846,41:0.183256):0.0472544,29:0.356726):0.19616,50:0.802449):0.16891):0.34386,38:1.686541):0.094799):0.143131,((13:0.634901,31:0.835310):0.316025,52:0.860244):0.746786):0.558406,((((9:0.630868,44:0.110836):0.0767705,30:0.109428):1.00242,(16:0.655914,(((20:0.156038,24:0.180023):0.0608384,28:0.041007):0.765062,51:1.704243):0.178541):0.228297):0.26796,((14:1.487907,(39:1.264860,40:1.034495):0.142819):0.686562,(15:1.174556,48:1.106372):1.30755):0.338673):0.686112):0.461938,34:1.175406):0.977614,(42:0.029568,43:0.073480):0.106787);
 788: 2 -43258.55271 -41297.62129 (0:0.147955,(((((((((1:0.042692,49:0.020457):0.209276,37:0.097935):0.287212,5:0.275009):0.214649,18:0.540445):0.298376,((((((3:0.066925,10:0.041692):0.326482,19:0.194207):0.321823,27:0.764447):0.0976984,(25:0.024017,26:0.019456):0.613196):0.204318,(((6:0.505043,36:0.408708):0.0995295,(((7:0.261046,17:0.128495):0.078731,8:0.180069):0.0923663,35:0.362586):0.124595):0.0751219,(22:0.391863,45:0.296210):0.188994):0.105366):0.152608,46:1.107925):0.388105):0.199586,(((((2:0.375164,((12:0.109692,47:0.132094):0.197348,23:0.342986):0.0760538):0.0816546,(32:0.844012,33:0.522691):0.326892):0.188183,((((4:0.426285,11:0.246341):0.154521,50:0.555670):0.146361,41:0.179804):0.188706,29:0.219407):0.270824):0.141665,38:1.526318):0.205796,((13:0.788865,31:0.857467):0.262074,52:0.664403):0.634136):0.0224649):2.50943e-06,21:2.743672):0.657731,((((9:0.699085,44:0.082527):0.124435,30:0.070823):0.891224,((16:0.677511,51:1.622162):0.103106,((20:0.192399,28:0.125929):0.131579,24:0.076871):0.809502):0.208386):0.454339,((14:1.472813,(39:1.122662,40:1.095680):0.171837):0.460337,(15:1.095684,48:1.344422):0.765366):0.384766):0.377135):0.434902,34:1.436269):0.805182,(42:0.034481,43:0.069530):0.0891476);
 789: 1 -42531.36584 -41313.7464 (0:0.074244,(((((((((1:0.041323,49:0.030493):0.181056,37:0.099102):0.0976009,5:0.406071):0.346547,((((((2:0.383702,23:0.157313):0.10459,(12:0.074073,47:0.109624):0.216415):0.169982,(32:0.588433,33:0.521988):0.362571):0.289484,50:0.578311):0.127587,((4:0.318148,11:0.258574):0.186287,(29:0.241877,41:0.231348):0.104073):0.0326933):0.358857,((13:0.767380,31:0.612244):0.353305,52:0.571601):0.919547):0.0799249):0.144418,18:0.580393):0.316471,21:2.479571):0.0675112,((((((3:0.066296,10:0.041798):0.253355,19:0.305354):0.194379,27:0.675574):0.160614,((6:0.503268,(((7:0.195828,8:0.129225):0.0856405,((22:0.071814,45:0.451637):0.340884,35:0.292422):0.124728):0.0594918,17:0.150846):0.220589):0.0635332,36:0.456913):0.25628):0.24318,((25:0.022732,26:0.020242):0.382757,38:1.644632):0.0641666):0.120879,46:0.965070):0.28501):0.61623,(((((9:0.419294,(30:0.117226,44:0.137117):0.1344):1.01763,16:0.824568):0.0762219,((20:0.212304,24:0.186012):0.0393347,28:0.023502):0.768366):0.137776,51:1.246046):0.220492,(((14:1.589835,40:1.119463):0.183855,39:0.759339):0.388371,(15:1.194438,48:1.455837):0.421596):0.705587):0.440127):0.898369,34:0.988327):0.793655,(42:0.035288,43:0.056737):0.111153);
 790: 4 -41715.20152 -41296.1876 (0:0.102066,((((((((((1:0.044432,49:0.031702):0.169981,37:0.100901):0.154001,5:0.226541):0.133949,18:0.655378):0.501357,((((2:0.378020,(12:0.059059,47:0.137466):0.278947):0.0683125,23:0.208623):0.0744134,(32:0.858789,33:0.539063):0.349688):0.141344,(((4:0.282379,11:0.217710):0.168033,(29:0.387103,41:0.195257):0.133294):0.201332,50:0.584298):0.309764):0.447606):0.0928577,((13:0.707203,31:0.891167):0.339092,52:0.601977):0.531316):0.294557,((((((3:0.043170,10:0.016762):0.24676,19:0.242330):0.26119,27:0.540792):0.281463,((6:0.431815,36:0.395347):0.107899,(((7:0.189260,(8:0.151198,17:0.224870):0.0815775):0.0653029,35:0.301880):0.102234,(22:0.221439,45:0.414109):0.254738):0.113894):0.199709):0.16427,(25:0.045468,26:0.023246):0.46623):0.237861,(38:1.275898,46:0.784220):0.290772):0.235088):0.0679857,21:2.725772):0.486238,((((9:0.613638,44:0.121541):0.132824,30:0.035527):0.7552,(16:0.748472,(((20:0.177260,24:0.207908):0.0662369,28:0.079224):0.773988,51:1.463338):0.0278521):0.393711):0.459836,(((14:1.532192,40:1.050934):0.307492,39:0.845379):0.313316,(15:0.948764,48:1.427334):0.760365):0.39084):0.515334):0.534763,34:1.180323):1.03579,(42:0.046750,43:0.056605):0.0649564);
 791: 1 -40415.39189 -41310.28803 (0:0.132006,((((((((1:0.043041,49:0.049099):0.166717,37:0.150424):0.11926,(5:0.295327,18:0.744752):0.119619):0.451435,((13:0.543016,31:0.874747):0.423693,52:0.561722):0.737237):0.0617361,((((2:0.437900,(12:0.108204,47:0.069581):0.25657):0.0535427,23:0.164871):0.238036,(32:0.795869,33:0.537989):0.188152):0.188251,((((4:0.345674,11:0.183471):0.129845,50:0.571715):0.172245,41:0.121420):0.141258,29:0.204690):0.218157):0.417741):0.271065,((((((3:0.076428,10:0.063526):0.142074,19:0.227667):0.428097,27:0.402484):0.161774,((6:0.590925,36:0.368760):0.151911,((((7:0.295063,8:0.156341):0.0811542,17:0.110379):0.0898623,35:0.318881):0.0469932,(22:0.179101,45:0.563861):0.265309):0.0878851):0.139363):0.159693,((25:0.040077,26:0.021170):0.374192,(38:1.208470,46:0.590662):0.365805):0.219997):0.358465,21:3.031841):0.0995342):0.678962,((((9:0.567948,44:0.061313):0.10536,30:0.077993):0.823493,(16:0.700660,(((20:0.163710,24:0.198313):0.0607329,28:0.057638):0.736302,51:1.442518):0.232066):0.251609):0.497673,(((14:1.751903,40:1.140163):0.152048,39:1.091017):0.58627,(15:0.844457,48:1.576155):0.605064):0.282375):0.256109):0.524053,34:1.187409):0.79862,(42:0.046164,43:0.060616):0.0653107);
 792: 1 -38502.45337 -41312.6133 (0:0.129827,(((((((((1:0.034263,49:0.045652):0.13009,37:0.132158):0.15581,5:0.296857):0.310646,18:0.615399):0.25337,(((((2:0.405598,(12:0.160114,47:0.109628):0.176867):0.0619135,23:0.199590):0.1405,(32:0.763296,33:0.570058):0.414197):0.257921,50:0.571913):0.184664,((4:0.410336,11:0.243271):0.227959,(29:0.238618,41:0.228931):0.0874502):0.112779):0.43258):0.124813,((13:0.934055,31:0.645308):0.452763,52:0.756617):0.383702):0.226686,((((((3:0.062877,10:0.021549):0.281824,19:0.173835):0.401994,27:0.547195):0.182996,(25:0.015325,26:0.031587):0.589668):0.20157,(((((6:0.417627,36:0.405368):0.209737,35:0.348352):0.0703443,17:0.166804):0.0451786,(7:0.255045,8:0.133880):0.0692617):0.064848,(22:0.240486,45:0.303960):0.222681):0.0819074):0.310989,(21:2.250174,(38:1.247031,46:0.719547):0.0943069):0.132964):0.0788454):0.711466,((((9:0.608120,44:0.128593):0.0449603,30:0.082944):0.659462,(16:0.654952,(((20:0.207119,24:0.216085):0.0715681,28:0.032052):0.852666,51:1.268622):0.0899796):0.475765):0.296472,(((14:1.617448,40:0.975797):0.258694,39:0.873752):0.516605,(15:1.007248,48:1.399921):0.543705):0.292436):0.317771):0.537307,34:0.954317):1.27097,(42:0.036529,43:0.054073):0.0772575);
```
