## Supplementary material for "Tertiary-interaction characters enable fast, model-based structural phylogenetics beyond the twilight zone": partitions_v1.raxml.ckp (part 2 of 2)

```
 793: 1 -40467.02701 -41305.70195 (0:0.196310,((((((((((1:0.023886,49:0.033318):0.176911,37:0.146550):0.120576,5:0.263427):0.364973,(((((2:0.451168,((12:0.067653,47:0.167246):0.256907,23:0.199766):0.0706959):0.20375,(32:0.819567,33:0.482603):0.279911):0.440154,29:0.166037):0.0718311,(((4:0.323808,11:0.280189):0.135744,50:0.817946):0.164054,41:0.218145):0.115379):0.495083,((13:0.661875,31:0.764172):0.440788,52:0.735455):0.541246):0.274079):0.187914,18:0.486057):0.342111,(((((((3:0.065221,10:0.041688):0.167475,19:0.251520):0.260492,27:0.670850):0.305132,(6:0.441727,36:0.427172):0.0711104):0.130597,((((7:0.307717,8:0.223891):0.0303142,(22:0.175025,45:0.480653):0.245578):0.110761,17:0.208866):0.0991711,35:0.384029):0.124204):0.305022,(25:0.045308,26:0.028052):0.621926):0.131207,(38:1.586878,46:1.005940):0.28433):0.274699):2.51239e-06,21:2.713012):1.10676,((((9:0.625425,44:0.127534):0.073228,30:0.064566):0.708292,((16:0.771628,51:1.549697):0.120276,((20:0.164158,24:0.186869):0.110844,28:0.030364):0.964085):0.369774):0.788491,(((14:1.589533,40:1.249048):0.0432402,39:0.861288):0.380978,(15:0.967718,48:1.588053):0.733675):0.394892):0.213837):0.390816,34:1.253595):1.01353,42:0.011434):0.0349128,43:0.060042);
 794: 1 -42207.48578 -41305.76104 (0:0.194844,(((((((((((1:0.016707,49:0.043021):0.129457,37:0.107196):0.169673,5:0.393775):0.399712,18:0.592795):0.37805,(((2:0.471866,((12:0.051440,47:0.181279):0.204376,23:0.201437):0.0480024):0.149001,(32:0.777497,33:0.688147):0.234172):0.283987,(((4:0.332493,11:0.232865):0.266409,(41:0.100923,50:0.887941):0.163245):0.0752629,29:0.218394):0.227675):0.302754):0.0556053,((13:0.583790,31:0.853289):0.542179,52:0.628843):0.548484):0.307926,(((((3:0.061118,10:0.057411):0.257219,19:0.152416):0.461188,(((6:0.555153,36:0.403972):0.104387,((((7:0.269831,8:0.181451):0.0882444,17:0.213368):0.0971125,35:0.345629):0.0852562,(22:0.190012,45:0.423341):0.298845):0.122906):0.242987,27:0.782836):0.0737212):0.246595,(25:0.021343,26:0.028966):0.392812):0.224436,(38:1.424071,46:0.770975):0.343612):0.274284):0.115585,21:2.673851):0.502873,((((9:0.568228,44:0.109406):0.0926873,30:0.063496):0.678999,(16:0.909977,((20:0.100441,(24:0.184088,28:0.091482):0.0750083):0.852405,51:1.430340):0.114478):0.370013):0.366311,(((14:1.490180,40:1.167230):0.122694,39:0.735802):0.624947,(15:1.339015,48:1.543405):0.7261):0.443104):0.241027):0.218435,34:1.188328):0.900687,42:0.032745):0.00620162,43:0.056060);
 795: 3 -44695.09679 -41298.96358 (0:0.215872,(((((((((1:0.044872,49:0.035257):0.156438,37:0.188585):0.123412,5:0.400878):0.350603,18:0.634228):0.424491,(((((2:0.387401,(12:0.077660,47:0.116785):0.183083):0.114226,23:0.167548):0.10035,(32:0.861768,33:0.584879):0.308823):0.181108,((4:0.295811,11:0.348967):0.19583,(29:0.306857,(41:0.170593,50:0.733170):0.108592):0.143923):0.280546):0.227789,((13:0.729017,31:0.684992):0.499189,52:0.429992):0.782495):0.0957168):0.180839,(((((((3:0.081664,10:0.060180):0.188158,19:0.302932):0.434165,27:0.602403):0.277923,(((6:0.460936,36:0.485452):0.175995,(22:0.209252,45:0.356282):0.257989):0.0911389,(((7:0.270056,8:0.188010):0.120983,17:0.161861):0.120025,35:0.307794):0.0661047):0.182113):0.228668,(25:0.026117,26:0.023090):0.558769):0.118432,(38:1.340167,46:0.868317):0.320801):0.363973,21:3.055470):2.06465e-06):0.517172,(((9:0.559039,(30:0.131076,44:0.164127):0.120584):0.732873,(16:0.891116,(((20:0.174894,24:0.199007):0.118846,28:0.048960):0.980057,51:1.632583):0.0790256):0.317645):0.512494,(((14:1.480149,40:1.240959):0.13843,39:0.933823):0.651831,(15:0.843099,48:1.596261):0.868669):0.405996):0.429433):0.409383,34:1.634035):0.831533,42:0.020530):0.0203188,43:0.052367);
 796: 3 -42870.55773 -41303.53939 (0:0.180937,(((((((((1:0.021170,49:0.032610):0.170103,37:0.126477):0.179695,5:0.358416):0.237065,18:0.696015):0.258849,((((((((3:0.061646,10:0.052881):0.279317,19:0.189159):0.282895,27:0.596059):0.229034,(25:0.036838,26:0.020343):0.450675):0.230938,(((6:0.459621,36:0.487852):0.190089,(22:0.166843,45:0.406647):0.328212):0.124627,(((7:0.306398,8:0.170013):0.104517,17:0.232944):0.119206,35:0.236524):0.0368097):0.164359):0.182136,(21:2.322889,46:0.867882):0.260684):0.234205,38:1.408513):0.272187,((13:0.730680,52:1.017792):0.275987,31:0.850437):0.65874):0.145994):0.309001,((((4:0.361090,11:0.293145):0.208284,50:0.671250):0.0994135,41:0.184175):0.169519,29:0.205721):0.267688):0.118769,(((2:0.366932,23:0.225494):0.118437,(12:0.099890,47:0.085569):0.150672):0.171617,(32:0.930426,33:0.482268):0.247343):0.210084):1.11241,((((9:0.600481,44:0.149697):0.0750665,30:0.085604):0.801948,((16:0.787422,51:1.373016):0.0668031,((20:0.159005,24:0.195481):0.0511101,28:0.056284):0.853664):0.463465):0.304879,((14:1.205068,(39:1.321402,40:1.060346):0.402326):0.77885,(15:0.995508,48:1.504935):0.690764):0.400271):0.679322):0.162217,34:1.303182):0.933135,(42:0.040239,43:0.066673):0.0729024);
 797: 1 -42380.22595 -41301.11853 (0:0.130774,((((((((((1:0.019501,49:0.016528):0.171597,37:0.109890):0.0955286,5:0.332004):0.241716,(((((2:0.419167,(12:0.069293,47:0.157002):0.215253):0.0557639,23:0.167284):0.153579,(32:0.719470,33:0.523249):0.312604):0.19185,((((4:0.397975,11:0.199257):0.130194,50:0.571142):0.130969,41:0.239336):0.134216,29:0.245537):0.156997):0.233754,((13:0.640756,31:0.893311):0.299046,52:0.552893):0.850722):0.241088):0.113644,18:0.554152):0.28511,((((((3:0.051323,10:0.056860):0.335231,19:0.140044):0.436993,(25:0.029417,26:0.013759):0.518117):0.172912,27:0.715004):0.132079,(((6:0.687674,(22:0.255610,45:0.392864):0.191663):0.101422,((7:0.258225,8:0.151234):0.0812415,(17:0.158897,35:0.443385):0.0528272):0.130734):0.0406885,36:0.523533):0.115395):0.143066,(38:1.419211,46:0.645248):0.697201):0.363261):0.417574,21:2.432397):0.370025,((14:1.810930,(39:1.083185,40:1.189088):0.265827):0.367972,(15:1.049826,48:1.458447):0.710067):0.366158):0.133344,(((9:0.600106,44:0.122167):0.0913853,30:0.083296):0.860364,((16:0.773896,((20:0.148658,24:0.238853):0.0978496,28:0.031947):0.947881):0.0539204,51:1.627555):0.283052):0.515075):0.833822,34:1.278846):0.926758,(42:0.032231,43:0.067109):0.0734153);
 798: 1 -43750.20164 -41301.98939 (0:0.141894,(((((((((((((1:0.025923,49:0.063737):0.172807,37:0.149189):0.110162,5:0.349363):0.222043,18:0.628927):0.11253,((((((2:0.484981,(12:0.088846,47:0.076120):0.170582):0.10704,23:0.190871):0.0905089,(32:0.802121,33:0.604406):0.33914):0.283061,50:0.501094):0.163654,((4:0.294476,11:0.211924):0.264728,(29:0.238325,41:0.279843):0.0949282):0.141559):0.304061,(((13:0.659528,31:0.679209):0.452112,52:0.511755):0.696286,21:2.356228):0.162853):0.208815):0.731215,(((6:0.419696,36:0.465607):0.175596,(22:0.177143,45:0.370189):0.23661):0.0552669,(((7:0.287805,8:0.177903):0.0705051,17:0.171928):0.0596826,35:0.390971):0.0643376):0.115986):0.14553,(((3:0.039652,10:0.040741):0.300358,19:0.189101):0.307128,27:0.560224):0.223122):0.177842,(25:0.035551,26:0.020150):0.454461):0.491988,38:1.639804):0.0820854,46:0.666106):0.941219,((14:1.451644,(39:1.050689,40:1.162373):0.14231):0.226243,(15:1.142253,48:1.168160):0.784134):0.442051):0.363635,(((9:0.646467,44:0.099566):0.0848928,30:0.087230):0.452358,(16:0.814388,(((20:0.150389,24:0.172576):0.0574265,28:0.046301):0.694748,51:1.616952):0.260796):0.505882):0.430263):0.69128,34:1.074001):0.716388,(42:0.035862,43:0.064645):0.03804);
 799: 3 -42132.80155 -41301.97034 (0:0.196725,((((((((((1:0.052239,49:0.037321):0.19793,37:0.140322):0.238849,5:0.236858):0.409478,18:0.428865):0.367415,((((((3:0.061637,10:0.031978):0.205623,19:0.292143):0.228559,27:0.750214):0.42898,((6:0.487517,36:0.524513):0.136667,((((7:0.222432,8:0.162481):0.0777116,(22:0.213022,45:0.453045):0.277692):0.0778162,17:0.176903):0.129617,35:0.322083):0.122467):0.187509):0.221581,(25:0.018103,26:0.031791):0.403834):0.118535,(21:2.762034,46:1.272383):0.0685857):0.283604):0.177225,((13:0.618074,31:0.959932):0.342161,52:0.788877):0.615964):0.401273,((2:0.387294,((12:0.081966,47:0.124579):0.288382,23:0.168058):0.0881516):0.188285,(((((4:0.498202,11:0.181761):0.217218,50:0.591655):0.10209,41:0.151442):0.158285,29:0.265165):0.447033,(32:0.933565,33:0.607316):0.301901):0.0448825):0.256343):0.0954005,38:1.449661):0.912111,(((((9:0.666038,44:0.110801):0.0957855,30:0.089937):0.70471,(16:0.986235,(((20:0.191061,24:0.175210):0.0492696,28:0.071223):0.685491,51:1.596940):0.303602):0.441241):0.612163,(((14:1.474830,40:1.138731):0.179656,39:1.246371):0.446983,(15:0.653000,48:1.938093):0.865385):0.690115):0.453993,34:1.238365):0.243752):0.945175,42:0.027004):0.00972099,43:0.072556);
 800: 3 -42467.75522 -41306.00414 (0:0.110881,((((((((((1:0.020696,49:0.034833):0.122846,37:0.160790):0.077268,5:0.354318):0.379527,18:0.463852):0.185684,(((((((3:0.036469,10:0.051316):0.242339,19:0.208025):0.376333,27:0.694129):0.225633,((((6:0.485332,36:0.403116):0.226395,(22:0.235883,45:0.382529):0.216278):0.0829823,((7:0.216012,17:0.257367):0.0569417,8:0.203588):0.0563482):0.142841,35:0.291858):0.281027):0.212171,(25:0.029406,26:0.011337):0.405863):0.124918,46:0.983570):0.0391441,38:1.856445):0.34581):0.188997,(((((2:0.416774,23:0.182905):0.0622621,(12:0.076211,47:0.125486):0.154442):0.0831016,(32:0.734666,33:0.643605):0.261372):0.259953,((((4:0.312561,11:0.267743):0.172324,50:0.674967):0.130014,41:0.137065):0.163205,29:0.212053):0.199351):0.234422,((13:0.819277,31:0.783035):0.289979,52:0.548556):0.884806):0.0863615):0.345077,21:2.430057):0.383458,(((14:1.717009,40:1.168318):0.218007,39:0.930332):0.671793,(15:0.870939,48:1.304487):0.676638):0.417154):0.129747,(((9:0.576288,44:0.107508):0.111146,30:0.065436):1.08756,((16:0.787307,((20:0.201137,24:0.207447):0.0753735,28:0.024609):0.701886):0.0387243,51:1.473711):0.326351):0.561682):0.788708,34:0.922610):0.879072,(42:0.043761,43:0.045945):0.0907633);
 801: 2 -40719.97782 -41299.69318 (0:0.135404,((((((((((1:0.048971,49:0.016569):0.130149,37:0.097244):0.157851,5:0.251231):0.168233,18:0.530269):0.222272,((((((3:0.073464,10:0.040034):0.354381,19:0.298486):0.243297,27:0.751968):0.291072,((6:0.472246,36:0.429094):0.163916,((((7:0.261216,8:0.176543):0.0878976,17:0.207649):0.129306,35:0.339996):0.0782708,(22:0.137298,45:0.412634):0.348247):0.147014):0.196092):0.214321,(25:0.002612,26:0.087268):0.611159):0.160376,(38:1.680368,46:0.984869):0.34256):0.428603):0.0818829,21:2.523208):0.231591,((13:0.434070,31:0.990305):0.501081,52:0.607644):0.540266):0.0895373,((((2:0.432866,23:0.191695):0.0769262,(12:0.071245,47:0.138670):0.220116):0.141452,(32:0.885192,33:0.462147):0.300144):0.0753658,((((4:0.339348,11:0.261691):0.337133,41:0.180016):0.116559,29:0.237990):0.206359,50:0.681614):0.201438):0.193161):1.03491,((((9:0.516495,44:0.105170):0.140978,30:0.051489):0.653626,(16:0.848194,(((20:0.131679,24:0.218899):0.0486489,28:0.087028):0.895423,51:1.353613):0.137252):0.297657):0.424042,(((14:1.848295,39:0.686814):0.192396,40:1.232772):0.497228,(15:0.982759,48:1.247658):0.6544):0.514052):0.617201):0.290862,34:1.562389):1.04797,(42:0.046657,43:0.049541):0.0970173);
 802: 1 -39175.54578 -41301.65983 (0:0.155028,(((((((((1:0.033525,49:0.037751):0.161509,37:0.146575):0.120493,5:0.326073):0.253685,(((((2:0.434115,(12:0.101623,47:0.068598):0.193023):0.0777189,23:0.185572):0.32964,(32:0.745259,33:0.519363):0.213411):0.245794,((((4:0.390047,11:0.304859):0.153742,50:0.659805):0.123405,41:0.235311):0.086628,29:0.301747):0.291963):0.181898,((13:0.703851,52:0.773828):0.207524,31:0.763533):0.799994):0.319679):0.146144,18:0.580422):0.288465,21:2.683770):0.0564616,((((((3:0.041262,10:0.027974):0.3088,19:0.150211):0.259675,27:0.766064):0.113966,(((6:0.489037,36:0.369729):0.130788,(22:0.246514,45:0.304550):0.213461):0.0767212,(((7:0.254908,8:0.184853):0.0795586,17:0.223090):0.0714811,35:0.301889):0.158902):0.239049):0.164777,(25:0.030528,26:0.023162):0.478543):0.163269,(38:1.302982,46:0.792500):0.383114):0.285375):0.626795,(((9:0.404274,(30:0.075727,44:0.132784):0.256951):0.584672,((16:0.687612,51:1.289338):0.170972,((20:0.138913,28:0.093430):0.0734818,24:0.159429):0.858723):0.417873):0.925063,(((14:1.514455,40:1.325634):0.203016,39:0.841721):0.474642,(15:1.134713,48:1.398967):0.62335):0.504388):0.501407):0.271718,34:1.031303):1.11589,(42:0.036670,43:0.058608):0.0563463);
 803: 1 -40782.67278 -41298.08694 (0:0.125106,((((((((((1:0.036547,49:0.033544):0.127817,37:0.119004):0.0740974,5:0.307708):0.421667,18:0.686758):0.179108,(((((3:0.052412,10:0.076271):0.226629,19:0.229035):0.430178,27:0.575316):0.161921,(25:0.029086,26:0.002172):0.62185):0.246845,((6:0.502173,36:0.408404):0.137971,(((7:0.199286,8:0.174382):0.0958231,(17:0.156304,35:0.371771):0.0688217):0.147864,(22:0.211020,45:0.405309):0.179616):0.0764515):0.10438):0.351797):0.215252,46:1.007482):0.197251,(21:2.450305,38:1.078369):0.29096):0.0391336,(((((2:0.371009,(12:0.058699,47:0.133429):0.213135):0.0562219,23:0.140780):0.121476,(32:0.824672,33:0.516238):0.40509):0.118633,(((4:0.425527,11:0.233712):0.135938,(29:0.326031,41:0.107721):0.169385):0.183921,50:0.649009):0.263088):0.416286,((13:0.687693,31:0.910694):0.551384,52:0.586925):0.667192):0.288284):0.844913,((((9:0.569658,44:0.097254):0.149454,30:0.063842):0.842107,((16:0.784718,51:1.609322):0.0904789,((20:0.196090,24:0.203251):0.0590183,28:0.030382):1.01981):0.358455):0.419914,(((14:1.514347,40:1.632640):0.10856,39:0.862492):0.533929,(15:0.981429,48:1.672906):0.749818):0.441043):0.244279):0.44493,34:1.138625):1.12553,(42:0.057547,43:0.046416):0.0720887);
 804: 1 -42609.74714 -41298.08694 (0:0.089503,(((((((((1:0.021025,49:0.031114):0.14425,37:0.095903):0.112246,5:0.371516):0.365842,18:0.663291):0.171924,((((((3:0.057497,10:0.043056):0.175624,19:0.274863):0.266429,27:0.587514):0.187293,(25:0.032764,26:0.022943):0.61749):0.21157,((6:0.463993,36:0.486008):0.162466,((((7:0.250407,8:0.126847):0.114337,17:0.136319):0.075977,35:0.402182):0.101839,(22:0.271163,45:0.351101):0.239675):0.0628572):0.0672948):0.239776,((21:2.625835,38:1.188547):0.282146,46:0.696196):0.189745):0.391344):0.287538,((((2:0.436543,(12:0.079798,47:0.076731):0.261813):0.107398,23:0.111172):0.184642,(32:0.726362,33:0.698122):0.264881):0.0918563,(((4:0.415276,11:0.189951):0.224084,(29:0.395705,41:0.123315):0.13609):0.145337,50:0.597549):0.246267):0.427567):0.0162374,((13:0.593866,31:0.729838):0.458015,52:0.694200):0.562422):0.67334,(((9:0.542939,(30:0.133885,44:0.112161):0.125745):0.838645,(16:0.835010,(((20:0.191623,24:0.165871):0.0531312,28:0.073655):0.762869,51:1.556499):0.129792):0.26207):0.399346,(((14:1.436053,40:1.161409):0.22491,39:1.173376):0.396968,(15:0.836375,48:1.614291):0.655116):0.206861):0.282231):0.508209,34:1.108860):0.978259,(42:0.030012,43:0.041781):0.102057);
 805: 1 -41650.30193 -41310.2549 (0:0.146323,((((((((1:0.027605,49:0.016687):0.15752,37:0.160316):0.193773,5:0.210148):0.295061,18:0.446747):0.318754,(((((2:0.412520,(12:0.095237,47:0.100713):0.186001):0.0288847,23:0.220975):0.132597,(32:0.920500,33:0.582363):0.202584):0.215232,((((4:0.329770,11:0.255695):0.223725,41:0.186561):0.0943484,29:0.263926):0.127237,50:0.521051):0.16311):0.350199,((13:0.580573,31:0.710194):0.350595,52:0.585622):0.640562):0.127333):0.282314,(((((((3:0.070881,10:0.026663):0.32155,19:0.204916):0.328234,27:0.736147):0.0744456,(25:0.043383,26:0.017404):0.542949):0.186649,(((6:0.484008,36:0.385214):0.179485,(((7:0.246610,8:0.180611):0.0633269,17:0.174986):0.103309,35:0.272695):0.101125):0.0618646,(22:0.234198,45:0.390736):0.230804):0.211016):0.363464,46:1.032025):0.288635,(21:2.905540,38:1.156624):0.346803):0.00494801):0.715407,(((9:0.456360,(30:0.104078,44:0.139107):0.213517):0.806962,((16:0.900342,((20:0.195781,24:0.213395):0.0889061,28:0.051845):0.749404):0.0904155,51:1.636144):0.301572):0.491788,(((14:1.555794,40:1.118150):0.152786,39:1.085854):0.705916,(15:0.670631,48:1.766078):0.358749):0.582418):0.498718):0.352991,34:1.025084):1.05439,(42:0.046257,43:0.044498):0.038154);
 806: 1 -41171.83756 -41295.8402 (0:0.107281,((((((((((1:0.025311,49:0.016241):0.130313,37:0.164163):0.164353,5:0.224532):0.211858,18:0.499290):0.228469,(((((3:0.069614,10:0.031674):0.205957,19:0.271737):0.271068,27:0.550171):0.23712,(25:0.010704,26:0.037233):0.572403):0.225176,((((6:0.515872,(22:0.254112,45:0.303659):0.233031):0.109104,36:0.527739):0.00502498,46:1.439260):0.0999245,(((7:0.257687,8:0.191678):0.110129,17:0.137226):0.0718428,35:0.329761):0.170314):0.106685):0.589995):0.367565,((((2:0.432809,(12:0.094544,47:0.117856):0.230548):0.0986937,23:0.154485):0.228238,(32:0.886873,33:0.562461):0.245086):0.269888,((((4:0.361791,11:0.268695):0.288168,50:0.651750):0.141832,41:0.192007):0.154846,29:0.167607):0.35066):0.353466):0.0569585,((13:0.652020,31:1.080997):0.36606,52:0.430204):0.742039):0.527137,(21:1.740703,38:1.633622):0.266099):0.326916,((((9:0.665972,44:0.120756):0.10352,30:0.091482):0.769893,((16:0.775999,((20:0.141417,24:0.184782):0.0935418,28:0.064449):0.990019):0.0841403,51:1.203890):0.529549):0.535266,((14:1.671724,(39:0.976997,40:1.295100):0.107582):0.353477,(15:1.041777,48:1.498087):0.542509):0.411773):0.368902):0.551214,34:1.128648):1.19,(42:0.036804,43:0.074933):0.0915193);
 807: 3 -40517.02816 -41297.47326 (0:0.167811,(((((((((1:0.028119,49:0.022770):0.156068,37:0.082863):0.191983,5:0.270996):0.394672,18:0.437499):0.194676,((((((3:0.043103,10:0.064216):0.184953,19:0.196467):0.350835,27:0.778863):0.182613,(((6:0.571370,36:0.358508):0.230449,(((7:0.210183,8:0.145072):0.0962478,17:0.259014):0.0884277,35:0.385453):0.0732983):0.0577307,(22:0.193118,45:0.424840):0.194165):0.342938):0.275816,(25:0.049892,26:0.009907):0.459643):0.0925742,46:1.011838):0.373438):0.2698,((((((2:0.417300,((12:0.066958,47:0.110888):0.225868,23:0.161637):0.0809779):0.169947,32:0.976105):0.134226,33:0.679723):0.134424,((((4:0.276477,11:0.226348):0.187443,50:0.728502):0.124033,41:0.179792):0.0686217,29:0.268745):0.171):0.262597,((13:0.768565,31:0.819518):0.34935,52:0.488106):0.815939):0.161504,38:1.858331):2.24446e-06):0.281766,21:3.411844):0.292102,((((9:0.672146,44:0.093174):0.132181,30:0.072123):0.835477,((16:0.773747,51:1.355289):0.0702997,((20:0.179414,28:0.099700):0.106496,24:0.098551):0.760692):0.162955):0.568448,(((14:1.733845,40:0.906827):0.241476,39:1.094020):0.447265,(15:0.964999,48:1.212465):0.614229):0.362628):0.605406):0.308497,34:1.251942):0.769358,(42:0.029558,43:0.057136):0.0454631);
 808: 3 -42052.7345 -41301.58871 (0:0.156770,((((((((((1:0.058041,49:0.012862):0.173747,37:0.080308):0.218199,5:0.266522):0.369654,(((((2:0.424087,23:0.132018):0.0667671,(12:0.099716,47:0.101411):0.168631):0.212551,(32:0.855433,33:0.538720):0.264368):0.161582,((((4:0.395680,11:0.255315):0.168798,50:0.752967):0.169221,41:0.198394):0.154537,29:0.154118):0.279613):0.273073,((13:0.490692,31:0.882048):0.450547,52:0.564427):0.641776):0.273214):0.170417,18:0.527674):0.308891,(21:2.021374,38:1.601672):0.169387):0.0201645,((((((3:0.044830,10:0.050347):0.204248,19:0.201670):0.242389,27:0.805799):0.223688,((6:0.474060,36:0.361756):0.186747,((((7:0.294366,8:0.141497):0.123986,17:0.202515):0.0379396,35:0.435061):0.0625968,(22:0.178358,45:0.434197):0.279228):0.170777):0.150865):0.206441,(25:0.049236,26:0.029724):0.436928):0.160983,46:0.894334):0.188479):0.839181,(((14:1.705628,40:1.433797):0.103083,39:0.799493):0.690923,(15:1.151744,48:1.782194):0.670053):0.165601):0.18091,(((9:0.542594,44:0.130016):0.0863725,30:0.094401):0.817392,(16:0.850879,(((20:0.136828,24:0.188710):0.0430946,28:0.111107):0.748325,51:1.565012):0.22841):0.194902):0.550275):0.625203,34:1.141278):1.24934,(42:0.051977,43:0.041357):0.0601244);
 809: 2 -40636.53011 -41330.31439 (0:0.111283,((((((((1:0.026873,49:0.036002):0.156244,37:0.136585):0.159321,5:0.205510):0.264563,18:0.615183):0.27464,(((((((3:0.056428,10:0.078566):0.327005,19:0.194984):0.415125,27:0.750141):0.208097,(25:0.027020,26:0.010611):0.469598):0.186673,((6:0.426900,36:0.398626):0.138965,(((7:0.182153,(17:0.125883,35:0.334527):0.126111):0.0545639,8:0.169321):0.135589,(22:0.252705,45:0.325550):0.156329):0.0747403):0.214248):0.224583,((((((9:0.561218,44:0.115199):0.0902164,30:0.068848):0.848196,((16:0.649427,51:1.727878):0.140096,((20:0.167156,28:0.115520):0.0963176,24:0.085277):0.775574):0.156633):0.625561,(((14:1.445154,39:1.035482):0.0956897,40:1.181320):0.271344,(15:1.277038,48:1.236348):0.65943):0.328079):0.112918,21:2.519331):0.586247,(38:1.594427,46:0.640480):0.143621):0.318474):0.297056,(13:0.805704,(31:0.787121,52:0.687574):0.219132):0.851564):0.0996513):0.581858,(((((4:0.307459,11:0.258837):0.208312,50:0.639339):0.0850619,41:0.191110):0.15622,29:0.192633):0.333742,(32:0.851834,33:0.404511):0.317625):0.0694082):0.226631,((2:0.356896,23:0.237463):0.0677392,(12:0.148151,47:0.057596):0.190528):0.131049):0.958964,34:1.483258):0.51736,(42:0.053472,43:0.049471):0.0863396);
 810: 1 -42201.42038 -41301.99423 (0:0.092903,((((((((((1:0.010057,49:0.035619):0.186763,37:0.089914):0.201631,5:0.226180):0.297464,18:0.603465):0.210774,((((((3:0.071145,10:0.026559):0.388691,19:0.172003):0.385381,(25:0.030451,26:0.012056):0.680301):0.0727105,27:0.786898):0.245675,((6:0.644302,36:0.379892):0.195106,((((7:0.270281,8:0.098811):0.103782,17:0.209079):0.0857344,35:0.361282):0.0871189,(22:0.192672,45:0.425306):0.321783):0.0443026):0.18344):0.235785,46:1.350620):0.392217):0.279642,((13:0.987794,31:0.778837):0.387196,52:0.575391):0.796653):0.194722,((((2:0.396279,(12:0.094076,47:0.190744):0.224464):0.0715299,23:0.179918):0.315766,(32:0.904187,33:0.556578):0.266918):0.191449,((((4:0.280379,11:0.240702):0.170162,50:0.832914):0.145407,41:0.185102):0.117372,29:0.201285):0.262635):0.385437):0.248984,(21:2.424983,38:1.657330):0.320703):0.551189,((((9:0.609409,44:0.124751):0.0992624,30:0.062017):0.736346,(16:0.951372,(((20:0.159743,24:0.214248):0.0730011,28:0.066883):0.665559,51:1.437690):0.140649):0.332544):0.443695,((14:1.575630,(39:0.977813,40:1.200858):0.18589):0.56716,(15:0.926207,48:1.448607):0.634248):0.407264):0.349978):0.495477,34:1.288800):1.10394,(42:0.053676,43:0.043057):0.108881);
 811: 1 -40739.5782 -41300.065 (0:0.141855,(((((((((1:0.034536,49:0.033949):0.133211,37:0.155276):0.103298,5:0.266395):0.303443,18:0.504885):0.241735,((((((3:0.089463,10:0.041899):0.252732,19:0.232021):0.308242,27:0.777470):0.066645,(25:0.031906,26:0.029374):0.489448):0.146198,((6:0.382751,36:0.399525):0.137455,(((7:0.234765,8:0.133025):0.0348985,(17:0.172638,35:0.309916):0.075726):0.0916124,(22:0.209374,45:0.357696):0.258662):0.0843152):0.165878):0.258439,46:0.861874):0.299631):0.213866,(((((2:0.367613,(12:0.100049,47:0.130306):0.194257):0.0869727,23:0.147235):0.187278,(32:0.881018,33:0.421502):0.274043):0.0995347,(((4:0.330691,11:0.242762):0.0729565,50:0.644180):0.078634,(29:0.304899,41:0.153943):0.155703):0.223337):0.259313,((13:0.661170,31:0.789102):0.337595,52:0.558646):0.687991):0.180572):0.226096,(21:2.368051,38:1.386935):0.0717389):0.425706,(((9:0.459138,(30:0.146675,44:0.138788):0.154012):0.628115,(16:0.800588,(((20:0.146562,24:0.206735):0.0499548,28:0.097354):0.516624,51:1.301560):0.208733):0.276321):0.588082,((14:1.572756,(39:1.097585,40:1.301134):0.144015):0.356091,(15:1.185528,48:1.240626):0.814248):0.339158):0.337729):0.530468,34:1.343163):0.932212,(42:0.041615,43:0.052286):0.0506703);
 812: 1 -39624.52211 -41301.98939 (0:0.141416,(((((((((((1:0.035133,49:0.053711):0.118489,37:0.138167):0.156386,5:0.374082):0.319704,18:0.568239):0.351481,(((((2:0.429715,(23:0.138273,(32:0.819411,33:0.664912):0.325521):0.122236):0.0466236,(12:0.101066,47:0.140963):0.129815):0.277942,50:0.721759):0.1538,((4:0.360400,11:0.251178):0.204092,(29:0.281061,41:0.292568):0.131356):0.188333):0.323032,((13:0.616508,31:0.805566):0.650262,52:0.677080):0.551278):0.0261941):0.271167,((((((3:0.058778,10:0.026422):0.29682,19:0.198707):0.249189,27:0.720295):0.109116,(25:0.029148,26:0.019348):0.567099):0.234501,((6:0.490635,36:0.416006):0.143848,(((7:0.242646,(8:0.151924,17:0.194086):0.0457217):0.0405568,35:0.357587):0.110299,(22:0.283146,45:0.382320):0.214887):0.100317):0.138362):0.176572,(38:1.206723,46:1.020782):0.14619):0.338145):0.142596,21:2.408521):0.672742,(((14:1.672424,40:1.422762):0.145029,39:0.963056):0.311809,(15:1.099757,48:1.495332):0.600026):0.35289):0.160067,(((9:0.550887,44:0.136634):0.077942,30:0.063909):1.08163,((16:0.984615,51:1.315450):0.108117,((20:0.181682,24:0.205515):0.108174,28:0.025600):0.803505):0.16859):0.423478):0.906251,34:0.978231):0.927769,42:0.023114):0.0180792,43:0.057026);
 813: 2 -41912.11582 -41294.69349 (0:0.100823,((((((((((((1:0.031290,49:0.050355):0.106128,37:0.156312):0.176463,5:0.240468):0.382482,18:0.351934):0.169423,((((((3:0.074350,10:0.024697):0.227581,19:0.207325):0.251584,27:0.547361):0.205262,(25:0.047800,26:0.023308):0.522843):0.151482,(((6:0.450877,36:0.328958):0.158746,(((7:0.267359,8:0.164738):0.117326,17:0.185469):0.0826732,35:0.330625):0.149548):0.0549551,(22:0.220766,45:0.388497):0.310747):0.224803):0.29154,(38:1.740602,46:0.611120):0.250407):0.420265):0.266031,21:2.429330):0.0728084,((13:0.837548,31:0.697523):0.432927,52:0.641565):0.898422):0.244098,((4:0.426521,((11:0.249796,50:0.690467):0.163505,41:0.179391):0.134707):0.0754333,29:0.200242):0.238164):0.282661,(32:0.946748,33:0.492567):0.160831):0.225327,((2:0.445183,(12:0.091698,47:0.108380):0.246356):0.0554354,23:0.156806):0.17095):0.905228,((((9:0.531902,44:0.100989):0.0990288,30:0.072574):0.719638,(16:0.968677,(((20:0.138130,24:0.246209):0.0439958,28:0.075086):0.662952,51:1.383215):0.170695):0.363741):0.635182,(((14:1.865531,40:0.983782):0.259597,39:1.219829):0.502677,(15:0.821546,48:1.918876):0.533855):0.339474):0.434058):0.325147,34:1.331208):0.696473,(42:0.041906,43:0.054002):0.0903046);
 814: 2 -42482.04667 -41309.64807 (0:0.117669,((((((((((1:0.033476,49:0.031418):0.166712,37:0.186945):0.262137,5:0.192266):0.248769,18:0.561424):0.214676,((((((3:0.059110,10:0.058875):0.310533,19:0.210843):0.285727,27:0.588176):0.172286,(25:0.036239,26:0.024723):0.623559):0.163354,((((6:0.580871,36:0.469463):0.141852,(22:0.264470,45:0.368541):0.270966):0.101781,((7:0.308666,8:0.197166):0.0552867,17:0.253292):0.0531912):0.0345694,35:0.364643):0.129176):0.293359,46:0.968643):0.201433):0.352086,(21:2.146863,38:1.111192):0.325814):0.0131242,((((2:0.437903,23:0.174237):0.0773463,(12:0.080691,47:0.121230):0.265425):0.311359,(32:1.061440,33:0.510419):0.0996271):0.149034,((((4:0.331334,11:0.246165):0.222193,50:0.623179):0.0706211,41:0.196863):0.120184,29:0.173565):0.358505):0.345314):0.0525391,((13:0.844850,31:0.713808):0.29356,52:0.543565):0.704853):0.350951,(((((9:0.555979,44:0.102481):0.110121,30:0.074829):0.755103,((16:0.713970,51:1.479408):0.0613756,((20:0.169340,24:0.207249):0.0480799,28:0.081341):0.75417):0.206718):0.660874,(15:1.167203,48:1.529143):0.761507):0.095812,(14:1.637201,(39:1.061836,40:1.629554):0.0724205):0.367828):0.496703):0.582279,34:1.110631):0.984407,(42:0.053545,43:0.043246):0.0923649);
 815: 2 -39980.98993 -41309.14516 (0:0.089621,((((((((((1:0.022205,49:0.016954):0.163868,37:0.174749):0.0515283,5:0.286814):0.337252,(18:0.457746,21:2.579620):0.157096):0.187983,(((((2:0.498062,23:0.114029):0.0941498,(12:0.053349,47:0.146726):0.219786):0.15225,(32:1.054089,33:0.507676):0.253034):0.247136,((4:0.387232,11:0.196781):0.157169,((29:0.300943,41:0.185190):0.0835569,50:0.627156):0.119191):0.208822):0.199108,((13:0.791822,31:0.525621):0.636154,52:0.516446):0.576486):0.259327):0.442454,((((((3:0.031234,10:0.058177):0.187913,19:0.289509):0.383881,(((6:0.490024,36:0.462163):0.213572,((((7:0.245407,8:0.182311):0.12244,17:0.190904):0.0556432,35:0.359514):0.0435341,(22:0.172864,45:0.479723):0.295114):0.138812):0.289959,27:0.665697):0.10226):0.17819,(25:0.032780,26:0.014345):0.557048):0.0960506,38:1.744076):0.122841,46:1.101836):0.0354511):0.91683,((14:1.525353,40:1.388826):0.287861,39:0.853348):0.494622):0.0236747,(15:0.889812,48:1.422581):0.656824):0.240198,(((9:0.500745,44:0.071795):0.0811816,30:0.076077):0.882371,(16:0.840301,(((20:0.152806,24:0.158817):0.0529048,28:0.067506):0.631723,51:1.647777):0.102941):0.311362):0.517255):0.859464,34:1.368487):1.03782,(42:0.027818,43:0.061754):0.105777);
 816: 2 -44230.65535 -41300.6807 (0:0.145914,((((((((1:0.030335,49:0.026866):0.1143,(5:0.381194,37:0.098525):0.0558805):0.438972,18:0.506137):0.180254,((((((3:0.043216,10:0.052347):0.182816,19:0.249513):0.269276,27:0.552270):0.343078,((6:0.492422,36:0.492302):0.149943,((((7:0.229838,8:0.191770):0.0956852,17:0.181743):0.0811531,35:0.326084):0.0728959,(22:0.155926,45:0.453932):0.261898):0.0774552):0.107702):0.241216,((25:0.013680,26:0.032649):0.506848,46:1.108279):0.139385):0.140947,38:1.591420):0.22414):0.0977374,21:2.543912):0.135174,(((((2:0.389634,23:0.142271):0.0867761,(12:0.076161,47:0.119524):0.261231):0.159592,(32:0.832255,33:0.525901):0.270679):0.225618,((((4:0.492999,11:0.223974):0.193419,50:0.788760):0.151416,41:0.193528):0.145101,29:0.233420):0.28707):0.352012,((13:0.663424,31:0.761069):0.402712,52:0.648078):0.703506):0.0362536):0.617653,((((9:0.606134,44:0.098056):0.149571,30:0.045445):0.803803,(16:0.922939,(((20:0.189475,28:0.105421):0.0865788,24:0.090412):0.80091,51:1.497920):0.181033):0.288615):0.584398,(((14:1.553003,40:1.039919):0.0387284,39:0.795499):0.646747,(15:1.174329,48:1.266563):0.737613):0.415912):0.410221):0.558187,34:1.269149):0.974722,(42:0.054960,43:0.073276):0.0912495);
 817: 5 -41691.77909 -41310.10428 (0:0.158449,(((((((((1:0.044129,49:0.031392):0.196388,37:0.082511):0.162164,5:0.332533):0.255231,18:0.630836):0.286279,((((2:0.476054,(12:0.106005,47:0.150784):0.184667):0.112271,23:0.158472):0.170713,(32:0.707827,33:0.684613):0.282174):0.196365,(((4:0.334318,11:0.238990):0.22059,(29:0.315120,41:0.158052):0.10139):0.241151,50:0.657320):0.154866):0.307137):0.167053,((13:0.724864,31:0.869378):0.346505,52:0.898173):0.684576):0.199102,(((((((3:0.072032,10:0.056900):0.321751,19:0.205813):0.285563,27:0.816810):0.230686,(25:0.038549,26:0.015580):0.416838):0.135588,46:1.062583):0.182294,(((6:0.640541,((7:0.278229,8:0.149940):0.110492,17:0.284510):0.0184175):0.0841848,((22:0.206723,45:0.449405):0.34279,36:0.506700):0.0454034):0.0812065,35:0.346512):0.0539259):0.479186,(21:2.491521,38:1.283570):0.293235):2.26959e-06):0.81473,((((9:0.628001,44:0.093186):0.111054,30:0.063169):0.658894,((16:1.072056,((20:0.170443,28:0.123283):0.108474,24:0.125708):0.721742):0.165789,51:1.211806):0.134168):0.494909,((14:1.399569,(39:0.842644,40:1.276941):0.205164):0.503377,(15:1.037057,48:1.415550):0.925119):0.204079):0.234502):0.381708,34:0.933928):1.02055,(42:0.041744,43:0.069294):0.060327);
 818: 1 -39488.82856 -41299.04288 (0:0.215809,((((((((((1:0.046945,49:0.036645):0.145601,37:0.106139):0.179521,5:0.282263):0.191893,((((((((3:0.064799,10:0.029639):0.217098,19:0.282653):0.376952,27:0.616586):0.341235,((((6:0.590414,36:0.429135):0.128289,(22:0.266490,45:0.523324):0.21729):0.119554,((7:0.294877,8:0.116755):0.100302,17:0.172572):0.0209392):0.0557665,35:0.315406):0.278184):0.205204,(25:0.037008,26:0.002916):0.469469):0.174794,(38:1.371059,46:0.752765):0.428777):0.359015,21:3.021792):0.0891893,18:0.566035):0.251396):0.375374,((13:0.673317,31:0.760469):0.449577,52:0.453394):0.700451):0.366674,((((4:0.359115,11:0.134369):0.135402,50:0.617993):0.190563,41:0.157018):0.0826397,29:0.196354):0.260446):0.163735,(32:0.795086,33:0.432293):0.254065):0.0507567,((2:0.381764,(12:0.075159,47:0.133218):0.243684):0.0751501,23:0.139549):0.207634):1.00742,(((((9:0.630582,44:0.098822):0.0860417,30:0.038342):0.833921,((16:0.654147,51:1.603029):0.268219,((20:0.177948,28:0.115564):0.150695,24:0.058324):0.894727):0.226634):0.409798,(((14:1.638372,40:1.200959):0.339573,39:1.141272):0.466131,(15:0.999858,48:1.589114):0.519468):0.506071):0.317319,34:1.314884):0.184104):0.793946,42:0.015178):0.0460866,43:0.043734);
 819: 1 -40648.954 -41313.7464 (0:0.155353,(((((((((((1:0.025206,49:0.037917):0.14855,37:0.166119):0.116854,5:0.303623):0.41054,((((2:0.534557,23:0.192930):0.0829078,((12:0.108013,47:0.071204):0.120831,(32:0.878888,33:0.582008):0.418479):0.0896509):0.320504,50:0.639890):0.168319,((4:0.288899,11:0.302707):0.220956,(29:0.290755,41:0.228964):0.0643376):0.0798878):0.561825):0.119363,((13:0.462529,31:0.686555):0.315463,52:0.507960):0.946252):0.127154,18:0.481534):0.311552,21:2.756178):0.12948,(((((3:0.079787,10:0.031359):0.191148,19:0.167746):0.402246,27:0.479744):0.111953,(6:0.540380,(((((7:0.224863,8:0.149218):0.083977,17:0.107900):0.0909068,35:0.325271):0.0449061,(22:0.141508,45:0.365088):0.260137):0.122989,36:0.435930):0.0254743):0.224542):0.269042,((25:0.041046,26:0.026153):0.169767,(38:1.674707,46:0.739956):0.321068):0.0715444):0.278796):1.11521,(((9:0.468544,(30:0.138270,44:0.127960):0.190002):1.03594,(16:0.686088,((20:0.156368,24:0.183214):0.065687,28:0.061179):0.945863):0.157953):0.262335,51:1.219272):0.431432):0.372643,(((14:1.232021,40:1.075006):0.492961,39:0.818038):0.376544,(15:0.946934,48:1.679369):0.639458):0.127243):0.967085,34:0.942726):0.991433,(42:0.023971,43:0.063232):0.0712328);
 820: 1 -42659.59275 -41321.09469 (0:0.128509,(((((((((1:0.044462,49:0.045999):0.170796,37:0.136240):0.125202,5:0.313536):0.245037,18:0.616224):0.241248,(((2:0.474764,(23:0.167044,(32:0.920089,33:0.511699):0.335871):0.0789066):0.064167,(12:0.111723,47:0.105283):0.140079):0.134666,(((4:0.332728,11:0.230509):0.173155,(29:0.307120,41:0.231699):0.108322):0.263766,50:0.554417):0.217574):0.472793):0.147974,((13:0.699055,31:0.748378):0.412914,52:0.507905):0.573474):0.238928,(((((((3:0.088690,10:0.024695):0.179326,19:0.276902):0.285225,27:0.562048):0.128934,46:1.236705):0.135448,(25:0.042948,26:0.031062):0.531701):0.142575,((6:0.505922,36:0.382453):0.147451,(((7:0.311247,(8:0.129539,17:0.221994):0.0377485):0.0790654,35:0.449011):0.0698815,(22:0.280961,45:0.363703):0.163649):0.110834):0.166857):0.406808,(21:2.286194,38:1.336316):0.271473):0.0166449):0.688182,((((((9:0.602398,44:0.112358):0.112632,30:0.093281):1.23424,((20:0.205544,28:0.130427):0.0769199,24:0.134730):0.637635):0.163998,16:0.907494):0.311785,51:1.551892):0.357856,(((14:1.341390,40:1.102104):0.326907,39:0.730158):0.326115,(15:0.939833,48:1.520463):0.913856):0.848757):0.134229):0.672509,34:0.768495):1.10393,(42:0.040720,43:0.074169):0.0635658);
 821: 1 -40168.04503 -41301.0859 (0:0.139953,(((((((((1:0.023771,49:0.032307):0.217117,37:0.127143):0.126637,5:0.251943):0.237663,(18:0.532241,21:2.748130):0.196027):0.191229,(((((3:0.071420,10:0.055186):0.201279,19:0.236557):0.420047,27:0.615797):0.188891,((25:0.021714,26:0.048876):0.34305,(38:1.919702,46:0.949207):0.521458):0.194091):0.177023,((6:0.412735,36:0.479925):0.150043,((((7:0.240534,8:0.169225):0.105245,17:0.138224):0.126287,35:0.313328):0.0548596,(22:0.160559,45:0.463323):0.309228):0.129139):0.109356):0.544958):0.327107,((13:0.421993,31:1.191242):0.46446,52:0.690620):0.681591):0.260322,((((4:0.333999,11:0.220895):0.156804,50:0.693946):0.128847,41:0.139971):0.11218,29:0.289008):0.381311):0.0935575,(((2:0.505098,(12:0.112732,47:0.096279):0.257909):0.084195,23:0.144933):0.11499,(32:0.745168,33:0.604828):0.522073):0.235831):1.06253,(((((9:0.616818,44:0.108106):0.0800874,30:0.086585):0.81244,((16:0.749464,((20:0.161276,24:0.172352):0.0890706,28:0.065936):0.853151):0.156873,51:1.681910):0.230716):0.421106,(((14:1.454203,40:1.364243):0.35548,39:0.813577):0.754458,(15:1.123688,48:1.196239):0.730173):0.437004):0.662249,34:1.236614):0.223594):0.825263,(42:0.044440,43:0.048548):0.101654);
 822: 1 -42229.76775 -41301.92049 (0:0.151756,(((((((((1:0.026572,49:0.057711):0.118176,37:0.137448):0.181702,5:0.255621):0.168363,18:0.612192):0.221634,(((((2:0.372632,(12:0.072685,47:0.123948):0.18866):0.0733528,23:0.193781):0.216817,(32:0.748676,33:0.446631):0.373277):0.172727,((4:0.336968,11:0.200897):0.140008,((29:0.302615,41:0.167344):0.101514,50:0.665008):0.0955151):0.121429):0.497025,((13:0.591054,31:0.724394):0.442127,52:0.674877):0.475067):0.0930061):0.266464,(((((((3:0.062154,10:0.058567):0.228861,19:0.310328):0.225712,27:0.516273):0.229402,((6:0.363118,36:0.520975):0.177548,(((7:0.224056,8:0.163432):0.0940059,(17:0.124295,35:0.456778):0.0449916):0.11621,(22:0.215669,45:0.320401):0.223852):0.0581213):0.200793):0.171017,(25:0.029345,26:0.013007):0.490995):0.0645119,38:1.575193):0.109174,46:1.002666):0.274827):2.53225e-06,21:2.472608):0.766722,(((9:0.338273,(30:0.159663,44:0.106798):0.213874):0.66973,(16:0.912914,(((20:0.174241,24:0.197003):0.0904874,28:0.053679):0.609109,51:1.464625):0.223805):0.214037):0.387656,((14:1.423862,(39:0.940924,40:1.065671):0.239172):0.443489,(15:0.943982,48:1.446663):0.56387):0.258998):0.454045):0.460939,34:1.113000):1.00992,(42:0.046342,43:0.042949):0.0287775);
 823: 3 -41064.95433 -41296.40299 (0:0.108433,((((((((((1:0.035387,49:0.021379):0.196824,37:0.113384):0.174037,5:0.230672):0.320474,18:0.450774):0.295322,((((2:0.435995,(12:0.057667,47:0.099364):0.210041):0.0426624,23:0.186512):0.16031,(32:0.878449,33:0.489846):0.356304):0.12148,(((4:0.368679,11:0.313483):0.277127,(29:0.271190,41:0.251736):0.0875595):0.18148,50:0.589009):0.159954):0.567208):0.105466,((13:0.510362,31:0.830892):0.376423,52:0.593928):0.608464):0.195199,21:2.944271):0.0480171,((((((3:0.048222,10:0.037103):0.34511,19:0.223734):0.266625,27:0.831712):0.259654,(25:0.035442,26:0.001771):0.463652):0.242569,((((6:0.501498,36:0.448449):0.127235,(22:0.309901,45:0.380274):0.300776):0.164501,((7:0.292937,17:0.251824):0.0490983,8:0.178487):0.077244):0.0424023,35:0.299897):0.220211):0.126666,(38:1.392360,46:0.821314):0.431574):0.303357):0.762677,((((9:0.570420,44:0.065222):0.0968529,30:0.069177):0.712513,(16:0.652982,(((20:0.190991,24:0.181564):0.055935,28:0.064267):0.815941,51:1.554908):0.172978):0.274958):0.600853,(((14:1.584033,40:1.178259):0.236501,39:0.833482):0.539382,(15:1.015111,48:1.634536):0.732401):0.365997):0.191254):0.348377,34:1.347838):0.831692,(42:0.043822,43:0.058772):0.0731021);
 824: 1 -39869.11676 -41317.4697 (0:0.112804,((((((((1:0.049781,49:0.043197):0.117777,37:0.145387):0.151232,5:0.256919):0.169497,((((((((2:0.429378,(12:0.058096,47:0.121490):0.150289):0.0381466,23:0.137774):0.275122,(32:0.885468,33:0.392144):0.262818):0.235584,50:0.480608):0.157775,(4:0.368779,11:0.192140):0.14587):0.156636,41:0.260070):0.0853482,29:0.199913):0.468144,((13:0.700903,31:0.495608):0.343694,52:0.569026):0.763048):0.266898):0.219606,(18:0.323426,21:2.475638):0.149796):0.279586,(((((((3:0.085378,10:0.044679):0.332732,19:0.193398):0.240165,27:0.653042):0.125465,(25:0.026708,26:0.022701):0.479669):0.132688,(((6:0.339942,36:0.363346):0.151362,(22:0.144731,45:0.331895):0.291186):0.0511775,(((7:0.273421,8:0.148421):0.0954136,17:0.152256):0.0511678,35:0.303029):0.114084):0.245439):0.171182,38:1.655081):0.118764,46:1.070488):0.197122):0.798329,((((9:0.589352,44:0.120728):0.0730648,30:0.054966):0.766008,((16:0.821875,((20:0.165726,24:0.220656):0.0976422,28:0.058829):0.873944):0.111379,51:1.814247):0.334278):0.608513,(((14:1.538885,40:1.297528):0.319889,39:1.102808):0.0655194,(15:1.091380,48:1.652986):0.771131):1.04064):0.576132):0.399308,34:1.115885):0.877097,(42:0.034864,43:0.054792):0.0957705);
 825: 3 -41511.01275 -41303.42073 (0:0.149469,(((((((((1:0.041624,49:0.012542):0.138711,37:0.123667):0.154573,5:0.304031):0.48753,(((((((3:0.069745,10:0.040765):0.296415,19:0.219973):0.319531,27:0.766334):0.303351,((6:0.582329,36:0.474432):0.104967,(((7:0.318132,(8:0.206937,17:0.230893):0.0869137):0.0856846,35:0.264701):0.084794,(22:0.176507,45:0.395634):0.32356):0.0782108):0.171326):0.199026,(25:0.032631,26:0.026560):0.3662):0.138038,46:1.117581):0.384464,18:0.525672):0.144197):0.340034,((((2:0.483536,(12:0.080057,47:0.150777):0.157078):0.0312355,23:0.182221):0.165839,(32:0.761889,33:0.594750):0.270139):0.202318,(((4:0.364107,11:0.245772):0.211838,(41:0.159367,50:0.743515):0.109135):0.117625,29:0.196300):0.359506):0.274808):0.0157552,(21:2.670570,38:1.460829):0.247008):0.0261343,((13:0.456056,31:0.835961):0.388103,52:0.486147):0.627872):0.805814,((((9:0.666255,44:0.084392):0.146435,30:0.060098):0.829896,((16:0.789608,51:1.404199):0.0705773,((20:0.207620,28:0.115270):0.0786763,24:0.167435):0.808599):0.274735):0.518368,((14:1.683847,(39:0.845343,40:1.211478):0.151956):0.470876,(15:1.039004,48:1.545540):0.533185):0.1633):0.467198):0.290301,34:1.215413):0.952013,(42:0.050403,43:0.063521):0.0512768);
 826: 1 -40958.38197 -41302.0626 (0:0.140015,(((((((((1:0.034029,49:0.028403):0.155232,37:0.149157):0.132022,5:0.351210):0.275124,18:0.512676):0.222029,(((((3:0.043505,10:0.043753):0.339542,19:0.089292):0.309222,(25:0.039099,26:0.015603):0.556296):0.264592,(27:0.757175,46:1.079359):0.179764):0.136154,(6:0.539239,(((((7:0.252153,8:0.220964):0.0730298,17:0.212842):0.0766465,35:0.326699):0.13014,(22:0.251469,45:0.354370):0.237896):0.0748318,36:0.464648):0.0768462):0.0811556):0.449461):0.138549,(21:2.527585,38:1.173256):0.810327):0.0211285,(((((2:0.445949,23:0.157165):0.0716861,(12:0.093653,47:0.105828):0.195276):0.211326,(32:0.850434,33:0.550041):0.336712):0.143169,((4:0.382881,11:0.292942):0.116167,(29:0.270728,(41:0.186377,50:0.751544):0.089629):0.127228):0.255888):0.392462,((13:0.728661,31:0.992862):0.31245,52:0.674121):0.635845):0.0884354):0.880362,((((9:0.653990,44:0.125789):0.127243,30:0.050640):0.567581,((16:0.704967,((20:0.175931,24:0.218345):0.0859333,28:0.034963):0.844281):0.0666181,51:1.574470):0.483128):0.859354,(((14:1.615927,40:1.367839):0.0660846,39:1.041259):0.492778,(15:1.016839,48:1.463979):0.814816):0.13634):0.549364):0.405061,34:1.195215):0.772561,(42:0.037540,43:0.071313):0.0899107);
 827: 1 -40852.46184 -41295.39858 (0:0.178753,(((((((((1:0.057851,49:0.031769):0.17712,37:0.154151):0.0974129,5:0.314475):0.383563,18:0.465961):0.31714,((((((3:0.062314,10:0.048020):0.186906,27:0.924524):0.118002,19:0.160481):0.384275,(25:0.039177,26:0.012338):0.640978):0.187129,(((6:0.469360,36:0.444123):0.100197,((((7:0.277800,8:0.188682):0.104347,17:0.196478):0.106325,35:0.420281):0.0613108,(22:0.196193,45:0.424098):0.212577):0.143714):0.112983,46:1.389984):0.085887):0.341652,21:2.327901):0.0953237):0.357921,((13:0.639310,31:0.971089):0.352232,52:0.533054):0.846355):0.0872046,(((((2:0.451949,(12:0.056551,47:0.087479):0.249893):0.066218,23:0.163123):0.167269,(32:0.865777,33:0.467537):0.301017):0.0775112,((((4:0.406280,11:0.205716):0.186258,50:0.666913):0.179764,41:0.177457):0.122419,29:0.207821):0.439054):0.236434,38:1.460232):0.0822684):0.692638,((((9:0.549178,44:0.117556):0.0690629,30:0.098230):0.581301,((16:0.775016,51:1.641155):0.071065,((20:0.169652,24:0.212094):0.0502305,28:0.040115):0.782497):0.37179):0.39306,(((14:1.253481,40:1.551729):0.21406,39:1.239030):0.448388,(15:1.056432,48:1.621033):0.557883):0.557556):0.417693):0.247313,34:1.329356):0.877854,(42:0.066135,43:0.054023):0.0483213);
 828: 1 -44899.54338 -41312.64351 (0:0.219662,(((((((((1:0.018426,49:0.035170):0.139856,37:0.163123):0.132387,(5:0.237222,(((13:0.596572,31:0.946726):0.168835,52:0.800353):0.807679,18:0.482753):0.238985):0.183925):0.199012,(((((2:0.350502,(12:0.048321,47:0.199270):0.193764):0.10514,23:0.190661):0.189021,32:0.916810):0.147196,33:0.564747):0.261216,((((4:0.420958,11:0.168762):0.175659,50:0.803060):0.11766,41:0.109036):0.138576,29:0.258057):0.172321):0.324154):0.427165,((((((3:0.094182,10:0.058405):0.211218,19:0.225132):0.220714,27:0.685021):0.196263,(25:0.032722,26:0.015159):0.562855):0.170024,(((6:0.644653,36:0.389264):0.141548,(22:0.218486,45:0.371979):0.197508):0.0785658,(((7:0.269305,8:0.135631):0.0875376,17:0.185076):0.0808326,35:0.392296):0.133446):0.193659):0.196015,(38:1.414662,46:0.924952):0.278791):0.0783977):0.286431,21:2.349811):0.62461,((((9:0.651407,44:0.117462):0.107493,30:0.111870):0.704325,(16:0.831877,(((20:0.197106,24:0.204093):0.0918311,28:0.054052):0.817158,51:1.399979):0.0925398):0.295471):0.502484,(((14:1.659937,40:1.122887):0.12721,39:1.022775):0.539488,(15:1.046991,48:1.355187):0.653018):0.42715):0.181997):0.301764,34:1.207567):1.16442,42:0.014861):0.0338028,43:0.057603);
 829: 1 -41017.48341 -41300.12166 (0:0.132459,((((((((1:0.029852,49:0.048717):0.173319,37:0.099942):0.143666,5:0.349708):0.145737,(((((((3:0.068499,10:0.051535):0.276217,19:0.203091):0.290603,27:0.700284):0.255959,(25:0.024391,26:0.023219):0.476573):0.18913,(((6:0.465362,36:0.383192):0.122358,(((7:0.166434,8:0.179268):0.112852,17:0.160942):0.0406227,35:0.323937):0.0881389):0.055946,(22:0.228807,45:0.350695):0.268999):0.245087):0.0929711,46:1.010661):0.462191,18:0.650008):0.146968):0.551934,((((2:0.455031,23:0.174396):0.122717,(12:0.058983,47:0.184794):0.207382):0.16014,(((4:0.401377,11:0.179385):0.181113,(29:0.231157,(41:0.156371,50:0.695781):0.0763601):0.207462):0.258303,(32:0.917820,33:0.321375):0.353826):0.0514895):0.191293,(21:1.760193,38:1.092105):0.535091):0.0393054):0.126793,((13:0.569788,31:0.858624):0.675925,52:0.730135):0.577432):0.676165,(((9:0.485820,(30:0.162347,44:0.153051):0.169523):0.597097,((16:0.771668,((20:0.158775,24:0.230768):0.0975023,28:0.064384):0.863674):0.291809,51:1.605392):0.159442):0.436369,((14:1.643821,(39:1.151899,40:1.010233):0.143571):0.438477,(15:1.321759,48:1.504902):0.994437):0.344067):0.539727):0.206654,34:1.385994):0.639868,(42:0.029492,43:0.085521):0.0783318);
 830: 2 -41337.59229 -41300.25699 (0:0.158321,(((((((((1:0.031922,49:0.036491):0.173584,37:0.146563):0.123433,5:0.278518):0.36492,(((((2:0.395198,(12:0.090936,47:0.117275):0.176265):0.0954409,23:0.158173):0.129753,(32:0.837268,33:0.577925):0.300882):0.0953659,(((4:0.286869,11:0.308309):0.259837,(29:0.259280,41:0.210948):0.0837872):0.169873,50:0.705358):0.129374):0.392694,((13:0.626496,31:0.710915):0.287459,52:0.500019):0.80617):0.110197):0.13743,18:0.480603):0.291287,((((((3:0.045166,10:0.051514):0.258294,19:0.301136):0.286709,27:0.725799):0.32022,((6:0.456681,36:0.383231):0.175117,((((7:0.293380,8:0.190250):0.0827633,17:0.217669):0.0750976,35:0.301136):0.109025,(22:0.202097,45:0.474902):0.336565):0.0975924):0.209269):0.169845,(25:0.017698,26:0.008532):0.411979):0.0636657,(38:1.676123,46:1.049483):0.245908):0.259917):0.0678589,21:2.719994):0.681579,((((9:0.542366,44:0.088003):0.0878428,30:0.096226):0.829195,((16:0.955915,((20:0.169693,28:0.133951):0.0890554,24:0.123962):0.677546):0.103818,51:1.461874):0.368082):0.653403,(((14:1.627441,40:1.284744):0.1585,39:1.046441):0.574087,(15:0.989304,48:1.454488):0.70751):0.111203):0.58418):0.769716,34:1.367319):0.879549,(42:0.037296,43:0.075102):0.065259);
 831: 2 -40063.06517 -41314.19732 (0:0.141750,(((((((((1:0.024785,49:0.043812):0.13664,37:0.129829):0.19603,5:0.268821):0.278544,18:0.631433):0.266389,((((((3:0.042010,10:0.038374):0.252906,19:0.205744):0.384361,27:0.668949):0.218651,((6:0.324676,36:0.406389):0.165206,(((7:0.232975,17:0.209321):0.0680018,8:0.201729):0.0703671,((22:0.225828,45:0.347318):0.253705,35:0.365615):0.0542557):0.102229):0.295476):0.146746,(25:0.041396,26:0.035447):0.34298):0.0824319,46:1.057525):0.378373):0.150819,(((((2:0.520795,23:0.166403):0.0510653,(12:0.096398,47:0.124979):0.23588):0.146979,(32:0.814180,33:0.564951):0.212993):0.0221667,(((4:0.325203,11:0.201023):0.168186,(29:0.260698,41:0.185148):0.145484):0.13003,50:0.567540):0.219956):0.240383,(21:2.119109,38:1.198384):0.436683):0.111081):0.101386,((13:0.524278,31:0.898254):0.293332,52:0.855992):0.593545):0.566246,((((((9:0.691940,44:0.123196):0.0663326,30:0.096813):0.866764,16:0.852599):0.164486,((20:0.151823,28:0.112101):0.108968,24:0.083132):0.739681):0.243834,51:1.153089):0.497905,(((14:1.484334,40:1.074253):0.262323,39:0.604217):0.523532,(15:0.999102,48:1.330143):0.626335):0.349675):0.304919):0.709413,34:1.080005):1.14297,(42:0.035019,43:0.056798):0.0651761);
 832: 1 -41797.08756 -41296.57594 (0:0.143407,((((((((((1:0.026161,49:0.019900):0.124431,37:0.169609):0.197682,5:0.258637):0.282423,18:0.722397):0.215289,((((((3:0.042233,10:0.076856):0.339556,19:0.249271):0.328952,(25:0.022266,26:0.023693):0.591294):0.166995,27:0.657124):0.182144,(((6:0.448529,36:0.514773):0.110984,(22:0.307295,45:0.344116):0.316518):0.086817,(((7:0.233708,8:0.203126):0.130606,17:0.153404):0.0850548,35:0.357856):0.105825):0.203581):0.284969,(38:1.312520,46:1.063510):0.226625):0.176841):0.182132,((13:0.745699,31:0.770581):0.475858,52:0.650625):0.587404):0.0380441,21:2.792222):0.134359,((((2:0.538393,(12:0.127118,47:0.115227):0.283025):0.0830427,23:0.149753):0.251158,(32:0.911510,33:0.483284):0.415276):0.176233,((((4:0.451270,11:0.253970):0.185373,50:0.755741):0.252812,41:0.140972):0.13105,29:0.228805):0.301814):0.194609):0.811224,(((((9:0.579047,44:0.099209):0.122061,30:0.077407):0.879048,(((20:0.190810,28:0.114850):0.109001,24:0.074529):0.885257,51:1.605781):0.0364625):0.187365,16:0.859524):0.488913,(((14:1.646821,40:1.266290):0.150129,39:0.855025):0.866589,(15:1.000231,48:1.395543):0.760595):0.209072):0.238628):0.488967,34:1.535919):0.865465,(42:0.030357,43:0.088723):0.113707);
 833: 1 -41517.11088 -41302.63509 (0:0.120361,(((((((((1:0.032054,49:0.040084):0.151344,37:0.122242):0.142281,5:0.220991):0.271851,18:0.591706):0.168164,((((2:0.443592,23:0.136420):0.111904,(12:0.076860,47:0.098499):0.250794):0.219492,(32:0.806939,33:0.467327):0.314923):0.0713367,((((4:0.339968,11:0.272557):0.160901,50:0.573233):0.155835,41:0.056834):0.200756,29:0.148456):0.288016):0.450561):0.104509,(13:0.503368,(31:0.620966,52:0.664653):0.3078):0.62728):0.0959141,((((((3:0.043395,10:0.042919):0.335104,19:0.184540):0.392158,27:0.656850):0.163541,(25:0.019857,26:0.019400):0.460462):0.14525,(((6:0.421497,36:0.472128):0.145559,(22:0.298890,45:0.353304):0.29501):0.0850777,((7:0.224855,8:0.137569):0.0596022,(17:0.161932,35:0.375159):0.111553):0.081049):0.133578):0.155057,((21:2.517239,46:0.661136):0.289772,38:1.337913):0.261386):0.1525):0.827098,(((9:0.473871,(30:0.130460,44:0.142740):0.14245):0.668046,(16:0.790323,((20:0.151975,(24:0.186815,28:0.110651):0.0651992):0.710589,51:1.377194):0.171766):0.202986):0.58726,(((14:1.617296,40:1.104819):0.258596,39:1.077286):0.449435,(15:1.217853,48:1.595419):0.707369):0.242717):0.315741):0.294411,34:1.215492):0.870921,(42:0.033198,43:0.048844):0.0891617);
 834: 5 -41146.84676 -41294.69278 (0:0.103265,(((((((((1:0.047982,49:0.038666):0.123557,37:0.117620):0.153355,5:0.229005):0.315057,18:0.445113):0.356024,((((((3:0.049379,10:0.049990):0.418947,19:0.135124):0.327512,27:0.811629):0.221102,(25:0.041417,26:0.037524):0.485738):0.122221,((((6:0.463363,36:0.471992):0.172212,(22:0.213916,45:0.266450):0.282208):0.106582,((7:0.215705,17:0.235659):0.0521247,8:0.208656):0.0570499):0.0940974,35:0.305284):0.159008):0.163101,46:0.989952):0.194249):0.197349,(21:2.258472,38:1.126158):0.409098):2.45896e-06,(((((2:0.385741,(12:0.084221,47:0.104375):0.207229):0.089588,23:0.124285):0.250312,(32:0.787053,33:0.458753):0.329093):0.0701238,(((4:0.383791,11:0.221008):0.280437,(41:0.154664,50:0.809800):0.112624):0.102427,29:0.218726):0.262889):0.349934,(13:0.639271,(31:0.899011,52:0.666128):0.242541):0.74978):0.090881):0.66044,((((9:0.524699,44:0.111570):0.109985,30:0.049902):0.819336,(16:0.757039,(((20:0.160008,24:0.180674):0.0859102,28:0.015246):0.773768,51:1.429680):0.116141):0.292993):0.463336,((14:1.822222,(39:0.956996,40:1.170794):0.305845):0.39835,(15:0.994689,48:1.612695):0.661516):0.442534):0.461478):0.367454,34:1.172961):0.893155,(42:0.044146,43:0.073448):0.0823576);
 835: 2 -41290.14254 -41310.85982 (0:0.144703,(((((((((1:0.029265,49:0.026115):0.13164,37:0.198376):0.207617,5:0.174121):0.297615,18:0.575994):0.0975547,((((((3:0.058874,10:0.025198):0.256565,19:0.194595):0.389473,27:0.484902):0.261781,((6:0.482900,36:0.442650):0.107373,(((7:0.207274,(8:0.173226,35:0.362493):0.0682501):0.0875256,17:0.159209):0.131963,(22:0.260272,45:0.385765):0.224979):0.119342):0.14072):0.252951,(25:0.007704,26:0.025386):0.413029):0.231646,(38:1.718717,46:0.649279):0.310459):0.538853):0.27046,(((((2:0.342755,(12:0.075971,47:0.092144):0.242252):0.079499,23:0.116611):0.258793,(32:0.850864,33:0.624830):0.211373):0.282424,((((4:0.415240,11:0.212286):0.246527,50:0.585214):0.161812,41:0.119279):0.14548,29:0.229652):0.168508):0.276013,((13:0.708473,31:0.686130):0.432942,52:0.805965):0.473592):0.164691):0.429594,21:2.353904):0.40587,((((9:0.662407,44:0.100481):0.094488,30:0.078387):0.848657,(16:0.617073,(((20:0.190988,24:0.210279):0.0869718,28:0.032637):0.90069,51:1.507220):0.0681736):0.356287):0.381481,((14:1.550067,(39:1.091528,40:1.079031):0.195878):0.278584,(15:1.188736,48:1.427509):0.721432):0.514472):0.461077):0.156598,34:1.478526):1.10924,(42:0.032194,43:0.043818):0.0539471);
 836: 2 -37610.80296 -41319.97737 (0:0.139057,((((((((((1:0.053053,49:0.041796):0.130535,37:0.130686):0.110048,5:0.381256):0.386184,18:0.639732):0.161726,(((((2:0.505553,23:0.101751):0.18401,(12:0.123773,47:0.172557):0.228726):0.196878,50:0.730490):0.0895946,(32:0.667378,33:0.798667):0.299584):0.136078,((4:0.366366,11:0.323416):0.261721,(29:0.210022,41:0.203605):0.0534987):0.18538):0.591246):0.0918153,((13:0.707368,31:0.810871):0.412716,52:0.697343):0.690699):0.219591,((((((3:0.084982,10:0.002257):0.16816,19:0.277756):0.344779,27:0.652411):0.234153,(6:0.573627,(((((7:0.206567,8:0.193740):0.0748443,17:0.219288):0.113261,35:0.475308):0.0271203,(22:0.243171,45:0.385378):0.263455):0.0802474,36:0.561745):0.0767513):0.083998):0.220476,((25:0.018025,26:0.029400):0.448731,(38:1.400142,46:0.721754):0.419728):0.051777):0.192635,21:2.236486):2.68004e-06):0.922007,((14:1.416900,(39:0.910772,40:1.164517):0.0999523):0.554033,(15:1.258913,48:1.083371):0.659215):0.335905):0.203483,(((9:0.660408,44:0.138968):0.0826333,30:0.067161):0.793878,((16:0.815408,51:1.351624):0.0363524,((20:0.204269,24:0.195812):0.0942,28:0.023725):0.922731):0.301057):0.575893):0.810144,34:0.977905):0.930538,(42:0.054648,43:0.056305):0.0692565);
 837: 1 -40443.16977 -41316.45499 (0:0.133294,((((((((1:0.051680,49:0.023966):0.157789,37:0.148476):0.165599,5:0.288624):0.489248,18:0.487533):0.276196,(((2:0.337566,(((12:0.037452,47:0.105951):0.17423,(32:0.879551,33:0.586281):0.447714):0.135568,23:0.185459):0.111074):0.287315,((((4:0.355448,11:0.159582):0.259685,50:0.691655):0.118451,41:0.185754):0.120722,29:0.191899):0.261283):0.42274,((13:0.700833,31:0.856749):0.460594,52:0.405286):0.558695):0.10034):0.261092,(((((((3:0.053272,10:0.062208):0.23917,19:0.163876):0.357854,27:0.611834):0.171699,(6:0.320517,((((7:0.191123,(8:0.178197,17:0.176152):0.0255322):0.0354859,35:0.266463):0.064927,(22:0.205770,45:0.422764):0.240792):0.138867,36:0.342641):0.0866912):0.18159):0.253621,(25:0.039353,26:0.006779):0.53223):0.166212,(38:1.390139,46:0.785577):0.284152):0.18907,21:2.365386):0.0898342):0.816935,((((9:0.547372,44:0.126147):0.0951369,30:0.080162):0.839702,(16:0.838762,(((20:0.187298,24:0.193196):0.0654329,28:0.046182):0.769613,51:1.404604):0.150023):0.205841):0.501677,(((14:1.203401,40:1.229831):0.259572,39:0.931484):0.246474,(15:1.146922,48:1.645724):0.76381):0.428603):0.201021):0.339123,34:1.318349):0.906706,(42:0.049841,43:0.072296):0.0460212);
 838: 1 -41090.80975 -41306.82783 (0:0.131691,((((((((((1:0.030870,49:0.021545):0.16103,37:0.138636):0.163373,5:0.242618):0.375495,18:0.516561):0.244957,(((((2:0.392822,23:0.156971):0.125793,(12:0.055288,47:0.129594):0.169646):0.28796,(32:0.818565,33:0.508705):0.185134):0.172714,((((4:0.272996,50:0.774878):0.154501,11:0.247200):0.323592,41:0.142782):0.135602,29:0.205675):0.436948):0.432803,(((13:0.693015,52:0.975057):0.264863,31:0.851863):0.65471,38:1.454783):0.177031):0.231027):0.0633326,21:2.549627):0.220356,(((((((3:0.077096,10:0.034891):0.22422,19:0.227492):0.212108,27:0.713861):0.454068,(6:0.527854,36:0.528859):0.0678035):0.100071,((((7:0.242917,8:0.277079):0.0818125,17:0.162832):0.0937284,35:0.386908):0.0511231,(22:0.209778,45:0.534982):0.288005):0.0909079):0.310211,(25:0.056314,26:0.016823):0.719166):0.251117,46:0.820177):0.0871587):0.945997,((14:1.560249,(39:0.929613,40:1.407161):0.253768):0.163637,(15:1.104741,48:1.230129):0.862754):0.342433):0.211012,((((9:0.462067,(30:0.155215,44:0.088568):0.217204):0.806661,((20:0.156086,24:0.205888):0.0638225,28:0.052674):0.931467):0.139482,16:0.643523):0.248393,51:1.564357):0.498934):0.598869,34:1.096119):0.844416,(42:0.055181,43:0.062989):0.0944217);
 839: 1 -41558.72633 -41304.44031 (0:0.193441,(((((((((1:0.019112,49:0.040918):0.127726,37:0.107578):0.21679,5:0.162240):0.282322,18:0.497888):0.298779,(((((2:0.410986,(12:0.092719,47:0.114949):0.175853):0.0651123,23:0.191621):0.141704,(32:0.726138,33:0.700979):0.292781):0.197394,(((4:0.334683,11:0.298255):0.0686551,50:0.655202):0.0982879,(29:0.245501,41:0.218459):0.153524):0.190607):0.346291,((13:0.659617,31:0.900301):0.359428,52:0.576490):0.708027):0.163379):0.322702,(((((((3:0.066559,10:0.037089):0.197989,19:0.242868):0.341861,27:0.599409):0.295324,((6:0.600290,36:0.408830):0.146182,((((7:0.262346,8:0.125853):0.104302,17:0.162506):0.1072,35:0.367005):0.0627316,(22:0.233905,45:0.515136):0.253903):0.0604053):0.182319):0.184365,(25:0.016678,26:0.006964):0.376513):0.143034,(38:1.916490,46:0.442998):0.435866):0.268825,21:2.541987):0.0742874):0.557321,(((((9:0.516967,(30:0.142168,44:0.106682):0.100609):1.0202,16:0.674571):0.207235,((20:0.138739,24:0.194539):0.0837567,28:0.025376):0.813173):0.229273,51:1.293875):0.378881,((14:1.471341,(39:0.950387,40:1.361580):0.150481):0.206387,(15:1.181647,48:1.427806):1.02865):0.489347):0.652606):0.607382,34:1.221388):0.791638,42:0.019880):0.0201122,43:0.056142);
 840: 1 -44221.09711 -41303.92199 (0:0.117805,((((((((((1:0.033151,49:0.057244):0.196355,37:0.167301):0.177478,5:0.272943):0.344345,18:0.399582):0.257406,((((((3:0.040592,10:0.076244):0.295123,19:0.191742):0.200871,27:0.874545):0.226939,(25:0.018713,26:0.032308):0.47413):0.172118,((6:0.473816,36:0.489139):0.124326,((((7:0.206117,8:0.182939):0.123156,17:0.198381):0.0730248,35:0.371950):0.0183146,(22:0.213790,45:0.361208):0.315664):0.123032):0.179054):0.149864,46:1.007766):0.365394):0.175306,((13:0.651377,31:0.843869):0.372308,52:0.693918):0.498012):0.0680509,(21:1.961300,38:1.428231):0.507778):0.300425,((((2:0.399877,(12:0.108096,47:0.134140):0.197398):0.0827085,23:0.188255):0.109714,(32:0.875179,33:0.618739):0.396409):0.114594,(((4:0.459919,11:0.178925):0.27522,(29:0.332100,41:0.156499):0.11945):0.14945,50:0.679280):0.159602):0.316195):0.755659,((((9:0.544880,44:0.100156):0.0891162,30:0.092809):0.871316,((16:0.876825,51:1.698290):0.0839894,(20:0.100001,(24:0.222613,28:0.117082):0.0810514):0.804472):0.306949):0.577264,((14:1.714403,(39:1.040401,40:1.296862):0.0899083):0.481955,(15:1.060239,48:1.553563):0.302665):0.354153):0.59054):0.388805,34:1.272719):0.589422,(42:0.049465,43:0.056428):0.104058);
 841: 1 -42766.45064 -41305.98768 (0:0.117349,(((((((((((1:0.033405,49:0.021103):0.172138,37:0.093213):0.15677,5:0.207008):0.285965,18:0.608091):0.188813,((((((3:0.077037,10:0.027320):0.363028,19:0.127530):0.305845,27:0.785027):0.210932,((6:0.500973,36:0.539304):0.13891,((((7:0.303319,8:0.119138):0.0985001,17:0.145274):0.0767932,35:0.396195):0.131273,(22:0.199599,45:0.401481):0.190644):0.1482):0.211787):0.1718,(25:0.024378,26:0.016009):0.41843):0.25105,46:1.158005):0.537491):0.283922,(13:0.547672,(31:0.893368,52:0.905606):0.40906):0.819801):0.10978,((((2:0.378415,(12:0.052822,47:0.126096):0.194226):0.0787822,23:0.222620):0.222375,(32:0.830074,33:0.545419):0.259253):0.0432382,((((4:0.332408,11:0.243910):0.18743,41:0.183072):0.121218,29:0.217128):0.229341,50:0.673706):0.306572):0.216215):0.213251,38:1.472141):2.45247e-06,21:2.367679):0.83604,((((9:0.584266,44:0.079795):0.0734663,30:0.087461):0.829991,(16:0.657338,(((20:0.189272,24:0.172513):0.0641243,28:0.021922):0.819024,51:1.561846):0.175259):0.251197):0.571136,((14:1.706495,(39:0.996596,40:0.858519):0.174763):0.299374,(15:0.924583,48:1.514225):0.74991):0.445261):0.569031):0.266286,34:1.372134):0.937514,(42:0.043860,43:0.062801):0.101375);
 842: 4 -41847.87071 -41296.2677 (0:0.211396,((((((((((1:0.038517,49:0.034443):0.136611,37:0.125250):0.234236,5:0.303699):0.224137,18:0.629092):0.41825,((((((3:0.045420,10:0.042475):0.283978,19:0.236892):0.183982,27:0.641182):0.295317,(25:0.037701,26:0.017020):0.642992):0.163008,((6:0.361942,36:0.415573):0.143616,((((7:0.207277,8:0.170967):0.100029,17:0.248515):0.105873,35:0.331014):0.039181,(22:0.202883,45:0.347486):0.20207):0.0208602):0.182061):0.287094,(38:1.471275,46:0.890062):0.29849):0.400437):0.0497368,21:2.712470):0.0897357,((((2:0.477448,(12:0.079492,47:0.094421):0.280666):0.0637282,23:0.159929):0.19298,(32:1.060999,33:0.539615):0.25368):0.183873,((((4:0.307177,11:0.223075):0.181543,50:0.677053):0.197264,41:0.130503):0.209184,29:0.212808):0.283171):0.265559):0.136865,((13:0.756317,31:0.871372):0.236593,52:0.533073):0.681412):0.720296,(((((9:0.592335,44:0.117067):0.108775,30:0.028793):0.721103,((16:0.732185,((20:0.170164,24:0.180448):0.0474267,28:0.060808):0.799163):0.129434,51:1.623084):0.349933):0.656098,(((14:1.844253,40:1.207402):0.104978,39:0.983122):0.487419,(15:0.990178,48:1.328868):0.55605):0.392759):0.480714,34:1.087157):0.302633):1.13247,42:0.020254):0.0243625,43:0.051064);
 843: 3 -41925.20941 -41296.37978 (0:0.123180,((((((((((1:0.032078,49:0.031054):0.184584,37:0.123976):0.199912,5:0.259573):0.31155,18:0.444304):0.344494,((((2:0.456820,23:0.156256):0.0544831,(12:0.094682,47:0.116991):0.168467):0.252904,(32:0.702990,33:0.466952):0.319561):0.21356,((((4:0.260044,11:0.235795):0.145452,50:0.645421):0.170889,41:0.192822):0.107009,29:0.183229):0.295928):0.337197):0.0480667,((13:0.817182,31:0.659193):0.432516,52:0.666766):0.530979):0.344355,21:2.552564):0.0273838,((((((3:0.071335,10:0.033926):0.289879,19:0.168591):0.277115,27:0.748198):0.208074,((6:0.629633,36:0.421394):0.164455,((((7:0.265205,8:0.148553):0.111239,17:0.171413):0.141079,35:0.323459):0.0750742,(22:0.153155,45:0.407908):0.282877):0.151118):0.169274):0.231546,(25:0.028067,26:0.023319):0.489407):0.130507,(38:1.308591,46:0.930203):0.283387):0.170735):0.719794,((((9:0.675778,44:0.102641):0.122099,30:0.061567):0.728831,((16:0.785061,((20:0.190267,28:0.138672):0.0781129,24:0.125328):0.679746):0.086515,51:1.574518):0.191303):0.892539,((14:1.488418,(39:0.860730,40:1.203019):0.196049):0.558537,(15:0.999337,48:1.518803):0.405134):0.497667):0.36823):0.535197,34:0.880324):1.00818,(42:0.055408,43:0.052943):0.118005);
 844: 2 -40585.56283 -41299.55135 (0:0.100088,(((((((((((1:0.036879,49:0.030210):0.167594,37:0.109469):0.225345,5:0.201959):0.281811,18:0.497427):0.221439,(13:0.829021,(31:0.914020,52:0.788401):0.266424):0.654079):0.0523112,(((2:0.335553,((12:0.088773,47:0.122088):0.266737,23:0.243320):0.0630251):0.341461,(32:0.763978,33:0.543127):0.289925):0.114753,((((4:0.341166,11:0.218180):0.197841,50:0.708249):0.150333,41:0.121717):0.183763,29:0.190998):0.271629):0.505111):0.238828,((((((3:0.063225,10:0.060380):0.287841,19:0.157806):0.338908,27:0.537763):0.14929,(25:0.029188,26:0.032532):0.558852):0.135287,(((6:0.442046,36:0.430523):0.105274,(((7:0.227940,8:0.155851):0.0655497,17:0.172328):0.100032,35:0.405413):0.117617):0.0377995,(22:0.258365,45:0.410741):0.207333):0.106225):0.344286,(38:1.253930,46:0.650257):0.303041):0.268349):0.0975978,21:3.002591):0.469352,(((14:1.780115,40:1.181651):0.323263,39:0.830545):0.586593,(15:1.420735,48:1.320628):0.755857):0.622562):0.195071,(((9:0.678863,44:0.114172):0.0910043,30:0.075852):0.913569,(16:0.662005,(((20:0.158510,24:0.225823):0.0721863,28:0.045509):0.607122,51:1.698166):0.166855):0.235128):0.703447):0.488262,34:1.352771):1.09696,(42:0.037242,43:0.053481):0.117912);
 845: 2 -40549.59256 -41294.2442 (0:0.134216,(((((((((1:0.029229,49:0.029729):0.181224,37:0.140672):0.189573,5:0.275687):0.24374,18:0.571855):0.284481,((((2:0.359373,((12:0.085439,47:0.123977):0.207216,23:0.218432):0.0720263):0.190975,(32:0.848589,33:0.606757):0.295826):0.209241,((((4:0.251129,11:0.273187):0.215352,50:0.793705):0.109465,41:0.163151):0.206492,29:0.192153):0.254804):0.301888,((13:0.673359,31:0.828467):0.459585,52:0.675039):0.684671):0.11021):0.276386,(21:2.383319,38:1.107090):0.361222):0.181663,(((((3:0.062163,10:0.054601):0.336046,19:0.012008):0.354775,(((6:0.481423,36:0.350141):0.0711048,(((7:0.174023,(17:0.161088,35:0.316891):0.104011):0.0392353,8:0.133447):0.142801,(22:0.265501,45:0.369927):0.151026):0.101447):0.216976,27:0.709629):0.0666417):0.189515,(25:0.030950,26:0.016372):0.335131):0.246885,46:0.941951):0.287979):0.622092,((((9:0.579568,44:0.112469):0.0642774,30:0.081711):1.26423,(16:1.007159,(((20:0.148756,24:0.179264):0.0802189,28:0.046863):0.835312,51:1.229271):0.078347):0.272049):0.344019,(((14:1.384850,39:1.100682):0.231057,40:1.213598):0.534828,(15:0.870303,48:1.567027):0.667237):0.450265):0.601159):0.25329,34:1.424047):1.0605,(42:0.025249,43:0.045992):0.0691329);
 846: 3 -40996.72827 -41298.52194 (0:0.120353,((((((((((1:0.049017,49:0.027990):0.118288,37:0.143097):0.144526,5:0.246084):0.209901,18:0.567803):0.194198,((((((3:0.078376,10:0.047808):0.238076,19:0.240023):0.232493,27:0.744636):0.314479,(((6:0.440701,36:0.579678):0.198561,(((7:0.313473,8:0.130402):0.0988511,17:0.212207):0.0573104,35:0.308827):0.106859):0.0450924,(22:0.298059,45:0.387824):0.290887):0.117285):0.18662,((25:0.018464,26:0.028696):0.611877,38:1.581454):0.0543723):0.107179,46:0.994501):0.359753):0.195028,21:2.328948):0.202922,((((2:0.499195,(12:0.085286,47:0.122613):0.138753):0.0655637,23:0.223552):0.221768,(32:0.956328,33:0.468457):0.170807):0.0994105,(((4:0.341858,11:0.241460):0.191865,(29:0.323360,41:0.202678):0.130122):0.126745,50:0.465242):0.307739):0.29372):0.0750339,((13:0.685728,31:0.843298):0.454291,52:0.655899):0.518331):0.684794,((((9:0.515456,44:0.115894):0.0829878,30:0.085673):0.799719,(16:0.859996,(((20:0.198388,24:0.196300):0.0632985,28:0.060469):0.753267,51:1.300387):0.0690844):0.296675):0.363007,(((14:1.735138,40:1.068626):0.297086,39:1.079782):0.503167,(15:1.129760,48:1.366431):0.507778):0.483848):0.297431):0.814527,34:1.064812):0.884786,(42:0.054068,43:0.062655):0.0936292);
 847: 1 -39992.13672 -41296.21138 (0:0.087862,((((((((((((1:0.011552,49:0.038660):0.157876,37:0.134013):0.12509,5:0.281429):0.3233,18:0.727525):0.109999,((((((3:0.055817,10:0.043103):0.334249,19:0.172933):0.320744,27:0.847322):0.157283,(25:0.022187,26:0.017978):0.467385):0.152347,((6:0.458614,36:0.351714):0.136097,(((7:0.174572,8:0.198921):0.0719773,(17:0.181739,35:0.292722):0.0781354):0.131078,(22:0.244482,45:0.332384):0.277091):0.0467704):0.182646):0.25455,(38:1.448676,46:0.739107):0.358778):0.330402):0.183831,21:2.891766):0.190321,((((4:0.365339,11:0.214483):0.186465,50:0.629636):0.106037,41:0.168242):0.187492,29:0.161558):0.300381):0.162401,(32:0.926963,33:0.603167):0.22945):0.134315,((2:0.364088,23:0.225965):0.0942836,(12:0.106176,47:0.101095):0.237046):0.116542):0.132938,((13:0.759004,31:0.962722):0.471483,52:0.442520):0.757093):0.57277,((((9:0.605309,44:0.108833):0.129976,30:0.042420):0.714637,(16:0.631008,(((20:0.177086,24:0.228368):0.0910565,28:0.020093):0.838582,51:1.710065):0.123944):0.396916):0.91862,((14:1.692399,(39:0.987736,40:1.326856):0.144198):0.567829,(15:1.112710,48:1.392716):0.622141):0.157474):0.434819):0.390461,34:1.446286):0.762329,(42:0.052195,43:0.047323):0.0819168);
 848: 1 -42961.21083 -41299.26637 (0:0.107253,((((((((((1:0.061845,49:0.031844):0.115478,37:0.126794):0.17638,5:0.305464):0.308828,18:0.480403):0.306505,((((((3:0.081929,10:0.007733):0.229701,19:0.223680):0.35094,27:0.612982):0.216117,(25:0.025547,26:0.039663):0.582419):0.182281,(((6:0.479738,36:0.424883):0.241858,(22:0.194368,45:0.418539):0.248055):0.100362,((7:0.264014,(8:0.200469,17:0.254772):0.0487801):0.0802435,35:0.420828):0.0754301):0.102604):0.281303,(38:1.351810,46:0.768524):0.172003):0.276474):0.148857,(13:0.524060,(31:0.573699,52:0.831866):0.165155):0.74586):0.181728,((((2:0.402955,(12:0.076065,47:0.115621):0.263246):0.0442721,23:0.093763):0.309207,(32:0.971772,33:0.539698):0.195316):0.170063,((((4:0.336483,11:0.215859):0.109865,50:0.754180):0.172221,41:0.172603):0.167399,29:0.168901):0.221914):0.238157):0.101607,21:2.553777):0.555352,((((9:0.604392,44:0.130525):0.0843062,30:0.049200):0.86567,(16:0.952926,(((20:0.209828,24:0.181866):0.043991,28:0.054058):0.68034,51:1.388734):0.154671):0.313391):0.299922,(((14:1.623463,40:1.148680):0.119842,39:1.038084):0.523502,(15:1.060701,48:1.364489):0.62273):0.273071):0.640249):0.415466,34:1.256991):0.83197,(42:0.052627,43:0.071393):0.0823607);
 849: 3 -39634.44807 -41307.89906 (0:0.087682,((((((((1:0.034314,49:0.047860):0.129657,37:0.149677):0.178591,5:0.236250):0.338934,(((((2:0.442953,23:0.106613):0.0977633,(12:0.091043,47:0.131715):0.244487):0.0963646,(32:0.854861,33:0.518933):0.331715):0.118935,(((4:0.301196,11:0.236889):0.202307,(29:0.357089,41:0.176986):0.137742):0.124796,50:0.527720):0.223123):0.35604,((13:0.659244,31:0.709765):0.325208,52:0.414715):0.808024):0.392711):0.155347,(18:0.388161,21:2.985502):0.105101):0.475054,((((((3:0.054875,10:0.070685):0.261034,19:0.242193):0.353218,27:0.739172):0.215315,(((((6:0.369556,36:0.361702):0.350331,35:0.349604):0.0421424,17:0.194211):0.0554463,(7:0.304891,8:0.079647):0.0688795):0.117415,(22:0.086960,45:0.409876):0.279824):0.371174):0.204262,(25:0.043304,26:0.020314):0.365908):0.159883,(38:1.191671,46:1.020526):0.311023):0.199405):0.395178,((((((9:0.649993,44:0.118567):0.0721754,30:0.088811):0.840137,16:0.975770):0.0339296,((20:0.155961,24:0.210434):0.0864343,28:0.043509):0.970048):0.147256,51:1.290754):0.652026,(((14:2.078362,40:1.121597):0.233586,39:0.621349):0.561003,(15:1.027478,48:1.479753):0.52221):0.759492):0.244387):0.420627,34:1.013102):1.13272,(42:0.035435,43:0.070261):0.120607);
 850: 3 -40024.64329 -41309.35288 (0:0.096549,((((((((((1:0.022350,49:0.031111):0.149357,37:0.154373):0.139132,5:0.271133):0.169983,18:0.726421):0.139378,((((((3:0.054558,10:0.031628):0.316111,19:0.216691):0.247176,27:0.648824):0.164441,(25:0.046204,26:0.013801):0.613288):0.189419,((6:0.560193,36:0.370995):0.153827,(((7:0.277697,(17:0.210522,35:0.377292):0.0711776):0.0652054,8:0.125654):0.126463,(22:0.215156,45:0.355794):0.338295):0.0528428):0.204138):0.12659,(38:1.893988,46:0.912407):0.296556):0.542342):0.199288,((13:0.778351,31:0.801243):0.27144,52:0.534034):1.05677):0.122506,((((2:0.441953,(12:0.093578,47:0.081232):0.179297):0.0986316,23:0.162868):0.236796,(32:0.938459,33:0.647409):0.139676):0.279483,((((4:0.499699,11:0.157306):0.0928164,50:0.599198):0.167144,41:0.149169):0.085084,29:0.232951):0.270503):0.113683):0.502567,21:1.698212):0.581279,((((((9:0.639793,44:0.115291):0.119785,30:0.111595):0.914706,(20:0.112570,(24:0.194690,28:0.126625):0.0798169):0.85651):0.187537,16:0.808521):0.311754,51:1.012571):0.288664,(((14:1.689544,40:1.162380):0.134244,39:1.026863):0.24995,(15:0.752839,48:1.555238):0.754455):0.31039):0.147929):0.625774,34:1.185180):1.21468,(42:0.032400,43:0.062140):0.094104);
 851: 1 -40363.3208 -41300.66652 (0:0.159735,(((((((((1:0.037892,49:0.038699):0.145665,37:0.101249):0.148289,5:0.273762):0.376022,18:0.574608):0.19376,(((((2:0.439010,(12:0.102395,47:0.090612):0.196836):0.0455627,23:0.168905):0.14599,(32:0.660074,33:0.615170):0.301358):0.214017,(((4:0.293417,11:0.305100):0.146699,50:0.643801):0.104905,(29:0.354355,41:0.238688):0.0639604):0.180232):0.407556,((13:0.671949,31:0.882697):0.438598,52:0.591656):0.641013):0.133803):0.337375,(((((3:0.060728,10:0.047041):0.216836,19:0.239649):0.32494,(((6:0.474333,36:0.457503):0.154945,((((7:0.240529,8:0.139498):0.113394,17:0.189702):0.0976416,35:0.438867):0.0746824,(22:0.168807,45:0.377279):0.343807):0.142527):0.244966,27:0.585098):0.0976289):0.285059,(25:0.025395,26:0.022051):0.386961):0.149763,(21:2.043055,38:1.079387):0.43454):0.12433):0.0597626,46:1.022014):0.540564,(((((9:0.407776,(30:0.156736,44:0.104156):0.128831):0.803275,16:0.860379):0.232858,((20:0.157451,24:0.211153):0.0897176,28:0.058941):0.702224):0.0699916,51:1.275837):0.551683,((14:1.375404,(39:0.874705,40:1.211140):0.186682):0.28297,(15:1.046690,48:1.396851):0.814299):0.339297):0.462418):0.61336,34:1.017248):1.02078,(42:0.032672,43:0.062909):0.0638575);
 852: 1 -41654.70537 -41299.41609 (0:0.166760,(((((((((1:0.033931,49:0.035870):0.153937,37:0.129905):0.105907,5:0.365037):0.235223,18:0.721990):0.129669,((((((3:0.082599,10:0.018849):0.202589,19:0.243821):0.274051,27:0.683079):0.267079,(((6:0.451007,36:0.396786):0.157234,(((7:0.180525,8:0.194465):0.104441,17:0.153955):0.0789897,35:0.358236):0.0660879):0.0882745,(22:0.161812,45:0.394136):0.194277):0.177931):0.17048,((25:0.022705,26:0.032267):0.526492,(38:1.348329,46:0.573383):0.325576):0.0965845):0.465783,21:2.486911):0.138095):0.235017,((((2:0.351071,23:0.206308):0.0622664,(12:0.075671,47:0.088384):0.261036):0.0964689,(32:0.725073,33:0.560014):0.404208):0.102186,(((4:0.416699,11:0.208015):0.250093,(29:0.351241,41:0.216700):0.0894944):0.167556,50:0.547098):0.1863):0.343654):0.115219,((13:0.778326,31:0.781083):0.479391,52:0.542166):0.762843):0.680937,((((9:0.650002,44:0.105816):0.12847,30:0.070958):0.801372,(16:0.665104,(((20:0.182586,24:0.233265):0.130319,28:0.019811):0.945172,51:1.302223):0.109127):0.407293):0.483152,(((14:1.631336,40:1.067936):0.260206,39:1.058562):0.350683,(15:1.037035,48:1.471985):0.545654):0.281704):0.653992):0.431894,34:1.074372):1.21411,(42:0.043436,43:0.070923):0.0729808);
 853: 5 -41839.63138 -41297.20704 (0:0.123522,(((((((((1:0.035932,49:0.014051):0.187803,37:0.041722):0.196879,5:0.217704):0.45311,18:0.410704):0.290607,((((((3:0.068874,10:0.025891):0.223864,19:0.191494):0.262031,27:0.604851):0.302589,(25:0.058953,26:0.011648):0.45764):0.11984,46:1.197465):0.0997895,((((6:0.617296,(22:0.230867,45:0.450145):0.145455):0.147717,36:0.453279):0.069589,((7:0.294276,8:0.134423):0.0754446,17:0.204411):0.0769738):0.101878,35:0.300530):0.071774):0.659897):0.0625306,((13:0.889611,31:0.991808):0.287926,52:0.695968):0.558202):0.162895,(((((2:0.429529,(12:0.045684,47:0.086901):0.217011):0.0780705,23:0.199963):0.18909,(32:0.770164,33:0.606061):0.352999):0.192069,((((4:0.337219,11:0.261165):0.142531,50:0.651697):0.232199,41:0.116327):0.120914,29:0.199373):0.300386):0.220551,(21:2.739213,38:1.789914):0.302346):2.36026e-06):0.985167,((((9:0.637085,44:0.100555):0.129011,30:0.083394):0.940031,((16:0.779777,51:1.746000):0.141529,((20:0.154175,28:0.111943):0.176462,24:0.031148):0.83477):0.170666):0.401846,((14:1.404648,(39:0.828160,40:1.086380):0.108444):0.665501,(15:1.204747,48:1.342908):0.618544):0.362138):0.404283):0.271424,34:1.246108):1.02961,(42:0.046315,43:0.068208):0.0868546);
 854: 1 -40850.37193 -41297.84674 (0:0.132167,((((((((((1:0.025212,49:0.021357):0.150623,37:0.103862):0.213516,5:0.255510):0.350751,18:0.467808):0.187882,(13:0.636318,(31:0.950202,52:0.541020):0.196096):0.666998):0.103065,((((2:0.351256,(12:0.130627,47:0.138811):0.207701):0.0488663,23:0.223831):0.223646,(32:0.748078,33:0.461592):0.29016):0.124489,(((4:0.298998,11:0.278964):0.283417,(41:0.162137,50:0.640566):0.105053):0.163436,29:0.142436):0.231436):0.372806):0.314907,21:2.339657):2.44403e-06,((((((3:0.084348,10:0.047082):0.218809,27:0.728548):0.132777,19:0.187429):0.308709,((6:0.412462,36:0.296016):0.143916,((((7:0.189666,8:0.148580):0.0619795,17:0.194451):0.0519195,35:0.336220):0.0940346,(22:0.200618,45:0.388141):0.216249):0.103339):0.230115):0.141651,(25:0.034925,26:0.028010):0.40883):0.296939,(38:1.072519,46:0.905238):0.181915):0.246354):0.751781,((((9:0.614289,44:0.102523):0.127344,30:0.104641):0.916876,((16:0.800675,((20:0.145518,24:0.197330):0.0714547,28:0.066245):1.01647):0.0947485,51:1.464293):0.18661):0.311864,((14:1.443692,(39:1.054521,40:1.390884):0.00687217):0.401205,(15:1.147980,48:1.437639):0.738779):0.489292):0.217603):0.685555,34:1.257623):0.872062,(42:0.027010,43:0.067221):0.0615802);
 855: 1 -39387.36289 -41309.02336 (0:0.088458,((((((((1:0.019257,49:0.057255):0.101633,(5:0.402093,37:0.125398):0.0540503):0.345858,(((((2:0.381720,(12:0.076935,47:0.073650):0.258593):0.0358172,23:0.113475):0.263024,(32:0.755754,33:0.557419):0.336023):0.35575,((((4:0.403154,11:0.193983):0.198037,50:0.710820):0.150705,41:0.222182):0.0596994,29:0.213251):0.181927):0.405876,((13:0.762878,31:0.972382):0.51948,52:0.648789):0.597741):0.296875):0.137637,18:0.504280):0.194697,((((((3:0.083941,10:0.017002):0.182266,19:0.217259):0.394644,27:0.585991):0.118677,(25:0.042505,26:0.017793):0.588084):0.185279,(((6:0.462385,36:0.438891):0.116238,(((7:0.211838,8:0.171648):0.0564431,35:0.391140):0.080437,17:0.152210):0.139401):0.0365705,(22:0.371526,45:0.390745):0.204451):0.135068):0.0874922,(38:1.580861,46:0.380610):0.393171):0.16251):0.291198,21:1.588008):0.755968,(((9:0.466866,(30:0.135674,44:0.143138):0.197673):0.705754,(16:0.780517,(((20:0.117986,24:0.180681):0.103303,28:0.020439):0.714694,51:1.550758):0.0503588):0.225788):0.49554,((14:1.690114,(39:0.914103,40:1.184426):0.168378):0.272121,(15:1.041781,48:1.635300):0.813444):0.263818):0.522636):0.436851,34:1.278738):0.8769,(42:0.042532,43:0.083680):0.0745811);
 856: 1 -39984.17819 -41299.15826 (0:0.120818,(((((((((((1:0.041985,49:0.036758):0.141506,37:0.065493):0.212491,5:0.326659):0.382189,18:0.495365):0.317928,(((((((3:0.067816,10:0.043891):0.286491,19:0.172112):0.299762,27:0.625276):0.228037,(((6:0.419080,36:0.285015):0.188049,(((7:0.223648,8:0.156433):0.0529967,17:0.177239):0.0564463,35:0.316520):0.0873795):0.0891182,(22:0.195169,45:0.430890):0.231185):0.318914):0.195469,(25:0.031646,26:0.009265):0.42181):0.0937401,46:1.069180):0.236538,38:1.842726):0.221094):0.102132,21:2.618297):0.115767,(((2:0.346587,(12:0.058181,47:0.137220):0.273814):0.0429331,23:0.224017):0.220891,(((((4:0.404341,11:0.285404):0.20033,50:0.901311):0.1124,41:0.135573):0.220405,29:0.137110):0.44134,(32:0.911317,33:0.529757):0.311229):0.100447):0.377098):0.0397266,((13:0.518408,31:0.829017):0.389579,52:0.526667):0.968472):0.517505,(((14:1.547506,40:1.099621):0.259933,39:0.997754):0.540602,(15:0.786003,48:1.674965):0.666742):0.558299):0.205193,(((9:0.579602,44:0.086543):0.0776684,30:0.067693):0.764872,((16:0.677500,51:1.655816):0.231563,((20:0.152650,28:0.101810):0.118234,24:0.109017):0.914379):0.367337):0.681028):0.310449,34:1.386579):1.05093,(42:0.047407,43:0.051046):0.0761548);
 857: 1 -40205.93916 -41306.49413 (0:0.127952,(((((((((1:0.026943,49:0.042864):0.153984,37:0.138607):0.274189,5:0.219568):0.390618,18:0.496326):0.244593,(13:0.572179,(31:0.734591,52:0.810898):0.146757):0.58023):0.126224,((((2:0.388453,(12:0.125217,47:0.099352):0.187615):0.0742692,23:0.159354):0.228511,(32:0.881778,33:0.446221):0.24077):0.133567,(((4:0.330341,11:0.252619):0.188894,(29:0.289055,41:0.241571):0.12422):0.160608,50:0.547480):0.168126):0.520333):0.105306,((((((3:0.083880,10:0.035313):0.384224,19:0.192779):0.348599,((6:0.490562,36:0.395207):0.203497,((((7:0.231796,8:0.189299):0.0990361,17:0.205390):0.106045,35:0.425905):0.0629726,(22:0.164719,45:0.458571):0.218665):0.161834):0.234725):0.137053,27:0.766795):0.211371,(25:0.052877,26:0.036540):0.394346):0.151821,((21:2.222742,46:0.741823):0.110788,38:1.375844):0.290266):0.20744):0.898739,((((9:0.591781,44:0.146715):0.0946783,30:0.070348):0.901226,(16:0.754303,(((20:0.167954,24:0.200513):0.0690477,28:0.033846):0.835886,51:1.412897):0.138718):0.286988):0.644656,(((14:1.415892,40:1.183966):0.218047,39:0.920045):0.497682,(15:1.070401,48:1.285707):0.748968):0.231762):0.418791):0.26057,34:1.253045):1.0789,(42:0.049906,43:0.043302):0.110388);
 858: 1 -42530.68129 -41297.42798 (0:0.197997,(((((((((1:0.026003,49:0.025912):0.174003,37:0.111140):0.127765,5:0.346788):0.293421,(18:0.214737,21:2.234592):0.420391):0.411587,((((4:0.328670,11:0.243042):0.0951404,50:0.674980):0.151663,41:0.186463):0.158132,29:0.259900):0.210314):0.172645,((((((((3:0.052085,10:0.050861):0.282932,19:0.132372):0.237454,27:0.870749):0.163882,(((6:0.572319,(22:0.150388,45:0.421150):0.161247):0.174422,36:0.518252):0.0752766,(((7:0.255073,8:0.182294):0.12818,17:0.147334):0.0590083,35:0.295815):0.0635488):0.306421):0.234001,(25:0.026108,26:0.023222):0.394676):0.212193,46:0.736876):0.255845,38:1.445714):0.256369,((13:0.476661,31:0.826521):0.485867,52:0.761078):0.773024):0.201581):0.112482,(((2:0.385361,(12:0.097691,47:0.089929):0.19055):0.0598704,23:0.221193):0.10047,(32:0.986316,33:0.541385):0.398499):0.086227):0.638847,34:1.377134):0.136941,((((9:0.375375,(30:0.174498,44:0.105455):0.248254):0.928728,(16:0.856396,((20:0.161077,24:0.186805):0.0819332,28:0.035994):0.794128):0.190826):0.240658,51:1.142589):0.387195,(((14:1.832388,40:1.113429):0.329739,39:1.157482):0.576776,(15:0.837412,48:1.746751):0.587684):0.283516):0.485235):1.00746,(42:0.041950,43:0.053402):0.0289258);
 859: 3 -40671.81819 -41308.47242 (0:0.110822,((((((((1:0.027318,49:0.021478):0.139394,37:0.157130):0.141759,5:0.301872):0.281652,(((((2:0.386506,(12:0.078873,47:0.164393):0.183751):0.104729,23:0.169919):0.219739,(32:0.688624,33:0.459895):0.307138):0.171733,((4:0.287084,11:0.284945):0.221588,(29:0.241790,(41:0.182804,50:0.683733):0.09076):0.0989283):0.142384):0.46778,18:0.509287):0.0972984):0.109789,(((((((3:0.083096,10:0.026269):0.143503,27:0.863478):0.190931,19:0.175022):0.312999,(25:0.033535,26:0.005546):0.521873):0.187728,((6:0.420048,36:0.442635):0.163639,((((7:0.230646,8:0.198545):0.0616187,17:0.208795):0.0372448,35:0.379008):0.0559581,(22:0.165580,45:0.365803):0.19445):0.0790005):0.142279):0.120903,(38:1.451943,46:0.666065):0.286113):0.448956,21:3.384108):0.0138112):0.166085,((13:0.647691,31:0.675045):0.304856,52:0.692438):0.665004):0.577859,(((9:0.384976,(30:0.117957,44:0.150075):0.140852):0.799758,((16:0.819290,51:1.670580):0.0535204,(20:0.085180,(24:0.179580,28:0.103161):0.0884694):0.750944):0.187659):0.374625,(((14:1.695539,40:0.858529):0.249802,39:0.896444):0.839839,(15:0.968465,48:1.661638):0.344848):0.453792):0.581984):0.243045,34:1.119979):0.889462,(42:0.041680,43:0.069329):0.105361);
 860: 2 -41915.28059 -41299.39405 (0:0.103995,(((((((((1:0.022848,49:0.022677):0.194776,37:0.108779):0.152648,5:0.321901):0.301385,(18:0.411355,21:2.642059):0.102234):0.214902,((((((3:0.073686,10:0.055007):0.312991,19:0.209732):0.347012,27:0.767960):0.101962,(25:0.036269,26:0.017000):0.524271):0.177347,((6:0.541743,36:0.392745):0.105172,(((7:0.268582,(17:0.219937,35:0.413373):0.145642):0.0844444,8:0.117056):0.105614,(22:0.239374,45:0.398376):0.310673):0.106368):0.160831):0.234189,(38:1.955616,46:0.882700):0.35353):0.467929):0.15195,((13:0.740981,31:0.735581):0.295784,52:0.546134):0.644172):0.102505,((((2:0.434263,(12:0.054307,47:0.132930):0.229448):0.134369,23:0.126857):0.257834,(32:0.702568,33:0.516561):0.348597):0.20523,((((4:0.410961,11:0.194235):0.194996,50:0.652518):0.184626,41:0.148992):0.0863825,29:0.231087):0.361865):0.128129):0.647254,(((((9:0.634050,44:0.105707):0.0593398,30:0.099120):0.749067,16:0.909310):0.182078,(((20:0.196977,28:0.104750):0.118118,24:0.102599):0.765946,51:1.375971):0.242665):0.294911,((14:1.403627,(39:1.136666,40:1.038848):0.234091):0.464226,(15:1.130034,48:1.352390):0.951004):0.347752):0.557871):0.339454,34:1.528232):0.642316,(42:0.046709,43:0.056320):0.0908039);
 861: 1 -40003.1819 -41309.58991 (0:0.160900,(((((((((((1:0.044189,49:0.036967):0.128217,37:0.110608):0.0704912,5:0.348933):0.231606,18:0.717082):0.20853,((13:0.661846,31:0.924368):0.512318,52:0.454689):0.869292):0.0775994,((((2:0.392081,(12:0.065754,47:0.139868):0.253161):0.0387367,23:0.141097):0.174048,(32:0.714962,33:0.563891):0.264362):0.100942,((((4:0.381650,11:0.137463):0.218819,50:0.657542):0.15485,41:0.152917):0.0969343,29:0.317135):0.20911):0.314858):0.386004,((((((3:0.092510,10:0.024810):0.213384,19:0.266725):0.36846,27:0.627563):0.117396,((6:0.699931,36:0.503176):0.172988,(((7:0.256546,8:0.143013):0.0746071,(17:0.171434,35:0.351488):0.0992957):0.119453,(22:0.222432,45:0.359213):0.267231):0.0512492):0.226949):0.102825,(25:0.042038,26:0.017338):0.546622):0.367063,(38:1.448308,46:0.733350):0.216178):0.283911):0.168999,21:2.326799):0.227742,((14:1.465877,(39:0.730844,40:1.356331):0.20775):0.424767,(15:1.083484,48:1.370016):0.819294):0.438972):0.172542,(((9:0.403601,(30:0.136309,44:0.114387):0.193387):0.601617,51:1.253358):0.161955,(16:0.757304,((20:0.193912,28:0.093868):0.0729358,24:0.139715):0.7724):0.173489):0.738629):0.384855,34:1.083523):0.95072,(42:0.049528,43:0.057288):0.0498183);
 862: 1 -43596.29109 -41299.69318 (0:0.109536,(((((((((((1:0.032741,49:0.025650):0.141559,37:0.126875):0.10067,5:0.345003):0.268581,18:0.633520):0.283163,((((((3:0.057208,10:0.045315):0.161124,19:0.267992):0.22536,27:0.656049):0.211698,((6:0.456321,36:0.437340):0.117844,((((7:0.269018,8:0.146001):0.0499111,(22:0.161919,45:0.478938):0.253102):0.0761356,35:0.398250):0.0358081,17:0.203221):0.191514):0.12038):0.228963,(25:0.029586,26:0.027757):0.568971):0.0608956,(38:1.477799,46:0.785533):0.262116):0.43791):0.117003,21:2.227451):0.23201,(((2:0.320105,(12:0.084494,47:0.114497):0.188816):0.101277,23:0.087190):0.175926,(((((4:0.365626,11:0.205913):0.298454,41:0.140056):0.0618756,29:0.301195):0.194085,50:0.612547):0.322748,(32:0.931316,33:0.594263):0.180181):0.0781072):0.244834):0.079066,((13:0.811753,31:0.698459):0.465099,52:0.385657):0.918676):0.757008,(((14:1.684107,40:1.441440):0.236759,39:0.875886):0.603961,(15:1.017367,48:1.419481):0.906317):0.334805):0.187158,((9:0.415864,(30:0.103806,44:0.136930):0.131059):0.508285,((16:0.911439,((20:0.129838,24:0.164108):0.0537258,28:0.057875):0.774348):0.0998183,51:1.461947):0.312515):0.703873):0.622751,34:1.061262):0.877787,(42:0.039790,43:0.046821):0.0735205);
 863: 1 -42178.18799 -41301.58871 (0:0.178814,((((((((1:0.018648,49:0.030164):0.179169,37:0.095409):0.122356,5:0.393628):0.278082,(((((2:0.379799,23:0.178355):0.103938,(12:0.060557,47:0.160994):0.208892):0.205003,(32:0.826043,33:0.547922):0.135931):0.245033,((((4:0.326012,11:0.247481):0.152814,50:0.573615):0.154316,41:0.206657):0.0924827,29:0.226894):0.120558):0.408627,((13:0.948743,31:0.597280):0.277474,52:0.488999):0.880962):0.10551):0.122244,18:0.543358):0.195319,(((((((3:0.041613,10:0.030871):0.205643,19:0.327111):0.354192,27:0.590029):0.254386,(6:0.571827,(((((7:0.235363,8:0.141911):0.0385166,(22:0.161855,45:0.454335):0.318741):0.0899591,35:0.370034):0.0318848,17:0.103546):0.145505,36:0.541242):0.0701934):0.0997246):0.207649,(25:0.046152,26:0.008115):0.463482):0.11461,(38:1.598694,46:0.792381):0.290338):0.353461,21:2.962473):2.40826e-06):0.642425,(((9:0.398014,(30:0.151996,44:0.102247):0.162934):0.642941,(16:0.824007,(((20:0.155833,24:0.227340):0.0955289,28:0.001433):0.987012,51:1.565438):0.218022):0.309741):0.46933,((14:1.769337,(39:0.882764,40:0.974172):0.110001):0.510364,(15:1.131261,48:1.443074):0.544451):0.438319):0.382254):0.455865,34:1.487414):0.911774,(42:0.029839,43:0.060726):0.0576907);
 864: 2 -41427.24554 -41299.46509 (0:0.131846,((((((((1:0.018674,49:0.023984):0.137558,37:0.105721):0.0879693,((((((((3:0.067061,10:0.026512):0.186205,19:0.223111):0.139423,27:0.593293):0.352364,(((6:0.560159,(22:0.174322,45:0.514345):0.251076):0.180025,36:0.609469):2.78484e-06,(((7:0.307546,8:0.163176):0.0828903,17:0.178867):0.0241743,35:0.323127):0.0948162):0.119504):0.140789,(25:0.021032,26:0.011725):0.674904):0.167999,46:1.388939):0.127155,38:2.223207):0.430737,(18:0.267292,21:2.454642):0.383228):0.315851):0.198355,5:0.182978):0.537952,((((2:0.478552,(12:0.084913,47:0.099345):0.150467):0.082678,23:0.137518):0.269136,(32:0.706612,33:0.510262):0.285816):0.176353,(((4:0.421592,11:0.234818):0.0777966,50:0.556928):0.167761,(29:0.258242,41:0.254388):0.106994):0.21566):0.223363):0.0783997,((13:0.857361,31:0.660514):0.320597,52:0.627064):0.544159):0.743249,(((9:0.487478,(30:0.105632,44:0.120174):0.13306):0.636995,(16:0.795541,(((20:0.157075,24:0.225500):0.117854,28:0.024605):0.872699,51:1.443599):0.137393):0.226375):0.756627,(((14:1.143799,40:1.211983):0.263251,39:1.250632):0.567021,(15:1.184128,48:1.518407):0.710586):0.443907):0.793973):0.196584,34:1.539967):0.772355,(42:0.056585,43:0.027860):0.0744592);
 865: 2 -41581.44502 -41310.2549 (0:0.129472,(((((((((1:0.030175,49:0.031074):0.17018,37:0.122519):0.0984547,5:0.350325):0.195315,18:0.652361):0.221158,((2:0.416453,(((12:0.051103,47:0.143861):0.13297,(32:0.693854,33:0.609925):0.405673):0.156024,23:0.181483):0.0911175):0.13035,((((4:0.253419,11:0.229226):0.265422,50:0.628449):0.120011,41:0.157620):0.0699888,29:0.296495):0.379981):0.446118):0.0686776,((13:0.670823,31:0.867345):0.502798,52:0.575177):0.469196):0.207377,((((((3:0.066432,10:0.035902):0.253155,19:0.162328):0.326844,27:0.701497):0.134932,(25:0.038869,26:0.024176):0.533812):0.271834,(((6:0.578555,36:0.495834):0.0721834,(((7:0.262820,8:0.186298):0.0836779,17:0.198970):0.0836221,35:0.495690):0.131496):0.0612704,(22:0.291517,45:0.346902):0.269459):0.240332):0.171172,((21:2.103524,38:1.128063):0.141648,46:0.609241):0.33939):0.24984):0.466063,(((9:0.518921,(30:0.150765,44:0.143664):0.189714):0.563814,((16:0.728654,51:1.740663):0.0444368,((20:0.146053,24:0.174821):0.0721494,28:0.044799):0.728138):0.396186):0.473372,(((14:1.540672,39:0.972993):0.260812,40:1.008969):0.477682,(15:1.184320,48:1.450278):0.537246):0.17458):0.744162):0.453814,34:1.354381):0.725929,(42:0.057211,43:0.069768):0.0764647);
 866: 4 -40507.96562 -41296.21138 (0:0.100827,(((((((((1:0.035321,49:0.032088):0.170409,37:0.143031):0.170321,5:0.349670):0.274353,18:0.656937):0.204566,((((((3:0.029828,10:0.045813):0.32925,19:0.208293):0.25377,27:0.617280):0.235208,(25:0.023984,26:0.017507):0.514314):0.136236,((6:0.476906,36:0.477682):0.225165,(((7:0.266795,8:0.189083):0.0525478,(17:0.177979,35:0.382274):0.0673716):0.107912,(22:0.179938,45:0.417968):0.326864):0.0447105):0.147238):0.104402,(38:1.677204,46:0.757251):0.304387):0.428725):0.259903,((13:0.630693,31:0.544212):0.471918,52:0.571017):0.602107):0.168441,(((((2:0.475799,(12:0.081788,47:0.143997):0.242619):0.0570194,23:0.121047):0.28249,(32:0.979391,33:0.605931):0.132723):0.0990445,((((4:0.396410,11:0.242194):0.207686,50:0.679449):0.200084,41:0.166775):0.153943,29:0.163355):0.38236):0.235966,21:2.631526):0.0711964):0.678753,((((9:0.546585,44:0.088999):0.092445,30:0.039168):0.962339,((16:0.987837,((20:0.129927,24:0.189689):0.0389904,28:0.080084):0.764478):0.0156087,51:1.318912):0.172368):0.513464,(((14:1.838377,40:1.297652):0.205168,39:0.826054):0.370639,(15:1.068343,48:1.523553):0.708219):0.373405):0.71745):0.29514,34:1.143319):0.946533,(42:0.056176,43:0.061892):0.104765);
 867: 1 -41749.08557 -41300.83026 (0:0.145204,((((((((((1:0.050581,49:0.021674):0.1822,37:0.088812):0.1874,5:0.320517):0.346475,18:0.496686):0.390394,(((((2:0.433793,(12:0.069372,47:0.151707):0.197559):0.0726117,23:0.150097):0.232683,(32:0.793948,33:0.538987):0.177687):0.29757,((4:0.291144,11:0.250989):0.161527,(29:0.241208,(41:0.124557,50:0.788932):0.132656):0.105298):0.203779):0.332761,((13:0.675191,31:0.907628):0.554005,52:0.589906):0.574093):0.123045):0.129281,((((((3:0.082754,10:0.049851):0.250363,19:0.287291):0.298974,27:0.590054):0.364477,(25:0.020112,26:0.032580):0.468314):0.175377,((6:0.496042,36:0.498508):0.104236,(((7:0.254975,(8:0.157388,17:0.250733):0.0946216):0.0507038,(22:0.210674,45:0.487176):0.412906):0.0806434,35:0.328175):0.127936):0.155528):0.11369,(38:1.760208,46:0.885491):0.253618):0.479906):0.200767,21:2.113956):0.681035,(((14:1.528620,40:1.461242):0.195384,39:1.108490):0.312911,(15:0.873535,48:1.779494):0.705911):0.277887):0.184949,((9:0.452223,(30:0.105824,44:0.127916):0.153413):0.60725,((16:0.831930,((20:0.166490,24:0.161850):0.0579591,28:0.064841):0.6779):0.0969441,51:1.454250):0.329481):0.609643):0.506714,34:1.232900):0.980019,(42:0.045971,43:0.057490):0.0592799);
 868: 3 -40284.14948 -41295.44411 (0:0.096630,((((((((((1:0.018754,49:0.063660):0.114193,37:0.148006):0.130149,5:0.380636):0.272717,18:0.677668):0.173029,((((2:0.437240,23:0.176218):0.097214,(12:0.076281,47:0.115656):0.199504):0.149867,(32:0.806492,33:0.719692):0.280256):0.335242,((((4:0.358022,11:0.215237):0.17767,50:0.713690):0.12414,41:0.166682):0.173648,29:0.208376):0.203997):0.463649):0.120284,((13:0.703530,31:0.840495):0.383901,52:0.530588):0.620539):0.124451,21:2.924594):2.9994e-06,((((((3:0.064490,10:0.064819):0.198452,19:0.237358):0.46244,27:0.455464):0.202142,(25:0.028953,26:0.002989):0.708827):0.291695,((((6:0.624090,(22:0.208048,45:0.390055):0.205304):0.129775,36:0.508928):0.117584,((7:0.257547,8:0.123287):0.0890885,17:0.224734):0.0881873):0.101737,35:0.315718):0.0493791):0.271424,(38:1.497858,46:0.847566):0.46696):0.179925):0.678067,((((9:0.603114,44:0.119478):0.0501233,30:0.094112):0.572324,((16:0.581037,51:1.765236):0.120465,((20:0.193074,24:0.165535):0.0769611,28:0.000002):1.02155):0.23711):0.524631,(((14:1.976578,40:1.060599):0.134562,39:1.127303):0.609378,(15:1.012056,48:1.759453):0.712803):0.490877):0.253877):0.422497,34:1.372055):0.811112,(42:0.045703,43:0.064880):0.104201);
 869: 1 -42235.4685 -41307.65289 (0:0.158857,((((((((1:0.045204,49:0.038191):0.122111,37:0.115453):0.187526,5:0.304360):0.296414,(((((2:0.379904,(12:0.111104,47:0.109749):0.229688):0.0815408,23:0.168130):0.227364,(32:0.955100,33:0.472036):0.257597):0.168572,((((4:0.406935,11:0.155909):0.155444,50:0.700578):0.129751,41:0.195264):0.0799956,29:0.200879):0.277993):0.234662,((13:0.703514,31:1.057247):0.267529,52:0.426173):0.70956):0.22739):0.132351,18:0.573703):0.36574,((((((3:0.056572,10:0.080888):0.26227,19:0.233119):0.384296,27:0.583844):0.192438,(((6:0.543311,36:0.331844):0.19017,(22:0.244343,45:0.438430):0.256488):0.0629431,(((7:0.267380,8:0.116623):0.103375,17:0.185648):0.0702955,35:0.407427):0.156715):0.195938):0.162744,(25:0.026052,26:0.024292):0.450298):0.152384,((21:1.968924,38:1.270334):0.328139,46:0.918380):0.235021):0.18666):0.547882,(((((9:0.607950,44:0.073999):0.100437,30:0.123267):0.88293,(16:0.736923,((20:0.187637,28:0.120093):0.128345,24:0.079874):0.784149):0.156646):0.245948,51:1.311051):0.458313,((14:1.768311,(39:0.784003,40:1.188869):0.125942):0.509427,(15:1.114482,48:1.418250):0.464708):0.245001):0.305916):0.485321,34:1.129389):1.21964,(42:0.054563,43:0.042298):0.0689361);
 870: 2 -42814.92649 -41301.91712 (0:0.169526,(((((((((((1:0.009326,49:0.031283):0.176892,37:0.125343):0.164391,5:0.299781):0.26317,18:0.674655):0.347367,((13:1.128086,31:0.755188):0.694074,52:0.731661):0.548395):0.00205858,((((2:0.463658,23:0.187514):0.0946141,(12:0.084972,47:0.146384):0.160654):0.273063,(32:0.762649,33:0.479390):0.28802):0.230888,((((4:0.308303,11:0.298575):0.137449,50:0.705365):0.206834,41:0.177301):0.0988897,29:0.256887):0.37389):0.358547):0.370285,((((((3:0.056137,10:0.021963):0.330407,19:0.181562):0.221512,27:0.569928):0.0881747,(((6:0.500892,36:0.401121):0.240711,(((7:0.251320,8:0.163268):0.0775828,35:0.436636):0.063671,17:0.156417):0.055789):0.0370641,(22:0.160301,45:0.452025):0.18783):0.254685):0.257237,(25:0.028769,26:0.021645):0.430029):0.171798,(38:1.471377,46:0.827594):0.222536):0.269237):0.164766,21:1.835074):0.641659,(((14:1.580847,40:0.968256):0.0783538,39:0.905647):0.373816,(15:1.190408,48:1.281018):0.650289):0.415693):0.159173,((((9:0.345275,(30:0.127379,44:0.094418):0.213186):1.07371,16:0.683852):0.330281,((20:0.158014,24:0.196221):0.0747777,28:0.040651):0.602556):0.189661,51:1.430691):0.596993):0.782816,34:1.056353):0.702346,(42:0.025046,43:0.066565):0.064394);
 871: 2 -40454.01208 -41297.22317 (0:0.122349,(((((((((1:0.052505,49:0.029524):0.1448,37:0.094580):0.193581,5:0.340668):0.290611,18:0.468667):0.203411,((((((3:0.103428,10:0.069884):0.235462,27:0.648232):0.147886,19:0.196048):0.346869,(25:0.019989,26:0.029403):0.426246):0.178992,(6:0.423903,((((7:0.165857,(8:0.151741,17:0.262898):0.0665587):0.100211,35:0.443549):0.0841127,(22:0.207836,45:0.368625):0.177114):0.1027,36:0.370564):0.094648):0.138541):0.298288,46:0.933736):0.290884):0.447155,(((((2:0.365793,((12:0.099329,47:0.177930):0.174733,23:0.231563):0.0764886):0.324231,(32:0.856543,33:0.549516):0.285499):0.0724353,(((4:0.375373,11:0.350049):0.223285,(41:0.098859,50:0.929073):0.135137):0.104569,29:0.321739):0.276026):0.245189,((13:0.678847,31:0.791003):0.443586,52:0.617689):0.699392):0.12395,38:1.598062):0.00506323):2.63771e-06,21:2.410141):0.374281,((((9:0.587548,44:0.152626):0.115065,30:0.072763):0.860754,((16:0.858860,51:1.288566):0.167856,((20:0.168519,28:0.125559):0.0865852,24:0.091373):0.727692):0.0978103):0.52136,(((14:1.528790,40:1.170990):0.124804,39:0.784356):0.60303,(15:1.394284,48:1.235634):0.659393):0.651431):0.559359):0.434693,34:1.408476):0.803666,(42:0.042610,43:0.050586):0.0691223);
 872: 1 -39306.78625 -41301.91658 (0:0.125419,((((((((((1:0.039494,49:0.030667):0.158661,37:0.124194):0.16956,5:0.222659):0.256754,18:0.590737):0.295978,21:2.613051):0.124464,((((((3:0.080657,10:0.039176):0.289812,19:0.271924):0.223335,27:0.631204):0.172803,(25:0.027590,26:0.016358):0.570221):0.152852,((6:0.344377,36:0.454140):0.169543,((((7:0.248042,17:0.160046):0.0501003,8:0.158552):0.0870328,35:0.282441):0.0752914,(22:0.205319,45:0.367022):0.176301):0.117497):0.0656831):0.235201,46:0.953178):0.38135):0.184421,(((2:0.382462,(12:0.077462,47:0.133464):0.225508):0.0665611,23:0.152068):0.184131,(((((4:0.274531,11:0.252661):0.130626,50:0.678624):0.143782,41:0.145374):0.134054,29:0.192776):0.401921,(32:0.909500,33:0.460325):0.248796):0.128408):0.356173):0.114471,(((13:0.768928,31:0.733473):0.436433,52:0.537145):0.403059,38:1.388199):0.0591594):0.58372,((((9:0.527157,44:0.091590):0.105054,30:0.085687):0.851474,(16:0.889047,(((20:0.181889,24:0.182718):0.0961772,28:0.032720):0.69349,51:1.803139):0.155112):0.329111):0.339441,((14:1.794563,(39:0.857564,40:1.044103):0.127312):0.590186,(15:1.067315,48:1.561785):0.522801):0.643658):0.74543):0.460124,34:1.301916):0.617468,(42:0.040296,43:0.052286):0.0745073);
 873: 1 -37349.52867 -41301.75358 (0:0.115461,((((((((((1:0.040565,49:0.034312):0.124745,37:0.178510):0.160093,5:0.273603):0.210258,18:0.546204):0.287901,((((((3:0.039826,10:0.029414):0.278414,19:0.244188):0.166428,27:0.557522):0.220956,((6:0.472687,36:0.451131):0.149103,(((7:0.227012,(8:0.163532,17:0.215323):0.0756745):0.0427396,35:0.421847):0.05349,(22:0.129558,45:0.385344):0.296675):0.081458):0.175757):0.152333,(25:0.013283,26:0.030106):0.618335):0.214095,(38:1.243608,46:0.993694):0.305592):0.458416):0.0724617,21:2.545501):0.135473,((13:0.681129,31:0.962413):0.295344,52:0.483178):0.807695):0.0100437,((((2:0.434351,23:0.200555):0.0337842,(12:0.100733,47:0.094967):0.206477):0.136624,(32:0.823182,33:0.544477):0.236541):0.184956,((((4:0.394860,11:0.298017):0.229438,41:0.135844):0.119911,50:0.622969):0.139521,29:0.172356):0.29047):0.181778):0.62048,((((9:0.622806,44:0.084067):0.120497,30:0.083275):0.653727,(16:0.823070,(((20:0.177564,24:0.220857):0.0672426,28:0.048662):0.826214,51:1.804110):0.117827):0.394906):0.664379,((14:1.513366,(39:0.751790,40:1.388051):0.103601):0.686664,(15:1.304040,48:1.255363):0.557169):0.376411):0.588506):0.498288,34:1.260863):0.690819,(42:0.049706,43:0.061771):0.0700022);
 874: 1 -40210.82766 -41300.12166 (0:0.123290,((((((((((1:0.022140,49:0.033046):0.161031,37:0.090095):0.203301,5:0.306625):0.342717,18:0.503750):0.157739,(((((3:0.107006,10:0.046034):0.285842,19:0.165361):0.276164,27:0.708943):0.245573,((6:0.431193,36:0.471990):0.146542,(((7:0.294832,8:0.137307):0.0454042,(17:0.150937,35:0.437839):0.0628113):0.0725111,(22:0.280512,45:0.488202):0.180462):0.0934265):0.244669):0.16144,((25:0.017537,26:0.021656):0.445809,46:1.423830):0.0929141):0.503453):0.220054,(21:2.173037,38:1.362212):0.283288):0.126007,((13:0.519107,31:0.876215):0.448909,52:0.636181):0.61768):0.100405,(((2:0.442991,(12:0.082913,47:0.152633):0.208508):0.0825241,23:0.249957):0.099242,((((4:0.445903,11:0.196386):0.277504,(29:0.185321,41:0.258125):0.108258):0.177351,50:0.610420):0.230213,(32:0.907182,33:0.582911):0.172754):0.0461973):0.227467):0.785944,((((9:0.551491,44:0.058004):0.0889357,30:0.083042):0.712684,((16:0.902647,51:1.408069):0.0726792,(20:0.102329,(24:0.190811,28:0.113494):0.0989627):1.02788):0.201595):0.588686,((14:1.440869,(39:0.789392,40:1.353261):0.205751):0.606915,(15:1.020179,48:1.243190):0.58501):0.418189):0.475205):0.368011,34:1.220075):0.765179,(42:0.033215,43:0.049904):0.100683);
 875: 1 -40100.51484 -41322.12836 (0:0.138152,((((((((1:0.027875,49:0.042796):0.0547899,((5:0.309570,18:0.826609):0.237618,37:0.131746):0.0878312):0.580926,(((2:0.296200,(((12:0.042571,47:0.171192):0.160067,32:1.054593):0.144019,23:0.155807):0.0370149):0.243287,33:0.728325):0.0754077,((((4:0.264339,11:0.206906):0.130278,50:0.607723):0.168883,41:0.120799):0.178114,29:0.207750):0.229345):0.355524):0.22735,((13:0.807320,31:0.720344):0.451254,52:0.550411):0.844099):0.181581,((((((3:0.091281,10:0.049558):0.182932,19:0.209594):0.212505,27:0.683229):0.22885,(25:0.051843,26:0.031226):0.490489):0.139862,((6:0.491963,36:0.360507):0.189497,(((7:0.257712,8:0.157341):0.0899926,17:0.182911):0.0783383,((22:0.264354,45:0.336611):0.188473,35:0.337948):0.049883):0.108703):0.0961262):0.0753658,(38:1.570450,46:0.719786):0.370141):0.279828):0.182921,21:2.599704):0.553113,((((((9:0.448368,44:0.146888):0.117682,30:0.064835):0.910671,16:0.860380):0.165252,((20:0.171217,24:0.167633):0.0771018,28:0.067995):0.849537):0.336452,51:1.219881):0.433159,(((14:1.414129,40:1.172064):0.293467,39:0.964590):0.512779,(15:1.154887,48:1.405239):0.79766):0.420449):0.364814):0.343662,34:1.301535):1.05006,(42:0.038359,43:0.070202):0.0512325);
 876: 1 -40783.89476 -41309.66048 (0:0.140154,(((((((((1:0.010619,49:0.051800):0.124411,37:0.186860):0.0939867,5:0.319107):0.368668,((((2:0.497569,23:0.181891):0.0362931,(12:0.092929,47:0.157899):0.202826):0.20315,(32:0.658442,33:0.522884):0.270225):0.29225,((4:0.359476,11:0.172840):0.242405,(29:0.252151,(41:0.108166,50:0.747300):0.0940045):0.097108):0.224488):0.349123):0.189259,(((13:0.764402,31:0.881639):0.308841,52:0.829043):0.573034,18:0.572200):0.130192):0.257721,((((((3:0.043032,10:0.035594):0.249421,19:0.178489):0.285363,27:0.806019):0.188207,((6:0.503556,36:0.369308):0.0901243,((((7:0.263004,8:0.176522):0.0463605,17:0.149862):0.0897302,35:0.281099):0.0893294,(22:0.304343,45:0.391885):0.226374):0.116428):0.176798):0.280252,((25:0.033165,26:0.007574):0.37673,38:1.518066):0.110947):0.098871,46:1.035722):0.219131):0.849222,(((14:1.419896,(39:0.798882,40:1.109041):0.235629):0.407125,21:2.494173):0.118401,(15:1.144599,48:1.589545):0.659874):0.417987):0.220736,(((9:0.565997,44:0.107689):0.0956291,30:0.055572):0.678433,(16:0.751475,(((20:0.181472,24:0.212085):0.0319925,28:0.053618):0.725839,51:1.488877):0.189391):0.338076):0.558491):0.463434,34:1.113238):0.999401,(42:0.042582,43:0.049953):0.0866495);
 877: 1 -41013.76027 -41302.5845 (0:0.125871,((((((((((1:0.038327,49:0.031884):0.203236,37:0.097282):0.207368,5:0.298126):0.211945,((((((2:0.412324,23:0.142332):0.104575,(12:0.057036,47:0.113448):0.243433):0.101013,(32:0.826943,33:0.596431):0.239999):0.180113,50:0.670164):0.131914,((4:0.359600,11:0.165909):0.258937,(29:0.278706,41:0.226189):0.0661097):0.161236):0.340986,((13:0.576531,31:0.882677):0.583175,52:0.414015):0.695246):0.36358):0.15421,18:0.533874):0.339349,((((((3:0.056149,10:0.033230):0.168734,19:0.270236):0.416999,27:0.529670):0.131739,(25:0.015505,26:0.035434):0.571982):0.224846,((6:0.471207,36:0.526274):0.0830859,((((7:0.285623,8:0.151985):0.0711385,35:0.379699):0.0826704,17:0.188279):0.0851741,(22:0.224818,45:0.376927):0.274249):0.107167):0.289318):0.296997,(38:1.467008,46:0.661056):0.0537236):0.305166):0.288534,21:1.833393):0.957611,(((14:1.471933,40:1.318652):0.234553,39:0.992267):0.421065,(15:0.874782,48:1.518600):0.686398):0.219797):0.260152,(((9:0.594970,44:0.106266):0.111433,30:0.056228):0.73016,((16:0.967188,51:1.194311):0.102437,((20:0.172319,24:0.178368):0.0403714,28:0.070614):0.852866):0.245162):0.487924):0.561795,34:1.012492):1.32446,(42:0.039866,43:0.044979):0.0603981);
 878: 1 -40118.80648 -41301.68926 (0:0.097775,((((((((1:0.028552,49:0.054486):0.129549,37:0.152560):0.218124,5:0.296509):0.289759,18:0.468374):0.266697,((((((3:0.066973,10:0.068724):0.231985,19:0.173465):0.376018,27:0.667828):0.221004,(25:0.037374,26:0.010792):0.52399):0.296514,(((6:0.523361,(22:0.264387,45:0.426289):0.21234):0.0714173,36:0.544174):0.0983339,(((7:0.235996,8:0.119379):0.0792274,17:0.173404):0.103512,35:0.362502):0.0424238):0.0880678):0.248547,(21:1.888224,46:0.912417):0.20135):0.33795):0.217721,(13:0.575339,((31:0.757826,52:0.706747):0.12436,38:1.412536):0.0669094):0.527072):0.13625,(((2:0.371146,((12:0.114227,47:0.051028):0.273627,23:0.183555):0.092439):0.168985,(32:1.084243,33:0.553737):0.268599):0.148232,((((4:0.299210,11:0.244255):0.179503,50:0.620335):0.141461,41:0.166643):0.185079,29:0.174038):0.219716):0.249026):0.944645,((((9:0.408989,(30:0.188997,44:0.086619):0.230563):0.812856,(16:0.597097,(((20:0.142851,24:0.186599):0.103501,28:0.038174):0.701269,51:1.520148):0.0997258):0.192512):0.449072,((14:1.986917,(39:0.829312,40:1.326026):0.214319):0.409306,(15:1.167536,48:1.379470):0.256208):0.547305):0.656854,34:0.976922):0.46062):0.717215,(42:0.029990,43:0.070387):0.110666);
 879: 1 -42346.32958 -41299.15826 (0:0.194540,(((((((((((1:0.052674,49:0.034925):0.153677,37:0.106566):0.125521,5:0.318729):0.325271,18:0.429749):0.27459,((((((3:0.102232,10:0.030268):0.172517,19:0.274388):0.344827,27:0.504948):0.199538,(((((6:0.463860,36:0.491253):0.187017,17:0.232236):0.0524939,35:0.347969):0.0634639,(7:0.285081,8:0.157836):0.0291327):0.0343061,(22:0.183077,45:0.501239):0.215296):0.249361):0.184278,(25:0.060648,26:0.017176):0.384437):0.152451,(38:1.267549,46:0.626193):0.270758):0.373477):0.216526,((13:0.411387,31:0.919967):0.327102,52:0.627363):0.631831):0.12239,((((2:0.407446,(12:0.074021,47:0.129325):0.183335):0.0629575,23:0.158966):0.18882,(32:0.775124,33:0.535052):0.233808):0.268687,((((4:0.259766,11:0.249696):0.114001,50:0.653781):0.142357,41:0.204800):0.0779385,29:0.210665):0.288452):0.243705):0.129267,21:2.219930):0.88184,((((9:0.569455,44:0.077121):0.125438,30:0.049234):0.984072,((16:0.682620,51:1.430122):0.254837,((20:0.155413,28:0.084856):0.143147,24:0.094719):0.879657):0.261332):0.317909,(((14:1.610645,40:1.152067):0.215092,39:0.876337):0.568464,(15:1.111892,48:1.551864):0.645151):0.390604):0.476748):0.275277,34:0.966203):0.883531,42:0.026263):0.0243927,43:0.074686);
 880: 1 -40035.22165 -41301.36462 (0:0.187803,(((((((((((1:0.019847,49:0.039983):0.159304,37:0.102025):0.136256,5:0.284468):0.371204,(((((2:0.424405,23:0.168008):0.111418,(12:0.061151,47:0.146359):0.259885):0.252811,(32:0.848863,33:0.550575):0.383233):0.204344,((4:0.453043,11:0.166295):0.270393,(29:0.244703,(41:0.118209,50:0.683128):0.089199):0.129809):0.151713):0.337423,((13:0.957298,31:0.835586):0.303563,52:0.769311):0.710243):0.115814):0.183875,18:0.535572):0.307277,((((((3:0.057426,10:0.046847):0.21306,19:0.222255):0.178381,27:0.784083):0.183498,((6:0.486511,36:0.395785):0.132771,((((7:0.205159,8:0.146338):0.0321172,(22:0.194799,45:0.389052):0.284804):0.0618734,35:0.344389):0.0688984,17:0.155606):0.177759):0.196365):0.366688,(25:0.027480,26:0.038759):0.358398):0.185387,(38:1.349354,46:0.807628):0.213256):0.218961):0.18371,21:2.138227):0.480548,(((14:1.481412,40:1.238205):0.290439,39:1.012976):0.407368,(15:0.912143,48:1.585802):0.818327):0.546502):0.16393,(((9:0.634347,44:0.109457):0.0666637,30:0.065283):0.855373,(16:0.886669,(((20:0.173670,24:0.187695):0.0427933,28:0.056034):0.820035,51:1.293984):0.154252):0.249283):0.532311):0.481936,34:1.006543):1.05668,42:0.006259):0.0287591,43:0.052148);
 881: 1 -40851.83096 -41308.90112 (0:0.117568,((((((((((1:0.019125,49:0.040424):0.143747,37:0.169161):0.242785,5:0.290059):0.320296,18:0.542812):0.255694,((((((3:0.062286,10:0.059825):0.315651,19:0.233234):0.324765,27:0.682893):0.176797,(25:0.022163,26:0.035440):0.544299):0.116372,((6:0.479144,36:0.371701):0.298028,(((7:0.251686,8:0.156706):0.140329,(17:0.155144,35:0.382225):0.047593):0.0899935,(22:0.155824,45:0.476279):0.269801):0.113167):0.185953):0.166676,(38:1.549741,46:0.984948):0.242356):0.323557):0.135065,(((13:0.663957,31:0.656459):0.382105,52:0.584733):0.573943,21:3.147524):2.25889e-06):0.429662,(((((4:0.460520,11:0.331867):0.192538,50:0.717629):0.109986,41:0.138630):0.154974,29:0.301807):0.293463,(32:1.075833,33:0.481476):0.273278):0.0891842):0.17897,((2:0.398785,(12:0.121088,47:0.139022):0.202009):0.096968,23:0.207109):0.110445):0.881163,((((9:0.573705,44:0.095924):0.143709,30:0.057987):0.904372,((16:1.026996,((20:0.141128,24:0.170622):0.048322,28:0.103525):0.827741):2.00808e-06,51:1.688848):0.202202):0.757924,(((14:1.643011,40:1.431165):0.231645,39:0.820638):0.749332,(15:0.905612,48:1.640280):0.639232):0.131355):0.630105):0.281764,34:1.372278):0.879268,(42:0.036648,43:0.046481):0.0991566);
 882: 3 -41442.91227 -41305.34056 (0:0.114282,((((((((((((1:0.043068,49:0.038971):0.201125,37:0.092853):0.176092,5:0.288836):0.41097,18:0.449885):0.0907757,((((2:0.486270,23:0.224867):0.104978,(12:0.106387,47:0.090261):0.159584):0.247656,(32:0.712210,33:0.515066):0.329524):0.199164,((4:0.365193,11:0.227715):0.203474,(29:0.240609,(41:0.151854,50:0.777612):0.103555):0.0993823):0.178246):0.523372):0.131371,(13:0.738915,(31:0.900445,52:0.633996):0.213295):0.885199):0.303405,(((((((3:0.052146,10:0.047650):0.312598,19:0.188665):0.307628,27:0.817563):0.150537,((6:0.456917,36:0.404578):0.075475,((((7:0.263693,8:0.163868):0.0421459,17:0.246459):0.0806155,35:0.352259):0.0796692,(22:0.175885,45:0.364562):0.257179):0.129097):0.231708):0.255167,(25:0.044930,26:0.005400):0.444052):0.0520193,38:1.846094):0.0682835,46:0.976352):0.216021):0.194413,21:2.157815):0.628967,((14:1.808153,(39:1.027185,40:1.320430):0.126376):0.200473,(15:1.169467,48:1.237811):0.875976):0.428644):0.333157,((16:0.926621,51:1.445460):0.230571,((20:0.177086,28:0.087867):0.0890243,24:0.160650):0.841437):0.229011):0.272065,((9:0.723863,44:0.116568):0.116517,30:0.095396):0.788144):0.884481,34:1.242894):0.972953,(42:0.042150,43:0.082725):0.112401);
 883: 1 -38883.39447 -41294.75876 (0:0.118300,((((((((((1:0.037866,49:0.034438):0.112478,37:0.162923):0.138589,5:0.192090):0.297966,18:0.550971):0.192648,(((((((3:0.039685,10:0.031183):0.19933,19:0.213124):0.266506,27:0.766276):0.1741,(25:0.026546,26:0.023528):0.550039):0.317931,(((6:0.480826,(22:0.183935,45:0.435675):0.30554):0.200868,(((7:0.262617,8:0.179853):0.0945325,17:0.184537):0.0814879,35:0.358407):0.142318):2.92322e-06,36:0.510260):0.170108):0.19605,38:1.487112):0.118512,46:0.832194):0.455759):0.22133,((13:0.681278,31:0.581906):0.313605,52:0.581176):0.66457):0.118612,((((2:0.321501,(12:0.037307,47:0.151458):0.250857):0.0993715,23:0.152235):0.196996,(32:0.879721,33:0.539971):0.280792):0.090948,((((4:0.354710,11:0.221224):0.121934,50:0.500399):0.122316,41:0.147507):0.11531,29:0.212836):0.303786):0.374086):0.358857,21:2.970560):0.353464,((((9:0.648484,44:0.092846):0.108548,30:0.053286):0.762195,((16:0.644473,((20:0.183698,24:0.230951):0.0884261,28:0.035153):0.937359):0.118698,51:1.303003):0.326793):0.601718,(((14:1.665320,40:1.290365):0.165567,39:0.912278):0.500638,(15:1.005448,48:1.371154):0.576532):0.210741):0.361577):0.384489,34:1.323761):0.9523,(42:0.041792,43:0.069803):0.115074);
 884: 2 -42207.94647 -41296.64238 (0:0.217210,((((((((((1:0.044584,49:0.018372):0.0981504,37:0.146813):0.152607,5:0.274540):0.423911,18:0.413051):0.291508,(((((((3:0.063959,10:0.044631):0.227015,19:0.206221):0.326695,27:0.765631):0.157885,(((6:0.401443,36:0.426691):0.270197,(((7:0.202290,8:0.215046):0.0849922,17:0.258711):0.0531081,35:0.378853):0.0935749):0.0871366,(22:0.298580,45:0.284893):0.253234):0.250322):0.149216,(25:0.019599,26:0.030426):0.43168):0.114406,38:1.657214):0.0306893,46:0.909441):0.241395):0.20905,(((((2:0.354659,(12:0.103916,47:0.120829):0.258415):0.0779723,23:0.176032):0.285863,(32:0.909364,33:0.563199):0.217262):0.210284,((((4:0.440052,11:0.265661):0.197034,50:0.884799):0.125244,41:0.182165):0.0709871,29:0.220586):0.259225):0.335892,((13:0.422638,31:0.906849):0.541525,52:0.533797):0.648617):0.0731659):0.106027,21:2.214208):0.45245,(((9:0.475653,(30:0.128358,44:0.097009):0.161074):0.769776,((16:0.832420,51:1.186290):0.105993,((20:0.179370,24:0.191871):0.0731277,28:0.043606):0.766147):0.310748):0.661757,(((14:1.568356,40:1.150187):0.268367,39:0.770887):0.327329,(15:1.087814,48:1.411170):0.705537):0.378073):0.361867):0.504925,34:1.274858):0.907416,42:0.041388):0.0300161,43:0.049510);
 885: 3 -43350.09935 -41301.52919 (0:0.129056,((((((((1:0.029921,49:0.029610):0.1329,37:0.134350):0.134101,5:0.310971):0.18825,((((((2:0.362632,(12:0.087095,47:0.102167):0.219385):0.0713362,23:0.143108):0.1988,(32:0.834126,33:0.478086):0.302272):0.221676,50:0.606396):0.0531632,((4:0.327916,11:0.239406):0.247294,(29:0.257900,41:0.192325):0.0719549):0.171455):0.416262,((13:0.579605,31:0.669601):0.261542,52:0.758121):0.78028):0.241794):0.116244,(18:0.548294,21:3.130222):0.099356):0.462082,((((((3:0.094560,10:0.027526):0.226994,19:0.284755):0.432122,27:0.595445):0.295065,(((6:0.450802,36:0.515080):0.179397,(((7:0.257680,8:0.131045):0.0628723,17:0.186360):0.0721026,35:0.373667):0.0818597):0.0327141,(22:0.210387,45:0.353813):0.209824):0.151799):0.174562,(25:0.025569,26:0.018428):0.567084):0.063932,(38:1.410861,46:0.861268):0.239139):0.186338):0.822515,(((9:0.362483,(30:0.098886,44:0.111201):0.149352):0.745284,((16:0.789022,((20:0.154554,24:0.174818):0.0834049,28:0.045237):0.755991):0.0515971,51:1.570690):0.352231):0.409106,(((14:1.313934,40:1.014888):0.324945,39:0.782652):0.548676,(15:1.108457,48:1.538376):0.4945):0.255015):0.418255):0.458163,34:0.934006):1.21421,(42:0.056794,43:0.043427):0.0515224);
 886: 2 -39687.61704 -41296.21138 (0:0.106366,(((((((((1:0.042849,49:0.020657):0.168005,37:0.139808):0.212842,5:0.263754):0.232301,18:0.501127):0.269997,((((((3:0.085683,10:0.042825):0.160107,19:0.242384):0.292162,27:0.459197):0.2646,(25:0.022086,26:0.052317):0.486847):0.218903,(((6:0.431965,36:0.376074):0.0934331,(22:0.256960,45:0.401582):0.160278):0.106222,((7:0.211807,8:0.189055):0.0241743,(17:0.154303,35:0.327536):0.0521127):0.0503978):0.21056):0.186715,(38:1.291498,46:0.486877):0.417122):0.406153):0.139936,21:2.653155):0.0955305,(((((2:0.316873,(12:0.075198,47:0.073555):0.223139):0.104668,23:0.142578):0.275904,(32:0.720119,33:0.399327):0.338966):0.0902741,((((4:0.397939,11:0.235996):0.181612,50:0.527735):0.184289,41:0.144384):0.187553,29:0.222369):0.239177):0.169848,((13:0.542505,31:0.887528):0.211999,52:0.651502):0.77045):0.166486):0.611301,((((9:0.616811,44:0.154163):0.118575,30:0.055584):0.840156,(16:0.886643,(((20:0.183571,24:0.204501):0.0685398,28:0.062722):0.877187,51:1.512040):0.0901113):0.273513):0.544265,(((14:1.849469,40:1.070408):0.107617,39:1.026993):0.533569,(15:1.111105,48:1.492621):0.725737):0.397428):0.650862):0.378476,34:1.406572):0.773062,(42:0.032872,43:0.064399):0.120878);
 887: 2 -44228.32461 -41297.58353 (0:0.138014,((((((((((1:0.033432,49:0.045282):0.153975,37:0.125110):0.234049,5:0.181998):0.411846,18:0.500014):0.216155,(((((3:0.045104,10:0.019446):0.275234,19:0.196837):0.289226,27:0.657780):0.227188,((((6:0.481290,36:0.414564):0.263858,(22:0.214394,45:0.523648):0.234225):0.149262,((7:0.225230,8:0.169485):0.065632,17:0.245295):0.0960533):0.0474569,35:0.416457):0.194204):0.208683,((25:0.031882,26:0.038039):0.402489,46:1.056634):0.178027):0.3744):0.202655,((13:0.623149,31:0.939453):0.228378,52:0.750448):0.540739):0.149819,((((2:0.388331,(12:0.085010,47:0.087301):0.281289):0.0449801,23:0.159656):0.269071,(32:0.759931,33:0.627256):0.184328):0.148018,((((4:0.458327,11:0.189632):0.1881,50:0.746505):0.0804438,41:0.163338):0.108052,29:0.183964):0.407943):0.296075):0.0726899,(21:2.726678,38:0.951410):0.240924):0.767627,((((9:0.561997,44:0.084276):0.109938,30:0.078112):0.740217,(16:0.771428,(((20:0.166636,28:0.089614):0.0638373,24:0.177811):0.676041,51:1.371262):0.136903):0.271086):0.515613,(((14:1.380246,40:1.395359):0.22576,39:0.870037):0.537689,(15:1.153324,48:1.772474):0.443652):0.313094):0.452043):0.295909,34:1.033237):0.994117,(42:0.039281,43:0.050264):0.104655);
 888: 1 -40218.21911 -41298.43884 (0:0.113931,((((((((((1:0.021993,49:0.034495):0.160947,37:0.101170):0.147442,5:0.315803):0.304018,18:0.547113):0.153681,((((2:0.505562,(12:0.071243,47:0.161088):0.241824):0.0967259,23:0.220107):0.368365,(32:0.833522,33:0.361364):0.324179):0.161116,((((4:0.305404,11:0.261210):0.182414,50:0.649749):0.205597,41:0.134487):0.182405,29:0.221304):0.301585):0.406568):0.129437,((13:0.699237,31:0.675104):0.207235,52:0.551759):0.713619):0.203158,((((((3:0.053423,10:0.067244):0.236192,19:0.368310):0.338842,27:0.579978):0.250453,(25:0.024333,26:0.015164):0.655204):0.224228,(((((6:0.644732,17:0.138590):0.0742684,(7:0.221638,8:0.101608):0.111614):0.0731231,35:0.392000):0.0406689,36:0.647252):0.0342741,(22:0.213769,45:0.360387):0.297547):0.0922536):0.235019,((21:2.271253,46:0.758325):0.284323,38:1.475662):0.237319):0.259579):0.439555,((14:1.622720,(39:0.808839,40:1.236599):0.255563):0.51219,(15:1.258834,48:1.370557):0.62826):0.526149):0.252793,(((9:0.669743,44:0.087289):0.0867052,30:0.073621):0.76667,(16:0.960036,(((20:0.188783,24:0.181091):0.0739907,28:0.067551):0.719772,51:1.515625):0.149265):0.259051):0.645713):0.604928,34:1.369135):0.860946,(42:0.051154,43:0.061009):0.143869);
 889: 1 -41027.05642 -41299.68202 (0:0.056421,((((((((1:0.042029,49:0.030008):0.121908,(5:0.397126,37:0.184637):0.0451816):0.30217,18:0.582477):0.226628,((((2:0.380585,23:0.187085):0.0726243,(12:0.060123,47:0.117035):0.196821):0.206746,(32:0.977351,33:0.539818):0.298626):0.147535,((((4:0.350156,11:0.196322):0.213941,50:0.603630):0.156323,41:0.150096):0.152589,29:0.184001):0.274625):0.486697):0.121176,(((((((3:0.059653,10:0.056869):0.202692,19:0.278949):0.229281,27:0.503488):0.36375,((6:0.535650,36:0.504015):0.195184,((((7:0.238618,8:0.163850):0.0439869,(22:0.142268,45:0.465964):0.261408):0.0574262,17:0.167837):0.0826235,35:0.322245):0.134068):0.0968437):0.211508,((25:0.038308,26:0.022837):0.362957,46:1.179955):0.166549):0.249452,38:1.337890):0.152662,21:2.621957):0.00632376):0.113332,((13:0.576175,31:0.634133):0.309779,52:0.737244):0.592222):0.731196,((((9:0.585067,44:0.102066):0.102769,30:0.066857):0.922332,((16:0.922161,51:1.476380):0.0674624,(20:0.122634,(24:0.217604,28:0.109888):0.0728431):0.838216):0.131027):0.294147,(((14:1.635258,39:0.958553):0.0289591,40:1.054379):0.645276,(15:0.840133,48:1.579512):0.602882):0.416769):0.406691):0.58742,34:1.019012):0.84833,(42:0.047845,43:0.063134):0.137752);
 890: 1 -41706.51968 -41298.95126 (0:0.175106,((((((((((1:0.029309,49:0.052542):0.137825,37:0.138130):0.0722684,5:0.291387):0.287522,18:0.590492):0.218665,((((((3:0.067615,10:0.027309):0.247064,19:0.226916):0.22072,27:0.613504):0.186117,((6:0.510780,36:0.442728):0.153493,((((7:0.232439,8:0.235227):0.0907985,17:0.164587):0.0869486,35:0.383706):0.114665,(22:0.200891,45:0.418265):0.300959):0.067198):0.212423):0.171803,((21:1.973566,46:0.612357):0.407951,(25:0.007285,26:0.038581):0.267738):0.218043):0.10651,38:1.770215):0.330441):0.149732,((13:0.590049,31:0.908853):0.507468,52:0.741462):0.4627):0.115286,((((2:0.382141,(12:0.094560,47:0.147128):0.189451):0.0733412,23:0.137448):0.230255,(32:0.819118,33:0.552015):0.341094):0.135889,(((4:0.441906,11:0.205156):0.204626,(29:0.304057,41:0.208758):0.0857525):0.134815,50:0.644370):0.240377):0.27291):0.84606,((((9:0.585243,44:0.078108):0.106237,30:0.077489):0.789307,(16:0.806116,(((20:0.152652,28:0.112847):0.118966,24:0.128368):0.676825,51:1.393431):0.12991):0.158924):0.582276,((14:1.681256,(39:0.815031,40:1.129846):0.121697):0.411477,(15:0.895368,48:1.431255):0.61692):0.34859):0.379777):0.257889,34:1.034722):0.836396,42:0.022633):0.0283623,43:0.043955);
 891: 1 -42551.72682 -41301.98939 (0:0.094209,((((((((((1:0.027634,49:0.043585):0.177868,37:0.102593):0.174511,5:0.310616):0.15319,18:0.529583):0.326505,(((((2:0.480148,(12:0.079457,47:0.109081):0.215309):0.0647381,23:0.234596):0.113894,(32:0.630567,33:0.652689):0.348395):0.186291,50:0.809601):0.12606,((4:0.261248,11:0.293489):0.218229,(29:0.267419,41:0.250135):0.112405):0.173534):0.500137):0.106349,((13:0.803410,31:0.800229):0.484554,52:0.556314):0.662589):0.242967,((((((3:0.079402,10:0.033467):0.288331,19:0.181587):0.304214,27:0.585925):0.120398,(25:0.032897,26:0.019118):0.713255):0.214947,(((6:0.455702,36:0.358813):0.164646,(((7:0.248868,8:0.171400):0.0785277,17:0.121395):0.0824415,35:0.393301):0.10503):0.0487116,(22:0.339202,45:0.353330):0.204813):0.0804119):0.156978,(38:1.817471,46:0.788598):0.394757):0.235813):0.290043,21:2.912550):0.694059,((((9:0.446408,(30:0.098774,44:0.174223):0.182367):0.736084,(16:0.671749,(((20:0.147137,24:0.177736):0.075839,28:0.054557):0.784607,51:1.461370):0.133402):0.258666):0.622042,(14:1.695916,(39:1.005892,40:0.928234):0.123905):0.511161):0.156203,(15:0.810886,48:1.518023):0.544706):0.354881):0.706304,34:1.016010):1.05017,(42:0.040197,43:0.067332):0.0944187);
 892: 1 -39805.73951 -41314.58302 (0:0.133689,((((((((1:0.031726,49:0.031765):0.121527,37:0.155027):0.106053,5:0.364171):0.240058,(((13:0.639711,31:0.831133):0.278449,52:0.739191):0.606442,18:0.306301):0.275886):0.227319,((((2:0.406121,(12:0.056767,47:0.124624):0.301783):0.102268,23:0.136386):0.17852,(32:0.932388,33:0.649557):0.244243):0.235688,((((4:0.355627,11:0.218780):0.15772,50:0.657935):0.14358,41:0.179519):0.0668356,29:0.216762):0.188716):0.391364):0.205205,((((((3:0.054378,10:0.051174):0.218857,19:0.271157):0.28709,27:0.614004):0.266825,((21:2.505216,26:0.002162):0.0308158,25:0.039328):0.543482):0.13942,((6:0.570319,36:0.362597):0.139538,((((7:0.227968,8:0.135396):0.0823007,17:0.129334):0.0709878,35:0.429723):0.0972281,(22:0.194126,45:0.396689):0.311026):0.0763959):0.0621506):0.254052,(38:1.306052,46:0.600761):0.335731):0.168929):0.518542,((((9:0.706389,44:0.077138):0.115155,30:0.080745):0.80708,(16:0.745773,(((20:0.158319,24:0.186656):0.0756686,28:0.062195):0.633138,51:1.484456):0.210509):0.309298):0.356466,(((14:1.840907,40:1.359834):0.213278,(15:1.134453,48:1.489863):0.69173):0.0555257,39:1.158667):0.596426):0.62223):0.427789,34:1.158226):0.684717,(42:0.052346,43:0.048845):0.0707414);
 893: 1 -41509.35454 -41299.31021 (0:0.106454,((((((((((1:0.041241,49:0.047763):0.125181,37:0.164498):0.111915,5:0.428024):0.249446,(18:0.241589,21:2.049327):0.463337):0.245031,((((((3:0.055828,10:0.033072):0.251874,19:0.201481):0.320071,27:0.721979):0.251168,((6:0.495127,36:0.483814):0.137704,(((7:0.268658,8:0.218242):0.0796053,(17:0.225436,35:0.386235):0.100415):0.140897,(22:0.255288,45:0.408825):0.250076):0.133059):0.238951):0.245941,(25:0.021803,26:0.016732):0.575865):0.176108,(38:1.362948,46:0.918885):0.294069):0.223028):0.1182,((13:0.644853,31:0.757886):0.420948,52:0.353521):0.946254):0.291602,((((4:0.383052,11:0.274938):0.238043,50:0.752549):0.131518,41:0.168630):0.101785,29:0.256918):0.269319):0.156576,(((2:0.398037,(12:0.066912,47:0.126118):0.180988):0.113399,23:0.123297):0.146021,(32:0.954028,33:0.530428):0.314054):0.196138):0.791866,((((9:0.684665,44:0.098654):0.105353,30:0.060469):0.765391,(16:0.808876,(((20:0.186392,28:0.139926):0.122067,24:0.098777):0.878054,51:1.665160):0.0588584):0.337328):0.772665,((14:1.686908,(39:0.894206,40:1.276100):0.291097):0.728001,(15:0.888012,48:1.602485):0.921549):0.175922):0.458749):0.290485,34:1.190214):0.851101,(42:0.037520,43:0.047349):0.0991994);
 894: 1 -40826.38452 -41300.66652 (0:0.167220,((((((((1:0.039141,49:0.048131):0.128968,37:0.146424):0.192669,5:0.310280):0.379642,18:0.508428):0.254172,(((((2:0.570712,23:0.175826):0.0705656,(12:0.076656,47:0.143362):0.232214):0.257221,(32:0.980761,33:0.496881):0.20449):0.241128,((((4:0.249082,50:0.779732):0.168003,11:0.177158):0.26183,41:0.218679):0.152816,29:0.311020):0.238102):0.348629,((13:0.548918,31:1.219016):0.465694,52:0.433593):0.741606):0.154643):0.41291,((((((3:0.054183,10:0.074003):0.307676,19:0.236030):0.181804,27:0.792465):0.278536,((6:0.361398,36:0.324360):0.214428,(((7:0.234300,(17:0.200489,35:0.389612):0.120792):0.0614118,8:0.132758):0.0840251,(22:0.147387,45:0.431192):0.304926):0.114995):0.255807):0.258415,(25:0.027750,26:0.023165):0.497195):0.21034,((21:2.094691,38:1.226729):0.386765,46:0.800340):0.233926):0.0218431):0.771337,(((9:0.413212,(30:0.164746,44:0.140320):0.233294):0.792603,((16:0.816753,51:1.289989):0.0531402,((20:0.121660,24:0.210268):0.0968599,28:0.017714):0.830479):0.255988):0.403524,((14:1.715192,(39:1.077899,40:1.522651):0.209243):0.26967,(15:1.287653,48:1.356389):0.465377):0.361434):0.450504):0.364201,34:1.036893):0.903016,(42:0.040997,43:0.079092):0.0554002);
 895: 1 -43052.27134 -41301.83072 (0:0.200530,(((((((((1:0.033355,49:0.022648):0.16741,37:0.110646):0.194215,5:0.292269):0.40727,(((((((3:0.074096,10:0.042345):0.232814,19:0.251736):0.315197,27:0.653291):0.240293,((6:0.555441,36:0.361563):0.167219,(((7:0.290054,8:0.124110):0.071625,(17:0.140038,35:0.376791):0.0759047):0.14912,(22:0.246828,45:0.357041):0.288681):0.0605476):0.201407):0.289481,(25:0.032827,26:0.013629):0.386644):0.117719,((21:2.173085,38:1.601782):0.0752354,46:1.039303):0.239399):0.286165,18:0.609619):0.19683):0.360309,((((2:0.434169,(12:0.123132,47:0.104798):0.208926):0.101082,23:0.104287):0.214665,(32:0.942270,33:0.444365):0.299987):0.145805,(((4:0.336013,11:0.299787):0.162168,50:0.577913):0.0985737,(29:0.256924,41:0.215321):0.100009):0.248829):0.410861):0.0413256,((13:0.504248,31:0.928012):0.33319,52:0.473977):0.782278):0.756156,((((9:0.606166,44:0.102362):0.0775055,30:0.100846):0.907374,(16:0.885073,(((20:0.189883,24:0.177874):0.0771342,28:0.053502):0.735601,51:1.832989):0.158562):0.297162):0.438889,((14:1.965648,(39:0.838541,40:1.158086):0.113768):0.292542,(15:0.928221,48:1.409508):0.630536):0.564575):0.491461):0.130208,34:1.673932):0.843664,42:0.016574):0.0267329,43:0.052583);
 896: 1 -42253.73864 -41297.22317 (0:0.120785,(((((((((((1:0.029399,49:0.031542):0.212934,37:0.166576):0.142924,5:0.278549):0.255495,18:0.598187):0.196817,((((((3:0.081910,10:0.053919):0.225335,19:0.161859):0.263801,(25:0.024864,26:0.042868):0.564926):0.135017,27:0.698234):0.129694,(38:1.605285,46:0.582270):0.653915):0.071521,((6:0.415648,36:0.400023):0.17692,((((7:0.256366,8:0.243650):0.0317112,(22:0.142729,45:0.415231):0.30477):0.0562077,35:0.293969):0.0342597,17:0.119259):0.187667):0.0967858):0.65014):0.265684,((((2:0.559614,23:0.140240):0.171603,(12:0.084070,47:0.106411):0.18598):0.185178,(32:0.809261,33:0.376037):0.344926):0.293235,((((4:0.352370,11:0.202332):0.137158,50:0.620429):0.179935,41:0.136279):0.144441,29:0.163764):0.124783):0.344446):2.14883e-06,21:2.310323):0.169892,((13:0.696192,31:0.658080):0.318902,52:0.780637):0.755367):1.00354,(((14:1.732994,40:1.022964):0.301739,39:1.023442):0.572043,(15:1.305119,48:1.171493):0.749344):0.470658):0.0565805,(((9:0.648479,44:0.114754):0.08982,30:0.109585):0.651467,((16:0.773902,51:1.485957):0.134018,((20:0.184593,28:0.122915):0.152082,24:0.031571):0.767616):0.335394):0.793057):0.384064,34:1.090458):0.960957,(42:0.045607,43:0.070432):0.0904226);
 897: 2 -39648.00125 -41301.44133 (0:0.137056,(((((((((1:0.043834,49:0.039979):0.149129,37:0.139343):0.135821,5:0.379754):0.402565,(18:0.386919,21:2.617776):0.232042):0.236867,(((((3:0.039653,10:0.027741):0.234551,19:0.223503):0.375061,27:0.574507):0.316151,((6:0.486087,36:0.360082):0.0940929,((((7:0.193733,8:0.153031):0.105991,17:0.155353):0.0748111,35:0.356250):0.0510526,(22:0.049009,45:0.479059):0.331953):0.12011):0.138131):0.0598016,((25:0.037546,26:0.022208):0.417394,(38:2.306679,46:0.790369):0.194325):0.243912):0.389711):0.170884,((13:0.878373,31:0.861248):0.30628,52:0.769014):0.602739):0.192844,((((2:0.479803,23:0.183385):0.0685342,(12:0.089489,47:0.132158):0.195162):0.265507,(32:0.970185,33:0.666768):0.323978):0.168175,((((4:0.424179,11:0.266752):0.225913,50:0.739596):0.196342,41:0.133231):0.140028,29:0.205130):0.275555):0.150061):1.17914,(((9:0.556743,(30:0.116150,44:0.118231):0.0989267):0.662066,((16:0.725933,51:1.481632):0.047723,((20:0.150067,24:0.225712):0.0748399,28:0.035841):0.693788):0.202361):0.670715,(((14:1.498817,40:1.335948):0.277816,39:1.088703):0.344824,(15:1.075057,48:1.351157):0.51505):0.370062):0.368301):0.515854,34:0.973115):0.858554,(42:0.053937,43:0.063928):0.0719304);
 898: 1 -41356.76755 -41303.83387 (0:0.120330,((((((((((1:0.026042,49:0.017372):0.173003,37:0.109021):0.0735745,5:0.329936):0.335858,18:0.742384):0.172688,((((((3:0.027166,10:0.051224):0.294179,19:0.250376):0.246841,27:0.681221):0.263552,(((6:0.402131,36:0.397291):0.231721,(((7:0.258296,8:0.149011):0.103596,17:0.189464):0.0535138,35:0.400788):0.129068):0.0534522,(22:0.197392,45:0.401737):0.329283):0.151479):0.154505,(25:0.029257,26:0.013141):0.572334):0.073392,(38:1.705600,46:0.905792):0.289119):0.472926):0.157332,((13:0.647087,31:0.685976):0.391059,52:0.550678):0.534444):0.0755982,((((2:0.373769,(12:0.073699,47:0.111989):0.275406):0.042434,23:0.166538):0.184104,(32:0.873680,33:0.426163):0.421222):0.057102,(((4:0.376058,11:0.178268):0.131954,50:0.621397):0.124034,(29:0.227331,41:0.187413):0.131755):0.243295):0.345803):0.227398,21:2.936080):0.381515,((((9:0.643287,44:0.093045):0.0655589,30:0.069534):0.811327,((16:0.832547,51:1.361938):0.206768,((20:0.141109,28:0.125729):0.122848,24:0.114414):0.740891):0.240035):0.757154,(((14:1.782789,40:1.377992):0.158322,39:0.765137):0.511622,(15:1.167599,48:1.380504):0.471445):0.355183):0.528252):0.46629,34:1.437563):0.768724,(42:0.032886,43:0.064771):0.0838579);
 899: 1 -40473.14845 -41310.15691 (0:0.190886,(((((((((1:0.025194,49:0.031019):0.223072,37:0.103841):0.26389,5:0.300674):0.31169,18:0.645728):0.268299,(((((3:0.061423,10:0.047292):0.221934,19:0.311423):0.292654,27:0.582722):0.248333,((6:0.410096,36:0.400139):0.173174,((((7:0.290995,8:0.134081):0.0891454,17:0.162631):0.0557786,35:0.440688):0.0543659,(22:0.155001,45:0.477518):0.255074):0.154299):0.148312):0.244752,((25:0.035633,26:0.026676):0.382725,(38:1.775606,46:0.762247):0.328423):0.0986172):0.564976):0.247997,((13:0.866792,31:0.813051):0.421486,52:0.631198):0.856029):0.147867,(((((2:0.384218,(12:0.110677,47:0.102508):0.191164):0.118988,23:0.169746):0.148005,(32:1.012946,33:0.607197):0.345435):0.0773989,(((4:0.345784,11:0.223808):0.257152,(29:0.248677,41:0.272673):0.156429):0.165469,50:0.665109):0.231935):0.222454,21:3.470963):0.011613):0.532004,((((9:0.529591,(30:0.158530,44:0.152633):0.205476):0.805731,((16:0.971590,((20:0.139618,28:0.110649):0.0863342,24:0.140992):0.785933):0.186358,51:1.638985):0.252009):0.459923,(14:1.621739,(39:0.970865,40:1.131665):0.371877):0.465702):0.136217,(15:1.449558,48:1.386430):0.839281):1.04202):0.424791,34:1.423598):0.651875,(42:0.045600,43:0.058300):0.0737011);
 900: 2 -38523.5442 -41303.98174 (0:0.133231,((((((((((1:0.018605,49:0.028800):0.182443,37:0.088321):0.146266,5:0.230055):0.345282,18:0.345453):0.126519,((((((3:0.050217,10:0.057000):0.211698,19:0.222338):0.385129,((6:0.456137,36:0.396432):0.235119,((((7:0.202006,8:0.170437):0.121241,17:0.174869):0.0725535,35:0.351017):0.0631959,(22:0.266896,45:0.434199):0.259297):0.0762402):0.280664):0.145186,27:0.660365):0.0988415,(25:0.039339,26:0.028249):0.432467):0.123488,46:1.021395):0.391432):0.246878,((13:0.666038,31:0.806278):0.319489,52:0.663205):0.478384):0.087136,(21:2.395165,38:1.676188):0.127131):0.0565234,(((2:0.348431,(12:0.057983,47:0.117406):0.185231):0.0788372,23:0.201217):0.250848,(((((4:0.291634,11:0.294440):0.151321,50:0.652222):0.137275,41:0.163881):0.116066,29:0.219248):0.219088,(32:0.903775,33:0.445148):0.361178):0.0664294):0.242974):0.851563,(((9:0.409997,(30:0.143685,44:0.100371):0.181958):0.763056,((16:0.776264,51:1.145606):0.0571657,((20:0.144529,24:0.185060):0.0491235,28:0.052028):0.70527):0.270318):0.326111,((14:1.335772,(39:0.727945,40:1.444573):0.225755):0.454739,(15:1.049433,48:1.351395):0.826083):0.342785):0.486474):0.431175,34:1.109996):0.869163,(42:0.034113,43:0.074220):0.0725096);
 901: 1 -40278.08422 -41307.60514 (0:0.137411,(((((((((1:0.037196,49:0.033785):0.19653,37:0.092307):0.141154,5:0.327833):0.208127,18:0.503341):0.260073,(((((((3:0.080779,10:0.037361):0.19375,19:0.208355):0.188723,27:0.625883):0.282641,(6:0.331543,36:0.394163):0.0895633):0.106809,((((7:0.271311,8:0.145122):0.0897161,17:0.163024):0.0634066,35:0.298274):0.103913,(22:0.128616,45:0.314183):0.283843):0.117505):0.209356,(25:0.045338,26:0.021930):0.509423):0.102424,((21:1.986622,38:1.313153):0.242122,46:0.886631):0.243533):0.362226):0.331259,(((2:0.437580,(12:0.105752,47:0.128590):0.222125):0.11323,23:0.191135):0.155683,((((4:0.461298,11:0.191305):0.215826,(29:0.248001,41:0.213172):0.0737372):0.128339,50:0.737388):0.191482,(32:0.764538,33:0.557845):0.232498):0.0953191):0.360278):0.0754902,((13:0.625813,31:0.884268):0.414193,52:0.602429):0.597383):0.949891,((((9:0.648548,44:0.126244):0.073653,30:0.118886):0.644008,(16:0.773596,(((20:0.163765,24:0.217778):0.0845181,28:0.042596):0.766549,51:1.513478):0.134348):0.476509):0.45378,(((14:1.378369,40:1.254315):0.43194,39:0.785080):0.574876,(15:0.789722,48:1.456549):0.651771):0.442904):0.309311):0.491683,34:1.298552):0.701382,(42:0.051663,43:0.044742):0.0714249);
 902: 1 -41656.79947 -41296.55403 (0:0.108993,(((((((((1:0.030611,49:0.030180):0.15071,37:0.128992):0.276513,5:0.184842):0.294125,18:0.562240):0.26931,((((((3:0.053650,10:0.066558):0.268395,19:0.173409):0.370474,27:0.757018):0.20397,(25:0.035671,26:0.011424):0.574576):0.173484,((((6:0.483687,36:0.440714):0.146311,(22:0.246048,45:0.416820):0.314359):0.0730253,((7:0.220636,8:0.154743):0.108243,17:0.174200):0.14013):0.0563967,35:0.218325):0.12167):0.30745,((21:2.254006,38:1.047744):0.423464,46:0.986485):0.0417908):0.230244):0.124952,((13:0.923158,31:0.639634):0.377062,52:0.567242):0.774364):0.163265,((((2:0.504186,23:0.194096):0.05145,(12:0.114828,47:0.154896):0.221784):0.172774,(32:0.832914,33:0.697719):0.159872):0.204577,((((4:0.223498,11:0.269979):0.173585,50:0.603918):0.123664,41:0.160839):0.119013,29:0.195757):0.264445):0.229833):0.676117,((((9:0.569697,44:0.132714):0.0671286,30:0.075677):0.853513,(16:0.662818,(((20:0.131142,24:0.230755):0.0599178,28:0.062725):0.786517,51:1.368186):0.0898254):0.405913):0.375963,(((14:1.544944,40:1.065409):0.37168,39:0.767420):0.699606,(15:1.310178,48:1.152151):0.477776):0.329642):0.757555):0.282344,34:1.299930):0.847385,(42:0.044511,43:0.066083):0.109215);
 903: 1 -40684.80687 -41300.2747 (0:0.127459,(((((((((1:0.022401,49:0.028968):0.130674,37:0.172637):0.100777,5:0.267167):0.317945,((((((2:0.406277,23:0.200805):0.0836103,(12:0.027289,47:0.135110):0.266495):0.106311,(32:0.802938,33:0.645173):0.302524):0.275194,50:0.561832):0.0988895,(((4:0.421077,11:0.183906):0.2446,41:0.181474):0.055838,29:0.267183):0.0892253):0.367415,((13:0.704049,31:0.760529):0.482885,52:0.488933):0.53743):0.205606):0.144948,18:0.529498):0.164286,((((((3:0.051630,19:0.493107):0.0694031,10:0.000003):0.448311,27:0.522658):0.510156,(6:0.552390,36:0.418328):0.245258):0.0537342,(((7:0.267832,8:0.230989):0.0881615,17:0.198720):0.0469242,(22:0.399730,(35:0.309898,45:0.518222):0.128062):0.0927335):0.0482933):0.238792,((25:0.029096,26:0.033227):0.559952,(38:1.379379,46:0.521794):0.592477):0.154287):0.352265):0.151994,21:2.350869):0.692235,((((9:0.590648,44:0.116260):0.133125,30:0.054360):0.785087,(16:0.643380,(((20:0.118558,24:0.194404):0.0826007,28:0.042879):0.79823,51:1.432259):0.131089):0.43467):0.205589,(((14:1.608330,40:1.315488):0.224679,39:0.923495):0.473837,(15:1.109017,48:1.317877):0.505177):0.392375):0.238111):0.69072,34:0.959731):0.908628,(42:0.057986,43:0.050325):0.0686452);
 904: 1 -39525.68959 -41302.51096 (0:0.094720,((((((((1:0.017350,49:0.044536):0.136967,37:0.147439):0.135203,5:0.343067):0.297112,((((2:0.383571,(12:0.129601,47:0.156025):0.22782):0.0665796,23:0.123063):0.241148,(32:0.811950,33:0.452340):0.288481):0.179283,(((4:0.408123,11:0.229476):0.280507,(41:0.175789,50:0.883349):0.0780509):0.0903599,29:0.185458):0.214225):0.336626):0.072925,(((13:0.576805,(31:0.813996,52:0.724344):0.120826):0.600377,18:0.358321):0.244722,21:2.396472):0.0602848):0.212314,((((((3:0.083801,10:0.041288):0.305776,19:0.208329):0.362996,27:0.877012):0.209944,(25:0.026607,26:0.010483):0.447574):0.236546,((((6:0.621418,36:0.491848):0.217609,(22:0.295015,45:0.349126):0.16508):0.180112,((7:0.320238,8:0.145574):0.0944148,17:0.203063):0.0458028):0.101769,35:0.448928):0.108738):0.356043,(38:1.310207,46:0.755363):0.434918):0.0795552):0.598874,(((((9:0.565241,44:0.069785):0.113794,30:0.046715):0.977543,(16:1.010208,((20:0.172818,24:0.190484):0.0634119,28:0.060074):0.670394):0.180925):0.254493,51:1.210895):0.350641,(((14:1.495338,40:1.228574):0.280825,39:0.711663):0.704748,(15:0.875375,48:1.606301):0.685582):0.371557):0.435356):0.420974,34:1.168504):0.992838,(42:0.049797,43:0.066248):0.0776298);
 905: 2 -39452.58948 -41295.95122 (0:0.105633,(((((((((1:0.018552,49:0.023716):0.165412,37:0.134252):0.251027,5:0.277902):0.290196,18:0.588214):0.280681,((((2:0.334754,23:0.237604):0.0404701,(12:0.045023,47:0.134569):0.23409):0.222781,(32:0.871985,33:0.602334):0.231829):0.272295,((((4:0.397027,11:0.229637):0.147238,50:0.613651):0.182765,41:0.092911):0.209017,29:0.175295):0.202742):0.244139):0.0977907,((13:0.795969,52:0.718577):0.361765,31:0.643663):0.660252):0.202059,(((((((3:0.066476,10:0.034910):0.299284,19:0.242002):0.338874,27:0.527837):0.291447,(25:0.049489,26:0.014623):0.420443):0.187918,((((6:0.434342,36:0.454548):0.247025,(22:0.184378,45:0.511975):0.195147):0.178263,((7:0.232051,8:0.201908):0.120759,17:0.111434):0.0744266):0.0751387,35:0.332772):0.135715):0.246852,(38:1.439285,46:0.726780):0.364714):0.218436,21:2.450406):0.0498976):0.651872,((((9:0.574537,44:0.083440):0.110991,30:0.040163):0.742355,((16:0.830821,((20:0.157202,24:0.175201):0.0705773,28:0.044203):0.927345):0.0438213,51:1.309335):0.340676):0.413179,((14:1.713881,(39:1.044580,40:1.050168):0.134559):0.819714,(15:0.857991,48:1.452011):0.828601):0.54695):0.278362):0.505536,34:1.061411):0.936838,(42:0.035770,43:0.063113):0.0890671);
 906: 1 -38484.66345 -41299.48698 (0:0.151363,((((((((((1:0.021681,49:0.034670):0.134342,37:0.141826):0.140088,5:0.210532):0.2322,18:0.529774):0.347887,((13:0.384236,31:0.993880):0.405521,52:0.448208):0.530171):0.172349,((((2:0.551378,(12:0.126583,47:0.094910):0.255458):0.121571,23:0.120452):0.193206,(32:0.859595,33:0.559601):0.140936):0.214529,((((4:0.379251,11:0.238907):0.15115,50:0.613962):0.104548,41:0.106335):0.160873,29:0.239723):0.220089):0.306088):0.217583,(21:2.422333,38:1.183633):0.283369):0.0700776,((((((3:0.077113,10:0.047043):0.178118,19:0.349999):0.332437,27:0.435334):0.198048,((6:0.560523,36:0.486043):0.114742,(((7:0.247708,(17:0.226539,35:0.322501):0.0818318):0.0433512,8:0.114290):0.11765,(22:0.257398,45:0.425517):0.341183):0.0652225):0.330614):0.268263,(25:0.019092,26:0.023671):0.399959):0.202715,46:0.893700):0.326061):0.723395,(((9:0.441726,(30:0.187033,44:0.144809):0.104444):0.662597,(16:1.021493,((20:0.155011,(24:0.175376,28:0.125414):0.0677005):0.851194,51:1.292131):0.176533):0.20406):0.554262,(((14:1.724268,40:1.267331):0.278732,39:0.991081):0.393051,(15:1.046149,48:1.359146):0.658088):0.378112):0.294382):0.256518,34:1.414696):0.987151,(42:0.039334,43:0.063418):0.0499139);
 907: 2 -40911.45971 -41308.4442 (0:0.107906,(((((((((1:0.024934,49:0.054683):0.150545,37:0.118282):0.142177,5:0.306673):0.263417,18:0.441924):0.324185,((((((3:0.065055,10:0.056793):0.205393,19:0.338216):0.314884,27:0.593639):0.270005,(25:0.020019,26:0.028328):0.635675):0.253007,(((6:0.460964,36:0.507267):0.104598,(((7:0.234409,8:0.165912):0.0958237,17:0.212258):0.0613422,35:0.395115):0.0547181):0.0345061,(22:0.187535,45:0.334938):0.249167):0.1205):0.179359,(38:1.521047,46:0.691800):0.301822):0.146208):0.226286,((13:0.611652,31:0.625692):0.514314,52:0.696368):0.650393):0.234936,(((((((2:0.407840,(12:0.097353,47:0.130990):0.129736):0.109174,23:0.216644):0.128301,(32:0.818175,33:0.541070):0.382594):0.195227,50:0.479200):0.123256,(4:0.306694,11:0.315303):0.112765):0.245561,41:0.183063):0.0685476,(21:3.062702,29:0.132440):0.0720582):0.408163):0.559144,((((9:0.612695,44:0.109763):0.104627,30:0.101828):0.85491,(16:0.884162,(((20:0.175861,24:0.187974):0.0496957,28:0.081747):0.880043,51:1.307659):0.267803):0.336109):0.387035,((14:1.749851,(39:0.814774,40:1.166416):0.233956):0.469504,(15:1.303619,48:1.591648):0.676072):0.582051):0.631879):0.59279,34:0.991888):0.963273,(42:0.035644,43:0.051156):0.110928);
 908: 1 -40328.14987 -41299.4718 (0:0.142314,((((((((((((1:0.029063,49:0.026234):0.234404,37:0.126553):0.15141,5:0.327605):0.292464,(((((2:0.432188,(12:0.024424,47:0.150953):0.182119):0.156801,23:0.143939):0.310594,(32:0.965842,33:0.390795):0.485916):0.204334,((((4:0.370947,11:0.293785):0.0836607,50:0.803369):0.175736,41:0.218682):0.0860064,29:0.286703):0.20047):0.462198,((13:0.853509,31:0.558590):0.236285,52:0.758707):1.06323):0.166078):0.207705,18:0.518924):0.385454,38:1.692383):0.1186,(((((3:0.052880,10:0.048262):0.239567,19:0.274419):0.230111,27:0.568640):0.115711,((6:0.521337,36:0.397626):0.128818,((((7:0.234864,8:0.092392):0.114184,17:0.153128):0.106278,35:0.363836):0.103794,(22:0.146400,45:0.448727):0.141272):0.153507):0.239324):0.268976,(25:0.026201,26:0.012191):0.473989):0.168769):0.322227,46:0.678950):0.0967856,21:2.637112):0.571838,((14:1.633089,(39:0.914084,40:1.277144):0.31003):0.351105,(15:1.363680,48:1.498052):0.759928):0.0965287):0.392898,(((9:0.616022,44:0.104795):0.0887143,30:0.072390):0.838776,(16:0.827192,(((20:0.151272,28:0.106978):0.0931446,24:0.127946):0.939584,51:1.346872):0.107549):0.195012):0.340206):0.53643,34:1.457917):1.3536,(42:0.042890,43:0.063874):0.10333);
 909: 2 -40826.01002 -41301.27943 (0:0.170043,(((((((((((1:0.027156,49:0.026349):0.15675,37:0.119980):0.173806,5:0.333314):0.268598,(((((2:0.463243,(12:0.099035,47:0.171345):0.267528):0.099654,23:0.100658):0.158872,(32:0.765000,33:0.532850):0.33261):0.266738,((4:0.373463,11:0.226737):0.234428,(29:0.223949,(41:0.121595,50:0.825450):0.118424):0.13394):0.147418):0.36811,((13:0.632799,31:0.693016):0.545689,52:0.680722):0.623236):0.213403):0.140263,18:0.467184):0.173801,((((((3:0.103926,10:0.004526):0.295022,19:0.205514):0.283028,27:0.523367):0.234884,(25:0.019821,26:0.036562):0.542589):0.215676,(((6:0.522274,36:0.323641):0.199658,(((7:0.218647,8:0.133073):0.0189972,(22:0.206169,45:0.387654):0.281374):0.094475,17:0.168222):0.0228135):0.131662,35:0.277335):0.144004):0.319163,(38:1.529697,46:0.713233):0.319046):0.389905):0.429021,21:2.386764):0.65048,((14:1.868499,(39:0.871869,40:1.058358):0.270133):0.465688,(15:0.922526,48:1.511153):0.649675):0.316844):0.170549,(((9:0.580627,44:0.142990):0.088498,30:0.097005):0.833958,(16:0.948562,(((20:0.189028,24:0.184130):0.0523806,28:0.058392):0.830981,51:1.621247):0.116508):0.418046):0.407633):0.601905,34:1.295161):1.02826,42:0.028863):0.0196318,43:0.057407);
 910: 2 -41658.5443 -41304.17755 (0:0.177124,(((((((((1:0.027891,49:0.021446):0.184329,37:0.100625):0.0768589,5:0.315339):0.402585,18:0.648119):0.214373,(((((2:0.517621,(12:0.083329,47:0.127238):0.208631):0.0845612,23:0.185645):0.111843,(32:0.802779,33:0.607421):0.235472):0.108281,((((4:0.250156,11:0.243650):0.313505,41:0.161517):0.0597637,29:0.222874):0.22253,50:0.535592):0.223854):0.392992,(((13:0.456685,31:0.954792):0.420378,52:0.588099):0.531833,21:2.806636):0.112984):0.136265):0.257626,(((((3:0.031125,10:0.063361):0.317183,19:0.165035):0.374181,(((6:0.557756,36:0.410756):0.195114,((((7:0.338003,8:0.140138):0.105258,17:0.192236):0.110702,35:0.296830):0.106809,(22:0.199061,45:0.394677):0.307781):0.165131):0.203402,27:0.780328):0.162465):0.199188,(25:0.022457,26:0.016365):0.339307):0.226615,(38:1.432918,46:0.932121):0.207185):0.315919):0.743189,((((9:0.615466,30:0.126555):0.0290502,44:0.118106):0.635745,(16:0.739541,(((20:0.201348,24:0.189627):0.0473202,28:0.057163):0.723031,51:1.623831):0.182704):0.447809):0.365181,((14:1.249195,(39:1.065959,40:1.121356):0.0868663):0.438251,(15:1.198604,48:1.450462):0.906536):0.325802):0.39588):0.338595,34:1.193583):0.892809,42:0.016627):0.0384948,43:0.041072);
 911: 1 -38521.04166 -41297.22317 (0:0.132563,((((((((((1:0.032538,49:0.048990):0.165845,37:0.084865):0.0881369,5:0.273714):0.348628,18:0.591686):0.136721,((((((3:0.049590,19:0.468036):0.0669985,10:0.010977):0.502676,27:0.572102):0.235788,(25:0.048371,26:0.026911):0.53618):0.232537,((6:0.493467,36:0.213980):0.287238,((((7:0.266852,8:0.119615):0.0944458,17:0.176309):0.0565167,35:0.333766):0.0784547,(22:0.204410,45:0.387053):0.255297):0.0729748):0.144451):0.129259,(38:1.759009,46:0.709688):0.431249):0.427605):0.0977434,21:2.379583):0.146659,((((2:0.495771,23:0.107860):0.0944079,(12:0.108333,47:0.148453):0.226312):0.159066,(32:0.758453,33:0.656592):0.202499):0.207385,((((4:0.332971,11:0.275958):0.279919,50:0.768890):0.0680082,41:0.129855):0.183067,29:0.192968):0.272265):0.185067):0.128828,((13:0.590558,31:0.978748):0.269158,52:0.559986):0.964185):0.717905,((((((9:0.603967,44:0.093207):0.0990735,30:0.064348):0.968458,((20:0.188184,28:0.142274):0.131836,24:0.081070):0.698451):0.215521,16:0.837353):0.22068,51:1.182284):0.372418,(((14:1.574085,40:1.198992):0.203896,39:0.882269):0.35247,(15:0.825295,48:1.310974):0.723401):0.410724):0.344813):0.639414,34:1.293292):0.7889,(42:0.042982,43:0.071923):0.0643908);
 912: 1 -39984.73297 -41309.05577 (0:0.128305,((((((((1:0.017388,((5:0.262741,18:0.803636):0.171249,37:0.129105):0.23827):0.0150154,49:0.020918):0.451368,(13:0.634925,(31:0.609376,52:0.873313):0.229119):0.981961):0.0739033,((((2:0.363668,(12:0.081615,47:0.097352):0.240193):0.0980362,23:0.166694):0.345213,(32:0.763031,33:0.425831):0.299543):0.0907442,((((4:0.344769,11:0.216150):0.149156,50:0.721429):0.176579,41:0.125125):0.183945,29:0.173078):0.315705):0.324432):0.208162,(21:2.696795,38:1.448197):0.425008):0.0419444,(((((3:0.028013,10:0.049618):0.418946,19:0.114534):0.497752,(((6:0.517413,36:0.497970):0.101141,27:0.856624):0.110482,(((7:0.215305,8:0.182996):0.152689,17:0.167108):0.0325236,((22:0.108097,45:0.408532):0.330695,35:0.298798):0.0591558):0.21271):0.167939):0.105786,(25:0.055514,26:0.007580):0.513123):0.243357,46:0.856448):0.225546):0.626514,(((((9:0.582164,44:0.073372):0.116771,30:0.057102):0.940279,(16:0.732100,((20:0.167942,24:0.214993):0.0785737,28:0.030489):0.903864):0.245796):0.322746,51:1.186642):0.166085,((14:1.548910,(39:1.315529,40:1.097251):0.129662):0.536346,(15:1.034639,48:1.373668):0.876783):0.515868):0.313334):0.567499,34:1.226131):0.800636,(42:0.035297,43:0.038002):0.0790632);
 913: 1 -41826.472 -41297.22317 (0:0.099311,(((((((((1:0.023768,49:0.042019):0.230386,37:0.137772):0.0863831,5:0.355782):0.341353,18:0.563846):0.280747,((((((3:0.055353,10:0.032666):0.266357,19:0.169286):0.277449,27:0.638060):0.239064,(25:0.023730,26:0.014823):0.442932):0.163342,((6:0.504787,36:0.397004):0.123986,((((7:0.209944,8:0.198179):0.078179,17:0.198936):0.0745439,35:0.397331):0.0739068,(22:0.287260,45:0.364335):0.178301):0.118357):0.105811):0.160657,(38:1.622822,46:0.657931):0.359892):0.318883):0.11175,(((13:0.705021,31:0.890778):0.38847,52:0.545250):0.770112,21:2.318671):0.0928654):0.0697304,(((2:0.324140,((12:0.071174,47:0.117825):0.307582,23:0.160342):0.0822643):0.250036,(32:0.946756,33:0.578941):0.286108):0.160068,((((4:0.383814,11:0.253261):0.189284,50:0.696803):0.157344,41:0.223815):0.109596,29:0.142972):0.148919):0.384592):0.910131,((((9:0.671364,44:0.097683):0.0934967,30:0.062374):0.850497,((16:0.907172,51:1.296743):0.0662434,((20:0.189971,28:0.082844):0.0811196,24:0.100413):0.799539):0.195657):0.360966,((14:1.381301,(39:1.137007,40:1.026384):0.142662):0.512458,(15:0.892854,48:1.716549):0.839662):0.484895):0.591051):0.434084,34:1.285051):0.910022,(42:0.058247,43:0.045749):0.11803);
 914: 2 -40385.43251 -41297.50929 (0:0.110985,(((((((((1:0.029395,49:0.021406):0.166795,37:0.103429):0.243406,5:0.339878):0.323202,18:0.603212):0.259607,((((((3:0.046370,10:0.039173):0.262607,19:0.175824):0.271166,27:0.813480):0.334565,(25:0.045919,26:0.020449):0.417218):0.148364,((((6:0.485379,36:0.410405):0.17405,(22:0.247934,45:0.370282):0.229723):0.227012,((7:0.291212,8:0.188371):0.0554624,17:0.111120):0.0785952):0.11903,35:0.307866):0.292072):0.141639,46:0.957964):0.29082):0.176989,(((13:0.662424,31:0.623880):0.312435,52:0.741386):0.552874,(21:2.294862,38:1.046313):0.497876):0.219331):0.0408749,(((2:0.483451,(12:0.122647,47:0.113174):0.26008):0.0471021,23:0.179172):0.309016,(((((4:0.377748,11:0.191925):0.186348,50:0.626827):0.131894,41:0.127440):0.172673,29:0.159567):0.392392,(32:0.952166,33:0.480631):0.250724):0.0322236):0.374445):0.394296,((((9:0.664423,44:0.132712):0.108337,30:0.100418):0.615926,((16:0.716648,51:1.398219):0.239029,((20:0.213966,24:0.175165):0.048906,28:0.081297):0.755612):0.364033):0.569105,((14:1.668081,(39:0.947017,40:1.329818):0.309889):0.138024,(15:1.069173,48:1.533133):0.552151):0.444671):0.554984):0.419573,34:1.101511):0.728521,(42:0.051436,43:0.074421):0.0940405);
 915: 1 -39569.66946 -41303.84377 (0:0.134585,(((((((((1:0.039308,49:0.010878):0.127825,37:0.176354):0.112224,5:0.353645):0.28412,(((13:0.573623,31:0.853435):0.378359,52:0.845319):0.640568,18:0.269442):0.385497):0.109279,((((2:0.476155,(12:0.118268,47:0.129384):0.190873):0.101556,23:0.110594):0.20489,(32:0.708795,33:0.619792):0.344316):0.179928,(((4:0.331772,11:0.218021):0.195997,50:0.680728):0.0933007,(29:0.310740,41:0.084859):0.104745):0.258621):0.435457):0.248236,21:3.275681):0.0648782,((((((3:0.054371,10:0.019200):0.287484,19:0.187388):0.38887,27:0.655355):0.15231,(((6:0.595375,36:0.400706):0.251972,(22:0.134440,45:0.504127):0.256072):0.056817,(7:0.192574,(8:0.129744,(17:0.258393,35:0.376233):0.0704087):0.0585215):0.0502194):0.332085):0.204394,(25:0.010547,26:0.016639):0.436926):0.162096,(38:1.334098,46:0.742787):0.202382):0.392123):0.660536,((((9:0.608786,44:0.090587):0.115469,30:0.077744):0.63131,(16:0.897421,((20:0.163804,(24:0.218180,28:0.113964):0.0428539):0.590626,51:1.632178):0.0642482):0.368052):0.637516,(((14:1.806354,40:1.054329):0.0982431,39:0.904683):0.68907,(15:1.153790,48:1.554014):0.515667):0.309425):0.317598):0.464465,34:1.099247):1.15292,(42:0.050329,43:0.046903):0.0815389);
 916: 1 -40591.29416 -41312.59561 (0:0.194982,((((((((((1:0.028351,49:0.023812):0.156746,37:0.128288):0.182469,5:0.244564):0.31981,18:0.522313):0.315372,((((((((3:0.058580,10:0.055449):0.220348,27:0.918005):0.156025,19:0.233590):0.333896,((6:0.432914,36:0.417625):0.231377,((((7:0.278597,8:0.182828):0.0907924,17:0.186914):0.0625804,35:0.379749):0.0723018,(22:0.120172,45:0.452808):0.328013):0.131607):0.194691):0.256451,(25:0.030189,26:0.024048):0.337478):0.155068,46:1.116203):0.208924,38:1.243681):0.0644922,21:2.867799):0.257312):0.229345,(((2:0.460067,(12:0.087366,47:0.124414):0.185606):0.0770884,23:0.161674):0.187946,((((4:0.465116,11:0.239795):0.192808,(29:0.302842,41:0.216432):0.106996):0.225703,50:0.647299):0.22642,(32:1.002482,33:0.472148):0.297082):0.0637554):0.280184):0.0955223,((13:0.504513,31:0.761309):0.477851,52:0.760908):0.423809):0.760711,(((9:0.492634,(30:0.152534,44:0.113854):0.151097):0.668314,(16:0.894423,((20:0.133855,(24:0.212276,28:0.102359):0.0920961):0.539335,51:1.429753):0.169913):0.205042):0.489559,((14:1.513388,(39:1.037304,40:1.019484):0.131213):0.309713,(15:0.882697,48:1.549853):0.706521):0.448895):0.554266):0.287212,34:1.324444):0.861769,42:0.035660):0.0134428,43:0.054586);
 917: 1 -41681.19317 -41303.35671 (0:0.115507,(((((((((1:0.019167,49:0.024302):0.156343,37:0.110941):0.272268,5:0.195552):0.449446,18:0.456030):0.272995,((((((3:0.047090,10:0.043200):0.366397,19:0.262943):0.272537,27:0.687301):0.234947,(((6:0.390755,36:0.396755):0.184159,(22:0.254999,45:0.377925):0.205283):0.122043,(((7:0.211615,8:0.120263):0.112273,17:0.143182):0.0549363,35:0.363093):0.0786294):0.111347):0.333347,(25:0.031655,26:0.003351):0.406207):0.15147,(38:1.549498,46:0.742526):0.181947):0.275898):0.217786,21:2.459483):0.121562,((((2:0.329733,(12:0.104781,47:0.130703):0.259127):0.0579559,23:0.173962):0.31966,(32:0.919106,33:0.412540):0.315888):0.0676683,(((((4:0.350286,11:0.247450):0.104002,50:0.640107):0.10418,41:0.112297):0.221051,29:0.143978):0.299951,((13:0.745265,31:0.804472):0.531265,52:0.424305):0.627571):0.180927):0.257248):0.507568,((((((9:0.514684,44:0.087233):0.0580151,30:0.128457):1.00316,16:0.786217):0.170841,((20:0.149900,24:0.231009):0.0713962,28:0.052679):0.824157):0.35713,51:1.152940):0.642834,((14:1.799487,(39:1.240990,40:1.118925):0.137928):0.569215,(15:1.120810,48:1.687472):0.328449):0.574427):0.736544):0.422485,34:1.297724):0.62844,(42:0.048145,43:0.065017):0.0959268);
 918: 1 -42381.96533 -41302.1237 (0:0.132169,((((((((1:0.046214,49:0.031537):0.117972,37:0.126415):0.105988,5:0.285535):0.384842,(((((2:0.485771,(12:0.124944,47:0.119554):0.145413):0.145065,23:0.194006):0.177599,(32:0.749142,33:0.594765):0.351415):0.18866,((4:0.408128,11:0.247382):0.146302,(29:0.316861,(41:0.146702,50:0.749323):0.111289):0.0892138):0.236514):0.298086,((13:0.782832,31:0.786668):0.398416,52:0.545738):0.691355):0.170311):0.125423,(18:0.517921,21:2.660822):0.0979707):0.369491,((((((3:0.059459,10:0.038777):0.30563,19:0.225755):0.331707,27:0.606010):0.10551,((6:0.585180,36:0.401157):0.0626949,((((7:0.261243,17:0.213756):0.0618106,8:0.141834):0.0814271,35:0.356792):0.111226,(22:0.223783,45:0.387114):0.233903):0.109926):0.346872):0.120169,(25:0.013923,26:0.036937):0.408086):0.187017,(38:1.278905,46:0.802455):0.188831):0.102961):0.691449,((((9:0.644369,44:0.129683):0.0874439,30:0.094259):0.825198,((16:0.804591,51:1.446495):0.0974343,((20:0.186091,24:0.180223):0.0535746,28:0.017486):0.669172):0.430172):0.3078,((14:1.466585,(39:0.735841,40:1.313603):0.142819):0.318171,(15:1.145886,48:1.439530):0.551078):0.387366):0.374305):0.569963,34:1.140054):0.960796,(42:0.052853,43:0.069250):0.0537129);
 919: 1 -41650.5282 -41302.29895 (0:0.120640,((((((((1:0.031634,49:0.030342):0.186534,37:0.140696):0.0984985,(5:0.297234,(((13:0.572840,31:0.901454):0.285389,52:0.621187):0.868684,18:0.255459):0.433174):0.167798):0.285778,((((2:0.371394,(12:0.062193,47:0.115159):0.140611):0.109571,(23:0.174325,(32:0.872760,33:0.618939):0.254488):0.0604127):0.19414,50:0.624469):0.0564138,(((4:0.325779,11:0.234638):0.324253,41:0.197781):0.0898079,29:0.313841):0.17483):0.37347):0.409201,21:2.313211):0.204761,((((((3:0.045219,10:0.040719):0.285582,19:0.182407):0.260429,27:0.631219):0.184754,(6:0.492372,(((((7:0.156960,8:0.221599):0.101379,17:0.230688):0.0628339,35:0.317424):0.115601,(22:0.165389,45:0.415822):0.294703):0.132736,36:0.479132):0.0536065):0.278432):0.161796,(25:0.016079,26:0.023215):0.50725):0.200638,(38:1.675260,46:0.590863):0.298804):0.275967):0.677813,((((9:0.645036,44:0.085735):0.126757,30:0.062138):0.757358,((16:0.881497,51:1.523816):0.211923,((20:0.170946,28:0.108433):0.122326,24:0.100456):0.741639):0.294479):0.463897,(((14:1.639032,40:1.083783):0.155444,39:1.120178):0.292909,(15:0.922519,48:1.626055):0.773422):0.563017):0.194024):0.702333,34:1.102610):0.865588,(42:0.054229,43:0.055485):0.0895736);
 920: 1 -41802.79397 -41300.37661 (0:0.102617,(((((((((1:0.014315,49:0.022340):0.159297,37:0.151261):0.169173,5:0.343496):0.397307,(18:0.299921,21:2.696549):0.259384):0.238697,(((((3:0.092768,10:0.040793):0.176689,19:0.270260):0.214625,27:0.535797):0.326171,((6:0.399005,36:0.387534):0.121356,(((7:0.197766,8:0.222150):0.0344209,(22:0.147887,45:0.531752):0.264536):0.0826122,(17:0.193182,35:0.357455):0.0750758):0.130114):0.164171):0.147091,((25:0.016545,26:0.026824):0.367081,(38:1.776245,46:0.696361):0.298495):0.112186):0.638892):0.288548,(13:0.546398,(31:0.608068,52:0.809734):0.113035):0.606939):0.127807,((((2:0.298500,(12:0.060896,47:0.106234):0.204352):0.0617119,23:0.167644):0.227378,(((4:0.472078,11:0.200719):0.240624,(29:0.290224,41:0.181348):0.104737):0.123381,50:0.664496):0.165024):0.085359,(32:0.894856,33:0.424327):0.320654):0.212783):0.711488,((((9:0.621310,44:0.123758):0.0973232,30:0.067372):0.75534,(16:0.885646,(((20:0.164830,24:0.209329):0.0661953,28:0.042567):0.968306,51:1.627791):0.0552147):0.287595):0.515586,((14:1.594594,(39:1.031054,40:1.440550):0.157605):0.312161,(15:1.165982,48:1.317000):1.03644):0.351897):0.78521):0.260442,34:1.073600):1.03634,(42:0.035657,43:0.045470):0.08443);
 921: 1 -42110.03808 -41313.39066 (0:0.171928,(((((((((1:0.015393,49:0.033242):0.10276,37:0.121979):0.165127,5:0.244451):0.354626,(((((2:0.502745,(12:0.100969,47:0.138547):0.214907):0.15257,23:0.069772):0.18743,(32:0.979297,33:0.463914):0.403943):0.324015,((4:0.339156,11:0.195965):0.269466,(29:0.309896,(41:0.097259,50:0.878558):0.12446):0.0956147):0.23291):0.453136,((13:0.667752,31:0.907908):0.297588,52:0.562045):0.626325):0.227533):0.169052,18:0.575445):0.134908,(((((3:0.045821,10:0.023789):0.176279,27:0.739129):0.17942,19:0.158710):0.390946,((6:0.521994,36:0.387110):0.0923813,((((7:0.260559,17:0.166245):0.0388149,8:0.144619):0.0523141,(22:0.184825,45:0.506140):0.284272):0.061083,35:0.326911):0.13968):0.192554):0.247769,(((25:0.021256,26:0.022611):0.343463,38:1.853976):0.0630973,46:1.328994):0.0488554):0.262916):0.48951,21:2.799211):0.395444,(((((((9:0.643532,44:0.090212):0.102765,30:0.078242):1.11684,16:0.623043):0.291143,51:1.565383):0.03539,((20:0.154111,28:0.092596):0.0576804,24:0.145759):0.639186):0.729605,((14:1.677186,40:1.118523):0.148277,39:0.960838):0.325935):0.120379,(15:1.147604,48:1.610393):0.468962):0.496673):0.430539,34:1.081958):0.965237,(42:0.037039,43:0.058920):0.0372185);
 922: 1 -44049.36711 -41300.62804 (0:0.099692,((((((((1:0.029604,49:0.044932):0.115058,37:0.161331):0.0815777,5:0.363136):0.19757,18:0.756160):0.158246,(((((2:0.357982,(12:0.095615,47:0.111031):0.204673):0.113537,23:0.119763):0.345759,(32:0.752752,33:0.540550):0.204718):0.174005,((((4:0.325864,11:0.293314):0.14132,50:0.630540):0.149503,41:0.139886):0.161156,29:0.255598):0.250765):0.46541,((13:0.729879,31:0.834377):0.19824,52:0.605782):0.85284):0.107576):0.29429,((((((3:0.068867,10:0.055593):0.202902,19:0.221167):0.326837,27:0.503310):0.21632,(21:2.216513,(25:0.042666,26:0.024753):0.390303):0.0663185):0.185546,((6:0.448516,36:0.429378):0.135508,((((7:0.254523,8:0.167187):0.111646,17:0.187524):0.0981904,35:0.313011):0.0817129,(22:0.241209,45:0.392633):0.200184):0.0750033):0.143709):0.144347,(38:1.439865,46:0.644757):0.368401):0.0961859):0.692183,((((9:0.658095,44:0.113993):0.0784457,30:0.108215):0.806922,(16:0.629809,(((20:0.194300,24:0.207183):0.0887645,28:0.011763):0.900307,51:1.606617):2.14461e-06):0.167759):0.502208,(((14:1.561893,40:1.011557):0.0874364,39:0.999772):0.660002,(15:0.904346,48:1.455560):0.455282):0.381823):0.328477):0.2035,34:1.091142):1.26836,(42:0.032956,43:0.057531):0.11182);
 923: 1 -42160.69753 -41304.33294 (0:0.144317,(((((((((1:0.022850,49:0.008622):0.182938,37:0.186403):0.172235,5:0.308831):0.223023,(((((2:0.359455,(12:0.077422,47:0.111380):0.198788):0.0976829,23:0.127280):0.275789,(32:0.838171,33:0.545468):0.248733):0.157012,((((4:0.346159,11:0.158565):0.206181,50:0.731325):0.180397,41:0.162139):0.138771,29:0.159186):0.390807):0.353811,((13:0.519654,31:1.006052):0.474589,52:0.493053):0.75986):0.265858):0.246703,18:0.675721):0.181884,((((((3:0.069960,10:0.041301):0.214188,19:0.193817):0.23658,27:0.844501):0.14775,(25:0.016945,26:0.026152):0.650837):0.217712,((6:0.443659,36:0.580372):0.192773,(((7:0.270633,8:0.153449):0.04004,(17:0.152230,35:0.319649):0.0686664):0.0620372,(22:0.263542,45:0.361827):0.228808):0.0619862):0.121033):0.153776,(38:1.485993,46:0.846250):0.33547):0.224557):0.117246,21:2.947855):0.955275,((((9:0.551177,44:0.088427):0.116543,30:0.060507):0.726276,((16:0.779190,((20:0.160059,24:0.161593):0.0710987,28:0.057728):0.815229):0.0570695,51:1.561715):0.224343):0.589491,(((14:1.508796,40:1.174738):0.283287,39:0.925339):0.686067,(15:0.984297,48:1.791952):0.849875):0.170701):0.301118):0.465471,34:0.861961):1.16303,(42:0.033844,43:0.057076):0.0738404);
 924: 2 -41005.44627 -41300.70733 (0:0.206215,(((((((((((1:0.034806,49:0.035693):0.137402,37:0.144500):0.164604,5:0.233838):0.355832,18:0.503495):0.187523,((((((3:0.078519,10:0.065777):0.284333,19:0.224410):0.287548,27:0.821344):0.129006,(25:0.020243,26:0.018145):0.520621):0.152764,((6:0.343357,36:0.293226):0.171233,(((7:0.266838,8:0.144010):0.0915492,(22:0.187932,45:0.317031):0.242956):0.0710121,(17:0.147954,35:0.382293):0.0930663):0.0634298):0.173881):0.140849,46:0.996696):0.222083):0.189257,(13:0.717284,(31:1.050947,52:0.498775):0.236086):0.70322):0.120616,((((2:0.426706,(12:0.100395,47:0.092772):0.166098):0.085504,23:0.166421):0.199022,(32:0.979534,33:0.429304):0.241753):0.0809366,((((4:0.384880,11:0.284383):0.069935,50:0.574545):0.171015,41:0.168611):0.148848,29:0.161864):0.387901):0.31107):2.27754e-06,(21:2.348036,38:1.497438):0.185423):0.857012,(((9:0.464311,(30:0.131460,44:0.126119):0.126963):0.694125,((16:0.787122,(20:0.100427,(24:0.219001,28:0.108723):0.0623555):0.847386):0.05345,51:1.608627):0.338672):0.581777,(((14:1.492702,40:1.235489):0.279129,39:1.265752):0.338819,(15:1.103738,48:1.565370):0.600999):0.121557):0.368698):0.159783,34:1.232855):0.876754,42:0.014384):0.030102,43:0.054196);
 925: 1 -41074.68382 -41304.84681 (0:0.151756,((((((((1:0.017743,49:0.023623):0.101957,37:0.144356):0.110883,5:0.309335):0.293588,(((((2:0.392671,(12:0.137536,47:0.105714):0.198974):0.0992438,23:0.205733):0.188758,33:0.663370):0.11906,32:1.214905):0.130471,((((4:0.289571,11:0.250100):0.118594,50:0.618554):0.127109,41:0.182411):0.0977281,29:0.300331):0.228963):0.507932):0.180628,(((13:0.671644,(31:0.807482,52:0.527194):0.278684):0.802477,18:0.414557):0.1293,21:2.602770):0.0705933):0.194626,((((((3:0.062607,10:0.062524):0.263661,19:0.313492):0.297451,27:0.844091):0.265473,(((((6:0.706314,17:0.175289):0.0353915,(7:0.269863,8:0.159109):0.141552):0.043341,35:0.359370):0.0922083,36:0.708165):0.0427299,(22:0.263802,45:0.328890):0.319528):0.160139):0.214984,(25:0.004774,26:0.024846):0.565058):0.138935,(38:1.625316,46:0.981060):0.160161):0.103609):0.829676,(((9:0.365145,(30:0.140397,44:0.097714):0.134841):0.718856,((16:0.528646,51:1.737678):0.082347,((20:0.175184,24:0.176679):0.0747572,28:0.060900):0.83274):0.193786):0.595849,(((14:1.825934,40:0.932472):0.2231,39:0.919714):0.386226,(15:1.083832,48:1.347944):0.577503):0.348652):0.147344):0.478086,34:1.304519):0.882256,(42:0.035177,43:0.064183):0.0966769);
 926: 1 -40983.062 -41316.61184 (0:0.126499,((((((((((1:0.054051,49:0.032000):0.194924,37:0.072345):0.161072,5:0.270299):0.26462,18:0.574246):0.303656,(((((3:0.061563,10:0.083257):0.342305,19:0.128472):0.32627,((25:0.033797,26:0.032096):0.422574,(38:1.717279,46:0.649604):0.418695):0.14725):0.239853,27:0.745834):0.101829,(((6:0.477129,36:0.338592):0.109484,(22:0.220839,45:0.447043):0.209809):0.0837537,(((7:0.278887,8:0.112660):0.139015,17:0.136030):0.104821,35:0.335370):0.051219):0.0908713):0.550047):0.0608311,21:2.256268):0.206595,((((2:0.419966,(12:0.081012,47:0.100249):0.235352):0.0376736,23:0.133144):0.222906,(32:0.779102,33:0.440003):0.354072):0.225239,((((4:0.331734,11:0.277750):0.189312,50:0.552488):0.129874,41:0.229900):0.173478,29:0.217551):0.217327):0.305204):0.0357842,(13:0.627151,(31:0.903517,52:0.907905):0.178317):0.791226):0.615638,((((((9:0.599656,44:0.104224):0.11265,30:0.115883):0.991678,16:0.700866):0.202231,((20:0.208581,24:0.172581):0.0451714,28:0.088076):0.818333):0.211177,51:1.308306):0.342465,(((14:1.395521,40:1.342590):0.0990288,39:1.015475):0.550603,(15:1.055892,48:1.493111):0.365061):0.415073):0.493221):0.604208,34:1.312469):0.813945,(42:0.034971,43:0.057559):0.0532287);
 927: 1 -40148.32801 -41302.59175 (0:0.227319,((((((((((1:0.025576,49:0.036486):0.13094,37:0.123059):0.077861,5:0.272326):0.471852,18:0.584947):0.361634,((((((3:0.049320,10:0.066382):0.190734,19:0.247294):0.25293,27:0.769501):0.291042,((6:0.404237,36:0.415839):0.132215,((((7:0.286445,8:0.132480):0.0487744,17:0.161593):0.0428358,35:0.291005):0.150215,(22:0.267947,45:0.414646):0.178683):0.120379):0.125675):0.217834,(25:0.013489,26:0.020313):0.435664):0.141299,(38:1.713423,46:0.587061):0.430881):0.0930172):0.146398,21:2.466855):0.121333,((((2:0.497542,(12:0.108665,47:0.111436):0.218878):0.101669,23:0.101828):0.174045,((((4:0.403387,11:0.136318):0.111866,50:0.596373):0.16005,(29:0.216267,41:0.175407):0.0909818):0.420856,(32:0.826419,33:0.468675):0.321266):0.159626):0.176864,((13:0.838777,31:0.719229):0.461454,52:0.305229):0.721556):0.391453):0.781403,((((9:0.652872,44:0.102778):0.0731352,30:0.087337):0.370427,(16:0.818827,(((20:0.175472,28:0.119146):0.102431,24:0.089342):1.06992,51:1.383393):0.0698993):0.407405):1.02214,((14:1.667083,(39:0.863332,40:1.354191):0.163994):0.42363,(15:0.973517,48:1.564686):0.917392):0.357012):2.08833e-06):0.404083,34:1.311736):0.975914,42:0.013816):0.0232929,43:0.059078);
 928: 1 -41497.0561 -41304.33294 (0:0.116939,(((((((((1:0.028866,49:0.025665):0.144456,37:0.126447):0.132778,5:0.282505):0.346049,(((((2:0.347998,23:0.194696):0.0528064,(12:0.082616,47:0.111700):0.207713):0.278862,(32:0.925670,33:0.422547):0.236966):0.207587,((((4:0.426165,11:0.220560):0.248618,50:0.580139):0.135462,41:0.165323):0.157169,29:0.177529):0.137584):0.39719,((13:0.576499,31:0.922446):0.400784,52:0.617606):0.630272):0.237657):0.160684,18:0.610765):0.225356,((((((3:0.060137,10:0.064351):0.308438,19:0.160146):0.390057,27:0.568857):0.131928,(25:0.006005,26:0.037791):0.503712):0.232363,((6:0.427968,36:0.378418):0.123784,(((7:0.197516,(17:0.149159,35:0.326143):0.0780783):0.0577763,8:0.154454):0.115135,(22:0.207738,45:0.422146):0.264727):0.0618381):0.16067):0.271987,(38:1.384896,46:0.772690):0.135577):0.229406):0.278014,21:2.113888):0.551011,((((9:0.487909,44:0.138577):0.0839029,30:0.071254):1.05809,(16:0.901446,(((20:0.199791,24:0.228421):0.0712001,28:0.051218):0.841427,51:1.368966):0.0603662):0.222733):0.345646,(((14:1.482578,40:1.211337):0.0505478,39:0.989059):0.571114,(15:1.183975,48:1.519208):0.425808):0.304946):0.369596):0.714919,34:1.429547):1.16318,(42:0.040891,43:0.055462):0.0759388);
 929: 1 -40881.22684 -41307.05288 (0:0.134988,(((((((((1:0.023304,49:0.044455):0.150996,37:0.160449):0.188142,5:0.253098):0.383631,18:0.535597):0.152967,((((((3:0.063121,10:0.039359):0.228448,19:0.262528):0.26248,27:0.576140):0.443936,((((6:0.489954,36:0.378573):0.24293,35:0.237184):0.0884439,(22:0.110704,45:0.509753):0.343302):2.83157e-06,((7:0.233535,8:0.149244):0.0570644,17:0.234857):0.112938):0.238073):0.174978,(25:0.035689,26:0.015144):0.564059):0.0934684,46:1.056686):0.444926):0.230527,((((2:0.428393,23:0.113560):0.0899833,(12:0.107880,47:0.109409):0.230616):0.161905,(32:0.962664,33:0.576059):0.272331):0.226642,((((4:0.290506,11:0.263567):0.143738,50:0.588273):0.178419,41:0.200889):0.0925363,29:0.219401):0.27481):0.349027):2.50581e-06,(((13:0.527088,31:0.732467):0.431347,52:0.683015):0.380289,38:1.569589):0.212962):0.595231,(((((9:0.590203,44:0.093582):0.0771915,30:0.097737):0.945756,(16:0.753416,((20:0.182830,24:0.174918):0.0779321,28:0.027044):0.716437):0.131127):0.571978,(((14:1.387708,40:1.309281):0.36875,39:1.149901):0.215056,(15:0.844860,48:1.511068):0.608239):0.405785):0.0555513,(21:1.772836,51:0.925035):0.63426):0.507308):0.843079,34:1.271235):0.640074,(42:0.043154,43:0.067110):0.101477);
 930: 1 -41178.30071 -41295.27773 (0:0.093397,((((((((((1:0.028800,49:0.038462):0.143825,37:0.152334):0.137739,5:0.231328):0.319546,18:0.506515):0.259222,(((((((3:0.033817,10:0.044741):0.212783,19:0.251694):0.269141,27:0.717395):0.228592,(((6:0.463000,36:0.346623):0.166428,(22:0.258638,45:0.287547):0.154639):0.114531,(((7:0.234377,8:0.172042):0.0676617,17:0.187933):0.0771666,35:0.417284):0.0342245):0.175451):0.166328,(25:0.025616,26:0.021895):0.453824):0.0990161,46:1.095573):0.0881318,38:1.700526):0.314864):0.126874,21:2.797212):0.0383071,(((2:0.472516,((12:0.078025,47:0.095578):0.228287,23:0.171420):0.0579272):0.199668,(32:0.845620,33:0.542429):0.404734):0.0758733,((((4:0.339442,11:0.259207):0.19554,50:0.650899):0.108826,41:0.142729):0.152639,29:0.274420):0.371394):0.446677):0.0541851,((13:0.688644,31:1.069225):0.202394,52:0.773441):0.638162):0.588541,((((9:0.583166,44:0.118304):0.10223,30:0.107859):0.834403,(16:0.745316,(((20:0.174670,24:0.216506):0.0647187,28:0.073601):0.784633,51:1.644190):0.0826711):0.213784):0.593077,((14:1.366656,(39:1.079232,40:1.391750):0.222373):0.698873,(15:1.001467,48:1.633330):0.886458):0.389596):0.304935):0.434365,34:0.981407):0.835407,(42:0.037180,43:0.041549):0.0733849);
 931: 1 -41815.30404 -41301.041 (0:0.102276,((((((((((1:0.013156,49:0.042112):0.144834,37:0.161652):0.113718,5:0.279306):0.384354,18:0.561186):0.188458,(((((3:0.044772,10:0.051327):0.293587,19:0.150961):0.409517,27:0.573260):0.246222,(((6:0.507459,36:0.515211):0.190192,(((7:0.212864,8:0.209748):0.131869,17:0.231362):0.0960497,35:0.304502):0.0455523):0.047114,(22:0.179088,45:0.481102):0.283243):0.224421):0.160873,((25:0.024235,26:0.010752):0.341148,(38:1.778511,46:0.710435):0.462757):0.140653):0.438939):0.0999435,21:3.186239):0.189839,((((2:0.412903,23:0.141794):0.104035,(12:0.084567,47:0.103607):0.174599):0.116871,(32:0.747088,33:0.717818):0.390785):0.221484,(((4:0.270252,11:0.263805):0.210756,(29:0.282368,41:0.177529):0.104724):0.123216,50:0.618755):0.0927823):0.331923):0.0934616,((13:0.791270,31:0.683707):0.552452,52:0.552602):0.603276):0.744583,((((9:0.547625,44:0.116118):0.120133,30:0.065958):0.697166,(16:0.715836,(((20:0.214334,24:0.199884):0.0350989,28:0.069565):0.779948,51:1.542390):0.191506):0.224138):0.68276,(((14:1.751770,40:1.051973):0.12308,39:1.237497):0.459207,(15:0.961842,48:1.537460):0.312103):0.690124):0.431771):0.729789,34:1.059607):0.822698,(42:0.044822,43:0.046347):0.0708926);
 932: 1 -43749.82323 -41299.90163 (0:0.127368,((((((((1:0.021522,49:0.048044):0.163073,37:0.148843):0.207927,5:0.226843):0.417149,(18:0.351168,21:2.764559):0.246856):0.251763,(((((3:0.054266,10:0.048920):0.27445,19:0.233269):0.22596,27:0.646577):0.248649,((6:0.481602,36:0.344403):0.187971,((((7:0.282159,8:0.148000):0.0823753,17:0.180019):0.0700347,35:0.341693):0.0450586,(22:0.138425,45:0.506179):0.343846):0.0858572):0.20866):0.241368,(((25:0.026980,26:0.012507):0.411471,38:1.521804):0.0921316,46:1.249922):0.101265):0.44395):0.0956001,(13:0.499160,(31:0.691536,52:0.805348):0.208017):0.716832):0.143673,(((2:0.384529,((12:0.078974,47:0.140589):0.267697,23:0.198843):0.0873456):0.187647,(32:0.942441,33:0.519545):0.237876):0.0721769,((((4:0.346937,11:0.249288):0.0991679,50:0.651587):0.100577,41:0.234267):0.14238,29:0.178510):0.321024):0.298646):0.896009,(((((9:0.574172,44:0.077525):0.0541478,30:0.083244):0.872987,(16:0.595573,(((20:0.176811,24:0.182591):0.0300833,28:0.057834):0.710275,51:1.509742):0.18387):0.234524):0.450502,((14:1.646012,(39:0.942215,40:1.241249):0.212299):0.428859,(15:0.889009,48:1.527230):0.459855):0.358709):0.349921,34:1.062108):0.291611):0.852167,(42:0.028099,43:0.055690):0.0601477);
 933: 3 -40979.5343 -41296.49926 (0:0.110717,((((((((((1:0.040555,49:0.034380):0.174842,37:0.161208):0.134493,5:0.258702):0.311168,18:0.478297):0.260075,((((((3:0.059944,10:0.038781):0.305849,19:0.190706):0.366225,27:0.615993):0.0865207,(25:0.009685,26:0.037513):0.501582):0.135933,((6:0.307203,36:0.455480):0.0862767,((((7:0.179964,8:0.141559):0.104842,17:0.174146):0.0635047,35:0.335748):0.0552638,(22:0.201119,45:0.311426):0.309763):0.0875813):0.190123):0.269304,46:0.856832):0.247541):0.374565,(((2:0.418217,((12:0.095898,47:0.115579):0.241532,23:0.179466):0.0329878):0.238164,(32:0.763882,33:0.483546):0.277284):0.0922962,((((4:0.342676,11:0.232172):0.111429,50:0.661165):0.125743,41:0.190035):0.165171,29:0.144175):0.28281):0.18842):0.0170449,(21:2.501338,38:1.527823):0.361733):0.0346858,((13:0.615070,31:0.696410):0.524197,52:0.694113):0.47591):0.677322,(((9:0.572229,(30:0.117755,44:0.155715):0.136146):0.543078,((16:0.800783,((20:0.127457,24:0.117456):0.0757364,28:0.060992):0.823615):0.120769,51:1.412642):0.416184):0.731233,((14:1.783583,(39:0.828908,40:0.945099):0.214311):0.288772,(15:1.218675,48:1.358717):0.950126):0.748683):0.411374):0.461908,34:1.281014):0.76427,(42:0.030347,43:0.045363):0.0683808);
 934: 5 -41738.98395 -41297.82391 (0:0.124346,(((((((((1:0.036567,49:0.044389):0.118947,37:0.180094):0.187765,5:0.273809):0.292478,18:0.575047):0.190772,(((((2:0.323805,(12:0.073728,47:0.085157):0.226995):0.0480865,23:0.129436):0.141641,(32:0.784877,33:0.531354):0.304407):0.207551,((4:0.380429,11:0.254573):0.254094,(29:0.236291,(41:0.098261,50:0.697549):0.176404):0.102167):0.221929):0.341432,((13:0.453860,31:0.895678):0.415118,52:0.658363):0.715495):0.0678302):0.294252,((((((3:0.061714,10:0.034271):0.20589,19:0.256989):0.219894,27:0.600065):0.321348,((6:0.404757,36:0.426271):0.177087,(((7:0.233999,(8:0.188027,17:0.226951):0.0675433):0.072735,35:0.415430):0.0985212,(22:0.233920,45:0.550628):0.212553):0.118704):0.155347):0.170579,(25:0.035552,26:0.028617):0.493097):0.176742,(38:1.419684,46:0.933550):0.189443):0.204048):0.0761752,21:2.676998):0.563421,((((9:0.540005,44:0.123340):0.0831313,30:0.057889):1.11469,(16:0.729447,(((20:0.136969,24:0.227949):0.0770699,28:0.078915):0.727951,51:1.396821):0.27884):0.388724):0.47024,(((14:1.601301,40:1.157395):0.235868,39:0.811264):0.483277,(15:0.903886,48:1.538340):0.519854):0.400023):0.390762):0.542529,34:1.469322):1.0262,(42:0.039235,43:0.048750):0.0731877);
 935: 1 -42268.05469 -41294.28248 (0:0.152408,((((((((((1:0.049100,49:0.003338):0.213013,37:0.162965):0.246733,5:0.254252):0.340228,18:0.757864):0.347895,((((((3:0.064776,10:0.028579):0.313225,19:0.178650):0.274318,27:0.656448):0.176756,(25:0.038399,26:0.029972):0.599666):0.156399,((6:0.482071,36:0.417299):0.111009,((((7:0.254515,8:0.175298):0.0909161,17:0.172801):0.0961252,35:0.373763):0.0958418,(22:0.240099,45:0.395175):0.306586):0.14572):0.127117):0.255992,(38:1.538329,46:0.909525):0.318254):0.219155):0.185994,21:2.789549):2.96003e-06,((((2:0.580272,(12:0.136350,47:0.097493):0.191945):0.0879602,23:0.200152):0.107162,(32:0.920483,33:0.693124):0.25148):0.196751,((((4:0.276960,11:0.314235):0.114299,50:0.617808):0.194944,41:0.148368):0.161167,29:0.258222):0.279758):0.365047):0.0973517,((13:0.555067,31:0.986525):0.453882,52:0.498974):0.73603):0.728616,(((9:0.413689,(30:0.112580,44:0.184427):0.165242):0.670127,((16:0.821569,51:1.540741):0.113009,((20:0.156723,24:0.194137):0.0611795,28:0.041658):0.942876):0.162255):0.353646,((14:1.397031,(39:0.828305,40:1.132751):0.242185):0.403991,(15:1.074402,48:1.498824):0.604665):0.42243):0.387561):0.352953,34:1.049823):0.763456,(42:0.046858,43:0.057786):0.0530275);
 936: 1 -38832.14723 -41299.71743 (0:0.133835,(((((((((1:0.040391,49:0.043690):0.182083,37:0.076899):0.257304,5:0.256186):0.310478,18:0.463431):0.328297,(((((2:0.397116,(12:0.098908,47:0.097746):0.240824):0.0696327,23:0.154857):0.134792,(32:0.736433,33:0.616251):0.273703):0.187204,(((4:0.257055,50:0.763895):0.0856175,11:0.215064):0.200912,(29:0.238639,41:0.220935):0.106588):0.291831):0.235191,((13:0.681381,31:0.872335):0.364029,52:0.441128):0.510909):0.0985802):0.499954,21:2.256428):2.06711e-06,(((((((3:0.037522,10:0.043614):0.32976,19:0.256180):0.18442,27:0.482704):0.1796,((6:0.454980,36:0.304605):0.119607,((((7:0.171562,17:0.225582):0.0397337,8:0.134425):0.0655646,35:0.343895):0.0462163,(22:0.216347,45:0.468551):0.201135):0.146224):0.357542):0.285601,(25:0.036000,26:0.028760):0.245243):0.136282,46:0.889424):0.165231,38:1.914159):0.208821):0.55245,(((9:0.581151,(30:0.155333,44:0.131887):0.128743):0.682468,(16:0.789843,(((20:0.180637,24:0.155759):0.0642005,28:0.063049):0.74237,51:1.344341):0.260498):0.293055):0.646318,(((14:1.779568,40:1.232970):0.126878,39:0.992254):0.400123,(15:1.281149,48:1.244230):0.383956):0.33889):0.410326):0.751333,34:1.128594):0.722285,(42:0.048290,43:0.071253):0.0575127);
 937: 1 -42352.6424 -41303.26921 (0:0.144273,(((((((((1:0.047573,49:0.023816):0.115142,37:0.098989):0.174585,5:0.304340):0.316925,(18:0.386851,21:2.620581):0.184722):0.215499,((((((3:0.069144,10:0.019762):0.328186,19:0.180015):0.27825,27:0.761560):0.194621,(25:0.028071,26:0.036674):0.518244):0.209035,((6:0.420135,36:0.475205):0.14957,((((7:0.261797,17:0.239122):0.0599847,8:0.224422):0.103632,35:0.348367):0.079322,(22:0.242270,45:0.345756):0.27727):0.130135):0.150566):0.201071,(38:1.517003,46:0.902510):0.334851):0.379478):0.177492,((13:0.531253,31:0.825550):0.189147,52:0.754205):0.728698):0.047262,((((2:0.404433,23:0.180814):0.0679033,(12:0.042163,47:0.168048):0.17819):0.187006,(32:0.718827,33:0.612574):0.267225):0.24629,((4:0.313712,11:0.317112):0.151959,(29:0.313447,(41:0.163007,50:0.866538):0.113719):0.0802207):0.260826):0.181724):0.720032,((((9:0.656136,44:0.079709):0.0848241,30:0.083059):0.840399,(16:0.812705,(((20:0.157527,24:0.222925):0.107022,28:0.023375):0.739886,51:1.574133):0.112575):0.324807):0.370376,((14:1.539676,(39:0.926560,40:1.203093):0.182774):0.53523,(15:0.911635,48:1.449131):0.625261):0.386699):0.563343):0.318156,34:1.369131):0.808464,(42:0.044796,43:0.038065):0.0525088);
 938: 1 -37532.58168 -41302.11592 (0:0.128509,(((((((((1:0.034428,49:0.020487):0.169614,37:0.089254):0.0650832,5:0.368317):0.427289,18:0.557030):0.154421,(((((((3:0.050072,10:0.075423):0.256503,19:0.193844):0.330981,27:0.701259):0.155744,6:0.480357):0.0755692,(((((7:0.264215,8:0.101865):0.108718,17:0.199254):0.0477743,35:0.376152):0.0755888,(22:0.168968,45:0.342005):0.228518):0.0692349,36:0.450671):0.0793037):0.305137,(25:0.023256,26:0.030079):0.573596):0.0699654,(38:1.284905,46:0.809000):0.178389):0.326482):0.300392,(((((2:0.475781,(12:0.087828,47:0.150890):0.172872):0.0677049,23:0.145601):0.241447,(32:0.952043,33:0.451089):0.326983):0.17254,(((4:0.234465,50:0.771429):0.14789,11:0.208472):0.218326,(29:0.273124,41:0.223095):0.0955049):0.180881):0.398777,((13:0.598388,31:0.911157):0.432097,52:0.685712):0.652702):2.39668e-06):0.211673,21:2.410450):0.640645,((((9:0.606329,44:0.104202):0.0879201,30:0.065424):0.653529,(16:0.731433,(((20:0.149909,28:0.107289):0.0983281,24:0.109714):0.512338,51:1.399029):0.207657):0.381356):0.518468,(((14:1.615800,40:1.065362):0.128381,39:0.937800):0.671168,(15:1.084570,48:1.543628):0.598024):0.251542):0.30564):0.376659,34:0.999704):1.20582,(42:0.045312,43:0.049018):0.0628065);
 939: 1 -40383.86799 -41307.25043 (0:0.166584,(((((((((1:0.006842,49:0.039100):0.085143,(5:0.432281,37:0.099354):0.0924961):0.363171,(((((2:0.373931,(12:0.100193,47:0.115136):0.18119):0.0872214,23:0.157299):0.120133,(32:0.755987,33:0.594611):0.331431):0.263726,50:0.569371):0.125007,((4:0.442897,11:0.168161):0.216623,(29:0.280535,41:0.156241):0.191398):0.132042):0.634211):0.0787743,((13:0.658619,31:0.766902):0.391124,52:0.807841):0.717163):0.118341,(18:0.482475,21:2.395891):0.23134):2.30432e-06,((((((3:0.061076,10:0.020659):0.201402,19:0.251783):0.225414,27:0.542366):0.327036,(6:0.504441,36:0.424144):0.120803):0.108282,(((7:0.205537,8:0.151902):0.065789,((22:0.191546,45:0.409795):0.35656,35:0.300430):0.0272781):0.105289,17:0.093832):0.0983116):0.182414,((25:0.035946,26:0.010091):0.562869,(38:1.616389,46:0.756374):0.330073):0.0927298):0.380432):0.976132,(((14:1.455138,40:1.055222):0.154626,39:0.871834):0.537847,(15:0.910463,48:1.507838):0.715572):0.195647):0.296057,((9:0.434691,(30:0.153000,44:0.138726):0.132802):0.819033,((16:1.032143,((20:0.161283,24:0.172960):0.0834921,28:0.049369):0.773541):0.0374594,51:1.443902):0.178747):0.293042):0.597975,34:0.884003):1.12256,(42:0.023142,43:0.060438):0.0419901);
 940: 1 -40801.8824 -41307.65594 (0:0.150383,((((((((((1:0.032949,49:0.046538):0.220307,37:0.120042):0.267607,5:0.172382):0.418893,18:0.433336):0.26773,((13:0.620508,31:0.788916):0.395684,52:0.687776):0.352737):0.205138,(((2:0.508247,23:0.159321):0.107758,((12:0.061048,47:0.111294):0.213642,(32:0.831220,33:0.580760):0.374487):0.0532708):0.174668,((((4:0.336189,11:0.253884):0.143006,50:0.632272):0.0963291,41:0.134562):0.167227,29:0.219461):0.375101):0.462102):0.189608,((((((((3:0.082726,10:0.058004):0.265731,19:0.179814):0.294703,27:0.707328):0.192507,((6:0.495759,36:0.343274):0.141262,((((7:0.233896,8:0.144205):0.0913305,17:0.142134):0.0636371,35:0.362516):0.0674281,(22:0.204657,45:0.442235):0.289733):0.154859):0.1035):0.23846,(25:0.047316,26:0.011820):0.469478):0.117486,46:0.852670):0.172799,38:1.861522):0.220223,21:2.297043):2.1967e-06):0.77849,((14:1.521647,(39:0.776081,40:1.350302):0.21952):0.495718,(15:1.319933,48:1.397153):0.538371):0.224081):0.161941,(((9:0.519351,44:0.120765):0.0891886,30:0.087710):0.796172,((16:0.651956,((20:0.144716,24:0.189725):0.0492003,28:0.049611):0.854106):0.189378,51:1.266052):0.190165):0.45991):0.347769,34:1.062072):1.01336,(42:0.026316,43:0.051121):0.0576195);
 941: 1 -40721.02052 -41298.90831 (0:0.151944,((((((((((1:0.048098,49:0.003911):0.133419,37:0.127739):0.206422,5:0.247365):0.266037,(((((2:0.424417,(12:0.075700,47:0.093647):0.216102):0.096396,23:0.153889):0.167885,(32:0.811060,33:0.621675):0.268454):0.251739,50:0.656625):0.197287,(((4:0.304104,11:0.211254):0.256169,41:0.219316):0.0547047,29:0.219917):0.129061):0.557469):0.0991231,((13:0.626156,31:0.671204):0.294627,52:0.511342):0.840326):0.173197,18:0.576336):0.266849,(((((((3:0.053380,10:0.037770):0.209566,19:0.203049):0.280154,27:0.572439):0.333978,((6:0.464509,36:0.415973):0.113996,((((7:0.228085,8:0.155458):0.06646,17:0.157993):0.0823042,35:0.325168):0.0942374,(22:0.250340,45:0.528461):0.270791):0.0696765):0.226372):0.261368,(25:0.010177,26:0.014541):0.515868):0.0591034,38:1.534546):0.108213,46:0.826694):0.137076):0.165863,21:2.316973):0.811834,((((9:0.634760,44:0.094605):0.142104,30:0.053889):0.829535,((16:0.733448,51:1.661181):0.0796192,((20:0.213588,24:0.201483):0.087419,28:0.063357):0.974732):0.330302):0.362228,(((14:1.815476,40:1.126892):0.225996,39:0.832716):0.378391,(15:0.928318,48:1.315282):0.489391):0.259083):0.228719):0.63844,34:1.181359):0.905069,(42:0.039611,43:0.053156):0.0588339);
 942: 1 -39516.00103 -41302.29533 (0:0.090619,(((((((((((1:0.038114,49:0.029766):0.128322,37:0.144348):0.0934572,5:0.289678):0.46277,18:0.588837):0.332155,((13:0.532406,31:0.778544):0.476554,52:0.330912):0.783299):0.131741,(((2:0.431967,((12:0.097052,47:0.116375):0.276206,23:0.160845):0.0222394):0.174284,(((4:0.274021,11:0.281277):0.211762,(29:0.301731,41:0.225142):0.181574):0.144844,50:0.605081):0.337024):0.155103,(32:0.693367,33:0.631011):0.307663):0.227387):0.117236,21:2.620985):0.239095,(((((3:0.064438,10:0.050481):0.390469,19:0.191993):0.223489,27:0.668063):0.166029,((6:0.554500,36:0.567974):0.189128,((((7:0.216067,8:0.192109):0.0939863,17:0.200729):0.121625,35:0.298179):0.0740581,(22:0.152985,45:0.488247):0.277948):0.0932072):0.236948):0.193424,(25:0.018437,26:0.022673):0.419494):0.303017):0.110004,(38:1.358183,46:0.610519):0.158642):0.923571,((((9:0.562423,44:0.108075):0.113568,30:0.055907):0.750362,((16:0.710577,51:1.527480):0.0390407,((20:0.171679,24:0.207608):0.100307,28:0.042904):0.848086):0.389756):0.370464,(((14:1.829859,39:0.852106):0.0393327,40:0.910233):0.471434,(15:1.092420,48:1.351770):0.700847):0.250987):0.36939):0.355785,34:1.399136):0.93043,(42:0.042785,43:0.066525):0.101911);
 943: 1 -42076.82935 -41311.63506 (0:0.109420,((((((((1:0.030077,49:0.036833):0.159165,37:0.094048):0.0932227,5:0.346665):0.231861,((((((((3:0.079128,10:0.029866):0.255733,19:0.250023):0.359734,27:0.561427):0.26545,(((6:0.511745,36:0.376977):0.266083,(22:0.225613,45:0.367670):0.312497):0.0448917,(((7:0.298229,8:0.171142):0.0712033,17:0.249191):0.0954598,35:0.379046):0.0972561):0.1445):0.146764,(25:0.055660,26:0.014642):0.577942):0.146097,(38:1.584976,46:0.871721):0.248969):0.310733,21:2.895669):0.158014,18:0.691308):0.0967617):0.355033,((((2:0.446071,(12:0.060906,47:0.124194):0.247168):0.0648542,23:0.115413):0.190479,(32:0.784167,33:0.637519):0.284425):0.116982,(((4:0.450303,11:0.200181):0.231184,(29:0.334688,41:0.153052):0.106262):0.174722,50:0.723283):0.189506):0.143433):0.0732041,((13:0.689391,31:0.782980):0.360082,52:0.654673):0.849708):0.661895,(((((((9:0.575800,44:0.104518):0.146151,30:0.020446):1.12333,((20:0.185875,24:0.168700):0.09487,28:0.046279):0.940471):0.0425196,16:0.835439):0.34361,51:1.318400):0.38128,(14:1.757607,(39:0.803787,40:1.374649):0.221959):0.686035):0.281577,(15:1.112761,48:1.495711):0.71889):0.35758):0.598034,34:1.406565):0.934389,(42:0.060733,43:0.060489):0.113026);
 944: 1 -40677.58947 -41296.37978 (0:0.104280,((((((((((1:0.043576,49:0.054486):0.17054,37:0.141298):0.18477,5:0.270001):0.217364,18:0.475858):0.357507,(((2:0.421373,((12:0.091265,47:0.160228):0.302566,23:0.257101):0.0804398):0.190726,(32:0.950593,33:0.497741):0.197588):0.249309,((((4:0.390464,11:0.282854):0.142124,50:0.825474):0.220606,41:0.228802):0.126725,29:0.213256):0.148968):0.485889):0.080849,((13:0.858199,31:0.664985):0.313803,52:0.610813):0.975521):0.339857,(((((((3:0.098432,10:0.013497):0.220184,27:0.768365):0.169829,19:0.219706):0.319971,((6:0.405346,36:0.379823):0.12944,(((7:0.282843,8:0.191611):0.0634981,(22:0.183051,45:0.426546):0.193131):0.0665059,(17:0.178934,35:0.350925):0.0694441):0.138611):0.171004):0.242477,(25:0.017717,26:0.013053):0.425152):0.205424,46:1.012694):0.151039,38:1.533647):0.167702):0.037882,21:2.303962):0.712534,((((9:0.533538,44:0.110503):0.104179,30:0.066652):0.848337,((16:0.803654,51:1.569487):0.103138,((20:0.158575,28:0.105598):0.0863135,24:0.110528):0.911832):0.167595):0.405901,((14:1.475162,(39:0.987579,40:1.304306):0.116922):0.513195,(15:0.967268,48:1.706875):0.600961):0.320664):0.274577):0.48381,34:1.001302):1.02856,(42:0.037114,43:0.066992):0.0785672);
 945: 2 -41165.18239 -41304.60564 (0:0.190826,((((((((((((1:0.015336,49:0.037527):0.139685,37:0.169124):0.0967007,5:0.285586):0.263693,((((2:0.550356,(12:0.094072,47:0.094043):0.207178):0.129092,23:0.118811):0.153933,(32:0.753486,33:0.548204):0.378084):0.173232,((((4:0.319227,11:0.200290):0.249539,29:0.249725):0.0522905,41:0.129601):0.333262,50:0.490657):0.241669):0.45878):0.143952,(13:0.487570,(31:0.735082,52:0.656647):0.233124):0.745221):0.043721,18:0.605443):0.251481,(((((3:0.071983,10:0.036124):0.314367,19:0.214181):0.304444,27:0.773207):0.0711591,(25:0.018320,26:0.032906):0.538236):0.191059,((6:0.493332,36:0.340587):0.153311,((((7:0.285342,8:0.140546):0.0795355,17:0.203562):0.0489143,35:0.382511):0.117509,(22:0.231764,45:0.414227):0.297969):0.0822984):0.147175):0.222021):0.20181,((21:2.344078,46:0.667548):0.149144,38:1.404747):0.228877):0.554376,((14:1.585921,(39:0.747210,40:1.540763):0.235188):0.410639,(15:0.904193,48:1.731602):0.421364):0.334709):0.243952,(((9:0.585550,44:0.107894):0.0540526,30:0.101937):0.809563,(16:0.720446,(((20:0.155135,24:0.167287):0.0701902,28:0.049475):0.883583,51:1.705237):0.1056):0.362184):0.543613):0.346027,34:0.957321):1.15687,42:0.018613):0.0307704,43:0.059519);
 946: 1 -42178.38672 -41304.53615 (0:0.107984,((((((((((1:0.037208,49:0.034450):0.155543,37:0.118991):0.162449,5:0.336203):0.322836,18:0.703990):0.130035,((((((3:0.054225,10:0.064146):0.287121,19:0.205685):0.313688,27:0.601171):0.131193,(25:0.024912,26:0.010215):0.559683):0.240365,(((6:0.392849,36:0.445606):0.169033,(22:0.231050,45:0.340134):0.233934):0.129818,(((7:0.181618,8:0.126252):0.0708174,17:0.192286):0.0792034,35:0.296652):0.0263806):0.169277):0.168638,(38:1.717552,46:0.723052):0.348797):0.396032):0.146833,(13:0.444019,(31:0.787123,52:0.948102):0.266419):0.933691):0.183159,21:2.506915):0.142286,((((2:0.427523,(12:0.112428,47:0.069586):0.286847):0.0583079,23:0.134580):0.224755,(32:0.823737,33:0.528805):0.401012):0.171077,((((4:0.443995,11:0.161155):0.1665,50:0.659824):0.166328,41:0.150690):0.10478,29:0.186944):0.300695):0.186647):0.413494,((((9:0.455728,(30:0.130462,44:0.125542):0.107312):0.919467,((20:0.179744,28:0.111208):0.102138,24:0.120761):0.787965):0.137501,(16:0.844457,51:1.277437):0.107502):0.399767,((14:1.425772,(39:1.125799,40:1.219264):0.276046):0.413636,(15:1.104220,48:1.541830):0.909081):0.265549):0.591896):0.315321,34:1.510441):0.837955,(42:0.031598,43:0.055114):0.0802461);
 947: 1 -40877.75189 -41299.04813 (0:0.118888,((((((((((1:0.022497,49:0.032856):0.132151,37:0.154357):0.167384,5:0.338746):0.336591,18:0.624564):0.17026,(((((((3:0.052506,10:0.036384):0.322449,19:0.296955):0.243063,27:0.561788):0.18156,((6:0.402185,36:0.402260):0.258843,(((7:0.206664,8:0.205927):0.094228,(17:0.156168,35:0.410242):0.055317):0.125347,(22:0.208301,45:0.504849):0.203142):0.0651573):0.241947):0.19825,(25:0.031804,26:0.021960):0.484975):0.196375,38:1.494145):0.0368185,46:1.022815):0.301497):0.182042,((13:0.423288,31:1.024758):0.442334,52:0.389810):0.916548):2.69665e-06,((((2:0.386450,(12:0.067221,47:0.139348):0.204066):0.11061,23:0.135362):0.324912,(32:0.923184,33:0.409053):0.307349):0.176034,(((4:0.425675,11:0.236768):0.298799,(41:0.074861,50:0.951554):0.102834):0.0994973,29:0.214621):0.288598):0.261377):0.452701,21:2.112207):0.340085,((((9:0.593932,44:0.063112):0.125814,30:0.078052):0.913476,((16:0.826578,51:1.426742):0.0324833,((20:0.146578,24:0.261173):0.112844,28:0.060493):0.774298):0.257706):0.357818,(((14:1.418152,40:1.070525):0.18322,39:0.980525):0.364459,(15:0.819515,48:1.593882):1.17249):0.291708):0.451816):0.578708,34:1.144648):0.873144,(42:0.034559,43:0.059599):0.0997966);
 948: 3 -43961.2607 -41301.81431 (0:0.122262,((((((((((1:0.034797,49:0.038816):0.163616,37:0.150180):0.244902,5:0.201970):0.355768,18:0.689866):0.326406,(((((2:0.552959,(12:0.089905,47:0.124009):0.174771):0.102398,23:0.166994):0.150162,(32:0.914604,33:0.627808):0.253575):0.156403,(((4:0.308565,11:0.253777):0.188248,(29:0.324718,41:0.169593):0.0962303):0.194386,50:0.580227):0.370478):0.224722,((13:0.750677,31:0.976606):0.418405,52:0.806200):0.558477):0.299984):0.28766,((((((3:0.067135,10:0.034685):0.31934,19:0.154255):0.237202,27:0.623569):0.109742,((6:0.427106,36:0.251163):0.137274,((((7:0.263700,8:0.160300):0.0736983,17:0.162063):0.0527501,35:0.306375):0.126818,(22:0.194403,45:0.306214):0.250499):0.0929093):0.257636):0.221483,(25:0.031414,26:0.023570):0.422455):0.21402,(38:1.706206,46:0.514699):0.36697):0.165915):0.0633962,21:2.547637):0.655448,((14:1.659254,(39:0.898411,40:1.209392):0.189499):0.352801,(15:1.024431,48:1.408556):0.712758):0.300912):0.140648,((9:0.498788,(30:0.149372,44:0.116678):0.144325):0.826912,((16:0.810367,51:1.460920):0.136851,((20:0.157865,24:0.195567):0.0584106,28:0.050404):0.976503):0.205884):0.706038):0.931556,34:1.447538):0.688049,(42:0.038953,43:0.045158):0.0683692);
 949: 1 -41251.54499 -41298.66373 (0:0.160671,((((((((((1:0.045517,49:0.042114):0.158184,37:0.130222):0.116246,5:0.301509):0.359834,18:0.551696):0.129415,((((((3:0.074473,10:0.029913):0.268539,19:0.235958):0.390958,27:0.522040):0.202403,(((6:0.400267,36:0.422411):0.148742,(22:0.235803,45:0.330525):0.237486):0.134815,(((7:0.312828,17:0.225643):0.0548684,35:0.323398):0.0258536,8:0.169423):0.0474186):0.273184):0.175053,(25:0.050575,26:0.009478):0.324823):0.179777,46:1.012108):0.456316):0.347981,(((2:0.454163,(12:0.110107,47:0.089600):0.180568):0.0555004,23:0.119739):0.247546,((((4:0.305735,11:0.253501):0.177458,(29:0.188497,41:0.255397):0.104389):0.204548,50:0.425618):0.307323,(32:0.816299,33:0.488200):0.342103):0.0569248):0.427374):0.130458,(21:2.582770,38:1.089077):0.176566):0.0950475,((13:0.651688,31:0.906045):0.280445,52:0.683234):0.593537):0.801271,(((9:0.319932,(30:0.146126,44:0.108376):0.220518):0.514925,((16:0.791549,((20:0.198815,24:0.234108):0.0542224,28:0.043915):0.920687):0.198873,51:1.314033):0.472409):0.593951,(((14:1.487131,40:1.018665):0.144265,39:0.896159):0.380336,(15:1.248557,48:1.386513):0.592305):0.363756):0.341252):0.25169,34:1.574364):0.979208,(42:0.038756,43:0.061217):0.0518026);
 950: 3 -40926.91897 -41299.04288 (0:0.107314,((((((((((1:0.040526,49:0.057676):0.159123,37:0.123969):0.241186,5:0.213591):0.443695,18:0.375393):0.34137,(13:0.826511,(31:0.683696,52:0.878147):0.243135):0.641615):0.197641,((((((3:0.073858,10:0.035796):0.31452,19:0.206430):0.329065,27:0.617822):0.271403,((((6:0.487833,36:0.393318):0.156199,(22:0.278141,45:0.464981):0.197236):0.0990206,((7:0.269465,8:0.159193):0.0689142,17:0.237201):0.061138):0.0646235,35:0.289001):0.240559):0.152547,(25:0.014849,26:0.045198):0.507234):0.262529,(38:1.422011,46:0.706591):0.312004):0.150351):0.326493,((((2:0.377449,23:0.142662):0.0616169,(12:0.134572,47:0.123114):0.269064):0.243262,(32:0.961232,33:0.616003):0.222209):0.194091,((((4:0.343763,11:0.276322):0.122749,50:0.641222):0.164265,41:0.130074):0.115766,29:0.221006):0.204421):0.258969):0.0044659,21:2.473147):0.585432,(((9:0.457647,(30:0.163234,44:0.130746):0.19699):0.813959,(16:0.766215,(((20:0.170244,28:0.087163):0.0839546,24:0.110563):0.599907,51:1.535663):0.228732):0.245172):0.308064,(((14:1.616642,40:1.405316):2.95326e-06,39:0.908126):0.668392,(15:1.329662,48:1.126343):0.857208):0.460723):0.572494):0.611365,34:1.329232):0.587477,(42:0.043853,43:0.048184):0.0748559);
 951: 1 -40650.60599 -41308.32385 (0:0.139845,(((((((((((1:0.037746,49:0.026902):0.142708,37:0.156641):0.244507,5:0.185692):0.22135,((((2:0.498272,23:0.165060):0.0958645,(12:0.090383,47:0.164328):0.247845):0.185314,(32:0.908995,33:0.610177):0.200168):0.185578,((4:0.418927,11:0.177333):0.243448,(29:0.213953,(41:0.123083,50:0.778133):0.0733776):0.0785784):0.147056):0.498027):0.139122,18:0.464632):0.269488,((13:0.776684,31:0.615947):0.257234,52:0.564412):0.562153):0.0968681,((((((3:0.068420,10:0.020343):0.261755,19:0.253152):0.281028,27:0.558881):0.207021,((6:0.498386,36:0.406680):0.102801,((((7:0.242883,8:0.126130):0.096007,17:0.170821):0.0601374,35:0.357818):0.130349,(22:0.211139,45:0.303159):0.303729):0.0614319):0.107985):0.204106,((25:0.016674,26:0.040947):0.328897,38:1.886257):0.17991):0.163806,46:0.900504):0.132025):0.298983,21:3.339721):0.570935,(((14:1.327345,40:1.245068):0.213919,39:0.847042):0.562967,(15:1.073694,48:1.611965):0.853999):0.485308):0.0691449,(((9:0.568116,44:0.121200):0.115813,30:0.053947):0.828781,(16:0.963454,(((20:0.166321,24:0.218376):0.0465722,28:0.051731):0.633999,51:1.356882):0.295455):0.26649):0.495483):0.717324,34:1.233628):0.78258,(42:0.045827,43:0.050449):0.0795984);
 952: 1 -40865.43857 -41315.2754 (0:0.106580,(((((((((1:0.028332,49:0.028163):0.161588,37:0.162640):0.0944085,5:0.372440):0.380692,18:0.463906):0.254713,((((((3:0.057469,10:0.037225):0.197627,19:0.241164):0.180904,27:0.890722):0.206097,(((6:0.601046,36:0.403745):0.232505,(((7:0.260820,8:0.179743):0.157985,17:0.254802):0.0997732,35:0.294616):0.100211):0.0574857,(22:0.183540,45:0.354974):0.185597):0.242197):0.283022,((25:0.030254,26:0.025683):0.471443,38:1.625890):0.125248):0.018533,46:1.073854):0.362602):0.290806,((((((2:0.465127,(12:0.100304,47:0.121854):0.190141):0.127507,23:0.173237):0.289559,(32:0.976125,33:0.480178):0.316047):0.449106,29:0.265574):0.0531687,(((4:0.194604,50:0.935929):0.081936,11:0.337514):0.238146,41:0.190662):0.10967):0.439462,((13:0.682291,31:0.735169):0.369967,52:0.452341):0.814036):0.089198):0.0817967,21:2.242522):0.783896,((((9:0.580356,44:0.093179):0.0854736,30:0.075885):0.773775,((16:0.768963,51:1.308620):0.107833,((20:0.195167,24:0.205337):0.0594616,28:0.054289):0.731999):0.325959):0.55131,((14:1.510783,(39:1.119792,40:1.382989):0.334897):0.507932,(15:1.223941,48:1.290761):0.613894):0.248623):0.333544):0.678626,34:1.237016):0.94256,(42:0.055416,43:0.046482):0.0941511);
 953: 4 -40035.31358 -41296.47126 (0:0.161364,(((((((((1:0.016530,49:0.049597):0.0937515,37:0.172592):0.103182,5:0.319785):0.306847,18:0.621361):0.176017,((((((2:0.429232,23:0.131707):0.110703,(12:0.103738,47:0.090838):0.172766):0.117314,33:0.818982):0.15376,32:1.021783):0.110977,((((4:0.236619,11:0.271509):0.150635,50:0.584499):0.19781,41:0.197785):0.132368,29:0.119266):0.296511):0.261722,((13:0.646480,31:0.804409):0.453343,52:0.530754):0.874346):0.115127):0.370051,((((((3:0.071468,10:0.018899):0.309023,19:0.238424):0.287152,27:0.733450):0.157882,((6:0.390853,36:0.348046):0.166076,((((7:0.249906,8:0.185138):0.0681035,17:0.135650):0.0652435,35:0.362195):0.0980105,(22:0.157514,45:0.379643):0.251458):0.0739722):0.199475):0.150434,(25:0.026429,26:0.023026):0.502794):0.12764,(38:1.870823,46:0.874176):0.208088):0.15557):0.0521432,21:1.990532):0.900976,((((9:0.660269,44:0.092875):0.131056,30:0.071891):0.847025,(16:0.826294,(((20:0.126571,28:0.113250):0.0689258,24:0.189518):0.922096,51:1.285438):0.174982):0.384363):0.5398,(((14:1.690191,39:0.901309):0.0897507,40:1.309473):0.376582,(15:1.228937,48:1.487194):0.599343):0.432288):0.220666):0.496388,34:1.080852):0.861303,(42:0.045880,43:0.058132):0.0847535);
 954: 2 -42238.98997 -41320.92147 (0:0.116070,(((((((((1:0.044975,49:0.031210):0.256613,37:0.135437):0.140429,5:0.313148):0.311926,18:0.909514):0.307041,(((((2:0.480427,(12:0.039631,47:0.166573):0.254871):0.0650052,23:0.118594):0.157119,(32:0.694738,33:0.613851):0.428493):0.33116,((((4:0.335551,11:0.257350):0.150971,50:0.663694):0.155543,41:0.284151):0.205317,29:0.210472):0.3804):0.24465,((13:0.510483,31:0.883603):0.49618,52:0.546726):0.568822):0.106675):0.346963,21:3.336374):0.0384044,((((((3:0.080095,10:0.039346):0.135489,27:0.777779):0.274364,19:0.076752):0.408002,(25:0.020738,26:0.017415):0.549238):0.431416,((((6:0.505030,36:0.520797):0.218712,(22:0.276399,45:0.461231):0.158821):0.0952171,((7:0.261985,8:0.178438):0.115266,17:0.202722):0.0572085):0.0800124,35:0.314535):0.168108):0.265063,(38:1.260447,46:0.869835):0.205582):0.107033):0.888538,(((9:0.482191,(30:0.117919,44:0.167099):0.18572):0.52768,((16:1.003146,((20:0.173333,24:0.186737):0.0764806,28:0.049859):0.834409):0.317653,51:1.282297):0.221473):0.242152,(((14:1.370821,40:1.064260):0.0967668,39:1.316055):0.530738,(15:1.012270,48:1.429801):0.747131):0.451133):0.709597):0.41735,34:0.863351):1.07612,(42:0.037570,43:0.061270):0.0856361);
 955: 2 -42510.76992 -41297.22164 (0:0.098828,((((((((1:0.028242,49:0.053795):0.172214,37:0.096249):0.135324,5:0.316665):0.340011,(((13:0.541752,31:0.783782):0.247597,52:0.588913):0.810214,18:0.314976):0.263547):0.195952,(((((((3:0.018559,10:0.036332):0.251621,19:0.138831):0.192038,27:0.579956):0.221504,((6:0.474195,36:0.359961):0.204263,((((7:0.230951,8:0.200597):0.0971718,17:0.186702):0.0536944,35:0.452520):0.0590694,(22:0.144273,45:0.426158):0.267985):0.111314):0.22645):0.159807,(25:0.032099,26:0.024609):0.439795):0.15929,(21:2.479086,46:0.641479):0.476223):0.232585,38:1.404177):0.29815):0.257855,((((2:0.462824,(12:0.133577,47:0.081993):0.182357):0.121317,23:0.113720):0.162514,(32:0.728429,33:0.666366):0.365997):0.0927553,(((4:0.331868,11:0.244643):0.246836,(29:0.328947,41:0.147342):0.0962955):0.139378,50:0.788538):0.209539):0.364562):0.437649,((((9:0.547693,44:0.070045):0.103794,30:0.081912):0.798586,((16:0.737803,51:1.583143):0.0871686,((20:0.186841,24:0.221620):0.0804531,28:0.033840):0.91639):0.256693):0.538476,((14:1.619382,(39:0.903637,40:1.038436):0.237999):0.763958,(15:1.060430,48:1.298797):0.522371):0.150605):0.601715):0.297071,34:1.065819):0.926014,(42:0.046942,43:0.047087):0.113773);
 956: 2 -40331.02439 -41301.27943 (0:0.080936,((((((((((1:0.053892,49:0.028578):0.148037,37:0.048811):0.297608,5:0.209870):0.43311,(((((2:0.558520,(12:0.079627,47:0.123753):0.192373):0.073268,23:0.157042):0.240456,(32:0.677096,33:0.599700):0.261273):0.276246,((4:0.240850,11:0.245775):0.153888,(29:0.379705,(41:0.127740,50:0.784934):0.11805):0.131282):0.241757):0.207154,((13:0.656444,31:0.950088):0.269818,52:0.384220):0.699529):0.123677):0.128445,18:0.556902):0.323585,21:2.577594):0.08252,((((((3:0.057573,10:0.031697):0.322461,19:0.174376):0.244844,27:0.646427):0.151256,((6:0.519865,36:0.371769):0.114604,((((7:0.239658,8:0.159195):0.10456,17:0.123246):0.0583154,35:0.374828):0.0727431,(22:0.188892,45:0.508659):0.273894):0.101403):0.250392):0.320196,(25:0.015631,26:0.036172):0.410339):0.223626,(38:1.457908,46:0.764289):0.142321):0.137553):0.584753,((14:1.506104,(39:0.865484,40:0.928098):0.113611):0.351041,(15:0.857010,48:1.341800):0.846026):0.37065):0.125442,(((9:0.584943,44:0.090833):0.0822194,30:0.121886):0.907257,(16:0.697912,(((20:0.150798,24:0.217692):0.126267,28:0.000002):1.10652,51:1.484600):2.1587e-06):0.251095):0.432573):0.575862,34:1.099500):0.936925,(42:0.053563,43:0.064699):0.132481);
 957: 1 -40568.11579 -41312.45158 (0:0.113828,(((((((((((1:0.036950,49:0.034176):0.144363,37:0.152142):0.160185,5:0.271001):0.438517,18:0.673547):0.331013,(((((3:0.070315,10:0.062409):0.336246,19:0.128864):0.287485,27:0.683008):0.216391,(((6:0.404850,36:0.418615):0.142484,(22:0.269136,45:0.327198):0.136006):0.0977434,(((7:0.205922,8:0.210859):0.0496195,17:0.179201):0.0881756,35:0.283398):0.105685):0.155652):0.222922,(25:0.038076,26:0.027262):0.493682):0.231231):0.175221,46:0.967411):0.236192,(((((2:0.510457,(12:0.117340,47:0.088904):0.245466):0.0513522,23:0.205805):0.147715,((((4:0.328548,11:0.248375):0.227335,(29:0.231085,41:0.186061):0.153445):0.144233,50:0.588303):0.332586,(32:1.126517,33:0.465689):0.366176):0.0743196):0.386147,((13:0.639555,31:0.859803):0.578848,52:0.719463):0.687516):0.308595,38:1.887578):2.71245e-06):2.02835e-06,21:2.238662):0.794564,((14:1.845353,(39:0.955944,40:1.339584):0.217582):0.338575,(15:1.094750,48:1.375991):0.617033):0.299124):0.072328,((9:0.454296,(30:0.073947,44:0.184735):0.176863):0.859149,(16:0.715458,(((20:0.161848,24:0.180809):0.0819773,28:0.029908):0.883753,51:1.320829):0.0933123):0.280197):0.591539):0.623711,34:1.063926):1.05536,(42:0.038226,43:0.060224):0.0784464);
 958: 3 -41858.72357 -41297.00127 (0:0.102714,(((((((((1:0.040196,49:0.023645):0.168529,37:0.073800):0.194608,5:0.316458):0.347864,18:0.463904):0.353534,((13:0.535269,31:0.894095):0.481026,52:0.487981):0.595772):0.111336,((((2:0.347033,(12:0.052200,47:0.138512):0.280206):0.073524,23:0.142855):0.245177,(32:0.989836,33:0.606347):0.157073):0.174028,((((4:0.365096,11:0.187174):0.111408,50:0.670446):0.155278,41:0.148395):0.128996,29:0.198271):0.206018):0.324582):0.290749,(((((((3:0.041729,10:0.048059):0.300061,19:0.230569):0.319825,27:0.591190):0.210995,((6:0.440561,36:0.382948):0.120445,((((7:0.178837,8:0.153724):0.107162,17:0.202258):0.0608017,35:0.373125):0.0562313,(22:0.200032,45:0.459799):0.29284):0.117145):0.230024):0.167636,(25:0.015105,26:0.013581):0.376):0.221485,(38:1.138446,46:0.690716):0.232497):0.268174,21:2.275698):0.0411097):0.505285,((((9:0.553311,44:0.120126):0.108747,30:0.073258):0.838131,(16:0.923291,(((20:0.206316,28:0.121828):0.0855809,24:0.116235):0.727082,51:1.513529):0.0523266):0.173963):0.571829,(((14:1.658470,40:1.273929):0.240613,39:1.054541):0.696515,(15:0.991260,48:1.322921):0.399379):0.271898):0.327494):0.495924,34:1.134795):0.860868,(42:0.045287,43:0.047545):0.121607);
 959: 2 -39724.541 -41305.29852 (0:0.141990,(((((((((1:0.025401,49:0.065418):0.0597921,(5:0.409169,37:0.109577):0.129789):0.327358,(((((2:0.492576,(12:0.081170,47:0.090536):0.19345):0.0522475,23:0.194528):0.24583,(32:1.080833,33:0.495777):0.249651):0.195918,((((4:0.281639,11:0.227581):0.183613,50:0.674351):0.117322,41:0.141853):0.161802,29:0.235583):0.167733):0.396377,((13:0.548010,31:0.852427):0.281251,52:0.803305):0.640874):0.114967):0.148832,18:0.616373):0.186426,((((((3:0.070995,10:0.070421):0.211582,19:0.172095):0.291612,27:0.640988):0.17173,((6:0.406298,36:0.336577):0.152584,((((7:0.225786,8:0.127664):0.101944,17:0.117977):0.0458312,35:0.310191):0.116858,(22:0.186138,45:0.362542):0.163092):0.0811663):0.303701):0.159054,(25:0.011607,26:0.040968):0.39848):0.189453,46:0.989788):0.158789):0.119759,21:2.714084):0.184051,38:1.163633):0.499157,((((9:0.616912,44:0.133652):0.0640127,30:0.103883):0.973713,((16:0.970428,51:1.495539):0.0860017,((20:0.165437,24:0.212950):0.0577908,28:0.069830):0.863481):0.234998):0.245766,(((14:1.557574,40:1.777909):0.305707,39:1.466705):0.179414,(15:1.127808,48:1.336950):1.14404):0.28757):0.298465):0.408915,34:0.988827):1.19395,(42:0.030284,43:0.062577):0.106675);
 960: 3 -40213.40819 -41310.31058 (0:0.131394,(((((((((1:0.031463,49:0.017451):0.157916,37:0.126798):0.189325,5:0.123422):0.372797,18:0.484258):0.130147,((((((3:0.075377,10:0.037675):0.374476,19:0.167547):0.438139,27:0.651751):0.0917053,(25:0.044811,26:0.001698):0.655793):0.214964,(((6:0.438949,36:0.435948):0.155999,(22:0.183800,45:0.368348):0.196104):0.059587,(((7:0.302847,17:0.217238):0.0412002,8:0.164662):0.080453,35:0.333641):0.0937409):0.181949):0.202867,(38:1.388200,46:0.719158):0.322516):0.530811):0.0916446,((((2:0.316865,((12:0.079694,47:0.185328):0.244773,23:0.166383):0.0503069):0.216408,(32:1.004552,33:0.523635):0.223205):0.211248,((4:0.374170,11:0.289722):0.148503,((29:0.216636,41:0.303694):0.0979463,50:0.707160):0.0743845):0.146135):0.41037,((13:0.711914,31:0.921338):0.37283,52:0.543541):1.06065):0.159705):0.496349,21:2.308239):0.74317,((((9:0.606708,44:0.101656):0.132906,30:0.037822):0.895429,(16:0.803233,(((20:0.150593,24:0.199105):0.0907774,28:0.024902):0.822157,51:1.278114):0.0838162):0.238958):0.569701,(((14:1.833167,40:1.077568):0.206095,39:1.030045):0.264708,(15:1.062417,48:1.482509):0.519522):0.581968):0.468824):0.12911,34:1.235331):1.05773,(42:0.041560,43:0.052443):0.0505029);
 961: 3 -42809.80738 -41293.83581 (0:0.117078,(((((((((1:0.027959,49:0.030965):0.139066,37:0.121173):0.0778624,5:0.339872):0.318603,18:0.534168):0.322742,((((((3:0.046380,10:0.042940):0.201835,19:0.239288):0.316888,27:0.645326):0.191236,(25:0.030128,26:0.008911):0.542077):0.306496,(((6:0.480037,36:0.420493):0.186655,(((7:0.182846,8:0.123565):0.064488,17:0.194178):0.117618,(22:0.166199,45:0.450102):0.26672):0.0765913):0.0578415,35:0.298870):0.084967):0.179157,(38:1.438251,46:0.963381):0.388689):0.421237):0.195592,(((((2:0.308916,(12:0.079363,47:0.134857):0.200485):0.0427513,23:0.139636):0.219988,(32:0.751125,33:0.720511):0.255733):0.230457,((((4:0.366938,11:0.238435):0.129354,50:0.551518):0.305306,41:0.177339):0.114705,29:0.188015):0.294818):0.293211,21:3.113964):0.0207122):0.110954,((13:0.912505,31:0.494457):0.47998,52:0.530825):0.662072):0.420006,((((9:0.576342,44:0.095144):0.0829927,30:0.073056):0.950011,(16:0.994430,(((20:0.145548,28:0.100335):0.0614128,24:0.174021):0.635288,51:1.456452):0.26052):0.184013):0.518386,(((14:1.619354,40:0.993899):0.123322,39:0.796394):0.690248,(15:1.120997,48:1.442067):0.554892):0.379045):0.551046):0.579497,34:1.339074):0.822384,(42:0.039494,43:0.081666):0.0924421);
 962: 2 -40666.14565 -41297.22317 (0:0.148534,(((((((((1:0.021554,49:0.029734):0.27782,37:0.055510):0.279709,5:0.257885):0.154166,18:0.605898):0.249089,((((((3:0.042160,10:0.046026):0.25529,19:0.184330):0.135668,27:0.606704):0.209769,(25:0.035136,26:0.023017):0.540237):0.174805,(((6:0.528395,36:0.301397):0.224524,(((7:0.259425,8:0.151896):0.119648,17:0.234399):0.0606159,35:0.403920):0.113202):0.021772,(22:0.278056,45:0.357820):0.218396):0.116738):0.249352,(38:1.424698,46:0.799065):0.135697):0.414543):0.125053,(((13:0.550322,31:0.692093):0.455782,52:0.523010):0.621117,21:2.334024):0.095449):0.132188,((((2:0.368856,(12:0.041488,47:0.104013):0.17804):0.0794997,23:0.155544):0.168413,32:0.947359):0.113065,(((((4:0.351367,11:0.253420):0.173234,50:0.646822):0.167529,41:0.132986):0.201307,29:0.136039):0.270217,33:0.642405):0.130885):0.268921):0.932239,((((9:0.651476,44:0.118926):0.0979381,30:0.085965):0.816719,((16:0.843631,51:1.322386):0.124527,((20:0.191657,28:0.112452):0.150626,24:0.101016):0.724207):0.382751):0.53953,(((14:1.579643,40:1.103155):0.224259,39:0.770335):0.585059,(15:1.131778,48:1.210795):0.777474):0.420805):0.554047):0.210151,34:1.385858):0.718634,(42:0.037068,43:0.055375):0.0946596);
 963: 2 -39584.24924 -41298.6725 (0:0.131760,(((((((((1:0.034200,49:0.029078):0.190178,37:0.148659):0.120101,5:0.330213):0.313563,((((((2:0.335316,(12:0.090678,47:0.127150):0.182808):0.0911331,23:0.167472):0.236054,(32:0.835165,33:0.592715):0.237265):0.121721,50:0.569575):0.151662,((4:0.366208,11:0.214214):0.203014,(29:0.338167,41:0.202935):0.0562979):0.11162):0.387637,((13:0.709899,31:0.769663):0.321544,52:0.480842):0.864809):0.154941):0.112704,18:0.569625):0.270118,((((((3:0.034996,10:0.036671):0.36132,19:0.151483):0.241865,27:0.620352):0.225986,((6:0.447105,36:0.366334):0.117181,(((7:0.208503,8:0.143808):0.0509729,(17:0.129562,35:0.463476):0.0841276):0.115932,(22:0.231714,45:0.255892):0.220229):0.0766364):0.254279):0.125115,(25:0.026606,26:0.037772):0.403888):0.0512542,(38:1.485477,46:0.538870):0.426458):0.228871):0.188412,21:2.397978):0.490673,((((9:0.617213,44:0.090246):0.0885964,30:0.077219):0.703671,((16:0.875459,((20:0.187949,24:0.200922):0.0614603,28:0.035941):0.887283):0.160971,51:1.447769):0.160631):0.657164,((14:1.874868,(39:0.832115,40:1.384328):0.279314):0.202794,(15:1.497893,48:1.317569):0.43003):0.567296):0.421014):0.522047,34:1.295831):0.933329,(42:0.038728,43:0.049418):0.0828211);
 964: 1 -41108.5232 -41312.38517 (0:0.135822,((((((((1:0.042003,49:0.027251):0.136644,37:0.152987):0.218453,5:0.355451):0.319889,(((((2:0.432902,(12:0.082086,47:0.132169):0.223414):0.0511053,23:0.213274):0.213211,(32:0.870482,33:0.491417):0.25665):0.170455,((((4:0.340144,11:0.191904):0.166517,50:0.826554):0.154747,41:0.155189):0.0962584,29:0.160430):0.213051):0.358325,18:0.701952):0.116724):0.254267,((13:0.727434,31:0.815712):0.297114,52:0.661418):0.575577):0.149071,((((((3:0.026078,10:0.063822):0.356982,19:0.143528):0.374073,(25:0.051060,26:0.000003):0.616663):0.131397,27:0.606587):0.258809,(((6:0.403483,36:0.332180):0.208668,(((7:0.285668,8:0.170205):0.0733683,17:0.164737):0.0982597,35:0.343799):0.111469):0.0656649,(22:0.296497,45:0.310375):0.192733):0.0896942):0.256095,((21:2.082750,38:1.251727):0.324079,46:0.849379):0.225296):0.0329062):0.861218,((((9:0.565543,44:0.119411):0.100436,30:0.083131):0.486441,(16:0.876366,((20:0.130975,(24:0.212383,28:0.085303):0.0507699):0.519442,51:1.390727):0.149171):0.475558):0.597574,(((14:1.777414,40:1.064828):0.0895604,39:0.700517):0.57613,(15:0.898486,48:1.666462):0.687299):0.36298):0.17518):0.515346,34:1.213267):0.788232,(42:0.034135,43:0.058523):0.100112);
 965: 1 -42747.68994 -41312.83827 (0:0.103247,(((((((((1:0.034597,49:0.050371):0.186835,37:0.089728):0.203912,5:0.269889):0.298994,18:0.472032):0.3033,(13:0.526016,(31:0.686319,52:0.654247):0.180686):0.761794):0.117804,(((((2:0.440245,23:0.165008):0.0677767,(12:0.095777,47:0.111379):0.279737):0.087471,(32:0.813313,33:0.668390):0.23825):0.243178,50:0.593574):0.1642,(((4:0.250670,11:0.289270):0.228777,41:0.149674):0.077532,29:0.283783):0.151506):0.416919):0.265642,((((((3:0.061394,10:0.051442):0.188518,19:0.345682):0.29676,27:0.755156):0.310669,(25:0.039516,26:0.027188):0.38712):0.153764,((6:0.502296,36:0.392061):0.140778,((((7:0.228606,8:0.156277):0.0552781,(22:0.191412,45:0.383521):0.326292):0.0824489,17:0.239758):0.060864,35:0.319714):0.152003):0.223096):0.131655,((21:1.760096,38:1.172269):0.229487,46:0.839667):0.259983):0.291579):0.658716,(((9:0.409779,(30:0.155342,44:0.121507):0.195485):0.814455,((16:0.904747,((20:0.157246,24:0.187295):0.0645017,28:0.058951):0.624658):0.162058,51:1.367340):0.253376):0.37787,((14:1.627167,(39:1.055369,40:1.152764):0.0739722):0.521248,(15:1.090677,48:1.221748):0.695787):0.309292):0.350281):0.52983,34:1.265146):0.974677,(42:0.050672,43:0.048813):0.0920363);
 966: 2 -40965.86203 -41295.73409 (0:0.131197,(((((((((1:0.020582,49:0.040629):0.167922,37:0.068336):0.166813,5:0.265680):0.386853,((((2:0.401649,((12:0.063929,47:0.112739):0.269228,23:0.210008):0.117122):0.17057,(32:0.836064,33:0.431157):0.313746):0.205425,((((4:0.399931,11:0.236753):0.178101,50:0.780899):0.130359,41:0.162267):0.248319,29:0.136051):0.204605):0.491522,((13:0.715044,31:0.700913):0.244051,52:0.766020):0.522417):0.204882):0.131113,18:0.471241):0.285649,((((((3:0.064086,10:0.048879):0.225933,19:0.196259):0.246893,27:0.546759):0.201428,((6:0.414169,36:0.366766):0.221643,(((7:0.212709,(17:0.146811,35:0.389285):0.0713223):0.0536,(22:0.145810,45:0.429138):0.363623):0.0522658,8:0.115456):0.131683):0.214734):0.205905,(25:0.023233,26:0.011012):0.39574):0.197121,(38:1.784853,46:0.861967):0.208505):0.418312):0.146142,21:2.015048):0.773725,((((9:0.558246,44:0.099431):0.0860381,30:0.086312):0.854434,((16:0.706003,51:1.377283):0.0589236,((20:0.163263,24:0.187839):0.0667818,28:0.010032):0.91679):0.291444):0.362725,(((14:1.329149,40:1.462631):0.242564,39:0.937556):0.663466,(15:1.106721,48:1.513893):0.788638):0.306116):0.357268):0.459379,34:0.890811):1.07621,(42:0.029245,43:0.053164):0.05598);
 967: 1 -42404.96453 -41303.10108 (0:0.112536,((((((((((1:0.049569,49:0.028835):0.179635,37:0.089172):0.24137,5:0.290065):0.378535,18:0.432659):0.204012,((((((3:0.067251,10:0.004601):0.212569,19:0.211342):0.238144,27:0.645237):0.207635,((6:0.462877,36:0.348689):0.185549,((((7:0.156645,8:0.189523):0.0733182,17:0.136800):0.0621645,35:0.324372):0.0586771,(22:0.202950,45:0.514595):0.254208):0.0724093):0.139103):0.210186,(25:0.023791,26:0.039920):0.42886):0.0312247,(38:1.359920,46:0.664019):0.323195):0.568871):0.0840818,21:2.495673):0.132583,((((2:0.351729,(12:0.106717,47:0.085279):0.223626):0.098097,23:0.118482):0.132085,(32:0.916745,33:0.498847):0.327406):0.16736,((4:0.370882,11:0.257000):0.154837,((29:0.306037,41:0.171910):0.0896871,50:0.562448):0.100945):0.280568):0.291754):0.0445259,((13:0.479185,31:0.770562):0.365771,52:0.667126):0.442073):0.34629,((((((9:0.534801,44:0.091723):0.0753447,30:0.076897):1.05612,16:0.800555):0.192875,((20:0.151252,24:0.190156):0.0468268,28:0.052153):0.664711):0.197352,51:1.154859):0.400505,((14:1.457555,(39:1.233322,40:1.096732):0.19075):0.305748,(15:1.000620,48:1.747332):0.606568):0.342092):0.542581):0.414057,34:1.407788):0.786886,(42:0.045707,43:0.029501):0.0875437);
 968: 1 -42422.76217 -41299.61849 (0:0.060020,((((((((((((1:0.037500,49:0.027462):0.121843,37:0.164390):0.0955176,5:0.412362):0.349676,18:0.582668):0.184117,(((((3:0.047164,10:0.044559):0.234382,19:0.290034):0.279628,27:0.768502):0.300372,(((((6:0.376113,36:0.514504):0.233238,35:0.297069):0.084572,17:0.184180):0.0567796,(7:0.209655,8:0.178604):0.0319369):0.118338,(22:0.152039,45:0.407601):0.212111):0.242064):0.201376,((25:0.032955,26:0.030990):0.330115,(38:1.243993,46:0.861091):0.384971):0.0950943):0.604499):0.157558,21:2.932698):0.378664,((((4:0.441929,11:0.168438):0.233572,50:0.714223):0.139364,41:0.129296):0.119953,29:0.218538):0.119006):0.292824,(32:0.903546,33:0.404723):0.388758):0.0702923,((2:0.375689,(12:0.086417,47:0.112363):0.201907):0.122339,23:0.100526):0.127341):0.262009,((13:0.651422,31:0.758572):0.410482,52:0.649740):0.759633):0.477497,((((9:0.618806,44:0.148355):0.0864851,30:0.073091):0.73008,(16:0.942488,((20:0.108608,(24:0.173601,28:0.102296):0.0677853):0.708883,51:1.672553):0.101628):0.272991):0.722029,(((14:1.759626,40:1.184048):0.026813,39:0.965922):0.772642,(15:1.254904,48:1.444931):0.319852):0.359884):0.514509):0.481534,34:1.610303):0.875536,(42:0.035225,43:0.057462):0.111871);
 969: 1 -40495.58827 -41305.70507 (0:0.144153,(((((((((((1:0.014514,49:0.032149):0.185777,37:0.140398):0.191567,5:0.206019):0.403979,18:0.445378):0.319759,((13:0.666868,31:0.896019):0.457002,52:0.572286):0.567667):0.141911,((((2:0.458100,23:0.165784):0.0590392,(12:0.121068,47:0.110738):0.187967):0.139335,(32:0.755933,33:0.500522):0.354792):0.0473609,(((4:0.296385,11:0.246391):0.133172,(29:0.391938,41:0.172246):0.102895):0.148823,50:0.480930):0.328957):0.435259):0.228092,(((((3:0.046545,10:0.046335):0.266303,19:0.226521):0.205694,((((6:0.498009,36:0.348008):0.167847,(22:0.252822,45:0.426338):0.285036):0.113932,(((7:0.233504,8:0.152999):0.153849,17:0.132804):0.0685366,35:0.412490):0.0649308):0.262738,27:0.733386):0.196458):0.240062,(25:0.019513,26:0.039198):0.565237):0.264183,(38:1.556704,46:0.920589):0.230785):0.299448):0.12462,21:2.698958):0.614333,((14:1.706868,(39:0.962076,40:1.053845):0.307396):0.597429,(15:0.994137,48:1.529275):0.570685):0.243146):0.129097,((((9:0.597292,44:0.088773):0.112069,30:0.100084):0.853238,(((20:0.158343,24:0.190531):0.0895673,28:0.097191):0.710027,51:1.324801):0.144404):0.277348,16:0.779203):0.738928):0.494564,34:1.089565):0.838075,(42:0.039404,43:0.080359):0.0812877);
 970: 2 -40874.38327 -41295.11883 (0:0.197004,((((((((((1:0.027004,49:0.041149):0.197358,37:0.141747):0.15238,5:0.301600):0.314883,18:0.577868):0.183382,((((((3:0.054357,10:0.061001):0.282007,19:0.257435):0.376184,27:0.520867):0.186542,(25:0.034946,26:0.021952):0.367899):0.128361,((21:1.755438,38:1.469117):0.483495,46:0.602522):0.391334):0.106368,((6:0.454639,36:0.441307):0.110204,((((7:0.202096,8:0.173493):0.0457934,17:0.204932):0.084166,35:0.471325):0.0587831,(22:0.216412,45:0.328711):0.345347):0.132453):0.147216):0.281611):0.240165,((((2:0.488641,(12:0.093014,47:0.113446):0.256362):0.079703,23:0.171765):0.277301,(32:0.789578,33:0.486280):0.317594):0.12962,((((4:0.417461,11:0.195888):0.207113,50:0.580083):0.170999,41:0.140417):0.109048,29:0.168603):0.284769):0.464298):0.170815,((13:0.597888,31:0.929628):0.381576,52:0.640443):0.627699):0.651134,((((9:0.568933,44:0.118626):0.0881662,30:0.075214):0.673305,(16:0.713808,(((20:0.185858,24:0.171637):0.0912949,28:0.070807):0.885562,51:1.697696):0.105327):0.210905):0.44198,(((14:1.635477,40:1.190614):0.238624,39:1.154269):0.576974,(15:0.828819,48:1.878906):0.390685):0.420116):0.271224):0.327724,34:0.903258):1.09427,42:0.031372):0.00779701,43:0.047304);
 971: 1 -41043.18709 -41309.69314 (0:0.197239,((((((((((1:0.034272,49:0.052300):0.163222,37:0.112101):0.137432,5:0.317417):0.307017,18:0.655195):0.2242,((((((3:0.060834,10:0.041510):0.215064,19:0.222701):0.317044,27:0.729197):0.241804,(25:0.020825,26:0.015475):0.532866):0.197485,(38:1.338019,46:0.701981):0.35326):0.106643,((6:0.526143,36:0.421111):0.167231,((((7:0.223915,8:0.174761):0.121396,17:0.150980):0.0389658,35:0.348153):0.0894469,(22:0.278287,45:0.299627):0.18391):0.0669308):0.145772):0.28685):0.181462,21:2.713347):0.0696813,(((((2:0.500869,(12:0.110638,47:0.109827):0.294912):0.063716,23:0.138194):0.126681,(32:0.657504,33:0.657380):0.412999):0.220894,50:0.747241):0.0831184,((4:0.326198,11:0.188818):0.292364,(29:0.245190,41:0.182033):0.119004):0.152557):0.39257):0.195927,((13:0.672279,31:0.703924):0.418279,52:0.536630):0.736437):0.527373,((((9:0.370103,(30:0.152761,44:0.128367):0.193567):0.841542,51:1.413613):0.188617,(16:0.794016,((20:0.199935,24:0.163505):0.107303,28:0.028889):0.671068):0.277003):0.412112,((14:1.602826,(39:0.918648,40:1.201343):0.269885):0.353203,(15:1.069719,48:1.359639):1.00132):0.430412):0.338568):0.739531,34:1.351364):0.652242,(42:0.048587,43:0.087694):0.0420998);
 972: 1 -41128.93068 -41305.54179 (0:0.159838,((((((((1:0.038266,49:0.011167):0.242128,37:0.108557):0.255607,5:0.320357):0.272211,18:0.520745):0.217076,(((((2:0.414340,(12:0.101181,47:0.070508):0.166787):0.0961509,23:0.226956):0.152307,(32:0.671280,33:0.632661):0.195801):0.250697,((((4:0.303609,11:0.251305):0.155119,50:0.650277):0.162562,41:0.214684):0.155907,29:0.113368):0.245056):0.32794,(13:0.624258,(31:0.748408,52:0.854751):0.293935):0.718384):0.156353):0.327196,((((((((3:0.074744,10:0.045808):0.240309,19:0.238491):0.297353,27:0.669046):0.224123,(6:0.569907,36:0.370474):0.0772482):0.077252,(((7:0.195144,(8:0.152207,17:0.240614):0.0670451):0.0491221,35:0.369767):0.0902665,(22:0.288661,45:0.434245):0.263771):0.0498392):0.261038,(25:0.037410,26:0.019921):0.523792):0.0590242,(38:1.519871,46:0.876688):0.321254):0.208171,21:2.359561):0.0667743):1.00116,(((9:0.405499,(30:0.138390,44:0.131253):0.160301):0.766208,((16:0.944453,51:1.359185):0.10537,((20:0.183912,24:0.190454):0.0702692,28:0.067205):0.888804):0.284288):0.551346,(((14:1.499738,40:1.175272):0.354099,39:0.908037):0.589588,(15:0.990871,48:1.522958):0.548847):0.439479):0.210747):0.523944,34:0.974754):1.27366,(42:0.067285,43:0.051296):0.0841594);
 973: 1 -41011.08725 -41299.04288 (0:0.097849,((((((((((1:0.042175,49:0.024073):0.132631,37:0.083860):0.165894,5:0.251933):0.402062,18:0.356070):0.354111,((((((3:0.069089,10:0.042544):0.266633,19:0.153309):0.339704,27:0.653740):0.2325,(((6:0.578738,(22:0.299133,45:0.306817):0.193904):0.0978288,36:0.581069):0.106243,(((7:0.248743,8:0.188815):0.117268,17:0.228157):0.110546,35:0.402389):0.0704549):0.228785):0.263565,(25:0.030673,26:0.022745):0.513348):0.148695,(38:1.517519,46:0.685977):0.245689):0.292881):0.202828,21:2.587910):0.0780961,((13:0.683269,31:0.658544):0.464988,52:0.719740):0.497344):0.0916102,((((2:0.489304,23:0.128104):0.115395,(12:0.071878,47:0.189836):0.25625):0.204281,(32:0.851517,33:0.547638):0.354001):0.324389,((((4:0.302899,11:0.348263):0.0957737,50:0.907975):0.121889,41:0.196729):0.114307,29:0.273546):0.237007):0.342221):0.787439,((((9:0.664905,44:0.135005):0.0509328,30:0.109015):0.964164,(16:0.786299,(((20:0.164444,28:0.140159):0.0665965,24:0.106053):0.885288,51:1.360699):0.103027):0.224367):0.477192,((14:1.508212,(39:1.026593,40:1.148004):0.168669):0.725071,(15:0.860530,48:1.432679):0.58689):0.333261):0.372303):0.290109,34:1.248125):0.803011,(42:0.044188,43:0.064721):0.109737);
 974: 3 -43586.7087 -41294.56186 (0:0.112815,(((((((((1:0.023653,49:0.020517):0.169103,37:0.187108):0.19834,5:0.246059):0.226563,18:0.552250):0.269581,((((((3:0.066958,10:0.029504):0.290574,19:0.210695):0.303919,27:0.670545):0.229995,((6:0.455351,36:0.430921):0.200421,(((7:0.239327,(17:0.282167,35:0.451391):0.0664512):0.0593925,8:0.201366):0.0845504,(22:0.283733,45:0.482871):0.235709):0.0834316):0.230594):0.212785,(25:0.038285,26:0.028663):0.485477):0.158702,46:1.006343):0.294458):0.352718,(21:2.429427,38:1.646964):0.190618):0.0779711,(((((2:0.454689,(12:0.105492,47:0.096839):0.279749):0.0527388,23:0.181983):0.180836,(32:1.000875,33:0.516496):0.181245):0.150976,((((4:0.261078,11:0.203802):0.0914455,50:0.742795):0.173458,41:0.150939):0.110833,29:0.209906):0.409947):0.19601,((13:0.765643,31:0.720173):0.518525,52:0.753382):0.56925):0.136391):0.493113,(((9:0.362207,(30:0.150248,44:0.110416):0.216499):0.810842,(16:0.843654,(((20:0.125140,24:0.178282):0.0446561,28:0.080002):0.716885,51:1.631611):0.0401292):0.21972):0.544254,(((14:1.364573,39:0.999143):0.194232,40:1.287791):0.734994,(15:1.057180,48:1.510216):0.393716):0.294905):0.63099):0.458911,34:1.391177):0.939364,(42:0.035162,43:0.060069):0.0666103);
 975: 1 -40352.98115 -41303.49807 (0:0.192620,(((((((((((1:0.007862,49:0.021480):0.190219,37:0.094087):0.161845,5:0.267801):0.38976,(18:0.258146,21:3.145701):0.167575):0.249874,((((((3:0.050195,10:0.032419):0.271772,19:0.232905):0.316399,27:0.742973):0.361362,((6:0.518006,36:0.542009):0.156137,(((7:0.320631,8:0.265339):0.0809057,((22:0.180040,45:0.523594):0.40295,35:0.412363):0.107023):0.0606251,17:0.168473):0.136827):0.15006):0.162613,(25:0.018479,26:0.012460):0.433413):0.155962,(38:1.619246,46:0.913365):0.257941):0.524991):0.14825,((((2:0.418520,(12:0.075081,47:0.123842):0.193635):0.0695277,23:0.103153):0.186111,(32:0.820765,33:0.579095):0.279618):0.153703,((((4:0.423161,11:0.244469):0.212828,50:0.639112):0.158177,41:0.195387):0.128862,29:0.153466):0.256694):0.216141):0.0643479,((13:0.506992,31:0.814445):0.469306,52:0.514234):0.662452):1.06544,(((14:1.377434,40:1.167402):0.113462,39:0.987210):0.606812,(15:1.319912,48:1.334092):0.885579):0.356602):0.186585,(((9:0.676245,44:0.078688):0.150522,30:0.024711):0.556383,((16:0.924249,51:1.681944):0.159711,((20:0.173999,28:0.114671):0.103884,24:0.092331):0.97453):0.332571):0.555626):0.637333,34:1.276026):0.678909,42:0.009585):0.0244048,43:0.046874);
 976: 1 -40404.02867 -41302.3112 (0:0.146698,(((((((1:0.020271,49:0.030066):0.167449,37:0.104282):0.168408,5:0.234389):0.361854,(((((2:0.513535,(12:0.124917,47:0.109025):0.12972):0.0924374,23:0.209184):0.253573,(32:0.916758,33:0.398492):0.188014):0.163776,((((4:0.333341,11:0.235241):0.154778,50:0.809202):0.0931825,41:0.263361):0.135838,29:0.182258):0.273696):0.408981,((13:0.690452,(31:0.807930,52:0.540781):0.187743):0.749202,18:0.321370):0.227991):0.0777172):0.261059,(((((((3:0.079014,10:0.059933):0.256639,19:0.233820):0.243023,27:0.656437):0.350022,((6:0.369332,36:0.336920):0.23267,((((7:0.279007,8:0.168528):0.0548493,(22:0.156576,45:0.361198):0.338652):0.0832202,17:0.215141):0.127336,35:0.230426):0.182385):0.0917933):0.171435,(25:0.034720,26:0.032949):0.489606):0.129198,(38:1.602095,46:0.975445):0.137682):0.215323,21:2.666457):2.25216e-06):0.699042,((((9:0.562254,(30:0.130033,44:0.124164):0.112422):1.00326,(((20:0.162627,24:0.186496):0.0471615,28:0.071700):0.872921,51:1.742059):0.189536):0.119006,16:0.833859):0.534708,(((14:1.830108,40:1.200482):0.140829,39:1.030698):0.397196,(15:1.229724,48:1.091892):0.754023):0.391643):0.390608):0.680967,34:1.067933):0.736764,(42:0.047011,43:0.062325):0.0947976);
 977: 1 -40277.3079 -41297.50929 (0:0.142334,(((((((((1:0.012288,49:0.017743):0.116216,37:0.184740):0.179775,5:0.356627):0.216863,18:0.546587):0.286339,((((((3:0.059254,10:0.053664):0.263857,19:0.203143):0.207663,27:0.590160):0.254715,(25:0.020736,26:0.020259):0.491956):0.102337,((((6:0.398808,36:0.500075):0.136282,(22:0.213438,45:0.403215):0.2136):0.16339,(7:0.300825,(8:0.225974,17:0.218932):0.0360674):0.0392718):0.0594413,35:0.327418):0.191716):0.208148,46:1.310197):0.290874):0.252415,(((((2:0.378727,(12:0.086993,47:0.116157):0.134535):0.0762771,23:0.212046):0.302073,32:0.851715):0.122179,((((4:0.340688,11:0.329910):0.273069,(41:0.124231,50:0.742127):0.101261):0.150017,29:0.139149):0.372489,33:0.613109):0.0531531):0.273294,((13:0.648113,31:0.946442):0.31268,52:0.880409):0.654246):0.0552522):2.69683e-06,(21:2.511532,38:1.764368):0.325114):0.879103,((((9:0.592032,44:0.087410):0.0756961,30:0.104415):1.09207,((16:0.654394,51:1.644898):0.0668714,((20:0.163617,24:0.195190):0.12612,28:0.020174):0.978033):0.219462):0.245028,((14:1.667688,(39:1.350328,40:1.016970):0.339817):0.304508,(15:1.055662,48:1.381039):0.985278):0.500493):0.501732):0.394828,34:1.213971):1.06514,(42:0.041807,43:0.057686):0.0588158);
 978: 1 -41750.42345 -41304.33294 (0:0.139792,((((((((1:0.036556,49:0.029897):0.119832,37:0.127192):0.155042,5:0.262640):0.262569,((((2:0.307940,(12:0.114324,47:0.142305):0.226727):0.0787576,23:0.143733):0.276232,((((4:0.466636,11:0.177771):0.246634,(29:0.258767,41:0.231838):0.122917):0.0897765,50:0.691337):0.11912,(32:0.929743,33:0.448481):0.399351):0.062847):0.414246,((13:0.781622,31:0.793690):0.289896,52:0.591189):0.697733):0.284512):0.197732,18:0.619963):0.0347445,((((((3:0.052190,10:0.033407):0.310513,19:0.181568):0.246231,27:0.604340):0.206557,(25:0.023354,26:0.028403):0.350973):0.141664,((6:0.399833,36:0.399993):0.127872,((((7:0.211682,8:0.165137):0.0433115,(22:0.142769,45:0.398485):0.260739):0.0700589,35:0.375691):0.0299974,17:0.076027):0.164707):0.245588):0.168844,((21:2.378729,46:0.478881):0.291618,38:1.570984):0.0509023):0.266156):1.28272,((((9:0.529213,44:0.087389):0.142971,30:0.048693):0.990147,((16:1.085045,51:1.380183):0.0784536,(20:0.087658,(24:0.193347,28:0.114498):0.0902531):0.712076):0.192182):0.285586,(((14:1.681386,40:1.086818):0.0619296,39:1.216839):0.349038,(15:0.821818,48:1.584007):0.896984):0.267821):0.409522):0.588716,34:1.137144):0.938226,(42:0.027276,43:0.072984):0.0846233);
 979: 1 -42511.76885 -41312.60629 (0:0.116664,(((((((((1:0.035796,49:0.056778):0.160148,37:0.091778):0.100747,18:1.022657):0.085331,5:0.339349):0.449171,(((((2:0.435083,(12:0.067237,47:0.144714):0.198246):0.136426,23:0.136358):0.22139,(32:0.731384,33:0.520406):0.410865):0.162608,(((4:0.387121,11:0.238583):0.168096,50:0.750370):0.108407,(29:0.270237,41:0.185711):0.113223):0.212522):0.31659,((13:0.867116,31:0.547731):0.68136,52:0.536948):0.571001):0.131692):0.341931,(((((3:0.063671,10:0.034923):0.390947,19:0.266703):0.305215,27:0.546950):0.28199,((6:0.496870,36:0.458997):0.095254,((((7:0.274610,8:0.170148):0.0931633,17:0.185933):0.0961997,35:0.297080):0.102197,(22:0.249720,45:0.368113):0.231722):0.083664):0.170519):0.103947,((25:0.021356,26:0.019798):0.373184,(38:1.734864,46:0.616368):0.442652):0.253919):0.329805):0.381005,21:2.620403):0.74689,(((9:0.505280,(30:0.101345,44:0.161711):0.118744):0.603362,(16:0.931800,(((20:0.189724,24:0.230121):0.0508831,28:0.042026):0.732127,51:1.313532):0.291131):0.398881):0.748503,((14:1.282489,(39:0.956052,40:1.367712):0.140032):0.615852,(15:0.971874,48:1.272004):0.735397):0.66618):0.146824):0.881734,34:1.414888):0.785535,(42:0.045905,43:0.055212):0.0665476);
 980: 4 -39724.54576 -41307.64183 (0:0.122066,(((((((((1:0.013763,49:0.020770):0.202885,37:0.159443):0.0749655,5:0.377376):0.244408,(((((2:0.304426,(12:0.121648,47:0.114227):0.221107):0.081253,23:0.180704):0.132953,(32:0.790606,33:0.704880):0.267919):0.160487,(((4:0.350996,11:0.311910):0.22615,(29:0.291072,41:0.180712):0.105525):0.122443,50:0.622584):0.225509):0.542587,((13:0.651434,31:0.835348):0.497467,52:0.473174):0.903766):0.151411):0.153783,18:0.592821):0.209758,(((((3:0.058654,10:0.023747):0.207032,19:0.248667):0.300576,27:0.646832):0.180524,((6:0.447819,36:0.445487):0.168202,((((7:0.166417,8:0.171541):0.0605676,17:0.248985):0.0720635,35:0.361619):0.108571,(22:0.176006,45:0.312751):0.271395):0.0928568):0.259469):0.229516,((25:0.020533,26:0.035881):0.378199,(38:1.755597,46:0.889540):0.408867):0.108102):0.44635):2.41404e-06,21:2.218777):0.750424,(((((9:0.592799,44:0.076543):0.152042,30:0.076025):0.978309,(((20:0.177966,24:0.174724):0.0941708,28:0.050972):0.690858,51:1.385492):0.0878019):0.290051,16:0.688525):0.648387,((14:1.437532,(39:1.095687,40:1.111497):0.377202):0.461512,(15:0.941718,48:1.574717):0.894782):0.126062):0.501626):0.652352,34:1.041003):1.03702,(42:0.037608,43:0.045059):0.107992);
 981: 1 -40066.70948 -41295.59851 (0:0.109787,(((((((((1:0.022821,49:0.040867):0.138546,37:0.085575):0.249969,5:0.281341):0.429865,(18:0.351330,21:2.302056):0.354661):0.147655,((((((3:0.074241,10:0.038094):0.253586,19:0.242723):0.196687,27:0.530349):0.237571,(25:0.028094,26:0.016391):0.543643):0.200134,(((6:0.502003,36:0.325580):0.237114,(((7:0.230483,8:0.122745):0.0878689,17:0.156677):0.0771009,35:0.393811):0.0546049):0.0557257,(22:0.133538,45:0.428420):0.287615):0.105095):0.321313,(38:1.172578,46:0.683631):0.390488):0.339169):0.220787,((13:0.705693,31:1.056532):0.264598,52:0.589888):0.439338):0.232951,((((2:0.327924,(12:0.075579,47:0.131037):0.176749):0.0709712,23:0.189009):0.147186,(32:0.768273,33:0.557094):0.294588):0.19393,((((4:0.408858,11:0.257288):0.201173,50:0.596202):0.164047,41:0.175624):0.0800859,29:0.265311):0.383986):0.163699):0.770585,((((9:0.635490,44:0.103809):0.107074,30:0.050344):0.939407,(16:0.617701,(((20:0.174957,24:0.224922):0.078281,28:0.039923):0.885351,51:1.559786):0.261075):0.294899):0.340663,((14:1.477733,(39:1.034576,40:0.963024):0.208242):0.728987,(15:0.881556,48:1.667370):0.40687):0.57061):0.393883):0.25312,34:1.053346):1.02289,(42:0.035484,43:0.048853):0.0770844);
 982: 1 -42606.16648 -41299.35471 (0:0.117049,((((((((((1:0.057733,49:0.021860):0.167966,37:0.087824):0.221471,5:0.207011):0.386397,18:0.457634):0.336805,((((((3:0.055184,10:0.035084):0.348118,19:0.285780):0.229108,27:0.759658):0.255998,(25:0.025301,26:0.028202):0.463874):0.236135,((((6:0.597003,(22:0.226903,45:0.386918):0.154373):0.102535,36:0.451905):0.135047,((7:0.257443,8:0.097304):0.100925,17:0.158137):0.0600648):0.132486,35:0.242097):0.0936295):0.239353,(38:1.473758,46:1.055615):0.347644):0.252684):0.0451552,21:2.730898):0.111841,((((2:0.428826,(12:0.094252,47:0.128730):0.235472):0.100232,23:0.113383):0.227989,(32:0.808962,33:0.594033):0.298934):0.0829786,((((4:0.323197,11:0.202426):0.123625,50:0.580448):0.201291,41:0.172123):0.0746471,29:0.250180):0.342958):0.189787):0.0742742,((13:0.673345,31:0.774887):0.451766,52:0.437040):0.536439):0.506449,((((9:0.635206,44:0.108062):0.121596,30:0.051544):0.939266,(16:0.804715,(((20:0.171418,24:0.226186):0.0673841,28:0.052716):0.771243,51:1.473906):0.136787):0.332808):0.394203,((14:1.849425,(39:0.862060,40:1.050276):0.343847):0.341231,(15:1.020600,48:1.289232):0.545583):0.246676):0.444853):0.48074,34:1.530369):0.643399,(42:0.048745,43:0.054429):0.0655795);
 983: 1 -42386.04078 -41299.16792 (0:0.111504,(((((((((1:0.036489,49:0.018234):0.202491,37:0.127605):0.093132,5:0.203526):0.202167,(((((2:0.362639,(12:0.097864,47:0.086055):0.169163):0.0845134,23:0.165870):0.190348,(32:0.941291,33:0.498476):0.27482):0.185585,(((4:0.447001,11:0.223270):0.173545,50:0.683555):0.10595,(29:0.357979,41:0.275649):0.108496):0.206062):0.403278,(13:0.464079,(31:0.891234,52:0.650600):0.341288):0.935916):0.149009):0.196075,18:0.610910):0.217838,(((((((3:0.034617,10:0.037901):0.244694,19:0.281442):0.214877,27:0.575788):0.212305,((6:0.412593,36:0.436720):0.242724,(((7:0.255599,8:0.154477):0.0507533,(17:0.207670,35:0.335697):0.118908):0.150929,(22:0.229373,45:0.348537):0.170842):0.0792647):0.248561):0.208511,(25:0.036019,26:0.027322):0.416487):0.228576,38:1.388214):0.12329,46:1.328445):0.123524):0.918372,((((14:1.729279,40:1.533169):0.0538498,21:2.244191):0.120569,39:1.001850):0.383519,(15:1.048347,48:1.544472):0.823063):0.168536):0.213276,(((9:0.508104,44:0.119234):0.101005,30:0.050304):0.907948,(16:0.866305,(((20:0.141922,24:0.197225):0.102214,28:0.055233):0.934179,51:1.452032):0.0777695):0.262141):0.444239):0.98747,34:1.064544):1.18811,(42:0.053106,43:0.057539):0.0919369);
 984: 2 -38788.39418 -41307.7734 (0:0.094860,(((((((((1:0.020776,49:0.021869):0.135392,37:0.128025):0.16317,5:0.254706):0.238245,(18:0.300538,21:3.174489):0.169678):0.187792,(((((3:0.053037,10:0.021667):0.239995,19:0.226344):0.293593,(((25:0.051033,26:0.017080):0.364348,38:1.782004):0.116627,46:1.046665):0.162872):0.130506,27:0.606441):0.0727281,((6:0.526527,36:0.457034):0.0895569,((7:0.201514,(8:0.141877,17:0.177117):0.0668641):0.0914801,((22:0.135501,45:0.556896):0.368365,35:0.205169):0.079511):0.120129):0.230778):0.728328):0.122253,((((2:0.362541,(12:0.101216,47:0.088057):0.250022):0.0698134,23:0.177368):0.218292,(32:0.879217,33:0.393064):0.342596):0.24265,(((4:0.323461,11:0.122444):0.168491,50:0.605218):0.130496,(29:0.261022,41:0.173119):0.216239):0.17552):0.367648):0.0433871,((13:0.641307,31:0.742990):0.41431,52:0.617181):0.623019):0.720342,34:1.185469):0.106533,((((9:0.601431,44:0.100743):0.135196,30:0.078627):0.898546,(16:0.803801,(((20:0.167418,24:0.172464):0.0903441,28:0.029178):0.727593,51:1.589923):0.0766199):0.250127):0.203281,((14:1.636166,(39:0.809582,40:1.048745):0.130455):0.737645,(15:1.038644,48:1.523207):0.378174):0.510543):0.666714):1.12078,(42:0.045643,43:0.058420):0.119936);
 985: 1 -40823.47182 -41294.09294 (0:0.110073,((((((((((1:0.030242,49:0.044054):0.110113,37:0.145336):0.126212,5:0.397957):0.272254,18:0.599460):0.152535,((((((3:0.069858,10:0.039621):0.39879,19:0.172106):0.277554,(25:0.038262,26:0.008773):0.49181):0.119891,27:0.608056):0.219896,(((6:0.455929,36:0.274059):0.273128,(((7:0.215864,8:0.144901):0.0620212,17:0.152221):0.0654944,35:0.408206):0.0601719):0.0415431,(22:0.124851,45:0.303581):0.215253):0.126935):0.13884,(38:1.490249,46:1.033814):0.452704):0.524366):0.309062,21:2.981181):0.0756826,((13:0.584535,31:0.724916):0.353453,52:0.564429):0.488294):0.13471,((((2:0.446245,(12:0.106925,47:0.127847):0.207352):0.105519,23:0.122105):0.106968,(32:0.809103,33:0.454993):0.415764):0.175292,(((4:0.346133,11:0.270098):0.134355,50:0.512592):0.0884852,(29:0.272098,41:0.179879):0.167039):0.223669):0.218885):0.686396,((((9:0.642033,44:0.123718):0.0875005,30:0.066655):0.942868,(16:0.748275,(((20:0.188911,24:0.207941):0.0518209,28:0.035997):0.912931,51:1.551869):0.152745):0.33941):0.469359,((14:1.658743,(39:1.059790,40:1.365201):0.1079):0.624021,(15:0.967692,48:1.504516):0.46654):0.417828):0.460577):0.312823,34:1.386155):0.769878,(42:0.038783,43:0.047837):0.0804194);
 986: 1 -40057.03575 -41302.04414 (0:0.111525,(((((((((1:0.030903,49:0.034147):0.146467,37:0.152165):0.186335,5:0.248017):0.160654,18:0.517238):0.408239,(((((((3:0.054073,10:0.026910):0.204755,19:0.203705):0.362844,27:0.626057):0.230553,((((6:0.431409,36:0.472104):0.325777,(22:0.276060,45:0.365909):0.203241):0.119283,((7:0.240279,17:0.196565):0.105991,8:0.136288):0.124625):0.0750845,35:0.352918):0.261195):0.128618,(25:0.027863,26:0.023130):0.502974):0.0917925,38:1.965346):0.0568294,46:1.133211):0.293768):0.225902,(((((2:0.353570,(12:0.027943,47:0.138608):0.253313):0.0700956,23:0.156568):0.221318,(32:0.942346,33:0.611189):0.210672):0.124997,((((4:0.335638,11:0.176567):0.13773,50:0.721510):0.109515,41:0.157657):0.168954,29:0.212583):0.30741):0.276586,((13:0.570537,31:0.760039):0.467416,52:0.610435):0.568542):0.0660345):2.43036e-06,21:2.785229):0.663534,(((9:0.485937,(30:0.150818,44:0.127081):0.164156):0.694157,((16:0.894973,((20:0.137226,24:0.188673):0.0947023,28:0.026158):0.825924):0.18579,51:1.405925):0.197205):0.528901,(((14:1.492102,40:1.518617):0.13767,39:1.180101):0.31793,(15:1.013750,48:1.553431):0.602336):0.382757):0.405867):0.20639,34:1.230472):1.09968,(42:0.049354,43:0.055799):0.0990408);
 987: 1 -41251.5312 -41295.4214 (0:0.107952,(((((((((1:0.059104,49:0.014116):0.273412,37:0.094841):0.346169,5:0.210010):0.301006,18:0.421783):0.527603,((((2:0.398423,(12:0.069576,47:0.114277):0.328548):0.0414476,23:0.243856):0.264093,(32:1.011161,33:0.516685):0.250514):0.0868008,((((4:0.455693,11:0.283832):0.132637,50:0.770417):0.103968,41:0.122408):0.16252,29:0.198695):0.38754):0.224128):0.172828,(((((((3:0.043065,10:0.043188):0.36781,19:0.154996):0.248123,27:0.684654):0.187645,(((6:0.413666,(22:0.257938,45:0.398232):0.234748):0.0981684,36:0.377997):0.160937,(((7:0.204904,8:0.203515):0.0993493,17:0.221787):0.0858596,35:0.354568):0.112753):0.279331):0.21992,(21:2.394773,(25:0.014926,26:0.027977):0.275532):0.193813):0.397116,46:0.748939):0.23305,38:1.447036):0.223123):0.114145,((13:0.852700,31:0.682495):0.469772,52:1.149162):0.495463):0.482151,((((9:0.676328,44:0.114379):0.0567988,30:0.104214):0.863339,((16:0.718078,51:1.418844):0.10391,((20:0.147715,24:0.197863):0.0485753,28:0.051816):0.875783):0.407245):0.409044,(((14:1.662893,40:1.268290):0.1415,39:1.109192):0.436286,(15:1.039988,48:1.618158):0.510183):0.721253):0.493819):0.266448,34:1.479244):0.760927,(42:0.074659,43:0.055597):0.107247);
 988: 1 -42067.56565 -41298.12441 (0:0.151385,(((((((((1:0.046959,49:0.023817):0.179355,37:0.075955):0.168086,5:0.255657):0.356557,18:0.544331):0.267943,((((((3:0.055141,10:0.022868):0.306911,19:0.219083):0.29137,27:0.701371):0.142976,(25:0.056761,26:0.020378):0.513543):0.211706,((((6:0.468851,36:0.486439):0.185086,(22:0.262186,45:0.361110):0.181865):0.152772,((7:0.200326,17:0.255921):0.0754014,8:0.155293):0.0840647):0.138276,35:0.269286):0.179078):0.146407,46:1.089759):0.293602):0.201561,((((2:0.492249,23:0.188803):0.0700316,(12:0.052803,47:0.193757):0.195703):0.200746,(32:0.930337,33:0.506558):0.143242):0.137648,((((4:0.314253,11:0.338780):0.115858,50:0.764614):0.137189,41:0.119345):0.216145,29:0.192217):0.249741):0.355973):0.028505,(((13:0.476015,31:0.933524):0.312224,52:0.783354):0.34018,38:1.511027):0.329247):0.296252,21:2.359855):0.545499,((((9:0.461168,(30:0.108762,44:0.135380):0.17376):0.613824,((16:0.702231,((20:0.169466,24:0.191432):0.0504903,28:0.045980):0.701167):0.0947176,51:1.413209):0.194893):0.529576,(((14:1.650327,40:0.873669):0.239933,39:0.984546):0.606413,(15:0.942682,48:1.540456):0.638953):0.278587):0.686154,34:1.194715):0.0736538):0.87844,(42:0.053690,43:0.042340):0.0762753);
 989: 1 -42168.87503 -41311.4362 (0:0.177742,(((((((((((1:0.028164,49:0.033650):0.124052,37:0.118338):0.231563,5:0.318597):0.162156,18:0.822348):0.153655,((((((2:0.346815,(12:0.060966,47:0.144590):0.214236):0.0811538,23:0.172404):0.122462,(32:0.808544,33:0.601313):0.33441):0.275367,50:0.440270):0.0803912,((4:0.412195,11:0.155576):0.176283,(29:0.274574,41:0.181252):0.0984358):0.191615):0.434483,(13:0.708142,(31:0.678340,52:0.654984):0.194464):0.881027):0.164405):0.441305,((((((3:0.077457,10:0.044060):0.176594,19:0.353093):0.330561,(25:0.011698,26:0.033176):0.675806):0.0935015,27:0.534332):0.305874,36:0.562809):0.0585114,(6:0.536562,((((7:0.308561,8:0.159368):0.124921,17:0.162623):0.060305,35:0.333253):0.0951508,(22:0.195706,45:0.378484):0.259658):0.146971):0.0747432):0.311251):0.208959,(38:1.627340,46:0.715126):0.363007):0.316237,21:2.890158):0.848521,(((14:1.827991,40:1.078756):0.175366,39:0.776357):0.413966,(15:0.985505,48:1.590074):0.795879):0.392932):0.0666546,(((9:0.573045,44:0.071050):0.147952,30:0.028396):0.821943,((16:0.780031,51:1.534774):0.158214,((20:0.209845,24:0.163320):0.0580557,28:0.042094):1.1093):0.267723):0.440175):0.757169,34:1.282378):0.918077,(42:0.033095,43:0.071041):0.0382291);
 990: 2 -43085.50436 -41299.82528 (0:0.127068,((((((((((((1:0.045055,49:0.046683):0.110052,37:0.154142):0.152072,5:0.318283):0.195411,18:0.753321):0.327289,((((2:0.481649,(12:0.124478,47:0.158550):0.241673):0.116352,23:0.142669):0.164669,(32:0.751765,33:0.653994):0.353492):0.241627,((4:0.360941,11:0.261214):0.192194,(29:0.229405,(41:0.146566,50:0.785499):0.156232):0.159789):0.248468):0.566815):0.15913,((13:0.572630,31:0.809911):0.36059,52:0.675104):0.691743):0.187429,(((((3:0.111453,10:0.042354):0.228681,19:0.272438):0.38792,27:0.548495):0.255536,((6:0.513980,36:0.447007):0.0869897,((((7:0.251214,8:0.191405):0.0719315,17:0.232978):0.0912709,35:0.442075):0.0729304,(22:0.231840,45:0.355905):0.263126):0.10809):0.110357):0.17503,((25:0.017865,26:0.029319):0.505926,(38:1.800356,46:0.749590):0.319265):0.111936):0.187376):0.358417,21:2.201610):0.89728,(((14:1.592786,40:1.137230):0.15078,39:1.060278):0.466363,(15:1.175371,48:1.568069):0.713408):0.199461):0.412114,(16:0.824578,(((20:0.194751,24:0.154195):0.0574894,28:0.055458):0.798083,51:1.517711):0.0598991):0.236427):0.341363,((9:0.599854,44:0.067836):0.104877,30:0.060302):0.749322):1.0311,34:1.430028):0.69957,(42:0.047496,43:0.059100):0.0687175);
 991: 1 -39930.71721 -41299.48698 (0:0.216061,(((((((((((1:0.015590,49:0.051895):0.174635,37:0.207422):0.101088,5:0.353411):0.345125,(((((2:0.459222,(12:0.065408,47:0.163741):0.229302):0.0675324,23:0.148043):0.254664,(32:0.910026,33:0.556245):0.258168):0.296815,(((4:0.417733,11:0.237363):0.279733,(41:0.080542,50:0.793291):0.181371):0.11237,29:0.174030):0.186606):0.218068,((13:0.860230,31:0.610891):0.343175,52:0.564364):1.09032):0.278964):0.0884758,18:0.600725):0.316032,(21:2.235675,38:1.552729):0.382198):0.0808807,((((((3:0.039755,10:0.041296):0.344823,19:0.118233):0.282964,27:0.725450):0.184123,((6:0.492240,36:0.347758):0.155424,(((7:0.240340,(17:0.192319,35:0.350804):0.111467):0.0427884,8:0.175827):0.174824,(22:0.264271,45:0.379277):0.246839):0.0567881):0.146975):0.262304,(25:0.030719,26:0.003730):0.426313):0.0514487,46:1.141595):0.178207):0.637607,(((14:1.489224,40:1.279847):0.535838,39:0.744372):0.137493,(15:0.801020,48:1.620805):0.779661):0.565837):0.151118,(((9:0.659076,44:0.082082):0.106273,30:0.045724):0.840202,((16:0.859212,51:1.259742):0.0792305,((20:0.139128,24:0.206864):0.0663178,28:0.068109):1.00105):0.226228):0.826743):0.479141,34:1.308820):1.09351,42:0.008854):0.0263401,43:0.063961);
 992: 1 -41979.71892 -41300.27125 (0:0.170706,(((((((((1:0.014303,49:0.015925):0.186925,37:0.094608):0.172604,5:0.278852):0.325522,18:0.642480):0.23382,((((((3:0.073202,10:0.006718):0.211247,27:0.668406):0.122979,19:0.183112):0.382114,((6:0.513696,36:0.416060):0.114021,((((7:0.208634,8:0.161550):0.0681427,17:0.197557):0.0684623,35:0.346541):0.103756,(22:0.204701,45:0.463416):0.342362):0.0985715):0.153145):0.253402,(25:0.021729,26:0.029545):0.463678):0.198544,((21:1.994013,38:1.349363):0.272215,46:0.744824):0.243181):0.431228):0.217723,((((2:0.431986,(12:0.088606,47:0.145906):0.227644):0.0754368,23:0.161929):0.129872,(32:0.759641,33:0.544873):0.310128):0.20928,((((4:0.404443,11:0.232494):0.157418,50:0.617406):0.151681,41:0.130484):0.100832,29:0.199464):0.249455):0.206248):0.0698105,((13:0.595024,31:0.672030):0.391264,52:0.686030):0.721459):0.83647,(((((9:0.627777,44:0.115088):0.0932172,30:0.070281):0.825277,(16:0.878843,(((20:0.167167,24:0.190438):0.0537866,28:0.052509):0.775258,51:1.300717):0.280847):0.445495):0.436118,(((14:1.610089,40:1.056963):0.158227,39:0.995909):0.40488,(15:0.850797,48:1.492942):0.966466):0.401272):0.782624,34:1.184529):0.263506):0.588326,42:0.036731):0.0203805,43:0.058864);
 993: 3 -40351.9878 -41300.01057 (0:0.127308,(((((((1:0.024982,49:0.046599):0.139871,37:0.160021):0.169153,5:0.305759):0.306078,((((((3:0.082084,10:0.027217):0.32841,19:0.229232):0.264728,27:0.646429):0.315603,(((6:0.506741,36:0.272395):0.181861,(22:0.295946,45:0.358625):0.147096):0.054566,(((7:0.244605,8:0.120777):0.0820571,17:0.164058):0.0820818,35:0.439442):0.0893734):0.19168):0.239239,(((21:1.894892,38:1.316192):0.363769,46:0.878856):0.359218,(25:0.033909,26:0.018481):0.433956):0.178011):0.430135,18:0.551448):0.0995162):0.439179,((((2:0.552879,23:0.151377):0.0894827,(12:0.070997,47:0.156719):0.257171):0.198,(32:0.854687,33:0.610162):0.213586):0.174081,((((4:0.384814,50:0.562651):0.108529,11:0.216367):0.190125,41:0.208032):0.085033,29:0.303002):0.340915):0.322455):0.118662,((13:0.741601,31:0.947355):0.314446,52:0.500447):0.67822):0.686437,(((((9:0.610126,44:0.134336):0.0905306,30:0.096624):0.914542,(16:0.650466,(((20:0.127782,24:0.220475):0.0535327,28:0.054271):0.843457,51:1.487247):0.171773):0.193619):0.654308,(((14:1.626055,40:1.044219):0.161237,39:0.842643):0.857751,(15:0.895953,48:1.660460):0.797004):0.308655):0.404308,34:1.353649):0.171873):1.0748,(42:0.036014,43:0.058333):0.0794824);
 994: 1 -40725.34246 -41299.39405 (0:0.051774,((((((1:0.030550,49:0.031377):0.10658,(5:0.427617,37:0.120344):0.111558):0.328756,(((((((((3:0.052766,10:0.071186):0.313748,19:0.241477):0.177684,27:0.524082):0.175555,(25:0.023649,26:0.024948):0.620061):0.139787,46:1.281299):0.157665,(6:0.504880,36:0.392289):0.140541):0.0639269,(((7:0.203785,8:0.142896):0.0557438,(17:0.147228,35:0.400545):0.0481242):0.0642131,(22:0.158903,45:0.406462):0.257461):0.0744174):0.308171,38:1.798957):0.279793,(((13:0.539434,31:1.189427):0.208087,52:0.692603):0.616981,(18:0.539316,21:2.188384):0.151975):0.14178):0.139613):0.258019,((((2:0.331669,(12:0.076488,47:0.142018):0.264298):0.0713616,23:0.157106):0.219551,(32:0.935148,33:0.429252):0.326722):0.246612,((((4:0.375012,11:0.207889):0.197731,50:0.550604):0.184032,41:0.110980):0.126727,29:0.216282):0.140011):0.234778):0.696146,(((((9:0.524272,44:0.118056):0.108217,30:0.080503):0.781026,(((20:0.161161,28:0.101857):0.155488,24:0.047915):0.611774,51:1.414221):0.232649):0.267084,16:0.575249):0.346317,((14:1.403617,(39:1.073262,40:1.254734):0.0817004):0.283493,(15:1.117795,48:1.590925):0.525168):0.579534):0.353776):0.751123,34:0.908125):0.846308,(42:0.060938,43:0.076594):0.137137);
 995: 1 -42867.47762 -41307.85502 (0:0.160758,((((((((((1:0.025453,49:0.034829):0.155699,37:0.144065):0.131197,5:0.254300):0.297435,18:0.611936):0.204239,((((((3:0.067415,10:0.040801):0.173127,27:0.750802):0.145593,19:0.219776):0.299723,(25:0.035784,26:0.013430):0.449538):0.273459,((((6:0.430543,36:0.432804):0.226006,(22:0.207789,45:0.312556):0.162945):0.179603,((7:0.311654,8:0.152156):0.0747778,17:0.175737):0.0649696):0.0790307,35:0.245732):0.107476):0.252445,(38:1.418567,46:0.910951):0.26322):0.480332):0.158837,21:2.620289):0.0983919,((13:0.602940,31:0.881676):0.351428,52:0.536138):0.889076):0.0106813,((((2:0.375267,(12:0.123110,47:0.118748):0.282417):0.0599176,23:0.200015):0.242655,(32:0.873788,33:0.664446):0.171048):0.193029,((((4:0.332452,11:0.246294):0.157875,50:0.693407):0.140524,41:0.157963):0.137076,29:0.219615):0.295129):0.171015):0.69499,((((9:0.578027,44:0.091776):0.121213,30:0.063498):0.846466,((16:0.805905,((20:0.164498,24:0.220121):0.0845736,28:0.067196):0.845781):0.129345,51:1.379511):0.13483):0.375432,(((14:1.354512,40:1.323288):0.126278,39:1.044187):0.449361,(15:1.092670,48:1.326178):0.803305):0.443104):0.451288):0.385664,34:1.311451):0.710214,(42:0.050304,43:0.062388):0.0907054);
 996: 1 -42303.63134 -41311.60614 (0:0.097454,(((((((((((1:0.026697,49:0.030754):0.176883,37:0.131335):0.239807,5:0.228056):0.467799,18:0.529759):0.155057,((13:0.694921,31:0.572864):0.537975,52:0.326130):0.73892):0.321405,((((2:0.406662,23:0.190544):0.0583511,(12:0.138048,47:0.131690):0.207703):0.139657,(32:0.967048,33:0.577993):0.280358):0.0545013,(((4:0.330757,11:0.316990):0.227055,(29:0.400092,41:0.233846):0.111673):0.150818,50:0.571624):0.15999):0.387672):0.292159,(21:2.255940,38:1.347596):0.440304):0.217353,(((((3:0.074452,10:0.068097):0.274091,19:0.223207):0.335742,27:0.678118):0.154305,((6:0.476875,36:0.450796):0.105765,(((7:0.280166,8:0.140135):0.0586018,(17:0.149079,35:0.308858):0.10753):0.0966578,(22:0.192591,45:0.402480):0.190273):0.203637):0.21578):0.135665,((25:0.018265,26:0.021033):0.366043,46:1.339211):0.134899):0.570582):0.861214,(((14:1.192215,40:1.563502):0.13092,(15:1.201227,48:1.205833):1.10216):0.135168,39:0.909106):0.609824):0.119145,((9:0.424695,(30:0.128190,44:0.096807):0.168474):1.08541,(16:0.736796,(((20:0.169888,24:0.182072):0.0577454,28:0.053022):0.897804,51:1.408751):0.132316):0.188668):0.561576):0.911926,34:1.295031):0.686537,(42:0.028183,43:0.049240):0.0850442);
 997: 2 -42356.9141 -41296.21138 (0:0.126077,((((((((((1:0.010475,49:0.063241):0.0923094,37:0.146433):0.160983,5:0.391577):0.330467,18:0.564102):0.236969,(((((((3:0.085982,10:0.069428):0.282042,19:0.186353):0.396188,27:0.760227):0.197587,(25:0.048831,26:0.024979):0.554501):0.245706,(((7:0.280498,8:0.138633):0.135752,(17:0.164905,35:0.360658):0.0688147):0.0590302,(22:0.178881,45:0.405847):0.328032):0.0330732):0.0842825,(6:0.485260,36:0.499897):0.10608):0.181934,(38:1.640346,46:0.785458):0.270092):0.458518):0.154694,((13:0.767543,31:0.963799):0.368534,52:0.650472):0.690998):0.114894,21:2.804123):0.403384,(((4:0.424713,11:0.184785):0.123186,50:0.736987):0.154158,(29:0.311335,41:0.263708):0.159732):0.122873):0.190287,(((2:0.444587,(12:0.130167,47:0.128124):0.263058):0.086549,23:0.130423):0.200136,(32:0.861290,33:0.543983):0.316072):0.115271):0.967194,(((((9:0.616194,44:0.121485):0.0884586,30:0.098580):0.75819,(16:0.853787,(((20:0.161688,24:0.185118):0.0635175,28:0.062354):0.646042,51:1.555450):0.113221):0.350976):0.308482,(((14:1.723099,40:1.293336):0.335151,39:1.024211):0.359957,(15:1.185929,48:1.491648):0.734051):0.684746):0.47967,34:1.177681):0.582137):0.808795,(42:0.054676,43:0.074201):0.116508);
 998: 1 -40292.4687 -41313.76484 (0:0.096590,((((((((1:0.029983,49:0.040715):0.0993479,37:0.143131):0.166528,5:0.237554):0.341245,((((((3:0.052871,10:0.072081):0.297865,19:0.188049):0.243319,(((25:0.018955,26:0.027271):0.348334,38:2.251344):0.10883,46:1.258787):0.154537):0.16926,27:0.702107):0.128422,((6:0.463408,36:0.341009):0.0943808,((((7:0.264710,8:0.114757):0.0703272,(22:0.139626,45:0.525401):0.310602):0.0746986,35:0.368481):0.0374136,17:0.089666):0.177935):0.148138):0.605104,(18:0.344186,21:2.556190):0.3167):0.115535):0.385255,((((2:0.495888,(12:0.057399,47:0.072047):0.278715):0.0689419,23:0.105108):0.140786,(32:0.848819,33:0.502342):0.469343):0.18222,((4:0.346163,11:0.155327):0.293359,(29:0.238517,(41:0.079009,50:0.808633):0.196162):0.102572):0.1921):0.249881):0.150449,((13:0.565023,31:0.979782):0.406642,52:0.272909):0.713651):0.65743,((((((9:0.584168,44:0.067182):0.0662013,30:0.103609):1.073,16:0.828546):0.278953,((20:0.196919,24:0.195522):0.0612358,28:0.054181):0.634641):0.196234,51:1.487879):0.596297,(((14:1.599239,40:1.408451):0.170486,39:1.041329):0.209524,(15:1.077555,48:1.229397):0.753262):0.246157):0.507481):0.697128,34:1.130755):0.769871,(42:0.049002,43:0.042978):0.107999);
 999: 2 -41214.41656 -41295.61996 (0:0.112520,((((((((((1:0.030682,49:0.042064):0.174589,37:0.132837):0.154538,5:0.326109):0.298273,18:0.592155):0.28609,(((((2:0.570484,(12:0.115906,47:0.090412):0.194081):0.0969046,23:0.154109):0.23375,(32:0.817588,33:0.623160):0.367536):0.179248,((((4:0.261656,11:0.289034):0.24167,50:0.701917):0.145398,41:0.141215):0.177201,29:0.204816):0.403192):0.292602,((13:0.680967,31:0.774898):0.480299,52:0.419466):0.772807):2.38105e-06):0.422597,((((((3:0.023462,10:0.052279):0.260752,19:0.270200):0.319169,27:0.636267):0.268947,((6:0.428145,36:0.426146):0.1476,(((7:0.252561,8:0.165730):0.0623457,(17:0.170666,35:0.377144):0.101921):0.0873655,(22:0.207488,45:0.271572):0.255226):0.0516685):0.24191):0.13265,(25:0.027446,26:0.022907):0.505768):0.0904085,(38:1.857538,46:1.023504):0.165283):0.32948):0.25922,21:2.457508):0.376454,((14:1.802297,(39:1.162515,40:1.149621):0.235728):0.489579,(15:0.931434,48:1.210046):0.747344):0.170089):0.307911,(((9:0.597692,44:0.101615):0.085607,30:0.065720):0.636587,(16:0.910518,(((20:0.207276,24:0.184049):0.0757706,28:0.050638):0.976896,51:1.226458):0.0604908):0.384533):0.634607):0.713187,34:1.281294):0.959433,(42:0.033782,43:0.056254):0.089748);
 boot_splits_size: 1
 logl_cutoff: -41330.31439
 refined_samples: 999
UFBootSplit0:
 000: 1 14 21 40
 001: 1 2 4 11 12 13 18 23 29 31 32 33 41 47 50 52
 002: 994 1 49
 003: 1 7 17 22 35 45
 004: 962 1 37 49
 005: 1 21 51
 006: 967 1 5 37 49
 007: 1 9 14 15 16 20 24 28 30 39 40 44 48
 008: 709 1 5 18 37 49
 009: 1 9 16 30 44 51
 010: 1 4 11 13 29 31 41 50 52
 011: 993 3 10
 012: 1 21 29
 013: 956 3 10 19
 014: 1 35 45
 015: 877 3 10 19 27
 016: 1 21 25 26 46
 017: 1 31 38 52
 018: 997 25 26
 019: 412 3 10 19 25 26 27
 020: 1 1 3 6 7 8 10 17 18 19 21 22 25 26 27 35 36 37 38 45 46 49
 021: 2 2 4 11 12 18 23 29 32 33 41 47 50
 022: 883 6 36
 023: 1 1 4 5 11 18 21 29 37 41 49 50
 024: 2 0 2 9 12 13 14 15 16 20 23 24 28 30 31 34 39 40 42 43 44 47 48 51 52
 025: 784 7 8
 026: 2 0 2 9 12 13 14 15 16 20 23 24 28 30 31 32 33 34 39 40 42 43 44 47 48 51 52
 027: 680 7 8 17
 028: 1 11 41 50
 029: 757 7 8 17 35
 030: 142 6 7 8 17 35 36
 031: 1 11 50
 032: 1 0 2 12 23 34 42 43 47
 033: 997 22 45
 034: 946 6 7 8 17 22 35 36 45
 035: 799 3 6 7 8 10 17 19 22 25 26 27 35 36 45
 036: 1 0 2 4 11 12 23 29 32 33 34 41 42 43 47 50
 037: 1 0 1 2 4 5 11 12 18 23 29 32 33 34 37 41 42 43 47 49 50
 038: 524 38 46
 039: 651 3 6 7 8 10 17 19 22 25 26 27 35 36 38 45 46
 040: 224 1 3 5 6 7 8 10 17 18 19 22 25 26 27 35 36 37 38 45 46 49
 041: 1 0 1 2 4 5 11 12 13 18 23 29 31 32 33 34 37 41 42 43 47 49 50 52
 042: 230 1 3 5 6 7 8 10 17 18 19 21 22 25 26 27 35 36 37 38 45 46 49
 043: 1 9 14 15 16 20 21 24 28 30 38 39 40 44 46 48 51
 044: 1 6 22 36 45 46
 045: 2 1 3 5 6 7 8 10 17 18 19 22 25 26 27 35 36 37 45 49
 046: 1000 12 47
 047: 648 2 12 47
 048: 1 0 3 9 10 14 15 16 19 20 24 25 26 27 28 30 34 38 39 40 42 43 44 46 48 51
 049: 953 2 12 23 47
 050: 1 3 6 7 8 10 13 17 19 21 22 25 26 27 31 35 36 38 45 46 52
 051: 1 1 2 4 5 11 12 18 21 23 29 32 33 37 38 41 47 49 50
 052: 964 4 11
 053: 1 2 4 11 23 29 32 33 41 50
 054: 2 0 14 15 34 39 40 42 43 48
 055: 152 41 50
 056: 592 4 11 41 50
 057: 2 3 10 19 25 26 27 36
 058: 874 4 11 29 41 50
 059: 1 2 12 21 23 32 33 47 50
 060: 1 3 5 6 7 8 10 13 17 18 19 22 25 26 27 31 35 36 38 45 46 52
 061: 972 32 33
 062: 80 4 11 29 32 33 41 50
 063: 956 2 4 11 12 23 29 32 33 41 47 50
 064: 3 2 23 32 33
 065: 1 1 2 4 5 11 12 21 23 29 32 33 37 41 47 49 50
 066: 892 13 31
 067: 1 4 11 21
 068: 997 13 31 52
 069: 372 2 4 11 12 13 23 29 31 32 33 41 47 50 52
 070: 985 0 9 14 15 16 20 24 28 30 34 39 40 42 43 44 48 51
 071: 1 29 50
 072: 2 6 7 8 17 21 22 35 36 38 45
 073: 766 9 44
 074: 2 12 23 32 47
 075: 1000 9 30 44
 076: 2 12 32 47
 077: 3 3 6 7 8 10 13 17 19 22 25 26 27 31 35 36 38 45 46 52
 078: 290 16 51
 079: 1 1 2 4 5 11 12 18 23 29 32 33 37 38 41 47 49 50
 080: 1 3 6 10 19 25 26 27 46
 081: 220 20 28
 082: 1 17 36
 083: 1000 20 24 28
 084: 873 16 20 24 28 51
 085: 995 9 16 20 24 28 30 44 51
 086: 1 6 7 8 22 45
 087: 2 6 35
 088: 538 14 40
 089: 5 3 10 19 25 26 38 46
 090: 995 14 39 40
 091: 2 9 15 16 20 24 28 30 44 48 51
 092: 3 4 11 29 33 41 50
 093: 1000 15 48
 094: 976 14 15 39 40 48
 095: 783 9 14 15 16 20 24 28 30 39 40 44 48 51
 096: 968 0 34 42 43
 097: 2 1 5 18 37
 098: 1000 0 42 43
 099: 3 3 6 7 8 10 13 17 18 19 22 25 26 27 31 35 36 38 45 46 52
 100: 95 0 43
 101: 1 2 4 11 12 23 32 33 47
 102: 1 2 4 12 23 32 33 47
 103: 229 2 23
 104: 893 2 12 23 32 33 47
 105: 275 29 41
 106: 253 4 11 29 41
 107: 124 1 2 4 5 11 12 18 23 29 32 33 37 41 47 49 50
 108: 94 31 52
 109: 446 1 2 4 5 11 12 13 18 23 29 31 32 33 37 41 47 49 50 52
 110: 208 17 35
 111: 83 7 17 35
 112: 604 7 8 17 22 35 45
 113: 178 3 6 7 8 10 17 19 21 22 25 26 27 35 36 38 45 46
 114: 207 0 9 16 20 24 28 30 34 42 43 44 51
 115: 715 20 24
 116: 893 42 43
 117: 536 3 6 7 8 10 17 19 22 27 35 36 45
 118: 61 1 3 5 6 7 8 10 13 17 18 19 22 25 26 27 31 35 36 37 38 45 46 49 52
 119: 553 4 11 50
 120: 314 0 9 14 15 16 20 21 24 28 30 34 39 40 42 43 44 48 51
 121: 229 30 44
 122: 471 20 24 28 51
 123: 406 39 40
 124: 56 14 39
 125: 1 3 6 7 8 10 17 19 22 27 35 36 38 45
 126: 74 3 6 7 8 10 17 19 22 25 26 27 35 36 38 45
 127: 77 29 41 50
 128: 3 8 35
 129: 14 7 8 35
 130: 67 25 26 38 46
 131: 24 3 10 19 25 26 27 38 46
 132: 28 22 35 45
 133: 29 12 32 33 47
 134: 16 12 23 32 33 47
 135: 30 25 26 46
 136: 282 3 6 7 8 10 17 19 22 25 26 27 35 36 45 46
 137: 129 1 3 5 6 7 8 10 17 18 19 22 25 26 27 35 36 37 45 46 49
 138: 47 6 22 45
 139: 206 6 22 36 45
 140: 73 6 7 8 17 22 36 45
 141: 31 3 10 19 25 26 27 46
 142: 33 1 3 5 6 7 8 10 13 17 18 19 22 25 26 27 31 35 36 37 45 46 49 52
 143: 112 2 12 23 32 33 47 50
 144: 51 4 11 41
 145: 51 0 9 14 15 16 20 21 24 28 30 34 38 39 40 42 43 44 48 51
 146: 201 21 38
 147: 72 3 10 19 25 26
 148: 26 1 2 4 5 11 12 23 29 32 33 37 41 47 49 50
 149: 140 1 2 4 5 11 12 13 23 29 31 32 33 37 41 47 49 50 52
 150: 30 21 46
 151: 66 21 38 46
 152: 151 0 9 13 14 15 16 20 24 28 30 31 34 39 40 42 43 44 48 51 52
 153: 135 1 3 5 6 7 8 10 13 17 18 19 21 22 25 26 27 31 35 36 37 38 45 46 49 52
 154: 82 18 21
 155: 60 1 5 18 21 37 49
 156: 44 3 10 27
 157: 120 1 2 4 5 11 12 13 18 21 23 29 31 32 33 37 41 47 49 50 52
 158: 68 8 17
 159: 4 3 10 19 25 26 46
 160: 3 2 4 11 29 32 33 41 50
 161: 1 2 4 11 12 29 32 33 41 47 50
 162: 151 16 20 24 28
 163: 7 3 6 7 8 10 17 18 19 22 25 26 27 35 36 45 46
 164: 12 2 4 11 12 21 23 29 32 33 38 41 47 50
 165: 60 9 16 30 44
 166: 90 9 16 20 24 28 30 44
 167: 40 25 26 38
 168: 29 9 20 24 28 30 44
 169: 58 7 17
 170: 94 1 5 13 18 31 37 49 52
 171: 65 24 28
 172: 19 3 6 10 19 27 36
 173: 2 3 6 7 8 10 17 19 27 35 36
 174: 18 13 21 31 52
 175: 2 1 3 5 6 7 8 10 13 17 18 19 21 22 25 26 27 29 31 35 36 37 38 45 46 49 52
 176: 32 0 2 9 12 14 15 16 20 23 24 28 30 32 33 34 39 40 42 43 44 47 48 51
 177: 9 0 2 9 12 14 15 16 20 23 24 28 30 34 39 40 42 43 44 47 48 51
 178: 1 0 2 9 12 14 15 16 20 24 28 30 34 39 40 42 43 44 47 48 51
 179: 42 7 8 17 22 45
 180: 27 1 3 5 6 7 8 10 17 18 19 21 22 25 26 27 35 36 37 45 46 49
 181: 100 12 23 47
 182: 13 0 9 14 15 16 20 24 28 30 34 38 39 40 42 43 44 48 51
 183: 13 6 7 8 22 36 45
 184: 41 1 2 4 5 11 12 13 18 21 23 29 31 32 33 37 38 41 47 49 50 52
 185: 10 6 22 35 36 45
 186: 4 14 15 40 48
 187: 20 6 35 36
 188: 1 6 7 8 17 21 22 35 36 38 45 46
 189: 24 9 14 15 16 20 24 28 30 34 39 40 44 48 51
 190: 12 0 42
 191: 27 6 17 35 36
 192: 11 3 6 7 8 10 17 18 19 22 25 26 27 35 36 38 45 46
 193: 12 2 12 23 33 47
 194: 31 4 50
 195: 16 2 12 23 32 47
 196: 10 21 25 26
 197: 12 3 6 7 8 10 17 19 21 22 25 26 27 35 36 45
 198: 18 0 9 14 15 16 20 24 28 30 34 38 39 40 42 43 44 46 48 51
 199: 45 7 8 17 22 35 36 45
 200: 1 0 9 14 15 16 18 20 21 24 28 30 34 39 40 42 43 44 48 51
 201: 7 2 12 23 29 32 33 41 47 50
 202: 1 8 22 45
 203: 26 2 4 11 12 21 23 29 32 33 41 47 50
 204: 9 13 18 21 31 52
 205: 1 7 8 17 35 38
 206: 2 6 7 8 17 22 35 36 38 45
 207: 14 3 6 7 8 10 17 19 21 22 25 26 27 35 36 45 46
 208: 1 0 16 20 24 28 34 42 43 51
 209: 6 2 4 11 12 13 21 23 29 31 32 33 41 47 50 52
 210: 20 0 9 14 15 16 20 24 28 30 34 39 40 42 43 44 46 48 51
 211: 3 2 12 23 29 32 33 47
 212: 18 5 37
 213: 75 7 8 22 45
 214: 36 7 8 22 35 45
 215: 40 6 7 8 17 22 27 35 36 45
 216: 4 1 3 5 6 7 8 10 13 17 18 19 21 22 25 26 27 31 35 36 37 45 46 49 52
 217: 7 2 4 11 12 23 29 32 33 38 41 47 50
 218: 4 22 36 45
 219: 3 7 8 17 22 36 45
 220: 14 9 14 16 20 24 28 30 39 40 44 51
 221: 3 21 26
 222: 1 3 10 19 21 25 26
 223: 3 3 10 19 21 25 26 27
 224: 46 13 18 31 52
 225: 11 9 30 44 51
 226: 24 9 20 24 28 30 44 51
 227: 9 0 9 13 14 15 16 20 21 24 28 30 31 34 39 40 42 43 44 48 51 52
 228: 16 0 9 13 14 15 16 20 21 24 28 30 31 34 38 39 40 42 43 44 48 51 52
 229: 7 14 21 39 40
 230: 7 14 15 21 39 40 48
 231: 12 9 14 15 16 20 21 24 28 30 39 40 44 48 51
 232: 1 3 6 7 8 10 17 19 25 26 27 35 36 38 46
 233: 2 1 3 5 6 7 8 10 17 19 22 25 26 27 35 36 37 38 45 46 49
 234: 2 1 2 4 5 11 12 13 21 23 29 31 32 33 37 41 47 49 50 52
 235: 2 1 5 18 37 46 49
 236: 3 2 4 11 12 13 21 23 29 31 32 33 38 41 47 50 52
 237: 3 10 27
 238: 17 2 4 11 12 23 32 33 41 47 50
 239: 1 27 38 46
 240: 1 0 9 14 15 30 34 39 40 42 43 44 48
 241: 3 0 9 30 34 42 43 44
 242: 3 1 2 4 5 11 12 18 21 23 29 32 33 37 41 47 49 50
 243: 4 0 9 14 15 16 20 21 24 25 26 28 30 34 38 39 40 42 43 44 46 48 51
 244: 3 0 9 14 15 16 20 24 25 26 28 30 34 38 39 40 42 43 44 46 48 51
 245: 5 7 35
 246: 5 6 7 8 17 35
 247: 4 3 19
 248: 10 2 4 11 12 23 32 33 47 50
 249: 7 3 6 7 8 10 17 19 21 22 25 26 27 35 36 38 45
 250: 31 13 31 38 52
 251: 12 2 4 11 12 13 23 29 31 32 33 38 41 47 50 52
 252: 24 5 18
 253: 20 5 18 37
 254: 1 21 50
 255: 4 4 11 21 29 41 50
 256: 5 3 7 8 10 17 19 22 25 26 27 35 45
 257: 8 2 4 11 12 23 29 41 47 50
 258: 4 3 6 10 19 27
 259: 6 7 8 17 36
 260: 8 1 2 4 5 11 12 13 18 23 29 31 32 33 37 38 41 47 49 50 52
 261: 1 6 8 22 36 45
 262: 5 3 6 10 19 25 26 27 36
 263: 4 6 17 36
 264: 2 6 27 36
 265: 1 2 4 11 12 23 29 33 41 47 50
 266: 1 1 4 5 11 13 18 29 31 37 41 49 50 52
 267: 1 1 2 4 5 11 12 13 18 23 29 31 37 41 47 49 50 52
 268: 2 5 37 49
 269: 11 0 9 14 15 16 20 21 24 28 30 34 38 39 40 42 43 44 46 48 51
 270: 4 3 6 7 8 10 17 19 22 35 36 45
 271: 3 6 17
 272: 1 6 7 8 17 22 45
 273: 4 5 13 18 31 52
 274: 1 0 9 12 14 15 16 20 23 24 28 30 34 39 40 42 43 44 47 48 51
 275: 1 0 9 14 15 16 20 23 24 28 30 34 39 40 42 43 44 48 51
 276: 2 1 3 5 6 7 8 10 17 19 22 25 26 27 35 36 37 45 46 49
 277: 1 3 7 8 10 17 19 25 26 27 35
 278: 1 3 6 7 8 10 17 19 22 25 26 27 35 45
 279: 13 13 21 31 38 52
 280: 5 6 7 8 17
 281: 1 6 7 8 17 36
 282: 6 0 9 13 14 15 16 20 24 28 30 31 34 38 39 40 42 43 44 48 51 52
 283: 5 27 46
 284: 3 6 7 8 17 22 27 35 36 45 46
 285: 1 25 26 27 46
 286: 1 3 10 19 22 25 26 27 45 46
 287: 1 3 10 19 22 25 26 27 36 45 46
 288: 5 8 17 35
 289: 14 3 10 19 27 46
 290: 1 3 6 10 19 25 26 27 38 46
 291: 1 1 4 5 11 18 29 37 41 49 50
 292: 7 6 7 8 17 22 35 36 45 46
 293: 20 3 6 7 8 10 17 18 19 21 22 25 26 27 35 36 38 45 46
 294: 4 3 10 19 21 25 26 27 38 46
 295: 1 1 2 4 5 11 12 13 18 21 23 25 26 29 31 32 33 37 41 47 49 50 52
 296: 1 1 2 4 5 11 12 13 18 21 23 25 26 29 31 32 33 37 38 41 46 47 49 50 52
 297: 5 9 30
 298: 2 25 26 27
 299: 1 3 6 10 19 25 26 27
 300: 2 2 12 23 32 33 41 47 50
 301: 4 21 25 26 38 46
 302: 10 4 11 29
 303: 3 0 9 14 15 16 20 21 24 28 30 34 39 40 42 43 44 46 48 51
 304: 1 0 3 9 10 14 15 16 19 20 21 24 25 26 27 28 30 34 38 39 40 42 43 44 46 48 51
 305: 1 0 9 14 16 20 24 28 30 34 39 40 42 43 44 51
 306: 7 23 32 33
 307: 7 0 9 14 15 16 20 24 28 30 39 40 42 43 44 48 51
 308: 1 37 49
 309: 4 3 6 10 19 25 26 27 36 46
 310: 1 3 10 17 19 25 26 27
 311: 1 3 7 8 10 17 19 25 26 27
 312: 4 3 6 7 8 10 17 19 22 25 26 27 36 45
 313: 2 1 18 37 49
 314: 4 7 22 45
 315: 14 13 52
 316: 1 4 11 12 23 29 32 33 41 47 50
 317: 4 6 7 8 22 35 36 45
 318: 2 3 6 7 8 10 17 19 25 26 27 35 36 46
 319: 3 1 5 13 18 21 31 37 49 52
 320: 14 6 7 8 17 22 35 45
 321: 2 3 6 10 19 22 25 26 27 36 45
 322: 2 0 9 15 16 20 24 28 30 34 42 43 44 48 51
 323: 2 13 31 38
 324: 2 6 22 35 45
 325: 2 11 29 41
 326: 1 5 18 37 49
 327: 1 1 21 37 49
 328: 1 1 5 21 37 49
 329: 1 9 16 20 24 28 30 34 44 51
 330: 2 3 6 7 8 10 13 17 19 22 25 26 27 31 35 36 45 46 52
 331: 1 4 11 23 29 32 33 41 50
 332: 1 1 5 13 31 37 49 52
 333: 4 3 6 7 8 10 17 19 22 27 35 36 45 46
 334: 1 4 11 21 50
 335: 2 4 11 21 41 50
 336: 1 6 45
 337: 2 6 36 45
 338: 1 0 3 9 10 14 15 16 19 20 24 25 26 28 30 34 38 39 40 42 43 44 46 48 51
 339: 2 3 7 8 10 17 19 22 27 35 45
 340: 1 2 4 11 12 29 41 47 50
 341: 1 6 21 36
 342: 1 6 21 22 36 45
 343: 1 6 7 8 17 21 22 35 36 45
 344: 1 3 10 19 21 27 38 46
 345: 4 2 12 23 47 50
 346: 1 4 11 29 32 33 41
 347: 2 3 10 19 22 25 26 27 45
 348: 1 3 7 8 10 19 22 25 26 27 45
 349: 1 3 7 8 10 17 19 22 25 26 27 45
 350: 2 3 10 19 27 36
 351: 1 3 6 10 19 27 35 36
 352: 2 3 6 7 8 10 13 17 18 19 21 22 25 26 27 31 35 36 38 45 46 52
 353: 1 2 12 23 29 32 33 41 47
 354: 1 2 11 12 23 29 32 33 41 47 50
 nsplits: 355
 ntax: 53
boot_consense_logl: -41291.67108
contree: (0:0.1271565273,(((((((((1:0.0311639689,49:0.0336012361)99:0.1540034958,37:0.1296738576)96:0.1599871943,5:0.2829858785)97:0.3066113392,18:0.5792455073)71:0.2620701016,(((((2:0.4262291593,(12:0.0846940645,47:0.1229596416)100:0.2231256136)65:0.06050011538,23:0.1689807548)95:0.231487434,(32:0.8400627412,33:0.5504789766)97:0.2680235375)89:0.198454308,((((4:0.3536949080,11:0.2459857381)96:0.1701857796,50:0.6854726547)55:0.1350549198,41:0.1804512473)59:0.1260973254,29:0.2079394527)87:0.266209051)96:0.3540560724,((13:0.6602312083,31:0.8066631030)89:0.3650424629,52:0.6197784669)100:0.6965662158)37:0.1013415072)45:0.2510456852,((((((3:0.0616430308,10:0.0432070157)99:0.2532621012,19:0.2302894310)96:0.2941889825,27:0.6514316026)88:0.2257210197,((6:0.4813681887,36:0.4124277031)88:0.147888378,((((7:0.2471657554,8:0.1657114175)78:0.08579721761,17:0.1916615080)68:0.06713225075,35:0.3645737199)76:0.08383630585,(22:0.2100884513,45:0.4047346823)100:0.2721421809)60:0.08318839614)95:0.2040605853)54:0.1876924585,(25:0.0280966738,26:0.0235257369)100:0.4977595977)80:0.1468960982,(38:1.5753500553,46:0.8253882615)52:0.2217729435)65:0.2562782839)31:0.02936766502,21:2.5479467127)99:0.7360348543,((((9:0.5967448593,44:0.1061675998)77:0.0914988608,30:0.0775875891)100:0.8326416679,(16:0.8182043283,(((20:0.1690944216,24:0.1949318284)72:0.06220980912,28:0.0557765299)100:0.815170479,51:1.4873173162)47:0.07543357738)87:0.2903016691)100:0.5032304729,(((14:1.6301059811,40:1.2095452733)54:0.1161962643,39:0.9829037474)100:0.4847509743,(15:1.0388617244,48:1.4568856912)100:0.6425880146)98:0.3986090269)78:0.3459940036)97:0.4853245225,34:1.1591402178)100:0.9409522785,(42:0.0421828196,43:0.0575249076)89:0.07822041317);
contree_rfdist: 0
finished: true
finishedCandidateSet: true
finishedModelFinal: true
finishedModelInit: true
iqtree:
 command:  -s FAMSA_53_ferritin_both_FULL.fasta.aln -spp partitions_v1.raxml -m MFP+MERGE -madd 3DI -mdef 3DI.nexus --ufboot 1000 -alrt 1000 -bnni --redo
 seed: 385339
 start_time: 1699311383
 version: 2.2.0
```
