## Supplementary material for "Tertiary-interaction characters enable fast, model-based structural phylogenetics beyond the twilight zone": partitions_v1.raxml.contree

```
(1afr_A.pdb:0.1271565273,(((((((((1bcf_A.pdb:0.0311639689,3e1q_A.pdb:0.0336012361)99:0.1540034958,2fkz_A.pdb:0.1296738576)96:0.1599871943,1jgc_A.pdb:0.2829858785)97:0.3066113392,1nfv_A.pdb:0.5792455073)71:0.2620701016,(((((1bg7_A.pdb:0.4262291593,(1lb3_A.pdb:0.0846940645,2za7_A.pdb:0.1229596416)100:0.2231256136)65:0.0605001154,1r03_A.pdb:0.1689807548)95:0.2314874340,(1z6o_A.pdb:0.8400627412,1z6o_M.pdb:0.5504789766)97:0.2680235375)89:0.1984543080,((((1eum_A.pdb:0.3536949080,1krq_A.pdb:0.2459857381)96:0.1701857796,3e6s_A.pdb:0.6854726547)55:0.1350549198,2jd7_A.pdb:0.1804512473)59:0.1260973254,1vlg_A.pdb:0.2079394527)87:0.2662090510)96:0.3540560724,((1lko_A.pdb:0.6602312083,1yuz_A.pdb:0.8066631030)89:0.3650424629,3qhb_A.pdb:0.6197784669)100:0.6965662158)37:0.1013415072)45:0.2510456852,((((((1dps_A.pdb:0.0616430308,1jts_A.pdb:0.0432070157)99:0.2532621012,1o9r_A.pdb:0.2302894310)96:0.2941889825,1uvh_A.pdb:0.6514316026)88:0.2257210197,((1ji4_A.pdb:0.4813681887,2fjc_A.pdb:0.4124277031)88:0.1478883780,((((1ji5_A.pdb:0.2471657554,1jig_A.pdb:0.1657114175)78:0.0857972176,1n1q_A.pdb:0.1916615080)68:0.0671322507,2chp_A.pdb:0.3645737199)76:0.0838363058,(1qgh_A.pdb:0.2100884513,2ux1_A.pdb:0.4047346823)100:0.2721421809)60:0.0831883961)95:0.2040605853)54:0.1876924585,(1tjo_A.pdb:0.0280966738,1tk6_A.pdb:0.0235257369)100:0.4977595977)80:0.1468960982,(2fzf_A.pdb:1.5753500553,2vzb_A.pdb:0.8253882615)52:0.2217729435)65:0.2562782839)31:0.0293676650,1otk_A.pdb:2.5479467127)99:0.7360348543,((((1jk0_A.pdb:0.5967448593,2uw2_A.pdb:0.1061675998)77:0.0914988608,1w68_A.pdb:0.0775875891)100:0.8326416679,(1mxr_A.pdb:0.8182043283,(((1oqu_A.pdb:0.1690944216,1r2f_A.pdb:0.1949318284)72:0.0622098091,1uzr_A.pdb:0.0557765299)100:0.8151704790,3ee4_A.pdb:1.4873173162)47:0.0754335774)87:0.2903016691)100:0.5032304729,(((1mty_B.pdb:1.6301059811,2inp_C.pdb:1.2095452733)54:0.1161962643,2inc_B.pdb:0.9829037474)100:0.4847509743,(1mty_D.pdb:1.0388617244,3dhg_A.pdb:1.4568856912)100:0.6425880146)98:0.3986090269)78:0.3459940036)97:0.4853245225,1za0_A.pdb:1.1591402178)100:0.9409522785,(2uw1_A.pdb:0.0421828196,2uw1_B.pdb:0.0575249076)89:0.0782204132);
```
