## Supplementary material for "Tertiary-interaction characters enable fast, model-based structural phylogenetics beyond the twilight zone": partitions_v1.raxml.iqtree

```
IQ-TREE 2.2.0 COVID-edition built Jun  1 2022

Partition file name: partitions_v1.raxml
Input file name: FAMSA_53_ferritin_both_FULL.fasta.aln
Type of analysis: ModelFinder + tree reconstruction + ultrafast bootstrap (1000 replicates)
Random seed number: 385339

REFERENCES
----------

To cite IQ-TREE please use:

Bui Quang Minh, Heiko A. Schmidt, Olga Chernomor, Dominik Schrempf,
Michael D. Woodhams, Arndt von Haeseler, and Robert Lanfear (2020)
IQ-TREE 2: New models and efficient methods for phylogenetic inference
in the genomic era. Mol. Biol. Evol., in press.
https://doi.org/10.1093/molbev/msaa015

To cite ModelFinder please use: 

Subha Kalyaanamoorthy, Bui Quang Minh, Thomas KF Wong, Arndt von Haeseler,
and Lars S Jermiin (2017) ModelFinder: Fast model selection for
accurate phylogenetic estimates. Nature Methods, 14:587–589.
https://doi.org/10.1038/nmeth.4285

Since you used ultrafast bootstrap (UFBoot) please also cite: 

Diep Thi Hoang, Olga Chernomor, Arndt von Haeseler, Bui Quang Minh,
and Le Sy Vinh (2018) UFBoot2: Improving the ultrafast bootstrap
approximation. Mol. Biol. Evol., 35:518–522.
https://doi.org/10.1093/molbev/msx281

Since you used partition models please also cite:

Olga Chernomor, Arndt von Haeseler, and Bui Quang Minh (2016)
Terrace aware data structure for phylogenomic inference from
supermatrices. Syst. Biol., 65:997-1008.
https://doi.org/10.1093/sysbio/syw037

SEQUENCE ALIGNMENT
------------------

Input data: 53 taxa with 2 partitions and 1496 total sites (0% missing data)

  ID	Type	Seq	Site	Unique	Infor	Invar	Const	Name
   1	AA	53	748	683	327	171	171	part1
   2	AA	53	748	611	327	237	237	part2

Column meanings:
  Unique: Number of unique site patterns
  Infor:  Number of parsimony-informative sites
  Invar:  Number of invariant sites
  Const:  Number of constant sites (can be subset of invariant sites)

ModelFinder
-----------

Best-fit model according to BIC: VT+F+G4:part1,PMB+F+R4:part2

List of best-fit models per partition:

  ID  Model                  LogL         AIC      w-AIC        AICc     w-AICc         BIC      w-BIC
   1  VT+F+G4          -25249.189   50540.379 + 6.95e-310   50541.652 +        0   50637.344 + 6.95e-310
   2  PMB+F+R4         -16088.402   32228.804 + 6.95e-310   32230.751 +        0   32348.857 + 6.95e-310

AIC, w-AIC   : Akaike information criterion scores and weights.
AICc, w-AICc : Corrected AIC scores and weights.
BIC, w-BIC   : Bayesian information criterion scores and weights.

Plus signs denote the 95% confidence sets.
Minus signs denote significant exclusion.

SUBSTITUTION PROCESS
--------------------

Edge-linked-proportional partition model with separate substitution models and separate rates across sites

  ID  Model           Speed  Parameters
   1  VT+F+G4        1.3653  VT+F+G4{10.6886}
   2  PMB+F+R4       0.6347  PMB+F+R4{0.0729421,0.116222,0.355016,0.486165,0.476918,1.16119,0.0951239,2.78723}

MAXIMUM LIKELIHOOD TREE
-----------------------

Log-likelihood of the tree: -41291.6711 (s.e. 1289.4320)
Unconstrained log-likelihood (without tree): -9508.6054
Number of free parameters (#branches + #model parameters): 149
Akaike information criterion (AIC) score: 82881.3422
Corrected Akaike information criterion (AICc) score: 82914.5517
Bayesian information criterion (BIC) score: 83672.6141

Total tree length (sum of branch lengths): 40.9741
Sum of internal branch lengths: 14.2833 (34.8593% of tree length)

NOTE: Tree is UNROOTED although outgroup taxon '1afr_A.pdb' is drawn at root
Numbers in parentheses are SH-aLRT support (%) / ultrafast bootstrap support (%)

+--1afr_A.pdb
|
|                                           +--1bcf_A.pdb
|                                        +--| (99.7/99)
|                                        |  +--3e1q_A.pdb
|                                     +--| (96.2/96)
|                                     |  +--2fkz_A.pdb
|                                  +--| (98.2/97)
|                                  |  +--1jgc_A.pdb
|                               +--| (77.1/71)
|                               |  +------1nfv_A.pdb
|                            +--| (33/45)
|                            |  |               +----1bg7_A.pdb
|                            |  |            +--| (60.8/65)
|                            |  |            |  |  +--1lb3_A.pdb
|                            |  |            |  +--| (99.8/100)
|                            |  |            |     +--2za7_A.pdb
|                            |  |         +--| (97.6/95)
|                            |  |         |  +--1r03_A.pdb
|                            |  |      +--| (92.6/89)
|                            |  |      |  |  +---------1z6o_A.pdb
|                            |  |      |  +--| (97.4/97)
|                            |  |      |     +------1z6o_M.pdb
|                            |  |  +---| (98.6/96)
|                            |  |  |   |           +---1eum_A.pdb
|                            |  |  |   |        +--| (95.4/96)
|                            |  |  |   |        |  +--1krq_A.pdb
|                            |  |  |   |     +--| (79/55)
|                            |  |  |   |     |  +-------3e6s_A.pdb
|                            |  |  |   |  +--| (73.8/59)
|                            |  |  |   |  |  +--2jd7_A.pdb
|                            |  |  |   +--| (97.7/87)
|                            |  |  |      +--1vlg_A.pdb
|                            |  +--| (55.4/37)
|                            |     |           +-------1lko_A.pdb
|                            |     |       +---| (88.4/89)
|                            |     |       |   +---------1yuz_A.pdb
|                            |     +-------| (100/100)
|                            |             +------3qhb_A.pdb
|                         +--| (0/31)
|                         |  |                 +--1dps_A.pdb
|                         |  |              +--| (99.4/99)
|                         |  |              |  +--1jts_A.pdb
|                         |  |           +--| (97.1/96)
|                         |  |           |  +--1o9r_A.pdb
|                         |  |        +--| (92.9/88)
|                         |  |        |  +-------1uvh_A.pdb
|                         |  |     +--| (47.8/54)
|                         |  |     |  |     +-----1ji4_A.pdb
|                         |  |     |  |  +--| (92.1/88)
|                         |  |     |  |  |  +----2fjc_A.pdb
|                         |  |     |  +--| (96.7/95)
|                         |  |     |     |           +--1ji5_A.pdb
|                         |  |     |     |        +--| (89.5/78)
|                         |  |     |     |        |  +--1jig_A.pdb
|                         |  |     |     |     +--| (66.3/68)
|                         |  |     |     |     |  +--1n1q_A.pdb
|                         |  |     |     |  +--| (92.4/76)
|                         |  |     |     |  |  +---2chp_A.pdb
|                         |  |     |     +--| (62.9/60)
|                         |  |     |        |  +--1qgh_A.pdb
|                         |  |     |        +--| (100/100)
|                         |  |     |           +----2ux1_A.pdb
|                         |  |  +--| (86.8/80)
|                         |  |  |  |     +--1tjo_A.pdb
|                         |  |  |  +-----| (99.9/100)
|                         |  |  |        +--1tk6_A.pdb
|                         |  +--| (93.7/65)
|                         |     |  +-------------------2fzf_A.pdb
|                         |     +--| (65.9/52)
|                         |        +---------2vzb_A.pdb
|                +--------| (99.4/99)
|                |        +-------------------------------1otk_A.pdb
|          +-----| (96.7/97)
|          |     |                      +------1jk0_A.pdb
|          |     |                   +--| (81.5/77)
|          |     |                   |  +--2uw2_A.pdb
|          |     |         +---------| (100/100)
|          |     |         |         +--1w68_A.pdb
|          |     |   +-----| (99.1/100)
|          |     |   |     |  +---------1mxr_A.pdb
|          |     |   |     +--| (95.4/87)
|          |     |   |        |               +--1oqu_A.pdb
|          |     |   |        |            +--| (75.3/72)
|          |     |   |        |            |  +--1r2f_A.pdb
|          |     |   |        |  +---------| (99.8/100)
|          |     |   |        |  |         +--1uzr_A.pdb
|          |     |   |        +--| (40.9/47)
|          |     |   |           +-----------------3ee4_A.pdb
|          |     +---| (69.5/78)
|          |         |             +-------------------1mty_B.pdb
|          |         |          +--| (19.3/54)
|          |         |          |  +--------------2inp_C.pdb
|          |         |    +-----| (96.5/100)
|          |         |    |     +-----------2inc_B.pdb
|          |         +----| (95.3/98)
|          |              |       +------------1mty_D.pdb
|          |              +-------| (99.1/100)
|          |                      +-----------------3dhg_A.pdb
+----------| (99.9/100)
|          +-------------1za0_A.pdb
|
|  +--2uw1_A.pdb
+--| (91.4/89)
   +--2uw1_B.pdb

Tree in newick format:

(1afr_A.pdb:0.1271091053,(((((((((1bcf_A.pdb:0.0311623142,3e1q_A.pdb:0.0335994486)99.7/99:0.1540086671,2fkz_A.pdb:0.1296535203)96.2/96:0.1599889013,1jgc_A.pdb:0.2829659896)98.2/97:0.3065141847,1nfv_A.pdb:0.5793141370)77.1/71:0.2625234053,(((((1bg7_A.pdb:0.4262004966,(1lb3_A.pdb:0.0846881129,2za7_A.pdb:0.1229569238)99.8/100:0.2231198026)60.8/65:0.0605000029,1r03_A.pdb:0.1689700559)97.6/95:0.2314712378,(1z6o_A.pdb:0.8400641428,1z6o_M.pdb:0.5504557745)97.4/97:0.2680053930)92.6/89:0.1985110563,((((1eum_A.pdb:0.3536789776,1krq_A.pdb:0.2459779628)95.4/96:0.1701825762,3e6s_A.pdb:0.6854403223)79/55:0.1350498270,2jd7_A.pdb:0.1804409435)73.8/59:0.1260773793,1vlg_A.pdb:0.2079575176)97.7/87:0.2661456062)98.6/96:0.3538338534,((1lko_A.pdb:0.6600962992,1yuz_A.pdb:0.8067027128)88.4/89:0.3653101996,3qhb_A.pdb:0.6194409256)100/100:0.6968353095)55.4/37:0.1010706094)33/45:0.2511325712,((((((1dps_A.pdb:0.0616377349,1jts_A.pdb:0.0432081401)99.4/99:0.2532747328,1o9r_A.pdb:0.2302452640)97.1/96:0.2942248780,1uvh_A.pdb:0.6513859426)92.9/88:0.2255643414,((1ji4_A.pdb:0.4813616395,2fjc_A.pdb:0.4124150892)92.1/88:0.1478919571,((((1ji5_A.pdb:0.2471634812,1jig_A.pdb:0.1656999255)89.5/78:0.0857688014,1n1q_A.pdb:0.1916784365)66.3/68:0.0671507258,2chp_A.pdb:0.3645477284)92.4/76:0.0838632439,(1qgh_A.pdb:0.2100731946,2ux1_A.pdb:0.4047293417)100/100:0.2721398470)62.9/60:0.0831184862)96.7/95:0.2043299948)47.8/54:0.1876318150,(1tjo_A.pdb:0.0280925494,1tk6_A.pdb:0.0235292425)99.9/100:0.4976157301)86.8/80:0.1472747583,(2fzf_A.pdb:1.5759239026,2vzb_A.pdb:0.8265661826)65.9/52:0.2199171901)93.7/65:0.2568861862)0/31:0.0239289779,1otk_A.pdb:2.5518518585)99.4/99:0.7401922651,((((1jk0_A.pdb:0.5967292738,2uw2_A.pdb:0.1061719557)81.5/77:0.0914537675,1w68_A.pdb:0.0776322288)100/100:0.8325816371,(1mxr_A.pdb:0.8181823076,(((1oqu_A.pdb:0.1690931313,1r2f_A.pdb:0.1949293536)75.3/72:0.0622579317,1uzr_A.pdb:0.0557074910)99.8/100:0.8152511059,3ee4_A.pdb:1.4873843706)40.9/47:0.0753160639)95.4/87:0.2903655387)99.1/100:0.5029863345,(((1mty_B.pdb:1.6302138764,2inp_C.pdb:1.2094760669)19.3/54:0.1159883347,2inc_B.pdb:0.9831056659)96.5/100:0.4848573623,(1mty_D.pdb:1.0389669187,3dhg_A.pdb:1.4567926128)99.1/100:0.6424732676)95.3/98:0.3987959514)69.5/78:0.3468674864)96.7/97:0.4844098263,1za0_A.pdb:1.1597647532)99.9/100:0.9403779185,(2uw1_A.pdb:0.0421810731,2uw1_B.pdb:0.0575258043)91.4/89:0.0782646222);

CONSENSUS TREE
--------------

Consensus tree is constructed from 1000 bootstrap trees
Log-likelihood of consensus tree: -41291.671077
Robinson-Foulds distance between ML tree and consensus tree: 0

Branches with support >0.000000% are kept (extended consensus)
Branch lengths are optimized by maximum likelihood on original alignment
Numbers in parentheses are bootstrap supports (%)

+--1afr_A.pdb
|
|                                           +--1bcf_A.pdb
|                                        +--| (99)
|                                        |  +--3e1q_A.pdb
|                                     +--| (96)
|                                     |  +--2fkz_A.pdb
|                                  +--| (97)
|                                  |  +--1jgc_A.pdb
|                               +--| (71)
|                               |  +------1nfv_A.pdb
|                            +--| (45)
|                            |  |               +----1bg7_A.pdb
|                            |  |            +--| (65)
|                            |  |            |  |  +--1lb3_A.pdb
|                            |  |            |  +--| (100)
|                            |  |            |     +--2za7_A.pdb
|                            |  |         +--| (95)
|                            |  |         |  +--1r03_A.pdb
|                            |  |      +--| (89)
|                            |  |      |  |  +---------1z6o_A.pdb
|                            |  |      |  +--| (97)
|                            |  |      |     +------1z6o_M.pdb
|                            |  |  +---| (96)
|                            |  |  |   |           +---1eum_A.pdb
|                            |  |  |   |        +--| (96)
|                            |  |  |   |        |  +--1krq_A.pdb
|                            |  |  |   |     +--| (55)
|                            |  |  |   |     |  +-------3e6s_A.pdb
|                            |  |  |   |  +--| (59)
|                            |  |  |   |  |  +--2jd7_A.pdb
|                            |  |  |   +--| (87)
|                            |  |  |      +--1vlg_A.pdb
|                            |  +--| (37)
|                            |     |           +-------1lko_A.pdb
|                            |     |       +---| (89)
|                            |     |       |   +---------1yuz_A.pdb
|                            |     +-------| (100)
|                            |             +------3qhb_A.pdb
|                         +--| (31)
|                         |  |                 +--1dps_A.pdb
|                         |  |              +--| (99)
|                         |  |              |  +--1jts_A.pdb
|                         |  |           +--| (96)
|                         |  |           |  +--1o9r_A.pdb
|                         |  |        +--| (88)
|                         |  |        |  +-------1uvh_A.pdb
|                         |  |     +--| (54)
|                         |  |     |  |     +-----1ji4_A.pdb
|                         |  |     |  |  +--| (88)
|                         |  |     |  |  |  +----2fjc_A.pdb
|                         |  |     |  +--| (95)
|                         |  |     |     |           +--1ji5_A.pdb
|                         |  |     |     |        +--| (78)
|                         |  |     |     |        |  +--1jig_A.pdb
|                         |  |     |     |     +--| (68)
|                         |  |     |     |     |  +--1n1q_A.pdb
|                         |  |     |     |  +--| (76)
|                         |  |     |     |  |  +---2chp_A.pdb
|                         |  |     |     +--| (60)
|                         |  |     |        |  +--1qgh_A.pdb
|                         |  |     |        +--| (100)
|                         |  |     |           +----2ux1_A.pdb
|                         |  |  +--| (80)
|                         |  |  |  |     +--1tjo_A.pdb
|                         |  |  |  +-----| (100)
|                         |  |  |        +--1tk6_A.pdb
|                         |  +--| (65)
|                         |     |  +-------------------2fzf_A.pdb
|                         |     +--| (52)
|                         |        +---------2vzb_A.pdb
|                +--------| (99)
|                |        +-------------------------------1otk_A.pdb
|          +-----| (97)
|          |     |                      +------1jk0_A.pdb
|          |     |                   +--| (77)
|          |     |                   |  +--2uw2_A.pdb
|          |     |         +---------| (100)
|          |     |         |         +--1w68_A.pdb
|          |     |   +-----| (100)
|          |     |   |     |  +---------1mxr_A.pdb
|          |     |   |     +--| (87)
|          |     |   |        |               +--1oqu_A.pdb
|          |     |   |        |            +--| (72)
|          |     |   |        |            |  +--1r2f_A.pdb
|          |     |   |        |  +---------| (100)
|          |     |   |        |  |         +--1uzr_A.pdb
|          |     |   |        +--| (47)
|          |     |   |           +-----------------3ee4_A.pdb
|          |     +---| (78)
|          |         |             +-------------------1mty_B.pdb
|          |         |          +--| (54)
|          |         |          |  +--------------2inp_C.pdb
|          |         |    +-----| (100)
|          |         |    |     +-----------2inc_B.pdb
|          |         +----| (98)
|          |              |       +------------1mty_D.pdb
|          |              +-------| (100)
|          |                      +-----------------3dhg_A.pdb
+----------| (100)
|          +-------------1za0_A.pdb
|
|  +--2uw1_A.pdb
+--| (89)
   +--2uw1_B.pdb


Consensus tree in newick format: 

(1afr_A.pdb:0.1271565273,(((((((((1bcf_A.pdb:0.0311639689,3e1q_A.pdb:0.0336012361)99:0.1540034958,2fkz_A.pdb:0.1296738576)96:0.1599871943,1jgc_A.pdb:0.2829858785)97:0.3066113392,1nfv_A.pdb:0.5792455073)71:0.2620701016,(((((1bg7_A.pdb:0.4262291593,(1lb3_A.pdb:0.0846940645,2za7_A.pdb:0.1229596416)100:0.2231256136)65:0.0605001154,1r03_A.pdb:0.1689807548)95:0.2314874340,(1z6o_A.pdb:0.8400627412,1z6o_M.pdb:0.5504789766)97:0.2680235375)89:0.1984543080,((((1eum_A.pdb:0.3536949080,1krq_A.pdb:0.2459857381)96:0.1701857796,3e6s_A.pdb:0.6854726547)55:0.1350549198,2jd7_A.pdb:0.1804512473)59:0.1260973254,1vlg_A.pdb:0.2079394527)87:0.2662090510)96:0.3540560724,((1lko_A.pdb:0.6602312083,1yuz_A.pdb:0.8066631030)89:0.3650424629,3qhb_A.pdb:0.6197784669)100:0.6965662158)37:0.1013415072)45:0.2510456852,((((((1dps_A.pdb:0.0616430308,1jts_A.pdb:0.0432070157)99:0.2532621012,1o9r_A.pdb:0.2302894310)96:0.2941889825,1uvh_A.pdb:0.6514316026)88:0.2257210197,((1ji4_A.pdb:0.4813681887,2fjc_A.pdb:0.4124277031)88:0.1478883780,((((1ji5_A.pdb:0.2471657554,1jig_A.pdb:0.1657114175)78:0.0857972176,1n1q_A.pdb:0.1916615080)68:0.0671322507,2chp_A.pdb:0.3645737199)76:0.0838363058,(1qgh_A.pdb:0.2100884513,2ux1_A.pdb:0.4047346823)100:0.2721421809)60:0.0831883961)95:0.2040605853)54:0.1876924585,(1tjo_A.pdb:0.0280966738,1tk6_A.pdb:0.0235257369)100:0.4977595977)80:0.1468960982,(2fzf_A.pdb:1.5753500553,2vzb_A.pdb:0.8253882615)52:0.2217729435)65:0.2562782839)31:0.0293676650,1otk_A.pdb:2.5479467127)99:0.7360348543,((((1jk0_A.pdb:0.5967448593,2uw2_A.pdb:0.1061675998)77:0.0914988608,1w68_A.pdb:0.0775875891)100:0.8326416679,(1mxr_A.pdb:0.8182043283,(((1oqu_A.pdb:0.1690944216,1r2f_A.pdb:0.1949318284)72:0.0622098091,1uzr_A.pdb:0.0557765299)100:0.8151704790,3ee4_A.pdb:1.4873173162)47:0.0754335774)87:0.2903016691)100:0.5032304729,(((1mty_B.pdb:1.6301059811,2inp_C.pdb:1.2095452733)54:0.1161962643,2inc_B.pdb:0.9829037474)100:0.4847509743,(1mty_D.pdb:1.0388617244,3dhg_A.pdb:1.4568856912)100:0.6425880146)98:0.3986090269)78:0.3459940036)97:0.4853245225,1za0_A.pdb:1.1591402178)100:0.9409522785,(2uw1_A.pdb:0.0421828196,2uw1_B.pdb:0.0575249076)89:0.0782204132);

TIME STAMP
----------

Date and time: Tue Nov  7 12:39:55 2023
Total CPU time used: 1041.492239 seconds (0h:17m:21s)
Total wall-clock time used: 1061.982649 seconds (0h:17m:41s)
```
