## Supplementary material for "Tertiary-interaction characters enable fast, model-based structural phylogenetics beyond the twilight zone": partitions_v1.raxml.log

```
IQ-TREE multicore version 2.2.0 COVID-edition for Mac OS X 64-bit built Jun  1 2022
Developed by Bui Quang Minh, James Barbetti, Nguyen Lam Tung,
Olga Chernomor, Heiko Schmidt, Dominik Schrempf, Michael Woodhams, Ly Trong Nhan.

Host:    sc-sbs-383264.uoa.auckland.ac.nz (AVX2, FMA3, 8 GB RAM)
Command: iqtree -s FAMSA_53_ferritin_both_FULL.fasta.aln -spp partitions_v1.raxml -m MFP+MERGE -madd 3DI -mdef 3DI.nexus --ufboot 1000 -alrt 1000 -bnni --redo
Seed:    385339 (Using SPRNG - Scalable Parallel Random Number Generator)
Time:    Tue Nov  7 11:56:23 2023
Kernel:  AVX+FMA - 1 threads (8 CPU cores detected)

HINT: Use -nt option to specify number of threads because your CPU has 8 cores!
HINT: -nt AUTO will automatically determine the best number of threads to use.

Reading partition model file partitions_v1.raxml ...
Reading alignment file FAMSA_53_ferritin_both_FULL.fasta.aln ... Fasta format detected
Reading fasta file: done in 0.00199604 secs using 58.72% CPU
Alignment most likely contains protein sequences
Constructing alignment: done in 0.00196099 secs using 66.14% CPU
Alignment has 53 sequences with 1496 columns, 1240 distinct patterns
654 parsimony-informative, 434 singleton sites, 407 constant sites
            Gap/Ambiguity  Composition  p-value
Analyzing sequences: done in 0.000149965 secs using 98.02% CPU
   1  1afr_A.pdb   53.88%    passed     53.14%
   2  1bcf_A.pdb   79.01%    passed     11.91%
   3  1bg7_A.pdb   79.55%    passed     41.45%
   4  1dps_A.pdb   78.74%    passed     24.30%
   5  1eum_A.pdb   78.48%    passed     47.13%
   6  1jgc_A.pdb   78.61%    passed     69.16%
   7  1ji4_A.pdb   80.75%    failed      0.05%
   8  1ji5_A.pdb   81.02%    passed     23.26%
   9  1jig_A.pdb   80.48%    failed      3.89%
  10  1jk0_A.pdb   55.35%    passed     10.61%
  11  1jts_A.pdb   79.28%    passed     31.55%
  12  1krq_A.pdb   78.07%    failed      2.07%
  13  1lb3_A.pdb   77.81%    passed     29.29%
  14  1lko_A.pdb   74.60%    failed      0.70%
  15  1mty_B.pdb   48.66%    failed      0.00%
  16  1mty_D.pdb   31.55%    failed      0.01%
  17  1mxr_A.pdb   54.68%    passed     51.90%
  18  1n1q_A.pdb   80.08%    passed     12.50%
  19  1nfv_A.pdb   77.41%    passed     31.82%
  20  1o9r_A.pdb   78.34%    passed     10.19%
  21  1oqu_A.pdb   60.43%    passed     16.72%
  22  1otk_A.pdb   67.38%    failed      0.61%
  23  1qgh_A.pdb   79.95%    passed     31.46%
  24  1r03_A.pdb   77.14%    passed     24.79%
  25  1r2f_A.pdb   62.17%    passed      6.38%
  26  1tjo_A.pdb   75.94%    failed      0.27%
  27  1tk6_A.pdb   75.94%    failed      0.82%
  28  1uvh_A.pdb   79.01%    passed     16.06%
  29  1uzr_A.pdb   62.30%    passed     34.69%
  30  1vlg_A.pdb   78.07%    passed     42.21%
  31  1w68_A.pdb   62.43%    passed      9.15%
  32  1yuz_A.pdb   73.26%    failed      0.28%
  33  1z6o_A.pdb   71.66%    passed     28.76%
  34  1z6o_M.pdb   74.47%    passed     57.24%
  35  1za0_A.pdb   67.65%    failed      3.97%
  36  2chp_A.pdb   80.21%    passed     13.99%
  37  2fjc_A.pdb   79.81%    passed     25.37%
  38  2fkz_A.pdb   79.28%    failed      0.20%
  39  2fzf_A.pdb   78.88%    failed      0.17%
  40  2inc_B.pdb   56.95%    passed     18.44%
  41  2inp_C.pdb   57.49%    passed      5.42%
  42  2jd7_A.pdb   77.67%    passed     18.26%
  43  2uw1_A.pdb   56.28%    passed     42.59%
  44  2uw1_B.pdb   54.81%    passed     93.93%
  45  2uw2_A.pdb   63.24%    passed      6.18%
  46  2ux1_A.pdb   79.81%    passed     77.51%
  47  2vzb_A.pdb   77.54%    passed     59.61%
  48  2za7_A.pdb   77.27%    passed     59.14%
  49  3dhg_A.pdb   34.36%    failed      0.02%
  50  3e1q_A.pdb   79.01%    failed      1.44%
  51  3e6s_A.pdb   78.74%    passed      7.45%
  52  3ee4_A.pdb   61.36%    passed     25.88%
  53  3qhb_A.pdb   76.07%    passed     18.10%
WARNING: 50 sequences contain more than 50% gaps/ambiguity
****  TOTAL        70.62%  15 sequences failed composition chi2 test (p-value<5%; df=19)

Partition file is not in NEXUS format, assuming RAxML-style partition file...
Subset	Type	Seqs	Sites	Infor	Invar	Model	Name
1	AA	53	748	327	171	AA+MERGE	part1
2	AA	53	748	327	237	AA+MERGE	part2
Degree of missing data: 0.000
Info: multi-threading strategy over partitions


Reading model definition file 3DI.nexus ... 79 models and 214 frequency vectors loaded

Create initial parsimony tree by phylogenetic likelihood library (PLL)... 0.016 seconds
Perform fast likelihood tree search using LG+I+G model...
Estimate model parameters (epsilon = 5.000)
Initial log-likelihood: -49249.182
Current log-likelihood at step 1: -46143.560
Current log-likelihood at step 2: -45781.489
Current log-likelihood at step 3: -45394.993
Current log-likelihood at step 4: -45115.625
Current log-likelihood at step 5: -45112.559
Parameters optimization took 4 rounds (4.675 sec)

Perform nearest neighbor interchange...
Optimizing NNI: done in 1.39399 secs using 98.71% CPU
Estimate model parameters (epsilon = 1.000)
Initial log-likelihood: -45036.021
Current log-likelihood at step 1: -45035.423
Partition-specific rates:  1.406 0.594
Parameters optimization took 0 rounds (0.483 sec)

Time for fast ML tree search: 6.600 seconds

NOTE: ModelFinder requires 60 MB RAM!
Selecting individual models for 2 charsets using BIC...
 No. Model        Score       TreeLen     Charset
WARNING: Normalizing state frequencies so that sum of them equals to 1
   1 LG+F+I+G4    50830.780   73.355      part1
WARNING: Normalizing state frequencies so that sum of them equals to 1
   2 3DI          32064.473   17.463      part2
Full partition model BIC score: 83656.872 (LnL: -41371.527  df:125)
Merging models to increase model fit (about 3 total partition schemes)...
WARNING: Normalizing state frequencies so that sum of them equals to 1
   3 LG+F+I+G4    89638.633   51.826      part1+part2
Agglomerative model selection: (part1,part2)
WARNING: Normalizing state frequencies so that sum of them equals to 1
WARNING: Normalizing state frequencies so that sum of them equals to 1
WARNING: Normalizing state frequencies so that sum of them equals to 1
WARNING: Normalizing state frequencies so that sum of them equals to 1
WARNING: Normalizing state frequencies so that sum of them equals to 1
WARNING: Normalizing state frequencies so that sum of them equals to 1
WARNING: Normalizing state frequencies so that sum of them equals to 1
WARNING: Normalizing state frequencies so that sum of them equals to 1
WARNING: Normalizing state frequencies so that sum of them equals to 1
WARNING: Normalizing state frequencies so that sum of them equals to 1
WARNING: Normalizing state frequencies so that sum of them equals to 1
WARNING: Normalizing state frequencies so that sum of them equals to 1
WARNING: Normalizing state frequencies so that sum of them equals to 1
WARNING: Normalizing state frequencies so that sum of them equals to 1
WARNING: Normalizing state frequencies so that sum of them equals to 1
WARNING: Normalizing state frequencies so that sum of them equals to 1
WARNING: Normalizing state frequencies so that sum of them equals to 1
WARNING: Normalizing state frequencies so that sum of them equals to 1
WARNING: Normalizing state frequencies so that sum of them equals to 1
WARNING: Normalizing state frequencies so that sum of them equals to 1
WARNING: Normalizing state frequencies so that sum of them equals to 1
WARNING: Normalizing state frequencies so that sum of them equals to 1
WARNING: Normalizing state frequencies so that sum of them equals to 1
WARNING: Normalizing state frequencies so that sum of them equals to 1
WARNING: Normalizing state frequencies so that sum of them equals to 1
WARNING: Normalizing state frequencies so that sum of them equals to 1
WARNING: Normalizing state frequencies so that sum of them equals to 1
WARNING: Normalizing state frequencies so that sum of them equals to 1
WARNING: Normalizing state frequencies so that sum of them equals to 1
WARNING: Normalizing state frequencies so that sum of them equals to 1
WARNING: Normalizing state frequencies so that sum of them equals to 1
WARNING: Normalizing state frequencies so that sum of them equals to 1
WARNING: Normalizing state frequencies so that sum of them equals to 1
WARNING: Normalizing state frequencies so that sum of them equals to 1
WARNING: Normalizing state frequencies so that sum of them equals to 1
WARNING: Normalizing state frequencies so that sum of them equals to 1
   4 VT+F+G4      50637.344   part1
WARNING: Normalizing state frequencies so that sum of them equals to 1
WARNING: Normalizing state frequencies so that sum of them equals to 1
WARNING: Normalizing state frequencies so that sum of them equals to 1
WARNING: Normalizing state frequencies so that sum of them equals to 1
WARNING: Normalizing state frequencies so that sum of them equals to 1
WARNING: Normalizing state frequencies so that sum of them equals to 1
WARNING: Normalizing state frequencies so that sum of them equals to 1
WARNING: Normalizing state frequencies so that sum of them equals to 1
WARNING: Normalizing state frequencies so that sum of them equals to 1
WARNING: Normalizing state frequencies so that sum of them equals to 1
WARNING: Normalizing state frequencies so that sum of them equals to 1
WARNING: Normalizing state frequencies so that sum of them equals to 1
WARNING: Normalizing state frequencies so that sum of them equals to 1
WARNING: Normalizing state frequencies so that sum of them equals to 1
WARNING: Normalizing state frequencies so that sum of them equals to 1
WARNING: Normalizing state frequencies so that sum of them equals to 1
WARNING: Normalizing state frequencies so that sum of them equals to 1
WARNING: Normalizing state frequencies so that sum of them equals to 1
WARNING: Normalizing state frequencies so that sum of them equals to 1
WARNING: Normalizing state frequencies so that sum of them equals to 1
WARNING: Normalizing state frequencies so that sum of them equals to 1
WARNING: Normalizing state frequencies so that sum of them equals to 1
WARNING: Normalizing state frequencies so that sum of them equals to 1
WARNING: Normalizing state frequencies so that sum of them equals to 1
WARNING: Normalizing state frequencies so that sum of them equals to 1
WARNING: Normalizing state frequencies so that sum of them equals to 1
WARNING: Normalizing state frequencies so that sum of them equals to 1
WARNING: Normalizing state frequencies so that sum of them equals to 1
WARNING: Normalizing state frequencies so that sum of them equals to 1
WARNING: Normalizing state frequencies so that sum of them equals to 1
WARNING: Normalizing state frequencies so that sum of them equals to 1
WARNING: Normalizing state frequencies so that sum of them equals to 1
WARNING: Normalizing state frequencies so that sum of them equals to 1
WARNING: Normalizing state frequencies so that sum of them equals to 1
WARNING: Normalizing state frequencies so that sum of them equals to 1
WARNING: Normalizing state frequencies so that sum of them equals to 1
WARNING: Normalizing state frequencies so that sum of them equals to 1
WARNING: Normalizing state frequencies so that sum of them equals to 1
WARNING: Normalizing state frequencies so that sum of them equals to 1
WARNING: Normalizing state frequencies so that sum of them equals to 1
WARNING: Normalizing state frequencies so that sum of them equals to 1
WARNING: Normalizing state frequencies so that sum of them equals to 1
WARNING: Normalizing state frequencies so that sum of them equals to 1
WARNING: Normalizing state frequencies so that sum of them equals to 1
WARNING: Normalizing state frequencies so that sum of them equals to 1
WARNING: Normalizing state frequencies so that sum of them equals to 1
WARNING: Normalizing state frequencies so that sum of them equals to 1
WARNING: Normalizing state frequencies so that sum of them equals to 1
WARNING: Normalizing state frequencies so that sum of them equals to 1
WARNING: Normalizing state frequencies so that sum of them equals to 1
WARNING: Normalizing state frequencies so that sum of them equals to 1
WARNING: Normalizing state frequencies so that sum of them equals to 1
WARNING: Normalizing state frequencies so that sum of them equals to 1
WARNING: Normalizing state frequencies so that sum of them equals to 1
WARNING: Normalizing state frequencies so that sum of them equals to 1
WARNING: Normalizing state frequencies so that sum of them equals to 1
WARNING: Normalizing state frequencies so that sum of them equals to 1
WARNING: Normalizing state frequencies so that sum of them equals to 1
WARNING: Normalizing state frequencies so that sum of them equals to 1
WARNING: Normalizing state frequencies so that sum of them equals to 1
   5 PMB+F+R4     32348.857   part2
Best partition model BIC score: 83764.455 (LnL: -41337.591  df:149)
Partition information was printed to partitions_v1.raxml.best_scheme.nex
Partition information in Raxml format was printed to partitions_v1.raxml.best_scheme

All model information printed to partitions_v1.raxml.model.gz
CPU time for ModelFinder: 1532.323 seconds (0h:25m:32s)
Wall-clock time for ModelFinder: 1550.336 seconds (0h:25m:50s)
Reading model definition file 3DI.nexus ... 79 models and 214 frequency vectors loaded
Generating 1000 samples for ultrafast bootstrap (seed: 385339)...

NOTE: 48 MB RAM (0 GB) is required!
Estimate model parameters (epsilon = 0.100)
Initial log-likelihood: -41337.591
Current log-likelihood at step 1: -41309.872
Current log-likelihood at step 2: -41308.107
Current log-likelihood at step 3: -41307.982
Current log-likelihood at step 4: -41307.974
Partition-specific rates:  1.367 0.633
Parameters optimization took 3 rounds (2.531 sec)

Wrote distance file to... 
Computing ML distances based on estimated model parameters...
Calculating distance matrix: done in 0.000485182 secs using 54.21% CPU
Computing ML distances took 0.000978 sec (of wall-clock time) 0.000308 sec (of CPU time)
Setting up auxiliary I and S matrices: done in 0.000258923 secs using 98.1% CPU
Constructing RapidNJ tree: done in 0.000166893 secs using 162.4% CPU
Computing RapidNJ tree took 0.000503 sec (of wall-clock time) 0.000599 sec (of CPU time)
Log-likelihood of RapidNJ tree: -49555.290
--------------------------------------------------------------------
|             INITIALIZING CANDIDATE TREE SET                      |
--------------------------------------------------------------------
Generating 98 parsimony trees... 1.358 second
Computing log-likelihood of 98 initial trees ... 9.002 seconds
Current best score: -41307.974

Do NNI search on 20 best initial trees
Optimizing NNI: done in 1.32357 secs using 99.14% CPU
Estimate model parameters (epsilon = 0.100)
Initial log-likelihood: -41295.077
Current log-likelihood at step 1: -41294.971
Current log-likelihood at step 2: -41294.934
Parameters optimization took 1 rounds (1.166 sec)

BETTER TREE FOUND at iteration 1: -41294.934
Optimizing NNI: done in 2.0491 secs using 99.69% CPU
Optimizing NNI: done in 1.96993 secs using 99.33% CPU
Estimate model parameters (epsilon = 0.100)
Initial log-likelihood: -41291.789
Current log-likelihood at step 1: -41291.692
Parameters optimization took 0 rounds (0.615 sec)

BETTER TREE FOUND at iteration 3: -41291.692
Optimizing NNI: done in 1.77071 secs using 99.66% CPU
Optimizing NNI: done in 1.882 secs using 99.6% CPU
Optimizing NNI: done in 1.90834 secs using 99.36% CPU
Optimizing NNI: done in 1.92795 secs using 99.45% CPU
Optimizing NNI: done in 1.88247 secs using 99.58% CPU
Optimizing NNI: done in 1.91501 secs using 99.66% CPU
Optimizing NNI: done in 1.86147 secs using 99.7% CPU
Iteration 10 / LogL: -41294.960 / Time: 0h:0m:34s
Optimizing NNI: done in 1.83098 secs using 99.56% CPU
Optimizing NNI: done in 1.86528 secs using 99.62% CPU
Optimizing NNI: done in 2.31586 secs using 99.59% CPU
Estimate model parameters (epsilon = 0.100)
Initial log-likelihood: -41291.681
Current log-likelihood at step 1: -41291.673
Parameters optimization took 0 rounds (0.508 sec)

UPDATE BEST LOG-LIKELIHOOD: -41291.673
Optimizing NNI: done in 1.91456 secs using 99.63% CPU
Optimizing NNI: done in 2.47607 secs using 99.65% CPU
Optimizing NNI: done in 1.88207 secs using 99.67% CPU
Optimizing NNI: done in 1.87659 secs using 99.58% CPU
Optimizing NNI: done in 2.2727 secs using 97.59% CPU
Optimizing NNI: done in 2.77584 secs using 98.82% CPU
Optimizing NNI: done in 2.56189 secs using 98.98% CPU
Iteration 20 / LogL: -41300.199 / Time: 0h:0m:56s
Finish initializing candidate tree set (8)
Current best tree score: -41291.673 / CPU time: 53.292
Number of iterations: 20
--------------------------------------------------------------------
|               OPTIMIZING CANDIDATE TREE SET                      |
--------------------------------------------------------------------
Optimizing NNI: done in 2.35477 secs using 99.49% CPU
Optimizing NNI: done in 2.30815 secs using 99.6% CPU
Optimizing NNI: done in 2.07159 secs using 99.61% CPU
Optimizing NNI: done in 2.41665 secs using 99.51% CPU
Optimizing NNI: done in 3.67528 secs using 96.3% CPU
Optimizing NNI: done in 2.07526 secs using 99.59% CPU
Optimizing NNI: done in 1.92282 secs using 99.67% CPU
Optimizing NNI: done in 2.31502 secs using 98.76% CPU
Optimizing NNI: done in 1.50683 secs using 99.69% CPU
Optimizing NNI: done in 1.96587 secs using 99.66% CPU
Iteration 30 / LogL: -41295.983 / Time: 0h:1m:19s (0h:3m:20s left)
Optimizing NNI: done in 2.05408 secs using 99.67% CPU
Optimizing NNI: done in 2.61324 secs using 99.72% CPU
Optimizing NNI: done in 2.03048 secs using 99.3% CPU
Optimizing NNI: done in 1.85152 secs using 99.3% CPU
Optimizing NNI: done in 2.25271 secs using 95.63% CPU
Optimizing NNI: done in 2.26244 secs using 98.34% CPU
Optimizing NNI: done in 2.00568 secs using 99.5% CPU
Optimizing NNI: done in 1.58458 secs using 99.52% CPU
Optimizing NNI: done in 2.13667 secs using 98.52% CPU
Optimizing NNI: done in 2.26389 secs using 99.52% CPU
Iteration 40 / LogL: -41293.562 / Time: 0h:1m:41s (0h:2m:43s left)
Optimizing NNI: done in 1.81048 secs using 99.68% CPU
Optimizing NNI: done in 2.09727 secs using 99.62% CPU
Optimizing NNI: done in 2.34413 secs using 98.09% CPU
Optimizing NNI: done in 1.80377 secs using 99.39% CPU
Optimizing NNI: done in 2.06552 secs using 99.64% CPU
Optimizing NNI: done in 1.931 secs using 99.69% CPU
Optimizing NNI: done in 1.78091 secs using 99.73% CPU
Optimizing NNI: done in 1.98128 secs using 99.61% CPU
Optimizing NNI: done in 2.35899 secs using 99.65% CPU
Optimizing NNI: done in 1.63968 secs using 99.62% CPU
Iteration 50 / LogL: -41291.729 / Time: 0h:2m:1s (0h:2m:11s left)
Optimizing NNI: done in 1.65941 secs using 99.65% CPU
Optimizing NNI: done in 2.26245 secs using 99.52% CPU
Optimizing NNI: done in 2.06633 secs using 98.01% CPU
Optimizing NNI: done in 1.94778 secs using 99.62% CPU
Optimizing NNI: done in 2.44406 secs using 99.24% CPU
Optimizing NNI: done in 2.23999 secs using 99.68% CPU
Optimizing NNI: done in 1.90328 secs using 99.56% CPU
Optimizing NNI: done in 2.33445 secs using 98.91% CPU
Optimizing NNI: done in 2.86401 secs using 99.63% CPU
Optimizing NNI: done in 2.47874 secs using 99.65% CPU
Iteration 60 / LogL: -41297.811 / Time: 0h:2m:23s (0h:1m:44s left)
Optimizing NNI: done in 3.5728 secs using 99.37% CPU
Optimizing NNI: done in 1.87039 secs using 99.52% CPU
Optimizing NNI: done in 1.63457 secs using 99.62% CPU
Optimizing NNI: done in 2.20372 secs using 99.58% CPU
Optimizing NNI: done in 3.11819 secs using 99.55% CPU
Optimizing NNI: done in 2.03879 secs using 98.25% CPU
Optimizing NNI: done in 2.21723 secs using 99.65% CPU
Optimizing NNI: done in 2.32599 secs using 99.04% CPU
Optimizing NNI: done in 3.38361 secs using 99.64% CPU
Optimizing NNI: done in 2.61801 secs using 99.51% CPU
Iteration 70 / LogL: -41296.718 / Time: 0h:2m:48s (0h:1m:20s left)
Optimizing NNI: done in 2.10585 secs using 99.45% CPU
Optimizing NNI: done in 1.85949 secs using 97.97% CPU
Optimizing NNI: done in 2.37761 secs using 99.69% CPU
Optimizing NNI: done in 2.54402 secs using 99.7% CPU
Optimizing NNI: done in 1.6337 secs using 99.67% CPU
Optimizing NNI: done in 1.68638 secs using 99.55% CPU
Optimizing NNI: done in 2.49609 secs using 99.51% CPU
Optimizing NNI: done in 2.51418 secs using 99.57% CPU
Optimizing NNI: done in 2.44077 secs using 99.58% CPU
Optimizing NNI: done in 2.67775 secs using 99.63% CPU
Iteration 80 / LogL: -41291.959 / Time: 0h:3m:11s (0h:0m:55s left)
Optimizing NNI: done in 2.05786 secs using 99.68% CPU
Optimizing NNI: done in 2.50632 secs using 99.68% CPU
Optimizing NNI: done in 1.95946 secs using 99.64% CPU
Optimizing NNI: done in 1.58775 secs using 99.64% CPU
Optimizing NNI: done in 1.70754 secs using 99.59% CPU
Optimizing NNI: done in 2.14789 secs using 96.77% CPU
Optimizing NNI: done in 2.02938 secs using 99.38% CPU
Optimizing NNI: done in 1.6509 secs using 99.35% CPU
Optimizing NNI: done in 2.63703 secs using 99.56% CPU
Optimizing NNI: done in 2.25137 secs using 99.67% CPU
Iteration 90 / LogL: -41291.678 / Time: 0h:3m:32s (0h:0m:30s left)
Optimizing NNI: done in 2.63101 secs using 99.68% CPU
Optimizing NNI: done in 1.53675 secs using 99.6% CPU
Optimizing NNI: done in 2.21002 secs using 99.67% CPU
Optimizing NNI: done in 2.36448 secs using 99.62% CPU
Optimizing NNI: done in 2.02545 secs using 98.57% CPU
Optimizing NNI: done in 2.21036 secs using 98.2% CPU
Optimizing NNI: done in 1.87659 secs using 99.67% CPU
Optimizing NNI: done in 2.85229 secs using 99.62% CPU
Optimizing NNI: done in 1.71815 secs using 99.54% CPU
Optimizing NNI: done in 2.02367 secs using 99.03% CPU
Iteration 100 / LogL: -41291.867 / Time: 0h:3m:53s (0h:0m:7s left)
Optimizing NNI: done in 1.67168 secs using 99.64% CPU
Optimizing NNI: done in 1.78519 secs using 99.62% CPU
Optimizing NNI: done in 1.85503 secs using 99.66% CPU
Optimizing NNI: done in 3.16179 secs using 97.53% CPU
Refining ufboot trees with NNI 5 branches...
Reading model definition file 3DI.nexus ... 79 models and 214 frequency vectors loaded
Optimizing NNI: done in 0.753812 secs using 97.1% CPU
Optimizing NNI: done in 0.728465 secs using 98.62% CPU
Optimizing NNI: done in 0.594097 secs using 99.4% CPU
Optimizing NNI: done in 0.941499 secs using 98.18% CPU
Optimizing NNI: done in 0.603188 secs using 95.21% CPU
Optimizing NNI: done in 0.888834 secs using 81.14% CPU
Optimizing NNI: done in 1.63668 secs using 93.61% CPU
Optimizing NNI: done in 1.21953 secs using 92.46% CPU
Optimizing NNI: done in 0.558083 secs using 98.5% CPU
Optimizing NNI: done in 0.788881 secs using 98.76% CPU
Optimizing NNI: done in 0.463279 secs using 98.69% CPU
Optimizing NNI: done in 0.610337 secs using 99.58% CPU
Optimizing NNI: done in 0.463304 secs using 99.49% CPU
Optimizing NNI: done in 0.267992 secs using 99.47% CPU
Optimizing NNI: done in 0.597219 secs using 99.3% CPU
Optimizing NNI: done in 0.670597 secs using 99.54% CPU
Optimizing NNI: done in 0.56277 secs using 99.51% CPU
Optimizing NNI: done in 0.5488 secs using 99.43% CPU
Optimizing NNI: done in 0.26608 secs using 99.41% CPU
Optimizing NNI: done in 0.814229 secs using 99.64% CPU
Optimizing NNI: done in 0.87325 secs using 99.68% CPU
Optimizing NNI: done in 0.567747 secs using 97.85% CPU
Optimizing NNI: done in 0.425052 secs using 99.37% CPU
Optimizing NNI: done in 0.433881 secs using 99.39% CPU
Optimizing NNI: done in 0.492337 secs using 99.45% CPU
Optimizing NNI: done in 0.931117 secs using 97.8% CPU
Optimizing NNI: done in 1.61705 secs using 97.07% CPU
Optimizing NNI: done in 0.558607 secs using 96.47% CPU
Optimizing NNI: done in 0.489988 secs using 97.4% CPU
Optimizing NNI: done in 0.688812 secs using 98.25% CPU
Optimizing NNI: done in 0.636096 secs using 97.92% CPU
Optimizing NNI: done in 0.605255 secs using 97.85% CPU
Optimizing NNI: done in 0.978208 secs using 96.81% CPU
Optimizing NNI: done in 0.543058 secs using 99.2% CPU
Optimizing NNI: done in 0.703105 secs using 99.49% CPU
Optimizing NNI: done in 0.609669 secs using 99.51% CPU
Optimizing NNI: done in 1.20677 secs using 99.53% CPU
Optimizing NNI: done in 1.39053 secs using 99.44% CPU
Optimizing NNI: done in 0.799391 secs using 99.22% CPU
Optimizing NNI: done in 0.65951 secs using 99.37% CPU
Optimizing NNI: done in 0.405503 secs using 99.35% CPU
Optimizing NNI: done in 1.07285 secs using 96.41% CPU
Optimizing NNI: done in 0.829849 secs using 99.39% CPU
Optimizing NNI: done in 0.609351 secs using 99.46% CPU
Optimizing NNI: done in 0.660292 secs using 96.86% CPU
Optimizing NNI: done in 0.860742 secs using 95.68% CPU
Optimizing NNI: done in 0.885415 secs using 96.21% CPU
Optimizing NNI: done in 0.754032 secs using 96.42% CPU
Optimizing NNI: done in 0.931952 secs using 92.89% CPU
Optimizing NNI: done in 0.773348 secs using 95.1% CPU
Optimizing NNI: done in 0.731391 secs using 95.21% CPU
Optimizing NNI: done in 0.577455 secs using 98.8% CPU
Optimizing NNI: done in 0.564331 secs using 99.25% CPU
Optimizing NNI: done in 0.52524 secs using 98.8% CPU
Optimizing NNI: done in 0.932415 secs using 99.22% CPU
Optimizing NNI: done in 0.668575 secs using 99.23% CPU
Optimizing NNI: done in 0.536345 secs using 99.31% CPU
Optimizing NNI: done in 0.870388 secs using 98.65% CPU
Optimizing NNI: done in 0.583552 secs using 99.41% CPU
Optimizing NNI: done in 0.615207 secs using 99.56% CPU
Optimizing NNI: done in 0.956493 secs using 91.84% CPU
Optimizing NNI: done in 1.08498 secs using 92.12% CPU
Optimizing NNI: done in 0.625844 secs using 99.5% CPU
Optimizing NNI: done in 0.396917 secs using 99.63% CPU
Optimizing NNI: done in 0.75382 secs using 90.8% CPU
Optimizing NNI: done in 1.04446 secs using 97.29% CPU
Optimizing NNI: done in 0.761179 secs using 97.29% CPU
Optimizing NNI: done in 0.724318 secs using 87.37% CPU
Optimizing NNI: done in 0.738756 secs using 91.31% CPU
Optimizing NNI: done in 0.4384 secs using 99.43% CPU
Optimizing NNI: done in 0.563458 secs using 99.48% CPU
Optimizing NNI: done in 0.763426 secs using 99.64% CPU
Optimizing NNI: done in 0.607385 secs using 99.62% CPU
Optimizing NNI: done in 0.429105 secs using 99.01% CPU
Optimizing NNI: done in 0.41575 secs using 99.23% CPU
Optimizing NNI: done in 0.601909 secs using 99.45% CPU
Optimizing NNI: done in 1.21581 secs using 80.7% CPU
Optimizing NNI: done in 0.553912 secs using 99.06% CPU
Optimizing NNI: done in 0.558121 secs using 99.5% CPU
Optimizing NNI: done in 0.61089 secs using 99.53% CPU
Optimizing NNI: done in 0.741924 secs using 99.55% CPU
Optimizing NNI: done in 0.810567 secs using 95.73% CPU
Optimizing NNI: done in 1.24233 secs using 91.72% CPU
Optimizing NNI: done in 0.557855 secs using 95.95% CPU
Optimizing NNI: done in 1.22983 secs using 96.15% CPU
Optimizing NNI: done in 0.674858 secs using 96.86% CPU
Optimizing NNI: done in 0.540916 secs using 96.95% CPU
Optimizing NNI: done in 0.839789 secs using 99.51% CPU
Optimizing NNI: done in 1.15848 secs using 97.89% CPU
Optimizing NNI: done in 0.632494 secs using 99.52% CPU
Optimizing NNI: done in 0.438831 secs using 99% CPU
Optimizing NNI: done in 0.511755 secs using 98.98% CPU
Optimizing NNI: done in 0.437738 secs using 99.41% CPU
Optimizing NNI: done in 0.914004 secs using 94.33% CPU
Optimizing NNI: done in 0.867485 secs using 98.63% CPU
Optimizing NNI: done in 0.518305 secs using 96.76% CPU
Optimizing NNI: done in 0.41322 secs using 96.58% CPU
Optimizing NNI: done in 0.977664 secs using 84.65% CPU
Optimizing NNI: done in 0.630589 secs using 92.38% CPU
Optimizing NNI: done in 0.572642 secs using 95.92% CPU
100 samples done
Optimizing NNI: done in 0.502206 secs using 95.73% CPU
Optimizing NNI: done in 1.0966 secs using 94.19% CPU
Optimizing NNI: done in 1.45762 secs using 91.78% CPU
Optimizing NNI: done in 1.01451 secs using 98.99% CPU
Optimizing NNI: done in 0.749856 secs using 99.31% CPU
Optimizing NNI: done in 1.08269 secs using 99.04% CPU
Optimizing NNI: done in 0.634341 secs using 99.08% CPU
Optimizing NNI: done in 0.526578 secs using 99.19% CPU
Optimizing NNI: done in 0.521925 secs using 99.33% CPU
Optimizing NNI: done in 0.471669 secs using 99.55% CPU
Optimizing NNI: done in 0.645642 secs using 99.59% CPU
Optimizing NNI: done in 0.415331 secs using 99.64% CPU
Optimizing NNI: done in 0.714899 secs using 99.49% CPU
Optimizing NNI: done in 0.540485 secs using 99.51% CPU
Optimizing NNI: done in 0.787124 secs using 99.43% CPU
Optimizing NNI: done in 0.91648 secs using 99.42% CPU
Optimizing NNI: done in 1.04974 secs using 92.36% CPU
Optimizing NNI: done in 0.634448 secs using 93.99% CPU
Optimizing NNI: done in 0.52208 secs using 97.97% CPU
Optimizing NNI: done in 0.520658 secs using 98.77% CPU
Optimizing NNI: done in 0.581368 secs using 96.03% CPU
Optimizing NNI: done in 0.742281 secs using 96.16% CPU
Optimizing NNI: done in 0.453479 secs using 98.64% CPU
Optimizing NNI: done in 0.482089 secs using 96.67% CPU
Optimizing NNI: done in 0.565538 secs using 96.35% CPU
Optimizing NNI: done in 0.684514 secs using 96.28% CPU
Optimizing NNI: done in 0.612195 secs using 98.15% CPU
Optimizing NNI: done in 0.556318 secs using 99.47% CPU
Optimizing NNI: done in 0.526863 secs using 99.6% CPU
Optimizing NNI: done in 0.533936 secs using 99.63% CPU
Optimizing NNI: done in 0.854578 secs using 99.6% CPU
Optimizing NNI: done in 0.916689 secs using 99.53% CPU
Optimizing NNI: done in 0.569491 secs using 99.49% CPU
Optimizing NNI: done in 0.875463 secs using 99.62% CPU
Optimizing NNI: done in 0.410117 secs using 99.65% CPU
Optimizing NNI: done in 0.754734 secs using 99.66% CPU
Optimizing NNI: done in 0.594896 secs using 99.63% CPU
Optimizing NNI: done in 0.451879 secs using 99.63% CPU
Optimizing NNI: done in 0.845581 secs using 97.76% CPU
Optimizing NNI: done in 0.537305 secs using 99.54% CPU
Optimizing NNI: done in 0.596488 secs using 99.48% CPU
Optimizing NNI: done in 0.773366 secs using 98.59% CPU
Optimizing NNI: done in 0.566824 secs using 99.51% CPU
Optimizing NNI: done in 0.902883 secs using 99.42% CPU
Optimizing NNI: done in 0.777285 secs using 99.7% CPU
Optimizing NNI: done in 0.568017 secs using 99.56% CPU
Optimizing NNI: done in 0.490017 secs using 99.33% CPU
Optimizing NNI: done in 1.32046 secs using 98.09% CPU
Optimizing NNI: done in 0.570173 secs using 99.43% CPU
Optimizing NNI: done in 0.988038 secs using 99.58% CPU
Optimizing NNI: done in 1.211 secs using 99.41% CPU
Optimizing NNI: done in 0.475352 secs using 99.3% CPU
Optimizing NNI: done in 0.580241 secs using 99.42% CPU
Optimizing NNI: done in 0.482687 secs using 99.56% CPU
Optimizing NNI: done in 0.717392 secs using 99.51% CPU
Optimizing NNI: done in 0.658323 secs using 99.64% CPU
Optimizing NNI: done in 0.975279 secs using 99.67% CPU
Optimizing NNI: done in 0.622456 secs using 99.39% CPU
Optimizing NNI: done in 1.05083 secs using 97.78% CPU
Optimizing NNI: done in 0.622161 secs using 96.73% CPU
Optimizing NNI: done in 0.709618 secs using 99.02% CPU
Optimizing NNI: done in 0.972771 secs using 99.65% CPU
Optimizing NNI: done in 0.499812 secs using 99.64% CPU
Optimizing NNI: done in 0.861789 secs using 98.49% CPU
Optimizing NNI: done in 0.726207 secs using 93.53% CPU
Optimizing NNI: done in 0.483305 secs using 99.28% CPU
Optimizing NNI: done in 0.607693 secs using 99.41% CPU
Optimizing NNI: done in 0.883599 secs using 97.4% CPU
Optimizing NNI: done in 0.558299 secs using 98.19% CPU
Optimizing NNI: done in 0.913542 secs using 98.86% CPU
Optimizing NNI: done in 0.467553 secs using 98.75% CPU
Optimizing NNI: done in 0.877445 secs using 98.57% CPU
Optimizing NNI: done in 0.608088 secs using 99.13% CPU
Optimizing NNI: done in 0.262487 secs using 99.55% CPU
Optimizing NNI: done in 0.499275 secs using 99.51% CPU
Optimizing NNI: done in 0.634166 secs using 98.05% CPU
Optimizing NNI: done in 1.00683 secs using 96.46% CPU
Optimizing NNI: done in 1.11997 secs using 96.2% CPU
Optimizing NNI: done in 0.799668 secs using 98.96% CPU
Optimizing NNI: done in 0.374029 secs using 99.5% CPU
Optimizing NNI: done in 1.23895 secs using 96.29% CPU
Optimizing NNI: done in 0.473744 secs using 84.29% CPU
Optimizing NNI: done in 0.882953 secs using 96.42% CPU
Optimizing NNI: done in 0.955397 secs using 97.77% CPU
Optimizing NNI: done in 1.43941 secs using 96.94% CPU
Optimizing NNI: done in 1.11754 secs using 99.41% CPU
Optimizing NNI: done in 0.79667 secs using 99.61% CPU
Optimizing NNI: done in 0.659916 secs using 99.68% CPU
Optimizing NNI: done in 0.851322 secs using 99.66% CPU
Optimizing NNI: done in 0.926286 secs using 99.56% CPU
Optimizing NNI: done in 0.697947 secs using 99.5% CPU
Optimizing NNI: done in 0.726558 secs using 99.55% CPU
Optimizing NNI: done in 0.837668 secs using 99.58% CPU
Optimizing NNI: done in 0.782824 secs using 99.56% CPU
Optimizing NNI: done in 0.612804 secs using 99.66% CPU
Optimizing NNI: done in 1.03896 secs using 96.84% CPU
Optimizing NNI: done in 0.625528 secs using 89.51% CPU
Optimizing NNI: done in 0.697737 secs using 90.48% CPU
Optimizing NNI: done in 0.759423 secs using 96.06% CPU
Optimizing NNI: done in 0.441923 secs using 98.51% CPU
200 samples done
Optimizing NNI: done in 0.415898 secs using 99.53% CPU
Optimizing NNI: done in 0.878721 secs using 99.6% CPU
Optimizing NNI: done in 0.514347 secs using 99.66% CPU
Optimizing NNI: done in 1.25195 secs using 99.49% CPU
Optimizing NNI: done in 0.416313 secs using 99.22% CPU
Optimizing NNI: done in 0.570526 secs using 92.59% CPU
Optimizing NNI: done in 0.60221 secs using 93.27% CPU
Optimizing NNI: done in 0.475467 secs using 99.32% CPU
Optimizing NNI: done in 0.607406 secs using 99.36% CPU
Optimizing NNI: done in 0.603337 secs using 98.5% CPU
Optimizing NNI: done in 0.667665 secs using 99.59% CPU
Optimizing NNI: done in 1.01778 secs using 99.01% CPU
Optimizing NNI: done in 1.06868 secs using 99.08% CPU
Optimizing NNI: done in 0.589394 secs using 99.52% CPU
Optimizing NNI: done in 0.601241 secs using 95.66% CPU
Optimizing NNI: done in 0.465922 secs using 99.25% CPU
Optimizing NNI: done in 0.524809 secs using 99.45% CPU
Optimizing NNI: done in 0.586274 secs using 99.67% CPU
Optimizing NNI: done in 0.422525 secs using 99.53% CPU
Optimizing NNI: done in 0.560717 secs using 99.42% CPU
Optimizing NNI: done in 0.748752 secs using 99.71% CPU
Optimizing NNI: done in 0.564158 secs using 99.46% CPU
Optimizing NNI: done in 0.611871 secs using 98.67% CPU
Optimizing NNI: done in 1.22116 secs using 97.7% CPU
Optimizing NNI: done in 0.727391 secs using 97.74% CPU
Optimizing NNI: done in 1.29433 secs using 99.09% CPU
Optimizing NNI: done in 0.650463 secs using 96.62% CPU
Optimizing NNI: done in 0.773403 secs using 86.89% CPU
Optimizing NNI: done in 0.858653 secs using 96.99% CPU
Optimizing NNI: done in 0.698723 secs using 98.79% CPU
Optimizing NNI: done in 0.56002 secs using 99.6% CPU
Optimizing NNI: done in 0.6448 secs using 99.52% CPU
Optimizing NNI: done in 0.5333 secs using 98.75% CPU
Optimizing NNI: done in 1.0848 secs using 96.58% CPU
Optimizing NNI: done in 1.10465 secs using 99.51% CPU
Optimizing NNI: done in 0.490727 secs using 99.67% CPU
Optimizing NNI: done in 0.638009 secs using 99.63% CPU
Optimizing NNI: done in 0.741477 secs using 99.62% CPU
Optimizing NNI: done in 0.554047 secs using 95.4% CPU
Optimizing NNI: done in 0.673983 secs using 98.07% CPU
Optimizing NNI: done in 0.460381 secs using 99.46% CPU
Optimizing NNI: done in 0.397292 secs using 99.41% CPU
Optimizing NNI: done in 0.68815 secs using 98.86% CPU
Optimizing NNI: done in 0.455667 secs using 99.38% CPU
Optimizing NNI: done in 0.814047 secs using 99.57% CPU
Optimizing NNI: done in 0.522438 secs using 99.72% CPU
Optimizing NNI: done in 0.411143 secs using 99.44% CPU
Optimizing NNI: done in 0.497025 secs using 99.53% CPU
Optimizing NNI: done in 0.780765 secs using 99.6% CPU
Optimizing NNI: done in 0.695548 secs using 99.51% CPU
Optimizing NNI: done in 0.49663 secs using 99.42% CPU
Optimizing NNI: done in 0.675392 secs using 99.63% CPU
Optimizing NNI: done in 0.950576 secs using 99.55% CPU
Optimizing NNI: done in 0.490703 secs using 99.31% CPU
Optimizing NNI: done in 0.591837 secs using 99.51% CPU
Optimizing NNI: done in 0.704972 secs using 92.77% CPU
Optimizing NNI: done in 0.538323 secs using 99.24% CPU
Optimizing NNI: done in 0.496452 secs using 99.67% CPU
Optimizing NNI: done in 0.885622 secs using 99.7% CPU
Optimizing NNI: done in 0.448444 secs using 93.39% CPU
Optimizing NNI: done in 0.614846 secs using 91.01% CPU
Optimizing NNI: done in 0.493308 secs using 96.35% CPU
Optimizing NNI: done in 0.742029 secs using 95.69% CPU
Optimizing NNI: done in 0.411931 secs using 99.42% CPU
Optimizing NNI: done in 1.04352 secs using 99.63% CPU
Optimizing NNI: done in 0.484661 secs using 99.65% CPU
Optimizing NNI: done in 0.788532 secs using 99.58% CPU
Optimizing NNI: done in 0.853281 secs using 99.6% CPU
Optimizing NNI: done in 0.625851 secs using 99.53% CPU
Optimizing NNI: done in 0.52403 secs using 99.37% CPU
Optimizing NNI: done in 0.893789 secs using 99.7% CPU
Optimizing NNI: done in 1.24179 secs using 99.59% CPU
Optimizing NNI: done in 0.981123 secs using 95.72% CPU
Optimizing NNI: done in 0.687777 secs using 99.68% CPU
Optimizing NNI: done in 0.679503 secs using 99.5% CPU
Optimizing NNI: done in 0.844876 secs using 99.67% CPU
Optimizing NNI: done in 0.433066 secs using 99.61% CPU
Optimizing NNI: done in 0.775709 secs using 97.24% CPU
Optimizing NNI: done in 0.452842 secs using 99.74% CPU
Optimizing NNI: done in 0.391669 secs using 99.7% CPU
Optimizing NNI: done in 0.852865 secs using 99.66% CPU
Optimizing NNI: done in 0.482591 secs using 99.43% CPU
Optimizing NNI: done in 1.01912 secs using 93.75% CPU
Optimizing NNI: done in 0.882319 secs using 97.72% CPU
Optimizing NNI: done in 0.484772 secs using 96.63% CPU
Optimizing NNI: done in 1.1875 secs using 95.93% CPU
Optimizing NNI: done in 0.706105 secs using 96.87% CPU
Optimizing NNI: done in 0.604795 secs using 96.71% CPU
Optimizing NNI: done in 0.860175 secs using 97.47% CPU
Optimizing NNI: done in 1.16584 secs using 97.87% CPU
Optimizing NNI: done in 1.22186 secs using 97.49% CPU
Optimizing NNI: done in 0.858738 secs using 97.45% CPU
Optimizing NNI: done in 0.584425 secs using 97.31% CPU
Optimizing NNI: done in 0.973942 secs using 95.89% CPU
Optimizing NNI: done in 0.906993 secs using 97.83% CPU
Optimizing NNI: done in 0.474715 secs using 96.8% CPU
Optimizing NNI: done in 0.802388 secs using 98.5% CPU
Optimizing NNI: done in 0.43728 secs using 98.15% CPU
Optimizing NNI: done in 0.900182 secs using 98.4% CPU
Optimizing NNI: done in 1.00498 secs using 94.51% CPU
300 samples done
Optimizing NNI: done in 0.765943 secs using 85.76% CPU
Optimizing NNI: done in 0.771908 secs using 96.36% CPU
Optimizing NNI: done in 0.814531 secs using 97.86% CPU
Optimizing NNI: done in 0.696389 secs using 99.46% CPU
Optimizing NNI: done in 0.570879 secs using 99.57% CPU
Optimizing NNI: done in 0.738443 secs using 99.51% CPU
Optimizing NNI: done in 0.380278 secs using 99.72% CPU
Optimizing NNI: done in 0.944031 secs using 98.6% CPU
Optimizing NNI: done in 1.09747 secs using 94.26% CPU
Optimizing NNI: done in 0.732677 secs using 89.33% CPU
Optimizing NNI: done in 1.55246 secs using 91.58% CPU
Optimizing NNI: done in 1.01039 secs using 90.71% CPU
Optimizing NNI: done in 0.716608 secs using 97.52% CPU
Optimizing NNI: done in 0.453729 secs using 99.4% CPU
Optimizing NNI: done in 0.465667 secs using 98.85% CPU
Optimizing NNI: done in 0.565302 secs using 99.2% CPU
Optimizing NNI: done in 0.9168 secs using 99.13% CPU
Optimizing NNI: done in 0.662312 secs using 93.28% CPU
Optimizing NNI: done in 1.0287 secs using 96.9% CPU
Optimizing NNI: done in 0.95592 secs using 95.87% CPU
Optimizing NNI: done in 0.824186 secs using 96.59% CPU
Optimizing NNI: done in 0.751898 secs using 97.77% CPU
Optimizing NNI: done in 1.04809 secs using 96.2% CPU
Optimizing NNI: done in 0.678807 secs using 95.23% CPU
Optimizing NNI: done in 0.608457 secs using 91.8% CPU
Optimizing NNI: done in 0.675176 secs using 96.16% CPU
Optimizing NNI: done in 0.494975 secs using 98.06% CPU
Optimizing NNI: done in 0.680732 secs using 97.74% CPU
Optimizing NNI: done in 1.3164 secs using 89.22% CPU
Optimizing NNI: done in 0.44537 secs using 99.44% CPU
Optimizing NNI: done in 0.507741 secs using 98.63% CPU
Optimizing NNI: done in 0.52473 secs using 99.37% CPU
Optimizing NNI: done in 0.480202 secs using 90.01% CPU
Optimizing NNI: done in 0.838012 secs using 96.36% CPU
Optimizing NNI: done in 0.519088 secs using 96.88% CPU
Optimizing NNI: done in 0.268229 secs using 99.43% CPU
Optimizing NNI: done in 0.44542 secs using 99.5% CPU
Optimizing NNI: done in 0.482169 secs using 99.52% CPU
Optimizing NNI: done in 0.580888 secs using 99.47% CPU
Optimizing NNI: done in 1.26153 secs using 94.9% CPU
Optimizing NNI: done in 0.845097 secs using 99.48% CPU
Optimizing NNI: done in 0.572899 secs using 99.55% CPU
Optimizing NNI: done in 0.647889 secs using 99.66% CPU
Optimizing NNI: done in 0.452091 secs using 99.5% CPU
Optimizing NNI: done in 0.972774 secs using 99.42% CPU
Optimizing NNI: done in 0.689486 secs using 99.65% CPU
Optimizing NNI: done in 0.776503 secs using 99.46% CPU
Optimizing NNI: done in 1.04911 secs using 99.59% CPU
Optimizing NNI: done in 0.868795 secs using 99.64% CPU
Optimizing NNI: done in 1.05748 secs using 92.59% CPU
Optimizing NNI: done in 1.11955 secs using 85.06% CPU
Optimizing NNI: done in 0.470841 secs using 99.72% CPU
Optimizing NNI: done in 0.481429 secs using 99.59% CPU
Optimizing NNI: done in 0.827801 secs using 99.23% CPU
Optimizing NNI: done in 0.638765 secs using 99.6% CPU
Optimizing NNI: done in 0.711751 secs using 99.7% CPU
Optimizing NNI: done in 0.589259 secs using 99.59% CPU
Optimizing NNI: done in 0.404333 secs using 99.34% CPU
Optimizing NNI: done in 0.455168 secs using 99.45% CPU
Optimizing NNI: done in 0.470562 secs using 99.4% CPU
Optimizing NNI: done in 0.774707 secs using 99.49% CPU
Optimizing NNI: done in 0.907808 secs using 99.29% CPU
Optimizing NNI: done in 0.59668 secs using 96.92% CPU
Optimizing NNI: done in 1.08973 secs using 98.58% CPU
Optimizing NNI: done in 0.68313 secs using 95.98% CPU
Optimizing NNI: done in 0.921392 secs using 97.47% CPU
Optimizing NNI: done in 0.771343 secs using 97.38% CPU
Optimizing NNI: done in 1.18792 secs using 97.49% CPU
Optimizing NNI: done in 0.558246 secs using 92.8% CPU
Optimizing NNI: done in 0.751844 secs using 99.43% CPU
Optimizing NNI: done in 0.349067 secs using 99.45% CPU
Optimizing NNI: done in 0.525808 secs using 99.57% CPU
Optimizing NNI: done in 0.722156 secs using 97.74% CPU
Optimizing NNI: done in 0.5568 secs using 99.29% CPU
Optimizing NNI: done in 0.721598 secs using 99.52% CPU
Optimizing NNI: done in 0.575531 secs using 98.77% CPU
Optimizing NNI: done in 1.04533 secs using 97.47% CPU
Optimizing NNI: done in 0.481021 secs using 98.83% CPU
Optimizing NNI: done in 0.679046 secs using 96.28% CPU
Optimizing NNI: done in 0.653645 secs using 99.56% CPU
Optimizing NNI: done in 0.845203 secs using 99.29% CPU
Optimizing NNI: done in 0.744319 secs using 98.8% CPU
Optimizing NNI: done in 0.443092 secs using 99.25% CPU
Optimizing NNI: done in 0.827653 secs using 98.36% CPU
Optimizing NNI: done in 0.665064 secs using 98.2% CPU
Optimizing NNI: done in 1.32562 secs using 95.69% CPU
Optimizing NNI: done in 0.674466 secs using 81.33% CPU
Optimizing NNI: done in 0.757431 secs using 96.05% CPU
Optimizing NNI: done in 0.994212 secs using 97.93% CPU
Optimizing NNI: done in 0.559602 secs using 98.06% CPU
Optimizing NNI: done in 0.480131 secs using 98.16% CPU
Optimizing NNI: done in 0.980567 secs using 95.92% CPU
Optimizing NNI: done in 1.04251 secs using 95.33% CPU
Optimizing NNI: done in 0.768872 secs using 96.3% CPU
Optimizing NNI: done in 0.474589 secs using 96.38% CPU
Optimizing NNI: done in 0.880522 secs using 96.45% CPU
Optimizing NNI: done in 0.867259 secs using 96.67% CPU
Optimizing NNI: done in 0.8158 secs using 97.14% CPU
Optimizing NNI: done in 0.526234 secs using 92.66% CPU
Optimizing NNI: done in 0.703399 secs using 98.02% CPU
400 samples done
Optimizing NNI: done in 1.34481 secs using 84.64% CPU
Optimizing NNI: done in 0.738724 secs using 86.63% CPU
Optimizing NNI: done in 0.950574 secs using 99.29% CPU
Optimizing NNI: done in 0.760237 secs using 99.67% CPU
Optimizing NNI: done in 0.850216 secs using 99.44% CPU
Optimizing NNI: done in 0.453264 secs using 99.53% CPU
Optimizing NNI: done in 0.785801 secs using 99.47% CPU
Optimizing NNI: done in 0.451618 secs using 99.54% CPU
Optimizing NNI: done in 0.739967 secs using 99.62% CPU
Optimizing NNI: done in 1.04051 secs using 99.58% CPU
Optimizing NNI: done in 1.19778 secs using 99.66% CPU
Optimizing NNI: done in 0.663145 secs using 98.44% CPU
Optimizing NNI: done in 0.669457 secs using 98.01% CPU
Optimizing NNI: done in 0.52329 secs using 99.26% CPU
Optimizing NNI: done in 0.808387 secs using 95.53% CPU
Optimizing NNI: done in 1.04175 secs using 97.81% CPU
Optimizing NNI: done in 0.491116 secs using 99.49% CPU
Optimizing NNI: done in 0.69383 secs using 99.68% CPU
Optimizing NNI: done in 0.388311 secs using 99.5% CPU
Optimizing NNI: done in 0.7021 secs using 99.67% CPU
Optimizing NNI: done in 0.58003 secs using 99.58% CPU
Optimizing NNI: done in 0.574921 secs using 99.51% CPU
Optimizing NNI: done in 0.726948 secs using 99.5% CPU
Optimizing NNI: done in 0.542275 secs using 99.39% CPU
Optimizing NNI: done in 0.843636 secs using 99.56% CPU
Optimizing NNI: done in 0.748634 secs using 99.58% CPU
Optimizing NNI: done in 0.464284 secs using 99.54% CPU
Optimizing NNI: done in 0.266991 secs using 99.61% CPU
Optimizing NNI: done in 0.577802 secs using 99.43% CPU
Optimizing NNI: done in 0.544344 secs using 99.52% CPU
Optimizing NNI: done in 0.921513 secs using 96.65% CPU
Optimizing NNI: done in 1.28653 secs using 97.4% CPU
Optimizing NNI: done in 0.646339 secs using 96.36% CPU
Optimizing NNI: done in 1.88731 secs using 81.94% CPU
Optimizing NNI: done in 0.493101 secs using 92.5% CPU
Optimizing NNI: done in 1.8662 secs using 88.33% CPU
Optimizing NNI: done in 0.399268 secs using 99.47% CPU
Optimizing NNI: done in 0.425294 secs using 98.13% CPU
Optimizing NNI: done in 0.417673 secs using 98.38% CPU
Optimizing NNI: done in 0.609217 secs using 99.14% CPU
Optimizing NNI: done in 0.59482 secs using 98.2% CPU
Optimizing NNI: done in 0.596415 secs using 99.42% CPU
Optimizing NNI: done in 0.750078 secs using 96.03% CPU
Optimizing NNI: done in 0.601535 secs using 97.97% CPU
Optimizing NNI: done in 0.953831 secs using 96.16% CPU
Optimizing NNI: done in 0.962595 secs using 98.6% CPU
Optimizing NNI: done in 0.794713 secs using 96.84% CPU
Optimizing NNI: done in 0.587301 secs using 97.58% CPU
Optimizing NNI: done in 0.595616 secs using 98.83% CPU
Optimizing NNI: done in 0.700466 secs using 97.62% CPU
Optimizing NNI: done in 0.666856 secs using 98.43% CPU
Optimizing NNI: done in 0.427043 secs using 98.18% CPU
Optimizing NNI: done in 0.697075 secs using 96.33% CPU
Optimizing NNI: done in 0.931182 secs using 95.22% CPU
Optimizing NNI: done in 0.632616 secs using 83.49% CPU
Optimizing NNI: done in 0.943044 secs using 97.37% CPU
Optimizing NNI: done in 0.533029 secs using 92.37% CPU
Optimizing NNI: done in 0.499079 secs using 96.45% CPU
Optimizing NNI: done in 0.592118 secs using 96.95% CPU
Optimizing NNI: done in 1.22414 secs using 97.81% CPU
Optimizing NNI: done in 0.730113 secs using 99.42% CPU
Optimizing NNI: done in 0.474895 secs using 99.38% CPU
Optimizing NNI: done in 0.587351 secs using 99.4% CPU
Optimizing NNI: done in 0.740526 secs using 99.17% CPU
Optimizing NNI: done in 0.955934 secs using 96.8% CPU
Optimizing NNI: done in 0.62896 secs using 96.9% CPU
Optimizing NNI: done in 0.716881 secs using 97.29% CPU
Optimizing NNI: done in 0.49709 secs using 99.47% CPU
Optimizing NNI: done in 0.668164 secs using 99.39% CPU
Optimizing NNI: done in 0.713745 secs using 99.01% CPU
Optimizing NNI: done in 0.54851 secs using 98.9% CPU
Optimizing NNI: done in 0.455101 secs using 99.45% CPU
Optimizing NNI: done in 0.635448 secs using 99.58% CPU
Optimizing NNI: done in 0.533122 secs using 83.19% CPU
Optimizing NNI: done in 0.599456 secs using 83.7% CPU
Optimizing NNI: done in 1.375 secs using 94.68% CPU
Optimizing NNI: done in 0.821982 secs using 98.84% CPU
Optimizing NNI: done in 0.446421 secs using 96.07% CPU
Optimizing NNI: done in 0.620062 secs using 85.23% CPU
Optimizing NNI: done in 0.508006 secs using 97.67% CPU
Optimizing NNI: done in 1.02179 secs using 99.27% CPU
Optimizing NNI: done in 0.74588 secs using 99.59% CPU
Optimizing NNI: done in 0.976879 secs using 99.64% CPU
Optimizing NNI: done in 0.446584 secs using 99.38% CPU
Optimizing NNI: done in 0.519248 secs using 99.52% CPU
Optimizing NNI: done in 0.419388 secs using 99.59% CPU
Optimizing NNI: done in 0.693605 secs using 99.56% CPU
Optimizing NNI: done in 0.51688 secs using 99.58% CPU
Optimizing NNI: done in 0.759461 secs using 99.63% CPU
Optimizing NNI: done in 0.522855 secs using 99.6% CPU
Optimizing NNI: done in 0.725019 secs using 99.48% CPU
Optimizing NNI: done in 0.5745 secs using 99.53% CPU
Optimizing NNI: done in 0.454025 secs using 99.61% CPU
Optimizing NNI: done in 0.672039 secs using 99.54% CPU
Optimizing NNI: done in 0.875833 secs using 99.59% CPU
Optimizing NNI: done in 0.447484 secs using 99.65% CPU
Optimizing NNI: done in 0.645807 secs using 99.62% CPU
Optimizing NNI: done in 0.495218 secs using 99.72% CPU
Optimizing NNI: done in 0.882491 secs using 99.69% CPU
Optimizing NNI: done in 0.667699 secs using 99.65% CPU
500 samples done
Optimizing NNI: done in 0.872353 secs using 99.6% CPU
Optimizing NNI: done in 0.494763 secs using 96.58% CPU
Optimizing NNI: done in 0.647171 secs using 99.57% CPU
Optimizing NNI: done in 0.615706 secs using 99.6% CPU
Optimizing NNI: done in 0.643707 secs using 99.64% CPU
Optimizing NNI: done in 1.09056 secs using 97.86% CPU
Optimizing NNI: done in 0.991066 secs using 96.18% CPU
Optimizing NNI: done in 0.564872 secs using 98.23% CPU
Optimizing NNI: done in 0.760017 secs using 98.97% CPU
Optimizing NNI: done in 0.642471 secs using 99.48% CPU
Optimizing NNI: done in 0.556288 secs using 99.61% CPU
Optimizing NNI: done in 0.612065 secs using 99.22% CPU
Optimizing NNI: done in 0.641 secs using 99.24% CPU
Optimizing NNI: done in 0.604434 secs using 99.53% CPU
Optimizing NNI: done in 0.663516 secs using 98.61% CPU
Optimizing NNI: done in 1.1225 secs using 98.08% CPU
Optimizing NNI: done in 1.46754 secs using 96.57% CPU
Optimizing NNI: done in 0.679557 secs using 97.35% CPU
Optimizing NNI: done in 0.713728 secs using 98.98% CPU
Optimizing NNI: done in 0.619497 secs using 98.89% CPU
Optimizing NNI: done in 0.859935 secs using 99.42% CPU
Optimizing NNI: done in 0.582278 secs using 99.53% CPU
Optimizing NNI: done in 0.517855 secs using 99.38% CPU
Optimizing NNI: done in 0.490008 secs using 98.79% CPU
Optimizing NNI: done in 0.919009 secs using 99.4% CPU
Optimizing NNI: done in 0.586805 secs using 98.91% CPU
Optimizing NNI: done in 1.03637 secs using 96.42% CPU
Optimizing NNI: done in 0.642873 secs using 92.29% CPU
Optimizing NNI: done in 0.969163 secs using 98.34% CPU
Optimizing NNI: done in 0.769845 secs using 96.91% CPU
Optimizing NNI: done in 0.729462 secs using 96.37% CPU
Optimizing NNI: done in 0.810245 secs using 99.51% CPU
Optimizing NNI: done in 0.843291 secs using 99.6% CPU
Optimizing NNI: done in 0.749651 secs using 99.66% CPU
Optimizing NNI: done in 0.73006 secs using 99.44% CPU
Optimizing NNI: done in 0.447208 secs using 99.63% CPU
Optimizing NNI: done in 0.96753 secs using 99.59% CPU
Optimizing NNI: done in 0.600158 secs using 99.67% CPU
Optimizing NNI: done in 0.665639 secs using 99.65% CPU
Optimizing NNI: done in 0.504605 secs using 99.63% CPU
Optimizing NNI: done in 0.630126 secs using 99.46% CPU
Optimizing NNI: done in 0.726855 secs using 99.66% CPU
Optimizing NNI: done in 0.757999 secs using 97.21% CPU
Optimizing NNI: done in 0.491592 secs using 99.52% CPU
Optimizing NNI: done in 0.551994 secs using 99.65% CPU
Optimizing NNI: done in 0.739136 secs using 90.69% CPU
Optimizing NNI: done in 0.840269 secs using 95.7% CPU
Optimizing NNI: done in 0.533063 secs using 96.98% CPU
Optimizing NNI: done in 0.788185 secs using 93.03% CPU
Optimizing NNI: done in 0.602751 secs using 76.13% CPU
Optimizing NNI: done in 0.471685 secs using 97.38% CPU
Optimizing NNI: done in 0.474549 secs using 98.69% CPU
Optimizing NNI: done in 0.741673 secs using 98.8% CPU
Optimizing NNI: done in 0.816541 secs using 94.73% CPU
Optimizing NNI: done in 0.822543 secs using 87.83% CPU
Optimizing NNI: done in 0.76776 secs using 98.94% CPU
Optimizing NNI: done in 1.05829 secs using 99.47% CPU
Optimizing NNI: done in 1.06371 secs using 99.58% CPU
Optimizing NNI: done in 0.608436 secs using 99.29% CPU
Optimizing NNI: done in 0.911594 secs using 99.53% CPU
Optimizing NNI: done in 0.527892 secs using 98.68% CPU
Optimizing NNI: done in 0.462041 secs using 99.67% CPU
Optimizing NNI: done in 0.663754 secs using 99.53% CPU
Optimizing NNI: done in 0.667811 secs using 99.58% CPU
Optimizing NNI: done in 0.613759 secs using 99.49% CPU
Optimizing NNI: done in 0.370605 secs using 99.64% CPU
Optimizing NNI: done in 0.754992 secs using 99.66% CPU
Optimizing NNI: done in 0.396891 secs using 99.61% CPU
Optimizing NNI: done in 0.733647 secs using 98.94% CPU
Optimizing NNI: done in 0.750589 secs using 99.66% CPU
Optimizing NNI: done in 0.606245 secs using 99.66% CPU
Optimizing NNI: done in 0.459148 secs using 94.71% CPU
Optimizing NNI: done in 0.895726 secs using 99.53% CPU
Optimizing NNI: done in 0.515639 secs using 99.26% CPU
Optimizing NNI: done in 0.557377 secs using 99.57% CPU
Optimizing NNI: done in 0.359433 secs using 99.2% CPU
Optimizing NNI: done in 0.873254 secs using 99.5% CPU
Optimizing NNI: done in 0.619381 secs using 99.58% CPU
Optimizing NNI: done in 0.561572 secs using 99.44% CPU
Optimizing NNI: done in 0.653281 secs using 99.62% CPU
Optimizing NNI: done in 0.599587 secs using 99.39% CPU
Optimizing NNI: done in 0.383095 secs using 99.39% CPU
Optimizing NNI: done in 0.841787 secs using 99.36% CPU
Optimizing NNI: done in 0.640186 secs using 99.46% CPU
Optimizing NNI: done in 0.827847 secs using 99.36% CPU
Optimizing NNI: done in 0.510111 secs using 99.43% CPU
Optimizing NNI: done in 0.674399 secs using 99.6% CPU
Optimizing NNI: done in 1.00323 secs using 97.09% CPU
Optimizing NNI: done in 0.427375 secs using 99.47% CPU
Optimizing NNI: done in 0.583905 secs using 99.64% CPU
Optimizing NNI: done in 0.616889 secs using 99.59% CPU
Optimizing NNI: done in 0.837805 secs using 93.57% CPU
Optimizing NNI: done in 0.650802 secs using 99.44% CPU
Optimizing NNI: done in 0.529228 secs using 99.5% CPU
Optimizing NNI: done in 0.818057 secs using 99.66% CPU
Optimizing NNI: done in 0.603807 secs using 99.65% CPU
Optimizing NNI: done in 0.970693 secs using 99.47% CPU
Optimizing NNI: done in 0.823108 secs using 98.76% CPU
Optimizing NNI: done in 0.565679 secs using 99.52% CPU
Optimizing NNI: done in 0.553324 secs using 99.44% CPU
600 samples done
Optimizing NNI: done in 0.436477 secs using 98.81% CPU
Optimizing NNI: done in 0.701593 secs using 99.53% CPU
Optimizing NNI: done in 0.438959 secs using 99.64% CPU
Optimizing NNI: done in 0.562074 secs using 99.57% CPU
Optimizing NNI: done in 0.786528 secs using 99.43% CPU
Optimizing NNI: done in 0.704992 secs using 99.66% CPU
Optimizing NNI: done in 0.576665 secs using 99.56% CPU
Optimizing NNI: done in 0.611375 secs using 98.41% CPU
Optimizing NNI: done in 0.522577 secs using 99.65% CPU
Optimizing NNI: done in 1.03904 secs using 99.67% CPU
Optimizing NNI: done in 0.554414 secs using 99.64% CPU
Optimizing NNI: done in 0.522129 secs using 99.1% CPU
Optimizing NNI: done in 0.674573 secs using 99.22% CPU
Optimizing NNI: done in 0.540249 secs using 97.33% CPU
Optimizing NNI: done in 0.365174 secs using 99.61% CPU
Optimizing NNI: done in 0.862482 secs using 99.68% CPU
Optimizing NNI: done in 0.432086 secs using 99.52% CPU
Optimizing NNI: done in 0.712311 secs using 99.69% CPU
Optimizing NNI: done in 0.703944 secs using 99.47% CPU
Optimizing NNI: done in 0.510048 secs using 99.68% CPU
Optimizing NNI: done in 0.383624 secs using 99.69% CPU
Optimizing NNI: done in 0.849342 secs using 99.64% CPU
Optimizing NNI: done in 0.956573 secs using 99.68% CPU
Optimizing NNI: done in 0.417958 secs using 99.59% CPU
Optimizing NNI: done in 0.39211 secs using 99.78% CPU
Optimizing NNI: done in 0.796848 secs using 99.53% CPU
Optimizing NNI: done in 0.431435 secs using 99.42% CPU
Optimizing NNI: done in 0.711864 secs using 98.89% CPU
Optimizing NNI: done in 0.481788 secs using 99.55% CPU
Optimizing NNI: done in 0.880517 secs using 99.66% CPU
Optimizing NNI: done in 0.477764 secs using 92.01% CPU
Optimizing NNI: done in 1.00785 secs using 99.49% CPU
Optimizing NNI: done in 1.28542 secs using 99.64% CPU
Optimizing NNI: done in 0.692325 secs using 99.7% CPU
Optimizing NNI: done in 0.923786 secs using 99.69% CPU
Optimizing NNI: done in 0.480034 secs using 99.57% CPU
Optimizing NNI: done in 0.53681 secs using 99.69% CPU
Optimizing NNI: done in 0.907141 secs using 99.53% CPU
Optimizing NNI: done in 0.476172 secs using 99.65% CPU
Optimizing NNI: done in 0.537049 secs using 99.69% CPU
Optimizing NNI: done in 0.491106 secs using 99.76% CPU
Optimizing NNI: done in 0.462174 secs using 99.72% CPU
Optimizing NNI: done in 0.619104 secs using 99.65% CPU
Optimizing NNI: done in 0.458538 secs using 99.68% CPU
Optimizing NNI: done in 0.602004 secs using 99.42% CPU
Optimizing NNI: done in 0.749265 secs using 99.65% CPU
Optimizing NNI: done in 0.594541 secs using 99.01% CPU
Optimizing NNI: done in 0.734991 secs using 99.53% CPU
Optimizing NNI: done in 0.554612 secs using 99.42% CPU
Optimizing NNI: done in 0.831962 secs using 99.6% CPU
Optimizing NNI: done in 0.635648 secs using 99.39% CPU
Optimizing NNI: done in 0.505492 secs using 99.62% CPU
Optimizing NNI: done in 0.510616 secs using 99.65% CPU
Optimizing NNI: done in 0.769571 secs using 94.55% CPU
Optimizing NNI: done in 0.926006 secs using 99.71% CPU
Optimizing NNI: done in 1.07647 secs using 99.66% CPU
Optimizing NNI: done in 0.488431 secs using 99.46% CPU
Optimizing NNI: done in 0.514438 secs using 99.54% CPU
Optimizing NNI: done in 0.72887 secs using 99.55% CPU
Optimizing NNI: done in 0.411507 secs using 99.69% CPU
Optimizing NNI: done in 0.473512 secs using 99.34% CPU
Optimizing NNI: done in 0.263364 secs using 99.72% CPU
Optimizing NNI: done in 1.08535 secs using 99.68% CPU
Optimizing NNI: done in 0.734343 secs using 99.64% CPU
Optimizing NNI: done in 0.778018 secs using 99.64% CPU
Optimizing NNI: done in 0.572093 secs using 99.7% CPU
Optimizing NNI: done in 0.91917 secs using 99.71% CPU
Optimizing NNI: done in 0.919262 secs using 99.63% CPU
Optimizing NNI: done in 0.529283 secs using 99.63% CPU
Optimizing NNI: done in 0.885852 secs using 99.55% CPU
Optimizing NNI: done in 0.719924 secs using 99.66% CPU
Optimizing NNI: done in 0.441205 secs using 99.53% CPU
Optimizing NNI: done in 0.665878 secs using 99.66% CPU
Optimizing NNI: done in 0.453843 secs using 99.65% CPU
Optimizing NNI: done in 0.895153 secs using 99.52% CPU
Optimizing NNI: done in 0.517196 secs using 99.24% CPU
Optimizing NNI: done in 0.568827 secs using 98.99% CPU
Optimizing NNI: done in 0.411382 secs using 99.66% CPU
Optimizing NNI: done in 0.720384 secs using 99.29% CPU
Optimizing NNI: done in 0.719075 secs using 96.82% CPU
Optimizing NNI: done in 0.359973 secs using 99.79% CPU
Optimizing NNI: done in 1.02055 secs using 99.65% CPU
Optimizing NNI: done in 1.03761 secs using 99.58% CPU
Optimizing NNI: done in 0.56366 secs using 99.63% CPU
Optimizing NNI: done in 0.78082 secs using 99.67% CPU
Optimizing NNI: done in 0.519354 secs using 99.66% CPU
Optimizing NNI: done in 1.09626 secs using 99.7% CPU
Optimizing NNI: done in 0.770139 secs using 99.68% CPU
Optimizing NNI: done in 0.374541 secs using 99.41% CPU
Optimizing NNI: done in 0.534115 secs using 99.59% CPU
Optimizing NNI: done in 0.478503 secs using 99.6% CPU
Optimizing NNI: done in 0.658117 secs using 99.72% CPU
Optimizing NNI: done in 0.579874 secs using 99.7% CPU
Optimizing NNI: done in 0.544223 secs using 99.69% CPU
Optimizing NNI: done in 0.371106 secs using 99.7% CPU
Optimizing NNI: done in 0.424613 secs using 99.8% CPU
Optimizing NNI: done in 0.830744 secs using 99.6% CPU
Optimizing NNI: done in 0.584462 secs using 99.67% CPU
Optimizing NNI: done in 0.967611 secs using 99.69% CPU
Optimizing NNI: done in 0.46814 secs using 99.67% CPU
700 samples done
Optimizing NNI: done in 0.550613 secs using 99.75% CPU
Optimizing NNI: done in 0.429781 secs using 99.69% CPU
Optimizing NNI: done in 0.62004 secs using 99.71% CPU
Optimizing NNI: done in 0.777251 secs using 99.68% CPU
Optimizing NNI: done in 0.782947 secs using 99.63% CPU
Optimizing NNI: done in 0.822898 secs using 99.65% CPU
Optimizing NNI: done in 0.977024 secs using 99.65% CPU
Optimizing NNI: done in 0.537639 secs using 99.77% CPU
Optimizing NNI: done in 0.587283 secs using 99.57% CPU
Optimizing NNI: done in 0.818713 secs using 99.62% CPU
Optimizing NNI: done in 0.775836 secs using 99.73% CPU
Optimizing NNI: done in 0.668587 secs using 99.4% CPU
Optimizing NNI: done in 0.366643 secs using 99.76% CPU
Optimizing NNI: done in 0.589657 secs using 99.65% CPU
Optimizing NNI: done in 0.533595 secs using 99.72% CPU
Optimizing NNI: done in 0.918717 secs using 99.6% CPU
Optimizing NNI: done in 0.565293 secs using 99.64% CPU
Optimizing NNI: done in 0.831403 secs using 99.69% CPU
Optimizing NNI: done in 0.642516 secs using 93.17% CPU
Optimizing NNI: done in 0.785424 secs using 99.67% CPU
Optimizing NNI: done in 0.436571 secs using 99.55% CPU
Optimizing NNI: done in 0.661904 secs using 99.59% CPU
Optimizing NNI: done in 0.581652 secs using 99.69% CPU
Optimizing NNI: done in 0.620161 secs using 99.63% CPU
Optimizing NNI: done in 0.63386 secs using 99.57% CPU
Optimizing NNI: done in 0.646483 secs using 99.68% CPU
Optimizing NNI: done in 0.623136 secs using 99.71% CPU
Optimizing NNI: done in 0.560247 secs using 99.73% CPU
Optimizing NNI: done in 0.654846 secs using 99.51% CPU
Optimizing NNI: done in 0.715775 secs using 99.7% CPU
Optimizing NNI: done in 0.623961 secs using 99.66% CPU
Optimizing NNI: done in 0.850555 secs using 97.82% CPU
Optimizing NNI: done in 0.423395 secs using 99.68% CPU
Optimizing NNI: done in 0.75221 secs using 99.66% CPU
Optimizing NNI: done in 0.572835 secs using 99.62% CPU
Optimizing NNI: done in 0.342425 secs using 99.77% CPU
Optimizing NNI: done in 0.504839 secs using 99.61% CPU
Optimizing NNI: done in 0.394082 secs using 99.67% CPU
Optimizing NNI: done in 0.573578 secs using 99.7% CPU
Optimizing NNI: done in 0.677457 secs using 99.54% CPU
Optimizing NNI: done in 0.778113 secs using 99.66% CPU
Optimizing NNI: done in 0.844065 secs using 99.75% CPU
Optimizing NNI: done in 0.412884 secs using 99.73% CPU
Optimizing NNI: done in 0.634167 secs using 99.66% CPU
Optimizing NNI: done in 0.76133 secs using 99.52% CPU
Optimizing NNI: done in 0.633801 secs using 99.62% CPU
Optimizing NNI: done in 0.443045 secs using 99.66% CPU
Optimizing NNI: done in 1.06511 secs using 99.7% CPU
Optimizing NNI: done in 0.970969 secs using 99.57% CPU
Optimizing NNI: done in 0.546919 secs using 99.62% CPU
Optimizing NNI: done in 0.81397 secs using 99.68% CPU
Optimizing NNI: done in 0.675386 secs using 99.52% CPU
Optimizing NNI: done in 0.459326 secs using 99.58% CPU
Optimizing NNI: done in 0.893617 secs using 99.48% CPU
Optimizing NNI: done in 0.647496 secs using 99% CPU
Optimizing NNI: done in 0.409178 secs using 99.69% CPU
Optimizing NNI: done in 0.648903 secs using 99.42% CPU
Optimizing NNI: done in 0.565211 secs using 99.08% CPU
Optimizing NNI: done in 1.06439 secs using 99.71% CPU
Optimizing NNI: done in 0.740643 secs using 99.67% CPU
Optimizing NNI: done in 0.368481 secs using 99.74% CPU
Optimizing NNI: done in 0.599387 secs using 99.71% CPU
Optimizing NNI: done in 0.343264 secs using 99.6% CPU
Optimizing NNI: done in 0.373364 secs using 99.72% CPU
Optimizing NNI: done in 0.810839 secs using 99.7% CPU
Optimizing NNI: done in 0.696734 secs using 99.62% CPU
Optimizing NNI: done in 0.456069 secs using 99.54% CPU
Optimizing NNI: done in 1.12365 secs using 99.62% CPU
Optimizing NNI: done in 1.01926 secs using 99.65% CPU
Optimizing NNI: done in 0.594405 secs using 99.8% CPU
Optimizing NNI: done in 0.916676 secs using 99.57% CPU
Optimizing NNI: done in 0.923928 secs using 99.68% CPU
Optimizing NNI: done in 0.573169 secs using 99.66% CPU
Optimizing NNI: done in 0.768211 secs using 99.53% CPU
Optimizing NNI: done in 0.53983 secs using 99.68% CPU
Optimizing NNI: done in 0.624641 secs using 99.7% CPU
Optimizing NNI: done in 0.751282 secs using 99.66% CPU
Optimizing NNI: done in 0.980674 secs using 97.68% CPU
Optimizing NNI: done in 1.03148 secs using 99.62% CPU
Optimizing NNI: done in 0.942353 secs using 99.64% CPU
Optimizing NNI: done in 0.413046 secs using 99.52% CPU
Optimizing NNI: done in 0.557221 secs using 99.68% CPU
Optimizing NNI: done in 0.59447 secs using 99.59% CPU
Optimizing NNI: done in 0.633315 secs using 99.65% CPU
Optimizing NNI: done in 0.409337 secs using 99.65% CPU
Optimizing NNI: done in 0.436323 secs using 99.6% CPU
Optimizing NNI: done in 0.582453 secs using 99.72% CPU
Optimizing NNI: done in 0.465422 secs using 99.57% CPU
Optimizing NNI: done in 1.07962 secs using 99.64% CPU
Optimizing NNI: done in 0.54738 secs using 99.62% CPU
Optimizing NNI: done in 0.331316 secs using 99.7% CPU
Optimizing NNI: done in 0.419524 secs using 99.61% CPU
Optimizing NNI: done in 0.609738 secs using 99.64% CPU
Optimizing NNI: done in 1.0787 secs using 99.56% CPU
Optimizing NNI: done in 0.569582 secs using 99.62% CPU
Optimizing NNI: done in 0.966494 secs using 99.7% CPU
Optimizing NNI: done in 0.820571 secs using 99.72% CPU
Optimizing NNI: done in 0.776116 secs using 99.68% CPU
Optimizing NNI: done in 0.897244 secs using 99.63% CPU
Optimizing NNI: done in 0.730589 secs using 99.6% CPU
800 samples done
Optimizing NNI: done in 0.584859 secs using 99.67% CPU
Optimizing NNI: done in 0.439781 secs using 99.67% CPU
Optimizing NNI: done in 0.514627 secs using 99.57% CPU
Optimizing NNI: done in 0.811264 secs using 99.77% CPU
Optimizing NNI: done in 0.34323 secs using 99.78% CPU
Optimizing NNI: done in 0.774437 secs using 99.53% CPU
Optimizing NNI: done in 0.962668 secs using 92.85% CPU
Optimizing NNI: done in 1.24115 secs using 94.51% CPU
Optimizing NNI: done in 0.594722 secs using 99.55% CPU
Optimizing NNI: done in 1.09524 secs using 99.09% CPU
Optimizing NNI: done in 0.489063 secs using 99.56% CPU
Optimizing NNI: done in 0.600671 secs using 96.5% CPU
Optimizing NNI: done in 0.515049 secs using 99.1% CPU
Optimizing NNI: done in 0.666496 secs using 99.32% CPU
Optimizing NNI: done in 0.663848 secs using 99.48% CPU
Optimizing NNI: done in 0.709309 secs using 99.34% CPU
Optimizing NNI: done in 0.516905 secs using 99.66% CPU
Optimizing NNI: done in 1.2894 secs using 99.71% CPU
Optimizing NNI: done in 0.898604 secs using 99.69% CPU
Optimizing NNI: done in 0.653221 secs using 99.2% CPU
Optimizing NNI: done in 0.635562 secs using 99.66% CPU
Optimizing NNI: done in 0.591381 secs using 99.57% CPU
Optimizing NNI: done in 0.823118 secs using 99.16% CPU
Optimizing NNI: done in 0.52827 secs using 99.73% CPU
Optimizing NNI: done in 0.799507 secs using 99.6% CPU
Optimizing NNI: done in 0.579006 secs using 99.57% CPU
Optimizing NNI: done in 0.733787 secs using 99.54% CPU
Optimizing NNI: done in 0.763561 secs using 99.57% CPU
Optimizing NNI: done in 0.53256 secs using 98.63% CPU
Optimizing NNI: done in 0.881237 secs using 99.46% CPU
Optimizing NNI: done in 0.401927 secs using 99.17% CPU
Optimizing NNI: done in 0.806901 secs using 99.01% CPU
Optimizing NNI: done in 0.714742 secs using 97.08% CPU
Optimizing NNI: done in 0.59382 secs using 99.59% CPU
Optimizing NNI: done in 0.904407 secs using 99.61% CPU
Optimizing NNI: done in 0.366717 secs using 99.63% CPU
Optimizing NNI: done in 0.825664 secs using 99.67% CPU
Optimizing NNI: done in 0.514076 secs using 99.53% CPU
Optimizing NNI: done in 1.26755 secs using 99.09% CPU
Optimizing NNI: done in 0.375671 secs using 99.68% CPU
Optimizing NNI: done in 0.601775 secs using 99.68% CPU
Optimizing NNI: done in 0.719843 secs using 99.56% CPU
Optimizing NNI: done in 0.516621 secs using 99.67% CPU
Optimizing NNI: done in 0.464147 secs using 99.53% CPU
Optimizing NNI: done in 0.632489 secs using 99.58% CPU
Optimizing NNI: done in 0.496592 secs using 99.62% CPU
Optimizing NNI: done in 0.560459 secs using 99.56% CPU
Optimizing NNI: done in 0.657038 secs using 99.66% CPU
Optimizing NNI: done in 0.577328 secs using 95.71% CPU
Optimizing NNI: done in 0.781865 secs using 99.7% CPU
Optimizing NNI: done in 0.623186 secs using 99.66% CPU
Optimizing NNI: done in 0.756125 secs using 99.56% CPU
Optimizing NNI: done in 0.384204 secs using 99.6% CPU
Optimizing NNI: done in 1.27692 secs using 99.72% CPU
Optimizing NNI: done in 0.748433 secs using 99.61% CPU
Optimizing NNI: done in 0.576402 secs using 99.49% CPU
Optimizing NNI: done in 0.462528 secs using 99.64% CPU
Optimizing NNI: done in 0.587616 secs using 99.5% CPU
Optimizing NNI: done in 1.03172 secs using 99.53% CPU
Optimizing NNI: done in 0.786432 secs using 99.72% CPU
Optimizing NNI: done in 0.643575 secs using 99.17% CPU
Optimizing NNI: done in 0.591262 secs using 99.61% CPU
Optimizing NNI: done in 0.670054 secs using 99.71% CPU
Optimizing NNI: done in 0.878727 secs using 99.65% CPU
Optimizing NNI: done in 0.814473 secs using 96.84% CPU
Optimizing NNI: done in 0.641012 secs using 99.74% CPU
Optimizing NNI: done in 0.611601 secs using 99.41% CPU
Optimizing NNI: done in 0.580837 secs using 99.68% CPU
Optimizing NNI: done in 1.06776 secs using 99.74% CPU
Optimizing NNI: done in 0.437549 secs using 99.63% CPU
Optimizing NNI: done in 0.752195 secs using 99.72% CPU
Optimizing NNI: done in 0.968425 secs using 99.74% CPU
Optimizing NNI: done in 0.67639 secs using 99.49% CPU
Optimizing NNI: done in 0.430338 secs using 99.73% CPU
Optimizing NNI: done in 0.627939 secs using 99.67% CPU
Optimizing NNI: done in 0.673408 secs using 99.65% CPU
Optimizing NNI: done in 0.589653 secs using 99.68% CPU
Optimizing NNI: done in 0.573379 secs using 99.7% CPU
Optimizing NNI: done in 1.17131 secs using 99.56% CPU
Optimizing NNI: done in 0.729799 secs using 99.68% CPU
Optimizing NNI: done in 0.634228 secs using 99.63% CPU
Optimizing NNI: done in 1.04595 secs using 99.01% CPU
Optimizing NNI: done in 0.668247 secs using 97.56% CPU
Optimizing NNI: done in 0.85591 secs using 99.32% CPU
Optimizing NNI: done in 0.404998 secs using 99.4% CPU
Optimizing NNI: done in 0.516324 secs using 99.64% CPU
Optimizing NNI: done in 0.350907 secs using 99.78% CPU
Optimizing NNI: done in 0.485256 secs using 99.26% CPU
Optimizing NNI: done in 0.64876 secs using 99.56% CPU
Optimizing NNI: done in 1.32594 secs using 99.66% CPU
Optimizing NNI: done in 0.622987 secs using 99.63% CPU
Optimizing NNI: done in 0.584977 secs using 99.69% CPU
Optimizing NNI: done in 0.49936 secs using 99.7% CPU
Optimizing NNI: done in 0.43872 secs using 99.78% CPU
Optimizing NNI: done in 0.517609 secs using 99.46% CPU
Optimizing NNI: done in 0.547189 secs using 99.72% CPU
Optimizing NNI: done in 0.741714 secs using 99.66% CPU
Optimizing NNI: done in 0.484429 secs using 99.63% CPU
Optimizing NNI: done in 0.616352 secs using 99.55% CPU
Optimizing NNI: done in 0.822498 secs using 99.71% CPU
900 samples done
Optimizing NNI: done in 0.579903 secs using 99.58% CPU
Optimizing NNI: done in 0.371333 secs using 99.7% CPU
Optimizing NNI: done in 0.768825 secs using 99.62% CPU
Optimizing NNI: done in 0.764535 secs using 99.59% CPU
Optimizing NNI: done in 0.633373 secs using 98.17% CPU
Optimizing NNI: done in 0.691907 secs using 93.89% CPU
Optimizing NNI: done in 0.460429 secs using 99.54% CPU
Optimizing NNI: done in 0.636321 secs using 99.01% CPU
Optimizing NNI: done in 0.563119 secs using 99.43% CPU
Optimizing NNI: done in 0.750385 secs using 99.71% CPU
Optimizing NNI: done in 0.526245 secs using 99.74% CPU
Optimizing NNI: done in 0.49403 secs using 99.64% CPU
Optimizing NNI: done in 0.688369 secs using 99.7% CPU
Optimizing NNI: done in 0.512192 secs using 99.71% CPU
Optimizing NNI: done in 0.73603 secs using 99.69% CPU
Optimizing NNI: done in 0.434403 secs using 99.59% CPU
Optimizing NNI: done in 0.55627 secs using 99.58% CPU
Optimizing NNI: done in 0.416879 secs using 99.65% CPU
Optimizing NNI: done in 0.410016 secs using 99.8% CPU
Optimizing NNI: done in 0.876301 secs using 99.42% CPU
Optimizing NNI: done in 0.587538 secs using 99.32% CPU
Optimizing NNI: done in 0.751301 secs using 99.49% CPU
Optimizing NNI: done in 0.554616 secs using 99.69% CPU
Optimizing NNI: done in 0.385179 secs using 99.65% CPU
Optimizing NNI: done in 1.19163 secs using 97.73% CPU
Optimizing NNI: done in 0.794479 secs using 99.47% CPU
Optimizing NNI: done in 0.644005 secs using 99.63% CPU
Optimizing NNI: done in 1.07709 secs using 99.66% CPU
Optimizing NNI: done in 0.429951 secs using 99.7% CPU
Optimizing NNI: done in 1.60121 secs using 99.51% CPU
Optimizing NNI: done in 0.406822 secs using 99.41% CPU
Optimizing NNI: done in 0.416158 secs using 99.63% CPU
Optimizing NNI: done in 0.521871 secs using 99.52% CPU
Optimizing NNI: done in 0.482213 secs using 99.75% CPU
Optimizing NNI: done in 0.378037 secs using 99.71% CPU
Optimizing NNI: done in 0.789575 secs using 99.74% CPU
Optimizing NNI: done in 0.861684 secs using 99.66% CPU
Optimizing NNI: done in 0.402993 secs using 99.79% CPU
Optimizing NNI: done in 0.992277 secs using 99.64% CPU
Optimizing NNI: done in 1.19672 secs using 99.64% CPU
Optimizing NNI: done in 1.08838 secs using 99.66% CPU
Optimizing NNI: done in 0.54944 secs using 99.66% CPU
Optimizing NNI: done in 0.639538 secs using 99.7% CPU
Optimizing NNI: done in 0.868967 secs using 99.69% CPU
Optimizing NNI: done in 0.564089 secs using 99.68% CPU
Optimizing NNI: done in 0.677272 secs using 99.43% CPU
Optimizing NNI: done in 0.493508 secs using 99.66% CPU
Optimizing NNI: done in 0.966616 secs using 99.65% CPU
Optimizing NNI: done in 0.43406 secs using 99.49% CPU
Optimizing NNI: done in 0.587736 secs using 99.42% CPU
Optimizing NNI: done in 0.918167 secs using 99.67% CPU
Optimizing NNI: done in 0.386472 secs using 99.69% CPU
Optimizing NNI: done in 0.914195 secs using 99.61% CPU
Optimizing NNI: done in 0.361244 secs using 99.75% CPU
Optimizing NNI: done in 0.554657 secs using 99.7% CPU
Optimizing NNI: done in 0.872348 secs using 99.57% CPU
Optimizing NNI: done in 0.664715 secs using 99.62% CPU
Optimizing NNI: done in 0.953574 secs using 99.67% CPU
Optimizing NNI: done in 0.393742 secs using 99.72% CPU
Optimizing NNI: done in 0.649804 secs using 99.73% CPU
Optimizing NNI: done in 0.657539 secs using 95.06% CPU
Optimizing NNI: done in 0.528902 secs using 99.63% CPU
Optimizing NNI: done in 0.558414 secs using 99.38% CPU
Optimizing NNI: done in 0.407145 secs using 99.74% CPU
Optimizing NNI: done in 0.461559 secs using 99.64% CPU
Optimizing NNI: done in 0.595847 secs using 99.64% CPU
Optimizing NNI: done in 0.568072 secs using 99.26% CPU
Optimizing NNI: done in 0.533383 secs using 99.63% CPU
Optimizing NNI: done in 0.704013 secs using 99.68% CPU
Optimizing NNI: done in 0.504488 secs using 99.69% CPU
Optimizing NNI: done in 0.385304 secs using 99.62% CPU
Optimizing NNI: done in 0.695807 secs using 99.64% CPU
Optimizing NNI: done in 0.464408 secs using 99.68% CPU
Optimizing NNI: done in 0.485372 secs using 99.62% CPU
Optimizing NNI: done in 0.568032 secs using 99.67% CPU
Optimizing NNI: done in 0.481315 secs using 99.66% CPU
Optimizing NNI: done in 1.02819 secs using 99.71% CPU
Optimizing NNI: done in 1.00278 secs using 99.56% CPU
Optimizing NNI: done in 0.792734 secs using 99.59% CPU
Optimizing NNI: done in 0.522714 secs using 99.7% CPU
Optimizing NNI: done in 0.927785 secs using 99.63% CPU
Optimizing NNI: done in 0.367811 secs using 99.78% CPU
Optimizing NNI: done in 0.989465 secs using 97.22% CPU
Optimizing NNI: done in 0.703896 secs using 99.43% CPU
Optimizing NNI: done in 0.579462 secs using 99.38% CPU
Optimizing NNI: done in 0.593154 secs using 98.98% CPU
Optimizing NNI: done in 0.902613 secs using 99.55% CPU
Optimizing NNI: done in 0.730387 secs using 99.48% CPU
Optimizing NNI: done in 0.944038 secs using 99.39% CPU
Optimizing NNI: done in 0.564964 secs using 99.56% CPU
Optimizing NNI: done in 0.468181 secs using 99.53% CPU
Optimizing NNI: done in 0.679868 secs using 99.64% CPU
Optimizing NNI: done in 0.36589 secs using 99.79% CPU
Optimizing NNI: done in 0.490151 secs using 99.68% CPU
Optimizing NNI: done in 0.926777 secs using 99.69% CPU
Optimizing NNI: done in 0.556563 secs using 99.5% CPU
Optimizing NNI: done in 0.780698 secs using 99.57% CPU
Optimizing NNI: done in 0.729029 secs using 99.65% CPU
Optimizing NNI: done in 0.704262 secs using 99.64% CPU
Optimizing NNI: done in 1.23546 secs using 99.69% CPU
1000 samples done
Total 994 ufboot trees refined
TREE SEARCH COMPLETED AFTER 104 ITERATIONS / Time: 0h:17m:39s

--------------------------------------------------------------------
|                    FINALIZING TREE SEARCH                        |
--------------------------------------------------------------------
Performs final model parameters optimization
Estimate model parameters (epsilon = 0.010)
Initial log-likelihood: -41291.673
Current log-likelihood at step 1: -41291.671
Partition-specific rates:  1.365 0.635
Parameters optimization took 0 rounds (0.516 sec)

Partition information was printed to partitions_v1.raxml.best_model.nex
BEST SCORE FOUND : -41291.671

Testing tree branches by SH-like aLRT with 1000 replicates...
1.182 sec.
Creating bootstrap support values...
Split supports printed to NEXUS file partitions_v1.raxml.splits.nex
Total tree length: 40.974

Total number of iterations: 104
CPU time used for tree search: 1035.866 sec (0h:17m:15s)
Wall-clock time used for tree search: 1055.649 sec (0h:17m:35s)
Total CPU time used: 1041.492 sec (0h:17m:21s)
Total wall-clock time used: 1061.164 sec (0h:17m:41s)
UFBoot trees printed to partitions_v1.raxml.ufboot

Computing bootstrap consensus tree...
Reading input file partitions_v1.raxml.splits.nex...
53 taxa and 408 splits.
Consensus tree written to partitions_v1.raxml.contree
Reading input trees file partitions_v1.raxml.contree
Log-likelihood of consensus tree: -41291.671

Analysis results written to: 
  IQ-TREE report:                partitions_v1.raxml.iqtree
  Maximum-likelihood tree:       partitions_v1.raxml.treefile
  Likelihood distances:          partitions_v1.raxml.mldist
  Best partitioning scheme:      partitions_v1.raxml.best_scheme.nex
           in RAxML format:      partitions_v1.raxml.best_scheme

Ultrafast bootstrap approximation results written to:
  Split support values:          partitions_v1.raxml.splits.nex
  Consensus tree:                partitions_v1.raxml.contree
  UFBoot trees:                  partitions_v1.raxml.ufboot
  Screen log file:               partitions_v1.raxml.log

ALISIM COMMAND
--------------
--alisim simulated_MSA -t partitions_v1.raxml.treefile -p partitions_v1.raxml.best_model.nex

Date and Time: Tue Nov  7 12:39:55 2023
```
