## Supplementary material for "Tertiary-interaction characters enable fast, model-based structural phylogenetics beyond the twilight zone": partitions_v1.raxml.model

```
--- # IQ-TREE Checkpoint ver >= 1.6
PartitionModelPlen:
 linked_alpha: -1
 part1!RateGammaInvar!gamma_shape: 4.104007451
 part1!RateGammaInvar!p_invar: 0.0004171348596
 part2!RateGammaInvar!gamma_shape: 1.031980214
 part2!RateGammaInvar!p_invar: 0.008538005447
 part_rates: 1.298308718, 0.7016912816
PhyloTree:
 newick: (0:0.2850723922,((1:0.1972436051,(((4:0.3011560221,5:0.6095434724):0.3038715164,(6:0.6857604474,7:0.5899031157):0.2419213802):0.07996507513,(((((8:0.0936809063,9:0.0629718814):0.2819771499,10:0.2897156325):0.408209756,11:1.0343254293):0.290190509,(12:0.0210554218,13:0.0351008648):0.9325693223):0.3501684654,(((14:2.5983143323,(35:2.3772416048,(((((((36:0.2179703281,37:0.2249016588):0.06684946081,38:0.0624309810):0.8283904106,39:1.0267874034):0.2790096649,40:1.7974588481):0.26761653,((41:0.5517487716,42:0.1335746577):0.04810546467,43:0.1098784732):0.9391533878):0.4882530776,(((49:0.0567189345,50:0.0696918610):0.1514279356,51:0.1416122221):1.697292467,52:2.0089122813):1.239693412):0.5670496918,((44:1.1204135538,(45:1.3179694476,46:1.7031019371):0.3507734922):0.3026809266,(47:1.8951212150,48:1.3496473957):0.8733826811):0.7533371735):0.8752045924):1.03100561):0.4258128382,15:0.9192192485):0.2640295212,(((((16:0.1070314887,17:0.1007662175):0.1840864017,18:0.2037612219):0.2644003159,19:0.3557589238):0.3636936906,((((((24:0.0688621826,25:0.1284246023):0.2773472941,26:0.2198212622):0.06723849011,27:0.2206896986):0.1647827321,(28:1.5419408400,29:0.7850463033):0.3464497489):0.5266451605,32:0.7681869144):0.1203816112,((30:0.3810787914,31:0.4220121380):0.2563762123,(33:0.2479162240,34:0.3421587659):0.1390978774):0.1650039367):0.9131642523):0.08307183917,(20:0.5117880849,((21:0.7272347102,22:1.1866706525):0.3973001081,23:1.0749896261):1.264939733):0.2649741432):0.5086473447):0.3666311156):0.1792063335):0.1180917919):0.06187597321,2:0.2906522032):0.1352375757,3:0.5689875276);
StopRule:
 curIteration: 0
 start_real_time: 1698909015
 time_vec: 
boot_consense_logl: 0
contree_rfdist: -1
finishedFastMLTree: true
initTree: (0:0.0341110297,((1:0.0181144759,(((4:0.0262041716,5:0.0287204233):0.02075552373,(6:0.0375934768,7:0.0272067668):0.02841766581):0.0213477943,(((((8:0.0097738808,9:0.0071281213):0.02404150258,10:0.0244294164):0.02762831477,11:0.0524625862):0.03150156921,(12:0.0040755670,13:0.0040755670):0.04389637854):0.03534003292,((((14:0.0649244568,((21:0.0314719655,22:0.0422293688):0.02665768194,23:0.0418097438):0.02866406207):0.05749997378,(((((16:0.0107327490,17:0.0112470539):0.0155334781,18:0.0170665113):0.02016232929,19:0.0272383230):0.02608302256,20:0.0415386083):0.0355437471,((((((24:0.0091798494,25:0.0133164837):0.02723832299,26:0.0190689469):0.01230577299,27:0.0239084250):0.02705135307,29:0.0562162347):0.02065126599,(((30:0.0299705654,31:0.0309192099):0.02298053966,32:0.0432653330):0.0203224865,(33:0.0218356574,34:0.0308482871):0.01651369223):0.03829414766):0.0297726086,28:0.0757553642):0.04294153965):0.04065867049):0.05362558462,(35:0.0928397519,(((((((36:0.0389345479,38:0.0275580983):0.02390842499,37:0.0287204233):0.09027371907,39:0.0889998834):0.06641531508,(41:0.0578795626,(42:0.0282769391,43:0.0253417142):0.0378302643):0.0862175728):0.060954099,40:0.1139692717):0.06658632135,(((49:0.0166324520,50:0.0166041732):0.03402747307,51:0.0372799599):0.08453900298,52:0.0813631327):0.08262166345):0.08618605162,((44:0.1273744576,(45:0.1181138472,46:0.1309657300):0.07849176553):0.07621794003,(47:0.2039716341,48:0.1905758937):0.1140461563):0.09061654388):0.0573078892):0.07174621108):0.03079864729,15:0.0553277420):0.04077071642):0.02824762619):0.01809401933):0.01653291802,2:0.0181622112):0.01228791331,3:0.0359387026);
part1:
 Blosum62+F+G4: -25049.13036 21 55.45998892
 Blosum62+F+I+R4: -25035.51138 27 56.63289396
 Blosum62+F+R3: -25038.52261 24 56.26677127
 Blosum62+F+R4: -25034.90856 26 56.42160397
 Blosum62+G4: -25160.40507 2 54.1342584
 Blosum62+I+R4: -25146.94054 8 55.26248083
 Blosum62+R3: -25149.38536 5 55.06176562
 Blosum62+R4: -25146.41283 7 54.96864396
 DCMut+F+G4: -25389.80969 21 72.70272574
 DCMut+F+I+R4: -25368.18657 27 74.7887895
 DCMut+F+R3: -25374.83336 24 73.19258427
 DCMut+F+R4: -25368.47345 26 74.61320055
 DCMut+G4: -25686.00464 2 67.07975889
 DCMut+I+R4: -25662.30253 8 69.40487505
 DCMut+R3: -25667.74565 5 67.8483814
 DCMut+R4: -25662.74693 7 69.12182274
 Dayhoff+F+G4: -25392.16598 21 72.89802347
 Dayhoff+F+I+R4: -25370.53505 27 75.02875382
 Dayhoff+F+R3: -25377.18252 24 73.36783756
 Dayhoff+F+R4: -25370.83033 26 74.82526249
 Dayhoff+G4: -25688.50401 2 67.16839486
 Dayhoff+I+R4: -25664.81479 8 69.57308056
 Dayhoff+R3: -25670.29593 5 67.95080842
 Dayhoff+R4: -25665.26053 7 69.30228637
 FLAVI+F+G4: -25945.05303 21 106.5768635
 FLAVI+F+I+R4: -25922.85942 27 110.1428056
 FLAVI+F+R3: -25941.66455 24 109.65817
 FLAVI+F+R4: -25922.84652 26 110.0291341
 FLAVI+G4: -26211.07101 2 108.7366033
 FLAVI+I+R4: -26193.18533 8 112.3579438
 FLAVI+R3: -26206.87696 5 111.2622655
 FLAVI+R4: -26193.18485 7 112.9357756
 FLU+F+G4: -25468.98858 21 82.30768892
 FLU+F+I+R4: -25451.81876 27 83.93353215
 FLU+F+R3: -25460.34556 24 83.49946776
 FLU+F+R4: -25451.76313 26 83.73351952
 FLU+G4: -25910.8339 2 81.56872617
 FLU+I+R4: -25892.173 8 83.51302012
 FLU+R3: -25899.38547 5 82.66815668
 FLU+R4: -25892.00049 7 83.18085333
 HIVb+F+G4: -25591.14694 21 85.13383225
 HIVb+F+I+R4: -25575.13132 27 87.60186055
 HIVb+F+R3: -25585.0949 24 86.38458725
 HIVb+F+R4: -25575.26995 26 87.6617258
 HIVb+G4: -25792.89027 2 82.43055266
 HIVb+I+R4: -25775.85189 8 84.93679321
 HIVb+R3: -25785.80034 5 83.41336926
 HIVb+R4: -25776.15557 7 84.58183943
 HIVw+F+G4: -25906.23694 21 87.85043731
 HIVw+F+I+R4: -25891.86341 27 88.99907283
 HIVw+F+R3: -25902.10964 24 88.0359373
 HIVw+F+R4: -25892.04198 26 88.57040887
 HIVw+G4: -26838.26854 2 83.6770971
 HIVw+I+R4: -26819.40886 8 86.27161057
 HIVw+R3: -26824.18614 5 84.67470201
 HIVw+R4: -26819.28638 7 86.08398012
 JTT+F+G4: -25237.01333 21 67.46463467
 JTT+F+I+R4: -25217.85663 27 68.62782736
 JTT+F+R3: -25228.51339 24 67.75270225
 JTT+F+R4: -25217.81658 26 68.79615551
 JTT+G4: -25379.7168 2 67.68516004
 JTT+I+R4: -25360.68113 8 69.10362395
 JTT+R3: -25368.52357 5 68.22713193
 JTT+R4: -25360.46439 7 69.16262399
 JTTDCMut+F+G4: -25238.21567 21 67.52468914
 JTTDCMut+F+I+R4: -25218.5519 27 68.75597049
 JTTDCMut+F+R3: -25229.0435 24 67.85125287
 JTTDCMut+F+R4: -25218.48818 26 68.9176678
 JTTDCMut+G4: -25379.77097 2 67.43399637
 JTTDCMut+I+R4: -25360.23153 8 68.87258817
 JTTDCMut+R3: -25367.75163 5 67.97898331
 JTTDCMut+R4: -25359.97057 7 68.85119934
 LG: -25349.29476 1 60.63548491
 LG+F+G4: -25142.30417 21 70.59957038
 LG+F+I+G4: -25142.31654 22 70.58724268
 LG+F+I+R4: -25122.25648 27 71.66521899
 LG+F+R3: -25131.35852 24 71.89526105
 LG+F+R4: -25122.20001 26 71.71851548
 LG+G4: -25199.12708 2 72.34146661
 LG+I: -25349.2951 2 60.64185916
 LG+I+G4: -25199.17615 3 72.27196571
 LG+I+R2: -25214.23429 4 68.351799
 LG+I+R3: -25188.02394 6 73.77781479
 LG+I+R4: -25179.46997 8 73.35995201
 LG+I+R5: -25179.37735 10 73.52669552
 LG+R2: -25214.22626 3 68.36308847
 LG+R3: -25187.97093 5 73.73183326
 LG+R4: -25179.46913 7 73.36981717
 LG+R5: -25179.378 9 73.55172831
 PMB+F+G4: -25052.43093 21 54.24876317
 PMB+F+I+R4: -25040.73012 27 55.34521214
 PMB+F+R3: -25042.66219 24 55.24233899
 PMB+F+R4: -25040.04842 26 55.13020681
 PMB+G4: -25181.95685 2 52.10260666
 PMB+I+R4: -25169.77794 8 53.19343933
 PMB+R3: -25170.89771 5 53.16153383
 PMB+R4: -25168.99247 7 52.9100455
 PhyloTree!newick: (0:0.2882390716,((1:0.1994346530,(((4:0.3045013637,5:0.6163144852):0.3072470228,(6:0.6933781037,7:0.5964559568):0.2446087238):0.08085335387,(((((8:0.0947215451,9:0.0636713940):0.2851094463,10:0.2929338905):0.4127442864,11:1.0458150622):0.2934140421,(12:0.0212893125,13:0.0354907769):0.9429286143):0.3540582536,(((14:2.6271772769,(35:2.4036487999,(((((((36:0.2203916153,37:0.2273999417):0.06759204697,38:0.0631244851):0.8375924479,39:1.0381933014):0.2821089975,40:1.8174256222):0.270589304,((41:0.5578777817,42:0.1350584495):0.04863983623,43:0.1110990399):0.9495858178):0.4936767562,(((49:0.0573489875,50:0.0704660215):0.1531100478,51:0.1431852979):1.716146561,52:2.0312279508):1.253464341):0.5733486693,((44:1.1328594823,(45:1.3326098933,46:1.7220205630):0.3546700016):0.3060432077,(47:1.9161728551,48:1.3646397303):0.8830845082):0.7617054945):0.8849266573):1.042458366):0.4305429097,15:0.9294302433):0.2669624494,(((((16:0.1082204302,17:0.1018855623):0.1861312951,18:0.2060246696):0.2673373631,19:0.3597108129):0.3677337217,((((((24:0.0696271266,25:0.1298511856):0.2804281605,26:0.2222631102):0.06798539774,27:0.2231411936):0.1666131938,(28:1.5590692346,29:0.7937668601):0.3502982286):0.5324953112,32:0.7767201916):0.1217188502,((30:0.3853119420,31:0.4266999902):0.2592241251,(33:0.2506701603,34:0.3459595800):0.140643023):0.1668368555):0.9233079865):0.08399462893,(20:0.5174731981,((21:0.7353130765,22:1.1998525870):0.4017134506,23:1.0869309703):1.278991105):0.2679175646):0.5142975696):0.3707037768):0.1811970175):0.1194035948):0.06256331223,2:0.2938808650):0.13673984,3:0.5753080312);
 Q.bird+F+G4: -25556.78 21 81.62688709
 Q.bird+F+I+R4: -25542.3475 27 83.1429358
 Q.bird+F+R3: -25553.08614 24 82.63253329
 Q.bird+F+R4: -25542.18336 26 83.05857185
 Q.bird+G4: -25808.53017 2 81.5817389
 Q.bird+I+R4: -25793.61792 8 83.07719084
 Q.bird+R3: -25803.92884 5 82.7214633
 Q.bird+R4: -25793.39844 7 83.01918963
 Q.insect+F+G4: -25213.28606 21 72.06054939
 Q.insect+F+I+R4: -25194.40148 27 73.39746933
 Q.insect+F+R3: -25206.1707 24 73.25089042
 Q.insect+F+R4: -25194.34118 26 73.39774363
 Q.insect+G4: -25441.50183 2 75.70075901
 Q.insect+I+R4: -25423.53824 8 77.02926019
 Q.insect+R3: -25433.66867 5 76.92077033
 Q.insect+R4: -25423.46768 7 76.97536602
 Q.mammal+F+G4: -25415.4839 21 74.41825925
 Q.mammal+F+I+R4: -25401.72955 27 75.7262771
 Q.mammal+F+R3: -25410.90473 24 75.48510557
 Q.mammal+F+R4: -25401.57213 26 75.70685531
 Q.mammal+G4: -25701.99682 2 74.44231052
 Q.mammal+I+R4: -25689.0254 8 75.72781285
 Q.mammal+R3: -25696.79275 5 75.50159065
 Q.mammal+R4: -25688.88074 7 75.49535226
 Q.pfam+F+G4: -25119.45681 21 68.38229923
 Q.pfam+F+I+R4: -25099.53099 27 69.31380181
 Q.pfam+F+R3: -25109.569 24 69.39803517
 Q.pfam+F+R4: -25099.49061 26 69.37606145
 Q.pfam+G4: -25172.15117 2 69.42960165
 Q.pfam+I+R4: -25152.15166 8 70.27921315
 Q.pfam+R3: -25161.86507 5 70.40396082
 Q.pfam+R4: -25152.11457 7 70.2666551
 Q.plant+F+G4: -25409.95176 21 81.97308671
 Q.plant+F+I+R4: -25387.75557 27 83.56570581
 Q.plant+F+R3: -25403.10173 24 83.03885501
 Q.plant+F+R4: -25387.64749 26 83.33796554
 Q.plant+G4: -25566.36703 2 84.74071319
 Q.plant+I+R4: -25546.19887 8 86.25423068
 Q.plant+R3: -25558.86416 5 86.10842425
 Q.plant+R4: -25546.01943 7 86.40859674
 Q.yeast+F+G4: -25186.30987 21 73.13503427
 Q.yeast+F+I+R4: -25165.80545 27 74.25579706
 Q.yeast+F+R3: -25177.76011 24 74.13034435
 Q.yeast+F+R4: -25165.7198 26 74.20108252
 Q.yeast+G4: -25497.81088 2 77.35744115
 Q.yeast+I+R4: -25476.79949 8 78.50558176
 Q.yeast+R3: -25488.66897 5 78.43712303
 Q.yeast+R4: -25476.75178 7 78.47944474
 RateFree3!prop: 0.1050250335, 0.7585991537, 0.1363758128
 RateFree3!rates: 0.4073801998, 0.898599311, 2.020433084
 RateFree4!prop: 0.0278216147, 0.2443760004, 0.6264515296, 0.1013508554
 RateFree4!rates: 0.2490816149, 0.5397835132, 1.003470653, 2.294349512
 RateGamma!gamma_shape: 5.559884368
 RateGammaInvar!gamma_shape: 4.090658828
 RateGammaInvar!p_invar: 0.0001004064374
 StopRule!curIteration: 0
 StopRule!start_real_time: 1698909031
 StopRule!time_vec: 
 VT+F+G4: -25054.74065 21 56.48540769
 VT+F+I+R4: -25037.27022 27 57.49470027
 VT+F+R3: -25043.04099 24 57.17563643
 VT+F+R4: -25036.90048 26 57.5857993
 VT+G4: -25150.94593 2 56.99312563
 VT+I+R4: -25133.25072 8 57.95040015
 VT+R3: -25137.68402 5 57.75122266
 VT+R4: -25132.70396 7 57.88752055
 WAG+F+G4: -25127.38989 21 62.24695138
 WAG+F+I+R4: -25105.22432 27 63.64716526
 WAG+F+R3: -25112.29028 24 62.82558121
 WAG+F+R4: -25104.7832 26 63.65126594
 WAG+G4: -25228.75791 2 59.88675462
 WAG+I+R4: -25206.21276 8 61.24682971
 WAG+R3: -25211.79288 5 60.63119939
 WAG+R4: -25205.55468 7 61.04578464
 best_model_AIC: Blosum62+F+R4
 best_model_AICc: Blosum62+F+R4
 best_model_BIC: Blosum62+F+R3
 best_model_list_BIC: Blosum62+F+R3 Blosum62+F+G4 Blosum62+F+R4 PMB+F+G4 PMB+F+R3 VT+F+R3 VT+F+R4 VT+F+G4 Blosum62+F+I+R4 PMB+F+R4 VT+F+I+R4 PMB+F+I+R4 VT+R3 VT+R4 VT+G4 VT+I+R4 Blosum62+R3 Blosum62+G4 Blosum62+R4 Blosum62+I+R4 Q.pfam+R4 Q.pfam+G4 Q.pfam+R3 Q.pfam+I+R4 PMB+R3 PMB+G4 Q.pfam+F+R4 Q.pfam+F+G4 Q.pfam+F+R3 Q.pfam+F+I+R4 PMB+R4 WAG+F+R4 WAG+F+R3 PMB+I+R4 WAG+F+I+R4 WAG+F+G4 LG+R4 LG+R3 LG+G4 LG+I+R4 LG+I+R3 LG+I+G4 LG+R5 LG+F+R4 LG+I+R5 LG+F+R3 LG+F+G4 LG+F+I+R4 LG+R2 rtREV+F+R4 rtREV+F+R3 rtREV+F+G4 LG+I+R2 WAG+R3 rtREV+F+I+R4 WAG+R4 WAG+I+R4 WAG+G4 Q.yeast+F+R4 Q.yeast+F+G4 Q.yeast+F+I+R4 Q.yeast+F+R3 Q.insect+F+R4 Q.insect+F+G4 Q.insect+F+I+R4 Q.insect+F+R3 JTT+F+R4 JTTDCMut+F+R4 JTT+F+G4 JTTDCMut+F+G4 JTT+F+I+R4 JTT+F+R3 JTTDCMut+F+I+R4 JTTDCMut+F+R3 cpREV+F+R4 cpREV+F+R3 cpREV+F+G4 cpREV+F+I+R4 LG LG+I JTTDCMut+R4 JTT+R4 JTTDCMut+R3 JTT+R3 JTT+G4 JTTDCMut+G4 JTTDCMut+I+R4 JTT+I+R4 rtREV+R4 rtREV+R3 rtREV+I+R4 rtREV+G4 cpREV+R3 cpREV+R4 cpREV+G4 cpREV+I+R4 Q.insect+R4 Q.insect+G4 Q.insect+R3 Q.insect+I+R4 DCMut+F+R3 DCMut+F+R4 Dayhoff+F+R3 Dayhoff+F+R4 DCMut+F+I+R4 DCMut+F+G4 Dayhoff+F+I+R4 Dayhoff+F+G4 mtInv+F+G4 mtInv+F+R3 mtInv+F+R4 mtInv+F+I+R4 Q.plant+F+R4 Q.plant+F+I+R4 Q.plant+F+G4 Q.plant+F+R3 Q.mammal+F+G4 Q.mammal+F+R4 Q.mammal+F+R3 Q.mammal+F+I+R4 Q.yeast+R4 Q.yeast+I+R4 Q.yeast+G4 Q.yeast+R3 FLU+F+G4 FLU+F+R4 FLU+F+R3 FLU+F+I+R4 Q.plant+R4 Q.plant+G4 Q.plant+I+R4 Q.plant+R3 mtREV+F+R4 mtREV+F+I+R4 mtREV+F+R3 mtREV+F+G4 mtZOA+F+G4 mtZOA+F+R3 mtMet+F+G4 mtZOA+F+R4 mtMet+F+R4 mtMet+F+R3 mtZOA+F+I+R4 mtMet+F+I+R4 Q.bird+F+G4 Q.bird+F+R4 Q.bird+F+I+R4 Q.bird+F+R3 HIVb+F+G4 HIVb+F+R4 HIVb+F+R3 HIVb+F+I+R4 DCMut+R3 DCMut+R4 Dayhoff+R3 Dayhoff+R4 DCMut+I+R4 Dayhoff+I+R4 DCMut+G4 Dayhoff+G4 Q.mammal+G4 Q.mammal+R4 Q.mammal+R3 Q.mammal+I+R4 HIVb+G4 HIVb+R4 HIVb+R3 HIVb+I+R4 Q.bird+G4 mtART+F+G4 Q.bird+R4 Q.bird+R3 Q.bird+I+R4 mtART+F+R3 mtART+F+R4 mtART+F+I+R4 mtVer+F+R4 mtVer+F+I+R4 mtVer+F+G4 mtVer+F+R3 FLU+R4 FLU+R3 FLU+G4 FLU+I+R4 HIVw+F+G4 HIVw+F+R4 HIVw+F+R3 HIVw+F+I+R4 FLAVI+F+R4 FLAVI+F+I+R4 FLAVI+F+G4 FLAVI+F+R3 mtMAM+F+R4 mtMAM+F+G4 mtMAM+F+I+R4 mtMAM+F+R3 FLAVI+R4 FLAVI+G4 FLAVI+I+R4 FLAVI+R3 mtZOA+G4 mtZOA+R3 mtZOA+R4 mtZOA+I+R4 mtREV+R3 mtREV+G4 mtREV+R4 mtREV+I+R4 HIVw+R3 HIVw+R4 HIVw+G4 HIVw+I+R4 mtMet+G4 mtMet+R3 mtMet+R4 mtMet+I+R4 mtVer+R3 mtVer+R4 mtVer+G4 mtVer+I+R4 mtART+G4 mtART+R4 mtART+R3 mtART+I+R4 mtInv+G4 mtInv+R3 mtInv+R4 mtInv+I+R4 mtMAM+R4 mtMAM+G4 mtMAM+I+R4 mtMAM+R3
 best_score_AIC: 50121.81711
 best_score_AICc: 50123.27506
 best_score_BIC: 50242.59013
 best_tree_AIC: (0:0.2890322366,((1:0.1999834495,(((4:0.3053392787,5:0.6180104354):0.3080924932,(6:0.6952861145,7:0.5980972610):0.2452818285):0.08107584297,(((((8:0.0949821962,9:0.0638466025):0.2858939994,10:0.2937399746):0.41388006,11:1.0486928953):0.2942214474,(12:0.0213478956,13:0.0355884390):0.9455233285):0.3550325373,(((14:2.6344066408,(35:2.4102630669,(((((((36:0.2209980803,37:0.2280256920):0.06777804413,38:0.0632981886):0.8398973021,39:1.0410501612):0.282885294,40:1.8224267431):0.2713339011,((41:0.5594129280,42:0.1354300981):0.04877368143,43:0.1114047579):0.952198851):0.4950352366,(((49:0.0575067982,50:0.0706599271):0.1535313701,51:0.1435793096):1.720868986,52:2.0368174046):1.256913575):0.5749263878,((44:1.1359768408,(45:1.3362769172,46:1.7267591520):0.3556459687):0.3068853655,(47:1.9214457048,48:1.3683948927):0.8855145457):0.763801526):0.887361764):1.045326962):0.4317276609,15:0.9319878132):0.2676970663,(((((16:0.1085182270,17:0.1021659270):0.1866434839,18:0.2065916002):0.2680730116,19:0.3607006511):0.368745637,((((((24:0.0698187238,25:0.1302085050):0.2811998318,26:0.2228747252):0.06817247731,27:0.2237552248):0.1670716735,(28:1.5633594205,29:0.7959511168):0.3512621656):0.533960611,32:0.7788575399):0.1220537914,((30:0.3863722284,31:0.4278741666):0.2599374479,(33:0.2513599447,34:0.3469115781):0.141030039):0.1672959507):0.9258487094):0.08422576207,(20:0.5188971607,((21:0.7373364823,22:1.2031542945):0.40281887,23:1.0899219445):1.282510583):0.2686548097):0.5157127936):0.371723865):0.1816956284):0.119732165):0.06273547151,2:0.2946895549):0.1371161154,3:0.5768911414);
 best_tree_AICc: (0:0.2890322366,((1:0.1999834495,(((4:0.3053392787,5:0.6180104354):0.3080924932,(6:0.6952861145,7:0.5980972610):0.2452818285):0.08107584297,(((((8:0.0949821962,9:0.0638466025):0.2858939994,10:0.2937399746):0.41388006,11:1.0486928953):0.2942214474,(12:0.0213478956,13:0.0355884390):0.9455233285):0.3550325373,(((14:2.6344066408,(35:2.4102630669,(((((((36:0.2209980803,37:0.2280256920):0.06777804413,38:0.0632981886):0.8398973021,39:1.0410501612):0.282885294,40:1.8224267431):0.2713339011,((41:0.5594129280,42:0.1354300981):0.04877368143,43:0.1114047579):0.952198851):0.4950352366,(((49:0.0575067982,50:0.0706599271):0.1535313701,51:0.1435793096):1.720868986,52:2.0368174046):1.256913575):0.5749263878,((44:1.1359768408,(45:1.3362769172,46:1.7267591520):0.3556459687):0.3068853655,(47:1.9214457048,48:1.3683948927):0.8855145457):0.763801526):0.887361764):1.045326962):0.4317276609,15:0.9319878132):0.2676970663,(((((16:0.1085182270,17:0.1021659270):0.1866434839,18:0.2065916002):0.2680730116,19:0.3607006511):0.368745637,((((((24:0.0698187238,25:0.1302085050):0.2811998318,26:0.2228747252):0.06817247731,27:0.2237552248):0.1670716735,(28:1.5633594205,29:0.7959511168):0.3512621656):0.533960611,32:0.7788575399):0.1220537914,((30:0.3863722284,31:0.4278741666):0.2599374479,(33:0.2513599447,34:0.3469115781):0.141030039):0.1672959507):0.9258487094):0.08422576207,(20:0.5188971607,((21:0.7373364823,22:1.2031542945):0.40281887,23:1.0899219445):1.282510583):0.2686548097):0.5157127936):0.371723865):0.1816956284):0.119732165):0.06273547151,2:0.2946895549):0.1371161154,3:0.5768911414);
 best_tree_BIC: (0:0.2882390716,((1:0.1994346530,(((4:0.3045013637,5:0.6163144852):0.3072470228,(6:0.6933781037,7:0.5964559568):0.2446087238):0.08085335387,(((((8:0.0947215451,9:0.0636713940):0.2851094463,10:0.2929338905):0.4127442864,11:1.0458150622):0.2934140421,(12:0.0212893125,13:0.0354907769):0.9429286143):0.3540582536,(((14:2.6271772769,(35:2.4036487999,(((((((36:0.2203916153,37:0.2273999417):0.06759204697,38:0.0631244851):0.8375924479,39:1.0381933014):0.2821089975,40:1.8174256222):0.270589304,((41:0.5578777817,42:0.1350584495):0.04863983623,43:0.1110990399):0.9495858178):0.4936767562,(((49:0.0573489875,50:0.0704660215):0.1531100478,51:0.1431852979):1.716146561,52:2.0312279508):1.253464341):0.5733486693,((44:1.1328594823,(45:1.3326098933,46:1.7220205630):0.3546700016):0.3060432077,(47:1.9161728551,48:1.3646397303):0.8830845082):0.7617054945):0.8849266573):1.042458366):0.4305429097,15:0.9294302433):0.2669624494,(((((16:0.1082204302,17:0.1018855623):0.1861312951,18:0.2060246696):0.2673373631,19:0.3597108129):0.3677337217,((((((24:0.0696271266,25:0.1298511856):0.2804281605,26:0.2222631102):0.06798539774,27:0.2231411936):0.1666131938,(28:1.5590692346,29:0.7937668601):0.3502982286):0.5324953112,32:0.7767201916):0.1217188502,((30:0.3853119420,31:0.4266999902):0.2592241251,(33:0.2506701603,34:0.3459595800):0.140643023):0.1668368555):0.9233079865):0.08399462893,(20:0.5174731981,((21:0.7353130765,22:1.1998525870):0.4017134506,23:1.0869309703):1.278991105):0.2679175646):0.5142975696):0.3707037768):0.1811970175):0.1194035948):0.06256331223,2:0.2938808650):0.13673984,3:0.5753080312);
 boot_consense_logl: 0
 contree_rfdist: -1
 cpREV+F+G4: -25251.37847 21 70.96055294
 cpREV+F+I+R4: -25231.21346 27 72.63383574
 cpREV+F+R3: -25238.76466 24 71.37723923
 cpREV+F+R4: -25230.73012 26 72.23747972
 cpREV+G4: -25409.40234 2 66.59123984
 cpREV+I+R4: -25389.22971 8 68.47519533
 cpREV+R3: -25395.24219 5 67.50201852
 cpREV+R4: -25388.60477 7 68.04229724
 mtART+F+G4: -25743.28052 21 117.7915893
 mtART+F+I+R4: -25735.11649 27 123.8749049
 mtART+F+R3: -25738.93524 24 120.2411616
 mtART+F+R4: -25734.44702 26 121.7469058
 mtART+G4: -27036.78652 2 150.6821333
 mtART+I+R4: -27021.8517 8 157.3548842
 mtART+R3: -27031.47315 5 154.7153495
 mtART+R4: -27021.81595 7 157.1635329
 mtInv+F+G4: -25392.24869 21 80.46019875
 mtInv+F+I+R4: -25380.38409 27 82.14216201
 mtInv+F+R3: -25386.75446 24 81.32515093
 mtInv+F+R4: -25380.50178 26 81.98920836
 mtInv+G4: -27123.42013 2 86.77491556
 mtInv+I+R4: -27108.95775 8 88.4519018
 mtInv+R3: -27113.661 5 88.7398321
 mtInv+R4: -27108.90307 7 88.78618934
 mtMAM+F+G4: -26034.1379 21 131.1242702
 mtMAM+F+I+R4: -26016.15807 27 135.9424209
 mtMAM+F+R3: -26027.0013 24 135.2697378
 mtMAM+F+R4: -26016.12717 26 135.8071512
 mtMAM+G4: -27137.08918 2 167.1467101
 mtMAM+I+R4: -27116.45658 8 172.7272136
 mtMAM+R3: -27129.80344 5 173.3220777
 mtMAM+R4: -27116.32462 7 173.8644389
 mtMet+F+G4: -25537.57433 21 89.05359906
 mtMet+F+I+R4: -25523.92106 27 91.00680494
 mtMet+F+R3: -25531.71548 24 89.94711616
 mtMet+F+R4: -25523.76426 26 91.04290723
 mtMet+G4: -26868.0803 2 97.72237643
 mtMet+I+R4: -26852.71528 8 99.7547693
 mtMet+R3: -26858.33056 5 100.0203709
 mtMet+R4: -26852.65764 7 100.1253049
 mtREV+F+G4: -25529.02857 21 86.8014348
 mtREV+F+I+R4: -25506.43872 27 89.67024502
 mtREV+F+R3: -25517.89192 24 88.92698303
 mtREV+F+R4: -25506.27321 26 89.46002996
 mtREV+G4: -26588.01502 2 101.8031471
 mtREV+I+R4: -26571.3282 8 104.4048278
 mtREV+R3: -26577.3788 5 104.9244736
 mtREV+R4: -26571.01734 7 104.9247342
 mtVer+F+G4: -25820.03561 21 101.3587391
 mtVer+F+I+R4: -25797.35795 27 104.2652178
 mtVer+F+R3: -25812.88187 24 102.9192464
 mtVer+F+R4: -25797.21863 26 103.9120865
 mtVer+G4: -26954.58071 2 113.3725382
 mtVer+I+R4: -26937.30079 8 116.5054676
 mtVer+R3: -26943.31996 5 116.0954531
 mtVer+R4: -26937.20957 7 116.0683759
 mtZOA+F+G4: -25531.98735 21 100.3653577
 mtZOA+F+I+R4: -25522.65666 27 103.0936247
 mtZOA+F+R3: -25526.10163 24 101.7591387
 mtZOA+F+R4: -25522.08791 26 102.2214628
 mtZOA+G4: -26488.94889 2 120.3270945
 mtZOA+I+R4: -26474.19081 8 123.0012532
 mtZOA+R3: -26479.9818 5 123.1271815
 mtZOA+R4: -26474.06493 7 123.5830655
 rtREV+F+G4: -25154.96202 21 70.53137704
 rtREV+F+I+R4: -25136.36087 27 71.56151289
 rtREV+F+R3: -25143.46583 24 71.87109676
 rtREV+F+R4: -25136.2978 26 71.42951954
 rtREV+G4: -25403.80927 2 68.3327175
 rtREV+I+R4: -25382.87911 8 69.32587258
 rtREV+R3: -25390.00105 5 69.62516034
 rtREV+R4: -25382.82924 7 69.05431675
part1+part2:
 LG+F+I+G4: -44668.25471 22 58.38503599
 LG+I+G4: -45740.05887 3 59.74316248
 PhyloTree!newick: (0:0.2990903546,((1:0.2069427325,(((4:0.3159648704,5:0.6395167625):0.3188138945,(6:0.7194815809,7:0.6189106237):0.2538174631):0.08389722516,(((((8:0.0982875096,9:0.0660684193):0.2958429089,10:0.3039619185):0.4282827942,11:1.0851866680):0.3044601464,(12:0.0220907873,13:0.0368268916):0.9784268733):0.3673874194,(((14:2.7260821333,(35:2.4941385209,(((((((36:0.2286886577,37:0.2359608251):0.07013667226,38:0.0655009211):0.8691251361,39:1.0772779723):0.2927295027,40:1.8858459080):0.2807761293,((41:0.5788801030,42:0.1401429701):0.05047097117,43:0.1152815651):0.9853346996):0.5122621135,(((49:0.0595079942,50:0.0731188427):0.1588741534,51:0.1485757685):1.780754012,52:2.1076972133):1.300653281):0.5949334206,((44:1.1755080335,(45:1.3827784108,46:1.7868491523):0.3680221974):0.3175647595,(47:1.9883106599,48:1.4160140695):0.916329827):0.7903812805):0.9182413278):1.081703602):0.4467514789,15:0.9644203316):0.2770127353,(((((16:0.1122945848,17:0.1057212292):0.1931385454,18:0.2137808422):0.2774017633,19:0.3732527792):0.3815777251,((((((24:0.0722483663,25:0.1347396693):0.2909853877,26:0.2306306084):0.07054483142,27:0.2315417487):0.1728856498,(28:1.6177632254,29:0.8236496542):0.3634858412):0.5525420634,32:0.8059612327):0.1263011774,((30:0.3998177094,31:0.4427638855):0.2689830876,(33:0.2601070935,34:0.3589838561):0.145937785):0.1731177318):0.958067591):0.08715675918,(20:0.5369544157,((21:0.7629952718,22:1.2450232151):0.4168366825,23:1.1278504593):1.327141049):0.2780038076):0.5336592349):0.3846595931):0.188018508):0.1238987601):0.06491862164,2:0.3049445435):0.1418876594,3:0.5969665462);
 RateGammaInvar!gamma_shape: 1.383916462
 RateGammaInvar!p_invar: 0.003270622672
 StopRule!curIteration: 0
 StopRule!start_real_time: 1698909035
 StopRule!time_vec: 
 best_model_AIC: LG+F+I+G4
 best_model_AICc: LG+F+I+G4
 best_model_BIC: LG+F+I+G4
 best_model_list_BIC: LG+F+I+G4 LG+I+G4
 best_score_AIC: 89380.50942
 best_score_AICc: 89381.02654
 best_score_BIC: 89503.50816
 best_tree_AIC: (0:0.2990903546,((1:0.2069427325,(((4:0.3159648704,5:0.6395167625):0.3188138945,(6:0.7194815809,7:0.6189106237):0.2538174631):0.08389722516,(((((8:0.0982875096,9:0.0660684193):0.2958429089,10:0.3039619185):0.4282827942,11:1.0851866680):0.3044601464,(12:0.0220907873,13:0.0368268916):0.9784268733):0.3673874194,(((14:2.7260821333,(35:2.4941385209,(((((((36:0.2286886577,37:0.2359608251):0.07013667226,38:0.0655009211):0.8691251361,39:1.0772779723):0.2927295027,40:1.8858459080):0.2807761293,((41:0.5788801030,42:0.1401429701):0.05047097117,43:0.1152815651):0.9853346996):0.5122621135,(((49:0.0595079942,50:0.0731188427):0.1588741534,51:0.1485757685):1.780754012,52:2.1076972133):1.300653281):0.5949334206,((44:1.1755080335,(45:1.3827784108,46:1.7868491523):0.3680221974):0.3175647595,(47:1.9883106599,48:1.4160140695):0.916329827):0.7903812805):0.9182413278):1.081703602):0.4467514789,15:0.9644203316):0.2770127353,(((((16:0.1122945848,17:0.1057212292):0.1931385454,18:0.2137808422):0.2774017633,19:0.3732527792):0.3815777251,((((((24:0.0722483663,25:0.1347396693):0.2909853877,26:0.2306306084):0.07054483142,27:0.2315417487):0.1728856498,(28:1.6177632254,29:0.8236496542):0.3634858412):0.5525420634,32:0.8059612327):0.1263011774,((30:0.3998177094,31:0.4427638855):0.2689830876,(33:0.2601070935,34:0.3589838561):0.145937785):0.1731177318):0.958067591):0.08715675918,(20:0.5369544157,((21:0.7629952718,22:1.2450232151):0.4168366825,23:1.1278504593):1.327141049):0.2780038076):0.5336592349):0.3846595931):0.188018508):0.1238987601):0.06491862164,2:0.3049445435):0.1418876594,3:0.5969665462);
 best_tree_AICc: (0:0.2990903546,((1:0.2069427325,(((4:0.3159648704,5:0.6395167625):0.3188138945,(6:0.7194815809,7:0.6189106237):0.2538174631):0.08389722516,(((((8:0.0982875096,9:0.0660684193):0.2958429089,10:0.3039619185):0.4282827942,11:1.0851866680):0.3044601464,(12:0.0220907873,13:0.0368268916):0.9784268733):0.3673874194,(((14:2.7260821333,(35:2.4941385209,(((((((36:0.2286886577,37:0.2359608251):0.07013667226,38:0.0655009211):0.8691251361,39:1.0772779723):0.2927295027,40:1.8858459080):0.2807761293,((41:0.5788801030,42:0.1401429701):0.05047097117,43:0.1152815651):0.9853346996):0.5122621135,(((49:0.0595079942,50:0.0731188427):0.1588741534,51:0.1485757685):1.780754012,52:2.1076972133):1.300653281):0.5949334206,((44:1.1755080335,(45:1.3827784108,46:1.7868491523):0.3680221974):0.3175647595,(47:1.9883106599,48:1.4160140695):0.916329827):0.7903812805):0.9182413278):1.081703602):0.4467514789,15:0.9644203316):0.2770127353,(((((16:0.1122945848,17:0.1057212292):0.1931385454,18:0.2137808422):0.2774017633,19:0.3732527792):0.3815777251,((((((24:0.0722483663,25:0.1347396693):0.2909853877,26:0.2306306084):0.07054483142,27:0.2315417487):0.1728856498,(28:1.6177632254,29:0.8236496542):0.3634858412):0.5525420634,32:0.8059612327):0.1263011774,((30:0.3998177094,31:0.4427638855):0.2689830876,(33:0.2601070935,34:0.3589838561):0.145937785):0.1731177318):0.958067591):0.08715675918,(20:0.5369544157,((21:0.7629952718,22:1.2450232151):0.4168366825,23:1.1278504593):1.327141049):0.2780038076):0.5336592349):0.3846595931):0.188018508):0.1238987601):0.06491862164,2:0.3049445435):0.1418876594,3:0.5969665462);
 best_tree_BIC: (0:0.2990903546,((1:0.2069427325,(((4:0.3159648704,5:0.6395167625):0.3188138945,(6:0.7194815809,7:0.6189106237):0.2538174631):0.08389722516,(((((8:0.0982875096,9:0.0660684193):0.2958429089,10:0.3039619185):0.4282827942,11:1.0851866680):0.3044601464,(12:0.0220907873,13:0.0368268916):0.9784268733):0.3673874194,(((14:2.7260821333,(35:2.4941385209,(((((((36:0.2286886577,37:0.2359608251):0.07013667226,38:0.0655009211):0.8691251361,39:1.0772779723):0.2927295027,40:1.8858459080):0.2807761293,((41:0.5788801030,42:0.1401429701):0.05047097117,43:0.1152815651):0.9853346996):0.5122621135,(((49:0.0595079942,50:0.0731188427):0.1588741534,51:0.1485757685):1.780754012,52:2.1076972133):1.300653281):0.5949334206,((44:1.1755080335,(45:1.3827784108,46:1.7868491523):0.3680221974):0.3175647595,(47:1.9883106599,48:1.4160140695):0.916329827):0.7903812805):0.9182413278):1.081703602):0.4467514789,15:0.9644203316):0.2770127353,(((((16:0.1122945848,17:0.1057212292):0.1931385454,18:0.2137808422):0.2774017633,19:0.3732527792):0.3815777251,((((((24:0.0722483663,25:0.1347396693):0.2909853877,26:0.2306306084):0.07054483142,27:0.2315417487):0.1728856498,(28:1.6177632254,29:0.8236496542):0.3634858412):0.5525420634,32:0.8059612327):0.1263011774,((30:0.3998177094,31:0.4427638855):0.2689830876,(33:0.2601070935,34:0.3589838561):0.145937785):0.1731177318):0.958067591):0.08715675918,(20:0.5369544157,((21:0.7629952718,22:1.2450232151):0.4168366825,23:1.1278504593):1.327141049):0.2780038076):0.5336592349):0.3846595931):0.188018508):0.1238987601):0.06491862164,2:0.3049445435):0.1418876594,3:0.5969665462);
 boot_consense_logl: 0
 contree_rfdist: -1
part2:
 Blosum62+F+I+R5: -16728.62674 29 44.01752597
 Blosum62+F+R4: -16732.61035 26 39.21871737
 Blosum62+F+R5: -16728.57719 28 46.9578585
 Blosum62+I+R5: -19631.47676 10 41.68064886
 Blosum62+R4: -19643.99435 7 41.85338479
 Blosum62+R5: -19631.80665 9 44.2888839
 DCMut+F+I+R5: -17069.33803 29 62.38999414
 DCMut+F+R4: -17084.06171 26 42.98089245
 DCMut+F+R5: -17070.25062 28 63.85632168
 DCMut+I+R5: -19915.01794 10 56.19086096
 DCMut+R4: -19934.54496 7 39.2422419
 DCMut+R5: -19914.13648 9 61.38930198
 Dayhoff+F+I+R5: -17075.8666 29 62.56871643
 Dayhoff+F+R4: -17086.5033 26 64.88565707
 Dayhoff+F+R5: -17076.78841 28 64.04969677
 Dayhoff+I+R5: -19924.76091 10 56.36817074
 Dayhoff+R4: -19949.14603 7 47.06654168
 Dayhoff+R5: -19923.83217 9 61.6748317
 FLAVI+F+I+R5: -17768.20499 29 118.9920518
 FLAVI+F+R4: -17787.89136 26 101.6316925
 FLAVI+F+R5: -17771.95856 28 121.2092983
 FLAVI+I+R5: -21850.67035 10 113.2907167
 FLAVI+R4: -21888.33613 7 113.1164248
 FLAVI+R5: -21851.34604 9 113.7068291
 FLU+F+I+R5: -17509.33973 29 88.91499963
 FLU+F+R4: -17512.66978 26 89.77690278
 FLU+F+R5: -17510.66169 28 93.78961296
 FLU+I+R5: -21120.25687 10 110.4276067
 FLU+R4: -21135.91847 7 111.9043084
 FLU+R5: -21120.37974 9 110.3628892
 HIVb+F+I+R5: -17619.16861 29 107.8609693
 HIVb+F+R4: -17634.0717 26 91.21960829
 HIVb+F+R5: -17623.06677 28 109.1869602
 HIVb+I+R5: -21213.88492 10 84.96753605
 HIVb+R4: -21244.05654 7 62.88511428
 HIVb+R5: -21215.80653 9 84.15575645
 HIVw+F+I+R5: -18005.46778 29 124.9521931
 HIVw+F+R4: -18018.93821 26 112.1420117
 HIVw+F+R5: -17984.39778 28 304.5033766
 HIVw+I+R5: -22211.98475 10 87.77826979
 HIVw+R4: -22232.96085 7 85.18601086
 HIVw+R5: -22213.05038 9 90.7003027
 JTT+F+I+R5: -17013.51685 29 54.83928033
 JTT+F+R4: -17020.6618 26 43.15555088
 JTT+F+R5: -17012.49305 28 60.54509697
 JTT+I+R5: -19952.41018 10 49.99092357
 JTT+R4: -19966.36741 7 34.61106336
 JTT+R5: -19951.9129 9 54.79149465
 JTTDCMut+F+I+R5: -17029.44782 29 55.08543294
 JTTDCMut+F+R4: -17036.8055 26 43.83070782
 JTTDCMut+F+R5: -17028.51529 28 60.98288985
 JTTDCMut+I+R5: -19962.20145 10 50.04608138
 JTTDCMut+R4: -19976.45511 7 34.90101923
 JTTDCMut+R5: -19961.58384 9 55.17785228
 LG: -20941.42989 1 20.47965686
 LG+F+I+G4: -17128.40242 22 45.16075008
 LG+F+I+R5: -17102.89225 29 50.68859487
 LG+F+R4: -17105.5894 26 49.04881537
 LG+F+R5: -17099.95152 28 64.08112154
 LG+G4: -20355.75719 2 38.71294963
 LG+I: -20886.63467 2 20.89249378
 LG+I+G4: -20349.74345 3 38.97489188
 LG+I+R2: -20440.21228 4 29.42170079
 LG+I+R3: -20353.02565 6 40.8546366
 LG+I+R4: -20330.11951 8 41.98515651
 LG+I+R5: -20318.97357 10 56.06843893
 LG+I+R6: -20318.42923 12 56.47473238
 LG+R2: -20453.41968 3 29.17492811
 LG+R3: -20360.93729 5 40.64826484
 LG+R4: -20331.37209 7 41.95096893
 LG+R5: -20319.87262 9 57.7792336
 LG+R6: -20319.14452 11 57.56633538
 PMB+F+I+R5: -16687.97835 29 41.88852516
 PMB+F+R4: -16691.97117 26 38.04476432
 PMB+F+R5: -16687.79883 28 43.73682169
 PMB+I+R5: -19511.31636 10 38.85596005
 PMB+R4: -19521.02233 7 27.11980924
 PMB+R5: -19511.04732 9 41.57045996
 PhyloTree!newick: (0:0.1948927812,((1:0.1348476945,(((4:0.2058885262,5:0.4167208960):0.207745003,(6:0.4688274438,7:0.4032935566):0.1653921319):0.05466897649,(((((8:0.0640459507,9:0.0430513984):0.1927766861,10:0.1980671821):0.2790769534,11:0.7071276113):0.1983918365,(12:0.0143947637,13:0.0239970805):0.6375609636):0.2393964062,(((14:1.7763653057,(35:1.6252265775,(((((((36:0.1490177395,37:0.1537564178):0.04570234687,38:0.0426816059):0.5663379393,39:0.7019741595):0.1907479333,40:1.2288519122):0.1829588951,((41:0.3772089324,42:0.0913197393):0.03288781399,43:0.0751195901):0.6420622299):0.3337994239,(((49:0.0387765046,50:0.0476455840):0.1035253231,51:0.0968147059):1.160372096,52:1.3734143072):0.8475296232):0.3876695695,((44:0.7659826759,(45:0.9010438697,46:1.1643438038):0.239810039):0.2069310437,(47:1.2956198310,48:0.9227008366):0.5970973849):0.5150269934):0.598342954):0.7048579818):0.2911114883,15:0.6284340432):0.1805065982,(((((16:0.0731732190,17:0.0688898994):0.125852632,18:0.1393035328):0.1807600959,19:0.2432183826):0.2486430705,((((((24:0.0470783655,25:0.0877988492):0.1896114356,26:0.1502831504):0.0459683109,27:0.1508768663):0.1126554722,(28:1.0541643006,29:0.5367052782):0.2368540658):0.3600465808,32:0.5251791769):0.0823001724,((30:0.2605285803,31:0.2885130990):0.175274332,(33:0.1694905707,34:0.2339204897):0.09509574747):0.1128067011):0.6242944803):0.05679294887,(20:0.3498893824,((21:0.4971817658,22:0.8112800479):0.2716184564,23:0.7349281232):0.8647895395):0.1811523991):0.3477421822):0.2506512725):0.1225163212):0.08073471308):0.04230216902,2:0.1987074787):0.09245661095,3:0.3889943916);
 Q.bird+F+I+R5: -17506.71474 29 81.86282142
 Q.bird+F+R4: -17516.95007 26 63.23079934
 Q.bird+F+R5: -17506.50182 28 89.70517069
 Q.bird+I+R5: -20395.57974 10 65.12907976
 Q.bird+R4: -20410.75859 7 46.62693469
 Q.bird+R5: -20394.31181 9 71.24130719
 Q.insect+F+I+R5: -16915.17853 29 40.40135069
 Q.insect+F+R4: -16917.03811 26 40.22798358
 Q.insect+F+R5: -16911.37342 28 54.26536006
 Q.insect+I+R5: -20162.85249 10 37.66827233
 Q.insect+R4: -20163.9563 7 37.12549983
 Q.insect+R5: -20155.24288 9 53.31122866
 Q.mammal+F+I+R5: -17298.88497 29 67.11263067
 Q.mammal+F+R4: -17306.62643 26 52.80410199
 Q.mammal+F+R5: -17298.63811 28 73.53105023
 Q.mammal+I+R5: -20060.49168 10 56.79350934
 Q.mammal+R4: -20073.7563 7 41.09242722
 Q.mammal+R5: -20059.29702 9 63.40508464
 Q.pfam+F+I+R5: -17036.92175 29 45.91326511
 Q.pfam+F+R4: -17040.07984 26 45.86161938
 Q.pfam+F+R5: -17034.78037 28 60.25293775
 Q.pfam+I+R5: -20200.84377 10 49.1909508
 Q.pfam+R4: -20211.02773 7 36.75162699
 Q.pfam+R5: -20200.71595 9 53.80511865
 Q.plant+F+I+R5: -17419.46452 29 59.32478489
 Q.plant+F+R4: -17421.22273 26 59.0207681
 Q.plant+F+R5: -17413.40024 28 80.95206275
 Q.plant+I+R5: -20528.12579 10 63.48826267
 Q.plant+R4: -20539.69279 7 48.64145703
 Q.plant+R5: -20526.5883 9 69.90895885
 Q.yeast+F+I+R5: -17002.27316 29 44.93332216
 Q.yeast+F+R4: -17006.09948 26 44.5184027
 Q.yeast+F+R5: -16999.49246 28 59.54654712
 Q.yeast+I+R5: -20403.3928 10 52.07816064
 Q.yeast+R4: -20413.09425 7 39.15921516
 Q.yeast+R5: -20402.71238 9 56.14555861
 RateFree4!prop: 0.08611657948, 0.3804725469, 0.4428469174, 0.09056395628
 RateFree4!rates: 0.08063038258, 0.4196232385, 1.013819755, 4.244893082
 RateFree5!prop: 0.08894911495, 0.2029669382, 0.4276492583, 0.1858989662, 0.09453572232
 RateFree5!rates: 0.04545450712, 0.1910499912, 0.5014171997, 1.274740286, 5.350109173
 RateGamma!gamma_shape: 0.9695296199
 RateGammaInvar!gamma_shape: 1.124272058
 RateGammaInvar!p_invar: 0.007094520235
 RateInvar!p_invar: 0.009016922761
 StopRule!curIteration: 0
 StopRule!start_real_time: 1698909033
 StopRule!time_vec: 
 VT+F+I+R5: -16767.18725 29 44.90096463
 VT+F+R4: -16771.82416 26 35.75268907
 VT+F+R5: -16766.52155 28 47.89091643
 VT+I+R5: -19636.97875 10 41.81394416
 VT+R4: -19650.12791 7 30.12890196
 VT+R5: -19637.14659 9 45.48893868
 WAG+F+I+R5: -16882.61305 29 51.02307138
 WAG+F+R4: -16888.58616 26 40.65862773
 WAG+F+R5: -16882.47802 28 54.99137646
 WAG+I+R5: -19726.39628 10 47.37840372
 WAG+R4: -19739.88209 7 32.97386539
 WAG+R5: -19726.22703 9 51.63159569
 best_model_AIC: PMB+F+R5
 best_model_AICc: PMB+F+R5
 best_model_BIC: PMB+F+R4
 best_model_list_BIC: PMB+F+R4 PMB+F+R5 PMB+F+I+R5 Blosum62+F+R4 Blosum62+F+R5 Blosum62+F+I+R5 VT+F+R4 VT+F+R5 VT+F+I+R5 WAG+F+R4 WAG+F+R5 WAG+F+I+R5 rtREV+F+R5 rtREV+F+R4 rtREV+F+I+R5 Q.insect+F+R4 Q.insect+F+R5 Q.insect+F+I+R5 Q.yeast+F+R4 Q.yeast+F+R5 Q.yeast+F+I+R5 JTT+F+R5 JTT+F+R4 JTT+F+I+R5 JTTDCMut+F+R5 JTTDCMut+F+R4 JTTDCMut+F+I+R5 Q.pfam+F+R4 Q.pfam+F+R5 Q.pfam+F+I+R5 DCMut+F+R5 DCMut+F+I+R5 Dayhoff+F+R5 DCMut+F+R4 Dayhoff+F+I+R5 Dayhoff+F+R4 LG+F+R4 LG+F+R5 LG+F+I+R5 cpREV+F+R4 cpREV+F+R5 cpREV+F+I+R5 mtInv+F+R4 mtInv+F+R5 mtInv+F+I+R5 Q.mammal+F+R5 Q.mammal+F+R4 Q.mammal+F+I+R5 mtMet+F+R4 mtMet+F+R5 mtMet+F+I+R5 mtZOA+F+R5 Q.plant+F+R5 mtZOA+F+I+R5 Q.plant+F+R4 mtZOA+F+R4 Q.plant+F+I+R5 FLU+F+R4 Q.bird+F+R5 Q.bird+F+R4 Q.bird+F+I+R5 FLU+F+R5 FLU+F+I+R5 mtREV+F+I+R5 mtREV+F+R5 mtREV+F+R4 HIVb+F+I+R5 HIVb+F+R5 HIVb+F+R4 mtART+F+R5 mtART+F+I+R5 mtART+F+R4 mtVer+F+R5 mtVer+F+R4 mtVer+F+I+R5 FLAVI+F+I+R5 FLAVI+F+R5 FLAVI+F+R4 mtMAM+F+I+R5 mtMAM+F+R5 mtMAM+F+R4 HIVw+F+R5 HIVw+F+I+R5 HIVw+F+R4 PMB+R5 PMB+R4 PMB+I+R5 Blosum62+R5 Blosum62+I+R5 Blosum62+R4 VT+R5 VT+I+R5 VT+R4 WAG+R5 WAG+I+R5 WAG+R4 DCMut+R5 DCMut+I+R5 Dayhoff+R5 DCMut+R4 Dayhoff+I+R5 Dayhoff+R4 JTT+R5 JTT+I+R5 JTT+R4 JTTDCMut+R5 JTTDCMut+I+R5 JTTDCMut+R4 Q.mammal+R5 Q.mammal+I+R5 Q.mammal+R4 Q.insect+R5 Q.insect+R4 Q.insect+I+R5 rtREV+R5 rtREV+I+R5 rtREV+R4 Q.pfam+R5 Q.pfam+R4 Q.pfam+I+R5 LG+R5 LG+I+R5 LG+R4 LG+R6 LG+I+R4 LG+I+R6 LG+I+G4 LG+G4 LG+I+R3 LG+R3 Q.bird+R5 Q.bird+I+R5 Q.yeast+R5 Q.bird+R4 Q.yeast+R4 Q.yeast+I+R5 LG+I+R2 LG+R2 Q.plant+R5 Q.plant+I+R5 Q.plant+R4 cpREV+R5 cpREV+I+R5 cpREV+R4 LG+I LG FLU+R5 FLU+I+R5 FLU+R4 HIVb+R5 HIVb+I+R5 HIVb+R4 FLAVI+R5 FLAVI+I+R5 FLAVI+R4 mtZOA+R5 mtZOA+I+R5 mtZOA+R4 mtInv+R5 mtInv+I+R5 mtInv+R4 HIVw+R5 HIVw+I+R5 HIVw+R4 mtMet+R5 mtMet+I+R5 mtMet+R4 mtREV+R5 mtREV+I+R5 mtREV+R4 mtART+R5 mtART+I+R5 mtART+R4 mtVer+R5 mtVer+I+R5 mtVer+R4 mtMAM+I+R5 mtMAM+R5 mtMAM+R4
 best_score_AIC: 33431.59766
 best_score_AICc: 33433.28757
 best_score_BIC: 33563.28268
 best_tree_AIC: (0:0.2240516132,((1:0.1550228967,(((4:0.2366924837,5:0.4790684828):0.2388267167,(6:0.5389709380,7:0.4636322155):0.190137232):0.06284826097,(((((8:0.0736281687,9:0.0494925220):0.2216189191,10:0.2277009512):0.3208309781,11:0.8129243221):0.2280741787,(12:0.0165484325,13:0.0275873974):0.7329494788):0.2752136363,(((14:2.0421357317,(35:1.8683844226,(((((((36:0.1713129892,37:0.1767606436):0.05254009142,38:0.0490674031):0.6510704405,39:0.8069998379):0.219286635,40:1.4127062664):0.2103322419,((41:0.4336449472,42:0.1049825180):0.03780831559,43:0.0863585877):0.7381242008):0.3837407365,(((49:0.0445780411,50:0.0547740655):0.119014237,51:0.1112996125):1.333980861,52:1.5788973260):0.9743325439):0.4456706497,((44:0.8805849716,(45:1.0358533102,46:1.3385467944):0.2756891546):0.2378909771,(47:1.4894636498,48:1.0607504785):0.6864319524):0.592082621):0.687863877):0.8103151226):0.3346660567,15:0.7224570366):0.2075130452,(((((16:0.0841210108,17:0.0791968435):0.1446820403,18:0.1601453941):0.2078044699,19:0.2796074367):0.2858437378,((((((24:0.0541219827,25:0.1009348508):0.2179801004,26:0.1727677242):0.05284584759,27:0.1734502688):0.1295103909,(28:1.2118828140,29:0.6170042966):0.2722909243):0.4139148549,32:0.6037537207):0.09461349095,((30:0.2995074950,31:0.3316789101):0.2014979549,(33:0.1948488577,34:0.2689184420):0.1093234726):0.1296842459):0.7176981341):0.06529001091,(20:0.4022379899,((21:0.5715674844,22:0.9326594980):0.31225658,23:0.8448842002):0.994174798):0.2082554674):0.3997695369):0.2881523964):0.1408465682):0.09281381585):0.04863119686,2:0.2284370456):0.1062894824,3:0.4471936847);
 best_tree_AICc: (0:0.2240516132,((1:0.1550228967,(((4:0.2366924837,5:0.4790684828):0.2388267167,(6:0.5389709380,7:0.4636322155):0.190137232):0.06284826097,(((((8:0.0736281687,9:0.0494925220):0.2216189191,10:0.2277009512):0.3208309781,11:0.8129243221):0.2280741787,(12:0.0165484325,13:0.0275873974):0.7329494788):0.2752136363,(((14:2.0421357317,(35:1.8683844226,(((((((36:0.1713129892,37:0.1767606436):0.05254009142,38:0.0490674031):0.6510704405,39:0.8069998379):0.219286635,40:1.4127062664):0.2103322419,((41:0.4336449472,42:0.1049825180):0.03780831559,43:0.0863585877):0.7381242008):0.3837407365,(((49:0.0445780411,50:0.0547740655):0.119014237,51:0.1112996125):1.333980861,52:1.5788973260):0.9743325439):0.4456706497,((44:0.8805849716,(45:1.0358533102,46:1.3385467944):0.2756891546):0.2378909771,(47:1.4894636498,48:1.0607504785):0.6864319524):0.592082621):0.687863877):0.8103151226):0.3346660567,15:0.7224570366):0.2075130452,(((((16:0.0841210108,17:0.0791968435):0.1446820403,18:0.1601453941):0.2078044699,19:0.2796074367):0.2858437378,((((((24:0.0541219827,25:0.1009348508):0.2179801004,26:0.1727677242):0.05284584759,27:0.1734502688):0.1295103909,(28:1.2118828140,29:0.6170042966):0.2722909243):0.4139148549,32:0.6037537207):0.09461349095,((30:0.2995074950,31:0.3316789101):0.2014979549,(33:0.1948488577,34:0.2689184420):0.1093234726):0.1296842459):0.7176981341):0.06529001091,(20:0.4022379899,((21:0.5715674844,22:0.9326594980):0.31225658,23:0.8448842002):0.994174798):0.2082554674):0.3997695369):0.2881523964):0.1408465682):0.09281381585):0.04863119686,2:0.2284370456):0.1062894824,3:0.4471936847);
 best_tree_BIC: (0:0.1948927812,((1:0.1348476945,(((4:0.2058885262,5:0.4167208960):0.207745003,(6:0.4688274438,7:0.4032935566):0.1653921319):0.05466897649,(((((8:0.0640459507,9:0.0430513984):0.1927766861,10:0.1980671821):0.2790769534,11:0.7071276113):0.1983918365,(12:0.0143947637,13:0.0239970805):0.6375609636):0.2393964062,(((14:1.7763653057,(35:1.6252265775,(((((((36:0.1490177395,37:0.1537564178):0.04570234687,38:0.0426816059):0.5663379393,39:0.7019741595):0.1907479333,40:1.2288519122):0.1829588951,((41:0.3772089324,42:0.0913197393):0.03288781399,43:0.0751195901):0.6420622299):0.3337994239,(((49:0.0387765046,50:0.0476455840):0.1035253231,51:0.0968147059):1.160372096,52:1.3734143072):0.8475296232):0.3876695695,((44:0.7659826759,(45:0.9010438697,46:1.1643438038):0.239810039):0.2069310437,(47:1.2956198310,48:0.9227008366):0.5970973849):0.5150269934):0.598342954):0.7048579818):0.2911114883,15:0.6284340432):0.1805065982,(((((16:0.0731732190,17:0.0688898994):0.125852632,18:0.1393035328):0.1807600959,19:0.2432183826):0.2486430705,((((((24:0.0470783655,25:0.0877988492):0.1896114356,26:0.1502831504):0.0459683109,27:0.1508768663):0.1126554722,(28:1.0541643006,29:0.5367052782):0.2368540658):0.3600465808,32:0.5251791769):0.0823001724,((30:0.2605285803,31:0.2885130990):0.175274332,(33:0.1694905707,34:0.2339204897):0.09509574747):0.1128067011):0.6242944803):0.05679294887,(20:0.3498893824,((21:0.4971817658,22:0.8112800479):0.2716184564,23:0.7349281232):0.8647895395):0.1811523991):0.3477421822):0.2506512725):0.1225163212):0.08073471308):0.04230216902,2:0.1987074787):0.09245661095,3:0.3889943916);
 boot_consense_logl: 0
 contree_rfdist: -1
 cpREV+F+I+R5: -17106.2758 29 57.03775298
 cpREV+F+R4: -17113.53686 26 49.08319604
 cpREV+F+R5: -17106.6964 28 61.57101399
 cpREV+I+R5: -20538.59446 10 50.86844026
 cpREV+R4: -20559.41933 7 46.37342428
 cpREV+R5: -20538.95064 9 54.8316871
 mtART+F+I+R5: -17665.8166 29 106.9206244
 mtART+F+R4: -17680.93036 26 88.4208767
 mtART+F+R5: -17665.99219 28 125.8751427
 mtART+I+R5: -22686.49165 10 143.4031547
 mtART+R4: -22714.15816 7 140.0871889
 mtART+R5: -22686.70802 9 142.7937479
 mtInv+F+I+R5: -17210.04124 29 53.70991895
 mtInv+F+R4: -17215.30453 26 53.00874242
 mtInv+F+R5: -17209.52419 28 70.0020543
 mtInv+I+R5: -22069.96926 10 61.9128209
 mtInv+R4: -22087.08346 7 61.6145708
 mtInv+R5: -22069.90093 9 65.62134441
 mtMAM+F+I+R5: -17930.78093 29 190.4003464
 mtMAM+F+R4: -17951.96621 26 134.246189
 mtMAM+F+R5: -17935.42019 28 191.0881844
 mtMAM+I+R5: -23620.58055 10 111.9071587
 mtMAM+R4: -23643.60213 7 114.3922164
 mtMAM+R5: -23626.18957 9 126.8658908
 mtMet+F+I+R5: -17393.1424 29 65.96746627
 mtMet+F+R4: -17396.73726 26 62.28126081
 mtMet+F+R5: -17390.29916 28 83.79082517
 mtMet+I+R5: -22360.64041 10 71.02410176
 mtMet+R4: -22382.59374 7 71.63699863
 mtMet+R5: -22360.68525 9 73.77482252
 mtREV+F+I+R5: -17584.63659 29 127.4248573
 mtREV+F+R4: -17602.46864 26 95.08791286
 mtREV+F+R5: -17588.3749 28 131.2369764
 mtREV+I+R5: -22502.19197 10 70.2239446
 mtREV+R4: -22525.88192 7 76.36290386
 mtREV+R5: -22501.58744 9 76.8070656
 mtVer+F+I+R5: -17729.82513 29 92.01895754
 mtVer+F+R4: -17739.14113 26 79.30023969
 mtVer+F+R5: -17730.5638 28 105.1529782
 mtVer+I+R5: -23102.36141 10 77.13186349
 mtVer+R4: -23115.52008 7 73.38035532
 mtVer+R5: -23102.45753 9 85.19082364
 mtZOA+F+I+R5: -17410.8635 29 89.45474643
 mtZOA+F+R4: -17422.60018 26 71.65281873
 mtZOA+F+R5: -17411.57502 28 97.03882502
 mtZOA+I+R5: -21988.15169 10 80.55609742
 mtZOA+R4: -22004.9178 7 100.9595915
 mtZOA+R5: -21978.71419 9 100.3909657
 rtREV+F+I+R5: -16900.292 29 54.39113056
 rtREV+F+R4: -16907.20007 26 43.17083818
 rtREV+F+R5: -16899.45919 28 59.39224593
 rtREV+I+R5: -20185.87483 10 50.97867291
 rtREV+R4: -20199.61858 7 37.01559722
 rtREV+R5: -20185.30205 9 56.65836536
partition_type: 2
```
