## Supplementary material for "Tertiary-interaction characters enable fast, model-based structural phylogenetics beyond the twilight zone": partitions_v1.raxml.model

```
--- # IQ-TREE Checkpoint ver >= 1.6
PartitionModelPlen:
 linked_alpha: -1
 part1!RateGammaInvar!gamma_shape: 6.597003242
 part1!RateGammaInvar!p_invar: 8.87129453e-05
 part2!RateGammaInvar!gamma_shape: 1.278218335
 part2!RateGammaInvar!p_invar: 0.009163450785
 part_rates: 1.406048832, 0.5939511683
PhyloTree:
 newick: (0:0.1272316907,(((((((((1:0.0336212801,49:0.0326211288):0.1708820098,37:0.1234739136):0.1858692799,5:0.3074505206):0.3309589372,18:0.7212002065):0.2842262965,((((2:0.5525231147,23:0.1878250379):0.08171245892,(12:0.0832814930,47:0.1462761472):0.237852309):0.1645709623,(32:1.0824673085,33:0.7062419754):0.3823823279):0.2785444776,(((4:0.3888777803,11:0.2833590824):0.2303529261,(29:0.3113983487,41:0.2494967762):0.1046915339):0.1504346772,50:0.7912872832):0.1828205451):0.4601527865):0.0984030686,((13:0.8610865755,31:1.1470913689):0.3970680974,52:0.8926784262):0.8379408969):0.2395631571,(((((((3:0.0688775951,10:0.0419241137):0.2961713138,19:0.2637541995):0.3295616066,27:0.8502057694):0.2005304088,(25:0.0263802522,26:0.0276796279):0.713269552):0.2153263226,((6:0.5520990433,36:0.4946926265):0.1657638651,((((7:0.2734539472,8:0.1749641630):0.08766163676,17:0.2182354230):0.09530271614,35:0.4278088760):0.07799537629,(22:0.2577885226,45:0.4643073732):0.3194528701):0.09126004493):0.1742494047):0.2964284622,46:1.4388794781):0.3086717005,(21:3.5873394459,38:2.0195112706):0.3533222324):0.08390710491):0.9991435376,(((9:0.5371651727,(30:0.1617605920,44:0.1454145200):0.200011757):1.054527919,((16:1.1128032490,51:2.0134360186):0.06100313256,((20:0.1800482680,24:0.2015397511):0.08576274413,28:0.0413013967):1.00815628):0.3598700209):0.8724569702,(((14:2.2660058563,40:1.7000040026):0.3973228196,39:1.1672063444):0.5774563108,(15:1.6696357101,48:1.9450500700):0.9174379642):0.3274887139):0.4969801359):0.6339401809,34:1.6230662339):1.374958195,(42:0.0432034956,43:0.0621511902):0.09415917746);
StopRule:
 curIteration: 0
 start_real_time: 1699311383
 time_vec: 
boot_consense_logl: 0
contree_rfdist: -1
finishedFastMLTree: true
initTree: (0:0.0860214702,(((((((((((1:0.0067804029,49:0.0053950876):0.02212690103,37:0.0206865248):0.02561828325,5:0.0386308961):0.03212825752,18:0.0604092715):0.04458380346,((((2:0.0493556388,(12:0.0149548509,47:0.0212247075):0.02703062368):0.02193346065,23:0.0307568374):0.02903069271,((((4:0.0466330725,11:0.0371846138):0.04389384143,41:0.0261989067):0.02072866415,29:0.0391406026):0.03045275619,50:0.0554478747):0.04235683793):0.04381846754,(32:0.0797319807,33:0.0640886966):0.05184076272):0.05019751355):0.05282103375,((13:0.0643399541,31:0.0887935265):0.04430337563,52:0.0711155723):0.06739771595):0.05615050556,((((((3:0.0109420491,10:0.0081070651):0.03425032751,19:0.0356375201):0.03633410774,(((6:0.0505532465,36:0.0352469512):0.03760261487,(((7:0.0355115036,8:0.0205842016):0.01773537237,17:0.0223365484):0.01772145203,35:0.0402049128):0.02430333787):0.01990141527,(22:0.0395123108,45:0.0378792043):0.02335715148):0.04096565973):0.02476272924,27:0.0684134739):0.03655308154,(25:0.0074690535,26:0.0040453481):0.05055324648):0.04083762319,46:0.0743954248):0.04559712952):0.0311264815,38:0.0858878706):0.06668515148,21:0.1346969798):0.116932367,(((((9:0.0900147975,(30:0.0358013897,44:0.0428406821):0.06394692321):0.148772521,(16:0.1421157546,((20:0.0530512904,28:0.0353855193):0.03055823238,24:0.0369187973):0.1256275333):0.08550375493):0.07524395719,51:0.1631167519):0.1331635893,(14:0.2282052324,(39:0.1539637882,40:0.1633864025):0.113415463):0.1336338255):0.1204951237,(15:0.2774292389,48:0.3167462954):0.1390168518):0.110943527):0.07050894668,34:0.1312420224):0.2700926523,(42:0.0201016431,43:0.0216067994):0.03757477573);
part1:
 3DI: -29298.89313 1 87.154438
 Blosum62+F+G4: -25252.35956 21 58.48507473
 Blosum62+F+I+G4: -25252.35967 22 58.48189668
 Blosum62+F+R3: -25249.74064 24 58.59874414
 Blosum62+G4: -25385.00058 2 56.26142502
 Blosum62+I+G4: -25385.00073 3 56.28006699
 Blosum62+R3: -25382.96466 5 56.37676554
 DCMut+F+G4: -25554.44373 21 77.47699475
 DCMut+F+I+G4: -25554.4441 22 77.4757737
 DCMut+F+R3: -25548.04701 24 77.49381913
 DCMut+G4: -25894.64918 2 70.26456438
 DCMut+I+G4: -25894.64981 3 70.18039768
 DCMut+R3: -25884.48353 5 70.67779258
 Dayhoff+F+G4: -25556.62449 21 77.70183095
 Dayhoff+F+I+G4: -25556.62488 22 77.69895649
 Dayhoff+F+R3: -25550.23785 24 77.71498139
 Dayhoff+G4: -25897.17815 2 70.44680821
 Dayhoff+I+G4: -25897.17882 3 70.36265602
 Dayhoff+R3: -25887.01417 5 70.86742451
 FLAVI+F+G4: -26065.59884 21 109.1507512
 FLAVI+F+I+G4: -26065.59823 22 109.1984124
 FLAVI+F+R3: -26062.76792 24 107.5616969
 FLAVI+G4: -26353.22922 2 109.863144
 FLAVI+I+G4: -26353.22913 3 109.8815498
 FLAVI+R3: -26353.42036 5 110.0249117
 FLU+F+G4: -25622.96538 21 85.57334504
 FLU+F+I+G4: -25622.96546 22 85.57805494
 FLU+F+R3: -25622.96324 24 85.07535928
 FLU+G4: -26086.06192 2 83.56159068
 FLU+I+G4: -26086.06293 3 83.45638005
 FLU+R3: -26081.79132 5 83.491082
 HIVb+F+G4: -25724.20456 21 88.12518511
 HIVb+F+I+G4: -25724.20505 22 88.11973066
 HIVb+F+R3: -25724.58499 24 87.99073942
 HIVb+G4: -25937.34191 2 84.91257603
 HIVb+I+G4: -25937.34242 3 84.90587022
 HIVb+R3: -25934.65624 5 84.18703048
 HIVw+F+G4: -26033.79605 21 92.20786618
 HIVw+F+I+G4: -26033.79601 22 92.21975386
 HIVw+F+R3: -26032.11106 24 92.77084859
 HIVw+G4: -26970.35249 2 87.49209991
 HIVw+I+G4: -26970.35252 3 87.49670159
 HIVw+R3: -26965.37034 5 88.41440167
 JTT+F+G4: -25411.92964 21 70.81457218
 JTT+F+I+G4: -25411.92983 22 70.79511731
 JTT+F+R3: -25405.84538 24 70.88644837
 JTT+G4: -25581.7488 2 70.28797147
 JTT+I+G4: -25581.74876 3 70.26870935
 JTT+R3: -25573.47894 5 70.74718028
 JTTDCMut+F+G4: -25412.34529 21 70.87283734
 JTTDCMut+F+I+G4: -25412.3455 22 70.85584409
 JTTDCMut+F+R3: -25406.24004 24 70.93152393
 JTTDCMut+G4: -25581.37845 2 69.93986497
 JTTDCMut+I+G4: -25581.37838 3 69.91916634
 JTTDCMut+R3: -25572.99067 5 70.43461233
 LG: -25505.54949 1 67.59987554
 LG+F+G4: -25342.59647 21 73.3575811
 LG+F+I+G4: -25342.59873 22 73.35534163
 LG+F+R3: -25339.0152 24 73.49589192
 LG+G4: -25421.07777 2 74.6807232
 LG+I: -25505.54985 2 67.5839458
 LG+I+G4: -25421.09295 3 74.69624186
 LG+I+I+R2: -25426.5828 4 73.83207118
 LG+I+I+R3: -25415.99455 6 75.01902482
 LG+I+I+R4: -25415.32206 8 75.69841176
 LG+R2: -25426.5766 3 73.84063958
 LG+R3: -25415.97095 5 75.02503947
 LG+R4: -25415.33998 7 75.69235388
 PMB+F+G4: -25251.31448 21 57.36260753
 PMB+F+I+G4: -25251.31451 22 57.41079074
 PMB+F+R3: -25250.13576 24 57.35784566
 PMB+G4: -25399.92951 2 54.18989558
 PMB+I+G4: -25399.92961 3 54.20130694
 PMB+R3: -25399.15512 5 54.16237116
 PhyloTree!newick: (0:0.1428040632,(((((((((1:0.0377363169,49:0.0366137534):0.1917969114,37:0.1385863573):0.2086185309,5:0.3450805637):0.3714662652,18:0.8094706537):0.3190138382,((((2:0.6201485285,23:0.2108136615):0.09171355891,(12:0.0934746328,47:0.1641794433):0.2669639613):0.1847134306,(32:1.2149546156,33:0.7926816275):0.4291835611):0.3126365997,(((4:0.4364740168,11:0.3180404825):0.2585467003,(29:0.3495115817,41:0.2800336393):0.1175051304):0.1688469518,50:0.8881359552):0.2051966497):0.5164726432):0.1104469959,((13:0.9664782494,31:1.2874882615):0.4456667779,52:1.0019367474):0.9404996831):0.2688842067,(((((((3:0.0773077870,10:0.0470553659):0.3324208517,19:0.2960360831):0.3698979101,27:0.9542657000):0.2250740913,(25:0.0296090320,26:0.0310674432):0.8005693359):0.2416809333,((6:0.6196725534,36:0.5552399460):0.1860523375,((((7:0.3069230201,8:0.1963786950):0.09839087932,17:0.2449460898):0.1069671795,35:0.4801700379):0.08754152822,(22:0.2893402441,45:0.5211357256):0.3585519266):0.1024297104):0.1955764547):0.3327094736,46:1.6149894315):0.3464512085,(21:4.0264076187,38:2.2666869664):0.3965666896):0.09417681581):1.121432531,(((9:0.6029108693,(30:0.1815590886,44:0.1632123583):0.2244919597):1.183595616,((16:1.2490034878,51:2.2598681409):0.06846953888,((20:0.2020850629,24:0.2262069708):0.09625957388,28:0.0463564324):1.131548376):0.4039158869):0.97924031,(((14:2.5433509655,40:1.9080739836):0.4459526765,39:1.3100651858):0.6481333936,(15:1.8739887997,48:2.1831121751):1.0297267):0.3675713081):0.5578074324):0.7115305403,34:1.8217195077):1.543244578,(42:0.0484913364,43:0.0697581116):0.1056836789);
 Q.bird+F+G4: -25708.54515 21 84.44363221
 Q.bird+F+I+G4: -25708.54566 22 84.43627549
 Q.bird+F+R3: -25703.23596 24 84.57751221
 Q.bird+G4: -25995.44885 2 83.87645155
 Q.bird+I+G4: -25995.44944 3 83.77771361
 Q.bird+R3: -25989.2437 5 84.30970657
 Q.insect+F+G4: -25404.08582 21 74.95724037
 Q.insect+F+I+G4: -25404.08617 22 74.95799439
 Q.insect+F+R3: -25399.6034 24 75.14057733
 Q.insect+G4: -25655.03956 2 78.15612195
 Q.insect+I+G4: -25655.04017 3 78.06296742
 Q.insect+R3: -25649.04832 5 78.83712448
 Q.mammal+F+G4: -25576.36367 21 77.31799054
 Q.mammal+F+I+G4: -25576.36404 22 77.31868886
 Q.mammal+F+R3: -25572.16889 24 77.44717364
 Q.mammal+G4: -25899.9181 2 76.82945215
 Q.mammal+I+G4: -25899.91859 3 76.82311903
 Q.mammal+R3: -25895.82814 5 77.16144893
 Q.pfam+F+G4: -25319.09706 21 71.05183317
 Q.pfam+F+I+G4: -25319.0973 22 71.05672326
 Q.pfam+F+R3: -25316.51299 24 71.01810174
 Q.pfam+G4: -25399.35911 2 71.69306627
 Q.pfam+I+G4: -25399.35943 3 71.69374854
 Q.pfam+R3: -25394.47961 5 71.81858938
 Q.plant+F+G4: -25568.07864 21 84.3927933
 Q.plant+F+I+G4: -25568.07937 22 84.37597252
 Q.plant+F+R3: -25561.80317 24 84.02903787
 Q.plant+G4: -25758.46322 2 86.48443305
 Q.plant+I+G4: -25758.4633 3 86.48923726
 Q.plant+R3: -25750.97076 5 86.67825323
 Q.yeast+F+G4: -25389.4739 21 75.94157485
 Q.yeast+F+I+G4: -25389.47462 22 75.84909538
 Q.yeast+F+R3: -25385.228 24 75.93070344
 Q.yeast+G4: -25727.14921 2 79.78262343
 Q.yeast+I+G4: -25727.14926 3 79.78829241
 Q.yeast+R3: -25718.36633 5 80.39096586
 RateGamma!gamma_shape: 8.962737671
 RateGammaInvar!gamma_shape: 7.005484737
 RateGammaInvar!p_invar: 4.873105347e-06
 StopRule!curIteration: 0
 StopRule!start_real_time: 1699311390
 StopRule!time_vec: 
 VT+F+G4: -25249.18939 21 59.68347119
 VT+F+I+G4: -25249.18833 22 59.67825496
 VT+F+R3: -25244.11337 24 59.82915911
 VT+G4: -25369.37392 2 59.52288291
 VT+I+G4: -25369.37403 3 59.53029309
 VT+R3: -25363.73095 5 59.752122
 WAG+F+G4: -25309.96278 21 65.47968259
 WAG+F+I+G4: -25309.96291 22 65.47888817
 WAG+F+R3: -25304.69355 24 65.66442806
 WAG+G4: -25442.45692 2 61.91473536
 WAG+I+G4: -25442.45726 3 61.91468153
 WAG+R3: -25436.44832 5 62.12915038
 best_model_AIC: VT+F+R3
 best_model_AICc: VT+F+R3
 best_model_BIC: VT+F+G4
 best_model_list_BIC: VT+F+G4 PMB+F+G4 Blosum62+F+G4 VT+F+I+G4 VT+F+R3 PMB+F+I+G4 Blosum62+F+I+G4 Blosum62+F+R3 PMB+F+R3 VT+G4 VT+I+G4 WAG+F+G4 VT+R3 WAG+F+I+G4 WAG+F+R3 Q.pfam+F+G4 Blosum62+G4 Q.pfam+F+I+G4 Blosum62+I+G4 Q.pfam+F+R3 Blosum62+R3 Q.pfam+G4 PMB+G4 Q.pfam+I+G4 PMB+I+G4 Q.pfam+R3 LG+F+G4 LG+F+I+G4 PMB+R3 LG+F+R3 rtREV+F+G4 rtREV+F+I+G4 LG+G4 rtREV+F+R3 LG+I+G4 LG+R3 LG+I+I+R3 LG+R2 LG+R4 LG+I+I+R2 LG+I+I+R4 WAG+G4 WAG+I+G4 WAG+R3 Q.yeast+F+G4 Q.yeast+F+I+G4 Q.yeast+F+R3 Q.insect+F+G4 Q.insect+F+I+G4 Q.insect+F+R3 JTT+F+G4 JTTDCMut+F+G4 JTT+F+I+G4 JTTDCMut+F+I+G4 JTT+F+R3 JTTDCMut+F+R3 cpREV+F+G4 cpREV+F+I+G4 cpREV+F+R3 LG LG+I JTTDCMut+G4 JTT+G4 JTTDCMut+R3 JTT+R3 JTTDCMut+I+G4 JTT+I+G4 cpREV+G4 cpREV+I+G4 cpREV+R3 DCMut+F+G4 Dayhoff+F+G4 DCMut+F+I+G4 DCMut+F+R3 rtREV+G4 Dayhoff+F+I+G4 Dayhoff+F+R3 rtREV+I+G4 rtREV+R3 Q.plant+F+G4 Q.plant+F+I+G4 Q.plant+F+R3 mtInv+F+G4 Q.mammal+F+G4 mtInv+F+I+G4 Q.mammal+F+I+G4 Q.mammal+F+R3 mtInv+F+R3 Q.insect+G4 Q.insect+I+G4 Q.insect+R3 FLU+F+G4 FLU+F+I+G4 FLU+F+R3 Q.yeast+G4 Q.yeast+R3 Q.yeast+I+G4 mtREV+F+G4 mtREV+F+I+G4 mtREV+F+R3 Q.plant+G4 Q.plant+R3 Q.plant+I+G4 Q.bird+F+G4 mtMet+F+G4 Q.bird+F+I+G4 Q.bird+F+R3 mtMet+F+I+G4 mtMet+F+R3 HIVb+F+G4 HIVb+F+I+G4 HIVb+F+R3 mtZOA+F+G4 mtZOA+F+I+G4 mtZOA+F+R3 DCMut+R3 DCMut+G4 Dayhoff+R3 Dayhoff+G4 DCMut+I+G4 Q.mammal+G4 Dayhoff+I+G4 Q.mammal+I+G4 Q.mammal+R3 HIVb+G4 HIVb+I+G4 HIVb+R3 mtART+F+G4 mtART+F+I+G4 mtART+F+R3 Q.bird+G4 Q.bird+I+G4 Q.bird+R3 mtVer+F+G4 mtVer+F+I+G4 mtVer+F+R3 FLU+G4 FLU+I+G4 FLU+R3 HIVw+F+G4 HIVw+F+I+G4 HIVw+F+R3 FLAVI+F+G4 FLAVI+F+I+G4 FLAVI+F+R3 mtMAM+F+G4 mtMAM+F+I+G4 mtMAM+F+R3 FLAVI+G4 FLAVI+I+G4 FLAVI+R3 mtZOA+G4 mtZOA+I+G4 mtZOA+R3 mtREV+G4 mtREV+I+G4 mtREV+R3 HIVw+G4 HIVw+I+G4 HIVw+R3 mtMet+G4 mtMet+I+G4 mtMet+R3 mtVer+G4 mtVer+I+G4 mtVer+R3 mtART+G4 mtART+I+G4 mtART+R3 mtMAM+G4 mtMAM+R3 mtMAM+I+G4 mtInv+G4 mtInv+I+G4 mtInv+R3
 best_score_AIC: 50536.22674
 best_score_AICc: 50537.8865
 best_score_BIC: 50637.34424
 best_tree_AIC: (0:0.1431526493,(((((((((1:0.0378284316,49:0.0367031279):0.1922650895,37:0.1389246479):0.2091277707,5:0.3459229087):0.3723730179,18:0.8114465793):0.319792554,((((2:0.6216623170,23:0.2113282597):0.09193743258,(12:0.0937028053,47:0.1645802069):0.2676156229):0.1851643178,(32:1.2179203314,33:0.7946165709):0.4302312023):0.3133997486,(((4:0.4375394540,11:0.3188168224):0.2591778153,(29:0.3503647428,41:0.2807172041):0.1177919615):0.1692591088,50:0.8903039036):0.2056975367):0.5177333579):0.1107165981,((13:0.9688374320,31:1.2906310327):0.4467546548,52:1.0043824846):0.9427954518):0.2695405556,(((((((3:0.0774964960,10:0.0471702285):0.3332322942,19:0.2967587100):0.3708008344,27:0.9565950717):0.2256234993,(25:0.0296813079,26:0.0311432791):0.8025235333):0.2422708788,((6:0.6211851800,36:0.5565952920):0.186506493,((((7:0.3076722221,8:0.1968580573):0.0986310524,17:0.2455440055):0.1072282874,35:0.4813421376):0.08775521793,(22:0.2900465264,45:0.5224078229):0.3594271553):0.1026797423):0.1960538587):0.3335216206,46:1.6189316361):0.3472968992,(21:4.0362361182,38:2.2722199710):0.3975347127):0.09440670232):1.124169959,(((9:0.6043825805,(30:0.1820022761,44:0.1636107612):0.2250399467):1.186484784,((16:1.2520523173,51:2.2653845006):0.06863667368,((20:0.2025783545,24:0.2267591442):0.09649454442,28:0.0464695889):1.134310496):0.4049018494):0.981630645,(((14:2.5495593095,40:1.9127316104):0.4470412512,39:1.3132630674):0.6497154934,(15:1.8785632243,48:2.1884411728):1.032240273):0.3684685532):0.5591690457):0.7132673932,34:1.8261663424):1.547011653,(42:0.0486097042,43:0.0699283918):0.1059416538);
 best_tree_AICc: (0:0.1431526493,(((((((((1:0.0378284316,49:0.0367031279):0.1922650895,37:0.1389246479):0.2091277707,5:0.3459229087):0.3723730179,18:0.8114465793):0.319792554,((((2:0.6216623170,23:0.2113282597):0.09193743258,(12:0.0937028053,47:0.1645802069):0.2676156229):0.1851643178,(32:1.2179203314,33:0.7946165709):0.4302312023):0.3133997486,(((4:0.4375394540,11:0.3188168224):0.2591778153,(29:0.3503647428,41:0.2807172041):0.1177919615):0.1692591088,50:0.8903039036):0.2056975367):0.5177333579):0.1107165981,((13:0.9688374320,31:1.2906310327):0.4467546548,52:1.0043824846):0.9427954518):0.2695405556,(((((((3:0.0774964960,10:0.0471702285):0.3332322942,19:0.2967587100):0.3708008344,27:0.9565950717):0.2256234993,(25:0.0296813079,26:0.0311432791):0.8025235333):0.2422708788,((6:0.6211851800,36:0.5565952920):0.186506493,((((7:0.3076722221,8:0.1968580573):0.0986310524,17:0.2455440055):0.1072282874,35:0.4813421376):0.08775521793,(22:0.2900465264,45:0.5224078229):0.3594271553):0.1026797423):0.1960538587):0.3335216206,46:1.6189316361):0.3472968992,(21:4.0362361182,38:2.2722199710):0.3975347127):0.09440670232):1.124169959,(((9:0.6043825805,(30:0.1820022761,44:0.1636107612):0.2250399467):1.186484784,((16:1.2520523173,51:2.2653845006):0.06863667368,((20:0.2025783545,24:0.2267591442):0.09649454442,28:0.0464695889):1.134310496):0.4049018494):0.981630645,(((14:2.5495593095,40:1.9127316104):0.4470412512,39:1.3132630674):0.6497154934,(15:1.8785632243,48:2.1884411728):1.032240273):0.3684685532):0.5591690457):0.7132673932,34:1.8261663424):1.547011653,(42:0.0486097042,43:0.0699283918):0.1059416538);
 best_tree_BIC: (0:0.1428040632,(((((((((1:0.0377363169,49:0.0366137534):0.1917969114,37:0.1385863573):0.2086185309,5:0.3450805637):0.3714662652,18:0.8094706537):0.3190138382,((((2:0.6201485285,23:0.2108136615):0.09171355891,(12:0.0934746328,47:0.1641794433):0.2669639613):0.1847134306,(32:1.2149546156,33:0.7926816275):0.4291835611):0.3126365997,(((4:0.4364740168,11:0.3180404825):0.2585467003,(29:0.3495115817,41:0.2800336393):0.1175051304):0.1688469518,50:0.8881359552):0.2051966497):0.5164726432):0.1104469959,((13:0.9664782494,31:1.2874882615):0.4456667779,52:1.0019367474):0.9404996831):0.2688842067,(((((((3:0.0773077870,10:0.0470553659):0.3324208517,19:0.2960360831):0.3698979101,27:0.9542657000):0.2250740913,(25:0.0296090320,26:0.0310674432):0.8005693359):0.2416809333,((6:0.6196725534,36:0.5552399460):0.1860523375,((((7:0.3069230201,8:0.1963786950):0.09839087932,17:0.2449460898):0.1069671795,35:0.4801700379):0.08754152822,(22:0.2893402441,45:0.5211357256):0.3585519266):0.1024297104):0.1955764547):0.3327094736,46:1.6149894315):0.3464512085,(21:4.0264076187,38:2.2666869664):0.3965666896):0.09417681581):1.121432531,(((9:0.6029108693,(30:0.1815590886,44:0.1632123583):0.2244919597):1.183595616,((16:1.2490034878,51:2.2598681409):0.06846953888,((20:0.2020850629,24:0.2262069708):0.09625957388,28:0.0463564324):1.131548376):0.4039158869):0.97924031,(((14:2.5433509655,40:1.9080739836):0.4459526765,39:1.3100651858):0.6481333936,(15:1.8739887997,48:2.1831121751):1.0297267):0.3675713081):0.5578074324):0.7115305403,34:1.8217195077):1.543244578,(42:0.0484913364,43:0.0697581116):0.1056836789);
 boot_consense_logl: 0
 contree_rfdist: -1
 cpREV+F+G4: -25428.33388 21 73.60174244
 cpREV+F+I+G4: -25428.33424 22 73.60753907
 cpREV+F+R3: -25424.99812 24 73.19198957
 cpREV+G4: -25598.92606 2 67.59792401
 cpREV+I+G4: -25598.92607 3 67.67220283
 cpREV+R3: -25595.1635 5 67.52642497
 mtART+F+G4: -25922.07038 21 118.9116744
 mtART+F+I+G4: -25922.07037 22 118.9204918
 mtART+F+R3: -25921.43591 24 118.9542681
 mtART+G4: -27193.57663 2 146.7268165
 mtART+I+G4: -27193.57661 3 146.7331956
 mtART+R3: -27191.37024 5 147.4859569
 mtInv+F+G4: -25575.69222 21 83.91351588
 mtInv+F+I+G4: -25575.69255 22 83.91790662
 mtInv+F+R3: -25575.52251 24 84.30429497
 mtInv+G4: -27290.74363 2 87.26738201
 mtInv+I+G4: -27290.74402 3 87.18433517
 mtInv+R3: -27287.37346 5 88.68282489
 mtMAM+F+G4: -26191.13458 21 127.658417
 mtMAM+F+I+G4: -26191.13458 22 127.6648347
 mtMAM+F+R3: -26189.21467 24 128.5440884
 mtMAM+G4: -27285.32061 2 153.638144
 mtMAM+I+G4: -27285.32079 3 153.7983587
 mtMAM+R3: -27278.27422 5 156.8209846
 mtMet+F+G4: -25710.57767 21 92.5336764
 mtMet+F+I+G4: -25710.57721 22 92.51083733
 mtMet+F+R3: -25709.68928 24 93.20378214
 mtMet+G4: -27029.99161 2 97.49385033
 mtMet+I+G4: -27029.99201 3 97.48841233
 mtMet+R3: -27025.29345 5 99.0083876
 mtREV+F+G4: -25683.3303 21 87.72360312
 mtREV+F+I+G4: -25683.33014 22 87.73760207
 mtREV+F+R3: -25678.50895 24 88.02472585
 mtREV+G4: -26730.61378 2 100.4365705
 mtREV+I+G4: -26730.61389 3 100.44
 mtREV+R3: -26728.48693 5 101.3786518
 mtVer+F+G4: -25966.05888 21 104.2804181
 mtVer+F+I+G4: -25966.05853 22 104.2251585
 mtVer+F+R3: -25964.23871 24 104.5363466
 mtVer+G4: -27096.60617 2 111.2954885
 mtVer+I+G4: -27096.60665 3 111.4155103
 mtVer+R3: -27092.39757 5 112.6642098
 mtZOA+F+G4: -25737.51368 21 103.6493919
 mtZOA+F+I+G4: -25737.51445 22 103.684026
 mtZOA+F+R3: -25736.5433 24 104.4911094
 mtZOA+G4: -26666.08664 2 118.718643
 mtZOA+I+G4: -26666.08669 3 118.7259243
 mtZOA+R3: -26662.77641 5 120.1801992
 rtREV+F+G4: -25352.02204 21 72.86650744
 rtREV+F+I+G4: -25352.02217 22 72.86238454
 rtREV+F+R3: -25349.64027 24 73.02315683
 rtREV+G4: -25621.19845 2 69.75784392
 rtREV+I+G4: -25621.19899 3 69.68029069
 rtREV+R3: -25617.99598 5 70.03557292
part1+part2:
 3DI: -47075.57916 1 38.0069134
 LG+F+I+G4: -44366.06264 22 51.82587443
 LG+I+G4: -45280.32774 3 51.36560434
 PhyloTree!newick: (0:0.1240032676,(((((((((1:0.0327681615,49:0.0317933884):0.1665459875,37:0.1203408416):0.1811529651,5:0.2996491592):0.3225610647,18:0.7029002102):0.2770142352,((((2:0.5385031922,23:0.1830590971):0.07963905728,(12:0.0811682781,47:0.1425644830):0.231816958):0.1603950789,(32:1.0550003894,33:0.6883215346):0.3726796197):0.2714765887,(((4:0.3790102541,11:0.2761690259):0.2245078671,(29:0.3034968139,41:0.2431659542):0.1020350529):0.1466174931,50:0.7712088719):0.1781815902):0.4484767025):0.09590615335,((13:0.8392370516,31:1.1179846553):0.3869927471,52:0.8700272791):0.8166786799):0.2334843945,(((((((3:0.0671298700,10:0.0408603159):0.2886561551,19:0.2570616044):0.3211991905,27:0.8286323391):0.1954420772,(25:0.0257108702,26:0.0269772749):0.695170791):0.2098625543,((6:0.5380898814,36:0.4821401160):0.1615577125,((((7:0.2665152274,8:0.1705245587):0.08543727851,17:0.2126978380):0.09288447036,35:0.4169534980):0.07601629325,(22:0.2512473029,45:0.4525258691):0.3113469569):0.08894437937):0.169827937):0.2889067787,46:1.4023688270):0.3008393526,(21:3.4963129903,38:1.9682674572):0.3443569056):0.08177801552):0.973790906,(((9:0.5235349483,(30:0.1576560199,44:0.1417247190):0.194936586):1.027769944,((16:1.0845665747,51:1.9623463609):0.0594552169,((20:0.1754796578,24:0.1964258083):0.08358656907,28:0.0402534000):0.9825749559):0.3507385481):0.8503189298,(((14:2.2085073997,40:1.6568674828):0.3872410059,39:1.1375892262):0.5628037244,(15:1.6272697665,48:1.8956956623):0.8941585596):0.3191788961):0.4843695812):0.6178543523,34:1.5818819610):1.340069506,(42:0.0421072344,43:0.0605741433):0.09176994824);
 RateGammaInvar!gamma_shape: 1.716739746
 RateGammaInvar!p_invar: 0.003188943166
 StopRule!curIteration: 0
 StopRule!start_real_time: 1699311392
 StopRule!time_vec: 
 best_model_AIC: LG+F+I+G4
 best_model_AICc: LG+F+I+G4
 best_model_BIC: LG+F+I+G4
 best_model_list_BIC: LG+F+I+G4 LG+I+G4 3DI
 best_score_AIC: 88776.12527
 best_score_AICc: 88776.81231
 best_score_BIC: 88892.95738
 best_tree_AIC: (0:0.1240032676,(((((((((1:0.0327681615,49:0.0317933884):0.1665459875,37:0.1203408416):0.1811529651,5:0.2996491592):0.3225610647,18:0.7029002102):0.2770142352,((((2:0.5385031922,23:0.1830590971):0.07963905728,(12:0.0811682781,47:0.1425644830):0.231816958):0.1603950789,(32:1.0550003894,33:0.6883215346):0.3726796197):0.2714765887,(((4:0.3790102541,11:0.2761690259):0.2245078671,(29:0.3034968139,41:0.2431659542):0.1020350529):0.1466174931,50:0.7712088719):0.1781815902):0.4484767025):0.09590615335,((13:0.8392370516,31:1.1179846553):0.3869927471,52:0.8700272791):0.8166786799):0.2334843945,(((((((3:0.0671298700,10:0.0408603159):0.2886561551,19:0.2570616044):0.3211991905,27:0.8286323391):0.1954420772,(25:0.0257108702,26:0.0269772749):0.695170791):0.2098625543,((6:0.5380898814,36:0.4821401160):0.1615577125,((((7:0.2665152274,8:0.1705245587):0.08543727851,17:0.2126978380):0.09288447036,35:0.4169534980):0.07601629325,(22:0.2512473029,45:0.4525258691):0.3113469569):0.08894437937):0.169827937):0.2889067787,46:1.4023688270):0.3008393526,(21:3.4963129903,38:1.9682674572):0.3443569056):0.08177801552):0.973790906,(((9:0.5235349483,(30:0.1576560199,44:0.1417247190):0.194936586):1.027769944,((16:1.0845665747,51:1.9623463609):0.0594552169,((20:0.1754796578,24:0.1964258083):0.08358656907,28:0.0402534000):0.9825749559):0.3507385481):0.8503189298,(((14:2.2085073997,40:1.6568674828):0.3872410059,39:1.1375892262):0.5628037244,(15:1.6272697665,48:1.8956956623):0.8941585596):0.3191788961):0.4843695812):0.6178543523,34:1.5818819610):1.340069506,(42:0.0421072344,43:0.0605741433):0.09176994824);
 best_tree_AICc: (0:0.1240032676,(((((((((1:0.0327681615,49:0.0317933884):0.1665459875,37:0.1203408416):0.1811529651,5:0.2996491592):0.3225610647,18:0.7029002102):0.2770142352,((((2:0.5385031922,23:0.1830590971):0.07963905728,(12:0.0811682781,47:0.1425644830):0.231816958):0.1603950789,(32:1.0550003894,33:0.6883215346):0.3726796197):0.2714765887,(((4:0.3790102541,11:0.2761690259):0.2245078671,(29:0.3034968139,41:0.2431659542):0.1020350529):0.1466174931,50:0.7712088719):0.1781815902):0.4484767025):0.09590615335,((13:0.8392370516,31:1.1179846553):0.3869927471,52:0.8700272791):0.8166786799):0.2334843945,(((((((3:0.0671298700,10:0.0408603159):0.2886561551,19:0.2570616044):0.3211991905,27:0.8286323391):0.1954420772,(25:0.0257108702,26:0.0269772749):0.695170791):0.2098625543,((6:0.5380898814,36:0.4821401160):0.1615577125,((((7:0.2665152274,8:0.1705245587):0.08543727851,17:0.2126978380):0.09288447036,35:0.4169534980):0.07601629325,(22:0.2512473029,45:0.4525258691):0.3113469569):0.08894437937):0.169827937):0.2889067787,46:1.4023688270):0.3008393526,(21:3.4963129903,38:1.9682674572):0.3443569056):0.08177801552):0.973790906,(((9:0.5235349483,(30:0.1576560199,44:0.1417247190):0.194936586):1.027769944,((16:1.0845665747,51:1.9623463609):0.0594552169,((20:0.1754796578,24:0.1964258083):0.08358656907,28:0.0402534000):0.9825749559):0.3507385481):0.8503189298,(((14:2.2085073997,40:1.6568674828):0.3872410059,39:1.1375892262):0.5628037244,(15:1.6272697665,48:1.8956956623):0.8941585596):0.3191788961):0.4843695812):0.6178543523,34:1.5818819610):1.340069506,(42:0.0421072344,43:0.0605741433):0.09176994824);
 best_tree_BIC: (0:0.1240032676,(((((((((1:0.0327681615,49:0.0317933884):0.1665459875,37:0.1203408416):0.1811529651,5:0.2996491592):0.3225610647,18:0.7029002102):0.2770142352,((((2:0.5385031922,23:0.1830590971):0.07963905728,(12:0.0811682781,47:0.1425644830):0.231816958):0.1603950789,(32:1.0550003894,33:0.6883215346):0.3726796197):0.2714765887,(((4:0.3790102541,11:0.2761690259):0.2245078671,(29:0.3034968139,41:0.2431659542):0.1020350529):0.1466174931,50:0.7712088719):0.1781815902):0.4484767025):0.09590615335,((13:0.8392370516,31:1.1179846553):0.3869927471,52:0.8700272791):0.8166786799):0.2334843945,(((((((3:0.0671298700,10:0.0408603159):0.2886561551,19:0.2570616044):0.3211991905,27:0.8286323391):0.1954420772,(25:0.0257108702,26:0.0269772749):0.695170791):0.2098625543,((6:0.5380898814,36:0.4821401160):0.1615577125,((((7:0.2665152274,8:0.1705245587):0.08543727851,17:0.2126978380):0.09288447036,35:0.4169534980):0.07601629325,(22:0.2512473029,45:0.4525258691):0.3113469569):0.08894437937):0.169827937):0.2889067787,46:1.4023688270):0.3008393526,(21:3.4963129903,38:1.9682674572):0.3443569056):0.08177801552):0.973790906,(((9:0.5235349483,(30:0.1576560199,44:0.1417247190):0.194936586):1.027769944,((16:1.0845665747,51:1.9623463609):0.0594552169,((20:0.1754796578,24:0.1964258083):0.08358656907,28:0.0402534000):0.9825749559):0.3507385481):0.8503189298,(((14:2.2085073997,40:1.6568674828):0.3872410059,39:1.1375892262):0.5628037244,(15:1.6272697665,48:1.8956956623):0.8941585596):0.3191788961):0.4843695812):0.6178543523,34:1.5818819610):1.340069506,(42:0.0421072344,43:0.0605741433):0.09176994824);
 boot_consense_logl: 0
 contree_rfdist: -1
part2:
 3DI: -16028.92789 1 17.46347284
 Blosum62+F+G4: -16132.99748 21 26.01859215
 Blosum62+F+I+G4: -16130.5228 22 26.18596342
 Blosum62+F+I+I+R4: -16113.41231 27 28.81961632
 Blosum62+F+R4: -16113.62526 26 28.88523572
 Blosum62+F+R5: -16106.64695 28 40.55094585
 Blosum62+G4: -18976.52913 2 23.48507193
 Blosum62+I+G4: -18975.83102 3 23.58792936
 Blosum62+I+I+R4: -18962.6273 8 24.19831849
 Blosum62+R4: -18963.03563 7 24.80524511
 Blosum62+R5: -18953.69281 9 34.17848338
 DCMut+F+G4: -16471.68281 21 33.11554909
 DCMut+F+I+G4: -16469.88425 22 33.19363698
 DCMut+F+I+I+R4: -16453.29686 27 33.99311878
 DCMut+F+R4: -16453.30234 26 33.96591465
 DCMut+F+R5: -16437.69657 28 54.62578659
 DCMut+G4: -19255.12589 2 29.78370514
 DCMut+I+G4: -19255.40914 3 29.72544321
 DCMut+I+I+R4: -19227.96098 8 30.69437436
 DCMut+R4: -19227.96448 7 30.7330146
 DCMut+R5: -19212.40305 9 49.72206649
 Dayhoff+F+G4: -16478.04597 21 33.23008055
 Dayhoff+F+I+G4: -16476.26009 22 33.33548986
 Dayhoff+F+I+I+R4: -16459.75155 27 34.13405408
 Dayhoff+F+R4: -16459.79578 26 34.10760251
 Dayhoff+F+R5: -16444.02171 28 55.05860204
 Dayhoff+G4: -19264.96957 2 29.88616164
 Dayhoff+I+G4: -19265.25344 3 29.82854619
 Dayhoff+I+I+R4: -19237.83015 8 30.80842381
 Dayhoff+R4: -19237.8203 7 30.75533797
 Dayhoff+R5: -19222.11242 9 50.19388039
 FLAVI+F+G4: -17256.32923 21 58.32951207
 FLAVI+F+I+G4: -17254.31746 22 58.41111849
 FLAVI+F+I+I+R4: -17233.65785 27 58.32461873
 FLAVI+F+R4: -17233.63156 26 58.27641781
 FLAVI+F+R5: -17206.25208 28 126.2884588
 FLAVI+G4: -21229.92702 2 48.39039632
 FLAVI+I+G4: -21227.08426 3 48.52708024
 FLAVI+I+I+R4: -21216.82937 8 50.65288753
 FLAVI+R4: -21218.20566 7 50.70887272
 FLAVI+R5: -21187.02706 9 135.7218081
 FLU+F+G4: -16915.73364 21 50.2233284
 FLU+F+I+G4: -16913.53401 22 50.3264494
 FLU+F+I+I+R4: -16888.51345 27 53.2488971
 FLU+F+R4: -16888.45589 26 53.22911786
 FLU+F+R5: -16863.82815 28 141.44777
 FLU+G4: -20490.71352 2 50.6268064
 FLU+I+G4: -20489.84943 3 51.14691612
 FLU+I+I+R4: -20464.01858 8 63.09182482
 FLU+R4: -20463.81136 7 64.02027621
 FLU+R5: -20448.84772 9 86.55322751
 HIVb+F+G4: -17123.82711 21 48.13148164
 HIVb+F+I+G4: -17122.88923 22 48.07552183
 HIVb+F+I+I+R4: -17089.4924 27 91.83480752
 HIVb+F+R4: -17090.29445 26 91.59489645
 HIVb+F+R5: -17074.26381 28 101.7035506
 HIVb+G4: -20598.70947 2 38.42533376
 HIVb+I+G4: -20598.27367 3 38.48560893
 HIVb+I+I+R4: -20579.60279 8 40.84608029
 HIVb+R4: -20579.57731 7 40.7557519
 HIVb+R5: -20550.10321 9 92.69637776
 HIVw+F+G4: -17562.17643 21 68.0760102
 HIVw+F+I+G4: -17560.63141 22 68.05723341
 HIVw+F+I+I+R4: -17543.78337 27 79.83761305
 HIVw+F+R4: -17545.11271 26 81.21035764
 HIVw+F+R5: -17496.34938 28 336.5798946
 HIVw+G4: -21602.13435 2 44.57584624
 HIVw+I+G4: -21602.42704 3 44.4925442
 HIVw+I+I+R4: -21579.45259 8 51.85848428
 HIVw+R4: -21579.21484 7 52.53796116
 HIVw+R5: -21537.64881 9 196.9851056
 JTT+F+G4: -16429.18983 21 30.92295759
 JTT+F+I+G4: -16427.17965 22 31.00490801
 JTT+F+I+I+R4: -16410.26141 27 31.57565735
 JTT+F+R4: -16410.25967 26 31.63027408
 JTT+F+R5: -16397.80091 28 47.26408134
 JTT+G4: -19305.82975 2 27.52176022
 JTT+I+G4: -19305.90039 3 27.47994933
 JTT+I+I+R4: -19284.00711 8 28.44980785
 JTT+R4: -19284.01258 7 28.48860025
 JTT+R5: -19272.40479 9 43.72783113
 JTTDCMut+F+G4: -16448.79567 21 31.17443463
 JTTDCMut+F+I+G4: -16446.8501 22 31.28531208
 JTTDCMut+F+I+I+R4: -16429.24965 27 31.96928745
 JTTDCMut+F+R4: -16429.29067 26 31.97181219
 JTTDCMut+F+R5: -16416.38892 28 48.46127162
 JTTDCMut+G4: -19319.53519 2 27.65580032
 JTTDCMut+I+G4: -19319.64426 3 27.60989832
 JTTDCMut+I+I+R4: -19297.12002 8 28.5871081
 JTTDCMut+R4: -19297.12643 7 28.63112263
 JTTDCMut+R5: -19284.87371 9 44.74513774
 LG: -20081.52585 1 19.8557842
 LG+F+G4: -16456.62163 21 35.9609623
 LG+F+I+G4: -16454.51913 22 36.20857152
 LG+F+I+I+R4: -16437.51951 27 37.94697396
 LG+F+R4: -16437.47936 26 37.87806274
 LG+F+R5: -16429.75674 28 49.93060773
 LG+G4: -19614.80223 2 31.70785482
 LG+I: -20059.98445 2 19.94228815
 LG+I+G4: -19614.12908 3 31.65009494
 LG+I+I+R2: -19669.38056 4 26.57171651
 LG+I+I+R3: -19629.71653 6 31.18705798
 LG+I+I+R4: -19596.8325 8 31.67269196
 LG+I+I+R5: -19593.21106 10 31.93150985
 LG+R2: -19674.4563 3 26.44234733
 LG+R3: -19633.03567 5 29.17237765
 LG+R4: -19596.79419 7 31.69374704
 LG+R5: -19593.20164 9 31.95146496
 PMB+F+G4: -16106.24522 21 25.00719021
 PMB+F+I+G4: -16103.48865 22 25.11281795
 PMB+F+I+I+R4: -16088.34069 27 27.30482359
 PMB+F+R4: -16088.4021 26 27.35084338
 PMB+F+R5: -16081.7986 28 37.81559394
 PMB+G4: -18843.27071 2 22.43841636
 PMB+I+G4: -18842.17068 3 22.49882577
 PMB+I+I+R4: -18829.13126 8 23.14817216
 PMB+R4: -18829.03795 7 23.27205297
 PMB+R5: -18821.53865 9 31.36142489
 PhyloTree!newick: (0:0.0654420978,(((((((((1:0.0172932315,49:0.0167788001):0.08789380341,37:0.0635092710):0.09560256213,5:0.1581383298):0.1702299722,18:0.3709520345):0.1461928631,((((2:0.2841923387,23:0.0966085134):0.04202911008,(12:0.0428361486,47:0.0752376856):0.1223402284):0.08464769249,(32:0.5567711252,33:0.3632582123):0.1966797865):0.1432703981,(((4:0.2000207468,11:0.1457468084):0.1184828927,(29:0.1601689101,41:0.1283296039):0.05384848365):0.07737664112,50:0.4070015857):0.09403443392):0.2366813137):0.05061398788,((13:0.4429031140,31:0.5900107536):0.2042334671,52:0.4591525009):0.4309980472):0.1232202094,(((((((3:0.0354274499,10:0.0215638251):0.1523368277,19:0.1356629631):0.16951125,27:0.4373065303):0.1031435689,(25:0.0135687818,26:0.0142371204):0.3668728727):0.1107539027,((6:0.2839742163,36:0.2544470098):0.0852612665,((((7:0.1406520648,8:0.0899934745):0.04508909207,17:0.1122502094):0.04901930993,35:0.2200451020):0.04011721471,(22:0.1325944947,45:0.2388182411):0.1643117832):0.04693994685):0.08962583574):0.1524690927,46:0.7400930631):0.1587664483,(21:1.8451615159,38:1.0387432063):0.1817326171):0.04315793451):0.5139132308,(((9:0.2762929239,(30:0.0832021681,44:0.0747945045):0.1028767983):0.5424003952,((16:0.5723745300,51:1.0356183774):0.03137719033,((20:0.0926085029,24:0.1036627279):0.04411238953,28:0.0212435282):0.5185489686):0.1851004965):0.4487515189,(((14:1.1655286220,40:0.8744034427):0.2043644845,39:0.6003569667):0.2970168219,(15:0.8587833975,48:1.0004438081):0.4718876621):0.1684450497):0.2556235992):0.3260695127,34:0.8348302127):0.707214911,(42:0.0222218802,43:0.0319676980):0.04843112654);
 Q.bird+F+G4: -16930.45267 21 45.04111895
 Q.bird+F+I+G4: -16927.2751 22 44.84614738
 Q.bird+F+I+I+R4: -16899.66071 27 77.11756847
 Q.bird+F+R4: -16902.23052 26 77.60106998
 Q.bird+F+R5: -16890.64926 28 78.81451513
 Q.bird+G4: -19739.5986 2 34.48015772
 Q.bird+I+G4: -19738.08898 3 34.65847914
 Q.bird+I+I+R4: -19728.77116 8 35.77504377
 Q.bird+R4: -19728.6948 7 35.94794038
 Q.bird+R5: -19702.79823 9 73.06874538
 Q.insect+F+G4: -16288.76394 21 30.04253715
 Q.insect+F+I+G4: -16286.82044 22 30.1714756
 Q.insect+F+I+I+R4: -16270.88658 27 31.61117562
 Q.insect+F+R4: -16270.64985 26 32.18504801
 Q.insect+F+R5: -16260.7221 28 45.23724375
 Q.insect+G4: -19449.60208 2 28.71871725
 Q.insect+I+G4: -19448.55787 3 28.80613491
 Q.insect+I+I+R4: -19435.58639 8 28.9948177
 Q.insect+R4: -19435.5626 7 29.0845075
 Q.insect+R5: -19425.96361 9 39.58407373
 Q.mammal+F+G4: -16705.63488 21 38.22428225
 Q.mammal+F+I+G4: -16702.78925 22 38.17725104
 Q.mammal+F+I+I+R4: -16693.96232 27 40.33066816
 Q.mammal+F+R4: -16695.80269 26 39.20896709
 Q.mammal+F+R5: -16672.41109 28 62.30857064
 Q.mammal+G4: -19396.30859 2 31.59488812
 Q.mammal+I+G4: -19395.12514 3 31.68828202
 Q.mammal+I+I+R4: -19382.86343 8 33.07209991
 Q.mammal+R4: -19382.82286 7 33.11334498
 Q.mammal+R5: -19364.33256 9 60.34125373
 Q.pfam+F+G4: -16388.74074 21 34.94544272
 Q.pfam+F+I+G4: -16385.78405 22 35.09414083
 Q.pfam+F+I+I+R4: -16371.52924 27 36.7418272
 Q.pfam+F+R4: -16371.71952 26 36.69969899
 Q.pfam+F+R5: -16363.19275 28 51.63528557
 Q.pfam+G4: -19487.41995 2 27.87653785
 Q.pfam+I+G4: -19486.28659 3 27.86344512
 Q.pfam+I+I+R4: -19475.30409 8 28.20534835
 Q.pfam+R4: -19475.22298 7 28.22954949
 Q.pfam+R5: -19464.2849 9 40.52697006
 Q.plant+F+G4: -16804.53113 21 43.46091561
 Q.plant+F+I+G4: -16801.73443 22 43.43823101
 Q.plant+F+I+I+R4: -16782.62718 27 54.5494086
 Q.plant+F+R4: -16783.59571 26 56.14466846
 Q.plant+F+R5: -16768.1388 28 68.2263252
 Q.plant+G4: -19843.35773 2 33.40337181
 Q.plant+I+G4: -19842.1475 3 33.60430883
 Q.plant+I+I+R4: -19827.35646 8 35.06894495
 Q.plant+R4: -19827.01778 7 37.00647568
 Q.plant+R5: -19807.20835 9 65.02790165
 Q.yeast+F+G4: -16356.94982 21 33.6270303
 Q.yeast+F+I+G4: -16354.85452 22 33.69421144
 Q.yeast+F+I+I+R4: -16341.50673 27 35.1162464
 Q.yeast+F+R4: -16341.50182 26 35.04575017
 Q.yeast+F+R5: -16332.75213 28 48.61480464
 Q.yeast+G4: -19679.87504 2 29.24187046
 Q.yeast+I+G4: -19678.84165 3 29.24616132
 Q.yeast+I+I+R4: -19670.17962 8 30.05319244
 Q.yeast+R4: -19669.90517 7 29.92449323
 Q.yeast+R5: -19658.99525 9 41.01470139
 RateFree4!prop: 0.07262839722, 0.3571460883, 0.4683755519, 0.1018499626
 RateFree4!rates: 0.1068144675, 0.4569283202, 1.118195919, 2.997707958
 RateFree5!prop: 0.07239561107, 0.3442488464, 0.4305940801, 0.1031081366, 0.04965332582
 RateFree5!rates: 0.07248338726, 0.3227533879, 0.7309432075, 1.480954512, 8.382253441
 RateGamma!gamma_shape: 1.864694327
 RateGammaInvar!gamma_shape: 1.422104944
 RateGammaInvar!p_invar: 0.005472330657
 RateInvar!p_invar: 0.009539532763
 StopRule!curIteration: 0
 StopRule!start_real_time: 1699311391
 StopRule!time_vec: 
 VT+F+G4: -16168.3165 21 26.57131831
 VT+F+I+G4: -16166.22809 22 26.58954206
 VT+F+I+I+R4: -16149.63868 27 28.13417613
 VT+F+R4: -16149.64599 26 28.1719112
 VT+F+R5: -16141.08734 28 40.19783584
 VT+G4: -18976.78114 2 23.68592467
 VT+I+G4: -18976.31099 3 23.65772456
 VT+I+I+R4: -18957.81943 8 24.32953726
 VT+R4: -18957.8355 7 24.38254732
 VT+R5: -18949.26973 9 33.65139427
 WAG+F+G4: -16271.8027 21 30.41903967
 WAG+F+I+G4: -16269.42225 22 30.40858541
 WAG+F+I+I+R4: -16255.31127 27 31.10757046
 WAG+F+R4: -16255.26736 26 31.11949334
 WAG+F+R5: -16247.70093 28 42.74162192
 WAG+G4: -19079.48026 2 27.09215847
 WAG+I+G4: -19079.27393 3 27.06596959
 WAG+I+I+R4: -19055.41509 8 27.46791149
 WAG+R4: -19055.38682 7 27.547669
 WAG+R5: -19047.94936 9 36.8287174
 best_model_AIC: PMB+F+R5
 best_model_AICc: PMB+F+R5
 best_model_BIC: PMB+F+R4
 best_model_list_BIC: PMB+F+R4 PMB+F+R5 PMB+F+G4 PMB+F+I+G4 PMB+F+I+I+R4 Blosum62+F+R5 Blosum62+F+R4 Blosum62+F+G4 Blosum62+F+I+I+R4 Blosum62+F+I+G4 VT+F+R5 VT+F+R4 VT+F+G4 VT+F+I+I+R4 VT+F+I+G4 rtREV+F+R5 rtREV+F+R4 rtREV+F+I+I+R4 rtREV+F+G4 rtREV+F+I+G4 WAG+F+R5 WAG+F+G4 WAG+F+R4 WAG+F+I+G4 WAG+F+I+I+R4 Q.insect+F+R5 Q.insect+F+R4 Q.insect+F+G4 Q.insect+F+I+G4 Q.insect+F+I+I+R4 Q.yeast+F+R5 Q.yeast+F+G4 Q.yeast+F+R4 Q.yeast+F+I+G4 Q.yeast+F+I+I+R4 Q.pfam+F+R5 Q.pfam+F+R4 Q.pfam+F+G4 Q.pfam+F+I+G4 Q.pfam+F+I+I+R4 JTT+F+R5 JTT+F+R4 JTT+F+G4 JTT+F+I+I+R4 JTT+F+I+G4 JTTDCMut+F+R5 JTTDCMut+F+R4 JTTDCMut+F+G4 JTTDCMut+F+I+I+R4 JTTDCMut+F+I+G4 LG+F+R5 LG+F+R4 LG+F+G4 LG+F+I+I+R4 LG+F+I+G4 DCMut+F+R5 Dayhoff+F+R5 DCMut+F+R4 DCMut+F+G4 DCMut+F+I+I+R4 DCMut+F+I+G4 Dayhoff+F+R4 Dayhoff+F+G4 Dayhoff+F+I+G4 Dayhoff+F+I+I+R4 cpREV+F+R5 cpREV+F+R4 cpREV+F+I+I+R4 cpREV+F+G4 cpREV+F+I+G4 mtInv+F+R5 mtInv+F+R4 mtInv+F+I+I+R4 mtInv+F+G4 mtInv+F+I+G4 Q.mammal+F+R5 Q.mammal+F+G4 Q.mammal+F+I+G4 Q.mammal+F+R4 Q.mammal+F+I+I+R4 mtMet+F+R5 mtMet+F+R4 mtMet+F+I+I+R4 mtMet+F+G4 mtMet+F+I+G4 mtZOA+F+R4 mtZOA+F+R5 mtZOA+F+I+I+R4 mtZOA+F+G4 mtZOA+F+I+G4 Q.plant+F+R5 Q.plant+F+R4 Q.plant+F+I+I+R4 Q.plant+F+G4 Q.plant+F+I+G4 FLU+F+R5 FLU+F+R4 FLU+F+I+I+R4 Q.bird+F+R5 FLU+F+G4 FLU+F+I+G4 Q.bird+F+R4 Q.bird+F+I+I+R4 Q.bird+F+G4 Q.bird+F+I+G4 mtREV+F+R5 mtREV+F+R4 mtREV+F+G4 mtREV+F+I+G4 mtREV+F+I+I+R4 mtART+F+R4 mtART+F+R5 mtART+F+I+I+R4 mtART+F+G4 mtART+F+I+G4 mtVer+F+R5 HIVb+F+R5 HIVb+F+R4 HIVb+F+I+I+R4 mtVer+F+R4 mtVer+F+I+I+R4 mtVer+F+G4 mtVer+F+I+G4 HIVb+F+G4 HIVb+F+I+G4 FLAVI+F+R5 FLAVI+F+R4 FLAVI+F+I+I+R4 FLAVI+F+G4 FLAVI+F+I+G4 mtMAM+F+R5 mtMAM+F+R4 mtMAM+F+I+I+R4 mtMAM+F+G4 mtMAM+F+I+G4 HIVw+F+R5 HIVw+F+R4 HIVw+F+G4 HIVw+F+I+I+R4 HIVw+F+I+G4 PMB+G4 PMB+R5 PMB+I+G4 PMB+R4 PMB+I+I+R4 VT+R5 VT+R4 Blosum62+G4 VT+G4 Blosum62+R5 VT+I+I+R4 Blosum62+I+G4 Blosum62+R4 VT+I+G4 Blosum62+I+I+R4 WAG+R5 WAG+R4 WAG+I+I+R4 WAG+G4 WAG+I+G4 DCMut+R5 DCMut+R4 Dayhoff+R5 DCMut+I+I+R4 Dayhoff+R4 DCMut+G4 Dayhoff+I+I+R4 DCMut+I+G4 Dayhoff+G4 Dayhoff+I+G4 JTT+R5 JTT+R4 JTT+I+I+R4 JTT+G4 JTTDCMut+R5 JTT+I+G4 JTTDCMut+R4 JTTDCMut+I+I+R4 JTTDCMut+G4 JTTDCMut+I+G4 Q.mammal+R5 Q.mammal+G4 Q.mammal+I+G4 Q.mammal+R4 Q.mammal+I+I+R4 Q.insect+R5 Q.insect+G4 Q.insect+I+G4 Q.insect+R4 Q.insect+I+I+R4 rtREV+R5 rtREV+G4 rtREV+R4 rtREV+I+G4 rtREV+I+I+R4 Q.pfam+G4 Q.pfam+R5 Q.pfam+I+G4 Q.pfam+R4 Q.pfam+I+I+R4 LG+R4 LG+G4 LG+R5 LG+I+I+R4 LG+I+G4 LG+I+I+R5 LG+I+I+R3 LG+R3 LG+I+I+R2 LG+R2 Q.yeast+G4 Q.yeast+I+G4 Q.yeast+R5 Q.yeast+R4 Q.yeast+I+I+R4 Q.bird+R5 Q.bird+G4 Q.bird+I+G4 Q.bird+R4 Q.bird+I+I+R4 cpREV+R5 cpREV+G4 cpREV+R4 cpREV+I+G4 cpREV+I+I+R4 Q.plant+R5 Q.plant+G4 Q.plant+R4 Q.plant+I+G4 Q.plant+I+I+R4 LG+I LG FLU+R5 FLU+R4 FLU+I+I+R4 FLU+G4 FLU+I+G4 HIVb+R5 HIVb+R4 HIVb+G4 HIVb+I+I+R4 HIVb+I+G4 mtZOA+R5 mtZOA+G4 mtZOA+I+I+R4 mtZOA+R4 mtZOA+I+G4 mtInv+R5 mtInv+R4 mtInv+I+I+R4 mtInv+G4 mtInv+I+G4 FLAVI+R5 FLAVI+G4 FLAVI+I+G4 FLAVI+R4 FLAVI+I+I+R4 mtMet+R5 mtMet+R4 mtMet+I+I+R4 mtMet+G4 mtMet+I+G4 HIVw+R5 HIVw+R4 HIVw+I+I+R4 HIVw+G4 HIVw+I+G4 mtREV+R5 mtREV+R4 mtREV+G4 mtREV+I+G4 mtREV+I+I+R4 mtART+R5 mtART+I+I+R4 mtART+R4 mtART+G4 mtART+I+G4 mtVer+R5 mtVer+G4 mtVer+I+G4 mtVer+R4 mtVer+I+I+R4 mtMAM+R5 mtMAM+I+I+R4 mtMAM+R4 mtMAM+I+G4 mtMAM+G4
 best_score_AIC: 32219.59721
 best_score_AICc: 32221.8559
 best_score_BIC: 32348.85667
 best_tree_AIC: (0:0.0904810050,(((((((((1:0.0239098229,49:0.0231985640):0.1215229941,37:0.0878086562):0.1321812135,5:0.2186438927):0.235361938,18:0.5128825941):0.2021279516,((((2:0.3929276304,23:0.1335720534):0.05810993606,(12:0.0592257569,47:0.1040244985):0.1691490216):0.1170348834,(32:0.7697982285,33:0.5022450261):0.2719317586):0.1980873175,(((4:0.2765510092,11:0.2015112312):0.1638158245,(29:0.2214513966,41:0.1774300018):0.07445153933):0.1069818433,50:0.5627251226):0.1300131012):0.327238335):0.06997948788,((13:0.6123629929,31:0.8157557251):0.2823755652,52:0.6348295840):0.5959029091):0.1703656936,(((((((3:0.0489824040,10:0.0298143952):0.2106226684,19:0.1875691895):0.2343682243,27:0.6046250912):0.1426074971,(25:0.0187603554,26:0.0196844081):0.5072426976):0.1531296331,((6:0.3926260518,36:0.3518013930):0.117883218,((((7:0.1944671795,8:0.1244260238):0.06234070272,17:0.1551984441):0.06777466762,35:0.3042369154):0.0554665273,(22:0.1833266894,45:0.3301928757):0.2271793811):0.06489971605):0.1239177221):0.2108055396,46:1.0232612705):0.2195123366,(21:2.5511417565,38:1.4361784294):0.2512656285):0.05967066184):0.7105424056,(((9:0.3820058077,(30:0.1150362846,44:0.1034117512):0.142238657):0.7499290902,((16:0.7913716774,51:1.4318580046):0.04338246802,((20:0.1280415924,24:0.1433252924):0.06099030244,28:0.0293715490):0.7169518306):0.2559220977):0.6204490655,(((14:1.6114734186,40:1.2089603623):0.2825567114,39:0.8300605195):0.4106589099,(15:1.1873639062,48:1.3832252363):0.6524373659):0.2328940834):0.3534281591):0.4508274979,34:1.1542459545):0.9778035552,(42:0.0307242298,43:0.0441989108):0.06696143842);
 best_tree_AICc: (0:0.0904810050,(((((((((1:0.0239098229,49:0.0231985640):0.1215229941,37:0.0878086562):0.1321812135,5:0.2186438927):0.235361938,18:0.5128825941):0.2021279516,((((2:0.3929276304,23:0.1335720534):0.05810993606,(12:0.0592257569,47:0.1040244985):0.1691490216):0.1170348834,(32:0.7697982285,33:0.5022450261):0.2719317586):0.1980873175,(((4:0.2765510092,11:0.2015112312):0.1638158245,(29:0.2214513966,41:0.1774300018):0.07445153933):0.1069818433,50:0.5627251226):0.1300131012):0.327238335):0.06997948788,((13:0.6123629929,31:0.8157557251):0.2823755652,52:0.6348295840):0.5959029091):0.1703656936,(((((((3:0.0489824040,10:0.0298143952):0.2106226684,19:0.1875691895):0.2343682243,27:0.6046250912):0.1426074971,(25:0.0187603554,26:0.0196844081):0.5072426976):0.1531296331,((6:0.3926260518,36:0.3518013930):0.117883218,((((7:0.1944671795,8:0.1244260238):0.06234070272,17:0.1551984441):0.06777466762,35:0.3042369154):0.0554665273,(22:0.1833266894,45:0.3301928757):0.2271793811):0.06489971605):0.1239177221):0.2108055396,46:1.0232612705):0.2195123366,(21:2.5511417565,38:1.4361784294):0.2512656285):0.05967066184):0.7105424056,(((9:0.3820058077,(30:0.1150362846,44:0.1034117512):0.142238657):0.7499290902,((16:0.7913716774,51:1.4318580046):0.04338246802,((20:0.1280415924,24:0.1433252924):0.06099030244,28:0.0293715490):0.7169518306):0.2559220977):0.6204490655,(((14:1.6114734186,40:1.2089603623):0.2825567114,39:0.8300605195):0.4106589099,(15:1.1873639062,48:1.3832252363):0.6524373659):0.2328940834):0.3534281591):0.4508274979,34:1.1542459545):0.9778035552,(42:0.0307242298,43:0.0441989108):0.06696143842);
 best_tree_BIC: (0:0.0654420978,(((((((((1:0.0172932315,49:0.0167788001):0.08789380341,37:0.0635092710):0.09560256213,5:0.1581383298):0.1702299722,18:0.3709520345):0.1461928631,((((2:0.2841923387,23:0.0966085134):0.04202911008,(12:0.0428361486,47:0.0752376856):0.1223402284):0.08464769249,(32:0.5567711252,33:0.3632582123):0.1966797865):0.1432703981,(((4:0.2000207468,11:0.1457468084):0.1184828927,(29:0.1601689101,41:0.1283296039):0.05384848365):0.07737664112,50:0.4070015857):0.09403443392):0.2366813137):0.05061398788,((13:0.4429031140,31:0.5900107536):0.2042334671,52:0.4591525009):0.4309980472):0.1232202094,(((((((3:0.0354274499,10:0.0215638251):0.1523368277,19:0.1356629631):0.16951125,27:0.4373065303):0.1031435689,(25:0.0135687818,26:0.0142371204):0.3668728727):0.1107539027,((6:0.2839742163,36:0.2544470098):0.0852612665,((((7:0.1406520648,8:0.0899934745):0.04508909207,17:0.1122502094):0.04901930993,35:0.2200451020):0.04011721471,(22:0.1325944947,45:0.2388182411):0.1643117832):0.04693994685):0.08962583574):0.1524690927,46:0.7400930631):0.1587664483,(21:1.8451615159,38:1.0387432063):0.1817326171):0.04315793451):0.5139132308,(((9:0.2762929239,(30:0.0832021681,44:0.0747945045):0.1028767983):0.5424003952,((16:0.5723745300,51:1.0356183774):0.03137719033,((20:0.0926085029,24:0.1036627279):0.04411238953,28:0.0212435282):0.5185489686):0.1851004965):0.4487515189,(((14:1.1655286220,40:0.8744034427):0.2043644845,39:0.6003569667):0.2970168219,(15:0.8587833975,48:1.0004438081):0.4718876621):0.1684450497):0.2556235992):0.3260695127,34:0.8348302127):0.707214911,(42:0.0222218802,43:0.0319676980):0.04843112654);
 boot_consense_logl: 0
 contree_rfdist: -1
 cpREV+F+G4: -16517.89827 21 34.42963604
 cpREV+F+I+G4: -16516.18524 22 34.653709
 cpREV+F+I+I+R4: -16492.78144 27 36.98315524
 cpREV+F+R4: -16492.72971 26 36.88904895
 cpREV+F+R5: -16484.41735 28 52.10443601
 cpREV+G4: -19808.1012 2 27.76354891
 cpREV+I+G4: -19807.99419 3 27.77440864
 cpREV+I+I+R4: -19791.77353 8 28.62056605
 cpREV+R4: -19791.78009 7 28.50495029
 cpREV+R5: -19782.80347 9 39.9860971
 mtART+F+G4: -17059.47362 21 64.64529217
 mtART+F+I+G4: -17058.294 22 64.88165499
 mtART+F+I+I+R4: -17039.60553 27 76.9833194
 mtART+F+R4: -17040.5543 26 78.15716662
 mtART+F+R5: -17035.64055 28 99.8576193
 mtART+G4: -21854.36744 2 64.62916684
 mtART+I+G4: -21852.2708 3 64.7467037
 mtART+I+I+R4: -21827.95273 8 77.7735516
 mtART+R4: -21831.46683 7 77.63045027
 mtART+R5: -21811.6881 9 111.9686663
 mtInv+F+G4: -16581.70805 21 38.72372422
 mtInv+F+I+G4: -16580.09684 22 39.01321894
 mtInv+F+I+I+R4: -16554.85129 27 43.0925793
 mtInv+F+R4: -16554.83064 26 43.06353558
 mtInv+F+R5: -16546.77253 28 58.97711566
 mtInv+G4: -21201.19699 2 38.99779327
 mtInv+I+G4: -21198.94746 3 39.21291193
 mtInv+I+I+R4: -21180.24755 8 43.77642045
 mtInv+R4: -21182.41373 7 43.74857273
 mtInv+R5: -21175.44773 9 56.99818283
 mtMAM+F+G4: -17368.79675 21 71.77837125
 mtMAM+F+I+G4: -17365.75221 22 71.59827318
 mtMAM+F+I+I+R4: -17348.04328 27 83.42584474
 mtMAM+F+R4: -17350.6453 26 85.36561008
 mtMAM+F+R5: -17314.68519 28 165.2199477
 mtMAM+G4: -22797.75913 2 68.65561458
 mtMAM+I+G4: -22791.19988 3 68.35526118
 mtMAM+I+I+R4: -22769.37787 8 92.44448922
 mtMAM+R4: -22776.18833 7 93.49648016
 mtMAM+R5: -22754.27833 9 102.9048925
 mtMet+F+G4: -16767.12162 21 44.31071474
 mtMet+F+I+G4: -16764.88835 22 44.52248354
 mtMet+F+I+I+R4: -16743.38137 27 53.54943556
 mtMet+F+R4: -16743.32068 26 53.47333592
 mtMet+F+R5: -16733.53122 28 69.5423945
 mtMet+G4: -21501.5804 2 47.78943844
 mtMet+I+G4: -21499.76546 3 47.40966331
 mtMet+I+I+R4: -21479.90146 8 53.26645295
 mtMet+R4: -21481.71112 7 54.22369548
 mtMet+R5: -21474.92265 9 66.02114834
 mtREV+F+G4: -16982.62139 21 52.67131665
 mtREV+F+I+G4: -16981.23929 22 52.43260323
 mtREV+F+I+I+R4: -16964.72906 27 56.96414549
 mtREV+F+R4: -16965.35409 26 56.68206931
 mtREV+F+R5: -16939.3092 28 109.9787017
 mtREV+G4: -21653.57649 2 42.54148228
 mtREV+I+G4: -21650.31679 3 42.61338622
 mtREV+I+I+R4: -21636.74747 8 43.61539842
 mtREV+R4: -21636.70455 7 43.47676956
 mtREV+R5: -21615.32291 9 65.75976477
 mtVer+F+G4: -17114.95163 21 54.19365489
 mtVer+F+I+G4: -17113.34533 22 54.37397211
 mtVer+F+I+I+R4: -17095.08698 27 61.18434186
 mtVer+F+R4: -17095.18457 26 61.13652631
 mtVer+F+R5: -17073.16941 28 97.18159995
 mtVer+G4: -22226.41546 2 49.59792026
 mtVer+I+G4: -22224.00536 3 49.00970906
 mtVer+I+I+R4: -22211.66386 8 57.69380613
 mtVer+R4: -22213.91678 7 59.21794496
 mtVer+R5: -22191.84 9 111.7867326
 mtZOA+F+G4: -16784.24322 21 52.84272928
 mtZOA+F+I+G4: -16782.79401 22 52.89428815
 mtZOA+F+I+I+R4: -16762.32148 27 60.60711919
 mtZOA+F+R4: -16762.8463 26 60.79257368
 mtZOA+F+R5: -16756.4062 28 80.19045262
 mtZOA+G4: -21138.63482 2 49.80625056
 mtZOA+I+G4: -21137.58974 3 49.8681657
 mtZOA+I+I+R4: -21119.68255 8 58.07621827
 mtZOA+R4: -21123.45001 7 68.44770711
 mtZOA+R5: -21106.34365 9 80.90704366
 rtREV+F+G4: -16266.91208 21 31.58009477
 rtREV+F+I+G4: -16265.87937 22 31.62124727
 rtREV+F+I+I+R4: -16245.7067 27 33.21393207
 rtREV+F+R4: -16245.73091 26 33.27931623
 rtREV+F+R5: -16238.27772 28 47.08674817
 rtREV+G4: -19474.43996 2 28.49326541
 rtREV+I+G4: -19474.43353 3 28.43129079
 rtREV+I+I+R4: -19457.99654 8 28.50923207
 rtREV+R4: -19457.94045 7 28.50707931
 rtREV+R5: -19447.53557 9 42.24124849
partition_type: 2
```
