## Supplementary material for "Tertiary-interaction characters enable fast, model-based structural phylogenetics beyond the twilight zone": partitions_v1.raxml.treefile

```
(1afr_A.pdb:0.1271091053,(((((((((1bcf_A.pdb:0.0311623142,3e1q_A.pdb:0.0335994486)99.7/99:0.1540086671,2fkz_A.pdb:0.1296535203)96.2/96:0.1599889013,1jgc_A.pdb:0.2829659896)98.2/97:0.3065141847,1nfv_A.pdb:0.5793141370)77.1/71:0.2625234053,(((((1bg7_A.pdb:0.4262004966,(1lb3_A.pdb:0.0846881129,2za7_A.pdb:0.1229569238)99.8/100:0.2231198026)60.8/65:0.0605000029,1r03_A.pdb:0.1689700559)97.6/95:0.2314712378,(1z6o_A.pdb:0.8400641428,1z6o_M.pdb:0.5504557745)97.4/97:0.2680053930)92.6/89:0.1985110563,((((1eum_A.pdb:0.3536789776,1krq_A.pdb:0.2459779628)95.4/96:0.1701825762,3e6s_A.pdb:0.6854403223)79/55:0.1350498270,2jd7_A.pdb:0.1804409435)73.8/59:0.1260773793,1vlg_A.pdb:0.2079575176)97.7/87:0.2661456062)98.6/96:0.3538338534,((1lko_A.pdb:0.6600962992,1yuz_A.pdb:0.8067027128)88.4/89:0.3653101996,3qhb_A.pdb:0.6194409256)100/100:0.6968353095)55.4/37:0.1010706094)33/45:0.2511325712,((((((1dps_A.pdb:0.0616377349,1jts_A.pdb:0.0432081401)99.4/99:0.2532747328,1o9r_A.pdb:0.2302452640)97.1/96:0.2942248780,1uvh_A.pdb:0.6513859426)92.9/88:0.2255643414,((1ji4_A.pdb:0.4813616395,2fjc_A.pdb:0.4124150892)92.1/88:0.1478919571,((((1ji5_A.pdb:0.2471634812,1jig_A.pdb:0.1656999255)89.5/78:0.0857688014,1n1q_A.pdb:0.1916784365)66.3/68:0.0671507258,2chp_A.pdb:0.3645477284)92.4/76:0.0838632439,(1qgh_A.pdb:0.2100731946,2ux1_A.pdb:0.4047293417)100/100:0.2721398470)62.9/60:0.0831184862)96.7/95:0.2043299948)47.8/54:0.1876318150,(1tjo_A.pdb:0.0280925494,1tk6_A.pdb:0.0235292425)99.9/100:0.4976157301)86.8/80:0.1472747583,(2fzf_A.pdb:1.5759239026,2vzb_A.pdb:0.8265661826)65.9/52:0.2199171901)93.7/65:0.2568861862)0/31:0.0239289779,1otk_A.pdb:2.5518518585)99.4/99:0.7401922651,((((1jk0_A.pdb:0.5967292738,2uw2_A.pdb:0.1061719557)81.5/77:0.0914537675,1w68_A.pdb:0.0776322288)100/100:0.8325816371,(1mxr_A.pdb:0.8181823076,(((1oqu_A.pdb:0.1690931313,1r2f_A.pdb:0.1949293536)75.3/72:0.0622579317,1uzr_A.pdb:0.0557074910)99.8/100:0.8152511059,3ee4_A.pdb:1.4873843706)40.9/47:0.0753160639)95.4/87:0.2903655387)99.1/100:0.5029863345,(((1mty_B.pdb:1.6302138764,2inp_C.pdb:1.2094760669)19.3/54:0.1159883347,2inc_B.pdb:0.9831056659)96.5/100:0.4848573623,(1mty_D.pdb:1.0389669187,3dhg_A.pdb:1.4567926128)99.1/100:0.6424732676)95.3/98:0.3987959514)69.5/78:0.3468674864)96.7/97:0.4844098263,1za0_A.pdb:1.1597647532)99.9/100:0.9403779185,(2uw1_A.pdb:0.0421810731,2uw1_B.pdb:0.0575258043)91.4/89:0.0782646222);
```
