## Supplementary material for "Tertiary-interaction characters enable fast, model-based structural phylogenetics beyond the twilight zone": partitions_v1.raxml.ufboot (part 1 of 3)

```
(1afr_A.pdb:0.2038590000	((((((((((1bcf_A.pdb:0.0497370000	3e1q_A.pdb:0.0165240000):0.1306680000	2fkz_A.pdb:0.1140250000):0.0708519000	1jgc_A.pdb:0.3221510000):0.2335890000	1nfv_A.pdb:0.6910850000):0.2817030000	((((((1dps_A.pdb:0.0562820000	1jts_A.pdb:0.0571820000):0.2410810000	1o9r_A.pdb:0.1289610000):0.3480050000	1uvh_A.pdb:0.6669900000):0.1333650000	(1tjo_A.pdb:0.0000020000	1tk6_A.pdb:0.0487310000):0.4679040000):0.0673358000	(((1ji4_A.pdb:0.4541180000	2fjc_A.pdb:0.5387200000):0.1530970000	(((1ji5_A.pdb:0.2446000000	1jig_A.pdb:0.1925330000):0.0842526000	1n1q_A.pdb:0.1681950000):0.0951230000	2chp_A.pdb:0.3727090000):0.0947269000):0.0357731000	(1qgh_A.pdb:0.2348880000	2ux1_A.pdb:0.3192840000):0.2923650000):0.1852140000):0.3011460000	(2fzf_A.pdb:1.4966560000	2vzb_A.pdb:0.7298420000):0.2260620000):0.2315350000):0.1847690000	1otk_A.pdb:2.0397270000):0.0087955100	((((1bg7_A.pdb:0.3649000000	(1lb3_A.pdb:0.1166390000	2za7_A.pdb:0.0915780000):0.1894400000):0.0738540000	1r03_A.pdb:0.1027340000):0.3124400000	((((1eum_A.pdb:0.3229990000	1krq_A.pdb:0.2954370000):0.2093760000	(2jd7_A.pdb:0.1337750000	3e6s_A.pdb:0.9183870000):0.0712157000):0.0890292000	1vlg_A.pdb:0.2418890000):0.3280580000	(1z6o_A.pdb:0.9616660000	1z6o_M.pdb:0.4694180000):0.2729440000):0.0477819000):0.1738900000	((1lko_A.pdb:0.4938730000	1yuz_A.pdb:0.9540210000):0.4248720000	3qhb_A.pdb:0.6098220000):0.9341520000):0.0910182000):0.6176520000	((((1jk0_A.pdb:0.5830720000	2uw2_A.pdb:0.1178820000):0.0911992000	1w68_A.pdb:0.1016960000):0.6768250000	((1mxr_A.pdb:0.6918090000	3ee4_A.pdb:1.5290970000):0.1770440000	((1oqu_A.pdb:0.1231120000	1uzr_A.pdb:0.1431190000):0.1223450000	1r2f_A.pdb:0.0508400000):0.6947430000):0.3383410000):0.5059510000	(((1mty_B.pdb:1.4792420000	2inp_C.pdb:0.9742230000):0.1364960000	2inc_B.pdb:0.8379250000):0.4010490000	(1mty_D.pdb:1.0699400000	3dhg_A.pdb:1.5707210000):0.5355500000):0.3762360000):0.4272550000):0.5128110000	1za0_A.pdb:1.2223500000):0.7599170000	2uw1_A.pdb:0.0210920000):0.0345883000	2uw1_B.pdb:0.0686700000);
(1afr_A.pdb:0.1082970000	((((((((((1bcf_A.pdb:0.0441630000	3e1q_A.pdb:0.0230120000):0.1686460000	2fkz_A.pdb:0.1212960000):0.1529590000	1jgc_A.pdb:0.3140080000):0.2837490000	1nfv_A.pdb:0.5983280000):0.2732370000	((((1bg7_A.pdb:0.4801250000	1r03_A.pdb:0.1358220000):0.1358590000	(1lb3_A.pdb:0.0730410000	2za7_A.pdb:0.1663250000):0.1711550000):0.2365490000	(1z6o_A.pdb:0.8629570000	1z6o_M.pdb:0.5140570000):0.2872720000):0.1520200000	(((1eum_A.pdb:0.4047930000	1krq_A.pdb:0.2450700000):0.1608310000	(1vlg_A.pdb:0.2625150000	2jd7_A.pdb:0.2434250000):0.0870674000):0.1427430000	3e6s_A.pdb:0.6841090000):0.1712930000):0.3883150000):0.2074500000	(1lko_A.pdb:0.5700780000	(1yuz_A.pdb:0.7069450000	3qhb_A.pdb:0.9331140000):0.1137930000):0.6614110000):0.2720020000	(((((((1dps_A.pdb:0.0696190000	1jts_A.pdb:0.0420500000):0.2851320000	1o9r_A.pdb:0.2324910000):0.3157610000	1uvh_A.pdb:0.6469120000):0.1730510000	(1tjo_A.pdb:0.0263840000	1tk6_A.pdb:0.0316290000):0.3851100000):0.1625300000	((1ji4_A.pdb:0.5063240000	2fjc_A.pdb:0.2790340000):0.1882960000	(((1ji5_A.pdb:0.2314320000	(1n1q_A.pdb:0.2001590000	2chp_A.pdb:0.3366730000):0.1115730000):0.0526627000	1jig_A.pdb:0.1420840000):0.1283850000	(1qgh_A.pdb:0.2997150000	2ux1_A.pdb:0.4066970000):0.1946020000):0.0980044000):0.1960530000):0.2008850000	(2fzf_A.pdb:1.5973130000	2vzb_A.pdb:0.8706330000):0.1710480000):0.1204840000	1otk_A.pdb:2.5293680000):0.1062540000):0.8465320000	(((1mty_B.pdb:1.5161970000	2inp_C.pdb:1.2226140000):0.2806160000	2inc_B.pdb:0.9791410000):0.2663510000	(1mty_D.pdb:1.1374490000	3dhg_A.pdb:1.2370290000):0.8971720000):0.4163880000):0.2108000000	(((1jk0_A.pdb:0.6214710000	2uw2_A.pdb:0.1418210000):0.0934272000	1w68_A.pdb:0.1023000000):0.7965460000	((1mxr_A.pdb:0.8505370000	3ee4_A.pdb:1.3233300000):0.0402025000	((1oqu_A.pdb:0.1989990000	1r2f_A.pdb:0.1903290000):0.0741164000	1uzr_A.pdb:0.0289560000):0.8128350000):0.2386630000):0.5111040000):0.6365430000	1za0_A.pdb:1.4044310000):0.9470460000	(2uw1_A.pdb:0.0376760000	2uw1_B.pdb:0.0550280000):0.0852989000);
(1afr_A.pdb:0.1226160000	((((((((((1bcf_A.pdb:0.0308010000	3e1q_A.pdb:0.0375810000):0.1561340000	2fkz_A.pdb:0.1306380000):0.1461210000	1jgc_A.pdb:0.2559380000):0.3824820000	1nfv_A.pdb:0.4851370000):0.2475650000	((((((1dps_A.pdb:0.0663390000	1jts_A.pdb:0.0423170000):0.2604160000	1o9r_A.pdb:0.2262010000):0.3364410000	1uvh_A.pdb:0.6626990000):0.1375460000	(((1ji4_A.pdb:0.4111780000	2fjc_A.pdb:0.4089330000):0.2559810000	(((1ji5_A.pdb:0.2298050000	1jig_A.pdb:0.1703380000):0.0992172000	1n1q_A.pdb:0.1585900000):0.0741404000	2chp_A.pdb:0.3884920000):0.0924763000):0.0904698000	(1qgh_A.pdb:0.1874650000	2ux1_A.pdb:0.4405220000):0.2055630000):0.1765880000):0.2634350000	(1tjo_A.pdb:0.0193580000	1tk6_A.pdb:0.0332610000):0.3836450000):0.0968389000	(2fzf_A.pdb:1.7017570000	2vzb_A.pdb:0.7273790000):0.4555310000):0.3989530000):0.1889440000	((1lko_A.pdb:0.8602450000	1yuz_A.pdb:0.7497940000):0.2369950000	3qhb_A.pdb:0.9137420000):0.4520020000):0.1310340000	((((1bg7_A.pdb:0.5441830000	1r03_A.pdb:0.1389180000):0.0684565000	(1lb3_A.pdb:0.1368110000	2za7_A.pdb:0.1313970000):0.2352270000):0.2136040000	(1z6o_A.pdb:0.7595350000	1z6o_M.pdb:0.6153770000):0.2553540000):0.2576990000	((((1eum_A.pdb:0.2954750000	1krq_A.pdb:0.2532310000):0.1250090000	3e6s_A.pdb:0.5996870000):0.1739870000	2jd7_A.pdb:0.1045790000):0.1036800000	1vlg_A.pdb:0.1792430000):0.2646980000):0.4245810000):0.1117400000	1otk_A.pdb:2.2207040000):0.4684470000	(((1jk0_A.pdb:0.4387330000	(1w68_A.pdb:0.1286410000	2uw2_A.pdb:0.1163570000):0.1473780000):0.6696940000	(1mxr_A.pdb:0.8034240000	(((1oqu_A.pdb:0.1477450000	1r2f_A.pdb:0.1861140000):0.0434420000	1uzr_A.pdb:0.0636720000):0.8256150000	3ee4_A.pdb:1.2239010000):0.0490497000):0.2827830000):0.4086280000	((1mty_B.pdb:1.6444000000	(2inc_B.pdb:1.0700210000	2inp_C.pdb:1.0209140000):0.0535383000):0.4419480000	(1mty_D.pdb:1.1550930000	3dhg_A.pdb:1.2448120000):0.2783780000):0.3658960000):0.5254470000):0.5543190000	1za0_A.pdb:1.4079430000):0.7629640000	(2uw1_A.pdb:0.0584150000	2uw1_B.pdb:0.0326840000):0.0822705000);
(1afr_A.pdb:0.1237200000	((((((((((1bcf_A.pdb:0.0253020000	3e1q_A.pdb:0.0390680000):0.1312540000	2fkz_A.pdb:0.1008720000):0.2047150000	1jgc_A.pdb:0.3622560000):0.3149090000	1nfv_A.pdb:0.5609320000):0.2307600000	((((1bg7_A.pdb:0.5637680000	(1lb3_A.pdb:0.0906210000	2za7_A.pdb:0.1599270000):0.2615420000):0.0928545000	1r03_A.pdb:0.2147810000):0.0791902000	(1z6o_A.pdb:0.8026030000	1z6o_M.pdb:0.6511840000):0.4026250000):0.1744440000	(((1eum_A.pdb:0.2950000000	1krq_A.pdb:0.2868510000):0.2444390000	(1vlg_A.pdb:0.2159940000	2jd7_A.pdb:0.2295030000):0.1024780000):0.1878210000	3e6s_A.pdb:0.6586830000):0.1641860000):0.5651220000):0.1001590000	((1lko_A.pdb:0.5117450000	1yuz_A.pdb:0.7997700000):0.5541340000	3qhb_A.pdb:0.5679480000):0.7968340000):0.1585810000	((((((1dps_A.pdb:0.0676320000	1jts_A.pdb:0.0367700000):0.2413560000	1o9r_A.pdb:0.1914600000):0.2943080000	1uvh_A.pdb:0.6302430000):0.1739770000	(1tjo_A.pdb:0.0207130000	1tk6_A.pdb:0.0149390000):0.5720270000):0.1691940000	((1ji4_A.pdb:0.4402100000	2fjc_A.pdb:0.4204690000):0.1402210000	((((1ji5_A.pdb:0.2437620000	1jig_A.pdb:0.1418180000):0.0553174000	1n1q_A.pdb:0.1686900000):0.0622629000	2chp_A.pdb:0.4497610000):0.0799556000	(1qgh_A.pdb:0.1646150000	2ux1_A.pdb:0.4106190000):0.3040610000):0.0909341000):0.2929110000):0.1630690000	(2fzf_A.pdb:1.1176140000	2vzb_A.pdb:0.7462660000):0.5295380000):0.2920380000):0.0000025952	1otk_A.pdb:2.4092680000):0.7815460000	((((1jk0_A.pdb:0.5418670000	2uw2_A.pdb:0.1048840000):0.1045530000	1w68_A.pdb:0.0386610000):0.8407530000	((1mxr_A.pdb:0.8095500000	3ee4_A.pdb:1.5852740000):0.0241603000	((1oqu_A.pdb:0.1728890000	1r2f_A.pdb:0.1767170000):0.0786859000	1uzr_A.pdb:0.0128070000):0.9752940000):0.2271260000):0.1911410000	(((1mty_B.pdb:1.4899620000	2inc_B.pdb:0.7526450000):0.3614000000	2inp_C.pdb:0.9130250000):0.5039260000	(1mty_D.pdb:1.0717700000	3dhg_A.pdb:1.6948120000):0.5189860000):0.2881650000):0.5361700000):0.5812460000	1za0_A.pdb:1.0092000000):0.9299100000	(2uw1_A.pdb:0.0590750000	2uw1_B.pdb:0.0606440000):0.0643962000);
(1afr_A.pdb:0.1343460000	((((((((((1bcf_A.pdb:0.0303760000	3e1q_A.pdb:0.0230210000):0.1972870000	2fkz_A.pdb:0.1775580000):0.1763930000	1jgc_A.pdb:0.2831180000):0.3443540000	1nfv_A.pdb:0.5034090000):0.2664210000	(((((((1dps_A.pdb:0.0685470000	1jts_A.pdb:0.0520040000):0.3152750000	1o9r_A.pdb:0.1844160000):0.2487470000	1uvh_A.pdb:0.7391860000):0.2077400000	((1ji4_A.pdb:0.4747490000	2fjc_A.pdb:0.4794080000):0.1423550000	((((1ji5_A.pdb:0.2167680000	1jig_A.pdb:0.1647990000):0.1023500000	1n1q_A.pdb:0.2069330000):0.0887067000	2chp_A.pdb:0.3489700000):0.1139660000	(1qgh_A.pdb:0.3051050000	2ux1_A.pdb:0.3585980000):0.1984970000):0.1134190000):0.2587550000):0.2479760000	2fzf_A.pdb:1.6016850000):0.0066075400	(1tjo_A.pdb:0.0102580000	1tk6_A.pdb:0.0317490000):0.5382950000):0.1961170000	2vzb_A.pdb:1.2298310000):0.1992370000):0.4527250000	((1lko_A.pdb:0.8018380000	1yuz_A.pdb:0.7747030000):0.7006320000	3qhb_A.pdb:0.4513200000):0.6894400000):0.0886681000	((((1bg7_A.pdb:0.5170290000	(1lb3_A.pdb:0.0857980000	2za7_A.pdb:0.1172060000):0.1843300000):0.1054440000	1r03_A.pdb:0.0972950000):0.2621570000	(1z6o_A.pdb:0.8405340000	1z6o_M.pdb:0.5774490000):0.2075000000):0.2101490000	((1eum_A.pdb:0.3351050000	1krq_A.pdb:0.2001530000):0.1946470000	(1vlg_A.pdb:0.2754330000	(2jd7_A.pdb:0.1413330000	3e6s_A.pdb:0.7295140000):0.0713604000):0.1479110000):0.2466680000):0.2804440000):0.0210281000	1otk_A.pdb:3.0555900000):0.6084210000	((((1jk0_A.pdb:0.6016590000	2uw2_A.pdb:0.0987020000):0.1473240000	1w68_A.pdb:0.0414380000):0.9704190000	(1mxr_A.pdb:0.9346900000	(((1oqu_A.pdb:0.1756540000	1r2f_A.pdb:0.2080160000):0.0627479000	1uzr_A.pdb:0.0668330000):0.8502330000	3ee4_A.pdb:1.4318500000):0.0087111300):0.2191010000):0.6578790000	(((1mty_B.pdb:1.4947960000	2inp_C.pdb:1.0457050000):0.2096920000	2inc_B.pdb:1.0186460000):0.4897900000	(1mty_D.pdb:1.0488060000	3dhg_A.pdb:1.3840800000):0.9631600000):0.1879910000):0.5179880000):0.4625560000	1za0_A.pdb:1.1813770000):1.0221600000	(2uw1_A.pdb:0.0373920000	2uw1_B.pdb:0.0630600000):0.0754115000);
(1afr_A.pdb:0.1484160000	(((((((((1bcf_A.pdb:0.0387760000	3e1q_A.pdb:0.0195230000):0.2165500000	2fkz_A.pdb:0.0822610000):0.1837730000	1jgc_A.pdb:0.3289300000):0.2439300000	1nfv_A.pdb:0.5876080000):0.2486910000	(((((1bg7_A.pdb:0.3110860000	(1lb3_A.pdb:0.0810200000	2za7_A.pdb:0.1076830000):0.1512450000):0.1175190000	1r03_A.pdb:0.1603170000):0.2544200000	(1z6o_A.pdb:0.9238330000	1z6o_M.pdb:0.5035850000):0.2798260000):0.1986430000	((((1eum_A.pdb:0.4897130000	1krq_A.pdb:0.1758090000):0.1511000000	3e6s_A.pdb:0.6459400000):0.1901800000	2jd7_A.pdb:0.1623070000):0.1341490000	1vlg_A.pdb:0.2067940000):0.1762260000):0.2790580000	((1lko_A.pdb:0.6051240000	1yuz_A.pdb:0.6880410000):0.4098850000	3qhb_A.pdb:0.5615640000):0.6341030000):0.1899500000):0.2615660000	((((((1dps_A.pdb:0.0652580000	1jts_A.pdb:0.0421580000):0.2422820000	1o9r_A.pdb:0.2312000000):0.3371140000	1uvh_A.pdb:0.5994690000):0.1984060000	(1tjo_A.pdb:0.0333970000	1tk6_A.pdb:0.0194640000):0.5997040000):0.1222890000	((1ji4_A.pdb:0.4345480000	2fjc_A.pdb:0.3891940000):0.1217460000	(((1ji5_A.pdb:0.2431970000	(1jig_A.pdb:0.1237100000	2chp_A.pdb:0.3060020000):0.0569460000):0.0419855000	1n1q_A.pdb:0.1971440000):0.0778711000	(1qgh_A.pdb:0.2135640000	2ux1_A.pdb:0.4170370000):0.2719500000):0.1000090000):0.0456489000):0.0785975000	(2fzf_A.pdb:1.8877090000	2vzb_A.pdb:0.7846020000):0.3088260000):0.3945530000):0.4208600000	1otk_A.pdb:2.0997920000):0.3127960000	((((1jk0_A.pdb:0.6142420000	2uw2_A.pdb:0.0832360000):0.1139920000	1w68_A.pdb:0.0438610000):1.0622000000	((1mxr_A.pdb:0.7195170000	3ee4_A.pdb:1.3374090000):0.1378380000	((1oqu_A.pdb:0.1651740000	1uzr_A.pdb:0.0932240000):0.0844134000	1r2f_A.pdb:0.1180230000):0.9154140000):0.2124830000):0.4878120000	(((1mty_B.pdb:1.8006820000	2inp_C.pdb:1.2177740000):0.2643670000	2inc_B.pdb:0.6867630000):0.4153220000	(1mty_D.pdb:0.9671440000	3dhg_A.pdb:1.4947630000):0.8524250000):0.3368490000):0.3460950000):0.6408920000	1za0_A.pdb:1.3468130000):1.0221300000	(2uw1_A.pdb:0.0397190000	2uw1_B.pdb:0.0551140000):0.0668651000);
(1afr_A.pdb:0.0857420000	(((((((((1bcf_A.pdb:0.0269550000	3e1q_A.pdb:0.0362360000):0.1567170000	2fkz_A.pdb:0.1471710000):0.2125180000	1jgc_A.pdb:0.2741480000):0.1957970000	1nfv_A.pdb:0.5533860000):0.1261920000	(((((1dps_A.pdb:0.0981240000	1jts_A.pdb:0.0335250000):0.2323210000	1o9r_A.pdb:0.2242200000):0.3249550000	1uvh_A.pdb:0.6045710000):0.1996600000	((1tjo_A.pdb:0.0234750000	1tk6_A.pdb:0.0337160000):0.3087470000	(2fzf_A.pdb:1.5937790000	2vzb_A.pdb:0.5174200000):0.4231270000):0.3164480000):0.1333740000	((1ji4_A.pdb:0.4414690000	2fjc_A.pdb:0.4376590000):0.1226080000	(((1ji5_A.pdb:0.2311110000	1jig_A.pdb:0.1587200000):0.0964301000	1n1q_A.pdb:0.1807900000):0.0630738000	((1qgh_A.pdb:0.1470650000	2ux1_A.pdb:0.5334710000):0.2810890000	2chp_A.pdb:0.3687140000):0.0413539000):0.1099560000):0.0571318000):0.6218160000):0.1500620000	1otk_A.pdb:2.8130100000):0.2501730000	(((1bg7_A.pdb:0.3580640000	(((1lb3_A.pdb:0.0654230000	2za7_A.pdb:0.1172310000):0.2300740000	(1z6o_A.pdb:0.8485220000	1z6o_M.pdb:0.6577000000):0.4160330000):0.1367280000	1r03_A.pdb:0.1287970000):0.1269790000):0.2593540000	((1eum_A.pdb:0.3825110000	1krq_A.pdb:0.1776840000):0.1985420000	((1vlg_A.pdb:0.3286830000	2jd7_A.pdb:0.1812420000):0.0702267000	3e6s_A.pdb:0.6814270000):0.1389430000):0.1989770000):0.3622770000	((1lko_A.pdb:0.6585360000	1yuz_A.pdb:0.8964680000):0.4169610000	3qhb_A.pdb:0.5357450000):0.6113510000):0.0000026057):0.5999200000	(((1jk0_A.pdb:0.3589110000	(1w68_A.pdb:0.1530130000	2uw2_A.pdb:0.1094320000):0.2160850000):0.6224710000	(1mxr_A.pdb:0.7732060000	(((1oqu_A.pdb:0.1417610000	1uzr_A.pdb:0.1259640000):0.0865574000	1r2f_A.pdb:0.1067650000):0.6471530000	3ee4_A.pdb:1.4910800000):0.3802010000):0.2586580000):0.4580920000	((1mty_B.pdb:2.1251340000	(2inc_B.pdb:1.2042510000	2inp_C.pdb:1.1999430000):0.1689360000):0.4292040000	(1mty_D.pdb:0.9664210000	3dhg_A.pdb:1.5978390000):0.4473510000):0.4477060000):0.5568980000):0.2082670000	1za0_A.pdb:1.2612310000):0.9030400000	(2uw1_A.pdb:0.0496280000	2uw1_B.pdb:0.0497580000):0.1113110000);
(1afr_A.pdb:0.1101790000	((((((((((1bcf_A.pdb:0.0546510000	3e1q_A.pdb:0.0338880000):0.1600160000	2fkz_A.pdb:0.1034400000):0.1152330000	1jgc_A.pdb:0.2947660000):0.4213790000	1nfv_A.pdb:0.6397650000):0.3019000000	(((((1dps_A.pdb:0.0859160000	1jts_A.pdb:0.0339440000):0.2330760000	1o9r_A.pdb:0.1445410000):0.3082100000	1uvh_A.pdb:0.6404770000):0.1925190000	((1ji4_A.pdb:0.4339920000	2fjc_A.pdb:0.3963990000):0.0590991000	((((1ji5_A.pdb:0.2409930000	1jig_A.pdb:0.2431900000):0.0610174000	1n1q_A.pdb:0.1116320000):0.1137720000	2chp_A.pdb:0.3380770000):0.0568714000	(1qgh_A.pdb:0.2286630000	2ux1_A.pdb:0.3362530000):0.2447300000):0.1707680000):0.2131510000):0.1396990000	((1tjo_A.pdb:0.0152120000	1tk6_A.pdb:0.0477030000):0.3890610000	2vzb_A.pdb:1.3120630000):0.0876712000):0.4574600000):0.1006070000	2fzf_A.pdb:1.6334350000):0.0000029525	((((1bg7_A.pdb:0.4873730000	(1lb3_A.pdb:0.1133470000	2za7_A.pdb:0.1121860000):0.1876460000):0.0655063000	1r03_A.pdb:0.2154410000):0.1784800000	((((1eum_A.pdb:0.2750370000	1krq_A.pdb:0.3066820000):0.1685270000	(1vlg_A.pdb:0.3134480000	2jd7_A.pdb:0.2457040000):0.0927654000):0.1842580000	3e6s_A.pdb:0.5885410000):0.2619440000	(1z6o_A.pdb:0.8505230000	1z6o_M.pdb:0.4387380000):0.3954000000):0.0600222000):0.3402570000	((1lko_A.pdb:0.7095460000	1yuz_A.pdb:0.7594460000):0.3488460000	3qhb_A.pdb:0.6491380000):0.7936080000):0.1140060000):0.2904240000	1otk_A.pdb:2.0795330000):0.3909060000	((((1jk0_A.pdb:0.5303390000	2uw2_A.pdb:0.1067060000):0.1147030000	1w68_A.pdb:0.0471460000):0.9401140000	(1mxr_A.pdb:0.8624290000	(((1oqu_A.pdb:0.1592770000	1r2f_A.pdb:0.1924800000):0.0350789000	1uzr_A.pdb:0.0673930000):0.9011520000	3ee4_A.pdb:1.3472030000):0.0000025913):0.2738300000):0.5217600000	(((1mty_B.pdb:1.4321190000	2inp_C.pdb:1.0362370000):0.1434500000	2inc_B.pdb:0.9079230000):0.4229840000	(1mty_D.pdb:1.3384610000	3dhg_A.pdb:1.3392970000):0.8438390000):0.1972380000):0.4475430000):0.6775760000	1za0_A.pdb:1.0916770000):0.9470030000	(2uw1_A.pdb:0.0495680000	2uw1_B.pdb:0.0499310000):0.0619050000);
(1afr_A.pdb:0.1543570000	(((((((((1bcf_A.pdb:0.0398260000	3e1q_A.pdb:0.0196610000):0.1666790000	2fkz_A.pdb:0.1477280000):0.1683950000	1jgc_A.pdb:0.2353990000):0.3755660000	1nfv_A.pdb:0.5564700000):0.4413630000	(((1bg7_A.pdb:0.3550580000	(((1lb3_A.pdb:0.0944860000	2za7_A.pdb:0.1194680000):0.1096480000	(1z6o_A.pdb:0.7683940000	1z6o_M.pdb:0.7588320000):0.3700420000):0.1013860000	1r03_A.pdb:0.1443920000):0.1200760000):0.2146050000	((((1eum_A.pdb:0.3207920000	1krq_A.pdb:0.3071860000):0.1598990000	3e6s_A.pdb:0.7851430000):0.1445100000	2jd7_A.pdb:0.2339650000):0.1330540000	1vlg_A.pdb:0.2043690000):0.3324620000):0.1666690000	((1lko_A.pdb:0.6934180000	1yuz_A.pdb:0.6723040000):0.5633970000	3qhb_A.pdb:0.4733200000):0.7875470000):0.1618660000):0.3205010000	((((((1dps_A.pdb:0.0250820000	1jts_A.pdb:0.0372260000):0.1790030000	1o9r_A.pdb:0.2459670000):0.3821590000	1uvh_A.pdb:0.5409720000):0.1797830000	((((1ji4_A.pdb:0.6303030000	(1qgh_A.pdb:0.2724630000	2ux1_A.pdb:0.4073540000):0.1848170000):0.0864533000	2fjc_A.pdb:0.4964370000):0.1467680000	((1ji5_A.pdb:0.2523240000	1jig_A.pdb:0.1980970000):0.1162740000	1n1q_A.pdb:0.2274570000):0.0653473000):0.1335010000	2chp_A.pdb:0.2696200000):0.2992760000):0.2508970000	(1tjo_A.pdb:0.0143660000	1tk6_A.pdb:0.0168500000):0.5031480000):0.1838510000	(2fzf_A.pdb:1.8534090000	2vzb_A.pdb:0.5158730000):0.3001090000):0.3155870000):0.0841637000	1otk_A.pdb:3.1601130000):0.3193130000	((((1jk0_A.pdb:0.6023310000	2uw2_A.pdb:0.0816470000):0.0862419000	1w68_A.pdb:0.0984610000):0.8880730000	(1mxr_A.pdb:0.8520460000	(((1oqu_A.pdb:0.1453640000	1r2f_A.pdb:0.2199550000):0.0896415000	1uzr_A.pdb:0.0328840000):0.7200540000	3ee4_A.pdb:1.3509100000):0.1208240000):0.4295050000):0.4542900000	(((1mty_B.pdb:1.7899640000	2inp_C.pdb:1.1600440000):0.2509000000	2inc_B.pdb:1.2346120000):0.4804610000	(1mty_D.pdb:0.8810710000	3dhg_A.pdb:1.6371110000):0.4853800000):0.2814810000):0.7812100000):0.4694030000	1za0_A.pdb:1.0126360000):1.1362300000	(2uw1_A.pdb:0.0396370000	2uw1_B.pdb:0.0482610000):0.0518926000);
(1afr_A.pdb:0.0755210000	(((((((((((1bcf_A.pdb:0.0308500000	3e1q_A.pdb:0.0517690000):0.1619970000	2fkz_A.pdb:0.1441690000):0.2231390000	1jgc_A.pdb:0.2330650000):0.3981890000	1nfv_A.pdb:0.5604460000):0.1461460000	(((((1dps_A.pdb:0.0523750000	1jts_A.pdb:0.0628410000):0.2747810000	1o9r_A.pdb:0.1529270000):0.1968750000	1uvh_A.pdb:0.6260450000):0.2059290000	((1tjo_A.pdb:0.0238920000	1tk6_A.pdb:0.0241980000):0.4571900000	2vzb_A.pdb:1.3553890000):0.2528500000):0.2849880000	(((1ji4_A.pdb:0.5185660000	2fjc_A.pdb:0.4806310000):0.1219040000	(((1ji5_A.pdb:0.2261170000	1jig_A.pdb:0.1839340000):0.0753952000	1n1q_A.pdb:0.2000300000):0.0720457000	2chp_A.pdb:0.4340470000):0.0377815000):0.0372762000	(1qgh_A.pdb:0.2250560000	2ux1_A.pdb:0.4555540000):0.2174190000):0.2913000000):0.5129060000):0.2635880000	((1lko_A.pdb:0.7074570000	1yuz_A.pdb:0.6946860000):0.5513370000	3qhb_A.pdb:0.8641650000):0.5615910000):0.2243900000	(((((1bg7_A.pdb:0.4127350000	1r03_A.pdb:0.1560250000):0.0975776000	(1lb3_A.pdb:0.0732370000	2za7_A.pdb:0.1432960000):0.2219060000):0.1045500000	(1z6o_A.pdb:0.9062640000	1z6o_M.pdb:0.5092020000):0.4900150000):0.2336590000	3e6s_A.pdb:0.7895510000):0.0765401000	(((1eum_A.pdb:0.4922280000	1krq_A.pdb:0.2961250000):0.2796050000	2jd7_A.pdb:0.1965330000):0.0659831000	1vlg_A.pdb:0.2594630000):0.1721910000):0.3581900000):0.2192830000	(1otk_A.pdb:1.9761610000	2fzf_A.pdb:1.6465770000):0.3565070000):0.7344720000	(((1mty_B.pdb:1.7658420000	2inp_C.pdb:1.3246150000):0.2280370000	2inc_B.pdb:0.7467250000):0.6491340000	(1mty_D.pdb:1.1340120000	3dhg_A.pdb:1.3740450000):0.4271520000):0.6684170000):0.0752616000	(((1jk0_A.pdb:0.5707120000	2uw2_A.pdb:0.0992210000):0.0773413000	1w68_A.pdb:0.1112620000):0.7800490000	((1mxr_A.pdb:0.6339580000	3ee4_A.pdb:1.6795590000):0.1191400000	((1oqu_A.pdb:0.1915010000	1uzr_A.pdb:0.1047180000):0.0652606000	1r2f_A.pdb:0.1423780000):0.7893250000):0.2880710000):0.4399830000):0.4135080000	1za0_A.pdb:0.9903660000):1.2204000000	(2uw1_A.pdb:0.0252330000	2uw1_B.pdb:0.0653210000):0.1583000000);
(1afr_A.pdb:0.1289670000	(((((((((1bcf_A.pdb:0.0339970000	3e1q_A.pdb:0.0188930000):0.0823650000	2fkz_A.pdb:0.1233350000):0.0929978000	1jgc_A.pdb:0.2804240000):0.3671210000	1nfv_A.pdb:0.5053840000):0.2069120000	((((((1dps_A.pdb:0.0403050000	1jts_A.pdb:0.0655470000):0.2444050000	1o9r_A.pdb:0.2073660000):0.3385190000	(1tjo_A.pdb:0.0249730000	1tk6_A.pdb:0.0174780000):0.5573270000):0.1346820000	1uvh_A.pdb:0.6452920000):0.2082490000	((1ji4_A.pdb:0.3868390000	2fjc_A.pdb:0.3612970000):0.0774634000	((((1ji5_A.pdb:0.2113480000	1jig_A.pdb:0.1386270000):0.0443838000	1n1q_A.pdb:0.1550730000):0.0644011000	2chp_A.pdb:0.3689530000):0.0844506000	(1qgh_A.pdb:0.2680110000	2ux1_A.pdb:0.3199470000):0.2969690000):0.0733056000):0.1778660000):0.2331560000	(2fzf_A.pdb:1.1484690000	2vzb_A.pdb:0.9025860000):0.1798260000):0.2213680000):0.1936210000	1otk_A.pdb:2.5112390000):0.0775523000	((((1bg7_A.pdb:0.3874670000	1r03_A.pdb:0.1346930000):0.0833193000	(1lb3_A.pdb:0.0849350000	2za7_A.pdb:0.0759220000):0.1856820000):0.1986580000	((((1eum_A.pdb:0.3172640000	1krq_A.pdb:0.2482390000):0.3247720000	(1vlg_A.pdb:0.2582980000	2jd7_A.pdb:0.2151070000):0.0670630000):0.1698810000	3e6s_A.pdb:0.6131060000):0.3495280000	(1z6o_A.pdb:0.8513550000	1z6o_M.pdb:0.4457540000):0.1785470000):0.0675699000):0.1669280000	((1lko_A.pdb:0.4507820000	1yuz_A.pdb:0.8636360000):0.3596220000	3qhb_A.pdb:0.5959120000):0.6811300000):0.1931970000):0.5936390000	((((1jk0_A.pdb:0.5678400000	2uw2_A.pdb:0.0742340000):0.0767379000	1w68_A.pdb:0.1040250000):0.9228710000	(1mxr_A.pdb:0.7970300000	(((1oqu_A.pdb:0.1767300000	1r2f_A.pdb:0.1939570000):0.0860074000	1uzr_A.pdb:0.0779060000):0.6353670000	3ee4_A.pdb:1.3331350000):0.1442600000):0.2613290000):0.5781000000	((1mty_B.pdb:1.5806670000	(2inc_B.pdb:1.2566450000	2inp_C.pdb:0.9962420000):0.1656500000):0.5809330000	(1mty_D.pdb:1.0740280000	3dhg_A.pdb:1.2441280000):0.7494140000):0.4179170000):0.6505140000):0.4405790000	1za0_A.pdb:1.3820950000):0.7492750000	(2uw1_A.pdb:0.0246440000	2uw1_B.pdb:0.0489410000):0.1212450000);
(1afr_A.pdb:0.1482760000	(((((((((1bcf_A.pdb:0.0480410000	3e1q_A.pdb:0.0182530000):0.1826330000	2fkz_A.pdb:0.1658080000):0.2112080000	1jgc_A.pdb:0.2427840000):0.3692470000	(((((1bg7_A.pdb:0.4297790000	(1lb3_A.pdb:0.0864790000	2za7_A.pdb:0.1103340000):0.1828890000):0.0629217000	1r03_A.pdb:0.2272830000):0.1671040000	(1z6o_A.pdb:0.8290840000	1z6o_M.pdb:0.5322090000):0.3782150000):0.1960640000	3e6s_A.pdb:0.6299920000):0.1297350000	((1eum_A.pdb:0.4072680000	1krq_A.pdb:0.3407610000):0.1653830000	(1vlg_A.pdb:0.2597950000	2jd7_A.pdb:0.1795830000):0.0922548000):0.1263880000):0.5466030000):0.0932237000	((1lko_A.pdb:0.5861240000	1yuz_A.pdb:0.7129130000):0.4260510000	3qhb_A.pdb:0.8157810000):0.8070710000):0.0952075000	1nfv_A.pdb:0.5962520000):0.1923560000	((((((1dps_A.pdb:0.0494470000	1jts_A.pdb:0.0347690000):0.2070260000	1o9r_A.pdb:0.1932920000):0.2205600000	1uvh_A.pdb:0.5272360000):0.2049460000	((1ji4_A.pdb:0.4901380000	2fjc_A.pdb:0.3892690000):0.1843320000	((((1ji5_A.pdb:0.1849640000	1jig_A.pdb:0.2025450000):0.0875425000	1n1q_A.pdb:0.2600770000):0.0691371000	2chp_A.pdb:0.3726380000):0.0863873000	(1qgh_A.pdb:0.1392330000	2ux1_A.pdb:0.4519680000):0.2653020000):0.1209980000):0.1866040000):0.2235990000	(1tjo_A.pdb:0.0068280000	1tk6_A.pdb:0.0348070000):0.4624660000):0.1556820000	((1otk_A.pdb:2.1368950000	2vzb_A.pdb:0.6337570000):0.1658800000	2fzf_A.pdb:1.4658390000):0.3407200000):0.2548380000):0.6760940000	((((1jk0_A.pdb:0.6125030000	2uw2_A.pdb:0.0973370000):0.1002440000	1w68_A.pdb:0.0931530000):1.0231200000	(1mxr_A.pdb:0.6667940000	(((1oqu_A.pdb:0.1673380000	1r2f_A.pdb:0.1652300000):0.0737585000	1uzr_A.pdb:0.0399580000):0.6048240000	3ee4_A.pdb:1.5257140000):0.2871270000):0.2717510000):0.5986370000	(((1mty_B.pdb:1.6724830000	2inp_C.pdb:1.1444070000):0.0820899000	2inc_B.pdb:1.0871130000):0.2944060000	(1mty_D.pdb:0.6944590000	3dhg_A.pdb:1.5954060000):0.8770900000):0.3303240000):0.6053060000):0.5760780000	1za0_A.pdb:1.4564960000):0.7911560000	(2uw1_A.pdb:0.0315180000	2uw1_B.pdb:0.0576700000):0.0452806000);
(1afr_A.pdb:0.0961090000	((((((((((1bcf_A.pdb:0.0353250000	3e1q_A.pdb:0.0484910000):0.1307850000	2fkz_A.pdb:0.1799470000):0.1621420000	1jgc_A.pdb:0.3056540000):0.2920630000	1nfv_A.pdb:0.5431020000):0.2306470000	((((((1dps_A.pdb:0.0570310000	1jts_A.pdb:0.0254010000):0.3298440000	1o9r_A.pdb:0.2031950000):0.2847940000	(1tjo_A.pdb:0.0417210000	1tk6_A.pdb:0.0025270000):0.6670240000):0.0902547000	1uvh_A.pdb:0.6765200000):0.1885910000	((((1ji4_A.pdb:0.6051150000	2fjc_A.pdb:0.5518690000):0.1871490000	(1qgh_A.pdb:0.2221730000	2ux1_A.pdb:0.4021140000):0.2533670000):0.1319940000	((1ji5_A.pdb:0.2248480000	1jig_A.pdb:0.1889300000):0.0825515000	1n1q_A.pdb:0.1770520000):0.0671352000):0.1094200000	2chp_A.pdb:0.2611150000):0.0642148000):0.3304330000	2vzb_A.pdb:1.1955780000):0.3178470000):0.1239840000	(1otk_A.pdb:2.6045870000	2fzf_A.pdb:1.2499300000):0.5388120000):0.0240448000	((((1bg7_A.pdb:0.3359250000	(1lb3_A.pdb:0.0652650000	2za7_A.pdb:0.1267240000):0.3069020000):0.0498786000	1r03_A.pdb:0.1470600000):0.2100220000	(1z6o_A.pdb:0.9072870000	1z6o_M.pdb:0.5614630000):0.2045240000):0.2087110000	((((1eum_A.pdb:0.3439210000	1krq_A.pdb:0.2320150000):0.1445950000	3e6s_A.pdb:0.5236040000):0.1839430000	2jd7_A.pdb:0.1049310000):0.1540880000	1vlg_A.pdb:0.2357800000):0.1656580000):0.2765170000):0.1225970000	((1lko_A.pdb:0.7979070000	1yuz_A.pdb:0.6746290000):0.3496020000	3qhb_A.pdb:0.4760170000):0.7187960000):0.5681320000	((((1jk0_A.pdb:0.6044110000	2uw2_A.pdb:0.1305680000):0.0899106000	1w68_A.pdb:0.0835490000):0.8050690000	(1mxr_A.pdb:0.9617570000	(((1oqu_A.pdb:0.1922850000	1r2f_A.pdb:0.1606830000):0.0894401000	1uzr_A.pdb:0.0202070000):0.7226050000	3ee4_A.pdb:1.2121770000):0.1561110000):0.2105120000):0.4494240000	((1mty_B.pdb:1.5933910000	(2inc_B.pdb:0.9254600000	2inp_C.pdb:1.2157890000):0.1860250000):0.5041040000	(1mty_D.pdb:1.1163870000	3dhg_A.pdb:1.5005500000):0.5085680000):0.5218880000):0.4822510000):0.3920410000	1za0_A.pdb:1.4331330000):0.5516450000	(2uw1_A.pdb:0.0416750000	2uw1_B.pdb:0.0498110000):0.0949392000);
(1afr_A.pdb:0.1402980000	((((((((((1bcf_A.pdb:0.0578550000	3e1q_A.pdb:0.0305820000):0.2072680000	2fkz_A.pdb:0.1113740000):0.1376770000	1jgc_A.pdb:0.2971810000):0.2319830000	1nfv_A.pdb:0.5025110000):0.2698670000	((((((1dps_A.pdb:0.0645700000	1jts_A.pdb:0.0480000000):0.2685910000	1o9r_A.pdb:0.2508570000):0.3041830000	1uvh_A.pdb:0.5502290000):0.2531790000	((1ji4_A.pdb:0.5574150000	2fjc_A.pdb:0.4978760000):0.0896074000	((((1ji5_A.pdb:0.2352400000	1jig_A.pdb:0.1148540000):0.1059210000	1n1q_A.pdb:0.1977720000):0.0650417000	2chp_A.pdb:0.3406800000):0.1388170000	(1qgh_A.pdb:0.2076350000	2ux1_A.pdb:0.4863120000):0.2606360000):0.0645523000):0.2281450000):0.2071320000	(1tjo_A.pdb:0.0313300000	1tk6_A.pdb:0.0212670000):0.4578800000):0.2798920000	(2fzf_A.pdb:1.3521570000	2vzb_A.pdb:0.8585440000):0.1758840000):0.3536100000):0.1772080000	1otk_A.pdb:2.6543390000):0.1253430000	((1lko_A.pdb:0.6614930000	1yuz_A.pdb:0.7467180000):0.5472510000	3qhb_A.pdb:0.5141390000):0.5704430000):0.1287320000	((((1bg7_A.pdb:0.3725080000	(1lb3_A.pdb:0.0502170000	2za7_A.pdb:0.1511810000):0.2484270000):0.1020990000	1r03_A.pdb:0.1180790000):0.3462130000	(1z6o_A.pdb:0.9842100000	1z6o_M.pdb:0.4791710000):0.2241730000):0.0728201000	((((1eum_A.pdb:0.2963870000	1krq_A.pdb:0.2842070000):0.1329470000	3e6s_A.pdb:0.6469910000):0.1497510000	2jd7_A.pdb:0.1557770000):0.1386340000	1vlg_A.pdb:0.2740640000):0.2600590000):0.2681420000):0.8081490000	((((1jk0_A.pdb:0.5589470000	2uw2_A.pdb:0.1068830000):0.0769232000	1w68_A.pdb:0.0533530000):0.8343620000	(1mxr_A.pdb:0.7915660000	(((1oqu_A.pdb:0.1596110000	1r2f_A.pdb:0.2315730000):0.0556320000	1uzr_A.pdb:0.0229430000):0.7748810000	3ee4_A.pdb:1.5289200000):0.0816876000):0.2275580000):0.6073350000	((1mty_B.pdb:1.6716830000	(2inc_B.pdb:0.9703270000	2inp_C.pdb:1.2108590000):0.1391770000):0.2931030000	(1mty_D.pdb:1.2471730000	3dhg_A.pdb:1.3875430000):0.6212360000):0.3335380000):0.5573810000):0.6164490000	1za0_A.pdb:1.2681030000):0.8876630000	(2uw1_A.pdb:0.0425400000	2uw1_B.pdb:0.0603270000):0.1035430000);
(1afr_A.pdb:0.1431050000	((((((((((1bcf_A.pdb:0.0268100000	3e1q_A.pdb:0.0448150000):0.1645570000	2fkz_A.pdb:0.1188170000):0.1301320000	1jgc_A.pdb:0.1987430000):0.2901160000	(1nfv_A.pdb:0.4567600000	1otk_A.pdb:2.2574450000):0.0419755000):0.3025820000	(((((1dps_A.pdb:0.0578300000	1jts_A.pdb:0.0636930000):0.2207970000	1o9r_A.pdb:0.2509960000):0.2829590000	1uvh_A.pdb:0.5935420000):0.2003230000	((1ji4_A.pdb:0.4250770000	2fjc_A.pdb:0.3390730000):0.1419940000	((((1ji5_A.pdb:0.2076210000	1jig_A.pdb:0.1825820000):0.0775854000	1n1q_A.pdb:0.1959740000):0.1196250000	2chp_A.pdb:0.3845690000):0.0855213000	(1qgh_A.pdb:0.2501440000	2ux1_A.pdb:0.3611120000):0.2514230000):0.1174550000):0.2024350000):0.1418360000	((1tjo_A.pdb:0.0214850000	1tk6_A.pdb:0.0136920000):0.3958590000	(2fzf_A.pdb:1.7401550000	2vzb_A.pdb:0.6371770000):0.2799400000):0.1559470000):0.5107140000):0.1318510000	((1lko_A.pdb:0.6638370000	1yuz_A.pdb:1.1085200000):0.2172940000	3qhb_A.pdb:0.4868190000):0.6783580000):0.1402990000	(((1bg7_A.pdb:0.4867660000	1r03_A.pdb:0.1381660000):0.0783444000	((1lb3_A.pdb:0.0887110000	2za7_A.pdb:0.0988190000):0.1983280000	(1z6o_A.pdb:0.8548320000	1z6o_M.pdb:0.5158350000):0.3983120000):0.0497209000):0.2441700000	(((1eum_A.pdb:0.3834750000	1krq_A.pdb:0.2715780000):0.2087750000	(1vlg_A.pdb:0.2426690000	2jd7_A.pdb:0.1985280000):0.1189440000):0.1816510000	3e6s_A.pdb:0.7958530000):0.1224790000):0.2776930000):0.8563670000	(((1mty_B.pdb:1.4869380000	2inp_C.pdb:1.7128870000):0.1472740000	2inc_B.pdb:1.2987580000):0.5734800000	(1mty_D.pdb:1.1268690000	3dhg_A.pdb:1.3616320000):0.5442790000):0.1757170000):0.1335060000	(((1jk0_A.pdb:0.5373340000	2uw2_A.pdb:0.0814550000):0.0903206000	1w68_A.pdb:0.0837230000):0.8330010000	(1mxr_A.pdb:0.8298550000	(((1oqu_A.pdb:0.1668800000	1r2f_A.pdb:0.1668620000):0.0678556000	1uzr_A.pdb:0.0890820000):0.8505700000	3ee4_A.pdb:1.4459650000):0.1248100000):0.2400900000):0.3311470000):0.8353750000	1za0_A.pdb:1.0319690000):0.9103310000	(2uw1_A.pdb:0.0715850000	2uw1_B.pdb:0.0526120000):0.0820321000);
(1afr_A.pdb:0.0977870000	(((((((((1bcf_A.pdb:0.0318500000	3e1q_A.pdb:0.0468770000):0.1555960000	2fkz_A.pdb:0.0862280000):0.1254300000	1jgc_A.pdb:0.3315370000):0.2471840000	(1nfv_A.pdb:0.5152310000	1otk_A.pdb:2.2598050000):0.0514571000):0.3315540000	((((((1dps_A.pdb:0.0634740000	1jts_A.pdb:0.0616330000):0.3531790000	1o9r_A.pdb:0.1964790000):0.4016810000	1uvh_A.pdb:0.6911330000):0.0875119000	(1tjo_A.pdb:0.0383480000	1tk6_A.pdb:0.0191380000):0.5240230000):0.1533430000	((1ji4_A.pdb:0.4237960000	2fjc_A.pdb:0.5178450000):0.1329200000	(((1ji5_A.pdb:0.1728040000	(1n1q_A.pdb:0.1275240000	2chp_A.pdb:0.3837550000):0.1206670000):0.0537906000	1jig_A.pdb:0.1682330000):0.1204260000	(1qgh_A.pdb:0.2517880000	2ux1_A.pdb:0.4544960000):0.1709430000):0.0786718000):0.1963370000):0.1732720000	(2fzf_A.pdb:1.6277140000	2vzb_A.pdb:0.6714150000):0.3778890000):0.2979570000):0.2047050000	(1lko_A.pdb:0.7422320000	(1yuz_A.pdb:0.9481500000	3qhb_A.pdb:0.7037470000):0.1613840000):0.6865380000):0.1219310000	(((1bg7_A.pdb:0.3445300000	1r03_A.pdb:0.2076170000):0.0805689000	(1lb3_A.pdb:0.0743880000	2za7_A.pdb:0.1007810000):0.2190890000):0.1703340000	(((((1eum_A.pdb:0.4067650000	1krq_A.pdb:0.2304240000):0.1794460000	3e6s_A.pdb:0.5778830000):0.2557830000	2jd7_A.pdb:0.1650740000):0.1609360000	1vlg_A.pdb:0.1952550000):0.3411590000	(1z6o_A.pdb:0.8331480000	1z6o_M.pdb:0.5449190000):0.3862010000):0.1003310000):0.2978520000):0.5283390000	(((1jk0_A.pdb:0.5198600000	(1w68_A.pdb:0.1041660000	2uw2_A.pdb:0.1557480000):0.1697850000):0.7856800000	((1mxr_A.pdb:0.6405780000	3ee4_A.pdb:1.7616400000):0.0920341000	((1oqu_A.pdb:0.1687320000	1uzr_A.pdb:0.0926550000):0.0691956000	1r2f_A.pdb:0.1180080000):0.6282260000):0.2094640000):0.4801800000	(((1mty_B.pdb:1.8014620000	2inp_C.pdb:1.1573260000):0.1762390000	2inc_B.pdb:1.1216100000):0.4286780000	(1mty_D.pdb:1.0594500000	3dhg_A.pdb:1.6719010000):0.5047290000):0.2207400000):0.6057490000):0.6014640000	1za0_A.pdb:1.3060300000):0.7933730000	(2uw1_A.pdb:0.0466550000	2uw1_B.pdb:0.0578220000):0.1332450000);
(1afr_A.pdb:0.1025470000	(((((((((((1bcf_A.pdb:0.0343550000	3e1q_A.pdb:0.0227100000):0.2284320000	2fkz_A.pdb:0.0786510000):0.0960863000	1jgc_A.pdb:0.2635430000):0.3403010000	1nfv_A.pdb:0.5692340000):0.2589830000	((((1bg7_A.pdb:0.4755960000	1r03_A.pdb:0.2012550000):0.1195480000	(1lb3_A.pdb:0.0891640000	2za7_A.pdb:0.1274910000):0.1855420000):0.1611830000	(1z6o_A.pdb:0.7600470000	1z6o_M.pdb:0.6049870000):0.2919040000):0.1607140000	((((1eum_A.pdb:0.3062450000	1krq_A.pdb:0.3524020000):0.1125560000	3e6s_A.pdb:0.5681600000):0.1582640000	2jd7_A.pdb:0.2188310000):0.1030930000	1vlg_A.pdb:0.1831190000):0.3052680000):0.3909440000):0.1646920000	((1lko_A.pdb:0.6443370000	1yuz_A.pdb:0.7719060000):0.3200390000	3qhb_A.pdb:0.5431830000):0.7441650000):0.1657630000	((((((1dps_A.pdb:0.0724750000	1jts_A.pdb:0.0180390000):0.2806400000	1uvh_A.pdb:0.7147310000):0.1345600000	1o9r_A.pdb:0.2095980000):0.3319740000	((1ji4_A.pdb:0.4405030000	2fjc_A.pdb:0.3695360000):0.1943070000	((((1ji5_A.pdb:0.2433140000	1jig_A.pdb:0.1777530000):0.0508072000	1n1q_A.pdb:0.2231210000):0.0576333000	2chp_A.pdb:0.2939980000):0.0707677000	(1qgh_A.pdb:0.1919410000	2ux1_A.pdb:0.4354130000):0.3071760000):0.0694090000):0.2051100000):0.2099980000	(1tjo_A.pdb:0.0243410000	1tk6_A.pdb:0.0243980000):0.4642250000):0.1570380000	(2fzf_A.pdb:1.6599960000	2vzb_A.pdb:0.7571410000):0.2566200000):0.2385710000):0.2047080000	1otk_A.pdb:2.4335980000):0.4096540000	(((1mty_B.pdb:1.5933440000	2inp_C.pdb:1.4761200000):0.1917860000	2inc_B.pdb:1.2113720000):0.3098270000	(1mty_D.pdb:0.7773790000	3dhg_A.pdb:1.5512020000):0.7964150000):0.4178160000):0.2990570000	(((1jk0_A.pdb:0.5117450000	2uw2_A.pdb:0.0962560000):0.0916005000	1w68_A.pdb:0.0472160000):0.6143440000	((1mxr_A.pdb:0.6559920000	3ee4_A.pdb:1.7656100000):0.1364460000	((1oqu_A.pdb:0.1770120000	1r2f_A.pdb:0.1823110000):0.0760946000	1uzr_A.pdb:0.0575780000):1.0005100000):0.2976310000):0.8463170000):0.3525480000	1za0_A.pdb:1.5038810000):0.7641010000	(2uw1_A.pdb:0.0354400000	2uw1_B.pdb:0.0563420000):0.1058640000);
(1afr_A.pdb:0.1446660000	(((((((((1bcf_A.pdb:0.0442110000	3e1q_A.pdb:0.0422580000):0.1437540000	2fkz_A.pdb:0.0930740000):0.1816310000	1jgc_A.pdb:0.2700870000):0.2157770000	(((((1bg7_A.pdb:0.5080130000	1r03_A.pdb:0.1702090000):0.0740651000	(1lb3_A.pdb:0.0722000000	2za7_A.pdb:0.1810450000):0.1859030000):0.1366320000	(1z6o_A.pdb:0.8845810000	1z6o_M.pdb:0.5353700000):0.2649060000):0.2586540000	((((1eum_A.pdb:0.4035450000	1krq_A.pdb:0.2423320000):0.1615390000	3e6s_A.pdb:0.6606630000):0.0949958000	2jd7_A.pdb:0.2030390000):0.0513546000	1vlg_A.pdb:0.1997740000):0.3002210000):0.1457350000	((1lko_A.pdb:0.7485460000	1yuz_A.pdb:0.9922850000):0.4019080000	3qhb_A.pdb:0.3848460000):0.6996740000):0.4006940000):0.1047220000	1nfv_A.pdb:0.6421030000):0.3073780000	1otk_A.pdb:2.5049370000):0.0097750500	((((((1dps_A.pdb:0.0527890000	1jts_A.pdb:0.0397140000):0.3395070000	1o9r_A.pdb:0.2045710000):0.4251460000	1uvh_A.pdb:0.8473950000):0.1856590000	(1tjo_A.pdb:0.0218460000	1tk6_A.pdb:0.0247240000):0.3922010000):0.2141800000	(2fzf_A.pdb:1.6682720000	2vzb_A.pdb:0.5254850000):0.4655960000):0.1515790000	((1ji4_A.pdb:0.3977330000	2fjc_A.pdb:0.4016930000):0.1167920000	(((1ji5_A.pdb:0.2235080000	(1jig_A.pdb:0.1957290000	1n1q_A.pdb:0.1963000000):0.0258768000):0.0844421000	2chp_A.pdb:0.3526630000):0.0981657000	(1qgh_A.pdb:0.2615830000	2ux1_A.pdb:0.2975060000):0.2673070000):0.0907411000):0.1186390000):0.2782620000):0.8779410000	((((1jk0_A.pdb:0.6730740000	2uw2_A.pdb:0.1107820000):0.1164070000	1w68_A.pdb:0.0523770000):0.7043250000	((1mxr_A.pdb:0.6574550000	3ee4_A.pdb:1.4569300000):0.0140302000	((1oqu_A.pdb:0.2073230000	1r2f_A.pdb:0.2269610000):0.0889822000	1uzr_A.pdb:0.0561020000):0.9076680000):0.3237420000):0.6481720000	(((1mty_B.pdb:1.3799340000	2inp_C.pdb:1.2518020000):0.1335550000	2inc_B.pdb:0.9020380000):0.4081070000	(1mty_D.pdb:0.9927570000	3dhg_A.pdb:1.3485640000):0.6809750000):0.3307470000):0.4790580000):0.4484160000	1za0_A.pdb:1.0246990000):1.1232400000	(2uw1_A.pdb:0.0406730000	2uw1_B.pdb:0.0697370000):0.0722228000);
(1afr_A.pdb:0.1190490000	(((((((((((1bcf_A.pdb:0.0432830000	3e1q_A.pdb:0.0358640000):0.1357040000	2fkz_A.pdb:0.1880980000):0.1253780000	1jgc_A.pdb:0.2990880000):0.3135550000	1nfv_A.pdb:0.6829400000):0.2814220000	((((1bg7_A.pdb:0.3310360000	(1lb3_A.pdb:0.1163200000	2za7_A.pdb:0.1513860000):0.2085090000):0.0774732000	1r03_A.pdb:0.1698590000):0.2497000000	(1z6o_A.pdb:0.7421240000	1z6o_M.pdb:0.5798660000):0.2684640000):0.2037350000	((((1eum_A.pdb:0.4140500000	1krq_A.pdb:0.2428640000):0.1220360000	3e6s_A.pdb:0.6217580000):0.1834110000	2jd7_A.pdb:0.1673150000):0.1146350000	1vlg_A.pdb:0.2628800000):0.2046960000):0.3943670000):0.0365374000	((1lko_A.pdb:0.6361980000	1yuz_A.pdb:0.7445150000):0.3064330000	3qhb_A.pdb:0.8272760000):0.5775000000):0.3843230000	((((((1dps_A.pdb:0.0753050000	1jts_A.pdb:0.0365660000):0.2914110000	1o9r_A.pdb:0.3274090000):0.2960160000	1uvh_A.pdb:0.7478740000):0.1353920000	((1ji4_A.pdb:0.5194520000	2fjc_A.pdb:0.4050220000):0.2247510000	((((1ji5_A.pdb:0.2299390000	1jig_A.pdb:0.1355610000):0.1486950000	1n1q_A.pdb:0.1786430000):0.1226870000	2chp_A.pdb:0.3636460000):0.1095250000	(1qgh_A.pdb:0.2251700000	2ux1_A.pdb:0.3510120000):0.2092350000):0.0715753000):0.1503650000):0.1821330000	(1tjo_A.pdb:0.0327390000	1tk6_A.pdb:0.0350300000):0.6046790000):0.0965844000	(2fzf_A.pdb:1.5726500000	2vzb_A.pdb:0.7779680000):0.2807590000):0.2679910000):0.1368710000	1otk_A.pdb:2.1460430000):0.4945240000	(((1mty_B.pdb:1.6922830000	2inp_C.pdb:1.3169450000):0.2020170000	2inc_B.pdb:1.0271580000):0.5020910000	(1mty_D.pdb:1.5001580000	3dhg_A.pdb:1.2136630000):0.7355340000):0.4191840000):0.1316410000	(((1jk0_A.pdb:0.6147190000	2uw2_A.pdb:0.1466560000):0.0815903000	1w68_A.pdb:0.1151920000):0.7803590000	(1mxr_A.pdb:0.8267170000	(((1oqu_A.pdb:0.1452240000	1r2f_A.pdb:0.1933540000):0.0598716000	1uzr_A.pdb:0.0822500000):0.8564640000	3ee4_A.pdb:1.3916090000):0.1820680000):0.3251970000):0.7085800000):0.4991460000	1za0_A.pdb:1.0075800000):1.1024200000	(2uw1_A.pdb:0.0456140000	2uw1_B.pdb:0.0663770000):0.1030020000);
(1afr_A.pdb:0.1249840000	(((((((((1bcf_A.pdb:0.0358150000	3e1q_A.pdb:0.0220110000):0.2119550000	2fkz_A.pdb:0.0526170000):0.2509230000	1jgc_A.pdb:0.1327890000):0.2255900000	1nfv_A.pdb:0.5314350000):0.2915860000	(((((1dps_A.pdb:0.0561740000	1jts_A.pdb:0.0383940000):0.3367940000	1o9r_A.pdb:0.1305630000):0.3263130000	((1tjo_A.pdb:0.0277870000	1tk6_A.pdb:0.0298250000):0.2846100000	2vzb_A.pdb:1.0985430000):0.2047610000):0.1363540000	1uvh_A.pdb:0.7740030000):0.0874596000	((1ji4_A.pdb:0.4309340000	2fjc_A.pdb:0.4779820000):0.1087190000	((((1ji5_A.pdb:0.2009880000	1jig_A.pdb:0.1846870000):0.0943900000	1n1q_A.pdb:0.1481380000):0.0841576000	2chp_A.pdb:0.3984640000):0.0521596000	(1qgh_A.pdb:0.2357860000	2ux1_A.pdb:0.3305720000):0.2962280000):0.0643228000):0.1169560000):0.5445500000):0.3477110000	((((1bg7_A.pdb:0.4445750000	((((1eum_A.pdb:0.3672540000	1krq_A.pdb:0.1918790000):0.1672710000	(1vlg_A.pdb:0.2536230000	2jd7_A.pdb:0.1779580000):0.0995582000):0.1913730000	3e6s_A.pdb:0.7379700000):0.2115800000	(1z6o_A.pdb:0.8846880000	1z6o_M.pdb:0.5345600000):0.2899550000):0.0858583000):0.0534013000	(1lb3_A.pdb:0.0723500000	2za7_A.pdb:0.1235120000):0.2822440000):0.1148990000	1r03_A.pdb:0.1296760000):0.2350980000	((1lko_A.pdb:0.6167750000	1yuz_A.pdb:0.6605980000):0.5675440000	3qhb_A.pdb:0.5122210000):0.8286430000):0.1232530000):0.0332250000	(1otk_A.pdb:2.1753040000	2fzf_A.pdb:1.3875230000):0.4892040000):0.5586430000	((((1jk0_A.pdb:0.7465190000	2uw2_A.pdb:0.1019150000):0.1422270000	1w68_A.pdb:0.0367560000):0.7246600000	((1mxr_A.pdb:0.9486960000	((1oqu_A.pdb:0.1793560000	1r2f_A.pdb:0.1572070000):0.0596752000	1uzr_A.pdb:0.0681980000):0.8974320000):0.1452650000	3ee4_A.pdb:1.5324240000):0.1672740000):0.6801570000	(((1mty_B.pdb:1.3688010000	2inp_C.pdb:1.1633560000):0.0341273000	2inc_B.pdb:0.9059970000):0.4572650000	(1mty_D.pdb:0.6797150000	3dhg_A.pdb:1.4967300000):0.8120740000):0.2433450000):0.4574980000):0.2390330000	1za0_A.pdb:1.0188760000):0.9846860000	(2uw1_A.pdb:0.0435480000	2uw1_B.pdb:0.0674790000):0.0879135000);
(1afr_A.pdb:0.1878490000	(((((((((1bcf_A.pdb:0.0252120000	3e1q_A.pdb:0.0377170000):0.1208250000	2fkz_A.pdb:0.1856700000):0.1275830000	1jgc_A.pdb:0.2810230000):0.2252350000	(((((((1dps_A.pdb:0.0422010000	1jts_A.pdb:0.0849100000):0.2447580000	1o9r_A.pdb:0.2289770000):0.2504390000	1uvh_A.pdb:0.6943300000):0.3336030000	(((1ji4_A.pdb:0.5553600000	2fjc_A.pdb:0.3497640000):0.1940840000	(((1ji5_A.pdb:0.2701380000	1jig_A.pdb:0.1694180000):0.1095640000	1n1q_A.pdb:0.2068810000):0.0658965000	2chp_A.pdb:0.3974320000):0.1185620000):0.0185599000	(1qgh_A.pdb:0.2368170000	2ux1_A.pdb:0.3920740000):0.2320170000):0.1734010000):0.1304980000	(1tjo_A.pdb:0.0435390000	1tk6_A.pdb:0.0198400000):0.3958430000):0.0868558000	2vzb_A.pdb:1.2039210000):0.3515260000	1nfv_A.pdb:0.4496480000):0.0652616000):0.3146380000	((1lko_A.pdb:0.4056700000	1yuz_A.pdb:0.9543790000):0.4366480000	3qhb_A.pdb:0.8721480000):0.4246230000):0.1105570000	(((((1bg7_A.pdb:0.4425100000	(1lb3_A.pdb:0.0830730000	2za7_A.pdb:0.1083830000):0.1828770000):0.0931747000	1r03_A.pdb:0.2218300000):0.1372430000	(1z6o_A.pdb:0.9759900000	1z6o_M.pdb:0.3952800000):0.2912500000):0.1228920000	((1eum_A.pdb:0.4172370000	1krq_A.pdb:0.2113030000):0.1362940000	((1vlg_A.pdb:0.3261590000	2jd7_A.pdb:0.1322210000):0.0697719000	3e6s_A.pdb:0.5752590000):0.1277180000):0.2285420000):0.2293700000	(1otk_A.pdb:3.0695540000	2fzf_A.pdb:0.8758920000):0.3426660000):0.1457930000):0.6029820000	(((((1jk0_A.pdb:0.5038870000	(1w68_A.pdb:0.1296780000	2uw2_A.pdb:0.1270200000):0.1180820000):0.8673700000	1mxr_A.pdb:0.7958590000):0.1917750000	((1oqu_A.pdb:0.1540300000	1r2f_A.pdb:0.2173190000):0.0675402000	1uzr_A.pdb:0.0804160000):0.7145400000):0.1023060000	3ee4_A.pdb:1.2488100000):0.3147580000	((1mty_B.pdb:1.4435600000	(2inc_B.pdb:1.3028780000	2inp_C.pdb:1.2726720000):0.1425630000):0.2551900000	(1mty_D.pdb:1.2374410000	3dhg_A.pdb:1.5153890000):0.6289860000):0.4765320000):0.5415320000):0.3590120000	1za0_A.pdb:1.1791210000):0.9676550000	2uw1_A.pdb:0.0148380000):0.0282384000	2uw1_B.pdb:0.0480860000);
(1afr_A.pdb:0.1372610000	((((((((((1bcf_A.pdb:0.0545730000	3e1q_A.pdb:0.0510750000):0.1420290000	2fkz_A.pdb:0.1344510000):0.1673620000	1jgc_A.pdb:0.2066780000):0.3826870000	1nfv_A.pdb:0.3929040000):0.2893870000	(((((1bg7_A.pdb:0.3789130000	(1lb3_A.pdb:0.0616130000	2za7_A.pdb:0.1053960000):0.2255790000):0.0491883000	1r03_A.pdb:0.1676600000):0.2108670000	(1z6o_A.pdb:0.7823500000	1z6o_M.pdb:0.5470580000):0.2001320000):0.2871700000	((1eum_A.pdb:0.4148610000	1krq_A.pdb:0.2651490000):0.2393510000	(1vlg_A.pdb:0.2756690000	(2jd7_A.pdb:0.1241410000	3e6s_A.pdb:0.7915330000):0.1454920000):0.0820024000):0.1978040000):0.2911680000	(1lko_A.pdb:0.6404750000	(1yuz_A.pdb:0.8701790000	3qhb_A.pdb:0.9130740000):0.1543010000):0.8924020000):0.1193840000):0.4842570000	((((((1dps_A.pdb:0.1008920000	1jts_A.pdb:0.0394310000):0.2430650000	1o9r_A.pdb:0.1995860000):0.2624010000	1uvh_A.pdb:0.7259960000):0.2135790000	((1ji4_A.pdb:0.5086120000	2fjc_A.pdb:0.4362130000):0.1496350000	(((1ji5_A.pdb:0.1997900000	(1jig_A.pdb:0.2335390000	1n1q_A.pdb:0.2557880000):0.0550240000):0.1368980000	2chp_A.pdb:0.3061460000):0.0645568000	(1qgh_A.pdb:0.2047110000	2ux1_A.pdb:0.3917620000):0.1826520000):0.1407350000):0.2713070000):0.1090480000	((1tjo_A.pdb:0.0096110000	1tk6_A.pdb:0.0485460000):0.3230920000	2fzf_A.pdb:1.8138630000):0.1607020000):0.0526286000	2vzb_A.pdb:1.1267980000):0.1686620000):0.1741470000	1otk_A.pdb:2.2246080000):0.7505450000	((1mty_B.pdb:1.7884400000	(2inc_B.pdb:1.1357240000	2inp_C.pdb:1.5753600000):0.2492950000):0.2036260000	(1mty_D.pdb:1.0811190000	3dhg_A.pdb:1.6124420000):0.5243290000):0.5503870000):0.0775655000	(((1jk0_A.pdb:0.6151840000	2uw2_A.pdb:0.1120510000):0.0917642000	1w68_A.pdb:0.0643540000):0.8631370000	((1mxr_A.pdb:0.8938560000	3ee4_A.pdb:1.3358970000):0.0652433000	((1oqu_A.pdb:0.2034230000	1r2f_A.pdb:0.1823900000):0.0661009000	1uzr_A.pdb:0.0381880000):0.7503030000):0.4579240000):0.4230170000):0.5532960000	1za0_A.pdb:1.1638180000):1.2889800000	(2uw1_A.pdb:0.0420210000	2uw1_B.pdb:0.0447980000):0.0841986000);
(1afr_A.pdb:0.1106840000	((((((((((1bcf_A.pdb:0.0422290000	3e1q_A.pdb:0.0439700000):0.1263860000	2fkz_A.pdb:0.1771740000):0.1355620000	1jgc_A.pdb:0.3278210000):0.3584000000	1nfv_A.pdb:0.6255770000):0.1083790000	1otk_A.pdb:2.6072740000):0.1543240000	((((((1dps_A.pdb:0.0829890000	1jts_A.pdb:0.0388290000):0.2371970000	1o9r_A.pdb:0.2270920000):0.2625810000	1uvh_A.pdb:0.7059120000):0.1792000000	(1tjo_A.pdb:0.0218240000	1tk6_A.pdb:0.0114130000):0.5786910000):0.1899380000	((1ji4_A.pdb:0.4793270000	2fjc_A.pdb:0.4253550000):0.1157610000	(((1ji5_A.pdb:0.2803340000	1jig_A.pdb:0.2090550000):0.0691543000	(1n1q_A.pdb:0.1203650000	2chp_A.pdb:0.3456980000):0.0809376000):0.0987647000	(1qgh_A.pdb:0.2926720000	2ux1_A.pdb:0.3681440000):0.1659580000):0.0902017000):0.1363370000):0.1192380000	(2fzf_A.pdb:1.3283100000	2vzb_A.pdb:0.9183910000):0.1446610000):0.2616140000):0.2046850000	((1lko_A.pdb:0.7512280000	1yuz_A.pdb:0.6977990000):0.3030370000	3qhb_A.pdb:0.6365810000):0.4900010000):0.1851760000	((((1bg7_A.pdb:0.4065840000	(1lb3_A.pdb:0.0441160000	2za7_A.pdb:0.1580970000):0.2446210000):0.0984815000	1r03_A.pdb:0.1643780000):0.2467040000	(1z6o_A.pdb:0.9253330000	1z6o_M.pdb:0.4267380000):0.3613950000):0.3174550000	(((1eum_A.pdb:0.3299430000	1krq_A.pdb:0.2463910000):0.3928920000	(2jd7_A.pdb:0.1185140000	3e6s_A.pdb:0.8774890000):0.0867873000):0.1268990000	1vlg_A.pdb:0.1898050000):0.2178910000):0.3405700000):0.5027480000	((((((1jk0_A.pdb:0.5823800000	2uw2_A.pdb:0.0896860000):0.0833623000	1w68_A.pdb:0.0455190000):1.0507400000	((1oqu_A.pdb:0.1756940000	1r2f_A.pdb:0.1771500000):0.0640000000	1uzr_A.pdb:0.0385370000):1.0237900000):0.1025730000	1mxr_A.pdb:0.5895010000):0.3755750000	3ee4_A.pdb:1.3094120000):0.2729940000	((1mty_B.pdb:1.5346240000	(2inc_B.pdb:1.0626660000	2inp_C.pdb:1.2133540000):0.1224940000):0.5200200000	(1mty_D.pdb:0.8262010000	3dhg_A.pdb:1.6751780000):0.5563190000):0.5194260000):0.2105120000):0.5504430000	1za0_A.pdb:1.1196560000):0.6596640000	(2uw1_A.pdb:0.0550830000	2uw1_B.pdb:0.0586640000):0.0792616000);
(1afr_A.pdb:0.0984230000	((((((((((1bcf_A.pdb:0.0177780000	3e1q_A.pdb:0.0342000000):0.1044310000	2fkz_A.pdb:0.1570670000):0.1945370000	1jgc_A.pdb:0.2339170000):0.3046530000	(((((1bg7_A.pdb:0.3778770000	(1lb3_A.pdb:0.0645410000	2za7_A.pdb:0.1627800000):0.2526480000):0.0308550000	1r03_A.pdb:0.1058360000):0.2599300000	(1z6o_A.pdb:0.8936370000	1z6o_M.pdb:0.4622680000):0.2450260000):0.1139390000	((((1eum_A.pdb:0.3233020000	1krq_A.pdb:0.2900720000):0.1571110000	3e6s_A.pdb:0.7518700000):0.1039960000	2jd7_A.pdb:0.1313850000):0.1222310000	1vlg_A.pdb:0.1705770000):0.2820800000):0.4057530000	((1lko_A.pdb:0.5694770000	1yuz_A.pdb:0.7356520000):0.3652060000	3qhb_A.pdb:0.8036280000):0.4887680000):0.1837170000):0.1677360000	1nfv_A.pdb:0.6303880000):0.1890870000	((((((1dps_A.pdb:0.0725500000	1jts_A.pdb:0.0241040000):0.2697500000	1o9r_A.pdb:0.2537870000):0.3300320000	1uvh_A.pdb:0.5609660000):0.1687650000	(1tjo_A.pdb:0.0509920000	1tk6_A.pdb:0.0067460000):0.6142800000):0.2204020000	((((1ji4_A.pdb:0.6710690000	2fjc_A.pdb:0.4175210000):0.1844560000	(1qgh_A.pdb:0.2767380000	2ux1_A.pdb:0.4594010000):0.1949090000):0.1271060000	((1ji5_A.pdb:0.2853760000	1n1q_A.pdb:0.1895960000):0.0628380000	1jig_A.pdb:0.1855460000):0.0736170000):0.0674405000	2chp_A.pdb:0.3637650000):0.1208760000):0.1270490000	(2fzf_A.pdb:1.4153510000	2vzb_A.pdb:1.0100810000):0.1628460000):0.2766090000):0.1190030000	1otk_A.pdb:2.4863240000):1.0730500000	(((1mty_B.pdb:1.2908910000	2inp_C.pdb:1.5095370000):0.1333720000	2inc_B.pdb:0.9402130000):0.6372000000	(1mty_D.pdb:1.1200280000	3dhg_A.pdb:1.5294210000):0.4277530000):0.3358290000):0.1707000000	((1jk0_A.pdb:0.4758410000	(1w68_A.pdb:0.1075890000	2uw2_A.pdb:0.1364600000):0.1421480000):0.8782790000	(1mxr_A.pdb:0.7987450000	(((1oqu_A.pdb:0.1839260000	1r2f_A.pdb:0.1629380000):0.1334160000	1uzr_A.pdb:0.0044740000):0.7167340000	3ee4_A.pdb:1.4528110000):0.0459301000):0.1231870000):0.5805300000):0.5426970000	1za0_A.pdb:1.2071600000):1.0709900000	(2uw1_A.pdb:0.0483950000	2uw1_B.pdb:0.0524630000):0.0590276000);
(1afr_A.pdb:0.1012520000	(((((((((1bcf_A.pdb:0.0472620000	3e1q_A.pdb:0.0622600000):0.1589440000	2fkz_A.pdb:0.0950390000):0.2197520000	1jgc_A.pdb:0.2446750000):0.1673940000	1nfv_A.pdb:0.6269770000):0.3867510000	((1lko_A.pdb:0.6933520000	1yuz_A.pdb:0.8099300000):0.3333880000	3qhb_A.pdb:0.5030780000):0.7295090000):0.1394400000	(((1bg7_A.pdb:0.3569250000	(1lb3_A.pdb:0.0959280000	2za7_A.pdb:0.1225860000):0.2023960000):0.0697319000	1r03_A.pdb:0.2066440000):0.1853140000	(((((1eum_A.pdb:0.3436700000	1krq_A.pdb:0.2771810000):0.1681040000	3e6s_A.pdb:0.5948530000):0.2584700000	2jd7_A.pdb:0.0983570000):0.1346040000	1vlg_A.pdb:0.2525270000):0.3645800000	(1z6o_A.pdb:0.9401990000	1z6o_M.pdb:0.5580260000):0.2500640000):0.0955976000):0.3521780000):0.1737920000	(((((((1dps_A.pdb:0.0456920000	1jts_A.pdb:0.0531510000):0.2259790000	1o9r_A.pdb:0.3083980000):0.1753000000	1uvh_A.pdb:0.7828430000):0.3885530000	((1ji4_A.pdb:0.4895990000	2fjc_A.pdb:0.4374400000):0.1886580000	((((1ji5_A.pdb:0.3359130000	1jig_A.pdb:0.1083440000):0.1196440000	1n1q_A.pdb:0.1942920000):0.1164470000	2chp_A.pdb:0.4093160000):0.0636068000	(1qgh_A.pdb:0.2254340000	2ux1_A.pdb:0.5670450000):0.2454350000):0.0611298000):0.2108180000):0.2456520000	(1tjo_A.pdb:0.0361560000	1tk6_A.pdb:0.0207060000):0.6385810000):0.1681070000	2vzb_A.pdb:1.0723490000):0.3059590000	(1otk_A.pdb:2.9856030000	2fzf_A.pdb:0.9757260000):0.2726920000):0.0926752000):0.4301350000	((((1jk0_A.pdb:0.5458310000	2uw2_A.pdb:0.1156430000):0.1198770000	1w68_A.pdb:0.0600740000):0.8881250000	(1mxr_A.pdb:1.0504040000	((1oqu_A.pdb:0.1109980000	(1r2f_A.pdb:0.1945820000	1uzr_A.pdb:0.0970640000):0.0815116000):0.7143600000	3ee4_A.pdb:1.5879450000):0.0680078000):0.2892230000):0.5276340000	(((1mty_B.pdb:1.4547390000	2inp_C.pdb:1.1037170000):0.0845055000	2inc_B.pdb:0.7746110000):0.8240340000	(1mty_D.pdb:0.9554920000	3dhg_A.pdb:1.2804520000):0.6630540000):0.1409320000):0.5418980000):0.4732130000	1za0_A.pdb:1.1281920000):0.9454460000	(2uw1_A.pdb:0.0574510000	2uw1_B.pdb:0.0493860000):0.1172450000);
(1afr_A.pdb:0.1256930000	(((((((((1bcf_A.pdb:0.0357170000	3e1q_A.pdb:0.0308060000):0.1984840000	2fkz_A.pdb:0.1452500000):0.1616290000	1jgc_A.pdb:0.3318240000):0.2371540000	1nfv_A.pdb:0.4875260000):0.3591750000	(((((1bg7_A.pdb:0.3660880000	(1lb3_A.pdb:0.0724380000	2za7_A.pdb:0.1448570000):0.3107610000):0.0703512000	1r03_A.pdb:0.1563430000):0.1935290000	(1z6o_A.pdb:0.9748410000	1z6o_M.pdb:0.4677120000):0.3364280000):0.2296720000	(((1eum_A.pdb:0.3867390000	1krq_A.pdb:0.2642460000):0.1916290000	(1vlg_A.pdb:0.3106360000	2jd7_A.pdb:0.1990540000):0.1556760000):0.1115950000	3e6s_A.pdb:0.6722210000):0.0614905000):0.2952010000	((1lko_A.pdb:0.5116090000	1yuz_A.pdb:0.8654850000):0.4005770000	3qhb_A.pdb:0.5245200000):0.7057970000):0.2133520000):0.3019600000	1otk_A.pdb:2.4219550000):0.0184268000	(((((((1dps_A.pdb:0.0453950000	1jts_A.pdb:0.0560890000):0.3498830000	1o9r_A.pdb:0.2341930000):0.2339250000	1uvh_A.pdb:0.5133420000):0.3684190000	(1tjo_A.pdb:0.0356850000	1tk6_A.pdb:0.0158610000):0.4672840000):0.1505950000	((((1ji4_A.pdb:0.3625360000	2fjc_A.pdb:0.4371810000):0.2207480000	(1qgh_A.pdb:0.1750310000	2ux1_A.pdb:0.4937300000):0.2264100000):0.1067200000	((1ji5_A.pdb:0.2235230000	1jig_A.pdb:0.1386810000):0.0672919000	1n1q_A.pdb:0.2057370000):0.0757702000):0.1630270000	2chp_A.pdb:0.1793690000):0.1213360000):0.3685630000	2vzb_A.pdb:0.7518140000):0.0979665000	2fzf_A.pdb:1.9541760000):0.0864816000):0.5500240000	((((1jk0_A.pdb:0.7054650000	2uw2_A.pdb:0.0901100000):0.1023930000	1w68_A.pdb:0.0685630000):0.8370810000	(1mxr_A.pdb:0.8532180000	(((1oqu_A.pdb:0.1238370000	1r2f_A.pdb:0.1770770000):0.0824169000	1uzr_A.pdb:0.0259710000):0.5578780000	3ee4_A.pdb:1.5255400000):0.3216630000):0.3807700000):0.4298810000	(((1mty_B.pdb:1.8552050000	2inc_B.pdb:1.0153840000):0.0056011400	2inp_C.pdb:1.3311320000):0.2895600000	(1mty_D.pdb:1.0355380000	3dhg_A.pdb:1.2729270000):0.7741770000):0.4088040000):0.3640640000):0.3692830000	1za0_A.pdb:1.1437560000):0.7998080000	(2uw1_A.pdb:0.0446270000	2uw1_B.pdb:0.0571350000):0.0630035000);
(1afr_A.pdb:0.1280550000	(((((((((((((1bcf_A.pdb:0.0265380000	3e1q_A.pdb:0.0572220000):0.1348350000	2fkz_A.pdb:0.1299600000):0.1913360000	1jgc_A.pdb:0.3952230000):0.3293150000	1nfv_A.pdb:0.5348050000):0.1756090000	((((((((1dps_A.pdb:0.1006550000	1jts_A.pdb:0.0339930000):0.2689180000	1o9r_A.pdb:0.3439920000):0.2638870000	1uvh_A.pdb:0.6171550000):0.4347270000	(1ji4_A.pdb:0.6027750000	2fjc_A.pdb:0.5448410000):0.0720285000):0.0594243000	(((1ji5_A.pdb:0.2411750000	1jig_A.pdb:0.2566350000):0.1354510000	1n1q_A.pdb:0.2334700000):0.0359420000	2chp_A.pdb:0.4169100000):0.1623480000):0.0140152000	(1qgh_A.pdb:0.2262430000	2ux1_A.pdb:0.3689420000):0.2863580000):0.2464430000	((1tjo_A.pdb:0.0219280000	1tk6_A.pdb:0.0245840000):0.5015160000	2fzf_A.pdb:1.9303560000):0.0981174000):0.1360550000	2vzb_A.pdb:1.2425530000):0.4278720000):0.2283050000	(((1lko_A.pdb:0.6367370000	1yuz_A.pdb:0.7173160000):0.6286600000	3qhb_A.pdb:0.7038840000):0.6214240000	1otk_A.pdb:2.3566670000):0.0000020229):0.5775560000	1vlg_A.pdb:0.1481160000):0.1939450000	(((1eum_A.pdb:0.5121890000	1krq_A.pdb:0.1466520000):0.1499300000	3e6s_A.pdb:0.6168450000):0.1641010000	2jd7_A.pdb:0.1498930000):0.0559538000):0.4327980000	(1z6o_A.pdb:0.8100310000	1z6o_M.pdb:0.4955600000):0.3266520000):0.1507850000	1r03_A.pdb:0.1250880000):0.0394177000	(1bg7_A.pdb:0.4038210000	(1lb3_A.pdb:0.1018510000	2za7_A.pdb:0.0676110000):0.1871970000):0.0559643000):0.7959790000	(((1jk0_A.pdb:0.4577370000	(1w68_A.pdb:0.1829010000	2uw2_A.pdb:0.0985400000):0.1789480000):1.0155700000	(1mxr_A.pdb:0.9726530000	(((1oqu_A.pdb:0.1476210000	1uzr_A.pdb:0.0874320000):0.0857272000	1r2f_A.pdb:0.1100340000):0.7393200000	3ee4_A.pdb:1.2369950000):0.1134190000):0.2577430000):0.5895750000	(((1mty_B.pdb:1.6338470000	2inp_C.pdb:1.2537640000):0.1348200000	2inc_B.pdb:0.9169020000):0.6460990000	(1mty_D.pdb:0.9066840000	3dhg_A.pdb:1.4094730000):0.5610100000):0.1745380000):0.4932330000):0.4554760000	1za0_A.pdb:0.9163400000):0.8879800000	(2uw1_A.pdb:0.0407920000	2uw1_B.pdb:0.0442680000):0.1140720000);
(1afr_A.pdb:0.1069140000	((((((((((1bcf_A.pdb:0.0120910000	3e1q_A.pdb:0.0382890000):0.1570890000	2fkz_A.pdb:0.1656290000):0.1343800000	1jgc_A.pdb:0.2826520000):0.4664180000	1nfv_A.pdb:0.4747330000):0.2176080000	((((((1dps_A.pdb:0.0560530000	1jts_A.pdb:0.0442260000):0.2423580000	1o9r_A.pdb:0.2412080000):0.3009590000	1uvh_A.pdb:0.5390470000):0.3437640000	((1ji4_A.pdb:0.5281520000	2fjc_A.pdb:0.5636460000):0.1556790000	((((1ji5_A.pdb:0.2786400000	1jig_A.pdb:0.1706810000):0.0986809000	1n1q_A.pdb:0.2415390000):0.0674104000	(1qgh_A.pdb:0.2419120000	2ux1_A.pdb:0.4687590000):0.2899900000):0.0705558000	2chp_A.pdb:0.4117570000):0.1418720000):0.1563300000):0.1866950000	(1tjo_A.pdb:0.0125220000	1tk6_A.pdb:0.0279820000):0.5843930000):0.2667780000	2vzb_A.pdb:1.1921700000):0.1714770000):0.0975749000	1otk_A.pdb:2.5393010000):0.1587800000	((((1bg7_A.pdb:0.3594760000	((1lb3_A.pdb:0.1086360000	2za7_A.pdb:0.1496390000):0.2459360000	1r03_A.pdb:0.1727830000):0.0766454000):0.2544940000	(1z6o_A.pdb:0.8596760000	1z6o_M.pdb:0.8495500000):0.1666040000):0.1187890000	((((1eum_A.pdb:0.3767420000	1krq_A.pdb:0.2083490000):0.1472490000	3e6s_A.pdb:0.6444340000):0.1541240000	2jd7_A.pdb:0.1400420000):0.1031340000	1vlg_A.pdb:0.2707980000):0.2999240000):0.3457190000	((1lko_A.pdb:0.8788080000	1yuz_A.pdb:0.7695140000):0.3848790000	3qhb_A.pdb:0.4361870000):0.6712390000):0.0890928000):0.0475219000	2fzf_A.pdb:1.2847220000):0.7568390000	((((1jk0_A.pdb:0.6108830000	2uw2_A.pdb:0.1054480000):0.0954544000	1w68_A.pdb:0.0744600000):0.6313580000	((1mxr_A.pdb:0.9277610000	3ee4_A.pdb:1.4751930000):0.0648986000	((1oqu_A.pdb:0.1945940000	1r2f_A.pdb:0.2196890000):0.0619780000	1uzr_A.pdb:0.0554250000):0.8644430000):0.3035860000):0.4814210000	((1mty_B.pdb:1.4966600000	(2inc_B.pdb:1.0996510000	2inp_C.pdb:1.2475160000):0.0067990700):0.4778930000	(1mty_D.pdb:1.0742350000	3dhg_A.pdb:1.3637500000):0.8928140000):0.3711120000):0.3505970000):0.4103320000	1za0_A.pdb:1.0439190000):0.8385930000	(2uw1_A.pdb:0.0460890000	2uw1_B.pdb:0.0462710000):0.0856951000);
(1afr_A.pdb:0.1944060000	((((((((((1bcf_A.pdb:0.0148400000	3e1q_A.pdb:0.0183760000):0.1714040000	2fkz_A.pdb:0.1045020000):0.2212390000	1jgc_A.pdb:0.2463230000):0.4245100000	(((((1bg7_A.pdb:0.3393850000	1r03_A.pdb:0.0802190000):0.0627250000	(1lb3_A.pdb:0.0738200000	2za7_A.pdb:0.0873780000):0.2676240000):0.2266980000	(1z6o_A.pdb:0.8387890000	1z6o_M.pdb:0.4700490000):0.2658200000):0.1462970000	((((1eum_A.pdb:0.3101980000	1krq_A.pdb:0.1726640000):0.1190810000	3e6s_A.pdb:0.5407030000):0.1499710000	2jd7_A.pdb:0.1532880000):0.1406960000	1vlg_A.pdb:0.1028620000):0.2422900000):0.3038600000	((1lko_A.pdb:0.5770800000	1yuz_A.pdb:0.6434300000):0.3648660000	3qhb_A.pdb:0.4897990000):0.6213140000):0.1899460000):0.2644120000	1nfv_A.pdb:0.5692280000):0.1249010000	((((((1dps_A.pdb:0.0427000000	1jts_A.pdb:0.0414490000):0.2778880000	1o9r_A.pdb:0.1684130000):0.4152750000	1uvh_A.pdb:0.6224850000):0.2698480000	(((((1ji4_A.pdb:0.5221410000	2fjc_A.pdb:0.4163140000):0.1993650000	(1qgh_A.pdb:0.2392590000	2ux1_A.pdb:0.5018690000):0.2088400000):0.2116780000	(1ji5_A.pdb:0.2891240000	1jig_A.pdb:0.1312610000):0.0837928000):0.0566457000	1n1q_A.pdb:0.1760810000):0.1558490000	2chp_A.pdb:0.3465100000):0.1762830000):0.1554740000	(1tjo_A.pdb:0.0233200000	1tk6_A.pdb:0.0112150000):0.3700680000):0.3964610000	(2fzf_A.pdb:1.2347270000	2vzb_A.pdb:0.8019680000):0.2048570000):0.2721370000):0.1248630000	1otk_A.pdb:2.7703480000):0.4480550000	((((1jk0_A.pdb:0.5218810000	2uw2_A.pdb:0.1001910000):0.0867841000	1w68_A.pdb:0.0786590000):0.7998320000	(1mxr_A.pdb:0.7571240000	(((1oqu_A.pdb:0.1694070000	1r2f_A.pdb:0.1915570000):0.0694789000	1uzr_A.pdb:0.0659360000):0.7111330000	3ee4_A.pdb:1.6920830000):0.1995520000):0.3010700000):0.4855690000	(((1mty_B.pdb:1.9127730000	2inp_C.pdb:0.9502460000):0.2821500000	2inc_B.pdb:0.8307030000):0.5030380000	(1mty_D.pdb:0.9612160000	3dhg_A.pdb:1.6393650000):0.6704190000):0.2971960000):0.3761160000):0.3868400000	1za0_A.pdb:1.6404320000):1.0260100000	2uw1_A.pdb:0.0203720000):0.0192286000	2uw1_B.pdb:0.0545030000);
(1afr_A.pdb:0.1044580000	((((((((((1bcf_A.pdb:0.0309160000	3e1q_A.pdb:0.0200680000):0.1321760000	2fkz_A.pdb:0.1219950000):0.1680270000	1jgc_A.pdb:0.2601710000):0.2802650000	1nfv_A.pdb:0.5201560000):0.3782610000	((((1bg7_A.pdb:0.3561740000	1r03_A.pdb:0.1538230000):0.0878598000	(1lb3_A.pdb:0.0898800000	2za7_A.pdb:0.0935800000):0.2310000000):0.1547610000	(1z6o_A.pdb:0.9200030000	1z6o_M.pdb:0.4327640000):0.2809360000):0.1898520000	(((1eum_A.pdb:0.3277310000	1krq_A.pdb:0.2119960000):0.1243500000	3e6s_A.pdb:0.7402240000):0.1150670000	(1vlg_A.pdb:0.2022170000	2jd7_A.pdb:0.2144980000):0.0845038000):0.2172890000):0.2422860000):0.1481370000	((1lko_A.pdb:0.5570670000	1yuz_A.pdb:0.8039540000):0.3587030000	3qhb_A.pdb:0.7096100000):0.5305940000):0.1596170000	(1otk_A.pdb:2.3068740000	2fzf_A.pdb:1.2470370000):0.1999760000):0.0513850000	((((((1dps_A.pdb:0.0282640000	1jts_A.pdb:0.0375760000):0.2847870000	1o9r_A.pdb:0.2867000000):0.2980460000	1uvh_A.pdb:0.5044990000):0.2734440000	((((1ji4_A.pdb:0.4799020000	2fjc_A.pdb:0.4302470000):0.1747270000	(1qgh_A.pdb:0.1741650000	2ux1_A.pdb:0.3671990000):0.2582330000):0.1683510000	2chp_A.pdb:0.2890820000):0.0556161000	((1ji5_A.pdb:0.2306180000	1jig_A.pdb:0.1197120000):0.0863374000	1n1q_A.pdb:0.1546480000):0.0583459000):0.3246040000):0.2774970000	(1tjo_A.pdb:0.0393540000	1tk6_A.pdb:0.0149500000):0.4079880000):0.0944358000	2vzb_A.pdb:0.8266450000):0.3805940000):0.7737150000	(((1jk0_A.pdb:0.3669530000	(1w68_A.pdb:0.1533250000	2uw2_A.pdb:0.1068470000):0.1573970000):0.7559750000	(1mxr_A.pdb:0.7395340000	(((1oqu_A.pdb:0.1785100000	1uzr_A.pdb:0.0627300000):0.0723827000	1r2f_A.pdb:0.1459270000):0.7995830000	3ee4_A.pdb:1.3304120000):0.1849880000):0.2290490000):0.4363630000	(((1mty_B.pdb:1.4425600000	2inc_B.pdb:1.0938420000):0.1985200000	2inp_C.pdb:1.2436460000):0.3673010000	(1mty_D.pdb:0.8955190000	3dhg_A.pdb:1.5001450000):0.6858340000):0.3619390000):0.4453290000):0.3685460000	1za0_A.pdb:1.2123250000):0.6416550000	(2uw1_A.pdb:0.0517010000	2uw1_B.pdb:0.0709710000):0.0714149000);
(1afr_A.pdb:0.1597370000	((((((((((1bcf_A.pdb:0.0387140000	3e1q_A.pdb:0.0345660000):0.1753030000	2fkz_A.pdb:0.0954960000):0.2441260000	1jgc_A.pdb:0.2575220000):0.3127430000	1nfv_A.pdb:0.4969360000):0.1797050000	(((1bg7_A.pdb:0.3808350000	((1lb3_A.pdb:0.0828120000	2za7_A.pdb:0.1151450000):0.2470780000	1r03_A.pdb:0.2005420000):0.0650787000):0.1943890000	(1z6o_A.pdb:1.0042320000	1z6o_M.pdb:0.4395230000):0.2375180000):0.1870630000	((((1eum_A.pdb:0.3670910000	1krq_A.pdb:0.1834200000):0.1914910000	3e6s_A.pdb:0.5794710000):0.1280590000	2jd7_A.pdb:0.1805880000):0.1490870000	1vlg_A.pdb:0.2069900000):0.1427570000):0.5261680000):0.1281380000	((1lko_A.pdb:0.7896150000	1yuz_A.pdb:0.7234090000):0.3437460000	3qhb_A.pdb:0.5892420000):0.5441890000):0.2823130000	1otk_A.pdb:2.5867120000):0.0872153000	((((((1dps_A.pdb:0.0751790000	1jts_A.pdb:0.0442510000):0.2824610000	1o9r_A.pdb:0.1613560000):0.2178220000	1uvh_A.pdb:0.7123080000):0.1618890000	((1ji4_A.pdb:0.4318150000	2fjc_A.pdb:0.3567810000):0.1896680000	(((1ji5_A.pdb:0.2662960000	(1jig_A.pdb:0.1888050000	1n1q_A.pdb:0.2181180000):0.0447456000):0.0466308000	2chp_A.pdb:0.3159800000):0.1358920000	(1qgh_A.pdb:0.2229670000	2ux1_A.pdb:0.3267430000):0.2214240000):0.1022650000):0.1990270000):0.1319440000	(1tjo_A.pdb:0.0237910000	1tk6_A.pdb:0.0275490000):0.4664060000):0.1104540000	(2fzf_A.pdb:1.3249510000	2vzb_A.pdb:0.8866960000):0.1441540000):0.1142760000):0.4903030000	((((((1jk0_A.pdb:0.5397020000	2uw2_A.pdb:0.1244800000):0.0707841000	1w68_A.pdb:0.0515250000):0.9795750000	1mxr_A.pdb:0.7567480000):0.0963687000	((1oqu_A.pdb:0.1927140000	1r2f_A.pdb:0.1787130000):0.1039380000	1uzr_A.pdb:0.0006280000):0.6671200000):0.2714330000	3ee4_A.pdb:1.3268660000):0.2685790000	(((1mty_B.pdb:1.3916200000	2inp_C.pdb:1.4051410000):0.1859150000	(1mty_D.pdb:1.0387150000	3dhg_A.pdb:1.6986190000):0.7749660000):0.1140430000	2inc_B.pdb:1.1480670000):0.6914040000):0.2650080000):0.8974960000	1za0_A.pdb:0.9398550000):0.9204940000	(2uw1_A.pdb:0.0531850000	2uw1_B.pdb:0.0542800000):0.0111006000);
(1afr_A.pdb:0.1835380000	(((((((((1bcf_A.pdb:0.0406590000	3e1q_A.pdb:0.0431920000):0.1452540000	2fkz_A.pdb:0.1662840000):0.2000510000	1jgc_A.pdb:0.3024630000):0.2382660000	1nfv_A.pdb:0.5753480000):0.1389040000	(((((1dps_A.pdb:0.0457700000	1jts_A.pdb:0.0319470000):0.3838530000	1o9r_A.pdb:0.1733500000):0.3427860000	1uvh_A.pdb:0.7355550000):0.1397880000	(1tjo_A.pdb:0.0225040000	1tk6_A.pdb:0.0415770000):0.5808450000):0.1286850000	(((((1ji4_A.pdb:0.3214700000	2fjc_A.pdb:0.4247430000):0.2181580000	2chp_A.pdb:0.3093690000):0.0496112000	(1ji5_A.pdb:0.2258910000	(1jig_A.pdb:0.2148610000	1n1q_A.pdb:0.2144690000):0.0616005000):0.0723588000):0.0782225000	(1qgh_A.pdb:0.2348930000	2ux1_A.pdb:0.3765390000):0.2166970000):0.1417770000	((1otk_A.pdb:2.2987210000	2fzf_A.pdb:1.2901850000):0.2774510000	2vzb_A.pdb:0.8320170000):0.3979380000):0.1436890000):0.5977320000):0.2457350000	((((1bg7_A.pdb:0.3421490000	(1lb3_A.pdb:0.1129640000	2za7_A.pdb:0.0884460000):0.2599520000):0.0656507000	1r03_A.pdb:0.1702360000):0.2234100000	(1z6o_A.pdb:0.7943350000	1z6o_M.pdb:0.4744910000):0.1600810000):0.2288320000	((((1eum_A.pdb:0.4242640000	1krq_A.pdb:0.2050520000):0.2051750000	3e6s_A.pdb:0.7261370000):0.1627640000	2jd7_A.pdb:0.1262560000):0.1152840000	1vlg_A.pdb:0.1930990000):0.2550140000):0.2293440000):0.0711887000	((1lko_A.pdb:0.6916680000	1yuz_A.pdb:0.8425230000):0.3588610000	3qhb_A.pdb:0.6198110000):0.6294860000):1.1565100000	(((((1jk0_A.pdb:0.5677320000	2uw2_A.pdb:0.1196860000):0.0908907000	1w68_A.pdb:0.0571230000):0.7806540000	(1mxr_A.pdb:0.7990110000	(((1oqu_A.pdb:0.1591210000	1uzr_A.pdb:0.1024880000):0.0796903000	1r2f_A.pdb:0.1397530000):0.7795520000	3ee4_A.pdb:1.3564920000):0.1276490000):0.3791100000):0.6830610000	(((1mty_B.pdb:1.5383810000	2inp_C.pdb:1.2800180000):0.3243830000	2inc_B.pdb:0.8335440000):0.4244910000	(1mty_D.pdb:0.9195580000	3dhg_A.pdb:1.5267530000):0.4907500000):0.6151230000):0.5837410000	1za0_A.pdb:1.0783410000):0.4149420000):0.7250680000	2uw1_B.pdb:0.0247720000):0.0215362000	2uw1_A.pdb:0.0502550000);
(1afr_A.pdb:0.0767870000	(((((((((1bcf_A.pdb:0.0124010000	3e1q_A.pdb:0.0311350000):0.1016030000	2fkz_A.pdb:0.1085880000):0.1082230000	1jgc_A.pdb:0.3068440000):0.3085630000	(((((((1dps_A.pdb:0.0434410000	1jts_A.pdb:0.0651210000):0.1071380000	1uvh_A.pdb:0.8780690000):0.1606830000	1o9r_A.pdb:0.2848810000):0.3722590000	(((((1ji4_A.pdb:0.3451860000	2fjc_A.pdb:0.4540340000):0.2560510000	2chp_A.pdb:0.3836840000):0.0697722000	1n1q_A.pdb:0.2028020000):0.0483533000	(1ji5_A.pdb:0.2966370000	1jig_A.pdb:0.1222950000):0.1352480000):0.0972876000	(1qgh_A.pdb:0.1296010000	2ux1_A.pdb:0.4115030000):0.2060180000):0.2033840000):0.2111840000	(1tjo_A.pdb:0.0322490000	1tk6_A.pdb:0.0181920000):0.4703850000):0.0832165000	(2fzf_A.pdb:1.4442900000	2vzb_A.pdb:0.8957240000):0.2953820000):0.6296530000	1nfv_A.pdb:0.4434950000):0.1542140000):0.2639730000	((1lko_A.pdb:0.5306820000	1yuz_A.pdb:0.8923930000):0.4346020000	3qhb_A.pdb:0.5725750000):0.7454240000):0.0433045000	((((1bg7_A.pdb:0.4144630000	((1lb3_A.pdb:0.0891630000	2za7_A.pdb:0.1351410000):0.2032380000	1r03_A.pdb:0.1781980000):0.0706286000):0.2031720000	1z6o_M.pdb:0.6134970000):0.1828720000	1z6o_A.pdb:0.9810600000):0.1098040000	((((1eum_A.pdb:0.2378730000	3e6s_A.pdb:0.8619690000):0.0914053000	1krq_A.pdb:0.2286400000):0.2080650000	2jd7_A.pdb:0.2053630000):0.1968320000	1vlg_A.pdb:0.1478340000):0.2258200000):0.3918130000):0.1885050000	1otk_A.pdb:3.0056850000):0.7825260000	((((1jk0_A.pdb:0.5207650000	2uw2_A.pdb:0.1083320000):0.0469580000	1w68_A.pdb:0.0921810000):0.7580650000	((1mxr_A.pdb:0.7244570000	3ee4_A.pdb:1.4676790000):0.1018660000	(1oqu_A.pdb:0.0956170000	(1r2f_A.pdb:0.1975700000	1uzr_A.pdb:0.1225750000):0.0579850000):0.7764710000):0.1233990000):0.7800180000	(((1mty_B.pdb:1.6932540000	2inp_C.pdb:1.3798610000):0.3103610000	2inc_B.pdb:0.8457310000):0.5713610000	(1mty_D.pdb:1.0463180000	3dhg_A.pdb:1.5207080000):0.6083220000):0.2099010000):0.3659690000):0.2471310000	1za0_A.pdb:1.0100560000):1.1213600000	(2uw1_A.pdb:0.0353890000	2uw1_B.pdb:0.0595270000):0.1295670000);
(1afr_A.pdb:0.0795210000	(((((((((1bcf_A.pdb:0.0221220000	3e1q_A.pdb:0.0335790000):0.0902914000	2fkz_A.pdb:0.1434220000):0.1449610000	1jgc_A.pdb:0.2391330000):0.3956630000	1nfv_A.pdb:0.6202230000):0.1668170000	((((((1dps_A.pdb:0.0440620000	1jts_A.pdb:0.0387950000):0.3644020000	1o9r_A.pdb:0.2049280000):0.2860920000	1uvh_A.pdb:0.6790100000):0.1033610000	(((1ji4_A.pdb:0.5239260000	2fjc_A.pdb:0.3256610000):0.2723030000	(((1ji5_A.pdb:0.2577630000	1jig_A.pdb:0.1245360000):0.0768651000	1n1q_A.pdb:0.1803920000):0.0763797000	2chp_A.pdb:0.3266000000):0.1119480000):0.0401275000	(1qgh_A.pdb:0.1899260000	2ux1_A.pdb:0.4660780000):0.2599110000):0.3234890000):0.1644920000	(1tjo_A.pdb:0.0333950000	1tk6_A.pdb:0.0198890000):0.3582130000):0.1992040000	2vzb_A.pdb:1.0111150000):0.4576640000):0.0685105000	((1lko_A.pdb:0.4859840000	1yuz_A.pdb:0.8959780000):0.2580720000	3qhb_A.pdb:0.5770500000):0.7803090000):0.1611100000	((((((1bg7_A.pdb:0.3673970000	(1lb3_A.pdb:0.0660910000	2za7_A.pdb:0.1230160000):0.2428520000):0.0812250000	1r03_A.pdb:0.1772290000):0.1981940000	1z6o_A.pdb:0.9947320000):0.1078990000	1z6o_M.pdb:0.7368060000):0.0965749000	((((1eum_A.pdb:0.4081800000	1krq_A.pdb:0.1929900000):0.2381500000	3e6s_A.pdb:0.7542660000):0.0810555000	2jd7_A.pdb:0.1377070000):0.2227480000	1vlg_A.pdb:0.2117820000):0.3149200000):0.3403480000	(1otk_A.pdb:2.1709230000	2fzf_A.pdb:1.3372960000):0.1143940000):0.0335014000):0.6356220000	((((1jk0_A.pdb:0.5277280000	2uw2_A.pdb:0.1128700000):0.0520510000	1w68_A.pdb:0.0931240000):0.9013340000	((1mxr_A.pdb:0.7541480000	3ee4_A.pdb:1.5715400000):0.0245003000	((1oqu_A.pdb:0.1749340000	1r2f_A.pdb:0.1923610000):0.0706045000	1uzr_A.pdb:0.0392040000):0.8448340000):0.2788780000):0.4654420000	((1mty_B.pdb:1.4058030000	(2inc_B.pdb:1.0160730000	2inp_C.pdb:1.0761000000):0.1858660000):0.6181790000	(1mty_D.pdb:0.9140770000	3dhg_A.pdb:1.5799480000):0.7417130000):0.3931370000):0.5374440000):0.3597910000	1za0_A.pdb:1.1391910000):0.8736990000	(2uw1_A.pdb:0.0362010000	2uw1_B.pdb:0.0425130000):0.1076050000);
(1afr_A.pdb:0.1027510000	((((((((((1bcf_A.pdb:0.0086510000	3e1q_A.pdb:0.0460620000):0.1750640000	2fkz_A.pdb:0.0767120000):0.1838430000	1jgc_A.pdb:0.2778840000):0.3580540000	(((((((1dps_A.pdb:0.0377680000	1jts_A.pdb:0.0430320000):0.3704530000	1o9r_A.pdb:0.1615560000):0.2543050000	1uvh_A.pdb:0.7883900000):0.3555870000	(1tjo_A.pdb:0.0234290000	1tk6_A.pdb:0.0166880000):0.5161520000):0.1559760000	((((1ji4_A.pdb:0.5399670000	2fjc_A.pdb:0.3649900000):0.1338320000	(1qgh_A.pdb:0.2108960000	2ux1_A.pdb:0.4963570000):0.2121000000):0.1529110000	((1ji5_A.pdb:0.2993380000	1jig_A.pdb:0.1332260000):0.0986154000	1n1q_A.pdb:0.1434110000):0.0946139000):0.1050880000	2chp_A.pdb:0.2522170000):0.1710370000):0.1550570000	2vzb_A.pdb:0.9826850000):0.4849080000	1nfv_A.pdb:0.5861450000):0.2507400000):0.2799260000	((1lko_A.pdb:0.5605830000	1yuz_A.pdb:1.1876580000):0.3151580000	3qhb_A.pdb:0.6735850000):0.7481870000):0.0896515000	(((1bg7_A.pdb:0.4296950000	((1lb3_A.pdb:0.0930600000	2za7_A.pdb:0.1431970000):0.1905480000	1r03_A.pdb:0.3024390000):0.0662800000):0.1984560000	(1z6o_A.pdb:0.8880930000	1z6o_M.pdb:0.6783870000):0.1830410000):0.0498150000	(((1eum_A.pdb:0.3106820000	1krq_A.pdb:0.2958350000):0.2317770000	(2jd7_A.pdb:0.1535720000	3e6s_A.pdb:0.6872830000):0.0921644000):0.2091920000	1vlg_A.pdb:0.2163080000):0.4373870000):0.2256250000):0.1019620000	2fzf_A.pdb:1.5847970000):0.0652898000	1otk_A.pdb:2.7496060000):0.7454590000	(((1jk0_A.pdb:0.5393850000	(1w68_A.pdb:0.1352690000	2uw2_A.pdb:0.1270910000):0.1114310000):0.5973740000	(1mxr_A.pdb:0.8347620000	((1oqu_A.pdb:0.0961810000	(1r2f_A.pdb:0.1820790000	1uzr_A.pdb:0.1042620000):0.0521962000):0.5582250000	3ee4_A.pdb:1.6326820000):0.2546790000):0.2701850000):0.5078970000	(((1mty_B.pdb:1.7260740000	2inp_C.pdb:0.9972050000):0.0854351000	2inc_B.pdb:0.8502820000):0.7858980000	(1mty_D.pdb:1.4166470000	3dhg_A.pdb:1.3685330000):0.5458800000):0.1345580000):0.7467210000):0.3404230000	1za0_A.pdb:1.2421620000):0.6837530000	(2uw1_A.pdb:0.0412460000	2uw1_B.pdb:0.0517820000):0.1442790000);
(1afr_A.pdb:0.0819520000	(((((((((((1bcf_A.pdb:0.0172040000	3e1q_A.pdb:0.0294450000):0.1120640000	2fkz_A.pdb:0.0701820000):0.1802940000	1jgc_A.pdb:0.2262610000):0.3713460000	1nfv_A.pdb:0.4391470000):0.1549400000	(((((1bg7_A.pdb:0.3905590000	(1lb3_A.pdb:0.0969530000	2za7_A.pdb:0.1261670000):0.2129070000):0.0720307000	1r03_A.pdb:0.1423230000):0.1234820000	(1z6o_A.pdb:0.8718360000	1z6o_M.pdb:0.4936000000):0.3507710000):0.2541680000	(((1eum_A.pdb:0.4478730000	1krq_A.pdb:0.1799060000):0.0927077000	3e6s_A.pdb:0.8175650000):0.1143080000	(1vlg_A.pdb:0.2460540000	2jd7_A.pdb:0.2298740000):0.1369750000):0.1697550000):0.2854520000	((1lko_A.pdb:0.7012980000	1yuz_A.pdb:0.7288790000):0.2430200000	3qhb_A.pdb:0.5576990000):0.4973720000):0.1780250000):0.4639950000	(((((1dps_A.pdb:0.0912870000	1jts_A.pdb:0.0325010000):0.2221280000	1o9r_A.pdb:0.3177160000):0.2424540000	1uvh_A.pdb:0.7048940000):0.2307290000	((1ji4_A.pdb:0.4554840000	2fjc_A.pdb:0.3868860000):0.2079910000	(((1ji5_A.pdb:0.2833060000	1jig_A.pdb:0.1453120000):0.0871458000	1n1q_A.pdb:0.1869500000):0.0659142000	((1qgh_A.pdb:0.2156610000	2ux1_A.pdb:0.4751250000):0.3081310000	2chp_A.pdb:0.3309570000):0.0560598000):0.1565610000):0.1189700000):0.2869430000	(1otk_A.pdb:2.4175480000	(1tjo_A.pdb:0.0197080000	1tk6_A.pdb:0.0402200000):0.4091670000):0.1157130000):0.1512150000):0.2078630000	2vzb_A.pdb:0.7837220000):0.1348750000	2fzf_A.pdb:1.5743560000):0.8477710000	(((1mty_B.pdb:1.5800480000	2inc_B.pdb:1.0627990000):0.1684790000	2inp_C.pdb:1.1439180000):0.3610620000	(1mty_D.pdb:1.2775820000	3dhg_A.pdb:1.4857620000):0.5668730000):0.3611870000):0.1756060000	(((1jk0_A.pdb:0.5551000000	2uw2_A.pdb:0.0895960000):0.1193130000	1w68_A.pdb:0.0350370000):0.6296500000	((1mxr_A.pdb:0.9252220000	3ee4_A.pdb:1.6070930000):0.0504152000	((1oqu_A.pdb:0.1730070000	1uzr_A.pdb:0.1290080000):0.0759684000	1r2f_A.pdb:0.1671570000):0.7690950000):0.2321680000):0.4010630000):0.9848190000	1za0_A.pdb:1.1896130000):1.0545600000	(2uw1_A.pdb:0.0526550000	2uw1_B.pdb:0.0581030000):0.1046870000);
(1afr_A.pdb:0.1175020000	((((((((((1bcf_A.pdb:0.0361610000	3e1q_A.pdb:0.0230030000):0.1980280000	2fkz_A.pdb:0.1071530000):0.0708929000	1jgc_A.pdb:0.3699360000):0.2127400000	1nfv_A.pdb:0.6260610000):0.2611330000	(((((1dps_A.pdb:0.0557250000	1jts_A.pdb:0.0205740000):0.2317320000	1o9r_A.pdb:0.3108800000):0.2971050000	1uvh_A.pdb:0.6112150000):0.2248090000	(1ji4_A.pdb:0.5414430000	((((1ji5_A.pdb:0.2713760000	1jig_A.pdb:0.1955090000):0.0730267000	1n1q_A.pdb:0.1515500000):0.1041410000	((1qgh_A.pdb:0.1944230000	2ux1_A.pdb:0.4463070000):0.2765730000	2chp_A.pdb:0.2874830000):0.0638596000):0.1299440000	2fjc_A.pdb:0.4806510000):0.0651077000):0.0726120000):0.0820185000	(((1tjo_A.pdb:0.0247790000	1tk6_A.pdb:0.0304520000):0.3231600000	2vzb_A.pdb:1.2259150000):0.0919221000	2fzf_A.pdb:1.9032100000):0.1252680000):0.7128290000):0.1712050000	(((((1bg7_A.pdb:0.3699630000	(1lb3_A.pdb:0.0541600000	2za7_A.pdb:0.1168610000):0.2520290000):0.0566250000	1r03_A.pdb:0.2330230000):0.0963886000	(1z6o_A.pdb:0.7230580000	1z6o_M.pdb:0.5926080000):0.2839570000):0.2198060000	((((1eum_A.pdb:0.3668830000	1krq_A.pdb:0.1986620000):0.1592420000	3e6s_A.pdb:0.5646580000):0.1438330000	2jd7_A.pdb:0.1977680000):0.1111120000	1vlg_A.pdb:0.1874360000):0.2499200000):0.2930370000	((1lko_A.pdb:0.4819200000	1yuz_A.pdb:1.0067760000):0.5323410000	3qhb_A.pdb:0.6270150000):0.5022070000):0.0000020102):0.2810070000	1otk_A.pdb:2.6773580000):0.5643630000	((1mty_B.pdb:1.6881430000	(2inc_B.pdb:0.8982110000	2inp_C.pdb:1.2356880000):0.0486495000):0.5500610000	(1mty_D.pdb:0.9722380000	3dhg_A.pdb:1.6268230000):0.5509280000):0.3712360000):0.3095110000	(((1jk0_A.pdb:0.6380880000	2uw2_A.pdb:0.0856060000):0.1255380000	1w68_A.pdb:0.0543030000):0.8776100000	(1mxr_A.pdb:0.7489770000	(((1oqu_A.pdb:0.1846450000	1r2f_A.pdb:0.2112840000):0.0539460000	1uzr_A.pdb:0.0498700000):0.7016950000	3ee4_A.pdb:1.7316820000):0.3225660000):0.1781870000):0.5124190000):0.3359420000	1za0_A.pdb:1.0478630000):1.2409600000	(2uw1_A.pdb:0.0386360000	2uw1_B.pdb:0.0683790000):0.0689575000);
(1afr_A.pdb:0.1077570000	(((((((((1bcf_A.pdb:0.0000030000	3e1q_A.pdb:0.0544710000):0.1122110000	2fkz_A.pdb:0.2046760000):0.1094480000	1jgc_A.pdb:0.3067920000):0.2235230000	(((((1bg7_A.pdb:0.4921430000	(1lb3_A.pdb:0.0950820000	2za7_A.pdb:0.0840000000):0.2751130000):0.0643048000	1r03_A.pdb:0.1148800000):0.2315430000	(1z6o_A.pdb:0.7126450000	1z6o_M.pdb:0.5292030000):0.2616870000):0.1752770000	((((1eum_A.pdb:0.2970540000	1krq_A.pdb:0.2803310000):0.1879370000	3e6s_A.pdb:0.4992110000):0.2030420000	2jd7_A.pdb:0.2019560000):0.1080500000	1vlg_A.pdb:0.1067510000):0.2552710000):0.2698750000	((1lko_A.pdb:0.6671030000	1yuz_A.pdb:0.6176920000):0.5634510000	3qhb_A.pdb:0.3390000000):0.7433870000):0.2289640000):0.1459740000	((((((1dps_A.pdb:0.0996010000	1jts_A.pdb:0.0169430000):0.2300780000	1o9r_A.pdb:0.2554880000):0.2434750000	1uvh_A.pdb:0.5299040000):0.2032260000	(1tjo_A.pdb:0.0213700000	1tk6_A.pdb:0.0182400000):0.5603870000):0.1477380000	((1ji4_A.pdb:0.4506950000	2fjc_A.pdb:0.4237590000):0.0542417000	((((1ji5_A.pdb:0.2559230000	1jig_A.pdb:0.1190420000):0.0767773000	2chp_A.pdb:0.3325750000):0.0623493000	1n1q_A.pdb:0.1000330000):0.1017120000	(1qgh_A.pdb:0.2051140000	2ux1_A.pdb:0.3628740000):0.3295060000):0.0855852000):0.1414960000):0.2557500000	(2fzf_A.pdb:1.4279830000	2vzb_A.pdb:0.8855910000):0.3364840000):0.2979580000):0.0000028002	(1nfv_A.pdb:0.4765350000	1otk_A.pdb:2.4536090000):0.1940980000):1.1769700000	(((1mty_B.pdb:1.8658570000	2inp_C.pdb:1.4920020000):0.0878988000	2inc_B.pdb:0.9585990000):0.4064360000	(1mty_D.pdb:0.9544200000	3dhg_A.pdb:1.7812220000):0.4993520000):0.6325000000):0.1276290000	(((1jk0_A.pdb:0.5972810000	2uw2_A.pdb:0.0777210000):0.1528460000	1w68_A.pdb:0.0626670000):0.6563660000	((1mxr_A.pdb:1.0063080000	3ee4_A.pdb:1.7177040000):0.1163090000	((1oqu_A.pdb:0.1761370000	1uzr_A.pdb:0.0924230000):0.1215910000	1r2f_A.pdb:0.0640690000):0.6717910000):0.4426060000):0.9129860000):0.3079600000	1za0_A.pdb:1.0468610000):0.9263980000	(2uw1_A.pdb:0.0436030000	2uw1_B.pdb:0.0691000000):0.0860653000);
(1afr_A.pdb:0.1077360000	(((((((((1bcf_A.pdb:0.0332620000	3e1q_A.pdb:0.0338860000):0.1185470000	2fkz_A.pdb:0.0715820000):0.1883280000	1jgc_A.pdb:0.2841090000):0.2892570000	(((((((1dps_A.pdb:0.0712950000	1jts_A.pdb:0.0582830000):0.2343770000	1o9r_A.pdb:0.2577360000):0.3321170000	1uvh_A.pdb:0.5743890000):0.2953970000	(1tjo_A.pdb:0.0217810000	1tk6_A.pdb:0.0239050000):0.5019980000):0.1704740000	((1ji4_A.pdb:0.4878710000	2fjc_A.pdb:0.4154550000):0.1197760000	(((1ji5_A.pdb:0.2628250000	1jig_A.pdb:0.1495170000):0.0575817000	(1n1q_A.pdb:0.1731450000	2chp_A.pdb:0.4011920000):0.0803330000):0.0912428000	(1qgh_A.pdb:0.2339160000	2ux1_A.pdb:0.3619830000):0.2787830000):0.0312386000):0.1804090000):0.1680390000	(2fzf_A.pdb:1.7366340000	2vzb_A.pdb:0.9400740000):0.1540610000):0.3508000000	1nfv_A.pdb:0.5739390000):0.1895300000):0.2654470000	(((1lko_A.pdb:0.5357790000	1yuz_A.pdb:0.9404580000):0.4535100000	3qhb_A.pdb:0.5397870000):0.5397010000	1otk_A.pdb:2.5808070000):0.0139974000):0.4634500000	((((1eum_A.pdb:0.3986890000	1krq_A.pdb:0.1661950000):0.1758060000	3e6s_A.pdb:0.6460750000):0.1728580000	2jd7_A.pdb:0.1091870000):0.1294110000	1vlg_A.pdb:0.2169670000):0.1904170000):0.1200140000	(((1bg7_A.pdb:0.4447760000	(1lb3_A.pdb:0.0993500000	2za7_A.pdb:0.1074280000):0.1688510000):0.0588086000	1r03_A.pdb:0.1133190000):0.2272170000	(1z6o_A.pdb:0.7669400000	1z6o_M.pdb:0.4733180000):0.3155550000):0.1142540000):0.9739130000	((((1jk0_A.pdb:0.5952380000	2uw2_A.pdb:0.0907290000):0.0970412000	1w68_A.pdb:0.0718320000):0.8595960000	((1mxr_A.pdb:0.6255100000	3ee4_A.pdb:1.5477900000):0.0710709000	((1oqu_A.pdb:0.1868330000	1r2f_A.pdb:0.2034710000):0.0795009000	1uzr_A.pdb:0.0439000000):0.8163560000):0.2622900000):0.3811940000	(((1mty_B.pdb:1.5287280000	2inc_B.pdb:1.2147850000):0.1738260000	2inp_C.pdb:1.2670650000):0.4234780000	(1mty_D.pdb:0.9443690000	3dhg_A.pdb:1.6437760000):0.9474400000):0.3853300000):0.7376790000):0.2414000000	1za0_A.pdb:1.3606180000):0.7429710000	(2uw1_A.pdb:0.0269540000	2uw1_B.pdb:0.0517910000):0.1161700000);
(1afr_A.pdb:0.1348970000	(((((((((((1bcf_A.pdb:0.0523640000	3e1q_A.pdb:0.0257080000):0.1515720000	2fkz_A.pdb:0.1322680000):0.1316430000	1jgc_A.pdb:0.2490110000):0.3435890000	1nfv_A.pdb:0.5232750000):0.3348660000	((((((1bg7_A.pdb:0.4615550000	(1lb3_A.pdb:0.0853820000	2za7_A.pdb:0.1696630000):0.2405270000):0.0815215000	1r03_A.pdb:0.1304680000):0.2162460000	(1z6o_A.pdb:0.8520420000	1z6o_M.pdb:0.5511280000):0.3184580000):0.2670860000	3e6s_A.pdb:0.7601570000):0.1641430000	(1vlg_A.pdb:0.2771160000	2jd7_A.pdb:0.1602380000):0.1030250000):0.1241900000	(1eum_A.pdb:0.3233350000	1krq_A.pdb:0.2963350000):0.1745860000):0.3507270000):0.0808585000	((1lko_A.pdb:0.7498820000	1yuz_A.pdb:0.7814440000):0.4713090000	3qhb_A.pdb:0.8341690000):0.6423140000):0.1952890000	(((((((1dps_A.pdb:0.0729010000	1jts_A.pdb:0.0282350000):0.2615940000	1o9r_A.pdb:0.2827610000):0.2423910000	1uvh_A.pdb:0.5788260000):0.1836390000	((1ji4_A.pdb:0.4272850000	2fjc_A.pdb:0.4630060000):0.0794350000	(((1ji5_A.pdb:0.2920010000	1n1q_A.pdb:0.2289140000):0.0683834000	2chp_A.pdb:0.3568480000):0.0238675000	(1jig_A.pdb:0.1971740000	(1qgh_A.pdb:0.2124030000	2ux1_A.pdb:0.4371570000):0.3611180000):0.0539277000):0.1698990000):0.2755830000):0.1406120000	(1tjo_A.pdb:0.0147150000	1tk6_A.pdb:0.0438700000):0.5255550000):0.0610484000	2fzf_A.pdb:1.8232210000):0.0662079000	2vzb_A.pdb:1.0336800000):0.3093630000):0.3931070000	1otk_A.pdb:2.1124730000):0.4329810000	(((1mty_B.pdb:1.8189460000	2inp_C.pdb:1.4400150000):0.2205800000	2inc_B.pdb:0.8600610000):0.1977540000	(1mty_D.pdb:1.2163810000	3dhg_A.pdb:1.2993790000):0.7857770000):0.5384300000):0.0898585000	((1jk0_A.pdb:0.4571420000	(1w68_A.pdb:0.1480860000	2uw2_A.pdb:0.1122480000):0.1202990000):0.6103870000	((1mxr_A.pdb:0.8793070000	3ee4_A.pdb:1.4453880000):0.0568596000	((1oqu_A.pdb:0.1802950000	1r2f_A.pdb:0.1830860000):0.0689847000	1uzr_A.pdb:0.0983510000):0.9935550000):0.1559860000):0.7308910000):0.9085960000	1za0_A.pdb:1.3163100000):0.9244120000	(2uw1_A.pdb:0.0391150000	2uw1_B.pdb:0.0485920000):0.0542545000);
(1afr_A.pdb:0.1322010000	(((((((((1bcf_A.pdb:0.0344320000	3e1q_A.pdb:0.0363190000):0.1682560000	2fkz_A.pdb:0.1480710000):0.1438290000	1jgc_A.pdb:0.2577480000):0.2697160000	1nfv_A.pdb:0.7600850000):0.2531070000	((((((1dps_A.pdb:0.0880440000	1jts_A.pdb:0.0277380000):0.2025980000	1o9r_A.pdb:0.2359600000):0.2803570000	1uvh_A.pdb:0.5921830000):0.1421840000	(1tjo_A.pdb:0.0159220000	1tk6_A.pdb:0.0340790000):0.4661160000):0.2497550000	((1ji4_A.pdb:0.3997040000	2fjc_A.pdb:0.4617190000):0.0756965000	((((1ji5_A.pdb:0.2304480000	1jig_A.pdb:0.1648340000):0.0538011000	1n1q_A.pdb:0.2115170000):0.0598954000	2chp_A.pdb:0.2425120000):0.0432876000	(1qgh_A.pdb:0.1534550000	2ux1_A.pdb:0.3580200000):0.3257170000):0.1081770000):0.1652890000):0.1636090000	(2fzf_A.pdb:1.4809410000	2vzb_A.pdb:0.8219760000):0.3407830000):0.3730030000):0.2654050000	(((((1bg7_A.pdb:0.4621540000	(1lb3_A.pdb:0.1277840000	2za7_A.pdb:0.0527400000):0.2551530000):0.0637202000	1r03_A.pdb:0.1825060000):0.2201660000	(1z6o_A.pdb:0.8094110000	1z6o_M.pdb:0.5425270000):0.1800420000):0.1454650000	((((1eum_A.pdb:0.3473390000	1krq_A.pdb:0.2392740000):0.0913370000	3e6s_A.pdb:0.6809380000):0.1943190000	2jd7_A.pdb:0.1372220000):0.0592960000	1vlg_A.pdb:0.1981610000):0.2928620000):0.1922020000	1otk_A.pdb:2.7379720000):0.0376848000):0.1305090000	((1lko_A.pdb:0.6736370000	1yuz_A.pdb:0.7295670000):0.3583150000	3qhb_A.pdb:0.6486180000):0.5942430000):0.5192790000	((((1jk0_A.pdb:0.6445630000	2uw2_A.pdb:0.1288610000):0.0949327000	1w68_A.pdb:0.0467610000):0.9270060000	(1mxr_A.pdb:0.9007940000	(((1oqu_A.pdb:0.2051190000	1r2f_A.pdb:0.1888050000):0.0952389000	1uzr_A.pdb:0.0527670000):0.7542480000	3ee4_A.pdb:1.4340040000):0.1317760000):0.1777930000):0.5166030000	((1mty_B.pdb:1.5934670000	(2inc_B.pdb:1.0029590000	2inp_C.pdb:1.1651330000):0.0661355000):0.1793880000	(1mty_D.pdb:1.0023230000	3dhg_A.pdb:1.3593710000):0.7303110000):0.5659500000):0.5923650000):0.3329050000	1za0_A.pdb:1.4101650000):0.7254550000	(2uw1_A.pdb:0.0404330000	2uw1_B.pdb:0.0424870000):0.0895720000);
(1afr_A.pdb:0.1072670000	((((((((1bcf_A.pdb:0.0199210000	3e1q_A.pdb:0.0112740000):0.1268150000	2fkz_A.pdb:0.1348530000):0.1530060000	1jgc_A.pdb:0.4036840000):0.3944500000	(((1bg7_A.pdb:0.3308400000	((1lb3_A.pdb:0.0623890000	2za7_A.pdb:0.1089610000):0.2582720000	1r03_A.pdb:0.1588680000):0.0927367000):0.2659830000	(1z6o_A.pdb:0.9170560000	1z6o_M.pdb:0.5629040000):0.2653760000):0.1653550000	((((1eum_A.pdb:0.4144450000	1krq_A.pdb:0.1982690000):0.2028820000	3e6s_A.pdb:0.6740300000):0.2578050000	2jd7_A.pdb:0.1356940000):0.1566900000	1vlg_A.pdb:0.1408740000):0.2926790000):0.5867510000):0.1347720000	((1lko_A.pdb:0.7851360000	(1yuz_A.pdb:1.0229580000	3qhb_A.pdb:0.8207170000):0.1422050000):0.6156890000	(1nfv_A.pdb:0.1299200000	1otk_A.pdb:3.0073620000):0.2117620000):0.4278250000):0.2809370000	((((((1dps_A.pdb:0.0499880000	1jts_A.pdb:0.0724240000):0.2486230000	1o9r_A.pdb:0.2655950000):0.2439200000	1uvh_A.pdb:0.8066390000):0.2702900000	(1tjo_A.pdb:0.0238900000	1tk6_A.pdb:0.0097330000):0.6286020000):0.1601780000	(((1ji4_A.pdb:0.5837480000	2fjc_A.pdb:0.4499800000):0.1913470000	(1qgh_A.pdb:0.2819080000	2ux1_A.pdb:0.4571790000):0.2576300000):0.0450567000	(((1ji5_A.pdb:0.1987320000	1jig_A.pdb:0.1633300000):0.0755861000	(1n1q_A.pdb:0.1520670000	2chp_A.pdb:0.4450710000):0.0879303000):0.0121226000	2fzf_A.pdb:2.0197400000):0.0834527000):0.1508300000):0.1846710000	2vzb_A.pdb:1.2059660000):0.2662660000):0.6896600000	(((1jk0_A.pdb:0.4695200000	(1w68_A.pdb:0.1451610000	2uw2_A.pdb:0.1042440000):0.1779050000):0.8699000000	(1mxr_A.pdb:0.6804950000	(((1oqu_A.pdb:0.1671110000	1r2f_A.pdb:0.1834100000):0.0585449000	1uzr_A.pdb:0.0527170000):0.5941760000	3ee4_A.pdb:1.4973720000):0.1885560000):0.3178350000):0.3756780000	((1mty_B.pdb:1.5084590000	(2inc_B.pdb:0.9236690000	2inp_C.pdb:0.9369090000):0.2204130000):0.6261890000	(1mty_D.pdb:1.2954780000	3dhg_A.pdb:1.4497100000):0.5182270000):0.2490700000):0.4888420000):0.4449910000	1za0_A.pdb:1.3835890000):0.7961860000	(2uw1_A.pdb:0.0352680000	2uw1_B.pdb:0.0599610000):0.0925572000);
(1afr_A.pdb:0.1891940000	((((((((((1bcf_A.pdb:0.0190050000	3e1q_A.pdb:0.0432850000):0.1272930000	2fkz_A.pdb:0.1558940000):0.1163610000	1jgc_A.pdb:0.2845010000):0.3735380000	((((1bg7_A.pdb:0.4679050000	1r03_A.pdb:0.1439870000):0.0632970000	(1lb3_A.pdb:0.0806450000	2za7_A.pdb:0.1097040000):0.1994760000):0.2072150000	((((1eum_A.pdb:0.4584170000	1krq_A.pdb:0.2415390000):0.1695260000	(1vlg_A.pdb:0.2614700000	2jd7_A.pdb:0.2341760000):0.1487630000):0.1558790000	3e6s_A.pdb:0.5611150000):0.1713120000	(1z6o_A.pdb:1.1174070000	1z6o_M.pdb:0.5238700000):0.1957570000):0.1318330000):0.3078360000	(1lko_A.pdb:0.8388760000	(1yuz_A.pdb:0.9694710000	3qhb_A.pdb:0.5661840000):0.1773250000):0.6070220000):0.3533140000):0.1171040000	1nfv_A.pdb:0.6718650000):0.0434491000	(((((((1dps_A.pdb:0.0774000000	1jts_A.pdb:0.0256680000):0.2092230000	1o9r_A.pdb:0.2435770000):0.3809970000	1uvh_A.pdb:0.6777730000):0.2889580000	((1ji4_A.pdb:0.5262350000	2fjc_A.pdb:0.3029530000):0.1986090000	((((1ji5_A.pdb:0.3243350000	1jig_A.pdb:0.1952090000):0.0525388000	1n1q_A.pdb:0.1529190000):0.0679368000	2chp_A.pdb:0.4592510000):0.0853155000	(1qgh_A.pdb:0.2805880000	2ux1_A.pdb:0.5035420000):0.1372970000):0.1144720000):0.1505090000):0.2468310000	((1tjo_A.pdb:0.0322070000	1tk6_A.pdb:0.0144980000):0.4920360000	2vzb_A.pdb:1.0823280000):0.0557374000):0.2204150000	1otk_A.pdb:2.4043470000):0.1174300000	2fzf_A.pdb:1.3433070000):0.2088600000):1.2308000000	(((1mty_B.pdb:1.3771660000	2inp_C.pdb:1.0152200000):0.0545088000	2inc_B.pdb:0.9922910000):0.7378880000	(1mty_D.pdb:0.9836080000	3dhg_A.pdb:1.4507000000):0.4165440000):0.0961017000):0.2309220000	(((1jk0_A.pdb:0.6545980000	2uw2_A.pdb:0.1312490000):0.0983247000	1w68_A.pdb:0.0792750000):0.8637560000	((1mxr_A.pdb:0.7932290000	3ee4_A.pdb:1.5657510000):0.1536820000	((1oqu_A.pdb:0.1797340000	1uzr_A.pdb:0.1152540000):0.1182240000	1r2f_A.pdb:0.0954210000):0.7514350000):0.2333240000):0.6165700000):0.2690950000	1za0_A.pdb:1.2673520000):1.2402800000	2uw1_B.pdb:0.0324460000):0.0201771000	2uw1_A.pdb:0.0398120000);
(1afr_A.pdb:0.1148300000	((((((((((((1bcf_A.pdb:0.0346390000	3e1q_A.pdb:0.0297330000):0.2164850000	2fkz_A.pdb:0.1441660000):0.1921180000	1jgc_A.pdb:0.2232300000):0.3062180000	1nfv_A.pdb:0.5126010000):0.1652970000	((((1bg7_A.pdb:0.3615900000	1r03_A.pdb:0.2067330000):0.0476448000	(1lb3_A.pdb:0.0886970000	2za7_A.pdb:0.1151100000):0.1875060000):0.1653340000	(1z6o_A.pdb:0.6871870000	1z6o_M.pdb:0.6059130000):0.2916900000):0.2557130000	((((1eum_A.pdb:0.4080480000	1krq_A.pdb:0.2376000000):0.3417240000	2jd7_A.pdb:0.1301220000):0.1073590000	3e6s_A.pdb:0.7649250000):0.1216080000	1vlg_A.pdb:0.2332240000):0.2493320000):0.3409000000):0.0592594000	((1lko_A.pdb:0.6067940000	1yuz_A.pdb:0.9192130000):0.3537850000	3qhb_A.pdb:0.6200460000):0.6382360000):0.3148220000	(((((((1dps_A.pdb:0.0643610000	1jts_A.pdb:0.0355880000):0.2346560000	1o9r_A.pdb:0.2668720000):0.2327680000	1uvh_A.pdb:0.5641820000):0.3029730000	((1ji4_A.pdb:0.5827220000	2fjc_A.pdb:0.3914580000):0.2017760000	(((1ji5_A.pdb:0.2167630000	(1jig_A.pdb:0.1258100000	1n1q_A.pdb:0.2032680000):0.0573713000):0.0728437000	2chp_A.pdb:0.3037560000):0.1252730000	(1qgh_A.pdb:0.3044230000	2ux1_A.pdb:0.3685200000):0.2112910000):0.0911147000):0.1636000000):0.2656760000	(1tjo_A.pdb:0.0260600000	1tk6_A.pdb:0.0341430000):0.4775600000):0.0269482000	2vzb_A.pdb:0.8517020000):0.1926770000	2fzf_A.pdb:1.6083360000):0.1221190000):0.2254450000	1otk_A.pdb:1.6807860000):0.6614570000	(((1mty_B.pdb:1.5378880000	2inp_C.pdb:1.2739760000):0.1718320000	2inc_B.pdb:0.9973190000):0.4496990000	(1mty_D.pdb:0.9006180000	3dhg_A.pdb:1.4402480000):0.5462860000):0.3353570000):0.2231700000	((1jk0_A.pdb:0.4778070000	2uw2_A.pdb:0.0820330000):0.0966795000	1w68_A.pdb:0.0517000000):1.1098000000):0.1543150000	((1mxr_A.pdb:0.9797440000	3ee4_A.pdb:1.2758760000):0.0826510000	((1oqu_A.pdb:0.1545360000	1r2f_A.pdb:0.2015450000):0.0740650000	1uzr_A.pdb:0.0361850000):0.6935560000):0.1915070000):0.8138790000	1za0_A.pdb:1.1115540000):1.1438600000	(2uw1_A.pdb:0.0649650000	2uw1_B.pdb:0.0558760000):0.0971611000);
(1afr_A.pdb:0.0984200000	(((((((((1bcf_A.pdb:0.0073600000	3e1q_A.pdb:0.0494960000):0.1330020000	2fkz_A.pdb:0.1642930000):0.2201610000	1jgc_A.pdb:0.3321150000):0.3210470000	1nfv_A.pdb:0.5166800000):0.1936970000	((1lko_A.pdb:0.6543370000	1yuz_A.pdb:0.6596330000):0.3590060000	3qhb_A.pdb:0.6865500000):0.6930800000):0.0451608000	(((1bg7_A.pdb:0.3899620000	1r03_A.pdb:0.2166640000):0.0630145000	(1lb3_A.pdb:0.1150540000	2za7_A.pdb:0.1465630000):0.2283470000):0.2421940000	(((((1eum_A.pdb:0.3198850000	1krq_A.pdb:0.3300990000):0.1374420000	3e6s_A.pdb:0.6736290000):0.1832560000	2jd7_A.pdb:0.2032910000):0.1589390000	1vlg_A.pdb:0.1797880000):0.2829400000	(1z6o_A.pdb:0.8142280000	1z6o_M.pdb:0.4871040000):0.3158870000):0.0699938000):0.3596550000):0.2233760000	(((((((1dps_A.pdb:0.0608450000	1jts_A.pdb:0.0426590000):0.2289720000	1o9r_A.pdb:0.2521240000):0.2957590000	1uvh_A.pdb:0.7271840000):0.2951410000	(1tjo_A.pdb:0.0339510000	1tk6_A.pdb:0.0225530000):0.6325500000):0.1800930000	(((1ji4_A.pdb:0.4073670000	2fjc_A.pdb:0.4593430000):0.1603200000	(1qgh_A.pdb:0.2994890000	2ux1_A.pdb:0.2959840000):0.2326650000):0.1012270000	(((1ji5_A.pdb:0.2403020000	1jig_A.pdb:0.1635170000):0.1002750000	1n1q_A.pdb:0.1948250000):0.0678482000	2chp_A.pdb:0.4093310000):0.0608587000):0.1641550000):0.3349020000	2vzb_A.pdb:1.0993840000):0.2166900000	(1otk_A.pdb:2.4822540000	2fzf_A.pdb:1.4191670000):0.2415680000):0.0935698000):0.6634630000	((((1jk0_A.pdb:0.5019040000	2uw2_A.pdb:0.1196870000):0.0881064000	1w68_A.pdb:0.0479390000):0.7452430000	(1mxr_A.pdb:0.6617600000	(((1oqu_A.pdb:0.1759000000	1r2f_A.pdb:0.2335580000):0.0534272000	1uzr_A.pdb:0.0209330000):0.7988830000	3ee4_A.pdb:1.7593030000):0.2291450000):0.4887980000):0.4876110000	(((1mty_B.pdb:1.6157230000	2inc_B.pdb:1.0716530000):0.1285770000	2inp_C.pdb:1.1199070000):0.5805960000	(1mty_D.pdb:0.9570960000	3dhg_A.pdb:1.7546080000):0.5616410000):0.2445480000):0.5942630000):0.0731469000	1za0_A.pdb:1.2147170000):1.2092100000	(2uw1_A.pdb:0.0443890000	2uw1_B.pdb:0.0434190000):0.0979368000);
(1afr_A.pdb:0.1030240000	(((((((((1bcf_A.pdb:0.0464850000	3e1q_A.pdb:0.0143480000):0.1745270000	2fkz_A.pdb:0.0856870000):0.1168090000	1jgc_A.pdb:0.2672470000):0.3953150000	1nfv_A.pdb:0.4344340000):0.2758620000	((((((1dps_A.pdb:0.0802960000	1jts_A.pdb:0.0194640000):0.2252090000	1o9r_A.pdb:0.2421910000):0.2546090000	1uvh_A.pdb:0.6948800000):0.2698820000	(((1ji4_A.pdb:0.3991910000	2fjc_A.pdb:0.4211050000):0.1210390000	(((1ji5_A.pdb:0.2037380000	1jig_A.pdb:0.2063260000):0.0705479000	1n1q_A.pdb:0.1379530000):0.0575208000	2chp_A.pdb:0.3516290000):0.0972994000):0.0544333000	(1qgh_A.pdb:0.2210910000	2ux1_A.pdb:0.2930480000):0.2412990000):0.1477060000):0.1273140000	(1tjo_A.pdb:0.0185200000	1tk6_A.pdb:0.0299690000):0.5454340000):0.1080770000	2vzb_A.pdb:0.9190770000):0.3780660000):0.2252890000	(((((1bg7_A.pdb:0.4407010000	(1lb3_A.pdb:0.0934010000	2za7_A.pdb:0.1252590000):0.2672580000):0.0545696000	1r03_A.pdb:0.1735750000):0.2539820000	(1z6o_A.pdb:0.8406840000	1z6o_M.pdb:0.5671060000):0.3289550000):0.1196840000	((((1eum_A.pdb:0.3162950000	1krq_A.pdb:0.3039310000):0.1559430000	3e6s_A.pdb:0.8264570000):0.1670570000	2jd7_A.pdb:0.1930020000):0.0918573000	1vlg_A.pdb:0.1829900000):0.3931240000):0.3178050000	((1lko_A.pdb:0.8896370000	1yuz_A.pdb:0.8091230000):0.3706370000	3qhb_A.pdb:0.7806690000):0.6387900000):0.1666190000):0.0000026310	(1otk_A.pdb:2.0274000000	2fzf_A.pdb:1.5406850000):0.3376300000):0.8226200000	((((1jk0_A.pdb:0.6354000000	2uw2_A.pdb:0.0882900000):0.1216780000	1w68_A.pdb:0.0809470000):0.7785820000	((1mxr_A.pdb:0.9027430000	3ee4_A.pdb:1.3131180000):0.0467752000	((1oqu_A.pdb:0.1502250000	1r2f_A.pdb:0.1993850000):0.0411982000	1uzr_A.pdb:0.0727140000):0.7818340000):0.4704100000):0.3699890000	((1mty_B.pdb:1.6252450000	(2inc_B.pdb:0.5704170000	2inp_C.pdb:1.5450200000):0.2167060000):0.3415390000	(1mty_D.pdb:1.3432750000	3dhg_A.pdb:1.6194280000):0.9043900000):0.3658480000):0.5043560000):0.3152630000	1za0_A.pdb:1.3564230000):0.8944770000	(2uw1_A.pdb:0.0408170000	2uw1_B.pdb:0.0565040000):0.1021800000);
(1afr_A.pdb:0.1934730000	(((((((((((1bcf_A.pdb:0.0551960000	3e1q_A.pdb:0.0561190000):0.1520480000	2fkz_A.pdb:0.1702140000):0.0796332000	1jgc_A.pdb:0.3354600000):0.2588800000	1nfv_A.pdb:0.5872000000):0.3268810000	((((((1bg7_A.pdb:0.3989660000	(1lb3_A.pdb:0.0762220000	2za7_A.pdb:0.1117840000):0.1422710000):0.0885794000	1r03_A.pdb:0.2135340000):0.1528080000	(1z6o_A.pdb:0.8963170000	1z6o_M.pdb:0.5173900000):0.3482960000):0.2423750000	(((1eum_A.pdb:0.3366510000	1krq_A.pdb:0.3396230000):0.2118390000	(2jd7_A.pdb:0.1174430000	3e6s_A.pdb:0.9305110000):0.1980420000):0.1412320000	1vlg_A.pdb:0.3361960000):0.3604610000):0.2533940000	1otk_A.pdb:2.5956490000):0.0185691000	((1lko_A.pdb:0.6658250000	1yuz_A.pdb:0.9780700000):0.3339590000	3qhb_A.pdb:0.6483710000):0.8624140000):0.0622185000):0.1751050000	2fzf_A.pdb:1.2021520000):0.1326150000	(((((1dps_A.pdb:0.0608920000	1jts_A.pdb:0.0551520000):0.3412580000	1o9r_A.pdb:0.0708610000):0.4163290000	(1tjo_A.pdb:0.0381040000	1tk6_A.pdb:0.0286250000):0.4892830000):0.1438540000	1uvh_A.pdb:0.9036530000):0.1696230000	(((1ji4_A.pdb:0.5020290000	2fjc_A.pdb:0.4503540000):0.2059160000	(1qgh_A.pdb:0.2869350000	2ux1_A.pdb:0.3226500000):0.2044970000):0.1206860000	(((1ji5_A.pdb:0.2935340000	1jig_A.pdb:0.1951170000):0.1611320000	1n1q_A.pdb:0.1943140000):0.0715243000	2chp_A.pdb:0.3012210000):0.0712749000):0.1547140000):0.3364200000):0.1654550000	2vzb_A.pdb:0.8436140000):0.5970570000	((((1jk0_A.pdb:0.5422830000	2uw2_A.pdb:0.1041890000):0.1350840000	1w68_A.pdb:0.0654710000):0.7814550000	(1mxr_A.pdb:0.7629520000	(((1oqu_A.pdb:0.1700070000	1r2f_A.pdb:0.1663640000):0.0638422000	1uzr_A.pdb:0.0752890000):0.8296420000	3ee4_A.pdb:1.3308800000):0.2082800000):0.3019680000):0.4381650000	((1mty_B.pdb:1.7443730000	(2inc_B.pdb:1.0165330000	2inp_C.pdb:1.0837750000):0.1521900000):0.1971780000	(1mty_D.pdb:0.9628260000	3dhg_A.pdb:1.6300490000):0.9448960000):0.4777480000):0.4550750000):0.4783750000	1za0_A.pdb:1.3311060000):1.0140300000	2uw1_A.pdb:0.0303900000):0.0188890000	2uw1_B.pdb:0.0741720000);
(1afr_A.pdb:0.1416260000	((((((((1bcf_A.pdb:0.0347490000	3e1q_A.pdb:0.0248490000):0.2393590000	2fkz_A.pdb:0.1195220000):0.2368780000	1jgc_A.pdb:0.2526530000):0.2811320000	1nfv_A.pdb:0.5309990000):0.2574160000	((((((1bg7_A.pdb:0.3795780000	1r03_A.pdb:0.2049080000):0.0626188000	(1lb3_A.pdb:0.0992530000	2za7_A.pdb:0.1148360000):0.1244110000):0.2584360000	(1z6o_A.pdb:0.9798520000	1z6o_M.pdb:0.4975590000):0.2713530000):0.2435600000	1vlg_A.pdb:0.2216390000):0.0569801000	(((1eum_A.pdb:0.3223800000	1krq_A.pdb:0.2556700000):0.1990900000	3e6s_A.pdb:0.7391160000):0.1618630000	2jd7_A.pdb:0.1774030000):0.1630840000):0.4269140000	((1lko_A.pdb:0.6773770000	1yuz_A.pdb:0.6563580000):0.4778680000	3qhb_A.pdb:0.7801380000):0.6127650000):0.0906214000):0.2233150000	((((((1dps_A.pdb:0.0606830000	1jts_A.pdb:0.0462730000):0.2402470000	1o9r_A.pdb:0.1814420000):0.2982490000	1uvh_A.pdb:0.6188320000):0.1431050000	(1tjo_A.pdb:0.0340250000	1tk6_A.pdb:0.0189670000):0.5452000000):0.1985590000	((1ji4_A.pdb:0.5077360000	2fjc_A.pdb:0.3398080000):0.0855227000	((((1ji5_A.pdb:0.2659060000	1jig_A.pdb:0.1548160000):0.0999049000	1n1q_A.pdb:0.2137620000):0.0764922000	2chp_A.pdb:0.3789930000):0.1097050000	(1qgh_A.pdb:0.2403570000	2ux1_A.pdb:0.3573530000):0.1305600000):0.1617000000):0.1532750000):0.2406890000	((1otk_A.pdb:2.1052550000	2fzf_A.pdb:1.4865180000):0.2178060000	2vzb_A.pdb:0.9748400000):0.2653660000):0.1920880000):0.8312620000	(((1jk0_A.pdb:0.3205730000	(1w68_A.pdb:0.1553530000	2uw2_A.pdb:0.1068510000):0.2647890000):0.7796020000	((1mxr_A.pdb:0.9260090000	3ee4_A.pdb:1.5430010000):0.0348059000	((1oqu_A.pdb:0.1559950000	1r2f_A.pdb:0.2104630000):0.0607906000	1uzr_A.pdb:0.0447700000):0.8407570000):0.2938330000):0.3720860000	((1mty_B.pdb:1.6149910000	(2inc_B.pdb:1.0617790000	2inp_C.pdb:1.1239130000):0.0972615000):0.4438310000	(1mty_D.pdb:1.2033790000	3dhg_A.pdb:1.4758970000):0.8157200000):0.3759710000):0.6403510000):0.3096930000	1za0_A.pdb:1.1741840000):0.9654470000	(2uw1_A.pdb:0.0317960000	2uw1_B.pdb:0.0540600000):0.0674260000);
(1afr_A.pdb:0.0593030000	((((((((1bcf_A.pdb:0.0388550000	3e1q_A.pdb:0.0310170000):0.1340130000	(1jgc_A.pdb:0.4033030000	2fkz_A.pdb:0.1393410000):0.0848133000):0.2995860000	(((((1bg7_A.pdb:0.4170850000	(1lb3_A.pdb:0.0660510000	2za7_A.pdb:0.1624010000):0.2083210000):0.1093710000	1r03_A.pdb:0.1743310000):0.2664900000	(1z6o_A.pdb:0.8206800000	1z6o_M.pdb:0.3739000000):0.2859300000):0.1795560000	((((1eum_A.pdb:0.3623340000	1krq_A.pdb:0.1904250000):0.1317460000	3e6s_A.pdb:0.5515460000):0.1345230000	2jd7_A.pdb:0.2378710000):0.1895090000	1vlg_A.pdb:0.1696560000):0.2876630000):0.1123550000	((1lko_A.pdb:0.7707160000	1yuz_A.pdb:0.7429840000):0.2444980000	3qhb_A.pdb:0.6122740000):0.7703830000):0.2550780000):0.1631880000	1nfv_A.pdb:0.8518720000):0.2105180000	(((((1dps_A.pdb:0.0580400000	1jts_A.pdb:0.0593670000):0.3222770000	1o9r_A.pdb:0.1853400000):0.4601640000	(((1ji4_A.pdb:0.5402460000	2fjc_A.pdb:0.4846670000):0.1752130000	((((1ji5_A.pdb:0.3383980000	1jig_A.pdb:0.1607470000):0.0477794000	(1qgh_A.pdb:0.2406290000	2ux1_A.pdb:0.5148900000):0.2971610000):0.0545625000	2chp_A.pdb:0.3703210000):0.0171528000	1n1q_A.pdb:0.2228650000):0.1490900000):0.1398520000	1uvh_A.pdb:0.7874100000):0.1145410000):0.1842940000	(1tjo_A.pdb:0.0435070000	1tk6_A.pdb:0.0403220000):0.4638040000):0.1731930000	2vzb_A.pdb:1.2910110000):0.2656910000):0.3158790000	(1otk_A.pdb:2.2483080000	2fzf_A.pdb:1.1467290000):0.3842070000):0.3330820000	(((1jk0_A.pdb:0.5043790000	(1w68_A.pdb:0.1217050000	2uw2_A.pdb:0.1403440000):0.1954760000):0.6849080000	((1mxr_A.pdb:0.8518030000	((1oqu_A.pdb:0.1974850000	1r2f_A.pdb:0.2352660000):0.0957565000	1uzr_A.pdb:0.0232530000):0.9022650000):0.2357130000	3ee4_A.pdb:1.2415280000):0.2065700000):0.2433880000	((1mty_B.pdb:1.4538670000	(2inc_B.pdb:0.9608250000	2inp_C.pdb:1.0340220000):0.2853480000):0.1966450000	(1mty_D.pdb:1.1501010000	3dhg_A.pdb:1.2940090000):0.9767690000):0.4076630000):0.2940420000):0.6127660000	1za0_A.pdb:1.0897110000):0.8625470000	(2uw1_A.pdb:0.0432580000	2uw1_B.pdb:0.0690400000):0.1564280000);
(1afr_A.pdb:0.2123360000	(((((((((((1bcf_A.pdb:0.0302870000	3e1q_A.pdb:0.0382300000):0.1097780000	2fkz_A.pdb:0.1128400000):0.1958850000	1jgc_A.pdb:0.2496040000):0.3935230000	1nfv_A.pdb:0.5276200000):0.1917790000	((((((1dps_A.pdb:0.0908690000	1jts_A.pdb:0.0243980000):0.2988690000	1o9r_A.pdb:0.1657870000):0.3231520000	1uvh_A.pdb:0.6703740000):0.2632220000	(1tjo_A.pdb:0.0403670000	1tk6_A.pdb:0.0174960000):0.4732100000):0.1779810000	((1ji4_A.pdb:0.4372550000	2fjc_A.pdb:0.3158880000):0.0722803000	((((1ji5_A.pdb:0.1870520000	1jig_A.pdb:0.1666210000):0.0953665000	1n1q_A.pdb:0.1546580000):0.0580432000	2chp_A.pdb:0.3181120000):0.0907260000	(1qgh_A.pdb:0.2174880000	2ux1_A.pdb:0.3771860000):0.2050640000):0.0543964000):0.1709380000):0.2729200000	2vzb_A.pdb:1.0043970000):0.1581210000):0.1812620000	1otk_A.pdb:2.8772110000):0.0820527000	((1lko_A.pdb:0.6736890000	1yuz_A.pdb:0.8428070000):0.3501050000	3qhb_A.pdb:0.7637990000):0.5270200000):0.0519050000	((((1bg7_A.pdb:0.3541730000	((1lb3_A.pdb:0.0843460000	2za7_A.pdb:0.1132630000):0.2452280000	1r03_A.pdb:0.2187030000):0.1252600000):0.2266910000	(1z6o_A.pdb:0.8601910000	1z6o_M.pdb:0.6594780000):0.2480470000):0.1477730000	((((1eum_A.pdb:0.4287940000	1krq_A.pdb:0.2060880000):0.1468200000	3e6s_A.pdb:0.7716690000):0.1521910000	2jd7_A.pdb:0.1499720000):0.1442670000	1vlg_A.pdb:0.1696700000):0.3183430000):0.4000980000	2fzf_A.pdb:1.2351930000):0.1130650000):0.7610690000	(((1jk0_A.pdb:0.4164480000	(1w68_A.pdb:0.1841880000	2uw2_A.pdb:0.0986240000):0.2074120000):0.7014800000	((1mxr_A.pdb:0.7577480000	3ee4_A.pdb:1.3977190000):0.0611952000	((1oqu_A.pdb:0.1679040000	1r2f_A.pdb:0.1688240000):0.0669884000	1uzr_A.pdb:0.0593060000):0.8854150000):0.3463450000):0.5575240000	(((1mty_B.pdb:1.4066320000	2inp_C.pdb:1.0199820000):0.0723081000	2inc_B.pdb:0.9740600000):0.3441150000	(1mty_D.pdb:0.8916190000	3dhg_A.pdb:1.5803820000):0.6691070000):0.4354880000):0.3097780000):0.3012880000	1za0_A.pdb:1.3559870000):0.9476710000	2uw1_A.pdb:0.0249980000):0.0318154000	2uw1_B.pdb:0.0701850000);
(1afr_A.pdb:0.1019090000	((((((((((1bcf_A.pdb:0.0167170000	3e1q_A.pdb:0.0306460000):0.1569820000	2fkz_A.pdb:0.1589360000):0.1268330000	1jgc_A.pdb:0.3050420000):0.3551270000	1nfv_A.pdb:0.4962860000):0.1933130000	((((((1dps_A.pdb:0.0355720000	1jts_A.pdb:0.0389460000):0.1727150000	1o9r_A.pdb:0.3091690000):0.3169250000	1uvh_A.pdb:0.5879700000):0.1905840000	((1ji4_A.pdb:0.4507560000	2fjc_A.pdb:0.4913930000):0.1954800000	((((1ji5_A.pdb:0.2316120000	1jig_A.pdb:0.1514680000):0.0538718000	(1qgh_A.pdb:0.1807220000	2ux1_A.pdb:0.4235390000):0.2879080000):0.0938606000	2chp_A.pdb:0.3002650000):0.0617612000	1n1q_A.pdb:0.1452220000):0.1945160000):0.1376120000):0.2568650000	(1tjo_A.pdb:0.0345410000	1tk6_A.pdb:0.0177670000):0.4366810000):0.0635689000	(2fzf_A.pdb:1.8069710000	2vzb_A.pdb:0.9430680000):0.2411960000):0.3352970000):0.1993720000	((1lko_A.pdb:0.6701380000	1yuz_A.pdb:0.7610760000):0.4573490000	3qhb_A.pdb:0.3671270000):0.6596080000):0.1417810000	((((1bg7_A.pdb:0.3776680000	(1lb3_A.pdb:0.0668020000	2za7_A.pdb:0.1176100000):0.2824010000):0.0698116000	1r03_A.pdb:0.1373350000):0.2554350000	(1z6o_A.pdb:0.9154360000	1z6o_M.pdb:0.4312500000):0.3027180000):0.1487000000	((((1eum_A.pdb:0.4177720000	1krq_A.pdb:0.1216000000):0.1756820000	3e6s_A.pdb:0.5755260000):0.1493480000	2jd7_A.pdb:0.1343450000):0.1644300000	1vlg_A.pdb:0.1897100000):0.2170900000):0.2604250000):0.3359060000	1otk_A.pdb:2.4265440000):0.6657470000	((((1jk0_A.pdb:0.5612840000	2uw2_A.pdb:0.0608240000):0.1276310000	1w68_A.pdb:0.0809990000):0.5914830000	((1mxr_A.pdb:0.9517520000	((1oqu_A.pdb:0.1466110000	1r2f_A.pdb:0.2594760000):0.0737927000	1uzr_A.pdb:0.0485410000):1.0094300000):0.0176870000	3ee4_A.pdb:1.4084620000):0.3891460000):0.6496370000	((1mty_B.pdb:1.8489250000	(2inc_B.pdb:1.0065000000	2inp_C.pdb:1.3631510000):0.1305120000):0.4772800000	(1mty_D.pdb:0.9747210000	3dhg_A.pdb:1.6054520000):0.5926940000):0.3097490000):0.2276250000):0.6405930000	1za0_A.pdb:1.2572500000):0.8799250000	(2uw1_A.pdb:0.0399600000	2uw1_B.pdb:0.0806430000):0.0812254000);
(1afr_A.pdb:0.0601190000	((((((((((1bcf_A.pdb:0.0394080000	3e1q_A.pdb:0.0407440000):0.1278810000	2fkz_A.pdb:0.1959520000):0.1590560000	1jgc_A.pdb:0.2774600000):0.3056440000	1nfv_A.pdb:0.6507210000):0.1460640000	((((((1dps_A.pdb:0.0795020000	1jts_A.pdb:0.0571000000):0.2572390000	1o9r_A.pdb:0.2418850000):0.2488780000	1uvh_A.pdb:0.6157970000):0.2226570000	(1tjo_A.pdb:0.0241900000	1tk6_A.pdb:0.0266810000):0.5845370000):0.1674300000	((1ji4_A.pdb:0.5338540000	2fjc_A.pdb:0.4208540000):0.1540990000	(((1ji5_A.pdb:0.2606270000	(1jig_A.pdb:0.1975690000	1n1q_A.pdb:0.1733890000):0.0557922000):0.0883091000	2chp_A.pdb:0.4835070000):0.0317991000	(1qgh_A.pdb:0.3061450000	2ux1_A.pdb:0.5065370000):0.1717960000):0.0711701000):0.2781210000):0.1645870000	2vzb_A.pdb:0.9535600000):0.1992040000):0.1625270000	1otk_A.pdb:2.5814280000):0.1939080000	((((1bg7_A.pdb:0.3981400000	(1lb3_A.pdb:0.0710990000	2za7_A.pdb:0.1533760000):0.2772290000):0.0657344000	1r03_A.pdb:0.1961300000):0.1421970000	(((((1eum_A.pdb:0.4211470000	1krq_A.pdb:0.2482690000):0.2038020000	3e6s_A.pdb:0.8140510000):0.1164110000	2jd7_A.pdb:0.1974760000):0.2297850000	1vlg_A.pdb:0.1844860000):0.2778270000	(1z6o_A.pdb:0.9485220000	1z6o_M.pdb:0.4552580000):0.3513670000):0.1229740000):0.3370690000	2fzf_A.pdb:1.5582330000):0.0510173000):0.0585080000	((1lko_A.pdb:0.4689720000	1yuz_A.pdb:1.0446270000):0.5931830000	3qhb_A.pdb:0.4238930000):0.8549460000):0.6280240000	((((1jk0_A.pdb:0.6374000000	2uw2_A.pdb:0.0998020000):0.0957378000	1w68_A.pdb:0.0723310000):0.9280750000	(1mxr_A.pdb:0.6932220000	(((1oqu_A.pdb:0.1841250000	1r2f_A.pdb:0.2211700000):0.0888272000	1uzr_A.pdb:0.0517220000):0.8678760000	3ee4_A.pdb:1.5674890000):0.0303060000):0.3141330000):0.3344750000	(((1mty_B.pdb:1.5855810000	2inc_B.pdb:0.7388870000):0.1897580000	2inp_C.pdb:1.0070030000):0.4688470000	(1mty_D.pdb:1.0765690000	3dhg_A.pdb:1.3949900000):0.8444290000):0.3778400000):0.5809280000):0.6017450000	1za0_A.pdb:1.2775110000):0.8586680000	(2uw1_A.pdb:0.0524230000	2uw1_B.pdb:0.0493300000):0.1391640000);
(1afr_A.pdb:0.1529580000	((((((((((1bcf_A.pdb:0.0296640000	3e1q_A.pdb:0.0323140000):0.1925480000	2fkz_A.pdb:0.0862500000):0.2189940000	1jgc_A.pdb:0.2500590000):0.3132310000	1nfv_A.pdb:0.5872870000):0.3367450000	((1lko_A.pdb:0.5940270000	1yuz_A.pdb:0.7270230000):0.4520460000	3qhb_A.pdb:0.5106360000):0.5937920000):0.1190820000	((((1bg7_A.pdb:0.5201170000	(1lb3_A.pdb:0.0777990000	2za7_A.pdb:0.1538160000):0.1961020000):0.0904470000	1r03_A.pdb:0.1366270000):0.1363520000	(1z6o_A.pdb:0.7412920000	1z6o_M.pdb:0.5298590000):0.2938170000):0.1475790000	(((1eum_A.pdb:0.3890640000	1krq_A.pdb:0.2557370000):0.2176970000	(1vlg_A.pdb:0.3229040000	2jd7_A.pdb:0.2183680000):0.0699809000):0.1521220000	3e6s_A.pdb:0.7321840000):0.1857230000):0.3853280000):0.4221440000	(((((1dps_A.pdb:0.0533240000	1jts_A.pdb:0.0591590000):0.2282820000	1o9r_A.pdb:0.2623120000):0.3635140000	(((1ji4_A.pdb:0.5780360000	2fjc_A.pdb:0.4087050000):0.1299800000	((((1ji5_A.pdb:0.2529040000	1jig_A.pdb:0.1798520000):0.1327130000	1n1q_A.pdb:0.1626950000):0.0452182000	2chp_A.pdb:0.4039430000):0.1361600000	(1qgh_A.pdb:0.2275350000	2ux1_A.pdb:0.4277940000):0.3065240000):0.0790874000):0.1834530000	1uvh_A.pdb:0.7383280000):0.1581870000):0.2049690000	((1tjo_A.pdb:0.0162450000	1tk6_A.pdb:0.0200590000):0.4222120000	(2fzf_A.pdb:1.5660610000	2vzb_A.pdb:0.6740220000):0.7069950000):0.0677415000):0.3243850000	1otk_A.pdb:2.7323400000):0.0969276000):0.4954650000	((1mty_B.pdb:1.4446980000	(2inc_B.pdb:0.8476390000	2inp_C.pdb:1.1810260000):0.2322240000):0.3884390000	(1mty_D.pdb:0.9379430000	3dhg_A.pdb:1.3980860000):0.8309900000):0.2966970000):0.1208560000	(((1jk0_A.pdb:0.6043960000	2uw2_A.pdb:0.1076600000):0.0740100000	1w68_A.pdb:0.1033030000):0.8135680000	(1mxr_A.pdb:0.8151880000	(((1oqu_A.pdb:0.1565260000	1r2f_A.pdb:0.1668270000):0.0696159000	1uzr_A.pdb:0.0464810000):0.7712550000	3ee4_A.pdb:1.3980080000):0.1601810000):0.1976060000):0.6557030000):0.5670660000	1za0_A.pdb:1.1378300000):0.8582590000	(2uw1_A.pdb:0.0430100000	2uw1_B.pdb:0.0577460000):0.0502469000);
(1afr_A.pdb:0.1477630000	((((((((((1bcf_A.pdb:0.0496460000	3e1q_A.pdb:0.0320780000):0.1279520000	2fkz_A.pdb:0.1380780000):0.2648640000	1jgc_A.pdb:0.2671370000):0.3111470000	1nfv_A.pdb:0.4089790000):0.2430500000	(((((1bg7_A.pdb:0.3909690000	(1lb3_A.pdb:0.0638310000	2za7_A.pdb:0.1071350000):0.2161360000):0.0499610000	1r03_A.pdb:0.1521810000):0.1525050000	(1z6o_A.pdb:0.7947820000	1z6o_M.pdb:0.5890970000):0.2388170000):0.2868230000	((((1eum_A.pdb:0.3180280000	1krq_A.pdb:0.2851210000):0.1715570000	3e6s_A.pdb:0.6820930000):0.1078020000	2jd7_A.pdb:0.1715180000):0.0942852000	1vlg_A.pdb:0.1944680000):0.2887760000):0.2429230000	((1lko_A.pdb:0.5034120000	1yuz_A.pdb:0.8939190000):0.2856180000	3qhb_A.pdb:0.6167460000):0.5406880000):0.2421190000):0.3404780000	((((((1dps_A.pdb:0.0735470000	1jts_A.pdb:0.0301530000):0.3081330000	1o9r_A.pdb:0.2364020000):0.2686980000	1uvh_A.pdb:0.6562520000):0.2354030000	((1ji4_A.pdb:0.4774030000	2fjc_A.pdb:0.4297310000):0.1298970000	(((1ji5_A.pdb:0.2150580000	(1jig_A.pdb:0.1748260000	1n1q_A.pdb:0.2182090000):0.0651742000):0.1189810000	2chp_A.pdb:0.3795470000):0.0831858000	(1qgh_A.pdb:0.1663730000	2ux1_A.pdb:0.4750310000):0.2924720000):0.1284880000):0.1464970000):0.1832820000	(1tjo_A.pdb:0.0519510000	1tk6_A.pdb:0.0080530000):0.4758590000):0.1071110000	(2fzf_A.pdb:1.7072650000	2vzb_A.pdb:0.5480850000):0.4267260000):0.3989030000):0.1034330000	1otk_A.pdb:1.8513480000):0.8658080000	((1mty_B.pdb:1.3005910000	(2inc_B.pdb:0.9570080000	2inp_C.pdb:1.2278610000):0.1810230000):0.3908000000	(1mty_D.pdb:1.0861910000	3dhg_A.pdb:1.3722820000):0.7262900000):0.2745350000):0.1955000000	((1jk0_A.pdb:0.5696370000	(1w68_A.pdb:0.1484910000	2uw2_A.pdb:0.1139060000):0.1205790000):0.6647740000	(1mxr_A.pdb:0.8378530000	(((1oqu_A.pdb:0.1655900000	1r2f_A.pdb:0.1790630000):0.0711397000	1uzr_A.pdb:0.0249980000):0.7072450000	3ee4_A.pdb:1.4403160000):0.0569794000):0.2652190000):0.8669960000):0.8882500000	1za0_A.pdb:1.3937940000):0.7088560000	(2uw1_A.pdb:0.0388230000	2uw1_B.pdb:0.0570820000):0.0421985000);
(1afr_A.pdb:0.1139690000	((((((((((1bcf_A.pdb:0.0243540000	3e1q_A.pdb:0.0167090000):0.1308220000	2fkz_A.pdb:0.0870220000):0.2129640000	1jgc_A.pdb:0.2361950000):0.1827910000	1nfv_A.pdb:0.7265580000):0.2902030000	((((((1dps_A.pdb:0.0985140000	1jts_A.pdb:0.0666440000):0.2725700000	1o9r_A.pdb:0.3121380000):0.3602620000	1uvh_A.pdb:0.5457820000):0.2159420000	(((1ji4_A.pdb:0.4638250000	2fjc_A.pdb:0.4421280000):0.2107640000	(((1ji5_A.pdb:0.2470030000	1jig_A.pdb:0.1880020000):0.0852702000	1n1q_A.pdb:0.1986430000):0.0598489000	2chp_A.pdb:0.3575970000):0.1016270000):0.0627797000	(1qgh_A.pdb:0.1948360000	2ux1_A.pdb:0.4470910000):0.2130350000):0.1507330000):0.2433970000	(1tjo_A.pdb:0.0334330000	1tk6_A.pdb:0.0188240000):0.5486230000):0.1289340000	(2fzf_A.pdb:1.7242740000	2vzb_A.pdb:0.5141340000):0.3304690000):0.4078180000):0.3358790000	1otk_A.pdb:3.0423640000):0.0000021900	((((1bg7_A.pdb:0.3622600000	1r03_A.pdb:0.2064830000):0.0623897000	(1lb3_A.pdb:0.0852800000	2za7_A.pdb:0.1387410000):0.2320740000):0.2606010000	(1z6o_A.pdb:1.0705460000	1z6o_M.pdb:0.5754120000):0.1988000000):0.2253180000	((((1eum_A.pdb:0.3834200000	1krq_A.pdb:0.1954350000):0.1970240000	3e6s_A.pdb:0.5809540000):0.1022680000	2jd7_A.pdb:0.1810190000):0.1671740000	1vlg_A.pdb:0.1748130000):0.2412570000):0.4248370000):0.2082370000	((1lko_A.pdb:0.8904740000	1yuz_A.pdb:0.6324480000):0.3515300000	3qhb_A.pdb:0.8907150000):0.4480880000):0.6018610000	((((1jk0_A.pdb:0.6128780000	2uw2_A.pdb:0.1059810000):0.0782840000	1w68_A.pdb:0.0642450000):0.9559380000	(1mxr_A.pdb:0.7493070000	(((1oqu_A.pdb:0.1663420000	1r2f_A.pdb:0.1677270000):0.0990449000	1uzr_A.pdb:0.0211670000):0.9150990000	3ee4_A.pdb:1.6676270000):0.0991416000):0.1537370000):0.6179900000	(((1mty_B.pdb:1.5045850000	2inp_C.pdb:1.2146860000):0.1199200000	2inc_B.pdb:1.2397340000):0.2869600000	(1mty_D.pdb:1.0554120000	3dhg_A.pdb:1.2752800000):0.7865680000):0.3519730000):0.5262220000):0.2569390000	1za0_A.pdb:1.3730050000):1.0411600000	(2uw1_A.pdb:0.0420070000	2uw1_B.pdb:0.0527520000):0.1044310000);
(1afr_A.pdb:0.0957470000	(((((((((1bcf_A.pdb:0.0210890000	3e1q_A.pdb:0.0489360000):0.1091680000	2fkz_A.pdb:0.1543840000):0.0808963000	1jgc_A.pdb:0.3277430000):0.2211840000	1nfv_A.pdb:0.4802650000):0.3865830000	(((((((1dps_A.pdb:0.0871300000	1jts_A.pdb:0.0464190000):0.3032730000	1o9r_A.pdb:0.2514840000):0.3679750000	1uvh_A.pdb:0.6626360000):0.2329560000	(1tjo_A.pdb:0.0221900000	1tk6_A.pdb:0.0041830000):0.5708570000):0.1964620000	(1ji4_A.pdb:0.6050060000	((((1ji5_A.pdb:0.3373650000	1jig_A.pdb:0.1512890000):0.0519301000	1n1q_A.pdb:0.2677080000):0.0718411000	((1qgh_A.pdb:0.2750240000	2ux1_A.pdb:0.3845160000):0.1805650000	2fjc_A.pdb:0.5621280000):0.1504810000):0.0579689000	2chp_A.pdb:0.3080230000):0.0984317000):0.0589813000):0.2860500000	2vzb_A.pdb:1.3170180000):0.2216150000	2fzf_A.pdb:1.4997210000):0.2921220000):0.1223460000	((((1bg7_A.pdb:0.3410700000	1r03_A.pdb:0.1900490000):0.0361171000	(1lb3_A.pdb:0.0814150000	2za7_A.pdb:0.1502950000):0.1833470000):0.1927360000	(((((1eum_A.pdb:0.3194880000	1krq_A.pdb:0.3593960000):0.1768140000	3e6s_A.pdb:0.6346810000):0.2201010000	2jd7_A.pdb:0.1518180000):0.2307550000	1vlg_A.pdb:0.1452550000):0.3656590000	(1z6o_A.pdb:0.7636840000	1z6o_M.pdb:0.6001690000):0.2223280000):0.1030900000):0.2302200000	((1lko_A.pdb:0.5661090000	1yuz_A.pdb:1.0431500000):0.6108950000	3qhb_A.pdb:0.3852280000):0.8138460000):0.0834000000):0.5439480000	1otk_A.pdb:2.2113200000):0.6239910000	(((((1jk0_A.pdb:0.5504280000	2uw2_A.pdb:0.0937110000):0.1045510000	1w68_A.pdb:0.0594460000):0.9803850000	(1mxr_A.pdb:0.7685160000	(((1oqu_A.pdb:0.1849610000	1r2f_A.pdb:0.2237590000):0.0745239000	1uzr_A.pdb:0.0516490000):0.9395930000	3ee4_A.pdb:1.3911740000):0.1013320000):0.2996580000):0.5025650000	((1mty_B.pdb:1.9084520000	2inp_C.pdb:1.2349420000):0.0830640000	2inc_B.pdb:1.2101730000):0.7104940000):0.3387960000	(1mty_D.pdb:1.0068880000	3dhg_A.pdb:1.7350920000):0.6154630000):0.6899090000):0.3422650000	1za0_A.pdb:0.9575630000):1.0632600000	(2uw1_A.pdb:0.0539330000	2uw1_B.pdb:0.0456910000):0.1154680000);
(1afr_A.pdb:0.1103070000	(((((((((1bcf_A.pdb:0.0439500000	3e1q_A.pdb:0.0297200000):0.1850850000	2fkz_A.pdb:0.0828380000):0.1544040000	1jgc_A.pdb:0.2449990000):0.2640960000	1nfv_A.pdb:0.6703870000):0.3837970000	((((1bg7_A.pdb:0.4065610000	1r03_A.pdb:0.1904370000):0.0619911000	(1lb3_A.pdb:0.1064110000	2za7_A.pdb:0.0870470000):0.2660980000):0.1682550000	(1z6o_A.pdb:0.8244580000	1z6o_M.pdb:0.5514740000):0.2776160000):0.1393300000	((((1eum_A.pdb:0.3118820000	1krq_A.pdb:0.2578460000):0.1485270000	3e6s_A.pdb:0.6403650000):0.1128490000	2jd7_A.pdb:0.1137970000):0.1252600000	1vlg_A.pdb:0.2201530000):0.2000950000):0.3823420000):0.1143700000	((1lko_A.pdb:0.6564550000	1yuz_A.pdb:0.7523570000):0.6463080000	3qhb_A.pdb:0.6575730000):0.4168970000):0.1494960000	((((((1dps_A.pdb:0.0637730000	1jts_A.pdb:0.0671730000):0.3240830000	1o9r_A.pdb:0.1520070000):0.3455650000	((1otk_A.pdb:2.6538490000	1tk6_A.pdb:0.0193920000):0.0040436400	1tjo_A.pdb:0.0256950000):0.4147190000):0.2196640000	1uvh_A.pdb:0.6489150000):0.2003700000	((1ji4_A.pdb:0.4511300000	2fjc_A.pdb:0.4018300000):0.1049920000	((((1ji5_A.pdb:0.2124770000	1jig_A.pdb:0.1256580000):0.0818003000	1n1q_A.pdb:0.1905470000):0.0995698000	2chp_A.pdb:0.2956320000):0.0591570000	(1qgh_A.pdb:0.1963410000	2ux1_A.pdb:0.3970930000):0.2549530000):0.1041240000):0.0720224000):0.3096990000	(2fzf_A.pdb:1.2055430000	2vzb_A.pdb:0.7724410000):0.2756200000):0.2281540000):0.6671510000	((((1jk0_A.pdb:0.6541020000	2uw2_A.pdb:0.0994230000):0.1082840000	1w68_A.pdb:0.0750980000):0.8179170000	((1mxr_A.pdb:0.7850220000	3ee4_A.pdb:1.5929510000):0.0965174000	((1oqu_A.pdb:0.1684780000	1r2f_A.pdb:0.2001150000):0.0379236000	1uzr_A.pdb:0.0700190000):0.8870130000):0.2889800000):0.4667480000	(((1mty_B.pdb:1.5275540000	2inp_C.pdb:1.2332500000):0.2665350000	2inc_B.pdb:0.8424210000):0.6090140000	(1mty_D.pdb:1.0932490000	3dhg_A.pdb:1.2736790000):0.9123420000):0.1135050000):0.4519980000):0.6200250000	1za0_A.pdb:1.1841880000):0.8304610000	(2uw1_A.pdb:0.0516050000	2uw1_B.pdb:0.0531410000):0.0809198000);
(1afr_A.pdb:0.1466690000	((((((((1bcf_A.pdb:0.0243990000	3e1q_A.pdb:0.0329920000):0.1404960000	2fkz_A.pdb:0.1634480000):0.0966666000	1jgc_A.pdb:0.3783170000):0.2444200000	((((1bg7_A.pdb:0.4230060000	(1lb3_A.pdb:0.1213920000	2za7_A.pdb:0.1031410000):0.3329410000):0.1402120000	1r03_A.pdb:0.1434870000):0.3530710000	(1z6o_A.pdb:0.9885160000	1z6o_M.pdb:0.4677420000):0.3875710000):0.2046190000	(((1eum_A.pdb:0.3831110000	1krq_A.pdb:0.2498560000):0.3011740000	(2jd7_A.pdb:0.0995940000	3e6s_A.pdb:0.8276530000):0.1552540000):0.1067260000	1vlg_A.pdb:0.2480250000):0.2141080000):0.4358130000):0.1484910000	((((1lko_A.pdb:0.5933170000	1yuz_A.pdb:1.0726660000):0.3511910000	3qhb_A.pdb:0.7611920000):0.7566040000	1nfv_A.pdb:0.5653380000):0.0933332000	1otk_A.pdb:2.2915800000):0.2140270000):0.0900953000	((((((1dps_A.pdb:0.0934570000	1jts_A.pdb:0.0382460000):0.3354300000	1o9r_A.pdb:0.1628780000):0.2771960000	1uvh_A.pdb:0.7728760000):0.1711870000	(((1ji4_A.pdb:0.5709780000	2fjc_A.pdb:0.3758630000):0.1963270000	(((1ji5_A.pdb:0.2354030000	1jig_A.pdb:0.1987980000):0.1158460000	1n1q_A.pdb:0.1878650000):0.0401714000	2chp_A.pdb:0.3852840000):0.1097940000):0.0377134000	(1qgh_A.pdb:0.2799130000	2ux1_A.pdb:0.4239840000):0.2669590000):0.1505110000):0.2099120000	(1tjo_A.pdb:0.0240880000	1tk6_A.pdb:0.0522850000):0.5565340000):0.2172830000	(2fzf_A.pdb:1.3512260000	2vzb_A.pdb:0.8357830000):0.0661137000):0.1387840000):0.7386520000	((((1jk0_A.pdb:0.6506230000	2uw2_A.pdb:0.1079490000):0.1097140000	1w68_A.pdb:0.0904860000):0.8714500000	((1mxr_A.pdb:0.7898330000	3ee4_A.pdb:1.5447170000):0.1507400000	((1oqu_A.pdb:0.1803060000	1uzr_A.pdb:0.1483730000):0.1195360000	1r2f_A.pdb:0.1309510000):0.7353680000):0.2664380000):0.5110700000	((1mty_B.pdb:1.2406740000	(2inc_B.pdb:0.9182900000	2inp_C.pdb:1.3004150000):0.1025390000):0.3938390000	(1mty_D.pdb:1.0667890000	3dhg_A.pdb:1.3538920000):0.8144270000):0.2639570000):0.3322950000):0.3944320000	1za0_A.pdb:1.1597230000):0.8657390000	(2uw1_A.pdb:0.0407460000	2uw1_B.pdb:0.0634870000):0.0706111000);
(1afr_A.pdb:0.1207600000	(((((((((1bcf_A.pdb:0.0334580000	3e1q_A.pdb:0.0287350000):0.1467600000	2fkz_A.pdb:0.1129750000):0.2761060000	1jgc_A.pdb:0.1766940000):0.2822270000	(((1lko_A.pdb:0.5857510000	1yuz_A.pdb:0.7554580000):0.2775040000	3qhb_A.pdb:0.6000370000):0.6466470000	1nfv_A.pdb:0.4342970000):0.1790430000):0.1970050000	((((1bg7_A.pdb:0.3849690000	(1lb3_A.pdb:0.0561470000	2za7_A.pdb:0.1016050000):0.1938140000):0.0817067000	1r03_A.pdb:0.1103460000):0.2334100000	(1z6o_A.pdb:0.9295310000	1z6o_M.pdb:0.6294920000):0.2438040000):0.2080410000	(((1eum_A.pdb:0.3157930000	1krq_A.pdb:0.2408300000):0.1027220000	3e6s_A.pdb:0.6996650000):0.1322190000	(1vlg_A.pdb:0.2611650000	2jd7_A.pdb:0.2679060000):0.1099800000):0.1349840000):0.4226830000):0.3563840000	1otk_A.pdb:2.9491000000):0.0004730290	((((((1dps_A.pdb:0.0663330000	1jts_A.pdb:0.0497630000):0.2289490000	1o9r_A.pdb:0.2927450000):0.2500780000	1uvh_A.pdb:0.5856980000):0.2408540000	(1ji4_A.pdb:0.5082070000	(((((1ji5_A.pdb:0.2719660000	1jig_A.pdb:0.1148750000):0.1004400000	1n1q_A.pdb:0.2415630000):0.0749697000	2chp_A.pdb:0.3940460000):0.0934574000	(1qgh_A.pdb:0.2251610000	2ux1_A.pdb:0.4815060000):0.2319830000):0.0971703000	2fjc_A.pdb:0.4397320000):0.0791751000):0.2023020000):0.2429630000	(1tjo_A.pdb:0.0356080000	1tk6_A.pdb:0.0144950000):0.4075900000):0.1173440000	(2fzf_A.pdb:1.5463780000	2vzb_A.pdb:0.7496000000):0.2371790000):0.1731220000):0.7319050000	((((1jk0_A.pdb:0.6143050000	2uw2_A.pdb:0.1072660000):0.0885486000	1w68_A.pdb:0.0871220000):1.0071100000	((1mxr_A.pdb:0.6656610000	3ee4_A.pdb:1.4246970000):0.0798519000	((1oqu_A.pdb:0.1481880000	1r2f_A.pdb:0.2124570000):0.1114670000	1uzr_A.pdb:0.0129980000):0.8057210000):0.2298670000):0.3795310000	(((1mty_B.pdb:1.5135540000	2inp_C.pdb:1.1367540000):0.2637240000	2inc_B.pdb:0.7992880000):0.4594100000	(1mty_D.pdb:1.1966990000	3dhg_A.pdb:1.6473830000):0.7627940000):0.3448760000):0.3964030000):0.5475030000	1za0_A.pdb:1.0904940000):1.1009700000	(2uw1_A.pdb:0.0492210000	2uw1_B.pdb:0.0491620000):0.0796428000);
(1afr_A.pdb:0.0739850000	(((((((((1bcf_A.pdb:0.0195010000	3e1q_A.pdb:0.0294920000):0.1832250000	2fkz_A.pdb:0.1333260000):0.2996850000	1jgc_A.pdb:0.2391180000):0.3850500000	1nfv_A.pdb:0.5237980000):0.1711820000	(((((((1dps_A.pdb:0.0306260000	1jts_A.pdb:0.0215670000):0.2896650000	1o9r_A.pdb:0.2314420000):0.3291350000	1uvh_A.pdb:0.7758250000):0.2072950000	((1ji4_A.pdb:0.5499610000	2fjc_A.pdb:0.4556340000):0.1895210000	((((1ji5_A.pdb:0.2172250000	1n1q_A.pdb:0.2413510000):0.0468441000	1jig_A.pdb:0.1937240000):0.1164490000	2chp_A.pdb:0.3868280000):0.1669880000	(1qgh_A.pdb:0.3053890000	2ux1_A.pdb:0.3610150000):0.2670890000):0.0919846000):0.3336370000):0.2087150000	(1otk_A.pdb:2.2958590000	(1tjo_A.pdb:0.0512700000	1tk6_A.pdb:0.0139840000):0.2699950000):0.0935088000):0.1984560000	2vzb_A.pdb:1.1465930000):0.1370730000	2fzf_A.pdb:1.7070060000):0.4736860000):0.3536730000	((1lko_A.pdb:0.5946340000	1yuz_A.pdb:0.7418700000):0.5989200000	3qhb_A.pdb:0.4267240000):0.7098780000):0.1152750000	((((1bg7_A.pdb:0.4276250000	(1lb3_A.pdb:0.0938670000	2za7_A.pdb:0.1122420000):0.2214020000):0.0479821000	1r03_A.pdb:0.2043500000):0.2078200000	(1z6o_A.pdb:0.8583600000	1z6o_M.pdb:0.5298600000):0.2670650000):0.1718790000	((((1eum_A.pdb:0.4080870000	1krq_A.pdb:0.2269850000):0.1775620000	3e6s_A.pdb:0.7029820000):0.1423330000	2jd7_A.pdb:0.1431570000):0.1372410000	1vlg_A.pdb:0.2260330000):0.1950520000):0.2607840000):1.0334500000	((((1jk0_A.pdb:0.5725630000	2uw2_A.pdb:0.0993930000):0.0888574000	1w68_A.pdb:0.0744050000):0.8150640000	((1mxr_A.pdb:0.9700550000	3ee4_A.pdb:1.4879470000):0.0353401000	(1oqu_A.pdb:0.1318520000	(1r2f_A.pdb:0.2052730000	1uzr_A.pdb:0.1107650000):0.0581597000):0.8981480000):0.2478140000):0.5512850000	(((1mty_B.pdb:1.8218770000	2inp_C.pdb:1.2717990000):0.0784070000	2inc_B.pdb:1.0467700000):0.4733100000	(1mty_D.pdb:0.8499680000	3dhg_A.pdb:1.3505240000):0.7688870000):0.4190340000):0.7264020000):0.2676880000	1za0_A.pdb:0.9096560000):1.0993200000	(2uw1_A.pdb:0.0457030000	2uw1_B.pdb:0.0558950000):0.1282190000);
(1afr_A.pdb:0.1188370000	(((((((((1bcf_A.pdb:0.0412730000	3e1q_A.pdb:0.0239600000):0.1596670000	2fkz_A.pdb:0.1172770000):0.1579360000	1jgc_A.pdb:0.2498970000):0.2820230000	1nfv_A.pdb:0.6286180000):0.3192330000	((((((1dps_A.pdb:0.0764680000	1jts_A.pdb:0.0508700000):0.2862260000	1o9r_A.pdb:0.2673030000):0.2835220000	1uvh_A.pdb:0.6768170000):0.1523530000	(1tjo_A.pdb:0.0275390000	1tk6_A.pdb:0.0289070000):0.5238870000):0.2023160000	((1ji4_A.pdb:0.3614230000	2fjc_A.pdb:0.3938580000):0.1669320000	(((1ji5_A.pdb:0.2468610000	1jig_A.pdb:0.1619510000):0.0385181000	(1n1q_A.pdb:0.1814920000	2chp_A.pdb:0.3985510000):0.0900073000):0.1013140000	(1qgh_A.pdb:0.1656240000	2ux1_A.pdb:0.3609650000):0.3272690000):0.1171980000):0.1690620000):0.1844050000	2vzb_A.pdb:1.0174520000):0.2690010000):0.2888600000	(1otk_A.pdb:2.0225970000	2fzf_A.pdb:1.3987600000):0.5299690000):0.0000027433	(((((1bg7_A.pdb:0.3754210000	(1lb3_A.pdb:0.0965890000	2za7_A.pdb:0.0961150000):0.1763300000):0.0467274000	1r03_A.pdb:0.1213790000):0.2134200000	(1z6o_A.pdb:0.8889840000	1z6o_M.pdb:0.5245620000):0.2519960000):0.2362330000	(((1eum_A.pdb:0.3593840000	1krq_A.pdb:0.2501470000):0.2106610000	(2jd7_A.pdb:0.2378970000	3e6s_A.pdb:0.7405520000):0.0864291000):0.1112810000	1vlg_A.pdb:0.2091980000):0.2526870000):0.2150320000	((1lko_A.pdb:0.5598180000	1yuz_A.pdb:0.7327340000):0.3330350000	3qhb_A.pdb:0.4949030000):0.8816030000):0.0660171000):0.4122290000	((((((1jk0_A.pdb:0.5840410000	2uw2_A.pdb:0.1271920000):0.0677707000	1w68_A.pdb:0.1043960000):0.8917320000	3ee4_A.pdb:1.3137440000):0.1262400000	((1oqu_A.pdb:0.1672620000	1r2f_A.pdb:0.1492350000):0.0524844000	1uzr_A.pdb:0.0549720000):0.9293210000):0.1358850000	1mxr_A.pdb:0.7461110000):0.5887200000	(((1mty_B.pdb:1.7667320000	2inp_C.pdb:1.1047510000):0.1567560000	2inc_B.pdb:0.8732440000):0.3742990000	(1mty_D.pdb:1.0099820000	3dhg_A.pdb:1.4268430000):0.5717320000):0.3093520000):0.5255120000):0.3290510000	1za0_A.pdb:1.3762980000):0.7502020000	(2uw1_A.pdb:0.0585160000	2uw1_B.pdb:0.0637420000):0.0531463000);
(1afr_A.pdb:0.1072970000	(((((((((((1bcf_A.pdb:0.0273010000	3e1q_A.pdb:0.0377530000):0.1506050000	2fkz_A.pdb:0.0936810000):0.1692530000	1jgc_A.pdb:0.2771820000):0.2110830000	1nfv_A.pdb:0.5637440000):0.2796060000	((((((1dps_A.pdb:0.0723860000	1jts_A.pdb:0.0271830000):0.2525800000	1o9r_A.pdb:0.1577430000):0.3384520000	1uvh_A.pdb:0.7700600000):0.0910339000	(1tjo_A.pdb:0.0227230000	1tk6_A.pdb:0.0231500000):0.5047080000):0.3519250000	(((1ji4_A.pdb:0.4421940000	2fjc_A.pdb:0.3704250000):0.1293580000	(((1ji5_A.pdb:0.2526450000	1jig_A.pdb:0.1594830000):0.0998276000	1n1q_A.pdb:0.1931450000):0.1075530000	2chp_A.pdb:0.3756210000):0.1355240000):0.0452471000	(1qgh_A.pdb:0.2882860000	2ux1_A.pdb:0.3070330000):0.2202420000):0.1523980000):0.1258130000	(2fzf_A.pdb:1.7178590000	2vzb_A.pdb:0.6396900000):0.4637770000):0.4082890000):0.2672300000	((((1bg7_A.pdb:0.4687450000	(1lb3_A.pdb:0.0568700000	2za7_A.pdb:0.1654630000):0.2510090000):0.1098160000	1r03_A.pdb:0.1195460000):0.2185000000	(1z6o_A.pdb:0.7144580000	1z6o_M.pdb:0.5470290000):0.2379240000):0.2382790000	(((1eum_A.pdb:0.3730180000	1krq_A.pdb:0.2350270000):0.2753080000	(2jd7_A.pdb:0.0482850000	3e6s_A.pdb:0.9487790000):0.1136090000):0.1639330000	1vlg_A.pdb:0.1558000000):0.3073310000):0.2805470000):0.0979707000	1otk_A.pdb:2.3747500000):0.1579670000	((1lko_A.pdb:0.5943080000	1yuz_A.pdb:0.8981160000):0.3847880000	3qhb_A.pdb:0.7084370000):0.5333230000):0.7961640000	((1mty_B.pdb:1.2481600000	(2inc_B.pdb:1.1061580000	2inp_C.pdb:0.8642760000):0.3502900000):0.5380650000	(1mty_D.pdb:1.1346270000	3dhg_A.pdb:1.2618480000):0.7289680000):0.4089110000):0.1973640000	((1jk0_A.pdb:0.5278160000	(1w68_A.pdb:0.0970560000	2uw2_A.pdb:0.1642190000):0.1337200000):0.6614580000	((1mxr_A.pdb:0.8629490000	((1oqu_A.pdb:0.1749120000	1uzr_A.pdb:0.1148890000):0.1085610000	1r2f_A.pdb:0.0864280000):0.7883000000):0.1851640000	3ee4_A.pdb:1.3958880000):0.2561350000):0.4132080000):0.6330590000	1za0_A.pdb:1.1006610000):0.9269120000	(2uw1_A.pdb:0.0544020000	2uw1_B.pdb:0.0428160000):0.0881205000);
(1afr_A.pdb:0.1398390000	(((((((((((1bcf_A.pdb:0.0112710000	3e1q_A.pdb:0.0292090000):0.1673340000	2fkz_A.pdb:0.1276430000):0.2166630000	1jgc_A.pdb:0.2800260000):0.3866390000	1nfv_A.pdb:0.4514660000):0.1138640000	((((((1dps_A.pdb:0.0641980000	1jts_A.pdb:0.0665030000):0.2776230000	1o9r_A.pdb:0.2353840000):0.2383910000	1uvh_A.pdb:0.7630400000):0.1696480000	(1tjo_A.pdb:0.0343840000	1tk6_A.pdb:0.0018030000):0.6267910000):0.2024470000	(((1ji4_A.pdb:0.4588980000	2fjc_A.pdb:0.4493450000):0.1441350000	(1qgh_A.pdb:0.2603930000	2ux1_A.pdb:0.3538930000):0.1484540000):0.1470390000	((1ji5_A.pdb:0.2794650000	(1n1q_A.pdb:0.1766170000	2chp_A.pdb:0.3871440000):0.1004400000):0.0564595000	1jig_A.pdb:0.1208480000):0.0693927000):0.1070730000):0.3165910000	2vzb_A.pdb:1.0346700000):0.5202330000):0.3003860000	((1lko_A.pdb:0.7125850000	1yuz_A.pdb:0.8869080000):0.2890100000	3qhb_A.pdb:0.6258320000):0.5865260000):0.0294726000	(((1bg7_A.pdb:0.2820050000	((1lb3_A.pdb:0.1056180000	2za7_A.pdb:0.2050670000):0.2668430000	1r03_A.pdb:0.2009450000):0.0540239000):0.2154250000	(1z6o_A.pdb:0.8429360000	1z6o_M.pdb:0.5479150000):0.1823660000):0.1655880000	(((1eum_A.pdb:0.3685920000	1krq_A.pdb:0.2592520000):0.2463700000	(2jd7_A.pdb:0.1057320000	3e6s_A.pdb:0.9516910000):0.1083520000):0.1499320000	1vlg_A.pdb:0.2329830000):0.1836890000):0.4176930000):0.2991380000	2fzf_A.pdb:1.3536920000):0.1442200000	1otk_A.pdb:2.3736470000):0.5025550000	((((1jk0_A.pdb:0.5525720000	2uw2_A.pdb:0.0702830000):0.0743503000	1w68_A.pdb:0.0824010000):0.9636480000	((1mxr_A.pdb:0.8521410000	3ee4_A.pdb:1.3915180000):0.0724933000	(1oqu_A.pdb:0.0979450000	(1r2f_A.pdb:0.2019150000	1uzr_A.pdb:0.1080250000):0.0735134000):0.7440650000):0.2553200000):0.6148730000	((1mty_B.pdb:1.7186670000	(2inc_B.pdb:0.7481920000	2inp_C.pdb:1.3448020000):0.1299660000):0.3635070000	(1mty_D.pdb:1.0351910000	3dhg_A.pdb:1.4208950000):0.8049330000):0.3287180000):0.3994250000):0.5688920000	1za0_A.pdb:1.4585740000):0.6853570000	(2uw1_A.pdb:0.0439090000	2uw1_B.pdb:0.0585580000):0.0670137000);
(1afr_A.pdb:0.1110510000	(((((((((1bcf_A.pdb:0.0388750000	3e1q_A.pdb:0.0357090000):0.1415010000	2fkz_A.pdb:0.1146560000):0.0987532000	1jgc_A.pdb:0.3512220000):0.2102070000	1nfv_A.pdb:0.7149040000):0.2531680000	(((((1dps_A.pdb:0.0950430000	1jts_A.pdb:0.0439040000):0.1697690000	1o9r_A.pdb:0.1822700000):0.3767500000	1uvh_A.pdb:0.5691940000):0.2091450000	((1ji4_A.pdb:0.4805890000	2fjc_A.pdb:0.4946010000):0.2065000000	((((1ji5_A.pdb:0.2334880000	1jig_A.pdb:0.2166580000):0.0692769000	1n1q_A.pdb:0.2445860000):0.0880539000	2chp_A.pdb:0.4371190000):0.0529441000	(1qgh_A.pdb:0.1774350000	2ux1_A.pdb:0.4569530000):0.2072000000):0.0745274000):0.1384600000):0.1439480000	((1tjo_A.pdb:0.0346910000	1tk6_A.pdb:0.0213910000):0.3154180000	(2fzf_A.pdb:1.9603310000	2vzb_A.pdb:0.8338180000):0.4247580000):0.2236840000):0.4621530000):0.2793990000	((((((1bg7_A.pdb:0.4701630000	(1lb3_A.pdb:0.1039150000	2za7_A.pdb:0.0598190000):0.2095340000):0.1043830000	1r03_A.pdb:0.1159120000):0.2281050000	1z6o_M.pdb:0.5931060000):0.1263690000	1z6o_A.pdb:0.8825150000):0.2486700000	((1eum_A.pdb:0.3666980000	1krq_A.pdb:0.2837100000):0.1907770000	(1vlg_A.pdb:0.2776940000	(2jd7_A.pdb:0.1270570000	3e6s_A.pdb:0.7371600000):0.2001840000):0.1176940000):0.0885369000):0.3654280000	((1lko_A.pdb:0.5539420000	1yuz_A.pdb:0.8061190000):0.3910330000	3qhb_A.pdb:0.4538560000):0.8841840000):0.0288291000):0.1456770000	1otk_A.pdb:2.1457290000):0.8846190000	((((1jk0_A.pdb:0.5644200000	2uw2_A.pdb:0.1100330000):0.0973674000	1w68_A.pdb:0.0670400000):0.9721410000	(1mxr_A.pdb:0.6552200000	(((1oqu_A.pdb:0.1780700000	1r2f_A.pdb:0.1613290000):0.0818760000	1uzr_A.pdb:0.0459150000):0.7522050000	3ee4_A.pdb:1.6714440000):0.0856734000):0.2730210000):0.5363890000	(((1mty_B.pdb:1.6723900000	2inp_C.pdb:1.0326720000):0.2205330000	2inc_B.pdb:1.0370560000):0.3965630000	(1mty_D.pdb:0.8769890000	3dhg_A.pdb:1.5051990000):1.2066000000):0.2888290000):0.3441900000):0.6154570000	1za0_A.pdb:1.0950170000):0.8550260000	(2uw1_A.pdb:0.0422370000	2uw1_B.pdb:0.0630070000):0.0943926000);
(1afr_A.pdb:0.1556840000	(((((((((1bcf_A.pdb:0.0581920000	3e1q_A.pdb:0.0281360000):0.1750630000	2fkz_A.pdb:0.1192540000):0.2014130000	1jgc_A.pdb:0.2568300000):0.2431270000	1nfv_A.pdb:0.5533000000):0.2681120000	(((((1bg7_A.pdb:0.3987990000	1r03_A.pdb:0.1842700000):0.0737409000	(1lb3_A.pdb:0.1056820000	2za7_A.pdb:0.1166240000):0.2027980000):0.2289000000	(1z6o_A.pdb:0.8755960000	1z6o_M.pdb:0.4768220000):0.1474900000):0.2144090000	((((1eum_A.pdb:0.4204930000	1krq_A.pdb:0.2283860000):0.1585510000	3e6s_A.pdb:0.4641580000):0.1203490000	2jd7_A.pdb:0.1640090000):0.1448560000	1vlg_A.pdb:0.2434610000):0.1298020000):0.2947130000	(1lko_A.pdb:0.5082900000	(1yuz_A.pdb:0.6160390000	3qhb_A.pdb:0.7034660000):0.2033720000):0.8829470000):0.1299660000):0.2081270000	1otk_A.pdb:2.4511370000):0.0760756000	((((((1dps_A.pdb:0.0492760000	1jts_A.pdb:0.0255950000):0.2798780000	1o9r_A.pdb:0.3118230000):0.2114870000	1uvh_A.pdb:0.4907230000):0.2307710000	(1tjo_A.pdb:0.0184140000	1tk6_A.pdb:0.0406790000):0.4892900000):0.1318430000	((1ji4_A.pdb:0.3805510000	2fjc_A.pdb:0.4170450000):0.1058680000	(((1ji5_A.pdb:0.1868370000	1n1q_A.pdb:0.2059610000):0.0269904000	(1jig_A.pdb:0.1582390000	2chp_A.pdb:0.3893490000):0.0334281000):0.0856606000	(1qgh_A.pdb:0.1525030000	2ux1_A.pdb:0.4070010000):0.2590640000):0.0920739000):0.2167220000):0.1834370000	(2fzf_A.pdb:1.4863300000	2vzb_A.pdb:0.6715820000):0.3522320000):0.2490360000):0.7142370000	((((1jk0_A.pdb:0.6095490000	2uw2_A.pdb:0.0993330000):0.0835566000	1w68_A.pdb:0.0551660000):0.6505890000	((1mxr_A.pdb:0.8129550000	((1oqu_A.pdb:0.1511680000	1r2f_A.pdb:0.2016250000):0.0978408000	1uzr_A.pdb:0.0552260000):0.9103800000):0.0918926000	3ee4_A.pdb:1.3694110000):0.2075250000):0.4110020000	(((1mty_B.pdb:1.2836210000	2inp_C.pdb:1.1315620000):0.5214230000	2inc_B.pdb:0.9956540000):0.2584220000	(1mty_D.pdb:0.9260130000	3dhg_A.pdb:1.5925350000):0.6938600000):0.5140840000):0.3823300000):0.3952750000	1za0_A.pdb:0.9637440000):1.1085500000	(2uw1_A.pdb:0.0359300000	2uw1_B.pdb:0.0543200000):0.0819838000);
(1afr_A.pdb:0.1027110000	((((((((((1bcf_A.pdb:0.0497510000	3e1q_A.pdb:0.0194230000):0.1753440000	2fkz_A.pdb:0.0730570000):0.1410050000	1jgc_A.pdb:0.2428850000):0.3598160000	1nfv_A.pdb:0.5485760000):0.1085860000	((((((1dps_A.pdb:0.0449670000	1jts_A.pdb:0.0584160000):0.2647010000	1o9r_A.pdb:0.2128440000):0.2605270000	1uvh_A.pdb:0.8279460000):0.1688570000	(((1ji4_A.pdb:0.4047910000	2fjc_A.pdb:0.4260940000):0.2052540000	(1qgh_A.pdb:0.2440080000	2ux1_A.pdb:0.2987230000):0.1665040000):0.0709993000	(((1ji5_A.pdb:0.2381070000	1n1q_A.pdb:0.1637950000):0.0625925000	1jig_A.pdb:0.1869040000):0.0635053000	2chp_A.pdb:0.3242050000):0.0524480000):0.3105080000):0.1642490000	(1tjo_A.pdb:0.0276390000	1tk6_A.pdb:0.0213240000):0.4385940000):0.1769270000	2vzb_A.pdb:0.9828150000):0.5018430000):0.2456420000	((((1bg7_A.pdb:0.3316830000	(1lb3_A.pdb:0.0569120000	2za7_A.pdb:0.1506580000):0.1870140000):0.0347566000	1r03_A.pdb:0.1988260000):0.1068750000	(1z6o_A.pdb:0.9154350000	1z6o_M.pdb:0.5247350000):0.3887360000):0.1234350000	((((1eum_A.pdb:0.4112680000	1krq_A.pdb:0.3109940000):0.2078000000	2jd7_A.pdb:0.2202110000):0.1024590000	1vlg_A.pdb:0.2518860000):0.1400650000	3e6s_A.pdb:0.4966080000):0.2414280000):0.3434500000):0.1910880000	((1lko_A.pdb:0.9924060000	1yuz_A.pdb:0.5551630000):0.3019260000	3qhb_A.pdb:0.7823700000):0.7251330000):0.0646704000	2fzf_A.pdb:1.3952880000):0.5101810000	((((1jk0_A.pdb:0.6261110000	2uw2_A.pdb:0.1374230000):0.0670036000	1w68_A.pdb:0.1351120000):0.6567060000	(1mxr_A.pdb:0.6239840000	(((1oqu_A.pdb:0.1612070000	1r2f_A.pdb:0.2285600000):0.0652913000	1uzr_A.pdb:0.0654230000):0.7114290000	3ee4_A.pdb:1.5849120000):0.2110100000):0.5881310000):0.6952260000	((((1mty_B.pdb:1.4588190000	2inp_C.pdb:1.1451180000):0.2649440000	2inc_B.pdb:1.1418020000):0.3831600000	1otk_A.pdb:2.6140270000):0.2784070000	(1mty_D.pdb:1.2893290000	3dhg_A.pdb:1.3055340000):0.8886360000):0.3425090000):0.3134010000):0.4611190000	1za0_A.pdb:0.9358880000):1.0202900000	(2uw1_A.pdb:0.0352780000	2uw1_B.pdb:0.0748500000):0.0762063000);
(1afr_A.pdb:0.2152380000	((((((((((1bcf_A.pdb:0.0291720000	3e1q_A.pdb:0.0493510000):0.1483860000	2fkz_A.pdb:0.1427960000):0.1119830000	1jgc_A.pdb:0.2763420000):0.2750650000	(((((1bg7_A.pdb:0.5269660000	(1lb3_A.pdb:0.0867670000	2za7_A.pdb:0.1276030000):0.1927740000):0.0933997000	1r03_A.pdb:0.1707610000):0.2263600000	(1z6o_A.pdb:0.7880180000	1z6o_M.pdb:0.5291820000):0.2529110000):0.1597590000	((((1eum_A.pdb:0.3405210000	1krq_A.pdb:0.2794240000):0.2009210000	3e6s_A.pdb:0.6586280000):0.1200780000	2jd7_A.pdb:0.1240730000):0.1353650000	1vlg_A.pdb:0.1900600000):0.3208490000):0.2982590000	((1lko_A.pdb:0.4847280000	1yuz_A.pdb:0.7633330000):0.3464760000	3qhb_A.pdb:0.5482490000):0.6139280000):0.2079240000):0.1650500000	1nfv_A.pdb:0.4384210000):0.3132780000	((((((1dps_A.pdb:0.0631380000	1jts_A.pdb:0.0654540000):0.2250740000	1o9r_A.pdb:0.2175700000):0.2469750000	1uvh_A.pdb:0.8418190000):0.2434800000	((1tjo_A.pdb:0.0267320000	1tk6_A.pdb:0.0117510000):0.3858650000	(2fzf_A.pdb:1.7797520000	2vzb_A.pdb:0.7640730000):0.4822100000):0.2657760000):0.2357530000	((1ji4_A.pdb:0.4805730000	2fjc_A.pdb:0.4066010000):0.2261570000	(((1ji5_A.pdb:0.2791000000	1jig_A.pdb:0.1683930000):0.1316790000	1n1q_A.pdb:0.1557130000):0.0533239000	2chp_A.pdb:0.3753340000):0.1010290000):0.0349646000):0.0419303000	(1qgh_A.pdb:0.2909640000	2ux1_A.pdb:0.4084170000):0.2199070000):0.4974390000):0.1088330000	1otk_A.pdb:2.4944260000):0.9621930000	((((1jk0_A.pdb:0.6059470000	2uw2_A.pdb:0.0980740000):0.1041100000	1w68_A.pdb:0.0879330000):1.1433300000	((1mxr_A.pdb:0.7003730000	((1oqu_A.pdb:0.1854410000	1r2f_A.pdb:0.2261690000):0.0981138000	1uzr_A.pdb:0.0191930000):0.8719930000):0.0556028000	3ee4_A.pdb:1.3818740000):0.1966700000):0.4420350000	((1mty_B.pdb:1.5282940000	(2inc_B.pdb:0.9529560000	2inp_C.pdb:1.1657300000):0.2334480000):0.3856150000	(1mty_D.pdb:0.9338420000	3dhg_A.pdb:1.3756860000):0.8599710000):0.4451530000):0.3182040000):0.3992460000	1za0_A.pdb:1.1938620000):0.8718540000	2uw1_A.pdb:0.0264930000):0.0156336000	2uw1_B.pdb:0.0475580000);
(1afr_A.pdb:0.2193540000	(((((((((((1bcf_A.pdb:0.0333370000	3e1q_A.pdb:0.0488810000):0.1308860000	2fkz_A.pdb:0.1724100000):0.1396400000	1jgc_A.pdb:0.3574810000):0.2328070000	1nfv_A.pdb:0.6843560000):0.2379440000	(((((1bg7_A.pdb:0.3817130000	(1lb3_A.pdb:0.0584600000	2za7_A.pdb:0.1500650000):0.1835630000):0.0914746000	1r03_A.pdb:0.1365330000):0.3297260000	(1z6o_A.pdb:0.9740850000	1z6o_M.pdb:0.5536360000):0.1103320000):0.1830180000	((((1eum_A.pdb:0.3327350000	1krq_A.pdb:0.2576260000):0.1535390000	3e6s_A.pdb:0.6059900000):0.1560960000	2jd7_A.pdb:0.2002990000):0.1284160000	1vlg_A.pdb:0.2405590000):0.2381020000):0.4971390000	(1lko_A.pdb:0.6031030000	(1yuz_A.pdb:0.7659690000	3qhb_A.pdb:0.6577600000):0.2303750000):0.9393350000):0.1717610000):0.2213490000	((((((1dps_A.pdb:0.0712110000	1jts_A.pdb:0.0457210000):0.1928620000	1o9r_A.pdb:0.2579880000):0.3456120000	1uvh_A.pdb:0.4641700000):0.2910640000	((1ji4_A.pdb:0.5459410000	2fjc_A.pdb:0.3432780000):0.2159130000	((((1ji5_A.pdb:0.2566390000	1jig_A.pdb:0.1366160000):0.0986270000	1n1q_A.pdb:0.1520030000):0.1066160000	2chp_A.pdb:0.3643030000):0.1084720000	(1qgh_A.pdb:0.2477730000	2ux1_A.pdb:0.3434670000):0.2582320000):0.0355237000):0.1855220000):0.2281060000	((1tjo_A.pdb:0.0315980000	1tk6_A.pdb:0.0343620000):0.4914670000	2fzf_A.pdb:1.9105240000):0.1238010000):0.1098700000	2vzb_A.pdb:1.0770560000):0.2317830000):0.1960640000	1otk_A.pdb:2.3205680000):0.6086810000	((1mty_B.pdb:1.3664250000	(2inc_B.pdb:1.1187340000	2inp_C.pdb:1.2588180000):0.1869260000):0.4857700000	(1mty_D.pdb:0.8532420000	3dhg_A.pdb:1.5142210000):0.8435070000):0.3177340000):0.2941540000	(((1jk0_A.pdb:0.6115310000	2uw2_A.pdb:0.1191760000):0.1128590000	1w68_A.pdb:0.0802080000):0.6205570000	((1mxr_A.pdb:0.8147250000	((1oqu_A.pdb:0.1937370000	1r2f_A.pdb:0.1724660000):0.0891749000	1uzr_A.pdb:0.0297170000):0.8457380000):0.1004330000	3ee4_A.pdb:1.4645980000):0.4935940000):0.5805640000):0.3597420000	1za0_A.pdb:1.0062160000):1.0617400000	2uw1_A.pdb:0.0247360000):0.0058174000	2uw1_B.pdb:0.0540080000);
(1afr_A.pdb:0.1071250000	(((((((((1bcf_A.pdb:0.0201840000	3e1q_A.pdb:0.0295140000):0.1424480000	2fkz_A.pdb:0.0880720000):0.1505540000	1jgc_A.pdb:0.2157910000):0.3546800000	1nfv_A.pdb:0.5163260000):0.2288510000	(((((((1bg7_A.pdb:0.4675040000	(1lb3_A.pdb:0.0695930000	2za7_A.pdb:0.1153120000):0.1772980000):0.0594169000	1r03_A.pdb:0.1973430000):0.1630090000	(1z6o_A.pdb:0.6595160000	1z6o_M.pdb:0.6023710000):0.4393760000):0.2326440000	3e6s_A.pdb:0.5267480000):0.1680860000	(1vlg_A.pdb:0.3213160000	2jd7_A.pdb:0.2481500000):0.0917405000):0.0773534000	(1eum_A.pdb:0.3374470000	1krq_A.pdb:0.2587320000):0.1510540000):0.3902130000	((1lko_A.pdb:0.6806480000	1yuz_A.pdb:0.8563790000):0.4328920000	3qhb_A.pdb:0.4405780000):0.6674190000):0.2351490000):0.2118770000	((((((1dps_A.pdb:0.0615050000	1jts_A.pdb:0.0487840000):0.1926190000	1o9r_A.pdb:0.2662710000):0.2641910000	1uvh_A.pdb:0.3828300000):0.1436840000	(1tjo_A.pdb:0.0134550000	1tk6_A.pdb:0.0330950000):0.5502530000):0.1375970000	(1ji4_A.pdb:0.4272660000	(((((1ji5_A.pdb:0.2043490000	1jig_A.pdb:0.1661770000):0.0761362000	1n1q_A.pdb:0.1791060000):0.0847734000	2chp_A.pdb:0.3291720000):0.1047230000	(1qgh_A.pdb:0.2400290000	2ux1_A.pdb:0.3397510000):0.2435370000):0.1140190000	2fjc_A.pdb:0.4950490000):0.0430952000):0.1807940000):0.2724790000	(2fzf_A.pdb:1.2028020000	2vzb_A.pdb:0.8652600000):0.2694830000):0.3265540000):0.2927100000	1otk_A.pdb:2.3666840000):0.4843860000	((((1jk0_A.pdb:0.5209460000	2uw2_A.pdb:0.1246580000):0.1108240000	1w68_A.pdb:0.0216840000):0.9924530000	((1mxr_A.pdb:0.8301840000	((1oqu_A.pdb:0.1602420000	1r2f_A.pdb:0.1990620000):0.0812222000	1uzr_A.pdb:0.0259380000):0.9219470000):0.0408577000	3ee4_A.pdb:1.4798920000):0.2643530000):0.3805530000	(((1mty_B.pdb:1.7583260000	2inp_C.pdb:1.2502770000):0.1792040000	2inc_B.pdb:0.8934930000):0.5940830000	(1mty_D.pdb:1.0691630000	3dhg_A.pdb:1.9483390000):0.3867140000):0.2748920000):0.5381960000):0.3369420000	1za0_A.pdb:0.8719130000):0.9476410000	(2uw1_A.pdb:0.0428240000	2uw1_B.pdb:0.0499040000):0.0818454000);
(1afr_A.pdb:0.1456720000	(((((((((1bcf_A.pdb:0.0521760000	3e1q_A.pdb:0.0556630000):0.2205950000	2fkz_A.pdb:0.0925680000):0.1148450000	1jgc_A.pdb:0.3987000000):0.2616860000	1nfv_A.pdb:0.6808270000):0.3077290000	((((((1dps_A.pdb:0.0773960000	1jts_A.pdb:0.0332400000):0.2647370000	1o9r_A.pdb:0.2442960000):0.3692700000	1uvh_A.pdb:0.6037510000):0.2070160000	((1tjo_A.pdb:0.0185740000	1tk6_A.pdb:0.0276780000):0.2852240000	2vzb_A.pdb:1.2264190000):0.2452680000):0.2150920000	((1ji4_A.pdb:0.5182770000	2fjc_A.pdb:0.4394600000):0.2157670000	((((1ji5_A.pdb:0.2531700000	1jig_A.pdb:0.1878390000):0.0960924000	1n1q_A.pdb:0.1559540000):0.0723642000	2chp_A.pdb:0.3899560000):0.0992669000	(1qgh_A.pdb:0.1960080000	2ux1_A.pdb:0.3926840000):0.2251260000):0.0693847000):0.1069040000):0.2160680000	(1otk_A.pdb:2.5296920000	2fzf_A.pdb:1.5705730000):0.1546230000):0.2488080000):0.2817590000	((1lko_A.pdb:0.6995330000	1yuz_A.pdb:0.5340000000):0.3812880000	3qhb_A.pdb:0.6363830000):0.8626780000):0.1660000000	((((1bg7_A.pdb:0.5405910000	(1lb3_A.pdb:0.0948750000	2za7_A.pdb:0.1054330000):0.2117880000):0.1207440000	1r03_A.pdb:0.1460920000):0.1208690000	(1z6o_A.pdb:0.6572110000	1z6o_M.pdb:0.6483330000):0.3524170000):0.1320510000	(((1eum_A.pdb:0.3512890000	1krq_A.pdb:0.2302610000):0.2086290000	(1vlg_A.pdb:0.3274960000	2jd7_A.pdb:0.1947050000):0.1062440000):0.1552950000	3e6s_A.pdb:0.6799700000):0.2314780000):0.2926860000):0.7523160000	((((1jk0_A.pdb:0.6048550000	2uw2_A.pdb:0.1041990000):0.1003980000	1w68_A.pdb:0.0714290000):0.9193770000	((1mxr_A.pdb:0.8383440000	3ee4_A.pdb:1.6541690000):0.0541403000	((1oqu_A.pdb:0.2048060000	1uzr_A.pdb:0.0779970000):0.0820385000	1r2f_A.pdb:0.1097400000):0.7209200000):0.2375350000):0.5250840000	(((1mty_B.pdb:1.6712800000	2inp_C.pdb:1.0779020000):0.1138590000	2inc_B.pdb:0.9489430000):0.5278340000	(1mty_D.pdb:1.0463130000	3dhg_A.pdb:1.5315300000):0.6715300000):0.3059180000):0.3325230000):0.3672240000	1za0_A.pdb:1.1793470000):0.9609130000	(2uw1_A.pdb:0.0389510000	2uw1_B.pdb:0.0724470000):0.0693318000);
(1afr_A.pdb:0.0687550000	((((((((((1bcf_A.pdb:0.0246690000	3e1q_A.pdb:0.0265340000):0.1529520000	2fkz_A.pdb:0.1720990000):0.1417560000	1jgc_A.pdb:0.2798490000):0.2190280000	((((((1dps_A.pdb:0.0630440000	1jts_A.pdb:0.0150960000):0.2973940000	1o9r_A.pdb:0.1297870000):0.2476710000	1uvh_A.pdb:0.7678000000):0.3100990000	((1ji4_A.pdb:0.4157190000	2fjc_A.pdb:0.4125630000):0.1981040000	(((1ji5_A.pdb:0.2941230000	(1n1q_A.pdb:0.1694190000	2chp_A.pdb:0.4665380000):0.0680902000):0.0546968000	1jig_A.pdb:0.2114580000):0.1744470000	(1qgh_A.pdb:0.2698170000	2ux1_A.pdb:0.4250930000):0.2195360000):0.1119320000):0.2187100000):0.1860460000	(1tjo_A.pdb:0.0393730000	1tk6_A.pdb:0.0097940000):0.5735000000):0.1104870000	(2fzf_A.pdb:1.6918950000	2vzb_A.pdb:0.4173950000):0.3852370000):0.5556030000):0.1509470000	1nfv_A.pdb:0.4185350000):0.2452080000	((1lko_A.pdb:0.6767320000	1yuz_A.pdb:0.7904050000):0.4308190000	3qhb_A.pdb:0.5655440000):0.8940620000):0.1159020000	((((1bg7_A.pdb:0.4778820000	(1lb3_A.pdb:0.0798430000	2za7_A.pdb:0.1515330000):0.2448790000):0.0731177000	1r03_A.pdb:0.1529310000):0.1872210000	(1z6o_A.pdb:0.8421980000	1z6o_M.pdb:0.5548190000):0.2294820000):0.3240100000	((((1eum_A.pdb:0.3543560000	1krq_A.pdb:0.2264810000):0.2096530000	3e6s_A.pdb:0.8652400000):0.0507413000	2jd7_A.pdb:0.1321120000):0.1235420000	1vlg_A.pdb:0.2440180000):0.2494160000):0.3597330000):0.3002790000	1otk_A.pdb:2.2004110000):0.5719790000	((((1jk0_A.pdb:0.5280220000	2uw2_A.pdb:0.0817220000):0.0790426000	1w68_A.pdb:0.0521990000):0.7466850000	((1mxr_A.pdb:0.5718490000	((1oqu_A.pdb:0.1415120000	1r2f_A.pdb:0.1695350000):0.1004490000	1uzr_A.pdb:0.0372910000):0.8846310000):0.0549798000	3ee4_A.pdb:1.3918360000):0.1910420000):0.4537890000	(((1mty_B.pdb:1.7919030000	2inp_C.pdb:1.3347360000):0.2910070000	2inc_B.pdb:1.1524780000):0.4393070000	(1mty_D.pdb:1.1200370000	3dhg_A.pdb:1.7605060000):0.2053190000):0.3937300000):0.6101220000):0.6610560000	1za0_A.pdb:1.0602110000):0.7722320000	(2uw1_A.pdb:0.0499780000	2uw1_B.pdb:0.0621770000):0.1193700000);
(1afr_A.pdb:0.1419080000	((((((((((1bcf_A.pdb:0.0472640000	3e1q_A.pdb:0.0318360000):0.1429480000	2fkz_A.pdb:0.2226720000):0.0636806000	1jgc_A.pdb:0.4066920000):0.2857780000	(((((1bg7_A.pdb:0.4706470000	(1lb3_A.pdb:0.0787390000	2za7_A.pdb:0.1293880000):0.2153200000):0.0497584000	1r03_A.pdb:0.1835560000):0.1230420000	(1z6o_A.pdb:0.8177250000	1z6o_M.pdb:0.5990430000):0.2316210000):0.3400060000	((((1eum_A.pdb:0.3174180000	1krq_A.pdb:0.3494780000):0.1328260000	3e6s_A.pdb:0.7241470000):0.1294330000	2jd7_A.pdb:0.1760950000):0.1473500000	1vlg_A.pdb:0.2173090000):0.2163900000):0.2760820000	((1lko_A.pdb:0.5611530000	1yuz_A.pdb:0.8035130000):0.4220750000	3qhb_A.pdb:0.7227440000):0.9623010000):0.2026530000):0.1411060000	1otk_A.pdb:2.6843290000):0.1156080000	1nfv_A.pdb:0.5975230000):0.5380910000	(((((1dps_A.pdb:0.0511500000	1jts_A.pdb:0.0688640000):0.1987730000	1o9r_A.pdb:0.2645740000):0.3551320000	1uvh_A.pdb:0.5442640000):0.2172940000	((((1ji4_A.pdb:0.5075720000	2fjc_A.pdb:0.3641250000):0.2207880000	(1qgh_A.pdb:0.1502270000	2ux1_A.pdb:0.4311530000):0.1825780000):0.1186440000	((1ji5_A.pdb:0.2436970000	1jig_A.pdb:0.1817620000):0.0798532000	1n1q_A.pdb:0.1872090000):0.0693949000):0.1795150000	2chp_A.pdb:0.2775050000):0.3030990000):0.2938630000	(1tjo_A.pdb:0.0380480000	1tk6_A.pdb:0.0072110000):0.3410280000):0.1927920000):0.1791700000	(2fzf_A.pdb:1.7866160000	2vzb_A.pdb:0.8236940000):0.2527720000):0.7967580000	(((1jk0_A.pdb:0.4737680000	(1w68_A.pdb:0.1801840000	2uw2_A.pdb:0.1151680000):0.1812040000):0.4780500000	((1mxr_A.pdb:0.7447200000	((1oqu_A.pdb:0.1889740000	1r2f_A.pdb:0.1867530000):0.1026050000	1uzr_A.pdb:0.0189900000):0.8689860000):0.1477830000	3ee4_A.pdb:1.7454520000):0.2793670000):0.5803120000	((1mty_B.pdb:1.7122760000	(2inc_B.pdb:1.1200310000	2inp_C.pdb:1.1325720000):0.0500445000):0.3427830000	(1mty_D.pdb:1.2506350000	3dhg_A.pdb:1.3610220000):0.5314140000):0.7762320000):0.3080140000):0.4148650000	1za0_A.pdb:1.1054220000):0.6407360000	(2uw1_A.pdb:0.0335990000	2uw1_B.pdb:0.0817730000):0.0751199000);
(1afr_A.pdb:0.1086400000	(((((((((1bcf_A.pdb:0.0336230000	3e1q_A.pdb:0.0465950000):0.1493760000	2fkz_A.pdb:0.1014330000):0.2032280000	1jgc_A.pdb:0.2795380000):0.2330570000	1nfv_A.pdb:0.6669610000):0.2483510000	((((1bg7_A.pdb:0.3751680000	(1lb3_A.pdb:0.1062600000	2za7_A.pdb:0.1504960000):0.2084560000):0.0759190000	1r03_A.pdb:0.1898720000):0.1474920000	(((((1eum_A.pdb:0.2608010000	1krq_A.pdb:0.3185620000):0.2806310000	2jd7_A.pdb:0.1892750000):0.0921759000	1vlg_A.pdb:0.2325510000):0.1206390000	3e6s_A.pdb:0.6226700000):0.2461330000	(1z6o_A.pdb:0.7399780000	1z6o_M.pdb:0.5568280000):0.1846080000):0.0962958000):0.4109210000	((1lko_A.pdb:0.8181440000	1yuz_A.pdb:0.7755600000):0.4677970000	3qhb_A.pdb:0.4015110000):0.7998050000):0.0814542000):0.3115050000	((((((1dps_A.pdb:0.0585290000	1jts_A.pdb:0.0305960000):0.2558790000	1o9r_A.pdb:0.2567930000):0.2368690000	1uvh_A.pdb:0.6932340000):0.2538520000	((1ji4_A.pdb:0.4094480000	2fjc_A.pdb:0.3651840000):0.2463890000	(((1ji5_A.pdb:0.3211540000	1jig_A.pdb:0.0958870000):0.0408965000	(1n1q_A.pdb:0.1606480000	2chp_A.pdb:0.4263230000):0.0719369000):0.1255120000	(1qgh_A.pdb:0.2043340000	2ux1_A.pdb:0.4448030000):0.1412190000):0.1062940000):0.1075450000):0.2220920000	(1tjo_A.pdb:0.0270050000	1tk6_A.pdb:0.0148420000):0.6505220000):0.1682420000	2vzb_A.pdb:0.9352990000):0.2443840000):0.2094410000	(1otk_A.pdb:1.9486130000	2fzf_A.pdb:1.3166060000):0.1664210000):0.6993520000	((((1jk0_A.pdb:0.5876770000	2uw2_A.pdb:0.0756090000):0.0811933000	1w68_A.pdb:0.0918660000):0.8372700000	((1mxr_A.pdb:0.7691970000	3ee4_A.pdb:1.2953100000):0.0374785000	((1oqu_A.pdb:0.1960990000	1r2f_A.pdb:0.2384270000):0.0835244000	1uzr_A.pdb:0.0469320000):0.8223920000):0.3006280000):0.5847130000	((1mty_B.pdb:1.6243530000	(2inc_B.pdb:1.0907980000	2inp_C.pdb:1.0903580000):0.1520580000):0.3199060000	(1mty_D.pdb:1.1175930000	3dhg_A.pdb:1.2057600000):0.8322460000):0.1979920000):0.3178450000):0.6506370000	1za0_A.pdb:1.0995720000):0.7682710000	(2uw1_A.pdb:0.0447320000	2uw1_B.pdb:0.0446700000):0.1204640000);
(1afr_A.pdb:0.1041680000	(((((((((1bcf_A.pdb:0.0505590000	3e1q_A.pdb:0.0370940000):0.1416120000	2fkz_A.pdb:0.1545580000):0.2857370000	1jgc_A.pdb:0.1665430000):0.3442130000	1nfv_A.pdb:0.4598990000):0.3695200000	(((((((1dps_A.pdb:0.0644170000	1jts_A.pdb:0.0583220000):0.2833400000	1o9r_A.pdb:0.1972350000):0.2800800000	1uvh_A.pdb:0.4264570000):0.2094840000	(((1ji4_A.pdb:0.5146170000	2fjc_A.pdb:0.4173090000):0.0919898000	(1qgh_A.pdb:0.3321250000	2ux1_A.pdb:0.4375950000):0.2384120000):0.0932018000	(((1ji5_A.pdb:0.2423120000	1jig_A.pdb:0.1752570000):0.0849753000	1n1q_A.pdb:0.2058680000):0.1062950000	2chp_A.pdb:0.3203560000):0.1011400000):0.2249560000):0.1707670000	(1tjo_A.pdb:0.0284700000	1tk6_A.pdb:0.0181030000):0.4651310000):0.1418740000	(2fzf_A.pdb:1.4848470000	2vzb_A.pdb:0.8266200000):0.2728930000):0.2270730000	1otk_A.pdb:2.1426850000):0.1908800000):0.2438010000	(((1bg7_A.pdb:0.4059220000	((1lb3_A.pdb:0.0947550000	2za7_A.pdb:0.1267390000):0.2234900000	1r03_A.pdb:0.1737220000):0.0509974000):0.2481600000	(1z6o_A.pdb:0.9206470000	1z6o_M.pdb:0.5751660000):0.2043960000):0.1743300000	((((1eum_A.pdb:0.3294310000	1krq_A.pdb:0.2791260000):0.1217290000	3e6s_A.pdb:0.6792310000):0.1490500000	2jd7_A.pdb:0.2851900000):0.1304800000	1vlg_A.pdb:0.1664670000):0.3878800000):0.2271580000):0.0458889000	((1lko_A.pdb:0.6422650000	1yuz_A.pdb:0.9436350000):0.4099570000	3qhb_A.pdb:0.5922740000):0.5465740000):0.8342630000	((((1jk0_A.pdb:0.5495920000	2uw2_A.pdb:0.0882770000):0.1315210000	1w68_A.pdb:0.0539270000):0.7387260000	((1mxr_A.pdb:0.6920260000	3ee4_A.pdb:1.1977250000):0.0754418000	((1oqu_A.pdb:0.1273290000	1uzr_A.pdb:0.1261590000):0.0924218000	1r2f_A.pdb:0.0947600000):0.8584840000):0.1412480000):0.4259730000	((1mty_B.pdb:1.8580250000	(2inc_B.pdb:0.9838890000	2inp_C.pdb:1.0542560000):0.1483630000):0.2399240000	(1mty_D.pdb:0.9932290000	3dhg_A.pdb:1.5101480000):0.6974820000):0.4481980000):0.4103460000):0.2244620000	1za0_A.pdb:1.4401430000):0.9604240000	(2uw1_A.pdb:0.0384630000	2uw1_B.pdb:0.0558230000):0.0970108000);
(1afr_A.pdb:0.1625050000	((((((((1bcf_A.pdb:0.0239340000	3e1q_A.pdb:0.0371350000):0.1717300000	2fkz_A.pdb:0.1556990000):0.2622470000	1jgc_A.pdb:0.2559380000):0.3935250000	(((((1bg7_A.pdb:0.3110300000	(1lb3_A.pdb:0.0888780000	2za7_A.pdb:0.1607260000):0.2181790000):0.0863162000	1r03_A.pdb:0.1344150000):0.2179870000	(1z6o_A.pdb:0.9147530000	1z6o_M.pdb:0.5976160000):0.2787780000):0.2011330000	((((1eum_A.pdb:0.3005000000	1krq_A.pdb:0.2293220000):0.1826460000	3e6s_A.pdb:0.7348390000):0.1491170000	2jd7_A.pdb:0.1963860000):0.1167440000	1vlg_A.pdb:0.2438000000):0.2517320000):0.4044540000	((1lko_A.pdb:0.7095750000	1yuz_A.pdb:0.7937730000):0.3815210000	3qhb_A.pdb:0.6130330000):0.7794840000):0.0914604000):0.1703630000	(1nfv_A.pdb:0.3854430000	1otk_A.pdb:2.4761800000):0.3160060000):0.1801640000	(((((((1dps_A.pdb:0.0600270000	1jts_A.pdb:0.0476640000):0.3225840000	1o9r_A.pdb:0.1520660000):0.2064430000	1uvh_A.pdb:0.7283630000):0.2023990000	(1tjo_A.pdb:0.0386920000	1tk6_A.pdb:0.0255010000):0.4890520000):0.1452190000	((1ji4_A.pdb:0.4374080000	2fjc_A.pdb:0.3660030000):0.1098640000	((((1ji5_A.pdb:0.2267600000	1jig_A.pdb:0.1691480000):0.0541383000	1n1q_A.pdb:0.1999960000):0.0917783000	2chp_A.pdb:0.3801890000):0.0433715000	(1qgh_A.pdb:0.1806840000	2ux1_A.pdb:0.3916490000):0.2768560000):0.1445960000):0.1713490000):0.2370110000	2vzb_A.pdb:1.0042070000):0.1484020000	2fzf_A.pdb:1.1819720000):0.2166110000):0.9543080000	((((1jk0_A.pdb:0.5732190000	2uw2_A.pdb:0.0943890000):0.1246650000	1w68_A.pdb:0.0495020000):0.8321080000	((1mxr_A.pdb:1.0413650000	((1oqu_A.pdb:0.1408560000	1r2f_A.pdb:0.2056700000):0.0865461000	1uzr_A.pdb:0.0475540000):0.9489840000):0.0695997000	3ee4_A.pdb:1.1203660000):0.3629640000):0.3555620000	(((1mty_B.pdb:1.5275720000	2inp_C.pdb:1.0577330000):0.2794570000	2inc_B.pdb:0.8242720000):0.4498340000	(1mty_D.pdb:0.9326520000	3dhg_A.pdb:1.5305350000):0.8069810000):0.6621810000):0.3372330000):0.2786850000	1za0_A.pdb:0.8774490000):1.2519000000	(2uw1_A.pdb:0.0275600000	2uw1_B.pdb:0.0573670000):0.0385729000);
(1afr_A.pdb:0.1730930000	(((((((((1bcf_A.pdb:0.0386530000	3e1q_A.pdb:0.0388790000):0.2154260000	2fkz_A.pdb:0.1035860000):0.1805780000	1jgc_A.pdb:0.2800950000):0.3300580000	1nfv_A.pdb:0.5298590000):0.2022750000	(1lko_A.pdb:0.6612490000	(1yuz_A.pdb:0.7357500000	3qhb_A.pdb:0.8020680000):0.2388100000):0.8232640000):0.0929096000	((((1bg7_A.pdb:0.5055420000	(1lb3_A.pdb:0.0859700000	2za7_A.pdb:0.1292050000):0.2097520000):0.0792907000	1r03_A.pdb:0.1787940000):0.1837540000	(1z6o_A.pdb:0.8869460000	1z6o_M.pdb:0.5947460000):0.1781350000):0.2005570000	((((1eum_A.pdb:0.2692500000	1krq_A.pdb:0.2108560000):0.0952662000	3e6s_A.pdb:0.7972770000):0.1781980000	2jd7_A.pdb:0.1674510000):0.1606950000	1vlg_A.pdb:0.2463530000):0.2223670000):0.3606350000):0.2125570000	((((((1dps_A.pdb:0.0839620000	1jts_A.pdb:0.0482200000):0.1969300000	1o9r_A.pdb:0.2528760000):0.2503880000	1uvh_A.pdb:0.6849040000):0.2843190000	((1ji4_A.pdb:0.3480470000	2fjc_A.pdb:0.4222590000):0.1491270000	((((1ji5_A.pdb:0.2526240000	1jig_A.pdb:0.1320200000):0.0758719000	(1qgh_A.pdb:0.1937780000	2ux1_A.pdb:0.3468120000):0.2137430000):0.0393307000	2chp_A.pdb:0.4423570000):0.0615378000	1n1q_A.pdb:0.1701820000):0.1047510000):0.1424480000):0.1811290000	(1tjo_A.pdb:0.0282920000	1tk6_A.pdb:0.0268270000):0.4968620000):0.1645930000	((1otk_A.pdb:1.7563040000	2fzf_A.pdb:1.3723040000):0.2906930000	2vzb_A.pdb:0.8945880000):0.2579180000):0.2573620000):0.7028680000	((((1jk0_A.pdb:0.5759070000	2uw2_A.pdb:0.1137900000):0.1107240000	1w68_A.pdb:0.1123160000):0.6479230000	((1mxr_A.pdb:0.8726610000	((1oqu_A.pdb:0.1816330000	1r2f_A.pdb:0.1661010000):0.0662173000	1uzr_A.pdb:0.0784020000):0.8149960000):0.2017580000	3ee4_A.pdb:1.2578550000):0.3904540000):0.4374890000	((1mty_B.pdb:1.9270580000	(2inc_B.pdb:0.9140700000	2inp_C.pdb:1.0591370000):0.0696929000):0.4846160000	(1mty_D.pdb:1.0262880000	3dhg_A.pdb:1.3872870000):0.8717890000):0.3308800000):0.2159040000):0.2426340000	1za0_A.pdb:1.1946270000):1.0640300000	(2uw1_A.pdb:0.0428780000	2uw1_B.pdb:0.0558300000):0.0344163000);
(1afr_A.pdb:0.1103100000	(((((((((1bcf_A.pdb:0.0439350000	3e1q_A.pdb:0.0250440000):0.1374530000	2fkz_A.pdb:0.1263940000):0.2208240000	1jgc_A.pdb:0.2193180000):0.3083710000	1nfv_A.pdb:0.5401120000):0.2799750000	2vzb_A.pdb:1.1985160000):0.0939310000	(((((1dps_A.pdb:0.0929100000	1jts_A.pdb:0.0428890000):0.2786900000	1o9r_A.pdb:0.2162880000):0.3501600000	1uvh_A.pdb:0.5448190000):0.2256660000	(1tjo_A.pdb:0.0187080000	1tk6_A.pdb:0.0188780000):0.5106340000):0.2292350000	((1ji4_A.pdb:0.6288850000	2fjc_A.pdb:0.4044950000):0.0904789000	((((1ji5_A.pdb:0.2907720000	1n1q_A.pdb:0.2420630000):0.0565929000	1jig_A.pdb:0.1725180000):0.0930773000	2chp_A.pdb:0.3357620000):0.1368280000	(1qgh_A.pdb:0.3057060000	2ux1_A.pdb:0.2897110000):0.2858930000):0.0554828000):0.0908381000):0.2549210000):0.3153620000	(((((1bg7_A.pdb:0.5231950000	((1lb3_A.pdb:0.0914270000	2za7_A.pdb:0.1424260000):0.1940420000	1r03_A.pdb:0.2106470000):0.1313590000):0.1383440000	(1z6o_A.pdb:0.8074930000	1z6o_M.pdb:0.4679190000):0.2449330000):0.1530910000	((((1eum_A.pdb:0.2851190000	1krq_A.pdb:0.3130780000):0.1278490000	3e6s_A.pdb:0.7973600000):0.1593040000	2jd7_A.pdb:0.1569230000):0.1949600000	1vlg_A.pdb:0.2646580000):0.2284280000):0.3792240000	((1lko_A.pdb:0.6889990000	1yuz_A.pdb:0.7714020000):0.3292940000	3qhb_A.pdb:0.5597850000):0.4509420000):0.1725760000	(1otk_A.pdb:2.5616550000	2fzf_A.pdb:1.0231190000):0.2377290000):0.0000023924):0.6820220000	((((1jk0_A.pdb:0.6430210000	2uw2_A.pdb:0.1081870000):0.1139710000	1w68_A.pdb:0.0599480000):0.8364370000	((1mxr_A.pdb:0.7125760000	3ee4_A.pdb:1.5625420000):0.0950133000	((1oqu_A.pdb:0.1743240000	1r2f_A.pdb:0.2063130000):0.1063040000	1uzr_A.pdb:0.0120950000):0.7725530000):0.2843680000):0.6468370000	(((1mty_B.pdb:1.7591790000	2inp_C.pdb:1.2378880000):0.0422951000	2inc_B.pdb:1.0266470000):0.3703110000	(1mty_D.pdb:1.1241850000	3dhg_A.pdb:1.5119530000):0.5796400000):0.4855570000):0.5834750000):0.4240720000	1za0_A.pdb:1.0977380000):0.7826980000	(2uw1_A.pdb:0.0560930000	2uw1_B.pdb:0.0502520000):0.0791877000);
(1afr_A.pdb:0.0822100000	(((((((((1bcf_A.pdb:0.0175490000	3e1q_A.pdb:0.0394920000):0.1491750000	2fkz_A.pdb:0.1369490000):0.1696380000	1jgc_A.pdb:0.2227130000):0.4347330000	(1nfv_A.pdb:0.5373060000	1otk_A.pdb:3.0044670000):0.0729377000):0.0866019000	((((((1dps_A.pdb:0.0580910000	1jts_A.pdb:0.0559020000):0.2290700000	1o9r_A.pdb:0.2462340000):0.3896840000	(1tjo_A.pdb:0.0182350000	1tk6_A.pdb:0.0205790000):0.5273110000):0.1183540000	1uvh_A.pdb:0.7253080000):0.1401720000	(2fzf_A.pdb:1.4799890000	2vzb_A.pdb:0.8469030000):0.3470670000):0.0944129000	((1ji4_A.pdb:0.5154720000	2fjc_A.pdb:0.3671270000):0.1685580000	((((1ji5_A.pdb:0.2547210000	1jig_A.pdb:0.1304540000):0.1065350000	1n1q_A.pdb:0.1438850000):0.0731838000	2chp_A.pdb:0.3363830000):0.0812844000	(1qgh_A.pdb:0.2584450000	2ux1_A.pdb:0.4059790000):0.3098090000):0.0428439000):0.1532950000):0.5105800000):0.1330430000	(((1bg7_A.pdb:0.4857000000	((1lb3_A.pdb:0.0852290000	2za7_A.pdb:0.1633740000):0.2554910000	1r03_A.pdb:0.1544870000):0.1357400000):0.1405610000	(1z6o_A.pdb:0.8835890000	1z6o_M.pdb:0.5525280000):0.3853310000):0.2357020000	(((1eum_A.pdb:0.3351320000	1krq_A.pdb:0.3028720000):0.2784050000	(2jd7_A.pdb:0.1640270000	3e6s_A.pdb:0.8486640000):0.1099290000):0.1246510000	1vlg_A.pdb:0.1359790000):0.2849600000):0.4524930000):0.1187140000	((1lko_A.pdb:0.5314520000	1yuz_A.pdb:0.8395760000):0.2947800000	3qhb_A.pdb:0.6322000000):0.5011410000):0.7217850000	((((1jk0_A.pdb:0.5878440000	2uw2_A.pdb:0.1065120000):0.0717870000	1w68_A.pdb:0.0890000000):0.7343610000	(1mxr_A.pdb:0.6734390000	(((1oqu_A.pdb:0.1639960000	1uzr_A.pdb:0.1049090000):0.1219560000	1r2f_A.pdb:0.0794800000):0.7494190000	3ee4_A.pdb:1.4442890000):0.1442540000):0.2073880000):0.5480670000	(((1mty_B.pdb:1.5488430000	2inp_C.pdb:1.1261510000):0.1071310000	2inc_B.pdb:1.0327630000):0.6352680000	(1mty_D.pdb:1.2327700000	3dhg_A.pdb:1.3547620000):0.7969990000):0.3058220000):0.3010380000):0.3306350000	1za0_A.pdb:0.9845220000):0.8855390000	(2uw1_A.pdb:0.0488690000	2uw1_B.pdb:0.0568660000):0.1153260000);
(1afr_A.pdb:0.1158040000	((((((((((1bcf_A.pdb:0.0528830000	3e1q_A.pdb:0.0168900000):0.1926790000	2fkz_A.pdb:0.1350060000):0.1593290000	1jgc_A.pdb:0.2728310000):0.4311070000	1nfv_A.pdb:0.4455210000):0.1207630000	(((((1dps_A.pdb:0.0538370000	(1jts_A.pdb:0.0018760000	1uvh_A.pdb:1.2085840000):0.0527668000):0.3201340000	1o9r_A.pdb:0.1446140000):0.4350290000	(1tjo_A.pdb:0.0377100000	1tk6_A.pdb:0.0229580000):0.5444820000):0.2740590000	((1ji4_A.pdb:0.4299430000	2fjc_A.pdb:0.3781590000):0.1709250000	((((1ji5_A.pdb:0.1704100000	1jig_A.pdb:0.1870080000):0.1424290000	1n1q_A.pdb:0.2341220000):0.0701127000	2chp_A.pdb:0.3710740000):0.1058910000	(1qgh_A.pdb:0.1774650000	2ux1_A.pdb:0.4037780000):0.3016610000):0.1028630000):0.1888940000):0.2852420000	2vzb_A.pdb:1.0027210000):0.4013840000):0.2858060000	1otk_A.pdb:2.4454660000):0.1741720000	(((((1bg7_A.pdb:0.4478390000	1r03_A.pdb:0.1797140000):0.1104910000	(1lb3_A.pdb:0.0889530000	2za7_A.pdb:0.1067160000):0.2010720000):0.1359060000	(1z6o_A.pdb:0.9714790000	1z6o_M.pdb:0.5247770000):0.3587220000):0.0617091000	(((1eum_A.pdb:0.3405300000	1krq_A.pdb:0.2716000000):0.2149910000	(1vlg_A.pdb:0.3111440000	2jd7_A.pdb:0.1613850000):0.0910706000):0.1541310000	3e6s_A.pdb:0.6194020000):0.2400320000):0.3370420000	((1lko_A.pdb:0.5475030000	1yuz_A.pdb:0.9103430000):0.4559860000	3qhb_A.pdb:0.5031260000):0.8497780000):0.1487470000):0.1365710000	2fzf_A.pdb:1.2665130000):0.5738750000	((((1jk0_A.pdb:0.5488590000	2uw2_A.pdb:0.0983410000):0.1149320000	1w68_A.pdb:0.1030630000):0.6273730000	(1mxr_A.pdb:0.9053680000	((1oqu_A.pdb:0.1381670000	(1r2f_A.pdb:0.2052980000	1uzr_A.pdb:0.1124620000):0.0554954000):0.6697110000	3ee4_A.pdb:1.5258750000):0.1079840000):0.2869380000):0.5543560000	((1mty_B.pdb:1.6615050000	(2inc_B.pdb:1.0173790000	2inp_C.pdb:1.2115860000):0.0848272000):0.5175970000	(1mty_D.pdb:1.1168270000	3dhg_A.pdb:1.4383700000):0.6826580000):0.3174190000):0.5751130000):0.2051080000	1za0_A.pdb:1.0805680000):1.0429200000	(2uw1_A.pdb:0.0489370000	2uw1_B.pdb:0.0616430000):0.0805863000);
(1afr_A.pdb:0.1167530000	((((((((((1bcf_A.pdb:0.0355010000	3e1q_A.pdb:0.0258840000):0.1768910000	2fkz_A.pdb:0.1533380000):0.2076050000	1jgc_A.pdb:0.2833400000):0.5866810000	1nfv_A.pdb:0.3903000000):0.2389280000	(((((((1bg7_A.pdb:0.3945370000	(1lb3_A.pdb:0.1070400000	2za7_A.pdb:0.1577110000):0.1992740000):0.0491308000	1r03_A.pdb:0.1473720000):0.1480290000	(1z6o_A.pdb:0.6956200000	1z6o_M.pdb:0.6443120000):0.3182590000):0.3131060000	3e6s_A.pdb:0.6546560000):0.2030720000	((1eum_A.pdb:0.3207970000	1krq_A.pdb:0.3173290000):0.1564760000	2jd7_A.pdb:0.1656550000):0.0970937000):0.1274680000	1vlg_A.pdb:0.2178560000):0.5018630000	((1lko_A.pdb:0.6992930000	1yuz_A.pdb:0.7729470000):0.4076120000	3qhb_A.pdb:0.6517300000):0.7834530000):0.1316510000):0.2662010000	((((((1dps_A.pdb:0.0589580000	1jts_A.pdb:0.0579650000):0.2486020000	1o9r_A.pdb:0.2101380000):0.3448680000	1uvh_A.pdb:0.7270360000):0.1493470000	(1tjo_A.pdb:0.0033930000	1tk6_A.pdb:0.0311420000):0.6160560000):0.1474690000	(((1ji4_A.pdb:0.4277420000	2fjc_A.pdb:0.4368780000):0.1723690000	(1qgh_A.pdb:0.2651880000	2ux1_A.pdb:0.4440230000):0.1525710000):0.0607241000	(((1ji5_A.pdb:0.2716020000	1jig_A.pdb:0.2251170000):0.0672634000	1n1q_A.pdb:0.1778570000):0.1027360000	2chp_A.pdb:0.2955520000):0.1460120000):0.1737320000):0.1644230000	(2fzf_A.pdb:1.7194850000	2vzb_A.pdb:0.9014300000):0.2276640000):0.1602430000):0.2493010000	1otk_A.pdb:2.2791630000):0.7408010000	(((1mty_B.pdb:1.7731980000	2inp_C.pdb:1.3121570000):0.0666095000	2inc_B.pdb:0.7335590000):0.5740020000	(1mty_D.pdb:1.2431970000	3dhg_A.pdb:1.2726030000):0.8074700000):0.0890669000):0.1530900000	(((1jk0_A.pdb:0.5093020000	2uw2_A.pdb:0.0727520000):0.1124890000	1w68_A.pdb:0.0748070000):0.7641250000	((1mxr_A.pdb:0.9271640000	3ee4_A.pdb:1.1271970000):0.1113950000	((1oqu_A.pdb:0.1839940000	1uzr_A.pdb:0.0971210000):0.0876052000	1r2f_A.pdb:0.1297540000):0.8179900000):0.2594950000):0.6156450000):0.7692720000	1za0_A.pdb:1.3355890000):0.9290110000	(2uw1_A.pdb:0.0404900000	2uw1_B.pdb:0.0574440000):0.0982118000);
(1afr_A.pdb:0.1304290000	(((((((((1bcf_A.pdb:0.0350970000	3e1q_A.pdb:0.0185760000):0.1341760000	2fkz_A.pdb:0.0904080000):0.1665840000	1jgc_A.pdb:0.2249860000):0.3174570000	(((((1bg7_A.pdb:0.4825930000	1r03_A.pdb:0.2109270000):0.0894505000	(1lb3_A.pdb:0.0613550000	2za7_A.pdb:0.1381460000):0.2688480000):0.1531650000	(1z6o_A.pdb:0.8105970000	1z6o_M.pdb:0.5102570000):0.3039810000):0.2611450000	((1eum_A.pdb:0.3902690000	1krq_A.pdb:0.1326680000):0.1833890000	(1vlg_A.pdb:0.2481520000	(2jd7_A.pdb:0.1073190000	3e6s_A.pdb:0.7533930000):0.1311830000):0.1005590000):0.0884671000):0.4306230000	(1lko_A.pdb:0.6408660000	(1yuz_A.pdb:0.7436630000	3qhb_A.pdb:0.8091590000):0.1273470000):0.7149980000):0.0974763000):0.1277830000	1nfv_A.pdb:0.5500950000):0.1172830000	1otk_A.pdb:2.7110260000):0.0798158000	(((((1dps_A.pdb:0.0527100000	1jts_A.pdb:0.0636670000):0.3565240000	1o9r_A.pdb:0.1697150000):0.3940030000	(1tjo_A.pdb:0.0328920000	1tk6_A.pdb:0.0203070000):0.4282880000):0.1139830000	(1uvh_A.pdb:0.8075080000	(2fzf_A.pdb:1.2138370000	2vzb_A.pdb:0.7714420000):0.2770960000):0.1735600000):0.1118220000	((1ji4_A.pdb:0.4758090000	2fjc_A.pdb:0.3839510000):0.0994595000	(((1ji5_A.pdb:0.1711080000	(1n1q_A.pdb:0.1144440000	2chp_A.pdb:0.4257220000):0.0671407000):0.0310674000	1jig_A.pdb:0.1657150000):0.1211210000	(1qgh_A.pdb:0.2281510000	2ux1_A.pdb:0.4108730000):0.2163190000):0.1385580000):0.2174330000):0.4164400000):0.6801890000	((((1jk0_A.pdb:0.5480830000	2uw2_A.pdb:0.1029020000):0.1050490000	1w68_A.pdb:0.0462690000):0.9130720000	((1mxr_A.pdb:0.6988460000	3ee4_A.pdb:1.3332560000):0.2014920000	((1oqu_A.pdb:0.1399710000	1uzr_A.pdb:0.0827700000):0.0931119000	1r2f_A.pdb:0.0871450000):0.7778360000):0.1326010000):0.5179300000	(((1mty_B.pdb:1.6710400000	2inp_C.pdb:1.2061520000):0.1422350000	2inc_B.pdb:0.9944380000):0.4523470000	(1mty_D.pdb:0.8725250000	3dhg_A.pdb:1.7298700000):0.6818570000):0.3180190000):0.2386340000):0.3639830000	1za0_A.pdb:1.1113800000):0.9115690000	(2uw1_A.pdb:0.0333570000	2uw1_B.pdb:0.0566900000):0.0561970000);
(1afr_A.pdb:0.0852800000	(((((((((((1bcf_A.pdb:0.0326100000	3e1q_A.pdb:0.0394310000):0.1139200000	2fkz_A.pdb:0.1080630000):0.1200690000	1jgc_A.pdb:0.2646820000):0.2884240000	((((((1bg7_A.pdb:0.3918440000	1r03_A.pdb:0.2071500000):0.0587317000	(1lb3_A.pdb:0.0581830000	2za7_A.pdb:0.1552810000):0.1797140000):0.2678350000	(1z6o_A.pdb:0.7753080000	1z6o_M.pdb:0.5933550000):0.2409860000):0.1917970000	3e6s_A.pdb:0.6269630000):0.0980374000	((1eum_A.pdb:0.3604000000	1krq_A.pdb:0.2149900000):0.1915210000	(1vlg_A.pdb:0.2651410000	2jd7_A.pdb:0.1923570000):0.0644237000):0.0989062000):0.3418100000	((1lko_A.pdb:0.9521560000	1yuz_A.pdb:0.6163250000):0.3644210000	3qhb_A.pdb:0.7461030000):0.6273340000):0.2607820000):0.1368520000	1nfv_A.pdb:0.5262400000):0.3008740000	((((((1dps_A.pdb:0.0589090000	1jts_A.pdb:0.0561630000):0.2449470000	1o9r_A.pdb:0.2143640000):0.3492270000	1uvh_A.pdb:0.7778390000):0.1795120000	(1ji4_A.pdb:0.5558660000	(((((1ji5_A.pdb:0.2548990000	1jig_A.pdb:0.1706510000):0.0704745000	1n1q_A.pdb:0.1546060000):0.0772920000	2chp_A.pdb:0.3287880000):0.0964554000	(1qgh_A.pdb:0.2805800000	2ux1_A.pdb:0.3440340000):0.3129130000):0.0801407000	2fjc_A.pdb:0.6377040000):0.0554155000):0.1278850000):0.1866170000	((1tjo_A.pdb:0.0221780000	1tk6_A.pdb:0.0247240000):0.4954440000	2fzf_A.pdb:1.6513440000):0.0248845000):0.1918780000	2vzb_A.pdb:0.8975900000):0.2004460000):0.0693402000	1otk_A.pdb:2.1364060000):0.7150370000	(1mxr_A.pdb:0.8085660000	(((1oqu_A.pdb:0.1367860000	1r2f_A.pdb:0.2033260000):0.0675376000	1uzr_A.pdb:0.0800340000):0.8875130000	3ee4_A.pdb:1.0425860000):0.1672720000):0.2619640000):0.0891026000	(((1mty_B.pdb:1.3712880000	2inp_C.pdb:1.1122720000):0.1123830000	2inc_B.pdb:0.7488830000):0.4972440000	(1mty_D.pdb:0.9491180000	3dhg_A.pdb:1.5634890000):0.4827990000):0.5751550000):0.1518540000	((1jk0_A.pdb:0.4813120000	2uw2_A.pdb:0.0763760000):0.1002830000	1w68_A.pdb:0.0978260000):0.8785590000):0.6973810000	1za0_A.pdb:1.0773890000):1.0278900000	(2uw1_A.pdb:0.0350510000	2uw1_B.pdb:0.0479660000):0.0918450000);
(1afr_A.pdb:0.0867030000	(((((((((1bcf_A.pdb:0.0342330000	3e1q_A.pdb:0.0567360000):0.1739230000	2fkz_A.pdb:0.0731060000):0.1454870000	1jgc_A.pdb:0.2767270000):0.2399120000	1nfv_A.pdb:0.6826780000):0.3077170000	(((((1bg7_A.pdb:0.4233660000	(1lb3_A.pdb:0.0802770000	2za7_A.pdb:0.1457830000):0.1642880000):0.0523211000	1r03_A.pdb:0.1416990000):0.1669200000	(1z6o_A.pdb:0.8013730000	1z6o_M.pdb:0.5283280000):0.4777450000):0.0768555000	(((1eum_A.pdb:0.4241770000	1krq_A.pdb:0.1941360000):0.1413080000	(1vlg_A.pdb:0.3090350000	2jd7_A.pdb:0.2130930000):0.1258350000):0.1254550000	3e6s_A.pdb:0.6311750000):0.2222520000):0.3586250000	((1lko_A.pdb:0.5760590000	1yuz_A.pdb:0.8685950000):0.6378780000	3qhb_A.pdb:0.6344500000):0.6159990000):0.1078350000):0.3279050000	(((((((1dps_A.pdb:0.0504430000	1jts_A.pdb:0.0410790000):0.1942870000	1o9r_A.pdb:0.2438330000):0.3156470000	1uvh_A.pdb:0.6320400000):0.1180110000	((1ji4_A.pdb:0.3338630000	2fjc_A.pdb:0.5295070000):0.2100470000	(((1ji5_A.pdb:0.2415610000	1jig_A.pdb:0.1739310000):0.0749383000	(1n1q_A.pdb:0.1943670000	2chp_A.pdb:0.4245660000):0.0902026000):0.1292650000	(1qgh_A.pdb:0.2243020000	2ux1_A.pdb:0.3044870000):0.1681380000):0.0638395000):0.2754680000):0.2035510000	(1tjo_A.pdb:0.0208460000	1tk6_A.pdb:0.0266700000):0.3899120000):0.1574360000	2fzf_A.pdb:1.6001930000):0.0548572000	2vzb_A.pdb:1.0616630000):0.2255920000):0.0000023123	1otk_A.pdb:2.7214750000):0.8990630000	((((1jk0_A.pdb:0.6301280000	2uw2_A.pdb:0.1133360000):0.0811409000	1w68_A.pdb:0.0900670000):0.8547100000	(1mxr_A.pdb:0.8004580000	(((1oqu_A.pdb:0.1712400000	1r2f_A.pdb:0.2446580000):0.1102340000	1uzr_A.pdb:0.0215300000):0.7776400000	3ee4_A.pdb:1.4319070000):0.0442061000):0.1954800000):0.4762780000	((1mty_B.pdb:1.3709840000	(2inc_B.pdb:1.0995100000	2inp_C.pdb:1.1032540000):0.2592240000):0.4884540000	(1mty_D.pdb:1.1033720000	3dhg_A.pdb:1.4574830000):0.7149980000):0.4153770000):0.1060640000):0.4742310000	1za0_A.pdb:1.1527250000):1.3098200000	(2uw1_A.pdb:0.0464610000	2uw1_B.pdb:0.0459160000):0.0946423000);
(1afr_A.pdb:0.0794130000	((((((((((1bcf_A.pdb:0.0276840000	3e1q_A.pdb:0.0404340000):0.1910980000	2fkz_A.pdb:0.1421210000):0.1246000000	1jgc_A.pdb:0.3475670000):0.2924020000	1nfv_A.pdb:0.5737420000):0.3458150000	(((((1bg7_A.pdb:0.4180940000	1r03_A.pdb:0.1697610000):0.0730990000	(1lb3_A.pdb:0.0608810000	2za7_A.pdb:0.1032690000):0.1844470000):0.2763390000	(1z6o_A.pdb:0.8130730000	1z6o_M.pdb:0.5325310000):0.1650930000):0.2506250000	((((1eum_A.pdb:0.2599400000	1krq_A.pdb:0.2581580000):0.1701940000	3e6s_A.pdb:0.6435020000):0.1800470000	2jd7_A.pdb:0.1051660000):0.1615880000	1vlg_A.pdb:0.2303540000):0.2463730000):0.3716610000	((1lko_A.pdb:0.5315570000	1yuz_A.pdb:0.8802820000):0.3210890000	3qhb_A.pdb:0.5850790000):0.6165120000):0.1201790000):0.2029350000	1otk_A.pdb:2.1048470000):0.0503689000	(((((((1dps_A.pdb:0.0692250000	1jts_A.pdb:0.0245320000):0.2920250000	1o9r_A.pdb:0.1936610000):0.3197350000	1uvh_A.pdb:0.7032940000):0.2931510000	(1tjo_A.pdb:0.0499260000	1tk6_A.pdb:0.0146080000):0.4621210000):0.2145120000	((1ji4_A.pdb:0.4223100000	2fjc_A.pdb:0.4280110000):0.1145120000	(((1ji5_A.pdb:0.2334260000	(1jig_A.pdb:0.2233650000	1n1q_A.pdb:0.2287640000):0.0583933000):0.1152730000	2chp_A.pdb:0.3451010000):0.0871980000	(1qgh_A.pdb:0.3155860000	2ux1_A.pdb:0.4311220000):0.1713790000):0.0633472000):0.2451320000):0.1400470000	2vzb_A.pdb:0.9583960000):0.1012120000	2fzf_A.pdb:1.3655180000):0.1164820000):1.1868200000	(((1mty_B.pdb:1.4496850000	2inp_C.pdb:1.4596730000):0.2545360000	2inc_B.pdb:0.9280170000):0.6587370000	(1mty_D.pdb:0.8482490000	3dhg_A.pdb:1.4086010000):0.4572430000):0.2062610000):0.1973830000	(((1jk0_A.pdb:0.6482630000	2uw2_A.pdb:0.0847840000):0.1027120000	1w68_A.pdb:0.0643410000):0.7783710000	(1mxr_A.pdb:0.8162910000	(((1oqu_A.pdb:0.1634220000	1r2f_A.pdb:0.1408590000):0.0740501000	1uzr_A.pdb:0.0459090000):0.8574130000	3ee4_A.pdb:1.3599520000):0.0544949000):0.3504650000):0.5779930000):0.7685200000	1za0_A.pdb:0.8392480000):0.9388000000	(2uw1_A.pdb:0.0537430000	2uw1_B.pdb:0.0565470000):0.0680797000);
(1afr_A.pdb:0.0576670000	(((((((((1bcf_A.pdb:0.0186950000	3e1q_A.pdb:0.0223590000):0.2093760000	2fkz_A.pdb:0.1684080000):0.2763060000	1jgc_A.pdb:0.1956260000):0.2845570000	1nfv_A.pdb:0.4760930000):0.2847670000	((1lko_A.pdb:0.6539880000	1yuz_A.pdb:0.6544760000):0.2805730000	3qhb_A.pdb:0.8042400000):0.6633150000):0.0953096000	(((1bg7_A.pdb:0.4290290000	(1lb3_A.pdb:0.0471420000	2za7_A.pdb:0.1342610000):0.2059720000):0.0888654000	1r03_A.pdb:0.1545390000):0.3271210000	(((((1eum_A.pdb:0.3317250000	1krq_A.pdb:0.3152140000):0.1346640000	3e6s_A.pdb:0.6668760000):0.1103840000	2jd7_A.pdb:0.2379560000):0.1274040000	1vlg_A.pdb:0.2321530000):0.2957170000	(1z6o_A.pdb:0.9131320000	1z6o_M.pdb:0.5483480000):0.2043810000):0.0564226000):0.4490660000):0.1189560000	(((((((1dps_A.pdb:0.0518330000	1jts_A.pdb:0.0728320000):0.3344840000	1o9r_A.pdb:0.2346170000):0.2329790000	1uvh_A.pdb:0.6384730000):0.1549830000	(1tjo_A.pdb:0.0101030000	1tk6_A.pdb:0.0336920000):0.6545860000):0.1715360000	(((1ji4_A.pdb:0.5263580000	2fjc_A.pdb:0.4113930000):0.1488110000	(1qgh_A.pdb:0.2668470000	2ux1_A.pdb:0.3528270000):0.2515610000):0.1305640000	(((1ji5_A.pdb:0.2439920000	1jig_A.pdb:0.1773360000):0.1180840000	1n1q_A.pdb:0.1486890000):0.0855087000	2chp_A.pdb:0.3721180000):0.1031710000):0.1459060000):0.3631470000	(2fzf_A.pdb:1.2422000000	2vzb_A.pdb:0.9938620000):0.3908730000):0.2426110000	1otk_A.pdb:3.8350530000):0.0000027287):0.7562930000	((((1jk0_A.pdb:0.6938610000	2uw2_A.pdb:0.1096410000):0.1295480000	1w68_A.pdb:0.0342460000):0.7420410000	((1mxr_A.pdb:0.7995180000	3ee4_A.pdb:1.7913630000):0.1285430000	((1oqu_A.pdb:0.1567600000	1uzr_A.pdb:0.1036340000):0.1608480000	1r2f_A.pdb:0.0686040000):0.8537430000):0.1691010000):0.7321720000	(((1mty_B.pdb:1.7797930000	2inc_B.pdb:0.8743570000):0.0465248000	2inp_C.pdb:0.9512460000):0.6385140000	(1mty_D.pdb:1.2512090000	3dhg_A.pdb:1.0908930000):0.7469560000):0.4549390000):0.4721890000):0.3256530000	1za0_A.pdb:1.3690120000):0.9341860000	(2uw1_A.pdb:0.0381230000	2uw1_B.pdb:0.0424080000):0.1171470000);
(1afr_A.pdb:0.1006800000	((((((((((1bcf_A.pdb:0.0298620000	3e1q_A.pdb:0.0431610000):0.1539730000	2fkz_A.pdb:0.1666340000):0.2274190000	1jgc_A.pdb:0.2989820000):0.2191930000	(((((1bg7_A.pdb:0.5341020000	1r03_A.pdb:0.1232210000):0.0747934000	(1lb3_A.pdb:0.0814640000	2za7_A.pdb:0.1322310000):0.2179260000):0.2503730000	(1z6o_A.pdb:0.8212960000	1z6o_M.pdb:0.5577040000):0.3350890000):0.1935560000	((((1eum_A.pdb:0.3920810000	1krq_A.pdb:0.2278530000):0.1479250000	3e6s_A.pdb:0.4876750000):0.1443420000	2jd7_A.pdb:0.1876530000):0.1265360000	1vlg_A.pdb:0.1196380000):0.2449730000):0.4735940000	((1lko_A.pdb:0.6749720000	1yuz_A.pdb:0.6530810000):0.4560880000	3qhb_A.pdb:0.5521020000):0.6137590000):0.2471130000):0.1560960000	1nfv_A.pdb:0.6514630000):0.2876390000	1otk_A.pdb:2.9870100000):0.2259450000	(((((1dps_A.pdb:0.0730580000	1jts_A.pdb:0.0424370000):0.2137020000	1o9r_A.pdb:0.2397540000):0.3007720000	1uvh_A.pdb:0.6273750000):0.2063970000	(1tjo_A.pdb:0.0273540000	1tk6_A.pdb:0.0024430000):0.5689850000):0.2193960000	((1ji4_A.pdb:0.4093070000	2fjc_A.pdb:0.4474420000):0.1499700000	(((1ji5_A.pdb:0.2713860000	1jig_A.pdb:0.1335990000):0.0337640000	(1n1q_A.pdb:0.1717050000	2chp_A.pdb:0.4032170000):0.0877262000):0.0666775000	(1qgh_A.pdb:0.2624720000	2ux1_A.pdb:0.4072380000):0.2184120000):0.0762348000):0.1086340000):0.2626830000):0.3166010000	(2fzf_A.pdb:1.4614320000	2vzb_A.pdb:0.5584770000):0.4878140000):0.7447900000	(((1jk0_A.pdb:0.4818440000	(1w68_A.pdb:0.1079750000	2uw2_A.pdb:0.1181700000):0.1159390000):0.7307210000	(1mxr_A.pdb:0.8855100000	((1oqu_A.pdb:0.0889830000	(1r2f_A.pdb:0.1976520000	1uzr_A.pdb:0.0907230000):0.0722025000):0.8672050000	3ee4_A.pdb:1.5456490000):0.1116660000):0.1884160000):0.4228760000	((1mty_B.pdb:1.5276960000	(2inc_B.pdb:1.3917060000	2inp_C.pdb:0.9353200000):0.2140330000):0.4242540000	(1mty_D.pdb:0.9058270000	3dhg_A.pdb:1.6177380000):0.4910120000):0.2710360000):0.4036010000):0.2663610000	1za0_A.pdb:0.9627170000):0.9831140000	(2uw1_A.pdb:0.0339470000	2uw1_B.pdb:0.0713860000):0.0780890000);
(1afr_A.pdb:0.1326660000	((((((((((1bcf_A.pdb:0.0217630000	3e1q_A.pdb:0.0158890000):0.1692450000	2fkz_A.pdb:0.1170650000):0.1611220000	1jgc_A.pdb:0.2835450000):0.2250440000	(1nfv_A.pdb:0.5779950000	1otk_A.pdb:2.8307100000):0.2413290000):0.2858140000	((((1bg7_A.pdb:0.5381270000	1r03_A.pdb:0.1849700000):0.0917540000	(1lb3_A.pdb:0.0829400000	2za7_A.pdb:0.1285980000):0.2415260000):0.2527300000	(1z6o_A.pdb:0.8378550000	1z6o_M.pdb:0.5405160000):0.1606410000):0.1321900000	((((1eum_A.pdb:0.2626120000	1krq_A.pdb:0.3180070000):0.1322680000	3e6s_A.pdb:0.6469890000):0.1419010000	2jd7_A.pdb:0.2661680000):0.0887848000	1vlg_A.pdb:0.1808070000):0.2268140000):0.4220640000):0.1477140000	((1lko_A.pdb:0.8943550000	1yuz_A.pdb:0.8608870000):0.3406960000	3qhb_A.pdb:0.4294090000):0.8711310000):0.1333600000	((((((1dps_A.pdb:0.0463910000	1jts_A.pdb:0.0380180000):0.1619850000	1o9r_A.pdb:0.2274050000):0.2403950000	1uvh_A.pdb:0.4596890000):0.2995040000	(1ji4_A.pdb:0.4818310000	((((1ji5_A.pdb:0.2263920000	1jig_A.pdb:0.1556690000):0.0974780000	(1n1q_A.pdb:0.0951420000	2chp_A.pdb:0.3947550000):0.0739786000):0.0456833000	(1qgh_A.pdb:0.1446250000	2ux1_A.pdb:0.4722270000):0.2750190000):0.1135990000	2fjc_A.pdb:0.6071120000):0.0857830000):0.1468930000):0.2040640000	(1tjo_A.pdb:0.0249320000	1tk6_A.pdb:0.0284560000):0.5724990000):0.1667340000	(2fzf_A.pdb:1.3043140000	2vzb_A.pdb:0.8555190000):0.1891280000):0.2114350000):0.8133610000	((1mty_B.pdb:1.8026690000	(2inc_B.pdb:0.7941510000	2inp_C.pdb:1.3080440000):0.2057920000):0.2864910000	(1mty_D.pdb:0.7184830000	3dhg_A.pdb:1.7134950000):0.8653720000):0.3715940000):0.1773880000	(((1jk0_A.pdb:0.6390780000	2uw2_A.pdb:0.1001130000):0.1050400000	1w68_A.pdb:0.0696330000):0.6928770000	((1mxr_A.pdb:0.7036980000	3ee4_A.pdb:1.7070570000):0.0540521000	((1oqu_A.pdb:0.1505660000	1uzr_A.pdb:0.1357600000):0.1407710000	1r2f_A.pdb:0.0793350000):0.7937290000):0.2634210000):0.6724680000):0.6712860000	1za0_A.pdb:1.1268830000):0.8557540000	(2uw1_A.pdb:0.0408730000	2uw1_B.pdb:0.0592630000):0.1082780000);
(1afr_A.pdb:0.1603070000	(((((((((((((1bcf_A.pdb:0.0396130000	3e1q_A.pdb:0.0372150000):0.1171460000	2fkz_A.pdb:0.1652800000):0.1500360000	1jgc_A.pdb:0.1951640000):0.2847700000	(((((1bg7_A.pdb:0.5219090000	(1lb3_A.pdb:0.1015840000	2za7_A.pdb:0.1353440000):0.2532990000):0.1173920000	1r03_A.pdb:0.1195280000):0.1972770000	(1z6o_A.pdb:0.7612400000	1z6o_M.pdb:0.4053150000):0.4977190000):0.2187650000	((1eum_A.pdb:0.4373270000	1krq_A.pdb:0.2665420000):0.1504620000	(1vlg_A.pdb:0.2296730000	(2jd7_A.pdb:0.1945410000	3e6s_A.pdb:0.8407240000):0.0836826000):0.0774413000):0.1832960000):0.2947050000	((1lko_A.pdb:0.5577170000	1yuz_A.pdb:0.8975980000):0.3449080000	3qhb_A.pdb:0.5833830000):0.7693970000):0.3346000000):0.2275860000	1nfv_A.pdb:0.4388120000):0.6212900000	((((1dps_A.pdb:0.0569390000	1jts_A.pdb:0.0462400000):0.2430540000	1o9r_A.pdb:0.2478680000):0.3030510000	1uvh_A.pdb:0.7167800000):0.1586200000	((1ji4_A.pdb:0.4763400000	2fjc_A.pdb:0.4099980000):0.2256210000	((((1ji5_A.pdb:0.3072820000	1jig_A.pdb:0.1597740000):0.0527773000	(1qgh_A.pdb:0.1878570000	2ux1_A.pdb:0.4118850000):0.3577010000):0.0946101000	2chp_A.pdb:0.3862880000):0.0655075000	1n1q_A.pdb:0.1580980000):0.1047520000):0.2595200000):0.0915772000):0.0702731000	1otk_A.pdb:2.8141470000):0.0065914500	((1tjo_A.pdb:0.0255900000	1tk6_A.pdb:0.0178480000):0.2400830000	2fzf_A.pdb:2.0433200000):0.0744109000):0.3839180000	2vzb_A.pdb:0.9240700000):0.5732230000	(((1mty_B.pdb:1.5925280000	2inp_C.pdb:1.3138880000):0.1617110000	2inc_B.pdb:0.9812000000):0.4319650000	(1mty_D.pdb:0.8436690000	3dhg_A.pdb:1.2641010000):0.6933250000):0.4669470000):0.2753440000	(((1jk0_A.pdb:0.6616710000	2uw2_A.pdb:0.0958450000):0.1006910000	1w68_A.pdb:0.0949910000):0.8337680000	((1mxr_A.pdb:0.8359320000	3ee4_A.pdb:1.5935380000):0.1338280000	((1oqu_A.pdb:0.1794730000	1uzr_A.pdb:0.1007650000):0.1282220000	1r2f_A.pdb:0.1139370000):0.8084150000):0.2856910000):0.6143240000):0.3147490000	1za0_A.pdb:1.0524960000):1.1746000000	2uw1_A.pdb:0.0238490000):0.0281236000	2uw1_B.pdb:0.0397980000);
(1afr_A.pdb:0.0810230000	(((((((((1bcf_A.pdb:0.0210960000	3e1q_A.pdb:0.0358730000):0.1840120000	2fkz_A.pdb:0.0918420000):0.1600370000	1jgc_A.pdb:0.2982300000):0.3087560000	((((1bg7_A.pdb:0.4319620000	1r03_A.pdb:0.1955790000):0.0833110000	((1lb3_A.pdb:0.0894310000	2za7_A.pdb:0.1098180000):0.2598930000	(1z6o_A.pdb:0.7610960000	1z6o_M.pdb:0.6495460000):0.3178530000):0.0628034000):0.2834590000	((((1eum_A.pdb:0.3439550000	1krq_A.pdb:0.2459530000):0.2360070000	3e6s_A.pdb:0.6384020000):0.1047650000	2jd7_A.pdb:0.1397010000):0.1239910000	1vlg_A.pdb:0.1938310000):0.3198180000):0.5388120000	((1lko_A.pdb:0.6250310000	1yuz_A.pdb:0.8810520000):0.3162910000	3qhb_A.pdb:0.5493110000):0.6920030000):0.1960660000):0.1470160000	1nfv_A.pdb:0.6012530000):0.2722910000	(((((((1dps_A.pdb:0.0902270000	1jts_A.pdb:0.0342450000):0.0961934000	1uvh_A.pdb:0.9687870000):0.2115620000	1o9r_A.pdb:0.1245220000):0.6281080000	(1tjo_A.pdb:0.0142890000	1tk6_A.pdb:0.0178810000):0.3561030000):0.2221210000	(((1ji4_A.pdb:0.6860220000	(((1ji5_A.pdb:0.1569020000	2chp_A.pdb:0.4358100000):0.0510458000	1n1q_A.pdb:0.1699180000):0.1164870000	1jig_A.pdb:0.1298170000):0.0688629000):0.1082560000	2fjc_A.pdb:0.4714150000):0.0310664000	(1qgh_A.pdb:0.2615210000	2ux1_A.pdb:0.4846980000):0.2202480000):0.3359740000):0.0877776000	(2fzf_A.pdb:1.5764300000	2vzb_A.pdb:0.4776990000):0.5902370000):0.2536590000	1otk_A.pdb:2.0169320000):0.0000021160):0.5300920000	((1mty_B.pdb:1.4738290000	(2inc_B.pdb:0.8539390000	2inp_C.pdb:1.1622610000):0.2951490000):0.7049910000	(1mty_D.pdb:0.8549080000	3dhg_A.pdb:1.3743210000):0.8462700000):0.0334472000):0.1712550000	(((1jk0_A.pdb:0.7262280000	2uw2_A.pdb:0.1003640000):0.0871980000	1w68_A.pdb:0.0849480000):0.8755940000	((1mxr_A.pdb:0.6557680000	3ee4_A.pdb:1.5345960000):0.1413250000	((1oqu_A.pdb:0.1666960000	1r2f_A.pdb:0.1727810000):0.0843998000	1uzr_A.pdb:0.0350650000):0.8694500000):0.1502760000):0.7403590000):0.8541310000	1za0_A.pdb:1.2025950000):0.8443410000	(2uw1_A.pdb:0.0444100000	2uw1_B.pdb:0.0598320000):0.1313840000);
(1afr_A.pdb:0.1114780000	(((((((((1bcf_A.pdb:0.0382200000	3e1q_A.pdb:0.0366080000):0.1287770000	2fkz_A.pdb:0.1870960000):0.2258990000	1jgc_A.pdb:0.3018110000):0.2940860000	(1nfv_A.pdb:0.1944760000	1otk_A.pdb:3.1029860000):0.4089670000):0.1952540000	(((((1dps_A.pdb:0.0700120000	1jts_A.pdb:0.0205870000):0.2518810000	1o9r_A.pdb:0.2466550000):0.3413810000	(((1ji4_A.pdb:0.4823480000	2fjc_A.pdb:0.3700770000):0.1480340000	((((1ji5_A.pdb:0.2516720000	1jig_A.pdb:0.1184700000):0.0378176000	(1qgh_A.pdb:0.1318380000	2ux1_A.pdb:0.3471520000):0.2751560000):0.0809180000	2chp_A.pdb:0.3647450000):0.0396668000	1n1q_A.pdb:0.1736470000):0.1047450000):0.2275310000	1uvh_A.pdb:0.7798420000):0.0764043000):0.1553890000	((1tjo_A.pdb:0.0480800000	1tk6_A.pdb:0.0250490000):0.4659990000	2fzf_A.pdb:1.9855270000):0.1128490000):0.0550090000	2vzb_A.pdb:1.2403980000):0.4650500000):0.1666820000	(1lko_A.pdb:0.6254860000	(1yuz_A.pdb:0.8034780000	3qhb_A.pdb:0.7617310000):0.3243090000):0.7055130000):0.2232350000	((((1bg7_A.pdb:0.4061270000	(1lb3_A.pdb:0.1159730000	2za7_A.pdb:0.1475410000):0.1396220000):0.0844193000	1r03_A.pdb:0.1256310000):0.1868050000	(1z6o_A.pdb:0.8636970000	1z6o_M.pdb:0.6404810000):0.2622190000):0.2076940000	((((1eum_A.pdb:0.4382980000	1krq_A.pdb:0.2050900000):0.1506860000	3e6s_A.pdb:0.6003010000):0.1107340000	2jd7_A.pdb:0.1862780000):0.1160280000	1vlg_A.pdb:0.2301580000):0.3380880000):0.1882240000):0.7296380000	((((1jk0_A.pdb:0.6226020000	2uw2_A.pdb:0.1792760000):0.0837597000	1w68_A.pdb:0.0914440000):0.7719090000	(1mxr_A.pdb:0.9149320000	((1oqu_A.pdb:0.1350600000	(1r2f_A.pdb:0.1810490000	1uzr_A.pdb:0.1086110000):0.0715658000):0.5763390000	3ee4_A.pdb:1.4727300000):0.1986480000):0.1687000000):0.7658130000	(((1mty_B.pdb:1.7519640000	2inp_C.pdb:1.1621590000):0.1711280000	2inc_B.pdb:1.2495440000):0.6067680000	(1mty_D.pdb:1.0067050000	3dhg_A.pdb:1.5751960000):0.4014250000):0.4499990000):0.3943900000):0.4223430000	1za0_A.pdb:1.0392480000):1.0853800000	(2uw1_A.pdb:0.0457080000	2uw1_B.pdb:0.0686730000):0.0743703000);
(1afr_A.pdb:0.1577630000	(((((((((1bcf_A.pdb:0.0292910000	3e1q_A.pdb:0.0145340000):0.1047370000	2fkz_A.pdb:0.1514370000):0.1218350000	1jgc_A.pdb:0.3555690000):0.3518920000	1nfv_A.pdb:0.3860390000):0.2457690000	((1lko_A.pdb:0.7044310000	1yuz_A.pdb:0.7952890000):0.5488410000	3qhb_A.pdb:0.5477860000):0.6632580000):0.1282480000	(((((1bg7_A.pdb:0.3929030000	(1lb3_A.pdb:0.0757740000	2za7_A.pdb:0.0876830000):0.2264060000):0.0716299000	1r03_A.pdb:0.1334360000):0.2096050000	(1z6o_A.pdb:0.8741100000	1z6o_M.pdb:0.5867370000):0.2681510000):0.2871780000	3e6s_A.pdb:0.7228200000):0.0737785000	(((1eum_A.pdb:0.3395870000	1krq_A.pdb:0.2352200000):0.2833770000	2jd7_A.pdb:0.1946990000):0.0560380000	1vlg_A.pdb:0.1996790000):0.1762480000):0.3545700000):0.2085550000	(((((((1dps_A.pdb:0.0567420000	1jts_A.pdb:0.0177460000):0.2789270000	1o9r_A.pdb:0.1860200000):0.2525920000	1uvh_A.pdb:0.6401860000):0.2386960000	(1ji4_A.pdb:0.4981720000	(((((1ji5_A.pdb:0.1889790000	1n1q_A.pdb:0.2448680000):0.0457322000	1jig_A.pdb:0.1697410000):0.0986403000	2chp_A.pdb:0.3863900000):0.0845375000	(1qgh_A.pdb:0.1857300000	2ux1_A.pdb:0.4602510000):0.3738670000):0.1607330000	2fjc_A.pdb:0.5035010000):0.0906827000):0.1838870000):0.1696290000	(1tjo_A.pdb:0.0063420000	1tk6_A.pdb:0.0369580000):0.5095460000):0.1693460000	(2fzf_A.pdb:1.6839650000	2vzb_A.pdb:0.7834280000):0.2254460000):0.2929210000	1otk_A.pdb:2.6135540000):0.1044910000):0.6827340000	(((1jk0_A.pdb:0.6199200000	(1w68_A.pdb:0.1476990000	2uw2_A.pdb:0.0950380000):0.1140730000):0.6248210000	(1mxr_A.pdb:0.8887850000	(((1oqu_A.pdb:0.1383760000	1uzr_A.pdb:0.1359820000):0.0642214000	1r2f_A.pdb:0.1724140000):0.8162210000	3ee4_A.pdb:1.2532050000):0.2523240000):0.2110970000):0.4706380000	((1mty_B.pdb:1.7538420000	(2inc_B.pdb:0.8740200000	2inp_C.pdb:1.2313260000):0.1427170000):0.2835630000	(1mty_D.pdb:1.2216890000	3dhg_A.pdb:1.6311990000):0.9932520000):0.4409410000):0.3332140000):0.5508850000	1za0_A.pdb:1.3671230000):0.6078370000	(2uw1_A.pdb:0.0469140000	2uw1_B.pdb:0.0493360000):0.0615918000);
(1afr_A.pdb:0.1998710000	(((((((((((1bcf_A.pdb:0.0172880000	3e1q_A.pdb:0.0443540000):0.1575590000	2fkz_A.pdb:0.1656810000):0.1507880000	1jgc_A.pdb:0.2455090000):0.2934510000	1nfv_A.pdb:0.5557730000):0.2299160000	(((((((1dps_A.pdb:0.0439010000	1jts_A.pdb:0.0374910000):0.2774850000	1o9r_A.pdb:0.2209420000):0.4417450000	1uvh_A.pdb:0.5330260000):0.1877180000	(1tjo_A.pdb:0.0170930000	1tk6_A.pdb:0.0314460000):0.7011910000):0.1190630000	(((1ji4_A.pdb:0.5019390000	2fjc_A.pdb:0.4430590000):0.1757700000	(1qgh_A.pdb:0.2641870000	2ux1_A.pdb:0.4411850000):0.2125590000):0.1108230000	(((1ji5_A.pdb:0.2076490000	1jig_A.pdb:0.1616480000):0.0674494000	1n1q_A.pdb:0.2070420000):0.0921537000	2chp_A.pdb:0.3474840000):0.1306690000):0.1368600000):0.2299610000	2vzb_A.pdb:1.2557200000):0.1001520000	2fzf_A.pdb:1.7736840000):0.2961500000):0.0391456000	1otk_A.pdb:2.7511290000):0.1329020000	((1lko_A.pdb:0.6477970000	1yuz_A.pdb:0.8622300000):0.3129630000	3qhb_A.pdb:0.7924620000):0.4053170000):0.2189890000	((((1bg7_A.pdb:0.3585390000	1r03_A.pdb:0.1882390000):0.0378975000	(1lb3_A.pdb:0.0907480000	2za7_A.pdb:0.1402880000):0.3078720000):0.3178860000	(1z6o_A.pdb:1.0012470000	1z6o_M.pdb:0.4925530000):0.1705130000):0.0899635000	((((1eum_A.pdb:0.4240950000	1krq_A.pdb:0.1867820000):0.2197230000	3e6s_A.pdb:0.6302210000):0.1714010000	2jd7_A.pdb:0.1759180000):0.0833802000	1vlg_A.pdb:0.1855600000):0.2487090000):0.3159520000):1.0026900000	(((((1jk0_A.pdb:0.4956280000	2uw2_A.pdb:0.0612360000):0.1277700000	1w68_A.pdb:0.0628490000):0.9411330000	(((1oqu_A.pdb:0.1519960000	1uzr_A.pdb:0.1309100000):0.0732690000	1r2f_A.pdb:0.1571620000):0.5655660000	3ee4_A.pdb:1.3848030000):0.2462470000):0.2758810000	1mxr_A.pdb:0.5719020000):0.5970380000	(((1mty_B.pdb:1.6433120000	2inp_C.pdb:1.1269080000):0.1716270000	2inc_B.pdb:1.1122270000):0.3292960000	(1mty_D.pdb:0.9819090000	3dhg_A.pdb:1.3107260000):0.6185150000):0.4828520000):0.3349480000):0.3653920000	1za0_A.pdb:1.0981580000):0.8528150000	2uw1_A.pdb:0.0305710000):0.0237008000	2uw1_B.pdb:0.0536490000);
(1afr_A.pdb:0.1377520000	((((((((((1bcf_A.pdb:0.0343260000	3e1q_A.pdb:0.0418260000):0.1868030000	2fkz_A.pdb:0.0706100000):0.1058080000	1jgc_A.pdb:0.3477390000):0.4069400000	1nfv_A.pdb:0.5701500000):0.2518190000	((((((1dps_A.pdb:0.0519570000	1jts_A.pdb:0.0943130000):0.2394660000	1o9r_A.pdb:0.2463960000):0.3045650000	1uvh_A.pdb:0.6388470000):0.2490730000	((1ji4_A.pdb:0.5278930000	2fjc_A.pdb:0.3294590000):0.2041180000	((((1ji5_A.pdb:0.2331770000	1jig_A.pdb:0.1228620000):0.1158320000	1n1q_A.pdb:0.2019120000):0.1107950000	2chp_A.pdb:0.3298720000):0.0564754000	(1qgh_A.pdb:0.1698430000	2ux1_A.pdb:0.5275520000):0.2815480000):0.0613232000):0.0949138000):0.1855020000	(1tjo_A.pdb:0.0192410000	1tk6_A.pdb:0.0139120000):0.5421470000):0.2405440000	(2fzf_A.pdb:1.2903810000	2vzb_A.pdb:0.6709310000):0.3817730000):0.3033010000):0.1164020000	1otk_A.pdb:3.0249000000):0.0723493000	((1lko_A.pdb:0.4864370000	1yuz_A.pdb:0.9530310000):0.2585170000	3qhb_A.pdb:0.8757430000):0.4853850000):0.1501920000	(((((1bg7_A.pdb:0.5071200000	(1lb3_A.pdb:0.0851850000	2za7_A.pdb:0.1432620000):0.1677590000):0.0826114000	1r03_A.pdb:0.2119570000):0.1598440000	(1z6o_A.pdb:0.8253400000	1z6o_M.pdb:0.6607340000):0.3005640000):0.1285290000	3e6s_A.pdb:0.6774670000):0.0687857000	((1eum_A.pdb:0.3191580000	1krq_A.pdb:0.3284450000):0.2037800000	(1vlg_A.pdb:0.3304460000	2jd7_A.pdb:0.1866420000):0.1315950000):0.1971760000):0.2930900000):0.5546400000	((((1jk0_A.pdb:0.6137810000	2uw2_A.pdb:0.0933200000):0.1066610000	1w68_A.pdb:0.0815450000):0.7948380000	((1mxr_A.pdb:0.9592380000	3ee4_A.pdb:1.2503070000):0.0444045000	((1oqu_A.pdb:0.1611870000	1r2f_A.pdb:0.2294780000):0.0552926000	1uzr_A.pdb:0.0487790000):0.8660270000):0.2904700000):0.3563330000	((1mty_B.pdb:1.4348730000	(2inc_B.pdb:1.0720220000	2inp_C.pdb:0.9921260000):0.2638290000):0.6622140000	(1mty_D.pdb:1.2205640000	3dhg_A.pdb:1.5241050000):0.4298510000):0.2307110000):0.5181620000):0.3763530000	1za0_A.pdb:1.2950460000):0.8393900000	(2uw1_A.pdb:0.0293540000	2uw1_B.pdb:0.0495430000):0.0950938000);
(1afr_A.pdb:0.0929040000	((((((((1bcf_A.pdb:0.0195720000	3e1q_A.pdb:0.0117760000):0.1246480000	2fkz_A.pdb:0.1525720000):0.2253790000	1jgc_A.pdb:0.2308600000):0.3241170000	1nfv_A.pdb:0.4848190000):0.2198960000	((((((1dps_A.pdb:0.0829680000	1jts_A.pdb:0.0468950000):0.3016530000	1o9r_A.pdb:0.1730270000):0.2627710000	1uvh_A.pdb:0.8178180000):0.1312930000	(1tjo_A.pdb:0.0286500000	1tk6_A.pdb:0.0369410000):0.5646430000):0.3047150000	(((1ji4_A.pdb:0.4131950000	2fjc_A.pdb:0.5226550000):0.1715000000	(1qgh_A.pdb:0.1645650000	2ux1_A.pdb:0.3685580000):0.2763740000):0.0830597000	(((1ji5_A.pdb:0.2076550000	1jig_A.pdb:0.1277100000):0.1405060000	1n1q_A.pdb:0.1216020000):0.0758839000	2chp_A.pdb:0.3275620000):0.0811062000):0.1338550000):0.2158260000	(2fzf_A.pdb:1.2739590000	2vzb_A.pdb:0.9161530000):0.3273200000):0.4979630000):0.1831630000	((((((1bg7_A.pdb:0.4374290000	1r03_A.pdb:0.1702350000):0.0775110000	(1lb3_A.pdb:0.0651420000	2za7_A.pdb:0.1373760000):0.1876970000):0.2182190000	(1z6o_A.pdb:0.8151310000	1z6o_M.pdb:0.4779420000):0.2619710000):0.1695390000	(((1eum_A.pdb:0.3377470000	1krq_A.pdb:0.2160600000):0.2736240000	(2jd7_A.pdb:0.1324640000	3e6s_A.pdb:0.7631250000):0.0742134000):0.1479580000	1vlg_A.pdb:0.1729960000):0.1875500000):0.4262050000	((1lko_A.pdb:0.6545880000	1yuz_A.pdb:0.7896000000):0.3711630000	3qhb_A.pdb:0.5869780000):0.7041980000):0.0532731000	1otk_A.pdb:3.1406370000):0.0000020299):0.7157330000	((((1jk0_A.pdb:0.6173440000	2uw2_A.pdb:0.1040110000):0.1529270000	1w68_A.pdb:0.0168980000):0.8368650000	((1mxr_A.pdb:0.8411110000	3ee4_A.pdb:1.7562890000):0.0143608000	((1oqu_A.pdb:0.1370780000	1r2f_A.pdb:0.2040580000):0.0875185000	1uzr_A.pdb:0.0526880000):1.0836100000):0.2809340000):0.5689010000	(((1mty_B.pdb:1.7942680000	2inc_B.pdb:1.0694540000):0.0712825000	2inp_C.pdb:1.0661700000):0.3094800000	(1mty_D.pdb:0.8335770000	3dhg_A.pdb:1.6587370000):0.6803620000):0.5880650000):0.6119520000):0.2799200000	1za0_A.pdb:1.3092550000):0.9643190000	(2uw1_A.pdb:0.0276900000	2uw1_B.pdb:0.0547770000):0.1075090000);
(1afr_A.pdb:0.1013420000	(((((((((1bcf_A.pdb:0.0373150000	3e1q_A.pdb:0.0297750000):0.0995051000	2fkz_A.pdb:0.1877120000):0.0896610000	1jgc_A.pdb:0.3985310000):0.2553310000	(((((((1dps_A.pdb:0.0459390000	1o9r_A.pdb:0.4736040000):0.0453792000	1jts_A.pdb:0.0066520000):0.4172230000	1uvh_A.pdb:0.5438710000):0.3866810000	(1ji4_A.pdb:0.4674080000	2fjc_A.pdb:0.5078760000):0.1516410000):0.1025190000	(((1ji5_A.pdb:0.2081220000	1jig_A.pdb:0.1669260000):0.0331740000	(1n1q_A.pdb:0.1214980000	2chp_A.pdb:0.4251290000):0.1141270000):0.1363670000	(1qgh_A.pdb:0.1892440000	2ux1_A.pdb:0.3827280000):0.2895130000):0.0270115000):0.2466720000	((1tjo_A.pdb:0.0353970000	1tk6_A.pdb:0.0160540000):0.4571070000	(2fzf_A.pdb:1.5776620000	2vzb_A.pdb:0.6257810000):0.4505150000):0.2118630000):0.4897250000	1nfv_A.pdb:0.5799130000):0.1041930000):0.2221760000	(((((((1bg7_A.pdb:0.4097880000	(1lb3_A.pdb:0.0657010000	2za7_A.pdb:0.1055660000):0.2563770000):0.0778905000	1r03_A.pdb:0.1105060000):0.0755949000	(1z6o_A.pdb:0.9128040000	1z6o_M.pdb:0.5472240000):0.3597810000):0.3219340000	3e6s_A.pdb:0.5495650000):0.2225840000	(1eum_A.pdb:0.4160740000	1krq_A.pdb:0.1579220000):0.2271020000):0.0816777000	2jd7_A.pdb:0.2293920000):0.0676034000	1vlg_A.pdb:0.1669750000):0.6124170000):0.1751470000	1otk_A.pdb:2.8515090000):0.1653030000	((1lko_A.pdb:0.5334180000	1yuz_A.pdb:0.8210360000):0.6491220000	3qhb_A.pdb:0.4044870000):0.6156360000):0.8945310000	(((1jk0_A.pdb:0.3866540000	(1w68_A.pdb:0.1248790000	2uw2_A.pdb:0.1207520000):0.1578080000):0.5420410000	(1mxr_A.pdb:0.9094840000	(((1oqu_A.pdb:0.2079130000	1uzr_A.pdb:0.1261950000):0.0668226000	1r2f_A.pdb:0.1227630000):0.5905900000	3ee4_A.pdb:1.5305950000):0.2158090000):0.1800710000):0.3641220000	(((1mty_B.pdb:1.7587990000	2inp_C.pdb:1.1644860000):0.0824055000	2inc_B.pdb:1.1668160000):0.3874220000	(1mty_D.pdb:1.2385100000	3dhg_A.pdb:1.5671890000):0.6284330000):0.4810230000):0.3945190000):0.3633220000	1za0_A.pdb:1.3800150000):0.9053930000	(2uw1_A.pdb:0.0595400000	2uw1_B.pdb:0.0695650000):0.1135290000);
(1afr_A.pdb:0.1087790000	(((((((((1bcf_A.pdb:0.0644210000	3e1q_A.pdb:0.0317610000):0.1771570000	2fkz_A.pdb:0.1389630000):0.2021770000	1jgc_A.pdb:0.2934180000):0.1741630000	1nfv_A.pdb:0.6482120000):0.2173660000	((((((((1dps_A.pdb:0.0497730000	1jts_A.pdb:0.0551460000):0.2939870000	1o9r_A.pdb:0.2046280000):0.1926310000	1uvh_A.pdb:0.7834990000):0.2088880000	(1tjo_A.pdb:0.0260910000	1tk6_A.pdb:0.0300250000):0.4716500000):0.1320400000	2vzb_A.pdb:1.0975780000):0.2229850000	(((1ji4_A.pdb:0.5413190000	2fjc_A.pdb:0.3270310000):0.1529410000	(((1ji5_A.pdb:0.2565450000	1jig_A.pdb:0.1126760000):0.0964105000	1n1q_A.pdb:0.1810350000):0.1136760000	2chp_A.pdb:0.3614540000):0.1072300000):0.0290463000	(1qgh_A.pdb:0.2995390000	2ux1_A.pdb:0.3700480000):0.2383670000):0.1326610000):0.2058950000	2fzf_A.pdb:1.8871900000):0.0818519000	1otk_A.pdb:2.3341280000):0.1999300000):0.3600770000	((1lko_A.pdb:0.6658050000	1yuz_A.pdb:0.8506540000):0.3405350000	3qhb_A.pdb:0.6871510000):0.5564930000):0.0863939000	((((1bg7_A.pdb:0.3984150000	(1lb3_A.pdb:0.0354230000	2za7_A.pdb:0.1155360000):0.1882580000):0.0889484000	1r03_A.pdb:0.0828290000):0.1383960000	(1z6o_A.pdb:0.9120070000	1z6o_M.pdb:0.4172920000):0.4049460000):0.1006250000	(((1eum_A.pdb:0.3272450000	1krq_A.pdb:0.2010470000):0.1451940000	(1vlg_A.pdb:0.2614360000	2jd7_A.pdb:0.2209000000):0.0796991000):0.1602480000	3e6s_A.pdb:0.5640860000):0.1308120000):0.2522680000):0.7440300000	(((1jk0_A.pdb:0.5376310000	(1w68_A.pdb:0.1525660000	2uw2_A.pdb:0.1104080000):0.1477820000):0.7859480000	(1mxr_A.pdb:1.0123140000	(((1oqu_A.pdb:0.1705300000	1r2f_A.pdb:0.1841320000):0.0700525000	1uzr_A.pdb:0.0768180000):0.8212950000	3ee4_A.pdb:1.2585180000):0.0647638000):0.2375510000):0.5288530000	((1mty_B.pdb:1.5124710000	(2inc_B.pdb:0.8366700000	2inp_C.pdb:1.2506520000):0.1333250000):0.3919450000	(1mty_D.pdb:1.1777590000	3dhg_A.pdb:1.2365500000):0.4066020000):0.3658000000):0.4820520000):0.6800740000	1za0_A.pdb:1.4595350000):0.6430170000	(2uw1_A.pdb:0.0418960000	2uw1_B.pdb:0.0654680000):0.1066010000);
(1afr_A.pdb:0.1222630000	((((((((1bcf_A.pdb:0.0151310000	3e1q_A.pdb:0.0229620000):0.1083510000	2fkz_A.pdb:0.1722170000):0.0880854000	1jgc_A.pdb:0.3273260000):0.2516210000	1nfv_A.pdb:0.7025670000):0.3103240000	(((((1bg7_A.pdb:0.3209720000	(1lb3_A.pdb:0.0567190000	2za7_A.pdb:0.1364090000):0.2544930000):0.0624482000	1r03_A.pdb:0.1606820000):0.3021290000	(1z6o_A.pdb:0.8102080000	1z6o_M.pdb:0.4827750000):0.2371180000):0.1445420000	((((1eum_A.pdb:0.3134260000	1krq_A.pdb:0.2744710000):0.1364210000	3e6s_A.pdb:0.9226700000):0.1254530000	2jd7_A.pdb:0.1653370000):0.1157540000	1vlg_A.pdb:0.2469480000):0.2718850000):0.2175650000	((1lko_A.pdb:0.6654860000	1yuz_A.pdb:0.8405550000):0.5960780000	3qhb_A.pdb:0.5497060000):0.6760550000):0.1021210000):0.4007340000	(((((((1dps_A.pdb:0.0454610000	1jts_A.pdb:0.0408930000):0.2733730000	1o9r_A.pdb:0.2999700000):0.2370860000	1uvh_A.pdb:0.6611810000):0.2972340000	((1ji4_A.pdb:0.4116060000	2fjc_A.pdb:0.4939100000):0.1703750000	((((1ji5_A.pdb:0.2802340000	1jig_A.pdb:0.2241830000):0.0755640000	2chp_A.pdb:0.3716370000):0.0476051000	1n1q_A.pdb:0.1468370000):0.1072770000	(1qgh_A.pdb:0.2098690000	2ux1_A.pdb:0.3419090000):0.2807670000):0.1074240000):0.2332160000):0.1416410000	(1tjo_A.pdb:0.0197600000	1tk6_A.pdb:0.0175780000):0.5225280000):0.1300890000	(1otk_A.pdb:2.5807110000	2fzf_A.pdb:1.1549730000):0.3290640000):0.0750175000	2vzb_A.pdb:1.1301570000):0.1384160000):1.0524200000	((((1jk0_A.pdb:0.5358200000	2uw2_A.pdb:0.0848570000):0.0947523000	1w68_A.pdb:0.0795320000):0.6677870000	(1mxr_A.pdb:0.6657110000	(((1oqu_A.pdb:0.1792160000	1r2f_A.pdb:0.1972240000):0.0561436000	1uzr_A.pdb:0.0365040000):0.8327310000	3ee4_A.pdb:1.6897230000):0.1924380000):0.2426560000):0.4510870000	((1mty_B.pdb:1.4498050000	(2inc_B.pdb:0.7575510000	2inp_C.pdb:1.0515450000):0.1414400000):0.5617860000	(1mty_D.pdb:0.7781590000	3dhg_A.pdb:1.8293520000):0.6918830000):0.3254390000):0.1683320000):0.4190500000	1za0_A.pdb:1.2132740000):1.2420000000	(2uw1_A.pdb:0.0355720000	2uw1_B.pdb:0.0611810000):0.0833482000);
(1afr_A.pdb:0.1113710000	(((((((((1bcf_A.pdb:0.0306760000	3e1q_A.pdb:0.0236990000):0.1423800000	2fkz_A.pdb:0.1559240000):0.1452410000	1jgc_A.pdb:0.3032370000):0.3497460000	1nfv_A.pdb:0.6181450000):0.1785300000	((((((1dps_A.pdb:0.0757490000	1jts_A.pdb:0.0442000000):0.2980650000	1o9r_A.pdb:0.1710610000):0.3645480000	1uvh_A.pdb:0.5479270000):0.1206860000	(1tjo_A.pdb:0.0178080000	1tk6_A.pdb:0.0264010000):0.4992360000):0.2281890000	((1ji4_A.pdb:0.4471000000	2fjc_A.pdb:0.4917590000):0.1186110000	(((1ji5_A.pdb:0.2635430000	1jig_A.pdb:0.2103830000):0.0507966000	(1n1q_A.pdb:0.1643710000	2chp_A.pdb:0.3746020000):0.0370803000):0.1289470000	(1qgh_A.pdb:0.2962970000	2ux1_A.pdb:0.3767770000):0.2206540000):0.0691025000):0.1917120000):0.2736900000	2vzb_A.pdb:0.9966780000):0.1364510000):0.3132980000	1otk_A.pdb:2.4074970000):0.0758849000	(((((1bg7_A.pdb:0.3594030000	1r03_A.pdb:0.2093880000):0.0771558000	(1lb3_A.pdb:0.0625990000	2za7_A.pdb:0.1399750000):0.2190970000):0.2699060000	(1z6o_A.pdb:1.0985850000	1z6o_M.pdb:0.5324080000):0.2556170000):0.1560580000	(((1eum_A.pdb:0.3399440000	1krq_A.pdb:0.3047140000):0.3052240000	(2jd7_A.pdb:0.1501320000	3e6s_A.pdb:0.8278610000):0.0985997000):0.1797050000	1vlg_A.pdb:0.1918530000):0.2231220000):0.3085600000	(((1lko_A.pdb:0.7092410000	1yuz_A.pdb:1.0506040000):0.3201790000	3qhb_A.pdb:0.6658650000):0.3639350000	2fzf_A.pdb:1.2185650000):0.4548530000):0.0327165000):0.9733170000	(((1jk0_A.pdb:0.4214380000	(1w68_A.pdb:0.1234760000	2uw2_A.pdb:0.1250210000):0.1925090000):0.9439330000	(1mxr_A.pdb:0.7766630000	(((1oqu_A.pdb:0.1649250000	1r2f_A.pdb:0.2454750000):0.0453738000	1uzr_A.pdb:0.0709880000):0.7710010000	3ee4_A.pdb:1.4519280000):0.0889553000):0.3336100000):0.5704170000	((1mty_B.pdb:2.0556650000	(2inc_B.pdb:1.0539710000	2inp_C.pdb:1.1749490000):0.1149640000):0.4228960000	(1mty_D.pdb:0.8987810000	3dhg_A.pdb:1.3592710000):0.5066610000):0.5546100000):0.4899890000):0.6299310000	1za0_A.pdb:1.3422570000):0.7793950000	(2uw1_A.pdb:0.0299960000	2uw1_B.pdb:0.0356320000):0.0887005000);
(1afr_A.pdb:0.1400890000	((((((((((1bcf_A.pdb:0.0149750000	3e1q_A.pdb:0.0371170000):0.1244540000	2fkz_A.pdb:0.1194460000):0.1535300000	1jgc_A.pdb:0.2349020000):0.2938530000	1nfv_A.pdb:0.5614050000):0.3359240000	((((((1dps_A.pdb:0.0570930000	1jts_A.pdb:0.0150410000):0.2934630000	1o9r_A.pdb:0.1641320000):0.3041410000	1uvh_A.pdb:0.6292860000):0.1652570000	(1tjo_A.pdb:0.0121110000	1tk6_A.pdb:0.0176200000):0.4815560000):0.1460560000	(((1ji4_A.pdb:0.3592270000	2fjc_A.pdb:0.4154290000):0.1564390000	(1qgh_A.pdb:0.3082220000	2ux1_A.pdb:0.3419380000):0.1893170000):0.1067640000	((1ji5_A.pdb:0.1972020000	(1n1q_A.pdb:0.1610910000	2chp_A.pdb:0.3632870000):0.0486426000):0.0591487000	1jig_A.pdb:0.1657750000):0.0710197000):0.2565570000):0.1848400000	(2fzf_A.pdb:1.4496540000	2vzb_A.pdb:0.7892540000):0.2842740000):0.1682090000):0.2444280000	((1lko_A.pdb:0.6971790000	1yuz_A.pdb:0.8144240000):0.3873230000	3qhb_A.pdb:0.7669630000):0.3883230000):0.1174040000	((((1bg7_A.pdb:0.3821760000	(1lb3_A.pdb:0.1076680000	2za7_A.pdb:0.1256930000):0.2448600000):0.0842149000	1r03_A.pdb:0.2146320000):0.1360290000	(1z6o_A.pdb:0.6993040000	1z6o_M.pdb:0.6231320000):0.2373100000):0.1716090000	((((1eum_A.pdb:0.4172750000	1krq_A.pdb:0.1930410000):0.1253480000	3e6s_A.pdb:0.7634000000):0.1565270000	2jd7_A.pdb:0.1932530000):0.1143200000	1vlg_A.pdb:0.1801800000):0.2837420000):0.2403910000):0.2741400000	1otk_A.pdb:2.5556750000):0.3743410000	((((1jk0_A.pdb:0.6115860000	2uw2_A.pdb:0.0769600000):0.0998519000	1w68_A.pdb:0.0528050000):0.9058880000	(1mxr_A.pdb:0.8191560000	(((1oqu_A.pdb:0.1505820000	1r2f_A.pdb:0.1727390000):0.0941479000	1uzr_A.pdb:0.0409870000):0.9494030000	3ee4_A.pdb:1.4444150000):0.1156030000):0.1687010000):0.2564150000	(((1mty_B.pdb:1.4073120000	2inp_C.pdb:1.1922670000):0.1823690000	2inc_B.pdb:0.9318640000):0.4730600000	(1mty_D.pdb:0.8163940000	3dhg_A.pdb:1.6468450000):0.6231500000):0.5826450000):0.4547210000):0.3428730000	1za0_A.pdb:1.2126600000):0.7838990000	(2uw1_A.pdb:0.0356080000	2uw1_B.pdb:0.0662670000):0.0549609000);
(1afr_A.pdb:0.0929100000	((((((((((1bcf_A.pdb:0.0403810000	3e1q_A.pdb:0.0265000000):0.1216340000	2fkz_A.pdb:0.1294080000):0.1043890000	1jgc_A.pdb:0.2558870000):0.2994420000	1nfv_A.pdb:0.6307950000):0.2086940000	(((((1dps_A.pdb:0.0415200000	1jts_A.pdb:0.0393600000):0.1810640000	1o9r_A.pdb:0.2371780000):0.2716410000	1uvh_A.pdb:0.6291990000):0.3358230000	((1ji4_A.pdb:0.3805330000	2fjc_A.pdb:0.3752410000):0.1099080000	(((1ji5_A.pdb:0.2103490000	1jig_A.pdb:0.1631650000):0.0724071000	1n1q_A.pdb:0.2026790000):0.1262210000	((1qgh_A.pdb:0.1813980000	2ux1_A.pdb:0.3946160000):0.2931060000	2chp_A.pdb:0.3066520000):0.0563633000):0.1917680000):0.1235490000):0.1663400000	((1tjo_A.pdb:0.0171370000	1tk6_A.pdb:0.0402220000):0.4471070000	(2fzf_A.pdb:1.3386140000	2vzb_A.pdb:0.8731300000):0.2163250000):0.1242910000):0.5276700000):0.2511130000	1otk_A.pdb:2.6410440000):0.1471050000	((1lko_A.pdb:0.9169770000	1yuz_A.pdb:0.9718190000):0.2558980000	3qhb_A.pdb:0.5889250000):0.5565480000):0.1708020000	((((((1bg7_A.pdb:0.5152090000	(1lb3_A.pdb:0.0893320000	2za7_A.pdb:0.1408100000):0.2126690000):0.0889230000	1r03_A.pdb:0.1397280000):0.1372400000	1z6o_A.pdb:0.9181240000):0.1430340000	1z6o_M.pdb:0.7064020000):0.2105560000	3e6s_A.pdb:0.6584060000):0.1024840000	((1eum_A.pdb:0.3184080000	1krq_A.pdb:0.2114770000):0.2349450000	(1vlg_A.pdb:0.2882850000	2jd7_A.pdb:0.1358300000):0.0864960000):0.0961885000):0.1773010000):0.7657280000	((((1jk0_A.pdb:0.5264690000	2uw2_A.pdb:0.1037010000):0.0788799000	1w68_A.pdb:0.0876320000):0.8719110000	(1mxr_A.pdb:0.8422530000	(((1oqu_A.pdb:0.1224360000	1r2f_A.pdb:0.1496430000):0.0438314000	1uzr_A.pdb:0.0893370000):0.7300830000	3ee4_A.pdb:1.2127480000):0.0795928000):0.4008580000):0.4479390000	(((1mty_B.pdb:1.4469990000	2inp_C.pdb:1.3979480000):0.0804690000	2inc_B.pdb:0.9640720000):0.5843780000	(1mty_D.pdb:1.1389810000	3dhg_A.pdb:1.4183420000):0.5951550000):0.2503010000):0.5695500000):0.3904230000	1za0_A.pdb:1.4482100000):0.8488220000	(2uw1_A.pdb:0.0213460000	2uw1_B.pdb:0.0491710000):0.1006080000);
(1afr_A.pdb:0.1819580000	(((((((1bcf_A.pdb:0.0420610000	3e1q_A.pdb:0.0406710000):0.1026760000	((1jgc_A.pdb:0.3146140000	1nfv_A.pdb:0.9572810000):0.2430390000	2fkz_A.pdb:0.0691540000):0.1184170000):0.6542400000	((((1bg7_A.pdb:0.4576280000	(1lb3_A.pdb:0.0891210000	2za7_A.pdb:0.1414380000):0.2380450000):0.0843591000	1r03_A.pdb:0.1207820000):0.2569810000	(1z6o_A.pdb:0.7024040000	1z6o_M.pdb:0.5245630000):0.2736470000):0.2515830000	((((1eum_A.pdb:0.3605030000	1krq_A.pdb:0.2770830000):0.1389840000	3e6s_A.pdb:0.7099100000):0.1674400000	2jd7_A.pdb:0.1544900000):0.1126350000	1vlg_A.pdb:0.1700090000):0.3868620000):0.2128810000):0.2248440000	((1lko_A.pdb:0.4841040000	1yuz_A.pdb:0.9319390000):0.3441370000	3qhb_A.pdb:0.6919220000):0.5369490000):0.2679610000	1otk_A.pdb:2.2632160000):0.0571160000	((((((1dps_A.pdb:0.0775410000	1jts_A.pdb:0.0413930000):0.2375910000	1o9r_A.pdb:0.2619540000):0.3474590000	1uvh_A.pdb:0.6422050000):0.2298140000	(((1ji4_A.pdb:0.6056880000	2fjc_A.pdb:0.2509150000):0.1769400000	((1ji5_A.pdb:0.2725910000	(1jig_A.pdb:0.1601550000	1n1q_A.pdb:0.1945950000):0.0525730000):0.1508780000	2chp_A.pdb:0.3258740000):0.1576700000):0.0595187000	(1qgh_A.pdb:0.2877970000	2ux1_A.pdb:0.4320700000):0.1994410000):0.3027560000):0.2191190000	(1tjo_A.pdb:0.0359280000	1tk6_A.pdb:0.0184540000):0.4683570000):0.1021920000	(2fzf_A.pdb:1.3292650000	2vzb_A.pdb:0.8158420000):0.4490890000):0.2661640000):0.7464450000	(((((1jk0_A.pdb:0.7392450000	2uw2_A.pdb:0.1219440000):0.0733352000	1w68_A.pdb:0.0804190000):0.8008670000	((1mxr_A.pdb:0.8304800000	3ee4_A.pdb:1.2194670000):0.0771243000	((1oqu_A.pdb:0.1942080000	1r2f_A.pdb:0.2020540000):0.0477248000	1uzr_A.pdb:0.0677450000):0.9668470000):0.2074770000):0.5184230000	((1mty_B.pdb:1.1815550000	(2inc_B.pdb:1.2263340000	2inp_C.pdb:1.0149190000):0.1154640000):0.4018010000	(1mty_D.pdb:1.0204440000	3dhg_A.pdb:1.1614270000):0.8430780000):0.5352800000):0.3812880000	1za0_A.pdb:1.5052340000):0.0433256000):1.0755100000	(2uw1_A.pdb:0.0365000000	2uw1_B.pdb:0.0609550000):0.0628959000);
(1afr_A.pdb:0.1281510000	((((((((((1bcf_A.pdb:0.0280880000	3e1q_A.pdb:0.0519310000):0.1270030000	2fkz_A.pdb:0.1416180000):0.1497490000	1jgc_A.pdb:0.3283340000):0.3225660000	(1nfv_A.pdb:0.6074970000	1otk_A.pdb:2.5595520000):0.1530460000):0.2822700000	(((((1bg7_A.pdb:0.3263980000	(1lb3_A.pdb:0.0795270000	2za7_A.pdb:0.1642330000):0.1907230000):0.0574358000	1r03_A.pdb:0.1664190000):0.1831770000	(1z6o_A.pdb:0.7212440000	1z6o_M.pdb:0.6367160000):0.3504240000):0.2760870000	((((1eum_A.pdb:0.3467120000	1krq_A.pdb:0.2515750000):0.1828750000	3e6s_A.pdb:0.9343660000):0.1786310000	2jd7_A.pdb:0.1843460000):0.1952140000	1vlg_A.pdb:0.1888430000):0.2429490000):0.2450650000	((1lko_A.pdb:0.5762400000	1yuz_A.pdb:0.7957460000):0.4689600000	3qhb_A.pdb:0.6764540000):0.6964600000):0.1660190000):0.3071170000	2fzf_A.pdb:2.1326920000):0.0000029122	((((((1dps_A.pdb:0.0749840000	1jts_A.pdb:0.0599760000):0.1689040000	1o9r_A.pdb:0.2337310000):0.2513570000	1uvh_A.pdb:0.7556240000):0.1258140000	(1tjo_A.pdb:0.0312590000	1tk6_A.pdb:0.0133620000):0.5294700000):0.1884630000	((1ji4_A.pdb:0.4308760000	2fjc_A.pdb:0.3736690000):0.0915790000	(((1ji5_A.pdb:0.2530370000	1jig_A.pdb:0.1687940000):0.0366523000	(1n1q_A.pdb:0.1777690000	2chp_A.pdb:0.3225940000):0.0827601000):0.1362200000	(1qgh_A.pdb:0.2331980000	2ux1_A.pdb:0.3377400000):0.2166430000):0.0951306000):0.2131430000):0.1554960000	2vzb_A.pdb:0.8427110000):0.1211700000):1.1611200000	(((1mty_B.pdb:1.7517840000	2inp_C.pdb:1.0747610000):0.1502340000	2inc_B.pdb:0.8613710000):0.4539600000	(1mty_D.pdb:0.8743370000	3dhg_A.pdb:1.5900130000):0.6797870000):0.4379410000):0.2106580000	(((1jk0_A.pdb:0.6363960000	2uw2_A.pdb:0.1028870000):0.0882605000	1w68_A.pdb:0.0817400000):0.7701950000	(1mxr_A.pdb:0.8690940000	(((1oqu_A.pdb:0.1765920000	1r2f_A.pdb:0.1903810000):0.0948178000	1uzr_A.pdb:0.0207170000):0.7764100000	3ee4_A.pdb:1.5142630000):0.1006060000):0.3538220000):0.5555770000):0.7635650000	1za0_A.pdb:0.9865940000):1.1041800000	(2uw1_A.pdb:0.0290820000	2uw1_B.pdb:0.0582910000):0.0669076000);
(1afr_A.pdb:0.0768810000	((((((((((1bcf_A.pdb:0.0473320000	3e1q_A.pdb:0.0310210000):0.1641990000	2fkz_A.pdb:0.0917230000):0.2034300000	1jgc_A.pdb:0.2485130000):0.2822370000	1nfv_A.pdb:0.5582640000):0.4817480000	((1bg7_A.pdb:0.4001150000	(((1lb3_A.pdb:0.0596490000	2za7_A.pdb:0.1304720000):0.2074510000	(1z6o_A.pdb:0.8303090000	1z6o_M.pdb:0.6782620000):0.4154680000):0.0639642000	1r03_A.pdb:0.1837890000):0.0798824000):0.2846680000	((((1eum_A.pdb:0.2983880000	1krq_A.pdb:0.3072880000):0.1735210000	3e6s_A.pdb:0.6725620000):0.1427940000	2jd7_A.pdb:0.1820360000):0.1100740000	1vlg_A.pdb:0.1558570000):0.4055720000):0.2804930000):0.0464062000	((1lko_A.pdb:0.7036000000	1yuz_A.pdb:0.8008480000):0.4009790000	3qhb_A.pdb:0.7396840000):0.4761810000):0.2306550000	1otk_A.pdb:2.7839550000):0.0000021967	((((((1dps_A.pdb:0.0435680000	1jts_A.pdb:0.0203170000):0.2152790000	1o9r_A.pdb:0.3395060000):0.1984050000	1uvh_A.pdb:0.6971860000):0.3188940000	((1ji4_A.pdb:0.4850980000	2fjc_A.pdb:0.3859880000):0.1919990000	(((1ji5_A.pdb:0.2320330000	(1jig_A.pdb:0.1958800000	1n1q_A.pdb:0.1733950000):0.0743469000):0.1005030000	2chp_A.pdb:0.3620970000):0.1019470000	(1qgh_A.pdb:0.2546200000	2ux1_A.pdb:0.3165370000):0.2584840000):0.0606152000):0.0922298000):0.2188910000	(1tjo_A.pdb:0.0350290000	1tk6_A.pdb:0.0326070000):0.5073680000):0.1343240000	(2fzf_A.pdb:1.3384980000	2vzb_A.pdb:0.8518870000):0.4031380000):0.2697000000):0.6804230000	((((1jk0_A.pdb:0.6238940000	2uw2_A.pdb:0.1193450000):0.1276960000	1w68_A.pdb:0.0389220000):0.6761710000	(1mxr_A.pdb:0.9030370000	((1oqu_A.pdb:0.0742100000	(1r2f_A.pdb:0.1950450000	1uzr_A.pdb:0.1143730000):0.0651182000):0.6963420000	3ee4_A.pdb:1.4329560000):0.0846137000):0.4133570000):0.5314170000	(((1mty_B.pdb:1.7213480000	2inc_B.pdb:0.9975020000):0.0000027134	2inp_C.pdb:1.2709420000):0.9321130000	(1mty_D.pdb:1.0238650000	3dhg_A.pdb:1.4385800000):0.4864930000):0.1560730000):0.4188700000):0.4341840000	1za0_A.pdb:1.0604000000):0.9557630000	(2uw1_A.pdb:0.0451020000	2uw1_B.pdb:0.0554220000):0.1465130000);
(1afr_A.pdb:0.1108230000	((((((((1bcf_A.pdb:0.0422050000	3e1q_A.pdb:0.0224200000):0.1394150000	2fkz_A.pdb:0.1422600000):0.1894220000	1jgc_A.pdb:0.2848430000):0.2742860000	((((1bg7_A.pdb:0.3664510000	((1lb3_A.pdb:0.0976870000	2za7_A.pdb:0.1406110000):0.2467120000	1r03_A.pdb:0.1733670000):0.0763039000):0.2684980000	(1z6o_A.pdb:0.8503400000	1z6o_M.pdb:0.5183870000):0.3272840000):0.0452445000	((((1eum_A.pdb:0.3117200000	1krq_A.pdb:0.2773110000):0.1981780000	3e6s_A.pdb:0.6653250000):0.1192820000	2jd7_A.pdb:0.1777960000):0.0899925000	1vlg_A.pdb:0.2097960000):0.2439990000):0.4177710000	((1lko_A.pdb:0.6156140000	1yuz_A.pdb:0.7687900000):0.4753610000	3qhb_A.pdb:0.4629310000):0.7286870000):0.0612916000):0.1655730000	1nfv_A.pdb:0.5205970000):0.1654350000	((((((1dps_A.pdb:0.0655090000	1jts_A.pdb:0.0413160000):0.1587280000	1uvh_A.pdb:0.8650100000):0.2142950000	1o9r_A.pdb:0.1411030000):0.5356310000	(1tjo_A.pdb:0.0319300000	1tk6_A.pdb:0.0303450000):0.3972730000):0.1763740000	(((((1ji4_A.pdb:0.3384770000	2fjc_A.pdb:0.5089740000):0.2628810000	2chp_A.pdb:0.4146660000):0.1065230000	1n1q_A.pdb:0.1365860000):0.0455010000	(1ji5_A.pdb:0.1925070000	1jig_A.pdb:0.2047380000):0.0626763000):0.0764031000	(1qgh_A.pdb:0.1778260000	2ux1_A.pdb:0.3450190000):0.2619050000):0.2739660000):0.0972152000	(2fzf_A.pdb:1.3393530000	2vzb_A.pdb:0.9861090000):0.1413540000):0.1922800000):0.4997650000	((((1jk0_A.pdb:0.5251630000	2uw2_A.pdb:0.0795760000):0.0984739000	1w68_A.pdb:0.0785270000):0.7447180000	((1mxr_A.pdb:0.7626850000	3ee4_A.pdb:1.6679280000):0.0942026000	((1oqu_A.pdb:0.1511590000	1uzr_A.pdb:0.1158660000):0.1189130000	1r2f_A.pdb:0.0838500000):0.8042630000):0.2894720000):0.3850890000	((((1mty_B.pdb:1.6448950000	2inp_C.pdb:1.1509070000):0.0949717000	2inc_B.pdb:0.7119090000):0.1866700000	1otk_A.pdb:2.2878390000):0.2701260000	(1mty_D.pdb:0.9031920000	3dhg_A.pdb:1.2665940000):0.9541670000):0.3094470000):0.5770880000):0.4831850000	1za0_A.pdb:0.8783190000):0.9798670000	(2uw1_A.pdb:0.0600490000	2uw1_B.pdb:0.0625560000):0.1148240000);
(1afr_A.pdb:0.1221980000	((((((((1bcf_A.pdb:0.0321090000	3e1q_A.pdb:0.0685860000):0.1704520000	2fkz_A.pdb:0.1382470000):0.0471942000	1jgc_A.pdb:0.4522670000):0.2715450000	(((((((1dps_A.pdb:0.0729930000	1jts_A.pdb:0.0310030000):0.2379580000	1o9r_A.pdb:0.2410120000):0.2903190000	1uvh_A.pdb:0.6154750000):0.1995210000	(1tjo_A.pdb:0.0278760000	1tk6_A.pdb:0.0215090000):0.4240610000):0.1327710000	(2fzf_A.pdb:1.6124200000	2vzb_A.pdb:0.6246470000):0.4173130000):0.1135750000	((1ji4_A.pdb:0.4576620000	2fjc_A.pdb:0.3256570000):0.1492850000	(((1ji5_A.pdb:0.1921060000	(1jig_A.pdb:0.1484030000	1n1q_A.pdb:0.2163740000):0.0694500000):0.0628096000	2chp_A.pdb:0.3319990000):0.0349621000	(1qgh_A.pdb:0.2701450000	2ux1_A.pdb:0.3910070000):0.1911190000):0.0431944000):0.1038330000):0.4953750000	1nfv_A.pdb:0.5177690000):0.1231390000):0.3056920000	((1lko_A.pdb:0.4343610000	1yuz_A.pdb:0.8599740000):0.4297740000	3qhb_A.pdb:0.7545880000):0.8371370000):0.1797160000	(((1bg7_A.pdb:0.3695230000	1r03_A.pdb:0.1572830000):0.0910718000	((1lb3_A.pdb:0.0690110000	2za7_A.pdb:0.1315130000):0.1129620000	(1z6o_A.pdb:0.9302820000	1z6o_M.pdb:0.5604200000):0.4663360000):0.0902496000):0.2321980000	(((1eum_A.pdb:0.4373670000	1krq_A.pdb:0.2759050000):0.3332570000	(1vlg_A.pdb:0.2172930000	2jd7_A.pdb:0.1865710000):0.0920605000):0.1653310000	(1otk_A.pdb:2.5831190000	3e6s_A.pdb:0.4511470000):0.0181916000):0.1401200000):0.3287340000):0.4684930000	(((((1jk0_A.pdb:0.3916080000	(1w68_A.pdb:0.1377370000	2uw2_A.pdb:0.1269730000):0.1982090000):0.8604070000	((1oqu_A.pdb:0.1349510000	1r2f_A.pdb:0.1734500000):0.0712532000	1uzr_A.pdb:0.0409270000):0.6857020000):0.2396980000	1mxr_A.pdb:0.7550830000):0.2518770000	3ee4_A.pdb:1.1851080000):0.5561910000	((1mty_B.pdb:1.5006110000	(2inc_B.pdb:1.0553440000	2inp_C.pdb:1.2445970000):0.2829980000):0.3627850000	(1mty_D.pdb:0.9393890000	3dhg_A.pdb:1.5748070000):0.7349790000):0.2998330000):0.5025870000):0.3931620000	1za0_A.pdb:1.3015970000):0.8443100000	(2uw1_A.pdb:0.0539770000	2uw1_B.pdb:0.0409420000):0.0475787000);
(1afr_A.pdb:0.1178310000	(((((((((1bcf_A.pdb:0.0474840000	3e1q_A.pdb:0.0248870000):0.1476860000	2fkz_A.pdb:0.1109720000):0.1975130000	1jgc_A.pdb:0.2545910000):0.2273390000	1nfv_A.pdb:0.5634740000):0.3661960000	((((1bg7_A.pdb:0.3970820000	(1lb3_A.pdb:0.0679820000	2za7_A.pdb:0.1406600000):0.2512150000):0.0943452000	1r03_A.pdb:0.1843120000):0.1783200000	((((1eum_A.pdb:0.3650560000	1krq_A.pdb:0.3114650000):0.1923270000	(2jd7_A.pdb:0.1389710000	3e6s_A.pdb:0.6394110000):0.0587306000):0.1100830000	1vlg_A.pdb:0.2691760000):0.2817340000	(1z6o_A.pdb:0.8817980000	1z6o_M.pdb:0.5301180000):0.2775020000):0.0575909000):0.2612960000	((1lko_A.pdb:0.8387710000	1yuz_A.pdb:0.7153850000):0.2604700000	3qhb_A.pdb:0.6436940000):0.8940130000):0.0821091000):0.1198740000	(((((((1dps_A.pdb:0.0746370000	1jts_A.pdb:0.0760480000):0.1902990000	1o9r_A.pdb:0.1542930000):0.2092130000	1uvh_A.pdb:0.6409920000):0.2055920000	(1tjo_A.pdb:0.0407980000	1tk6_A.pdb:0.0169660000):0.5436320000):0.1193500000	((1ji4_A.pdb:0.3654280000	2fjc_A.pdb:0.3479760000):0.1236180000	(((1ji5_A.pdb:0.2102670000	1jig_A.pdb:0.1242090000):0.0613007000	(1n1q_A.pdb:0.0919280000	2chp_A.pdb:0.4297300000):0.0707482000):0.0618249000	(1qgh_A.pdb:0.1277270000	2ux1_A.pdb:0.4346700000):0.1926950000):0.1583690000):0.1670730000):0.2008420000	2vzb_A.pdb:0.9037590000):0.4358870000	2fzf_A.pdb:1.1757120000):0.2703290000):0.0000022428	1otk_A.pdb:2.7578420000):0.4817370000	(((((1jk0_A.pdb:0.4096480000	(1w68_A.pdb:0.1101030000	2uw2_A.pdb:0.1132950000):0.1500050000):0.7695200000	((1oqu_A.pdb:0.1829900000	1uzr_A.pdb:0.0954880000):0.0925412000	1r2f_A.pdb:0.1282590000):0.6836200000):0.1992020000	1mxr_A.pdb:0.6632300000):0.1821160000	3ee4_A.pdb:1.3899280000):0.3929880000	((1mty_B.pdb:1.4949020000	(2inc_B.pdb:0.9716140000	2inp_C.pdb:1.0228090000):0.2382460000):0.3388300000	(1mty_D.pdb:1.1371440000	3dhg_A.pdb:1.4398330000):0.7271090000):0.2910200000):0.7178720000):0.4977090000	1za0_A.pdb:1.1789880000):0.8136760000	(2uw1_A.pdb:0.0402760000	2uw1_B.pdb:0.0623810000):0.0966406000);
(1afr_A.pdb:0.1074440000	(((((((((1bcf_A.pdb:0.0162950000	3e1q_A.pdb:0.0187710000):0.1530800000	2fkz_A.pdb:0.0855140000):0.2308330000	1jgc_A.pdb:0.2282710000):0.2464330000	1nfv_A.pdb:0.4016140000):0.1431820000	(((((((1dps_A.pdb:0.0272250000	1jts_A.pdb:0.0494070000):0.2865710000	1o9r_A.pdb:0.1681450000):0.2609460000	1uvh_A.pdb:0.8176970000):0.1465110000	(1tjo_A.pdb:0.0218230000	1tk6_A.pdb:0.0388430000):0.5887470000):0.3418600000	(((1ji5_A.pdb:0.2759420000	1jig_A.pdb:0.1885540000):0.0584455000	(1n1q_A.pdb:0.1961000000	2chp_A.pdb:0.4695020000):0.0891712000):0.0510416000	(1qgh_A.pdb:0.2322060000	2ux1_A.pdb:0.3735950000):0.3609940000):0.0367078000):0.0312809000	(1ji4_A.pdb:0.4159960000	2fjc_A.pdb:0.4220520000):0.2309990000):0.2657220000	((1otk_A.pdb:2.7348010000	2fzf_A.pdb:1.1108830000):0.0645926000	2vzb_A.pdb:0.7862050000):0.5077360000):0.2707160000):0.1986530000	((((1bg7_A.pdb:0.5399740000	1r03_A.pdb:0.1559670000):0.0467518000	(1lb3_A.pdb:0.1094640000	2za7_A.pdb:0.1086460000):0.1821100000):0.2058630000	(1z6o_A.pdb:0.8982850000	1z6o_M.pdb:0.6449720000):0.2523400000):0.2406580000	((((1eum_A.pdb:0.3256030000	1krq_A.pdb:0.2654190000):0.1546580000	3e6s_A.pdb:0.6352600000):0.1507870000	2jd7_A.pdb:0.1656390000):0.0670335000	1vlg_A.pdb:0.2504140000):0.3520030000):0.1173970000):0.1771100000	((1lko_A.pdb:0.6370980000	1yuz_A.pdb:0.9887880000):0.3491530000	3qhb_A.pdb:0.6051830000):0.5706670000):0.4267380000	((((1jk0_A.pdb:0.6653630000	2uw2_A.pdb:0.0894270000):0.1624430000	1w68_A.pdb:0.0737350000):0.6852110000	((1mxr_A.pdb:0.7808990000	3ee4_A.pdb:1.5249760000):0.0489492000	((1oqu_A.pdb:0.1793770000	1uzr_A.pdb:0.1023090000):0.1186970000	1r2f_A.pdb:0.0847380000):0.9123340000):0.3840180000):0.6852300000	((1mty_B.pdb:1.8935500000	(2inc_B.pdb:0.8441980000	2inp_C.pdb:1.3709890000):0.1197370000):0.6137380000	(1mty_D.pdb:0.9355300000	3dhg_A.pdb:1.2363410000):0.2848830000):0.5082290000):0.3552050000):0.4182360000	1za0_A.pdb:1.3281250000):0.5455450000	(2uw1_A.pdb:0.0312560000	2uw1_B.pdb:0.0694250000):0.0938578000);
(1afr_A.pdb:0.1143490000	(((((((((1bcf_A.pdb:0.0271100000	3e1q_A.pdb:0.0419380000):0.1948680000	2fkz_A.pdb:0.1159000000):0.2327910000	1jgc_A.pdb:0.2266410000):0.3687700000	1nfv_A.pdb:0.5183750000):0.1348670000	((((((1dps_A.pdb:0.0789940000	1jts_A.pdb:0.0193860000):0.2674210000	1o9r_A.pdb:0.2767250000):0.2474990000	1uvh_A.pdb:0.4395690000):0.2151910000	((1ji4_A.pdb:0.4222380000	2fjc_A.pdb:0.3810340000):0.1597000000	((((1ji5_A.pdb:0.2755170000	1jig_A.pdb:0.1412980000):0.0566538000	1n1q_A.pdb:0.2095680000):0.1005080000	2chp_A.pdb:0.3095320000):0.1142660000	(1qgh_A.pdb:0.2018680000	2ux1_A.pdb:0.5111010000):0.2825580000):0.0556039000):0.2105100000):0.2650460000	(1otk_A.pdb:2.5850970000	(1tjo_A.pdb:0.0388030000	1tk6_A.pdb:0.0300490000):0.3886290000):0.0166194000):0.2010070000	(2fzf_A.pdb:1.4021970000	2vzb_A.pdb:0.5931990000):0.4298730000):0.4943790000):0.2439270000	((1lko_A.pdb:0.7969340000	1yuz_A.pdb:0.7411000000):0.4018130000	3qhb_A.pdb:0.6606480000):0.5759340000):0.1851400000	((((1bg7_A.pdb:0.3734930000	(1lb3_A.pdb:0.0672300000	2za7_A.pdb:0.1199130000):0.2202420000):0.0919130000	1r03_A.pdb:0.1625330000):0.2368170000	(1z6o_A.pdb:0.8909170000	1z6o_M.pdb:0.5149240000):0.2931410000):0.1415650000	(((1eum_A.pdb:0.4841370000	1krq_A.pdb:0.2163550000):0.2353440000	(1vlg_A.pdb:0.3242530000	2jd7_A.pdb:0.2003450000):0.1111100000):0.2486190000	3e6s_A.pdb:0.6886130000):0.2065340000):0.2961960000):0.6707960000	((((1jk0_A.pdb:0.6049570000	2uw2_A.pdb:0.1214270000):0.0899442000	1w68_A.pdb:0.0760680000):0.7769540000	(1mxr_A.pdb:0.8953010000	(((1oqu_A.pdb:0.1871350000	1r2f_A.pdb:0.1987420000):0.0771772000	1uzr_A.pdb:0.0381400000):0.5907320000	3ee4_A.pdb:1.3950000000):0.1499080000):0.2908760000):0.3706540000	(((1mty_B.pdb:1.5263830000	2inp_C.pdb:1.0929830000):0.2732270000	2inc_B.pdb:0.9207130000):0.6987620000	(1mty_D.pdb:1.1487330000	3dhg_A.pdb:1.3371030000):0.6268390000):0.5512570000):0.4415740000):0.3834720000	1za0_A.pdb:0.9579100000):1.0327500000	(2uw1_A.pdb:0.0545250000	2uw1_B.pdb:0.0638930000):0.1083000000);
(1afr_A.pdb:0.0952260000	(((((((((1bcf_A.pdb:0.0284930000	3e1q_A.pdb:0.0482050000):0.1468880000	2fkz_A.pdb:0.1535480000):0.1949370000	1jgc_A.pdb:0.2509770000):0.3893680000	1nfv_A.pdb:0.4021010000):0.2458060000	((((((1dps_A.pdb:0.0883980000	1jts_A.pdb:0.0349960000):0.2215110000	1o9r_A.pdb:0.2534380000):0.2335440000	1uvh_A.pdb:0.5684960000):0.2648500000	((1ji4_A.pdb:0.4808190000	2fjc_A.pdb:0.4538150000):0.1022090000	((((1ji5_A.pdb:0.2160460000	1n1q_A.pdb:0.2835480000):0.0383475000	1jig_A.pdb:0.1759800000):0.0839876000	2chp_A.pdb:0.3412730000):0.0468524000	(1qgh_A.pdb:0.2587280000	2ux1_A.pdb:0.4131160000):0.2271720000):0.0705602000):0.2435000000):0.2488700000	(1tjo_A.pdb:0.0380920000	1tk6_A.pdb:0.0179170000):0.6475580000):0.2340090000	(2fzf_A.pdb:1.7671580000	2vzb_A.pdb:1.1913550000):0.0752699000):0.3174190000):0.1749560000	(((((1bg7_A.pdb:0.4789970000	1r03_A.pdb:0.1637980000):0.0423343000	(1lb3_A.pdb:0.0985750000	2za7_A.pdb:0.1301570000):0.2765730000):0.2127130000	(1z6o_A.pdb:0.7423110000	1z6o_M.pdb:0.5855910000):0.2992370000):0.1699990000	((((1eum_A.pdb:0.2546660000	1krq_A.pdb:0.2601500000):0.1674000000	3e6s_A.pdb:0.6973540000):0.2039890000	2jd7_A.pdb:0.1387770000):0.1191670000	1vlg_A.pdb:0.1794450000):0.1521350000):0.3072020000	((1lko_A.pdb:0.6565130000	1yuz_A.pdb:0.6209860000):0.5025330000	3qhb_A.pdb:0.4810100000):0.6879150000):0.0860260000):0.0658822000	1otk_A.pdb:2.3813280000):0.7227640000	(((1jk0_A.pdb:0.3475820000	(1w68_A.pdb:0.1747270000	2uw2_A.pdb:0.0745510000):0.2047020000):0.9557460000	(1mxr_A.pdb:1.0068000000	(((1oqu_A.pdb:0.1494990000	1r2f_A.pdb:0.1998630000):0.0589299000	1uzr_A.pdb:0.0167100000):0.7246070000	3ee4_A.pdb:1.2181320000):0.1503810000):0.3132180000):0.3601510000	(((1mty_B.pdb:1.7361040000	2inp_C.pdb:1.1276390000):0.1098430000	2inc_B.pdb:1.1535850000):0.2152890000	(1mty_D.pdb:1.2192480000	3dhg_A.pdb:1.1915580000):0.6866370000):0.4158540000):0.5975810000):0.3570170000	1za0_A.pdb:1.3788020000):0.9550920000	(2uw1_A.pdb:0.0366790000	2uw1_B.pdb:0.0617740000):0.0888189000);
(1afr_A.pdb:0.1010000000	(((((((((1bcf_A.pdb:0.0539240000	3e1q_A.pdb:0.0443140000):0.1734940000	2fkz_A.pdb:0.1139830000):0.0665774000	1jgc_A.pdb:0.3364570000):0.2425490000	1nfv_A.pdb:0.8089580000):0.2897320000	((((1bg7_A.pdb:0.4933700000	(1lb3_A.pdb:0.0950960000	2za7_A.pdb:0.1387790000):0.1948950000):0.0818872000	1r03_A.pdb:0.2010640000):0.1267090000	(((1eum_A.pdb:0.3333260000	1krq_A.pdb:0.2502660000):0.2188910000	(1vlg_A.pdb:0.2923790000	2jd7_A.pdb:0.2006960000):0.1231140000):0.2355270000	3e6s_A.pdb:0.5718790000):0.3243960000):0.1165850000	(1z6o_A.pdb:0.6940660000	1z6o_M.pdb:0.5343060000):0.3162180000):0.4449310000):0.2449500000	((((((1dps_A.pdb:0.0481470000	1jts_A.pdb:0.0343340000):0.2709530000	1o9r_A.pdb:0.1475660000):0.3828600000	1uvh_A.pdb:0.6012330000):0.1211120000	(1tjo_A.pdb:0.0200570000	1tk6_A.pdb:0.0520280000):0.6747630000):0.1270470000	(((1ji4_A.pdb:0.4522800000	2fjc_A.pdb:0.5614770000):0.1910830000	((1ji5_A.pdb:0.2907950000	(1jig_A.pdb:0.2082850000	1n1q_A.pdb:0.1533600000):0.0825582000):0.0520053000	2chp_A.pdb:0.2777710000):0.0957588000):0.0563709000	(1qgh_A.pdb:0.2767580000	2ux1_A.pdb:0.3867820000):0.2714700000):0.1365080000):0.2621460000	((1otk_A.pdb:2.5824410000	2fzf_A.pdb:1.3491350000):0.0822144000	2vzb_A.pdb:0.9987790000):0.2303220000):0.2656970000):0.0259649000	((1lko_A.pdb:0.5114880000	1yuz_A.pdb:0.7221670000):0.3439360000	3qhb_A.pdb:0.6912310000):0.5460940000):0.6966270000	((((1jk0_A.pdb:0.5825650000	2uw2_A.pdb:0.0908380000):0.1234670000	1w68_A.pdb:0.0461260000):0.8841060000	((1mxr_A.pdb:0.7839820000	((1oqu_A.pdb:0.1754270000	1r2f_A.pdb:0.2153130000):0.0465167000	1uzr_A.pdb:0.0419390000):0.9953550000):0.1370520000	3ee4_A.pdb:1.4777960000):0.2885940000):0.2137240000	(((1mty_B.pdb:1.3773550000	2inp_C.pdb:1.1188120000):0.1446910000	2inc_B.pdb:0.8286330000):0.5583800000	(1mty_D.pdb:1.0296140000	3dhg_A.pdb:1.3425590000):0.7989970000):0.2386090000):0.6299530000):0.4675990000	1za0_A.pdb:0.9076210000):1.1528900000	(2uw1_A.pdb:0.0655910000	2uw1_B.pdb:0.0598120000):0.0762631000);
(1afr_A.pdb:0.1036460000	(((((((((1bcf_A.pdb:0.0211900000	3e1q_A.pdb:0.0384620000):0.1096030000	2fkz_A.pdb:0.1197480000):0.1256360000	1jgc_A.pdb:0.2722470000):0.2302220000	((((1bg7_A.pdb:0.4783870000	((1lb3_A.pdb:0.0333200000	2za7_A.pdb:0.1665460000):0.2970880000	1r03_A.pdb:0.1254820000):0.0818278000):0.1879250000	(1z6o_A.pdb:0.9051650000	1z6o_M.pdb:0.4258140000):0.1875690000):0.3109360000	(((1eum_A.pdb:0.2951000000	1krq_A.pdb:0.1917650000):0.1890590000	(2jd7_A.pdb:0.1095340000	3e6s_A.pdb:0.6839160000):0.0831585000):0.1239910000	1vlg_A.pdb:0.2043010000):0.1302440000):0.3805090000	((1lko_A.pdb:0.5438070000	1yuz_A.pdb:0.8106510000):0.3589390000	3qhb_A.pdb:0.4552080000):0.5450070000):0.1986040000):0.1551990000	1nfv_A.pdb:0.4116280000):0.1850400000	((((((1dps_A.pdb:0.0666140000	1jts_A.pdb:0.0435480000):0.3084320000	1o9r_A.pdb:0.2365360000):0.4356190000	(1tjo_A.pdb:0.0431990000	1tk6_A.pdb:0.0243660000):0.5825560000):0.1450360000	1uvh_A.pdb:0.8315810000):0.1407390000	(((1ji4_A.pdb:0.4427390000	2fjc_A.pdb:0.4180720000):0.1656920000	(1qgh_A.pdb:0.2162070000	2ux1_A.pdb:0.3318510000):0.1862970000):0.0701464000	(((1ji5_A.pdb:0.1938530000	1jig_A.pdb:0.1461630000):0.0853607000	1n1q_A.pdb:0.1822190000):0.0635292000	2chp_A.pdb:0.2903840000):0.0745697000):0.1558960000):0.2210240000	(2fzf_A.pdb:1.1623520000	2vzb_A.pdb:0.6626030000):0.4761830000):0.1400490000):0.1264140000	1otk_A.pdb:2.7631780000):0.7997160000	(((1jk0_A.pdb:0.3936340000	(1w68_A.pdb:0.1033620000	2uw2_A.pdb:0.1293450000):0.2400160000):0.6528730000	((1mxr_A.pdb:0.7591710000	3ee4_A.pdb:1.4669380000):0.0868998000	((1oqu_A.pdb:0.1782170000	1r2f_A.pdb:0.1951710000):0.0932391000	1uzr_A.pdb:0.0234660000):0.8173030000):0.2742630000):0.6443670000	((1mty_B.pdb:1.4701600000	(2inc_B.pdb:0.9226620000	2inp_C.pdb:1.3793940000):0.2530440000):0.5720370000	(1mty_D.pdb:1.1273930000	3dhg_A.pdb:1.2919030000):0.5276960000):0.0434795000):0.4287510000):0.1328190000	1za0_A.pdb:1.1570550000):1.0557700000	(2uw1_A.pdb:0.0642370000	2uw1_B.pdb:0.0571940000):0.0937104000);
(1afr_A.pdb:0.1296930000	((((((((((1bcf_A.pdb:0.0429060000	3e1q_A.pdb:0.0314360000):0.1048960000	2fkz_A.pdb:0.1143940000):0.1754090000	1jgc_A.pdb:0.3104510000):0.4407470000	1nfv_A.pdb:0.4523030000):0.2430070000	((((((1dps_A.pdb:0.0330880000	1jts_A.pdb:0.0511660000):0.3372020000	1o9r_A.pdb:0.1170260000):0.2891340000	1uvh_A.pdb:0.6578090000):0.1238940000	(1tjo_A.pdb:0.0339130000	1tk6_A.pdb:0.0161580000):0.5617670000):0.1645560000	(((1ji4_A.pdb:0.4645940000	2fjc_A.pdb:0.4016080000):0.1907260000	(((1ji5_A.pdb:0.2554870000	1jig_A.pdb:0.1417000000):0.0973567000	1n1q_A.pdb:0.2389860000):0.1311670000	2chp_A.pdb:0.3216420000):0.1046060000):0.0361084000	(1qgh_A.pdb:0.2269270000	2ux1_A.pdb:0.4922330000):0.1748310000):0.2351560000):0.2992990000	(2fzf_A.pdb:1.4778340000	2vzb_A.pdb:0.7461850000):0.2003880000):0.3060200000):0.1985130000	1otk_A.pdb:2.4167370000):0.1049680000	((1lko_A.pdb:0.4689650000	1yuz_A.pdb:0.9288790000):0.6785830000	3qhb_A.pdb:0.7390590000):0.6053980000):0.1479710000	((((1bg7_A.pdb:0.4162130000	(1lb3_A.pdb:0.0567030000	2za7_A.pdb:0.1728020000):0.1884790000):0.0779710000	1r03_A.pdb:0.1349390000):0.1885180000	(1z6o_A.pdb:0.8950100000	1z6o_M.pdb:0.6605360000):0.3083980000):0.2140010000	(((1eum_A.pdb:0.3760310000	1krq_A.pdb:0.2828090000):0.3011030000	(2jd7_A.pdb:0.2039670000	3e6s_A.pdb:0.8779340000):0.0528351000):0.1818570000	1vlg_A.pdb:0.2097090000):0.2085170000):0.1490080000):0.4847960000	((((((1jk0_A.pdb:0.5832790000	2uw2_A.pdb:0.1067640000):0.0764822000	1w68_A.pdb:0.0788970000):1.1313000000	1mxr_A.pdb:0.6944550000):0.2075090000	((1oqu_A.pdb:0.1451160000	1r2f_A.pdb:0.1869860000):0.0609510000	1uzr_A.pdb:0.0294910000):0.8121880000):0.0679395000	3ee4_A.pdb:1.2617220000):0.3848390000	(((1mty_B.pdb:1.9174070000	2inp_C.pdb:0.9474260000):0.0979992000	2inc_B.pdb:1.0287810000):0.3272610000	(1mty_D.pdb:0.9564750000	3dhg_A.pdb:1.4246960000):0.5604690000):0.2753690000):0.8920220000):0.6625420000	1za0_A.pdb:1.5193180000):0.8300340000	(2uw1_A.pdb:0.0443540000	2uw1_B.pdb:0.0577040000):0.0682424000);
(1afr_A.pdb:0.1309370000	((((((((1bcf_A.pdb:0.0417940000	3e1q_A.pdb:0.0198680000):0.1984940000	2fkz_A.pdb:0.0467350000):0.1385240000	1jgc_A.pdb:0.2109480000):0.3094970000	(((((1bg7_A.pdb:0.3554980000	1r03_A.pdb:0.2449740000):0.0801318000	(1lb3_A.pdb:0.0897380000	2za7_A.pdb:0.1170800000):0.2360760000):0.0456107000	(1z6o_A.pdb:0.6537940000	1z6o_M.pdb:0.7295060000):0.4077210000):0.2077840000	((((1eum_A.pdb:0.3196250000	1krq_A.pdb:0.3845060000):0.1780560000	3e6s_A.pdb:0.5622550000):0.2070860000	2jd7_A.pdb:0.2272040000):0.1264800000	1vlg_A.pdb:0.2132670000):0.2949210000):0.3146470000	((1lko_A.pdb:0.7432360000	1yuz_A.pdb:0.9463020000):0.2641270000	3qhb_A.pdb:0.6544870000):0.6163030000):0.1638210000):0.1506600000	1nfv_A.pdb:0.4493570000):0.1740640000	(((((((1dps_A.pdb:0.0276430000	1jts_A.pdb:0.0406390000):0.1805310000	1o9r_A.pdb:0.3622070000):0.3325290000	1uvh_A.pdb:0.6111870000):0.2347310000	1ji4_A.pdb:0.6243430000):0.0611774000	(((((1ji5_A.pdb:0.2066360000	1jig_A.pdb:0.1074140000):0.0653213000	1n1q_A.pdb:0.1502130000):0.0459271000	2chp_A.pdb:0.3888520000):0.0757492000	(1qgh_A.pdb:0.1755350000	2ux1_A.pdb:0.5027790000):0.3720570000):0.1009880000	2fjc_A.pdb:0.5290630000):0.0782367000):0.1932530000	((1tjo_A.pdb:0.0273530000	1tk6_A.pdb:0.0394130000):0.4134810000	(2fzf_A.pdb:1.3251240000	2vzb_A.pdb:0.9366330000):0.3034820000):0.1320640000):0.5727420000	1otk_A.pdb:2.6782440000):0.0066544700):0.7962210000	((((1jk0_A.pdb:0.6593780000	2uw2_A.pdb:0.1549750000):0.1203660000	1w68_A.pdb:0.0438330000):0.8700610000	(1mxr_A.pdb:0.8321850000	(((1oqu_A.pdb:0.1232170000	1r2f_A.pdb:0.2252010000):0.0590639000	1uzr_A.pdb:0.0569870000):0.6871960000	3ee4_A.pdb:1.2380450000):0.1341760000):0.2148850000):0.6063050000	((1mty_B.pdb:1.5816790000	(2inc_B.pdb:0.8936800000	2inp_C.pdb:1.1036750000):0.0961960000):0.5569570000	(1mty_D.pdb:1.0155040000	3dhg_A.pdb:1.5607970000):0.6452130000):0.2530720000):0.5008850000):0.5438060000	1za0_A.pdb:1.2246210000):0.8421200000	(2uw1_A.pdb:0.0464760000	2uw1_B.pdb:0.0749790000):0.1083150000);
(1afr_A.pdb:0.1133550000	(((((((1bcf_A.pdb:0.0298820000	3e1q_A.pdb:0.0497720000):0.0761462000	((1jgc_A.pdb:0.2285510000	1nfv_A.pdb:0.8728380000):0.1720490000	2fkz_A.pdb:0.1355320000):0.0918726000):0.3541070000	((((((1dps_A.pdb:0.0703750000	1jts_A.pdb:0.0726560000):0.1626950000	1o9r_A.pdb:0.3197810000):0.3716240000	1uvh_A.pdb:0.5641300000):0.1838070000	(1tjo_A.pdb:0.0313290000	1tk6_A.pdb:0.0370130000):0.5735550000):0.1277840000	((1ji4_A.pdb:0.4891980000	2fjc_A.pdb:0.4632500000):0.0995382000	((((1ji5_A.pdb:0.1452520000	1jig_A.pdb:0.1859300000):0.1332030000	1n1q_A.pdb:0.1863300000):0.0525788000	2chp_A.pdb:0.3161940000):0.0509034000	(1qgh_A.pdb:0.1651510000	2ux1_A.pdb:0.4698150000):0.2053030000):0.0942630000):0.2247690000):0.0910251000	(2fzf_A.pdb:1.6338890000	2vzb_A.pdb:0.6694200000):0.5004580000):0.3426150000):0.2747410000	(((1lko_A.pdb:0.6574470000	1yuz_A.pdb:0.7947270000):0.3153590000	3qhb_A.pdb:0.4008080000):0.8228470000	1otk_A.pdb:3.0253000000):0.0621766000):0.0172742000	((((1bg7_A.pdb:0.4754560000	1r03_A.pdb:0.2048890000):0.0716242000	(1lb3_A.pdb:0.0406450000	2za7_A.pdb:0.1370400000):0.2554090000):0.2740100000	(1z6o_A.pdb:0.7317960000	1z6o_M.pdb:0.6985850000):0.2203100000):0.2142970000	((((1eum_A.pdb:0.3096290000	1krq_A.pdb:0.2251700000):0.1905700000	3e6s_A.pdb:0.6393900000):0.1670240000	2jd7_A.pdb:0.1857440000):0.1993410000	1vlg_A.pdb:0.2142350000):0.1392080000):0.2269370000):0.6958150000	((((1jk0_A.pdb:0.6751060000	2uw2_A.pdb:0.1112610000):0.0979255000	1w68_A.pdb:0.0373940000):0.9562240000	(1mxr_A.pdb:0.8306280000	(((1oqu_A.pdb:0.1617160000	1r2f_A.pdb:0.1820510000):0.0840201000	1uzr_A.pdb:0.0299400000):0.7335530000	3ee4_A.pdb:1.2447330000):0.0646663000):0.2168000000):0.2721640000	(((1mty_B.pdb:1.6049580000	2inc_B.pdb:1.1576660000):0.0699818000	2inp_C.pdb:1.0780730000):0.3668330000	(1mty_D.pdb:1.0658920000	3dhg_A.pdb:1.5692810000):1.0674700000):0.5103880000):0.6422770000):0.5188360000	1za0_A.pdb:1.2347610000):0.8310130000	(2uw1_A.pdb:0.0423630000	2uw1_B.pdb:0.0564270000):0.1019560000);
(1afr_A.pdb:0.1992830000	(((((((((((1bcf_A.pdb:0.0285120000	3e1q_A.pdb:0.0308720000):0.1967840000	2fkz_A.pdb:0.1637870000):0.0975515000	1jgc_A.pdb:0.3436260000):0.2397250000	1nfv_A.pdb:0.6765950000):0.1782410000	((((1bg7_A.pdb:0.4582460000	(1lb3_A.pdb:0.0780680000	2za7_A.pdb:0.1476400000):0.2098670000):0.0886231000	1r03_A.pdb:0.1924360000):0.1866670000	(1z6o_A.pdb:0.7423170000	1z6o_M.pdb:0.4682270000):0.2016850000):0.2031080000	(((1eum_A.pdb:0.2915470000	1krq_A.pdb:0.2894420000):0.3244740000	(2jd7_A.pdb:0.0570870000	3e6s_A.pdb:0.8852750000):0.1329270000):0.1112320000	1vlg_A.pdb:0.2357180000):0.2778050000):0.4112940000):0.0000023590	((1lko_A.pdb:0.5210850000	1yuz_A.pdb:0.9028560000):0.4215230000	3qhb_A.pdb:0.5497080000):0.8395360000):0.2772400000	(1otk_A.pdb:1.7142750000	2fzf_A.pdb:1.1535650000):0.6450570000):0.1568940000	((((((1dps_A.pdb:0.0906450000	1jts_A.pdb:0.0394630000):0.2368410000	1o9r_A.pdb:0.2517510000):0.2437120000	1uvh_A.pdb:0.7356200000):0.2140990000	(((1ji4_A.pdb:0.5229690000	2fjc_A.pdb:0.3572790000):0.1449560000	(1qgh_A.pdb:0.2978210000	2ux1_A.pdb:0.3855680000):0.1928350000):0.0664637000	((1ji5_A.pdb:0.2739920000	1jig_A.pdb:0.1137740000):0.0741423000	(1n1q_A.pdb:0.1967670000	2chp_A.pdb:0.3161250000):0.0643592000):0.1316180000):0.1878290000):0.1998170000	(1tjo_A.pdb:0.0346860000	1tk6_A.pdb:0.0234710000):0.3725910000):0.1525230000	2vzb_A.pdb:0.9789350000):0.2143190000):0.6784340000	((((1jk0_A.pdb:0.6087830000	2uw2_A.pdb:0.1390490000):0.0803860000	1w68_A.pdb:0.1137480000):1.1510400000	(1mxr_A.pdb:0.9164610000	(((1oqu_A.pdb:0.1517820000	1r2f_A.pdb:0.1766210000):0.0918278000	1uzr_A.pdb:0.0703060000):0.6708170000	3ee4_A.pdb:1.6215700000):0.1430880000):0.2994640000):0.4366170000	((1mty_B.pdb:1.4815590000	(2inc_B.pdb:1.1448650000	2inp_C.pdb:1.2053400000):0.1495630000):0.3488400000	(1mty_D.pdb:1.0790920000	3dhg_A.pdb:1.1585820000):0.8380350000):0.2471350000):0.4615320000):0.4277750000	1za0_A.pdb:1.4916030000):0.9004690000	2uw1_A.pdb:0.0053100000):0.0144633000	2uw1_B.pdb:0.0608250000);
(1afr_A.pdb:0.1203260000	((((((((((1bcf_A.pdb:0.0163500000	3e1q_A.pdb:0.0492080000):0.1896460000	2fkz_A.pdb:0.1029410000):0.0533446000	1jgc_A.pdb:0.3425900000):0.4183840000	1nfv_A.pdb:0.6634370000):0.3216040000	(((1bg7_A.pdb:0.3263570000	1r03_A.pdb:0.1700040000):0.0844013000	(1lb3_A.pdb:0.0546430000	2za7_A.pdb:0.1563330000):0.1575310000):0.1183280000	(((((1eum_A.pdb:0.3444110000	1krq_A.pdb:0.3117180000):0.3783630000	2jd7_A.pdb:0.1732410000):0.0828542000	1vlg_A.pdb:0.2852150000):0.1557120000	3e6s_A.pdb:0.7081600000):0.2332100000	(1z6o_A.pdb:0.6631120000	1z6o_M.pdb:0.5506220000):0.1729700000):0.1047080000):0.3743580000):0.0848040000	((1lko_A.pdb:0.5798660000	1yuz_A.pdb:0.9593250000):0.4205460000	3qhb_A.pdb:0.5622760000):0.8145390000):0.2457690000	(1otk_A.pdb:2.2581230000	2fzf_A.pdb:1.5674780000):0.4223940000):0.0000027671	((((((1dps_A.pdb:0.0485560000	1jts_A.pdb:0.0451160000):0.2730650000	1o9r_A.pdb:0.1502710000):0.2975510000	(1tjo_A.pdb:0.0255500000	1tk6_A.pdb:0.0065990000):0.4353900000):0.1478180000	1uvh_A.pdb:0.6091420000):0.2090600000	(((1ji4_A.pdb:0.4325890000	2fjc_A.pdb:0.4125830000):0.1318050000	(((1ji5_A.pdb:0.2050470000	1jig_A.pdb:0.2375670000):0.0731606000	1n1q_A.pdb:0.1611440000):0.1027490000	2chp_A.pdb:0.1912490000):0.0444897000):0.0417194000	(1qgh_A.pdb:0.2786990000	2ux1_A.pdb:0.3109960000):0.2351180000):0.1166260000):0.0875600000	2vzb_A.pdb:1.0341170000):0.3681470000):0.7658450000	((((1jk0_A.pdb:0.5729720000	2uw2_A.pdb:0.1253600000):0.0890424000	1w68_A.pdb:0.0473090000):0.6920950000	(1mxr_A.pdb:0.8402340000	(((1oqu_A.pdb:0.1880120000	1r2f_A.pdb:0.1943130000):0.0911228000	1uzr_A.pdb:0.0269860000):0.7195350000	3ee4_A.pdb:1.3263400000):0.1065760000):0.3740000000):0.6565510000	(((1mty_B.pdb:1.5042110000	2inp_C.pdb:1.1948990000):0.1202180000	2inc_B.pdb:1.0292040000):0.5853150000	(1mty_D.pdb:1.0216630000	3dhg_A.pdb:1.4795210000):0.6264860000):0.2495940000):0.5148810000):0.1843750000	1za0_A.pdb:1.2390170000):0.9443970000	(2uw1_A.pdb:0.0476670000	2uw1_B.pdb:0.0550510000):0.0831707000);
(1afr_A.pdb:0.2015670000	(((((((((((1bcf_A.pdb:0.0381550000	3e1q_A.pdb:0.0267800000):0.1128690000	2fkz_A.pdb:0.1607810000):0.1339280000	1jgc_A.pdb:0.3237590000):0.3127360000	(((((((1dps_A.pdb:0.0370930000	1jts_A.pdb:0.0474090000):0.2333940000	1o9r_A.pdb:0.1931490000):0.2752380000	1uvh_A.pdb:0.5909280000):0.1109870000	((((1ji4_A.pdb:0.4421660000	2fjc_A.pdb:0.3895990000):0.2305940000	(1n1q_A.pdb:0.1204850000	2chp_A.pdb:0.3885120000):0.0586906000):0.0202579000	(1ji5_A.pdb:0.2195280000	1jig_A.pdb:0.1375160000):0.0460540000):0.0952193000	(1qgh_A.pdb:0.2389600000	2ux1_A.pdb:0.3277180000):0.1180920000):0.2378010000):0.1600440000	(1tjo_A.pdb:0.0273830000	1tk6_A.pdb:0.0037470000):0.3693750000):0.1440290000	(2fzf_A.pdb:1.1426140000	2vzb_A.pdb:0.8307860000):0.3053180000):0.3444680000	1nfv_A.pdb:0.5703690000):0.1422130000):0.3779310000	((1lko_A.pdb:0.5683360000	1yuz_A.pdb:0.7951190000):0.4221450000	3qhb_A.pdb:0.5007670000):0.8124730000):0.0629077000	((((1bg7_A.pdb:0.4314680000	(1lb3_A.pdb:0.0990270000	2za7_A.pdb:0.1049120000):0.2318140000):0.0426843000	1r03_A.pdb:0.1331380000):0.1824370000	(1z6o_A.pdb:0.9875460000	1z6o_M.pdb:0.4052280000):0.3525600000):0.1447560000	(((1eum_A.pdb:0.3886490000	1krq_A.pdb:0.2428450000):0.1305800000	3e6s_A.pdb:0.6107280000):0.0883241000	(1vlg_A.pdb:0.3049040000	2jd7_A.pdb:0.1699580000):0.1337820000):0.2646940000):0.2903490000):0.3562990000	1otk_A.pdb:2.7411690000):0.3712830000	(((1mty_B.pdb:1.4066650000	2inp_C.pdb:1.0684110000):0.2069380000	2inc_B.pdb:0.9688940000):0.5628950000	(1mty_D.pdb:1.0570060000	3dhg_A.pdb:1.5440410000):0.7979690000):0.2908360000):0.1962890000	((1jk0_A.pdb:0.3651940000	(1w68_A.pdb:0.1224410000	2uw2_A.pdb:0.1055910000):0.1809690000):0.8056040000	((1mxr_A.pdb:0.8215850000	3ee4_A.pdb:1.4464400000):0.1635530000	((1oqu_A.pdb:0.1550270000	1uzr_A.pdb:0.0983360000):0.0973198000	1r2f_A.pdb:0.0847810000):0.8449820000):0.1027570000):0.7576930000):0.3066810000	1za0_A.pdb:1.5269020000):0.9453140000	2uw1_A.pdb:0.0000020000):0.0386195000	2uw1_B.pdb:0.0483630000);
(1afr_A.pdb:0.1824020000	(((((((((1bcf_A.pdb:0.0436380000	3e1q_A.pdb:0.0263730000):0.1394030000	2fkz_A.pdb:0.1333570000):0.1508590000	1jgc_A.pdb:0.2504550000):0.2699860000	((((((1bg7_A.pdb:0.5112820000	(1lb3_A.pdb:0.0920850000	2za7_A.pdb:0.1119230000):0.1687700000):0.0705960000	1r03_A.pdb:0.1149060000):0.2432350000	(1z6o_A.pdb:0.9875810000	1z6o_M.pdb:0.4366880000):0.2493110000):0.1926530000	3e6s_A.pdb:0.6092820000):0.0854726000	((1eum_A.pdb:0.3222690000	1krq_A.pdb:0.1856690000):0.1858300000	(1vlg_A.pdb:0.2154170000	2jd7_A.pdb:0.2312370000):0.0579363000):0.1725220000):0.3797800000	((1lko_A.pdb:0.6510280000	1yuz_A.pdb:0.7424920000):0.2955590000	3qhb_A.pdb:0.5284190000):0.6548770000):0.2990210000):0.1433460000	1nfv_A.pdb:0.4701960000):0.3135690000	((((((1dps_A.pdb:0.0836150000	1jts_A.pdb:0.0158580000):0.2478120000	1o9r_A.pdb:0.1873250000):0.2533060000	1uvh_A.pdb:0.6281790000):0.1815270000	(1tjo_A.pdb:0.0199990000	1tk6_A.pdb:0.0282360000):0.4561410000):0.1472270000	((1ji4_A.pdb:0.3952960000	2fjc_A.pdb:0.4308690000):0.1217460000	((((1ji5_A.pdb:0.2811820000	1jig_A.pdb:0.1899760000):0.0408111000	1n1q_A.pdb:0.1837430000):0.0651748000	2chp_A.pdb:0.2838330000):0.0421774000	(1qgh_A.pdb:0.2605180000	2ux1_A.pdb:0.4114760000):0.2684870000):0.1400280000):0.2002510000):0.2101380000	(2fzf_A.pdb:1.5039100000	2vzb_A.pdb:0.8865480000):0.1162730000):0.2286420000):0.0292704000	1otk_A.pdb:2.7387500000):0.6212460000	((((1jk0_A.pdb:0.5833090000	2uw2_A.pdb:0.0769120000):0.1146350000	1w68_A.pdb:0.0748220000):0.8507200000	((1mxr_A.pdb:0.7549140000	((1oqu_A.pdb:0.1708830000	1r2f_A.pdb:0.2063620000):0.0664184000	1uzr_A.pdb:0.0557050000):0.9624010000):0.1605750000	3ee4_A.pdb:1.4230470000):0.1911100000):0.3950150000	(((1mty_B.pdb:1.4315480000	2inp_C.pdb:1.1383380000):0.1334070000	2inc_B.pdb:0.8972880000):0.2492350000	(1mty_D.pdb:0.9538210000	3dhg_A.pdb:1.4178940000):0.6616320000):0.3899120000):0.4757720000):0.4012000000	1za0_A.pdb:0.9372300000):1.0553600000	(2uw1_A.pdb:0.0398470000	2uw1_B.pdb:0.0547560000):0.0073726500);
(1afr_A.pdb:0.1243140000	((((((((((1bcf_A.pdb:0.0161650000	3e1q_A.pdb:0.0485710000):0.1551460000	2fkz_A.pdb:0.1243700000):0.2419540000	1jgc_A.pdb:0.1912410000):0.3656920000	1nfv_A.pdb:0.5488370000):0.2458070000	((((((1dps_A.pdb:0.0449050000	1jts_A.pdb:0.0559030000):0.3012960000	1o9r_A.pdb:0.2309810000):0.2733190000	(((1ji4_A.pdb:0.3886650000	2fjc_A.pdb:0.2829020000):0.1088320000	((((1ji5_A.pdb:0.2296870000	1jig_A.pdb:0.1435120000):0.1035790000	1n1q_A.pdb:0.2009180000):0.1287850000	2chp_A.pdb:0.2676470000):0.1153840000	(1qgh_A.pdb:0.1884010000	2ux1_A.pdb:0.3377370000):0.2785970000):0.0952277000):0.2549140000	1uvh_A.pdb:0.6757340000):0.0785350000):0.2538190000	(1tjo_A.pdb:0.0309710000	1tk6_A.pdb:0.0205840000):0.3607560000):0.2795770000	2vzb_A.pdb:0.6979840000):0.2083360000	2fzf_A.pdb:1.5487530000):0.4014070000):0.1057620000	1otk_A.pdb:2.4539640000):0.1520990000	((1lko_A.pdb:0.8270830000	1yuz_A.pdb:0.5393200000):0.4282080000	3qhb_A.pdb:0.6256860000):0.5109220000):0.1334140000	(((1bg7_A.pdb:0.5097620000	1r03_A.pdb:0.1391960000):0.0602693000	(1lb3_A.pdb:0.0854540000	2za7_A.pdb:0.0966520000):0.2196180000):0.1225680000	((((1eum_A.pdb:0.3149540000	1krq_A.pdb:0.1766160000):0.3033900000	(1vlg_A.pdb:0.2021050000	2jd7_A.pdb:0.1958060000):0.0798661000):0.2210120000	3e6s_A.pdb:0.6068950000):0.1714910000	(1z6o_A.pdb:0.8101350000	1z6o_M.pdb:0.6791740000):0.2288500000):0.1366070000):0.4892020000):0.5477770000	((((1jk0_A.pdb:0.5253610000	2uw2_A.pdb:0.1110490000):0.0752581000	1w68_A.pdb:0.0643240000):0.7694760000	((1mxr_A.pdb:0.8746760000	3ee4_A.pdb:1.8681890000):0.1474510000	((1oqu_A.pdb:0.1749630000	1uzr_A.pdb:0.0822100000):0.0672647000	1r2f_A.pdb:0.1450570000):0.6892310000):0.3923140000):0.3800240000	(((1mty_B.pdb:1.5949970000	2inp_C.pdb:1.3522130000):0.1207010000	2inc_B.pdb:0.9818460000):0.8604850000	(1mty_D.pdb:1.1199190000	3dhg_A.pdb:1.3184740000):0.6843800000):0.1873450000):0.5767520000):0.4037860000	1za0_A.pdb:1.6023210000):0.9149050000	(2uw1_A.pdb:0.0547010000	2uw1_B.pdb:0.0518320000):0.1002100000);
(1afr_A.pdb:0.1160340000	(((((((((1bcf_A.pdb:0.0175750000	3e1q_A.pdb:0.0600700000):0.0694745000	2fkz_A.pdb:0.1444470000):0.1401700000	1jgc_A.pdb:0.2070190000):0.2814570000	1nfv_A.pdb:0.5689020000):0.2042180000	((((((1dps_A.pdb:0.0761070000	1jts_A.pdb:0.0488400000):0.2739640000	1o9r_A.pdb:0.3087960000):0.3538140000	1uvh_A.pdb:0.5184620000):0.1942410000	(1tjo_A.pdb:0.0174490000	1tk6_A.pdb:0.0162440000):0.6561250000):0.1961320000	((((1ji4_A.pdb:0.4651910000	2fjc_A.pdb:0.4908750000):0.1511970000	(1qgh_A.pdb:0.3148340000	2ux1_A.pdb:0.3669600000):0.1703720000):0.1367710000	((1ji5_A.pdb:0.2613490000	1jig_A.pdb:0.1798550000):0.1387060000	1n1q_A.pdb:0.1607280000):0.0923572000):0.0403455000	2chp_A.pdb:0.3490490000):0.2138370000):0.3875410000	(2fzf_A.pdb:1.5808390000	2vzb_A.pdb:0.5378360000):0.3750260000):0.2900400000):0.3339380000	1otk_A.pdb:2.7992670000):0.0508700000	(((((1bg7_A.pdb:0.3750730000	1r03_A.pdb:0.1474930000):0.0477945000	(1lb3_A.pdb:0.0963280000	2za7_A.pdb:0.1378140000):0.1865040000):0.1764510000	(1z6o_A.pdb:0.9678850000	1z6o_M.pdb:0.4936650000):0.3372340000):0.1258990000	(((1eum_A.pdb:0.4464460000	1krq_A.pdb:0.3016910000):0.1549890000	(1vlg_A.pdb:0.2923170000	2jd7_A.pdb:0.2274790000):0.1553350000):0.1850460000	3e6s_A.pdb:0.6092220000):0.1838140000):0.3212750000	((1lko_A.pdb:0.5776360000	1yuz_A.pdb:1.0583420000):0.4578090000	3qhb_A.pdb:0.6911240000):0.6603430000):0.1583440000):0.5725990000	((((((1jk0_A.pdb:0.6409150000	2uw2_A.pdb:0.0896360000):0.1034740000	1w68_A.pdb:0.1048400000):0.9270390000	1mxr_A.pdb:0.7301790000):0.2184330000	((1oqu_A.pdb:0.2170420000	1r2f_A.pdb:0.2159590000):0.0908231000	1uzr_A.pdb:0.0170700000):0.9019070000):0.4045260000	3ee4_A.pdb:1.2379430000):0.3556120000	((1mty_B.pdb:1.6708980000	(2inc_B.pdb:1.0236060000	2inp_C.pdb:1.2160280000):0.1677900000):0.6718630000	(1mty_D.pdb:1.2991720000	3dhg_A.pdb:1.5136020000):0.4496950000):0.3340400000):0.4830370000):0.2593640000	1za0_A.pdb:1.1559140000):1.0519700000	(2uw1_A.pdb:0.0595860000	2uw1_B.pdb:0.0738380000):0.1018160000);
(1afr_A.pdb:0.1149660000	((((((((((1bcf_A.pdb:0.0386070000	3e1q_A.pdb:0.0288200000):0.1852630000	2fkz_A.pdb:0.1281210000):0.1294140000	1jgc_A.pdb:0.3254470000):0.1605790000	1nfv_A.pdb:0.6543320000):0.3549100000	(((((1dps_A.pdb:0.0423980000	1jts_A.pdb:0.0580990000):0.2130360000	1o9r_A.pdb:0.1961650000):0.2921150000	1uvh_A.pdb:0.5629170000):0.2988850000	(((1ji4_A.pdb:0.4169690000	2fjc_A.pdb:0.4426090000):0.1207910000	(((1ji5_A.pdb:0.2132350000	1jig_A.pdb:0.1528670000):0.0870078000	1n1q_A.pdb:0.2105550000):0.0722258000	2chp_A.pdb:0.4030440000):0.1196400000):0.0598313000	(1qgh_A.pdb:0.2532070000	2ux1_A.pdb:0.3280950000):0.2332260000):0.2315100000):0.1457210000	(((1tjo_A.pdb:0.0182010000	1tk6_A.pdb:0.0223030000):0.2767480000	2fzf_A.pdb:2.1155560000):0.1736410000	2vzb_A.pdb:1.0624920000):0.1209340000):0.4750160000):0.1465670000	1otk_A.pdb:2.1902840000):0.1560000000	(((1bg7_A.pdb:0.4511650000	(1lb3_A.pdb:0.1041420000	2za7_A.pdb:0.0908980000):0.1910460000):0.1217040000	1r03_A.pdb:0.1830970000):0.1429490000	((((1eum_A.pdb:0.3730130000	1krq_A.pdb:0.2488120000):0.1944790000	(1vlg_A.pdb:0.2848810000	2jd7_A.pdb:0.1957680000):0.1359700000):0.1788500000	3e6s_A.pdb:0.5751640000):0.2243040000	(1z6o_A.pdb:0.9524400000	1z6o_M.pdb:0.4359320000):0.3149640000):0.1078560000):0.4232720000):0.1246670000	(1lko_A.pdb:0.8529340000	(1yuz_A.pdb:0.9552540000	3qhb_A.pdb:0.7740010000):0.2374680000):0.4650420000):0.5290620000	((((1jk0_A.pdb:0.6127090000	2uw2_A.pdb:0.1024830000):0.0878803000	1w68_A.pdb:0.0664080000):0.7204430000	((1mxr_A.pdb:0.7869820000	3ee4_A.pdb:1.4134690000):0.0951353000	((1oqu_A.pdb:0.1576880000	1r2f_A.pdb:0.1968340000):0.0550249000	1uzr_A.pdb:0.0730220000):0.7137630000):0.3639870000):0.4089600000	(((1mty_B.pdb:1.4507620000	2inp_C.pdb:1.2511330000):0.1448090000	2inc_B.pdb:1.1520120000):0.4927660000	(1mty_D.pdb:0.8468980000	3dhg_A.pdb:1.2952580000):0.6550700000):0.2917700000):0.5663770000):0.3329040000	1za0_A.pdb:1.0911060000):0.9802090000	(2uw1_A.pdb:0.0424890000	2uw1_B.pdb:0.0563220000):0.1043160000);
(1afr_A.pdb:0.1312840000	((((((((((1bcf_A.pdb:0.0508880000	3e1q_A.pdb:0.0125460000):0.1974360000	2fkz_A.pdb:0.0950840000):0.1867210000	1jgc_A.pdb:0.2051370000):0.2770260000	1nfv_A.pdb:0.5262980000):0.2890690000	(((((((1dps_A.pdb:0.0952890000	1jts_A.pdb:0.0292710000):0.3683990000	1o9r_A.pdb:0.1388360000):0.3115930000	1uvh_A.pdb:0.6926730000):0.1632530000	(1tjo_A.pdb:0.0407980000	1tk6_A.pdb:0.0137120000):0.5241390000):0.3269530000	(((1ji4_A.pdb:0.5483370000	(1qgh_A.pdb:0.1490400000	2ux1_A.pdb:0.4722970000):0.1693010000):0.2087350000	(((1ji5_A.pdb:0.3056770000	1jig_A.pdb:0.1624580000):0.0868129000	1n1q_A.pdb:0.1823660000):0.0536842000	2fjc_A.pdb:0.6327990000):0.0456123000):0.0841167000	2chp_A.pdb:0.1795140000):0.1269380000):0.3110290000	2vzb_A.pdb:0.9074890000):0.0693205000	2fzf_A.pdb:1.4422880000):0.3341690000):0.1267550000	1otk_A.pdb:2.7879000000):0.0491585000	((((1bg7_A.pdb:0.3886030000	1r03_A.pdb:0.2412920000):0.0732834000	(1lb3_A.pdb:0.0364810000	2za7_A.pdb:0.1634320000):0.2018120000):0.1748680000	(1z6o_A.pdb:0.9723520000	1z6o_M.pdb:0.6020120000):0.2158080000):0.2106260000	((((1eum_A.pdb:0.3469920000	1krq_A.pdb:0.2531920000):0.1695040000	3e6s_A.pdb:0.7212690000):0.1206520000	2jd7_A.pdb:0.1902080000):0.1025240000	1vlg_A.pdb:0.2629260000):0.2458410000):0.3318420000):0.0758564000	((1lko_A.pdb:0.7067910000	1yuz_A.pdb:0.8419990000):0.3710500000	3qhb_A.pdb:0.7083640000):0.6967990000):0.8597570000	((((1jk0_A.pdb:0.5746030000	2uw2_A.pdb:0.0821620000):0.0993727000	1w68_A.pdb:0.0752870000):0.8756710000	((1mxr_A.pdb:0.6110020000	3ee4_A.pdb:1.5212600000):0.1160210000	((1oqu_A.pdb:0.1781360000	1uzr_A.pdb:0.0677630000):0.0536087000	1r2f_A.pdb:0.1155290000):0.9260610000):0.2331130000):0.4711490000	((1mty_B.pdb:1.5748040000	(2inc_B.pdb:0.8770170000	2inp_C.pdb:1.3468070000):0.1291020000):0.3618150000	(1mty_D.pdb:1.3041510000	3dhg_A.pdb:1.7973670000):0.6114620000):0.2883360000):0.3482220000):0.3737400000	1za0_A.pdb:1.2095900000):1.0124100000	(2uw1_A.pdb:0.0279950000	2uw1_B.pdb:0.0626430000):0.0560388000);
(1afr_A.pdb:0.1186010000	((((((((((1bcf_A.pdb:0.0392710000	3e1q_A.pdb:0.0471450000):0.1653440000	2fkz_A.pdb:0.1164310000):0.1976190000	1jgc_A.pdb:0.2732710000):0.3016050000	1nfv_A.pdb:0.5473680000):0.2998770000	(((((1bg7_A.pdb:0.4148760000	(1lb3_A.pdb:0.0796960000	2za7_A.pdb:0.1667010000):0.1777950000):0.0713695000	1r03_A.pdb:0.1891740000):0.2063000000	(1z6o_A.pdb:0.8595540000	1z6o_M.pdb:0.5596660000):0.2079370000):0.3524180000	((((1eum_A.pdb:0.3633310000	1krq_A.pdb:0.2339530000):0.1241330000	3e6s_A.pdb:0.7963340000):0.1501010000	2jd7_A.pdb:0.1662730000):0.1423890000	1vlg_A.pdb:0.2404370000):0.2043210000):0.3570700000	((1lko_A.pdb:0.7844840000	1yuz_A.pdb:0.8308630000):0.4355570000	3qhb_A.pdb:0.6563370000):0.4352000000):0.2105690000):0.4216790000	((((((((1dps_A.pdb:0.0466510000	1jts_A.pdb:0.0321350000):0.2290870000	1o9r_A.pdb:0.2260960000):0.3407930000	1uvh_A.pdb:0.6920590000):0.1784750000	(1ji4_A.pdb:0.4205100000	2fjc_A.pdb:0.3933480000):0.1352630000):0.1627920000	(((1ji5_A.pdb:0.2171030000	1jig_A.pdb:0.1356100000):0.1441460000	1n1q_A.pdb:0.1632520000):0.1340040000	2chp_A.pdb:0.2458590000):0.1218060000):0.0635445000	(1qgh_A.pdb:0.2421240000	2ux1_A.pdb:0.3430330000):0.1934280000):0.2695350000	(1tjo_A.pdb:0.0448050000	1tk6_A.pdb:0.0000020000):0.4920300000):0.1853770000	(2fzf_A.pdb:1.5413290000	2vzb_A.pdb:0.6710930000):0.3046700000):0.1650360000):0.2758400000	1otk_A.pdb:2.0166430000):0.6909540000	(((1mty_B.pdb:1.5853280000	2inp_C.pdb:1.1038150000):0.3263490000	2inc_B.pdb:1.0048990000):0.3073530000	(1mty_D.pdb:1.0445740000	3dhg_A.pdb:1.8386410000):0.5617290000):0.3016030000):0.2068370000	(((1jk0_A.pdb:0.6410520000	2uw2_A.pdb:0.1025270000):0.0944834000	1w68_A.pdb:0.0812370000):0.9284130000	(1mxr_A.pdb:0.7530570000	(((1oqu_A.pdb:0.1495250000	1r2f_A.pdb:0.1656980000):0.0598358000	1uzr_A.pdb:0.0355900000):0.7464540000	3ee4_A.pdb:1.4799410000):0.2653290000):0.1828200000):0.5148110000):0.8730700000	1za0_A.pdb:0.9057510000):1.2208200000	(2uw1_A.pdb:0.0399010000	2uw1_B.pdb:0.0484870000):0.0648674000);
(1afr_A.pdb:0.1846480000	(((((((((((1bcf_A.pdb:0.0281120000	3e1q_A.pdb:0.0412450000):0.1515300000	2fkz_A.pdb:0.0867220000):0.1850880000	1jgc_A.pdb:0.2158930000):0.2657220000	1nfv_A.pdb:0.4986120000):0.2469040000	((1lko_A.pdb:0.5660790000	1yuz_A.pdb:0.9690620000):0.4534790000	3qhb_A.pdb:0.5815380000):0.7682470000):0.1414930000	((((1bg7_A.pdb:0.3523410000	1r03_A.pdb:0.1292120000):0.0752231000	(1lb3_A.pdb:0.0848640000	2za7_A.pdb:0.0920360000):0.2189820000):0.1452420000	(1z6o_A.pdb:0.8419510000	1z6o_M.pdb:0.6630380000):0.2532590000):0.2049650000	((((1eum_A.pdb:0.2924120000	1krq_A.pdb:0.2925170000):0.1426720000	3e6s_A.pdb:0.6664170000):0.1098110000	2jd7_A.pdb:0.1609370000):0.1946480000	1vlg_A.pdb:0.2209160000):0.2232200000):0.3541400000):0.3257650000	((((((1dps_A.pdb:0.0577500000	1jts_A.pdb:0.0347920000):0.3737100000	1o9r_A.pdb:0.2360730000):0.3271180000	1uvh_A.pdb:0.6451370000):0.2293670000	((1ji4_A.pdb:0.3692650000	2fjc_A.pdb:0.4101120000):0.0900373000	((((1ji5_A.pdb:0.2531170000	1jig_A.pdb:0.2025420000):0.0686453000	1n1q_A.pdb:0.1773270000):0.0634237000	2chp_A.pdb:0.3699000000):0.0705557000	(1qgh_A.pdb:0.2231230000	2ux1_A.pdb:0.4083900000):0.1583090000):0.0868688000):0.1749540000):0.2221730000	(1tjo_A.pdb:0.0038830000	1tk6_A.pdb:0.0398660000):0.4980490000):0.0557387000	(2fzf_A.pdb:1.4127190000	2vzb_A.pdb:0.7230110000):0.2886310000):0.1465180000):0.0106159000	1otk_A.pdb:2.8122380000):0.6537910000	((((1jk0_A.pdb:0.6332220000	2uw2_A.pdb:0.1032530000):0.0897630000	1w68_A.pdb:0.0671510000):0.8247080000	(1mxr_A.pdb:0.7973800000	(((1oqu_A.pdb:0.1932110000	1r2f_A.pdb:0.1947350000):0.0695323000	1uzr_A.pdb:0.0292470000):0.9522360000	3ee4_A.pdb:1.4514660000):0.1300570000):0.2694800000):0.6504850000	(((1mty_B.pdb:1.3868360000	2inp_C.pdb:1.3758280000):0.2272310000	2inc_B.pdb:0.8935730000):0.3781220000	(1mty_D.pdb:1.0901510000	3dhg_A.pdb:1.6463380000):0.4487950000):0.4485660000):0.3675160000):0.3931810000	1za0_A.pdb:1.1701010000):1.0410800000	2uw1_A.pdb:0.0442950000):0.0123233000	2uw1_B.pdb:0.0429720000);
(1afr_A.pdb:0.0798800000	(((((((((1bcf_A.pdb:0.0391350000	3e1q_A.pdb:0.0465780000):0.1913740000	2fkz_A.pdb:0.1226890000):0.1695750000	1jgc_A.pdb:0.2035330000):0.2576990000	1nfv_A.pdb:0.6358730000):0.1916400000	(((((1bg7_A.pdb:0.5375680000	1r03_A.pdb:0.0783940000):0.0808586000	(1lb3_A.pdb:0.0715130000	2za7_A.pdb:0.1534120000):0.2310160000):0.2217010000	(1z6o_A.pdb:0.7998710000	1z6o_M.pdb:0.4022130000):0.1939370000):0.2763820000	((((1eum_A.pdb:0.2577590000	3e6s_A.pdb:0.6312320000):0.1363660000	1krq_A.pdb:0.2739510000):0.1566620000	2jd7_A.pdb:0.2493490000):0.1207650000	1vlg_A.pdb:0.2068060000):0.2499690000):0.3137010000	((1lko_A.pdb:0.6084080000	1yuz_A.pdb:0.7305590000):0.4715100000	3qhb_A.pdb:0.6835500000):0.5781410000):0.1691470000):0.3114370000	1otk_A.pdb:2.8021190000):0.0105778000	(((((1dps_A.pdb:0.0634370000	1jts_A.pdb:0.0221250000):0.2879850000	1o9r_A.pdb:0.2591170000):0.2004140000	1uvh_A.pdb:0.6410270000):0.2464440000	((1ji4_A.pdb:0.5101900000	2fjc_A.pdb:0.4707070000):0.1000610000	(((1ji5_A.pdb:0.2542900000	(1jig_A.pdb:0.1321680000	1n1q_A.pdb:0.2828730000):0.0584582000):0.0894291000	2chp_A.pdb:0.3910560000):0.1029970000	(1qgh_A.pdb:0.2386470000	2ux1_A.pdb:0.4477150000):0.1848930000):0.2008360000):0.2142170000):0.1817370000	((1tjo_A.pdb:0.0272600000	1tk6_A.pdb:0.0348220000):0.4720660000	(2fzf_A.pdb:1.4270940000	2vzb_A.pdb:1.0615890000):0.3921730000):0.0664819000):0.3963630000):0.9101110000	((((1jk0_A.pdb:0.5876280000	2uw2_A.pdb:0.1236250000):0.0554777000	1w68_A.pdb:0.1097940000):0.7921480000	(1mxr_A.pdb:0.6686550000	(((1oqu_A.pdb:0.1883430000	1r2f_A.pdb:0.2036670000):0.0657641000	1uzr_A.pdb:0.0701380000):0.8217220000	3ee4_A.pdb:1.5426580000):0.0965179000):0.2595430000):0.6180220000	(((1mty_B.pdb:1.4304340000	2inp_C.pdb:1.1931980000):0.1251070000	2inc_B.pdb:1.0142250000):0.3818870000	(1mty_D.pdb:1.0488010000	3dhg_A.pdb:1.3127520000):0.5828200000):0.4208570000):0.2602400000):0.3868290000	1za0_A.pdb:1.1222560000):0.7731560000	(2uw1_A.pdb:0.0242750000	2uw1_B.pdb:0.0622800000):0.0982442000);
(1afr_A.pdb:0.1342180000	(((((((((1bcf_A.pdb:0.0334110000	3e1q_A.pdb:0.0418340000):0.2120070000	2fkz_A.pdb:0.0937500000):0.1025020000	1jgc_A.pdb:0.3078060000):0.2942220000	(1nfv_A.pdb:0.4701910000	1otk_A.pdb:2.6339100000):0.2259490000):0.1743680000	((((((1dps_A.pdb:0.0269540000	1jts_A.pdb:0.0801850000):0.2879270000	1o9r_A.pdb:0.1890090000):0.3722600000	(1tjo_A.pdb:0.0175520000	1tk6_A.pdb:0.0404760000):0.4686330000):0.1784120000	(((1ji4_A.pdb:0.4454930000	2fjc_A.pdb:0.4347860000):0.1161640000	((((1ji5_A.pdb:0.2343890000	1jig_A.pdb:0.1563350000):0.0953501000	1n1q_A.pdb:0.1688780000):0.0736782000	2chp_A.pdb:0.2987490000):0.0557028000	(1qgh_A.pdb:0.1748670000	2ux1_A.pdb:0.4799620000):0.3409280000):0.1027790000):0.1279330000	1uvh_A.pdb:0.8320980000):0.1144500000):0.2327300000	2vzb_A.pdb:1.2454210000):0.1773070000	2fzf_A.pdb:1.3935010000):0.3924030000):0.1453210000	(1lko_A.pdb:0.5001100000	(1yuz_A.pdb:0.8025040000	3qhb_A.pdb:0.8125390000):0.4435640000):0.8867930000):0.1253720000	((((1bg7_A.pdb:0.3505490000	(1lb3_A.pdb:0.1189400000	2za7_A.pdb:0.0931060000):0.2067880000):0.0489600000	1r03_A.pdb:0.1986130000):0.2096270000	(1z6o_A.pdb:0.8464520000	1z6o_M.pdb:0.4822720000):0.2350570000):0.1055520000	(((1eum_A.pdb:0.3305850000	1krq_A.pdb:0.2486700000):0.2658400000	(2jd7_A.pdb:0.1797400000	3e6s_A.pdb:0.6683390000):0.1243810000):0.1101920000	1vlg_A.pdb:0.2045870000):0.2971150000):0.2367240000):0.7869490000	(((1jk0_A.pdb:0.4574720000	(1w68_A.pdb:0.1714390000	2uw2_A.pdb:0.1221700000):0.2758150000):1.0094500000	((1mxr_A.pdb:1.0845330000	3ee4_A.pdb:1.2918700000):0.0943962000	((1oqu_A.pdb:0.1865340000	1uzr_A.pdb:0.1015450000):0.1162930000	1r2f_A.pdb:0.1054810000):0.8941960000):0.1131880000):0.3684980000	(((1mty_B.pdb:1.8461430000	2inp_C.pdb:1.1704780000):0.0844900000	2inc_B.pdb:1.1196060000):0.5228000000	(1mty_D.pdb:1.1278720000	3dhg_A.pdb:1.4248380000):1.0362200000):0.6744670000):0.8338700000):0.3290690000	1za0_A.pdb:1.1715110000):0.8707070000	(2uw1_A.pdb:0.0270560000	2uw1_B.pdb:0.0456250000):0.1463840000);
(1afr_A.pdb:0.1501070000	(((((((((1bcf_A.pdb:0.0150140000	3e1q_A.pdb:0.0335770000):0.0711728000	(1jgc_A.pdb:0.4011020000	2fkz_A.pdb:0.1891830000):0.0865179000):0.3270730000	(((((1bg7_A.pdb:0.3751410000	(1lb3_A.pdb:0.0811750000	2za7_A.pdb:0.1181840000):0.1832030000):0.0614133000	1r03_A.pdb:0.1415600000):0.3168150000	(1z6o_A.pdb:0.8784070000	1z6o_M.pdb:0.4812260000):0.1593280000):0.1008210000	((((1eum_A.pdb:0.4347750000	1krq_A.pdb:0.1794900000):0.1670970000	3e6s_A.pdb:0.7790470000):0.1411130000	2jd7_A.pdb:0.1479610000):0.1377120000	1vlg_A.pdb:0.1911480000):0.3608650000):0.2510890000	((1lko_A.pdb:0.7289540000	1yuz_A.pdb:0.6953170000):0.5371760000	3qhb_A.pdb:0.4949680000):0.7133150000):0.2945490000):0.1508030000	1nfv_A.pdb:0.6762820000):0.0719676000	2fzf_A.pdb:1.3935440000):0.1216610000	((((((1dps_A.pdb:0.0449910000	1jts_A.pdb:0.0356450000):0.2638160000	1o9r_A.pdb:0.2315530000):0.2974540000	1uvh_A.pdb:0.7365940000):0.2081720000	(1tjo_A.pdb:0.0226650000	1tk6_A.pdb:0.0153210000):0.4886700000):0.1146910000	2vzb_A.pdb:1.1047310000):0.0525327000	((1ji4_A.pdb:0.4657910000	2fjc_A.pdb:0.4555540000):0.1759740000	(((1ji5_A.pdb:0.3110450000	(1n1q_A.pdb:0.2479650000	2chp_A.pdb:0.4147780000):0.1282260000):0.0417953000	1jig_A.pdb:0.2324700000):0.1200720000	(1qgh_A.pdb:0.2106150000	2ux1_A.pdb:0.4021080000):0.3260840000):0.1124530000):0.1910460000):0.2531120000):0.3736350000	1otk_A.pdb:2.1143030000):0.6104420000	((((1jk0_A.pdb:0.5732360000	2uw2_A.pdb:0.0815090000):0.1211140000	1w68_A.pdb:0.0600980000):0.9797450000	((1mxr_A.pdb:0.8916640000	3ee4_A.pdb:1.2505270000):0.0793627000	((1oqu_A.pdb:0.1914910000	1r2f_A.pdb:0.1691260000):0.0624402000	1uzr_A.pdb:0.0506960000):0.7972900000):0.2821290000):0.4350030000	(((1mty_B.pdb:1.4278770000	2inp_C.pdb:1.1295700000):0.3982820000	2inc_B.pdb:0.9185670000):0.3712680000	(1mty_D.pdb:1.3724600000	3dhg_A.pdb:1.7677050000):0.7394160000):0.3279260000):0.4953030000):0.3481570000	1za0_A.pdb:0.9273990000):1.2300200000	(2uw1_A.pdb:0.0536410000	2uw1_B.pdb:0.0559970000):0.0441016000);
(1afr_A.pdb:0.2107410000	((((((((((1bcf_A.pdb:0.0367440000	3e1q_A.pdb:0.0163510000):0.1697540000	2fkz_A.pdb:0.1148470000):0.2014320000	1jgc_A.pdb:0.2307080000):0.2661020000	(1nfv_A.pdb:0.3584120000	1otk_A.pdb:2.7432210000):0.1717940000):0.2098250000	((((((1dps_A.pdb:0.0959560000	1jts_A.pdb:0.0485910000):0.2477230000	1o9r_A.pdb:0.2349940000):0.3432110000	1uvh_A.pdb:0.6175000000):0.2437990000	(1tjo_A.pdb:0.0168070000	1tk6_A.pdb:0.0338500000):0.4698800000):0.1522130000	(((1ji4_A.pdb:0.3782050000	2fjc_A.pdb:0.4449170000):0.1280040000	(1qgh_A.pdb:0.2346260000	2ux1_A.pdb:0.3378520000):0.2345710000):0.0669765000	((1ji5_A.pdb:0.2643150000	1jig_A.pdb:0.1482250000):0.0638467000	(1n1q_A.pdb:0.1882230000	2chp_A.pdb:0.3726890000):0.0789173000):0.0540511000):0.2161370000):0.1875340000	(2fzf_A.pdb:1.0888380000	2vzb_A.pdb:0.8303600000):0.4540360000):0.3749540000):0.1759730000	(1lko_A.pdb:0.6343440000	(1yuz_A.pdb:0.7335210000	3qhb_A.pdb:0.8136550000):0.3036850000):0.5377740000):0.2128340000	((((1bg7_A.pdb:0.4346040000	(1lb3_A.pdb:0.0940260000	2za7_A.pdb:0.1111530000):0.1901770000):0.1389250000	1r03_A.pdb:0.2041110000):0.2428940000	(1z6o_A.pdb:0.8340670000	1z6o_M.pdb:0.4285780000):0.2641670000):0.1323450000	((1eum_A.pdb:0.2942580000	1krq_A.pdb:0.2639870000):0.1907120000	(1vlg_A.pdb:0.2827200000	(2jd7_A.pdb:0.1201450000	3e6s_A.pdb:0.7072250000):0.0545125000):0.0861503000):0.2165880000):0.3977210000):0.7728350000	((((1jk0_A.pdb:0.5410920000	2uw2_A.pdb:0.1247520000):0.0816406000	1w68_A.pdb:0.0694020000):0.8224650000	((1mxr_A.pdb:0.7343840000	3ee4_A.pdb:1.4690480000):0.1491530000	((1oqu_A.pdb:0.2276360000	1uzr_A.pdb:0.0862700000):0.0713379000	1r2f_A.pdb:0.1010750000):0.8328600000):0.1636070000):0.6356370000	((1mty_B.pdb:1.3294740000	(2inc_B.pdb:0.9728590000	2inp_C.pdb:1.2508630000):0.1317320000):0.3264910000	(1mty_D.pdb:1.0294370000	3dhg_A.pdb:1.4826800000):0.6187360000):0.2927630000):0.4242610000):0.3419870000	1za0_A.pdb:1.3316620000):0.9231840000	2uw1_A.pdb:0.0019160000):0.0352853000	2uw1_B.pdb:0.0365980000);
(1afr_A.pdb:0.1413520000	((((((((((1bcf_A.pdb:0.0225250000	3e1q_A.pdb:0.0417650000):0.1248710000	2fkz_A.pdb:0.1250670000):0.1520700000	1jgc_A.pdb:0.3861240000):0.2614620000	(((((1bg7_A.pdb:0.4712760000	(1lb3_A.pdb:0.1109300000	2za7_A.pdb:0.1224860000):0.1535680000):0.0887497000	1r03_A.pdb:0.2170130000):0.2425690000	(1z6o_A.pdb:0.8949050000	1z6o_M.pdb:0.4461100000):0.2185530000):0.1866000000	((((1eum_A.pdb:0.3966990000	1krq_A.pdb:0.2285510000):0.2977790000	3e6s_A.pdb:0.5845580000):0.1679490000	2jd7_A.pdb:0.1792280000):0.1134720000	1vlg_A.pdb:0.3027160000):0.2959710000):0.4400000000	(1lko_A.pdb:0.5640610000	(1yuz_A.pdb:0.8536920000	3qhb_A.pdb:0.8443080000):0.2281020000):0.9247120000):0.1902630000):0.1946550000	1nfv_A.pdb:0.5656570000):0.3815580000	((((((1dps_A.pdb:0.0753200000	1jts_A.pdb:0.0516000000):0.2877300000	1o9r_A.pdb:0.2198470000):0.2889010000	1uvh_A.pdb:0.5790900000):0.2893140000	((1ji4_A.pdb:0.4804860000	2fjc_A.pdb:0.3816690000):0.2079920000	((((1ji5_A.pdb:0.2685080000	1jig_A.pdb:0.1415430000):0.0476440000	1n1q_A.pdb:0.1451610000):0.0973252000	2chp_A.pdb:0.3166610000):0.0786013000	(1qgh_A.pdb:0.2018400000	2ux1_A.pdb:0.4512670000):0.3229020000):0.0750816000):0.0754905000):0.2668970000	(1tjo_A.pdb:0.0248920000	1tk6_A.pdb:0.0321220000):0.4328000000):0.1478100000	(2fzf_A.pdb:1.6016730000	2vzb_A.pdb:0.9270020000):0.2360440000):0.0835326000):0.0780844000	1otk_A.pdb:2.0063510000):0.9793650000	((1mty_B.pdb:1.8338250000	(2inc_B.pdb:0.9313840000	2inp_C.pdb:1.2140470000):0.1385960000):0.2870940000	(1mty_D.pdb:1.1174360000	3dhg_A.pdb:1.3038250000):0.8085960000):0.2224700000):0.1171110000	(((1jk0_A.pdb:0.6491380000	2uw2_A.pdb:0.0898370000):0.0940305000	1w68_A.pdb:0.0808330000):1.0222700000	(1mxr_A.pdb:0.9880560000	(((1oqu_A.pdb:0.1473970000	1r2f_A.pdb:0.2177310000):0.0671079000	1uzr_A.pdb:0.1039800000):0.9039220000	3ee4_A.pdb:1.2782770000):0.1466720000):0.2567650000):0.4493630000):0.8261350000	1za0_A.pdb:1.3890770000):0.8316290000	(2uw1_A.pdb:0.0327840000	2uw1_B.pdb:0.0562470000):0.1136380000);
(1afr_A.pdb:0.1158040000	(((((((((1bcf_A.pdb:0.0260540000	3e1q_A.pdb:0.0286610000):0.1549970000	2fkz_A.pdb:0.1126280000):0.2480240000	1jgc_A.pdb:0.1995030000):0.2102360000	(((((((1dps_A.pdb:0.0579070000	1jts_A.pdb:0.0324350000):0.1336770000	1uvh_A.pdb:0.6957850000):0.1631640000	1o9r_A.pdb:0.2042970000):0.2661680000	(1tjo_A.pdb:0.0101200000	1tk6_A.pdb:0.0204990000):0.6927670000):0.3491090000	((1ji4_A.pdb:0.5552600000	2fjc_A.pdb:0.4007880000):0.1407890000	((((1ji5_A.pdb:0.2387020000	1jig_A.pdb:0.1775310000):0.0794952000	1n1q_A.pdb:0.1445940000):0.1015450000	2chp_A.pdb:0.2534680000):0.1201790000	(1qgh_A.pdb:0.3836700000	2ux1_A.pdb:0.3846070000):0.2033620000):0.0399799000):0.0913991000):0.1956120000	(2fzf_A.pdb:1.3929160000	2vzb_A.pdb:0.6928420000):0.4784660000):0.4977950000	1nfv_A.pdb:0.5125960000):0.1968580000):0.4791390000	((1lko_A.pdb:0.8885040000	1yuz_A.pdb:0.6317770000):0.4885360000	3qhb_A.pdb:0.4012640000):0.5927750000):0.1321150000	((((1bg7_A.pdb:0.4171080000	(1lb3_A.pdb:0.0858980000	2za7_A.pdb:0.1300490000):0.2254140000):0.0675266000	1r03_A.pdb:0.1572090000):0.3257530000	(1z6o_A.pdb:0.8721330000	1z6o_M.pdb:0.4766640000):0.3022300000):0.1749940000	((((1eum_A.pdb:0.3109280000	1krq_A.pdb:0.2922990000):0.1665420000	3e6s_A.pdb:0.6532770000):0.1966760000	2jd7_A.pdb:0.2214560000):0.1101090000	1vlg_A.pdb:0.2464030000):0.1939700000):0.2935510000):0.2706560000	1otk_A.pdb:2.6957930000):0.5015360000	(((((1jk0_A.pdb:0.4340210000	(1w68_A.pdb:0.1292180000	2uw2_A.pdb:0.0941010000):0.1581660000):0.8838310000	1mxr_A.pdb:0.8568750000):0.2275700000	((1oqu_A.pdb:0.1476390000	1r2f_A.pdb:0.2114910000):0.0767897000	1uzr_A.pdb:0.0624090000):0.8911830000):0.1303660000	3ee4_A.pdb:1.1181070000):0.7110140000	(((1mty_B.pdb:1.7914180000	2inp_C.pdb:1.3127360000):0.1605830000	2inc_B.pdb:0.9640220000):0.7978030000	(1mty_D.pdb:1.1418600000	3dhg_A.pdb:1.3531420000):0.4630440000):0.2973280000):0.6753830000):0.3631570000	1za0_A.pdb:1.2435330000):0.9449520000	(2uw1_A.pdb:0.0317260000	2uw1_B.pdb:0.0417040000):0.1001700000);
(1afr_A.pdb:0.1104460000	((((((((((1bcf_A.pdb:0.0331980000	3e1q_A.pdb:0.0278220000):0.2451650000	2fkz_A.pdb:0.0434100000):0.2028190000	1jgc_A.pdb:0.1903890000):0.5245050000	1nfv_A.pdb:0.2817440000):0.3531260000	(((((1bg7_A.pdb:0.4131090000	(1lb3_A.pdb:0.0959910000	2za7_A.pdb:0.1328150000):0.2358960000):0.0479723000	1r03_A.pdb:0.1493710000):0.2598110000	(1z6o_A.pdb:0.7469120000	1z6o_M.pdb:0.6692330000):0.1443580000):0.2576050000	((((1eum_A.pdb:0.2054700000	3e6s_A.pdb:0.7776920000):0.0956801000	1krq_A.pdb:0.3049650000):0.1893170000	2jd7_A.pdb:0.1432960000):0.1470600000	1vlg_A.pdb:0.2246930000):0.1425710000):0.4125470000	(1lko_A.pdb:0.8219960000	(1yuz_A.pdb:0.6030280000	3qhb_A.pdb:0.7509820000):0.2205040000):0.5670130000):0.1089710000):0.4519070000	((((((1dps_A.pdb:0.0454930000	1jts_A.pdb:0.0894860000):0.2772160000	1o9r_A.pdb:0.2273300000):0.2362590000	1uvh_A.pdb:0.7349370000):0.2981080000	(1tjo_A.pdb:0.0307600000	1tk6_A.pdb:0.0206380000):0.4712100000):0.1507870000	((((1ji4_A.pdb:0.6265600000	((1qgh_A.pdb:0.2049230000	2ux1_A.pdb:0.3913360000):0.2928250000	2fjc_A.pdb:0.4782220000):0.1051000000):0.0907603000	(1ji5_A.pdb:0.2204570000	1jig_A.pdb:0.1827800000):0.0542853000):0.0812476000	1n1q_A.pdb:0.2048480000):0.1769870000	2chp_A.pdb:0.3212600000):0.1602800000):0.2851810000	(2fzf_A.pdb:1.6448400000	2vzb_A.pdb:0.7315640000):0.2189110000):0.1616000000):0.0651780000	1otk_A.pdb:2.7172250000):0.7516280000	(((1mty_B.pdb:1.9475620000	2inp_C.pdb:1.1780470000):0.2590110000	2inc_B.pdb:0.9289090000):0.4329330000	(1mty_D.pdb:1.1727590000	3dhg_A.pdb:1.3534650000):0.5139710000):0.3519320000):0.2509750000	(((1jk0_A.pdb:0.5690080000	2uw2_A.pdb:0.0919420000):0.0893017000	1w68_A.pdb:0.0818210000):0.9307010000	((1mxr_A.pdb:0.6882120000	((1oqu_A.pdb:0.1727040000	1r2f_A.pdb:0.1640820000):0.0538678000	1uzr_A.pdb:0.0800300000):0.9730110000):0.0902539000	3ee4_A.pdb:1.6158080000):0.2501620000):0.3052290000):0.5076830000	1za0_A.pdb:1.0380490000):1.0592100000	(2uw1_A.pdb:0.0522940000	2uw1_B.pdb:0.0574760000):0.1032900000);
(1afr_A.pdb:0.1006570000	((((((((((1bcf_A.pdb:0.0266350000	3e1q_A.pdb:0.0631920000):0.1732080000	2fkz_A.pdb:0.1318540000):0.1812300000	1jgc_A.pdb:0.1746570000):0.3244310000	(1nfv_A.pdb:0.4524660000	1otk_A.pdb:2.5301860000):0.1993690000):0.2061300000	(((1bg7_A.pdb:0.3475070000	(((1lb3_A.pdb:0.0800460000	2za7_A.pdb:0.1567970000):0.1712190000	(1z6o_A.pdb:0.8005140000	1z6o_M.pdb:0.5131460000):0.4176370000):0.0949406000	1r03_A.pdb:0.2075060000):0.1352360000):0.2792190000	((((1eum_A.pdb:0.3587600000	1krq_A.pdb:0.2438160000):0.1413040000	3e6s_A.pdb:0.6974800000):0.1544300000	2jd7_A.pdb:0.2379440000):0.1636820000	1vlg_A.pdb:0.1882590000):0.2910550000):0.3700710000	((1lko_A.pdb:0.8590320000	1yuz_A.pdb:0.8293030000):0.2970510000	3qhb_A.pdb:0.5378730000):0.5923950000):0.0562033000):0.3733520000	(((((1dps_A.pdb:0.0509100000	1jts_A.pdb:0.0390140000):0.2315310000	1o9r_A.pdb:0.2206670000):0.3622520000	1uvh_A.pdb:0.6701470000):0.1523500000	(1tjo_A.pdb:0.0186880000	1tk6_A.pdb:0.0114730000):0.6637960000):0.3288940000	((((((1ji4_A.pdb:0.4952590000	2fjc_A.pdb:0.5137420000):0.2025800000	(1qgh_A.pdb:0.1702880000	2ux1_A.pdb:0.3270200000):0.2131000000):0.1545830000	1jig_A.pdb:0.1764310000):0.0332610000	1ji5_A.pdb:0.2631360000):0.1318290000	1n1q_A.pdb:0.1368120000):0.0813214000	2chp_A.pdb:0.2886410000):0.1298790000):0.4104490000):0.1597750000	(2fzf_A.pdb:1.2663120000	2vzb_A.pdb:0.6722270000):0.1895010000):0.6851040000	((1mty_B.pdb:1.5111300000	(2inc_B.pdb:0.8620450000	2inp_C.pdb:1.4288870000):0.3682180000):0.3626740000	(1mty_D.pdb:1.1022090000	3dhg_A.pdb:1.4127140000):0.7282130000):0.2485400000):0.2548910000	(((1jk0_A.pdb:0.6759410000	2uw2_A.pdb:0.0660640000):0.1353620000	1w68_A.pdb:0.1088820000):0.7620800000	((1mxr_A.pdb:0.7066080000	((1oqu_A.pdb:0.1836330000	1r2f_A.pdb:0.1647950000):0.1150640000	1uzr_A.pdb:0.0000020000):0.8020870000):0.1588490000	3ee4_A.pdb:1.5258960000):0.3631320000):0.4589070000):0.4755910000	1za0_A.pdb:1.0336630000):1.1212300000	(2uw1_A.pdb:0.0651170000	2uw1_B.pdb:0.0583990000):0.1110650000);
(1afr_A.pdb:0.2365680000	(((((((((((((1bcf_A.pdb:0.0361400000	3e1q_A.pdb:0.0272500000):0.1114800000	2fkz_A.pdb:0.1665560000):0.1558010000	1jgc_A.pdb:0.2537770000):0.2245570000	1nfv_A.pdb:0.6819710000):0.2269390000	(((((1bg7_A.pdb:0.4659610000	1r03_A.pdb:0.2123750000):0.1247610000	(1lb3_A.pdb:0.0994120000	2za7_A.pdb:0.1136180000):0.1414410000):0.1177600000	(1z6o_A.pdb:0.8744100000	1z6o_M.pdb:0.5197440000):0.2849050000):0.2869340000	3e6s_A.pdb:0.6522930000):0.1110920000	((1eum_A.pdb:0.3527800000	1krq_A.pdb:0.2096010000):0.1876970000	(1vlg_A.pdb:0.2081150000	2jd7_A.pdb:0.2447780000):0.1139730000):0.1654290000):0.4270630000):0.0645323000	((1lko_A.pdb:0.7715130000	1yuz_A.pdb:0.8499070000):0.3433880000	3qhb_A.pdb:0.6206060000):0.7675050000):0.3451130000	1otk_A.pdb:2.5604810000):0.1141150000	(((((1dps_A.pdb:0.1068680000	1jts_A.pdb:0.0369210000):0.1822560000	1o9r_A.pdb:0.2760470000):0.2016420000	1uvh_A.pdb:0.6936540000):0.1487380000	(1tjo_A.pdb:0.0350390000	1tk6_A.pdb:0.0157680000):0.6221350000):0.1864440000	((1ji4_A.pdb:0.3318250000	2fjc_A.pdb:0.4282950000):0.2134010000	((((1ji5_A.pdb:0.1992920000	1jig_A.pdb:0.2490650000):0.0407522000	1n1q_A.pdb:0.1713790000):0.0611740000	2chp_A.pdb:0.3154770000):0.0874379000	(1qgh_A.pdb:0.1733460000	2ux1_A.pdb:0.3739110000):0.2364130000):0.0687246000):0.1428740000):0.3161570000):0.2529920000	(2fzf_A.pdb:1.6005880000	2vzb_A.pdb:0.8070650000):0.1888680000):0.8935510000	(((1mty_B.pdb:1.2910630000	2inc_B.pdb:1.1666320000):0.1232940000	2inp_C.pdb:1.2808110000):0.3332850000	(1mty_D.pdb:1.1108570000	3dhg_A.pdb:1.3310980000):0.7077390000):0.1359820000):0.1204110000	(((1jk0_A.pdb:0.6453600000	2uw2_A.pdb:0.1510220000):0.0962733000	1w68_A.pdb:0.0278960000):1.0215000000	(1mxr_A.pdb:0.8696530000	(((1oqu_A.pdb:0.1831990000	1r2f_A.pdb:0.2163590000):0.0923399000	1uzr_A.pdb:0.0637260000):0.8697460000	3ee4_A.pdb:1.2858920000):0.0944456000):0.3017810000):0.4596630000):0.7562900000	1za0_A.pdb:1.1753950000):1.2254500000	2uw1_A.pdb:0.0285980000):0.0312066000	2uw1_B.pdb:0.0576120000);
(1afr_A.pdb:0.1441820000	(((((((((1bcf_A.pdb:0.0226250000	3e1q_A.pdb:0.0638550000):0.1240250000	2fkz_A.pdb:0.1604450000):0.0667093000	1jgc_A.pdb:0.3412290000):0.2614190000	(((1lko_A.pdb:0.4820240000	1yuz_A.pdb:1.1254900000):0.2859620000	3qhb_A.pdb:0.6988260000):0.4430560000	1nfv_A.pdb:0.5282390000):0.2734860000):0.1561400000	((((1bg7_A.pdb:0.4897480000	(1lb3_A.pdb:0.0888330000	2za7_A.pdb:0.1042470000):0.2446570000):0.0504340000	1r03_A.pdb:0.1513560000):0.2246070000	(1z6o_A.pdb:0.8782090000	1z6o_M.pdb:0.4306830000):0.2830030000):0.1809030000	((((1eum_A.pdb:0.3277850000	1krq_A.pdb:0.2454200000):0.2679340000	3e6s_A.pdb:0.7101380000):0.1160440000	2jd7_A.pdb:0.1992460000):0.1632450000	1vlg_A.pdb:0.2023370000):0.3249560000):0.3861640000):0.1589030000	((((((1dps_A.pdb:0.0626150000	1jts_A.pdb:0.0296690000):0.2642680000	1o9r_A.pdb:0.2444870000):0.2035830000	1uvh_A.pdb:0.6351560000):0.1788120000	(1tjo_A.pdb:0.0218660000	1tk6_A.pdb:0.0231410000):0.7086150000):0.2195830000	((1ji4_A.pdb:0.4683280000	2fjc_A.pdb:0.4039580000):0.1682250000	((((1ji5_A.pdb:0.2280200000	1n1q_A.pdb:0.2043050000):0.0211024000	1jig_A.pdb:0.1621490000):0.0801785000	2chp_A.pdb:0.3946640000):0.0392255000	(1qgh_A.pdb:0.2375770000	2ux1_A.pdb:0.3143200000):0.1730330000):0.1108040000):0.1035370000):0.3110580000	(2fzf_A.pdb:1.1448950000	2vzb_A.pdb:1.0427060000):0.2626970000):0.3729360000):0.0000022718	1otk_A.pdb:2.2356610000):0.6750730000	((((1jk0_A.pdb:0.4785610000	(1w68_A.pdb:0.1669860000	2uw2_A.pdb:0.1221950000):0.1644040000):0.7274480000	((1oqu_A.pdb:0.1657080000	1r2f_A.pdb:0.2233890000):0.0818413000	1uzr_A.pdb:0.0513410000):0.8235220000):0.1316040000	(1mxr_A.pdb:0.6633240000	3ee4_A.pdb:1.4848490000):0.0854221000):0.5562100000	((1mty_B.pdb:1.4678740000	(2inc_B.pdb:1.2492500000	2inp_C.pdb:1.2389080000):0.1636570000):0.3361380000	(1mty_D.pdb:1.2599100000	3dhg_A.pdb:1.3083290000):0.6086680000):0.3684360000):0.4158650000):0.4819940000	1za0_A.pdb:1.3531410000):0.7982360000	(2uw1_A.pdb:0.0269040000	2uw1_B.pdb:0.0505660000):0.0641837000);
(1afr_A.pdb:0.1125400000	(((((((((1bcf_A.pdb:0.0236880000	3e1q_A.pdb:0.0335020000):0.1348880000	2fkz_A.pdb:0.1515510000):0.1548490000	1jgc_A.pdb:0.2947370000):0.4254400000	1nfv_A.pdb:0.5492720000):0.2609990000	(((((((1dps_A.pdb:0.0346790000	1jts_A.pdb:0.0502700000):0.2739970000	1o9r_A.pdb:0.2527400000):0.3088420000	1uvh_A.pdb:0.7060930000):0.1129180000	(1tjo_A.pdb:0.0388150000	1tk6_A.pdb:0.0233420000):0.5239220000):0.2444730000	((1ji4_A.pdb:0.4531380000	2fjc_A.pdb:0.4717760000):0.1829650000	((((1ji5_A.pdb:0.2890800000	1jig_A.pdb:0.2431720000):0.0933066000	1n1q_A.pdb:0.2407520000):0.0977286000	2chp_A.pdb:0.3363270000):0.1235950000	(1qgh_A.pdb:0.2870630000	2ux1_A.pdb:0.3922780000):0.2304520000):0.1231920000):0.1292390000):0.2375390000	2vzb_A.pdb:0.9476760000):0.0974600000	(1otk_A.pdb:2.2884040000	2fzf_A.pdb:1.0645040000):0.6061290000):0.2408250000):0.1598570000	((1lko_A.pdb:0.6757080000	1yuz_A.pdb:0.5776310000):0.3202550000	3qhb_A.pdb:0.5642820000):0.5898970000):0.1245300000	((((1bg7_A.pdb:0.3891900000	(1lb3_A.pdb:0.0547910000	2za7_A.pdb:0.1193200000):0.2234140000):0.0921890000	1r03_A.pdb:0.1276820000):0.2647810000	(1z6o_A.pdb:0.8691060000	1z6o_M.pdb:0.5606670000):0.3041370000):0.1345970000	((((1eum_A.pdb:0.4007380000	1krq_A.pdb:0.1773830000):0.1531440000	3e6s_A.pdb:0.5018580000):0.2030840000	2jd7_A.pdb:0.0784610000):0.1278250000	1vlg_A.pdb:0.1477360000):0.2671540000):0.1958350000):0.6577550000	((((1jk0_A.pdb:0.6752350000	2uw2_A.pdb:0.1224960000):0.0863219000	1w68_A.pdb:0.0853670000):0.9518210000	(1mxr_A.pdb:0.9235400000	(((1oqu_A.pdb:0.1510890000	1r2f_A.pdb:0.1904930000):0.0613620000	1uzr_A.pdb:0.0438260000):0.7127270000	3ee4_A.pdb:1.4562000000):0.1754800000):0.3568010000):0.2673670000	(((1mty_B.pdb:1.6205270000	2inp_C.pdb:0.8450950000):0.2318860000	2inc_B.pdb:0.8792910000):0.5589370000	(1mty_D.pdb:1.0062810000	3dhg_A.pdb:1.4519140000):0.7233360000):0.2498570000):0.6213210000):0.2578680000	1za0_A.pdb:1.3960320000):0.8556590000	(2uw1_A.pdb:0.0321140000	2uw1_B.pdb:0.0720340000):0.0513504000);
(1afr_A.pdb:0.0954000000	(((((((((1bcf_A.pdb:0.0583670000	3e1q_A.pdb:0.0411640000):0.1974760000	2fkz_A.pdb:0.1149140000):0.2368550000	1jgc_A.pdb:0.2415100000):0.2129850000	1nfv_A.pdb:0.4966540000):0.3537050000	((1lko_A.pdb:0.6586360000	1yuz_A.pdb:0.8522610000):0.2610940000	3qhb_A.pdb:0.5860790000):0.5087580000):0.0912174000	((((1bg7_A.pdb:0.3986160000	(1lb3_A.pdb:0.0722850000	2za7_A.pdb:0.1799800000):0.2350390000):0.0881317000	1r03_A.pdb:0.1264900000):0.1302510000	(1z6o_A.pdb:0.9936360000	1z6o_M.pdb:0.4427340000):0.3758130000):0.1344900000	(((1eum_A.pdb:0.2736740000	1krq_A.pdb:0.2037980000):0.1132210000	3e6s_A.pdb:0.6384400000):0.1182990000	(1vlg_A.pdb:0.2387400000	2jd7_A.pdb:0.2480160000):0.1507670000):0.2263440000):0.2964820000):0.2401590000	(((((((1dps_A.pdb:0.0507920000	1jts_A.pdb:0.0544370000):0.3002510000	1o9r_A.pdb:0.2183030000):0.2538290000	1uvh_A.pdb:0.8781770000):0.1813490000	((((1ji4_A.pdb:0.5381330000	2fjc_A.pdb:0.3807020000):0.1617790000	2chp_A.pdb:0.3964900000):0.1186570000	(1qgh_A.pdb:0.2511930000	2ux1_A.pdb:0.4233800000):0.2423980000):0.0283609000	((1ji5_A.pdb:0.2486470000	1n1q_A.pdb:0.2150860000):0.0594491000	1jig_A.pdb:0.2070530000):0.1390620000):0.1837420000):0.1642590000	((1tjo_A.pdb:0.0651530000	1tk6_A.pdb:0.0341130000):0.3574040000	2fzf_A.pdb:2.1471220000):0.1717050000):0.0642859000	2vzb_A.pdb:1.1406860000):0.3470240000	1otk_A.pdb:2.1648880000):0.1139440000):0.5983410000	(((1jk0_A.pdb:0.4252000000	(1w68_A.pdb:0.0853070000	2uw2_A.pdb:0.1354020000):0.1241700000):0.7398340000	(1mxr_A.pdb:0.7962740000	(((1oqu_A.pdb:0.1609870000	1r2f_A.pdb:0.1872210000):0.0455712000	1uzr_A.pdb:0.0627790000):0.6272860000	3ee4_A.pdb:1.6143640000):0.1329450000):0.2540460000):0.6188100000	(((1mty_B.pdb:1.5687890000	2inp_C.pdb:1.1250720000):0.1729940000	2inc_B.pdb:1.0016660000):0.4807770000	(1mty_D.pdb:0.8464700000	3dhg_A.pdb:1.3386040000):0.8420310000):0.3000350000):0.5330490000):0.2825920000	1za0_A.pdb:1.1373130000):1.0241700000	(2uw1_A.pdb:0.0503580000	2uw1_B.pdb:0.0735250000):0.1011070000);
(1afr_A.pdb:0.1806010000	(((((((((1bcf_A.pdb:0.0455960000	3e1q_A.pdb:0.0080910000):0.1801090000	2fkz_A.pdb:0.0954310000):0.1607380000	1jgc_A.pdb:0.2845440000):0.3324460000	(((1lko_A.pdb:0.5658880000	1yuz_A.pdb:1.0683910000):0.3038120000	3qhb_A.pdb:0.6176090000):1.0374200000	1nfv_A.pdb:0.4260720000):0.2785260000):0.2735980000	((((1bg7_A.pdb:0.3728370000	1r03_A.pdb:0.1532170000):0.0455058000	(1lb3_A.pdb:0.1202130000	2za7_A.pdb:0.1773790000):0.1901370000):0.2392950000	(1z6o_A.pdb:1.0678700000	1z6o_M.pdb:0.4979770000):0.2673760000):0.1348670000	((((1eum_A.pdb:0.3510130000	1krq_A.pdb:0.2349490000):0.1425340000	3e6s_A.pdb:0.5894280000):0.1871440000	2jd7_A.pdb:0.1920530000):0.0987342000	1vlg_A.pdb:0.2996540000):0.2346960000):0.3134680000):0.2383600000	((((((1dps_A.pdb:0.0797160000	1jts_A.pdb:0.0394780000):0.3499830000	1o9r_A.pdb:0.2256540000):0.2588200000	1uvh_A.pdb:0.7989150000):0.1042050000	(1tjo_A.pdb:0.0324860000	1tk6_A.pdb:0.0279330000):0.6788450000):0.1296040000	((1ji4_A.pdb:0.5729120000	2fjc_A.pdb:0.3763720000):0.1786380000	((((1ji5_A.pdb:0.2400770000	1jig_A.pdb:0.1749170000):0.0398952000	(1qgh_A.pdb:0.1794970000	2ux1_A.pdb:0.4409030000):0.2600130000):0.0889175000	1n1q_A.pdb:0.1963020000):0.0616274000	2chp_A.pdb:0.2629830000):0.1332370000):0.2135910000):0.2739890000	(2fzf_A.pdb:1.3920470000	2vzb_A.pdb:0.8321420000):0.1923710000):0.2108820000):0.0717796000	1otk_A.pdb:2.5266120000):0.4143550000	((((1jk0_A.pdb:0.4318820000	(1w68_A.pdb:0.1554930000	2uw2_A.pdb:0.1271370000):0.1309700000):0.6607380000	(1mxr_A.pdb:0.9719430000	((1oqu_A.pdb:0.1781400000	1r2f_A.pdb:0.2156240000):0.0672299000	1uzr_A.pdb:0.0427350000):0.9838480000):0.1707900000):0.2817410000	3ee4_A.pdb:1.1513410000):0.4674950000	(((1mty_B.pdb:1.7183500000	2inp_C.pdb:1.2712960000):0.1566680000	2inc_B.pdb:1.0338550000):0.2829090000	(1mty_D.pdb:1.2273870000	3dhg_A.pdb:1.4558160000):0.7356340000):0.3425910000):0.5267310000):0.3804740000	1za0_A.pdb:1.1994230000):0.8752410000	(2uw1_A.pdb:0.0538730000	2uw1_B.pdb:0.0494790000):0.0578332000);
(1afr_A.pdb:0.1363990000	(((((((((1bcf_A.pdb:0.0248240000	3e1q_A.pdb:0.0292320000):0.1509220000	2fkz_A.pdb:0.1918270000):0.1581450000	1jgc_A.pdb:0.3142470000):0.2624490000	1nfv_A.pdb:0.6523660000):0.2580350000	(((((1bg7_A.pdb:0.4300310000	(1lb3_A.pdb:0.0640070000	2za7_A.pdb:0.1304250000):0.2528960000):0.0391383000	1r03_A.pdb:0.2186150000):0.2786060000	(1z6o_A.pdb:0.9326160000	1z6o_M.pdb:0.4936930000):0.2935720000):0.2243730000	((((1eum_A.pdb:0.3832320000	1krq_A.pdb:0.3238860000):0.2028980000	3e6s_A.pdb:0.6492430000):0.1936660000	2jd7_A.pdb:0.1714950000):0.0837199000	1vlg_A.pdb:0.1784610000):0.3131800000):0.2254730000	((1lko_A.pdb:0.5893720000	1yuz_A.pdb:0.8446640000):0.3381040000	3qhb_A.pdb:0.6058860000):0.9249180000):0.0440341000):0.2224230000	(((((((1dps_A.pdb:0.0419770000	1jts_A.pdb:0.0411320000):0.2248160000	1o9r_A.pdb:0.2888350000):0.2999030000	1uvh_A.pdb:0.6009920000):0.3574770000	(1ji4_A.pdb:0.5895820000	((((1ji5_A.pdb:0.2451730000	1jig_A.pdb:0.1489260000):0.0713865000	(1n1q_A.pdb:0.1608950000	2chp_A.pdb:0.4660220000):0.0620968000):0.1447210000	(1qgh_A.pdb:0.2200650000	2ux1_A.pdb:0.4985680000):0.3018960000):0.0631526000	2fjc_A.pdb:0.4832160000):0.1261180000):0.1755620000):0.2375610000	(1tjo_A.pdb:0.0356310000	1tk6_A.pdb:0.0165360000):0.4498590000):0.1461680000	2vzb_A.pdb:0.8731470000):0.2074100000	2fzf_A.pdb:1.6903990000):0.2165190000):0.1399130000	1otk_A.pdb:2.8890450000):0.5258590000	((((((1jk0_A.pdb:0.6952590000	2uw2_A.pdb:0.0653550000):0.1160080000	1w68_A.pdb:0.0757120000):0.9471670000	1mxr_A.pdb:1.0251150000):0.1724810000	((1oqu_A.pdb:0.1264250000	1uzr_A.pdb:0.1521820000):0.0625734000	1r2f_A.pdb:0.1557490000):0.7343960000):0.1787590000	3ee4_A.pdb:1.1377100000):0.4484090000	((1mty_B.pdb:1.3633500000	(2inc_B.pdb:0.9812130000	2inp_C.pdb:1.0901560000):0.1259480000):0.3384810000	(1mty_D.pdb:1.1022880000	3dhg_A.pdb:1.5562540000):0.8846260000):0.3824670000):0.6053430000):0.4136250000	1za0_A.pdb:0.9763630000):1.0192200000	(2uw1_A.pdb:0.0464990000	2uw1_B.pdb:0.0665280000):0.1099610000);
(1afr_A.pdb:0.1005510000	((((((((((((1bcf_A.pdb:0.0171660000	3e1q_A.pdb:0.0345640000):0.1656260000	2fkz_A.pdb:0.1634140000):0.1051400000	1jgc_A.pdb:0.4326950000):0.3773030000	1nfv_A.pdb:0.6062780000):0.2587670000	(((1bg7_A.pdb:0.4084500000	((1lb3_A.pdb:0.0794920000	2za7_A.pdb:0.1591920000):0.1926750000	1r03_A.pdb:0.2052390000):0.0538223000):0.2437410000	(1z6o_A.pdb:0.7429230000	1z6o_M.pdb:0.6719060000):0.2664850000):0.2162130000	(((1eum_A.pdb:0.2462600000	1krq_A.pdb:0.2745960000):0.3216460000	(2jd7_A.pdb:0.0598060000	3e6s_A.pdb:0.9354750000):0.1325670000):0.1469360000	1vlg_A.pdb:0.2344010000):0.1790680000):0.4372670000):0.0768876000	((1lko_A.pdb:0.6129070000	1yuz_A.pdb:0.8706150000):0.3236170000	3qhb_A.pdb:0.5470090000):0.7063090000):0.1544670000	1otk_A.pdb:2.8311040000):0.0670816000	(((((((1dps_A.pdb:0.0342800000	1jts_A.pdb:0.0656320000):0.2894860000	1o9r_A.pdb:0.1927360000):0.2594110000	(1tjo_A.pdb:0.0507460000	1tk6_A.pdb:0.0000020000):0.5339440000):0.2899000000	1uvh_A.pdb:0.7574150000):0.2126990000	(1ji4_A.pdb:0.4470380000	2fjc_A.pdb:0.6120530000):0.1304620000):0.0609399000	((((1ji5_A.pdb:0.2102230000	1jig_A.pdb:0.2045290000):0.0582213000	(1qgh_A.pdb:0.1791260000	2ux1_A.pdb:0.4185220000):0.2979580000):0.0827685000	1n1q_A.pdb:0.1870950000):0.1489900000	2chp_A.pdb:0.2700910000):0.1013480000):0.2304690000	2fzf_A.pdb:1.8617840000):0.1025960000):0.2915400000	2vzb_A.pdb:0.8452030000):0.6268990000	(((1mty_B.pdb:1.7377760000	2inp_C.pdb:1.1561730000):0.2715930000	2inc_B.pdb:0.8036430000):0.7430220000	(1mty_D.pdb:1.1497930000	3dhg_A.pdb:1.4884410000):0.6883660000):0.2636360000):0.1854930000	(((1jk0_A.pdb:0.5858120000	2uw2_A.pdb:0.1085600000):0.1164240000	1w68_A.pdb:0.0646800000):0.7569540000	((1mxr_A.pdb:0.9285670000	3ee4_A.pdb:1.6020380000):0.0826683000	((1oqu_A.pdb:0.1529240000	1r2f_A.pdb:0.2249530000):0.0699325000	1uzr_A.pdb:0.0431320000):0.8166070000):0.2462300000):0.4511200000):0.5007750000	1za0_A.pdb:1.1545090000):1.0623000000	(2uw1_A.pdb:0.0277630000	2uw1_B.pdb:0.0603550000):0.1088530000);
(1afr_A.pdb:0.0837700000	(((((((((1bcf_A.pdb:0.0452410000	3e1q_A.pdb:0.0327860000):0.1065280000	2fkz_A.pdb:0.1015170000):0.2186160000	1jgc_A.pdb:0.2172320000):0.3722200000	1nfv_A.pdb:0.4614610000):0.2519680000	((((((1dps_A.pdb:0.0921310000	1jts_A.pdb:0.0566100000):0.2737200000	1o9r_A.pdb:0.1705730000):0.4159030000	(1tjo_A.pdb:0.0290320000	1tk6_A.pdb:0.0287280000):0.4772140000):0.1047420000	1uvh_A.pdb:0.7325900000):0.1775240000	(((1ji4_A.pdb:0.5611950000	(1qgh_A.pdb:0.1702870000	2ux1_A.pdb:0.4148510000):0.2183400000):0.0759304000	2fjc_A.pdb:0.5803760000):0.0501083000	(((1ji5_A.pdb:0.3031700000	1jig_A.pdb:0.1580880000):0.1004910000	1n1q_A.pdb:0.1680760000):0.1225410000	2chp_A.pdb:0.2866290000):0.0570297000):0.1611850000):0.2867630000	(2fzf_A.pdb:1.2077420000	2vzb_A.pdb:0.8604420000):0.2724210000):0.3604500000):0.1796900000	(((((1bg7_A.pdb:0.3928270000	(1lb3_A.pdb:0.0615270000	2za7_A.pdb:0.1228480000):0.1969780000):0.0479418000	1r03_A.pdb:0.1494660000):0.2170900000	(1z6o_A.pdb:0.8585770000	1z6o_M.pdb:0.3624380000):0.2891820000):0.2513160000	((((1eum_A.pdb:0.3456090000	1krq_A.pdb:0.2535840000):0.1075180000	3e6s_A.pdb:0.6128480000):0.1129320000	2jd7_A.pdb:0.1541710000):0.2137640000	1vlg_A.pdb:0.2545920000):0.1125940000):0.3444080000	1otk_A.pdb:2.6557340000):0.0564469000):0.0906143000	((1lko_A.pdb:0.7726790000	1yuz_A.pdb:0.7905820000):0.2397790000	3qhb_A.pdb:0.7514740000):0.6098510000):0.7100650000	((((1jk0_A.pdb:0.5592700000	2uw2_A.pdb:0.1192340000):0.1064580000	1w68_A.pdb:0.0982760000):0.8687490000	((1mxr_A.pdb:0.8454110000	3ee4_A.pdb:1.2441550000):0.0879016000	(1oqu_A.pdb:0.1068700000	(1r2f_A.pdb:0.2398860000	1uzr_A.pdb:0.1061270000):0.0688707000):0.8066140000):0.1917770000):0.5229470000	(((1mty_B.pdb:1.5109470000	2inp_C.pdb:1.1817860000):0.2439180000	2inc_B.pdb:1.1063310000):0.3898170000	(1mty_D.pdb:0.7991310000	3dhg_A.pdb:1.8893040000):0.5830280000):0.4498810000):0.4031270000):0.5381780000	1za0_A.pdb:1.3030950000):0.8498630000	(2uw1_A.pdb:0.0268800000	2uw1_B.pdb:0.0438160000):0.1026720000);
(1afr_A.pdb:0.1626130000	(((((((((((1bcf_A.pdb:0.0268830000	3e1q_A.pdb:0.0294260000):0.1679010000	2fkz_A.pdb:0.1637760000):0.0958614000	1jgc_A.pdb:0.3123070000):0.4739500000	1nfv_A.pdb:0.5390430000):0.2429470000	(((((1dps_A.pdb:0.0751870000	1jts_A.pdb:0.0361770000):0.2275920000	1o9r_A.pdb:0.2506120000):0.3389810000	1uvh_A.pdb:0.4697280000):0.3246990000	(1ji4_A.pdb:0.4989640000	(((((1ji5_A.pdb:0.2050490000	1jig_A.pdb:0.2241690000):0.0518929000	1n1q_A.pdb:0.1715880000):0.0639740000	2chp_A.pdb:0.3045360000):0.1269280000	(1qgh_A.pdb:0.2251850000	2ux1_A.pdb:0.3043930000):0.3499210000):0.0538719000	2fjc_A.pdb:0.4351280000):0.0722512000):0.0661368000):0.2070940000	((1tjo_A.pdb:0.0328800000	1tk6_A.pdb:0.0330170000):0.5257930000	(2fzf_A.pdb:1.5669290000	2vzb_A.pdb:0.8063380000):0.1491320000):0.0965412000):0.3955470000):0.1798990000	1otk_A.pdb:2.3928020000):0.1083090000	((((1bg7_A.pdb:0.3845600000	1r03_A.pdb:0.1742330000):0.1253350000	(1lb3_A.pdb:0.0874920000	2za7_A.pdb:0.1031760000):0.2125060000):0.1327910000	(1z6o_A.pdb:0.8045950000	1z6o_M.pdb:0.4336830000):0.2826950000):0.2753030000	(((1eum_A.pdb:0.4528050000	1krq_A.pdb:0.2854810000):0.1499590000	3e6s_A.pdb:0.7404950000):0.1287330000	(1vlg_A.pdb:0.2689900000	2jd7_A.pdb:0.2239110000):0.0428894000):0.1792200000):0.4968600000):0.0616392000	((1lko_A.pdb:0.7050660000	1yuz_A.pdb:0.7391890000):0.5200790000	3qhb_A.pdb:0.6756940000):0.5890560000):0.8735810000	(((1mty_B.pdb:1.5039940000	2inp_C.pdb:1.1437330000):0.4769250000	2inc_B.pdb:0.9500510000):0.6657200000	(1mty_D.pdb:0.9573050000	3dhg_A.pdb:1.7149230000):0.5791050000):0.0660802000):0.1583560000	(((1jk0_A.pdb:0.5570920000	2uw2_A.pdb:0.1098920000):0.0731209000	1w68_A.pdb:0.0662630000):0.7890370000	(1mxr_A.pdb:0.7652800000	(((1oqu_A.pdb:0.1720660000	1uzr_A.pdb:0.1237600000):0.0863325000	1r2f_A.pdb:0.1169330000):0.6654950000	3ee4_A.pdb:1.3023520000):0.1721490000):0.2614710000):0.6967720000):0.5936200000	1za0_A.pdb:1.1245780000):1.2109900000	(2uw1_A.pdb:0.0563350000	2uw1_B.pdb:0.0569290000):0.0600791000);
(1afr_A.pdb:0.1514530000	((((((((((1bcf_A.pdb:0.0398270000	3e1q_A.pdb:0.0269580000):0.1532050000	2fkz_A.pdb:0.0906700000):0.1898720000	1jgc_A.pdb:0.3118580000):0.3726130000	1nfv_A.pdb:0.5608660000):0.2867780000	(((1bg7_A.pdb:0.3461350000	(1lb3_A.pdb:0.1076600000	2za7_A.pdb:0.0946600000):0.1833780000):0.0590969000	1r03_A.pdb:0.1779950000):0.1769280000	(((((1eum_A.pdb:0.4172770000	1krq_A.pdb:0.2337910000):0.1530480000	3e6s_A.pdb:0.7312210000):0.2011390000	2jd7_A.pdb:0.1763910000):0.0983047000	1vlg_A.pdb:0.2226720000):0.3405790000	(1z6o_A.pdb:0.8482650000	1z6o_M.pdb:0.5184800000):0.2390320000):0.0493461000):0.5003370000):0.2008950000	((1lko_A.pdb:0.6027020000	1yuz_A.pdb:0.7786890000):0.6233730000	3qhb_A.pdb:0.6437960000):0.7714090000):0.0871781000	(1otk_A.pdb:2.6015520000	2fzf_A.pdb:1.1415140000):0.3954490000):0.0220272000	((((((1dps_A.pdb:0.0521890000	1jts_A.pdb:0.0414590000):0.2266110000	1o9r_A.pdb:0.1842850000):0.3413290000	1uvh_A.pdb:0.6986370000):0.1990330000	(((((1ji4_A.pdb:0.4427620000	2fjc_A.pdb:0.4274960000):0.3271150000	1n1q_A.pdb:0.1579930000):0.0732664000	2chp_A.pdb:0.4449730000):0.0633254000	(1ji5_A.pdb:0.2684540000	1jig_A.pdb:0.1623840000):0.0530562000):0.1011850000	(1qgh_A.pdb:0.1540100000	2ux1_A.pdb:0.4486710000):0.3057370000):0.2197120000):0.2673900000	(1tjo_A.pdb:0.0300710000	1tk6_A.pdb:0.0285630000):0.4412110000):0.2248190000	2vzb_A.pdb:0.9168170000):0.2367930000):0.5780750000	((((1jk0_A.pdb:0.5799820000	2uw2_A.pdb:0.1052010000):0.1091870000	1w68_A.pdb:0.0649880000):0.8146050000	((1mxr_A.pdb:1.0553290000	3ee4_A.pdb:1.8746700000):0.1032040000	((1oqu_A.pdb:0.1488370000	1uzr_A.pdb:0.0993510000):0.1265170000	1r2f_A.pdb:0.1120750000):0.6875950000):0.5085190000):0.5553960000	((1mty_B.pdb:1.9058790000	(2inc_B.pdb:1.0867140000	2inp_C.pdb:1.3172350000):0.0621029000):0.3711790000	(1mty_D.pdb:0.8328310000	3dhg_A.pdb:1.9699870000):0.7962000000):0.5672310000):0.4455100000):0.5720160000	1za0_A.pdb:1.5953250000):0.8150010000	(2uw1_A.pdb:0.0363510000	2uw1_B.pdb:0.0498080000):0.0878238000);
(1afr_A.pdb:0.1447440000	(((((((((1bcf_A.pdb:0.0517430000	3e1q_A.pdb:0.0303080000):0.1041730000	2fkz_A.pdb:0.1306440000):0.1010840000	1jgc_A.pdb:0.3280850000):0.2631180000	1nfv_A.pdb:0.7617040000):0.1587810000	((((1bg7_A.pdb:0.4525010000	(1lb3_A.pdb:0.0970220000	2za7_A.pdb:0.1220910000):0.2434990000):0.0445584000	1r03_A.pdb:0.1875490000):0.2373120000	(1z6o_A.pdb:0.9751070000	1z6o_M.pdb:0.4337440000):0.2535080000):0.2040030000	(((1eum_A.pdb:0.4126800000	1krq_A.pdb:0.2452000000):0.1979250000	(2jd7_A.pdb:0.0701070000	3e6s_A.pdb:0.8395620000):0.1141910000):0.1182120000	1vlg_A.pdb:0.2162800000):0.3368470000):0.4209980000):0.2242210000	(((((((1dps_A.pdb:0.0988350000	1jts_A.pdb:0.0462610000):0.2798970000	1o9r_A.pdb:0.1487430000):0.3258640000	1uvh_A.pdb:0.6163710000):0.1383100000	(1tjo_A.pdb:0.0457350000	1tk6_A.pdb:0.0252950000):0.4835410000):0.1568780000	(((1ji4_A.pdb:0.4841000000	2fjc_A.pdb:0.3184800000):0.1770810000	(((1ji5_A.pdb:0.3244060000	1jig_A.pdb:0.1748310000):0.1071660000	1n1q_A.pdb:0.1399040000):0.1032450000	2chp_A.pdb:0.3708610000):0.1288530000):0.0603290000	(1qgh_A.pdb:0.2470390000	2ux1_A.pdb:0.3317740000):0.3053700000):0.1073140000):0.1583090000	2vzb_A.pdb:1.1703820000):0.1900920000	(1otk_A.pdb:2.4495200000	2fzf_A.pdb:1.2954750000):0.2395090000):0.1590890000):0.1120290000	((1lko_A.pdb:0.5389210000	1yuz_A.pdb:1.0146810000):0.4724240000	3qhb_A.pdb:0.6992490000):0.6883050000):0.5862260000	((((1jk0_A.pdb:0.6772490000	2uw2_A.pdb:0.1141900000):0.0631108000	1w68_A.pdb:0.0886560000):0.8245210000	((1mxr_A.pdb:0.7896470000	3ee4_A.pdb:1.5546180000):0.1382700000	((1oqu_A.pdb:0.1566600000	1uzr_A.pdb:0.1344050000):0.1586740000	1r2f_A.pdb:0.0620550000):0.8691180000):0.1373630000):0.6386130000	((1mty_B.pdb:1.4615130000	(2inc_B.pdb:0.7161390000	2inp_C.pdb:1.3341290000):0.2160390000):0.3212290000	(1mty_D.pdb:1.0035020000	3dhg_A.pdb:1.4922550000):0.6233340000):0.6686660000):0.2476850000):0.4969720000	1za0_A.pdb:1.2695710000):1.1542000000	(2uw1_A.pdb:0.0482750000	2uw1_B.pdb:0.0572760000):0.0773059000);
(1afr_A.pdb:0.1219090000	(((((((((1bcf_A.pdb:0.0225040000	3e1q_A.pdb:0.0281700000):0.1310270000	2fkz_A.pdb:0.1535820000):0.0590998000	1jgc_A.pdb:0.3301910000):0.2664950000	1nfv_A.pdb:0.5747230000):0.1363440000	((((((1dps_A.pdb:0.0754750000	1jts_A.pdb:0.0703350000):0.3032010000	1o9r_A.pdb:0.1646430000):0.5828110000	(((1ji4_A.pdb:0.5424820000	2fjc_A.pdb:0.4125340000):0.0000021545	1uvh_A.pdb:0.9148040000):0.1376040000	(((1ji5_A.pdb:0.2972100000	1jig_A.pdb:0.2200550000):0.0860998000	(1n1q_A.pdb:0.1750030000	2chp_A.pdb:0.3816250000):0.0931040000):0.1217280000	(1qgh_A.pdb:0.1930510000	2ux1_A.pdb:0.3401540000):0.3533570000):0.1394740000):0.1272340000):0.1281700000	(1tjo_A.pdb:0.0340400000	1tk6_A.pdb:0.0241660000):0.4835980000):0.0709063000	(2fzf_A.pdb:1.7542520000	2vzb_A.pdb:0.7702980000):0.3286750000):0.3437170000	1otk_A.pdb:2.9075450000):0.1687940000):0.3008810000	(((((1bg7_A.pdb:0.4007740000	(1lb3_A.pdb:0.0563630000	2za7_A.pdb:0.1063460000):0.2585170000):0.0740585000	1r03_A.pdb:0.2474010000):0.1024200000	(1z6o_A.pdb:0.7980880000	1z6o_M.pdb:0.4358560000):0.2345670000):0.1735770000	3e6s_A.pdb:0.5717700000):0.1178920000	(((1eum_A.pdb:0.3634680000	1krq_A.pdb:0.1955740000):0.2721550000	2jd7_A.pdb:0.2193760000):0.0756132000	1vlg_A.pdb:0.2233600000):0.0914629000):0.2949040000):0.2855940000	((1lko_A.pdb:0.6379390000	1yuz_A.pdb:0.6889750000):0.2677560000	3qhb_A.pdb:0.7059250000):0.9103330000):0.4976030000	((((1jk0_A.pdb:0.6207690000	2uw2_A.pdb:0.1216490000):0.1110470000	1w68_A.pdb:0.0554470000):0.9116800000	((1mxr_A.pdb:0.7632030000	3ee4_A.pdb:1.3413070000):0.1029510000	((1oqu_A.pdb:0.1642790000	1uzr_A.pdb:0.1239210000):0.1400930000	1r2f_A.pdb:0.0970820000):0.8108690000):0.2381480000):0.3107940000	(((1mty_B.pdb:1.9369370000	2inp_C.pdb:1.0978200000):0.1784960000	2inc_B.pdb:0.9159370000):0.6948820000	(1mty_D.pdb:1.0755850000	3dhg_A.pdb:1.4028940000):0.8541350000):0.3173840000):0.5928790000):0.2273240000	1za0_A.pdb:1.1799400000):0.9115060000	(2uw1_A.pdb:0.0405240000	2uw1_B.pdb:0.0535430000):0.0988963000);
(1afr_A.pdb:0.1204950000	((((((((1bcf_A.pdb:0.0368120000	3e1q_A.pdb:0.0269300000):0.1644670000	2fkz_A.pdb:0.1413190000):0.1964160000	1jgc_A.pdb:0.2910390000):0.3797500000	1nfv_A.pdb:0.5454600000):0.2527750000	((((((1dps_A.pdb:0.0632530000	1jts_A.pdb:0.0335030000):0.2594100000	1o9r_A.pdb:0.1826440000):0.3547480000	1uvh_A.pdb:0.7075180000):0.2329840000	(1tjo_A.pdb:0.0343300000	1tk6_A.pdb:0.0316060000):0.3888470000):0.2831910000	(((1ji4_A.pdb:0.3252650000	2fjc_A.pdb:0.4529190000):0.1828370000	(((1ji5_A.pdb:0.2071850000	1jig_A.pdb:0.2058750000):0.0843136000	1n1q_A.pdb:0.2575080000):0.0882458000	2chp_A.pdb:0.3809030000):0.1103480000):0.0566978000	(1qgh_A.pdb:0.2731810000	2ux1_A.pdb:0.3313310000):0.2133070000):0.1573170000):0.2634870000	2vzb_A.pdb:0.8019740000):0.2096650000):0.3161840000	((((((1bg7_A.pdb:0.3522260000	1r03_A.pdb:0.1734280000):0.0437827000	(1lb3_A.pdb:0.1119400000	2za7_A.pdb:0.1145450000):0.1867590000):0.1745400000	(1z6o_A.pdb:1.0048230000	1z6o_M.pdb:0.5219560000):0.2831160000):0.1330770000	((((1eum_A.pdb:0.4019410000	1krq_A.pdb:0.2441090000):0.1384300000	3e6s_A.pdb:0.8665160000):0.1140410000	2jd7_A.pdb:0.1660470000):0.1154420000	1vlg_A.pdb:0.2189750000):0.2952760000):0.3058760000	((1lko_A.pdb:0.7522330000	1yuz_A.pdb:0.8661750000):0.3650360000	3qhb_A.pdb:0.7792020000):0.6051770000):0.0849063000	(1otk_A.pdb:2.6748030000	2fzf_A.pdb:0.9865980000):0.4185090000):0.0000020304):0.7540630000	((((1jk0_A.pdb:0.5377110000	2uw2_A.pdb:0.0900020000):0.1753320000	1w68_A.pdb:0.0559800000):0.7538330000	((1mxr_A.pdb:0.8340780000	((1oqu_A.pdb:0.1815210000	1r2f_A.pdb:0.1899780000):0.0548264000	1uzr_A.pdb:0.0512100000):0.8578300000):0.0689769000	3ee4_A.pdb:1.4761600000):0.3203930000):0.3449360000	(((1mty_B.pdb:1.2962030000	2inp_C.pdb:1.1847340000):0.0937797000	2inc_B.pdb:1.0897080000):0.5845830000	(1mty_D.pdb:1.0676090000	3dhg_A.pdb:1.1909400000):1.0950000000):0.2613110000):0.7153790000):0.5346100000	1za0_A.pdb:1.2905560000):0.9165830000	(2uw1_A.pdb:0.0490430000	2uw1_B.pdb:0.0605660000):0.0665776000);
(1afr_A.pdb:0.1787400000	((((((((((1bcf_A.pdb:0.0201150000	3e1q_A.pdb:0.0372020000):0.1670620000	2fkz_A.pdb:0.1459370000):0.2637780000	1jgc_A.pdb:0.2680540000):0.2435160000	1nfv_A.pdb:0.5619160000):0.1908520000	((((((1dps_A.pdb:0.0753000000	1jts_A.pdb:0.0268980000):0.2972900000	1o9r_A.pdb:0.1744110000):0.3409820000	(1tjo_A.pdb:0.0234640000	1tk6_A.pdb:0.0300620000):0.5717250000):0.1123320000	1uvh_A.pdb:0.8424910000):0.1690480000	(((1ji4_A.pdb:0.5780360000	2fjc_A.pdb:0.4475570000):0.1443650000	(1qgh_A.pdb:0.2267150000	2ux1_A.pdb:0.4959810000):0.3033580000):0.1124630000	(((1ji5_A.pdb:0.2801440000	1jig_A.pdb:0.1604400000):0.0764427000	1n1q_A.pdb:0.1161260000):0.0758951000	2chp_A.pdb:0.3819350000):0.0792720000):0.1238370000):0.1283460000	(2fzf_A.pdb:1.2959500000	2vzb_A.pdb:0.6044120000):0.3746600000):0.4458900000):0.2326270000	(((((1bg7_A.pdb:0.3222520000	((1lb3_A.pdb:0.0873160000	2za7_A.pdb:0.1180290000):0.2485520000	1r03_A.pdb:0.1640830000):0.1173780000):0.2505850000	1z6o_M.pdb:0.5329620000):0.1241580000	((((1eum_A.pdb:0.2982950000	1krq_A.pdb:0.1747180000):0.1849430000	3e6s_A.pdb:0.5411150000):0.1769320000	2jd7_A.pdb:0.2538460000):0.1535990000	1vlg_A.pdb:0.1268730000):0.2463320000):0.1220650000	1z6o_A.pdb:0.7770150000):0.2319640000	((1lko_A.pdb:0.7493080000	1yuz_A.pdb:0.8362660000):0.2940720000	3qhb_A.pdb:0.5847600000):0.5999450000):0.0669266000):0.1667040000	1otk_A.pdb:2.4499870000):0.8078870000	((((1jk0_A.pdb:0.5795470000	2uw2_A.pdb:0.1226020000):0.0519089000	1w68_A.pdb:0.0661890000):0.7430500000	((1mxr_A.pdb:0.5336200000	3ee4_A.pdb:1.4788970000):0.0848741000	((1oqu_A.pdb:0.1982970000	1r2f_A.pdb:0.1908350000):0.0874803000	1uzr_A.pdb:0.0729410000):0.9182260000):0.4347710000):0.3413430000	(((1mty_B.pdb:1.9233200000	2inp_C.pdb:1.1006600000):0.3337530000	2inc_B.pdb:1.0874150000):0.2616490000	(1mty_D.pdb:1.0243130000	3dhg_A.pdb:1.5964730000):0.8077870000):0.3835930000):0.4740680000):0.2829290000	1za0_A.pdb:1.0742880000):0.8293790000	2uw1_A.pdb:0.0160420000):0.0322777000	2uw1_B.pdb:0.0637190000);
(1afr_A.pdb:0.1397420000	(((((((((1bcf_A.pdb:0.0213190000	3e1q_A.pdb:0.0397070000):0.1324000000	2fkz_A.pdb:0.1642000000):0.2046510000	1jgc_A.pdb:0.1334250000):0.4110890000	((((((1bg7_A.pdb:0.4238750000	(1lb3_A.pdb:0.0984020000	2za7_A.pdb:0.1495820000):0.2309530000):0.0585197000	1r03_A.pdb:0.2448420000):0.1470170000	(1z6o_A.pdb:0.8257640000	1z6o_M.pdb:0.4433930000):0.3767810000):0.2102110000	3e6s_A.pdb:0.6349710000):0.0788621000	((1eum_A.pdb:0.4388870000	1krq_A.pdb:0.3210280000):0.1225540000	(1vlg_A.pdb:0.2668350000	2jd7_A.pdb:0.2578680000):0.1232300000):0.1825430000):0.4422410000	((1lko_A.pdb:0.6826730000	1yuz_A.pdb:0.7185660000):0.2216160000	3qhb_A.pdb:0.6959240000):0.9457390000):0.1841070000):0.2419420000	1nfv_A.pdb:0.5439960000):0.1871040000	((((((1dps_A.pdb:0.0695590000	1jts_A.pdb:0.0393780000):0.3828890000	1o9r_A.pdb:0.1945680000):0.3664050000	1uvh_A.pdb:0.7911040000):0.2253590000	(((1ji4_A.pdb:0.5465310000	2fjc_A.pdb:0.4775120000):0.2611970000	(1qgh_A.pdb:0.2468280000	2ux1_A.pdb:0.4486280000):0.2100560000):0.0968869000	((1ji5_A.pdb:0.3199130000	(1n1q_A.pdb:0.1943400000	2chp_A.pdb:0.4634100000):0.0912564000):0.0639606000	1jig_A.pdb:0.1888270000):0.1032110000):0.3010470000):0.2220670000	(1tjo_A.pdb:0.0438250000	1tk6_A.pdb:0.0175530000):0.4983060000):0.3295980000	(2fzf_A.pdb:1.3086230000	2vzb_A.pdb:0.6854620000):0.2707090000):0.3913110000):0.1769650000	1otk_A.pdb:2.2676700000):0.8123800000	((((1jk0_A.pdb:0.5994300000	2uw2_A.pdb:0.1151450000):0.1274590000	1w68_A.pdb:0.0732060000):0.7158220000	(1mxr_A.pdb:0.7788090000	(((1oqu_A.pdb:0.1571190000	1r2f_A.pdb:0.1933740000):0.0503931000	1uzr_A.pdb:0.0667750000):0.7572540000	3ee4_A.pdb:1.4407590000):0.0640107000):0.2268740000):0.6388250000	(((1mty_B.pdb:1.6658360000	2inp_C.pdb:1.3167140000):0.1271590000	2inc_B.pdb:1.0898800000):0.4903970000	(1mty_D.pdb:1.2958990000	3dhg_A.pdb:1.4627210000):0.6563890000):0.3547700000):0.3479700000):0.1862560000	1za0_A.pdb:1.0700300000):1.2626800000	(2uw1_A.pdb:0.0236950000	2uw1_B.pdb:0.0666500000):0.1163850000);
(1afr_A.pdb:0.0988420000	((((((((1bcf_A.pdb:0.0270530000	3e1q_A.pdb:0.0275170000):0.1238980000	2fkz_A.pdb:0.1319200000):0.1377850000	1jgc_A.pdb:0.2439240000):0.2444990000	((((1bg7_A.pdb:0.3668780000	((1lb3_A.pdb:0.0729420000	2za7_A.pdb:0.1603820000):0.2476310000	1r03_A.pdb:0.1588100000):0.0821615000):0.2532430000	(1z6o_A.pdb:0.8180070000	1z6o_M.pdb:0.5611100000):0.3176310000):0.1078600000	(((1eum_A.pdb:0.3061140000	1krq_A.pdb:0.3166870000):0.1722300000	(2jd7_A.pdb:0.1941690000	3e6s_A.pdb:0.6431220000):0.0660268000):0.0796911000	1vlg_A.pdb:0.2821990000):0.1801040000):0.3082740000	((1lko_A.pdb:0.7102990000	1yuz_A.pdb:0.5308680000):0.4046980000	3qhb_A.pdb:0.6987820000):0.4117370000):0.3189340000):0.2136630000	(1nfv_A.pdb:0.3835950000	1otk_A.pdb:2.9068830000):0.2230430000):0.0000026908	((((((1dps_A.pdb:0.0800090000	1jts_A.pdb:0.0408190000):0.3076940000	1o9r_A.pdb:0.2077350000):0.2957640000	1uvh_A.pdb:0.7467940000):0.0655137000	(1tjo_A.pdb:0.0123820000	1tk6_A.pdb:0.0211370000):0.5532120000):0.2054480000	(1ji4_A.pdb:0.4877960000	((((1ji5_A.pdb:0.2083840000	1jig_A.pdb:0.1770480000):0.0461470000	(1n1q_A.pdb:0.1336230000	2chp_A.pdb:0.3693830000):0.0525229000):0.1264360000	(1qgh_A.pdb:0.2173890000	2ux1_A.pdb:0.3244900000):0.2484100000):0.0360206000	2fjc_A.pdb:0.5639220000):0.1198560000):0.1312910000):0.1239720000	(2fzf_A.pdb:1.3442900000	2vzb_A.pdb:0.6709090000):0.4060580000):0.4007750000):0.8157990000	(((1jk0_A.pdb:0.4750140000	(1w68_A.pdb:0.1205530000	2uw2_A.pdb:0.1361860000):0.1612270000):0.8527320000	((1mxr_A.pdb:0.7624080000	3ee4_A.pdb:1.6267410000):0.0709607000	((1oqu_A.pdb:0.1754900000	1r2f_A.pdb:0.2030290000):0.0909204000	1uzr_A.pdb:0.0477520000):0.8306130000):0.1792400000):0.4272010000	((1mty_B.pdb:1.7129080000	(2inc_B.pdb:0.8850550000	2inp_C.pdb:0.8981200000):0.3471490000):0.3585780000	(1mty_D.pdb:0.6348620000	3dhg_A.pdb:1.6077760000):0.9250480000):0.2783430000):0.4414210000):0.3523150000	1za0_A.pdb:1.2382620000):0.8526780000	(2uw1_A.pdb:0.0305010000	2uw1_B.pdb:0.0831440000):0.0748450000);
(1afr_A.pdb:0.1138670000	((((((((1bcf_A.pdb:0.0509730000	3e1q_A.pdb:0.0205270000):0.0915270000	2fkz_A.pdb:0.1052910000):0.1503670000	1jgc_A.pdb:0.3024920000):0.3401930000	((((((1bg7_A.pdb:0.3574810000	(1lb3_A.pdb:0.0802070000	2za7_A.pdb:0.0788170000):0.2270750000):0.0774581000	1r03_A.pdb:0.2036920000):0.0842618000	(1z6o_A.pdb:0.8927720000	1z6o_M.pdb:0.5335260000):0.3054620000):0.1926560000	3e6s_A.pdb:0.6877300000):0.1300930000	((1eum_A.pdb:0.3684080000	1krq_A.pdb:0.2558150000):0.1898870000	(1vlg_A.pdb:0.3069290000	2jd7_A.pdb:0.1919570000):0.0966554000):0.1314520000):0.3549770000	((1lko_A.pdb:0.6499230000	1yuz_A.pdb:0.8627300000):0.2823680000	3qhb_A.pdb:0.6480300000):0.5492570000):0.2350580000):0.1496600000	1nfv_A.pdb:0.6133560000):0.1790080000	(((((((1dps_A.pdb:0.0675090000	1jts_A.pdb:0.0290740000):0.2096960000	1o9r_A.pdb:0.2633740000):0.2670280000	1uvh_A.pdb:0.6415920000):0.2500570000	(((1ji4_A.pdb:0.4535150000	2fjc_A.pdb:0.3563070000):0.1503510000	(((1ji5_A.pdb:0.2239500000	1jig_A.pdb:0.1427260000):0.0673824000	1n1q_A.pdb:0.1588300000):0.0959942000	2chp_A.pdb:0.2643870000):0.1013900000):0.0583696000	(1qgh_A.pdb:0.1937860000	2ux1_A.pdb:0.3819060000):0.2481080000):0.1284100000):0.2492770000	(1tjo_A.pdb:0.0443890000	1tk6_A.pdb:0.0288070000):0.4982330000):0.1354970000	(2fzf_A.pdb:1.0304830000	2vzb_A.pdb:0.6415750000):0.3403240000):0.2473310000	1otk_A.pdb:2.4556340000):0.0445018000):0.4476370000	((((1jk0_A.pdb:0.5984360000	2uw2_A.pdb:0.1274690000):0.0865340000	1w68_A.pdb:0.0261810000):1.0503500000	((1mxr_A.pdb:0.6591070000	3ee4_A.pdb:1.7334310000):0.0744724000	((1oqu_A.pdb:0.1746910000	1r2f_A.pdb:0.2002310000):0.1012980000	1uzr_A.pdb:0.0149400000):0.9014140000):0.2313970000):0.6345080000	((1mty_B.pdb:1.5031300000	(2inc_B.pdb:0.8417550000	2inp_C.pdb:1.2523150000):0.1068960000):0.4705030000	(1mty_D.pdb:0.9080660000	3dhg_A.pdb:1.6122530000):0.6599870000):0.2145830000):0.3802190000):0.4142010000	1za0_A.pdb:1.2833260000):1.0419100000	(2uw1_A.pdb:0.0441270000	2uw1_B.pdb:0.0457450000):0.0642004000);
(1afr_A.pdb:0.1293410000	((((((((((1bcf_A.pdb:0.0371140000	3e1q_A.pdb:0.0332550000):0.1474980000	2fkz_A.pdb:0.0801810000):0.1572600000	1jgc_A.pdb:0.2381910000):0.3087650000	1nfv_A.pdb:0.8459160000):0.3719570000	((((1bg7_A.pdb:0.4829390000	1r03_A.pdb:0.1266300000):0.1077100000	(1lb3_A.pdb:0.0973400000	2za7_A.pdb:0.1418450000):0.2342000000):0.1532720000	(1z6o_A.pdb:0.7240220000	1z6o_M.pdb:0.6247900000):0.2141660000):0.1908920000	((((1eum_A.pdb:0.4110330000	1krq_A.pdb:0.2612990000):0.1808770000	3e6s_A.pdb:0.5516170000):0.1275540000	2jd7_A.pdb:0.2457530000):0.1083160000	1vlg_A.pdb:0.2111700000):0.5125220000):0.3278390000):0.1150180000	((1lko_A.pdb:0.5649040000	1yuz_A.pdb:1.0734840000):0.4574000000	3qhb_A.pdb:0.6449410000):0.6241190000):0.2662970000	(((((((1dps_A.pdb:0.0534260000	1jts_A.pdb:0.0272510000):0.2426060000	1o9r_A.pdb:0.2240530000):0.2390950000	1uvh_A.pdb:0.6042780000):0.3267300000	((1ji4_A.pdb:0.5656610000	2fjc_A.pdb:0.4360330000):0.1621700000	((((1ji5_A.pdb:0.2381710000	1jig_A.pdb:0.1913500000):0.0626301000	1n1q_A.pdb:0.1609840000):0.0606204000	2chp_A.pdb:0.3164510000):0.0722161000	(1qgh_A.pdb:0.1542810000	2ux1_A.pdb:0.5005460000):0.3471920000):0.1419290000):0.1406460000):0.2875900000	(1tjo_A.pdb:0.0128290000	1tk6_A.pdb:0.0425660000):0.3849740000):0.2597120000	2vzb_A.pdb:0.9494680000):0.3406120000	2fzf_A.pdb:1.4211340000):0.2918110000):0.0000021967	1otk_A.pdb:2.2977840000):0.8590950000	((((1jk0_A.pdb:0.5866290000	2uw2_A.pdb:0.1450170000):0.1111870000	1w68_A.pdb:0.0719540000):0.8321960000	((1mxr_A.pdb:0.9696600000	3ee4_A.pdb:1.2892990000):0.0385200000	((1oqu_A.pdb:0.1615200000	1uzr_A.pdb:0.1114370000):0.1499370000	1r2f_A.pdb:0.0775370000):0.7648180000):0.1794500000):0.2436800000	(((1mty_B.pdb:1.4305800000	2inc_B.pdb:1.4004380000):0.2280910000	2inp_C.pdb:1.2346810000):0.3644850000	(1mty_D.pdb:0.9138390000	3dhg_A.pdb:1.5794600000):0.5689940000):0.3775040000):0.5529680000):0.4451060000	1za0_A.pdb:1.1884970000):0.9632600000	(2uw1_A.pdb:0.0413140000	2uw1_B.pdb:0.0401860000):0.0859701000);
(1afr_A.pdb:0.1418070000	((((((((((1bcf_A.pdb:0.0245820000	3e1q_A.pdb:0.0281420000):0.1851880000	2fkz_A.pdb:0.0956060000):0.1656010000	1jgc_A.pdb:0.1956720000):0.1086320000	1nfv_A.pdb:0.8426790000):0.4118920000	(((((1bg7_A.pdb:0.4751240000	(1lb3_A.pdb:0.0685060000	2za7_A.pdb:0.1393370000):0.2046910000):0.0507675000	1r03_A.pdb:0.1953920000):0.2277430000	1z6o_M.pdb:0.6055850000):0.1079600000	1z6o_A.pdb:1.1051720000):0.0728738000	((((1eum_A.pdb:0.2831390000	1krq_A.pdb:0.2437090000):0.1757530000	3e6s_A.pdb:0.6599180000):0.1064300000	2jd7_A.pdb:0.1729700000):0.1825330000	1vlg_A.pdb:0.1978410000):0.2861090000):0.1594670000):0.0944030000	((1lko_A.pdb:0.6960220000	1yuz_A.pdb:0.6758310000):0.4039380000	3qhb_A.pdb:0.5997850000):0.5813070000):0.1943160000	(1otk_A.pdb:2.5902950000	2fzf_A.pdb:0.9181060000):0.5323230000):0.0000029759	((((((1dps_A.pdb:0.0445090000	1jts_A.pdb:0.0315410000):0.1811870000	1uvh_A.pdb:0.9913310000):0.2032920000	1o9r_A.pdb:0.1194660000):0.3541840000	(1tjo_A.pdb:0.0404450000	1tk6_A.pdb:0.0159580000):0.6525410000):0.1985770000	((((1ji4_A.pdb:0.5025580000	2fjc_A.pdb:0.4542260000):0.1412890000	2chp_A.pdb:0.2821070000):0.1177760000	1n1q_A.pdb:0.1784180000):0.0326930000	((1ji5_A.pdb:0.2836360000	1jig_A.pdb:0.1965470000):0.0835396000	(1qgh_A.pdb:0.2587880000	2ux1_A.pdb:0.3473710000):0.2984050000):0.0758998000):0.1162310000):0.2803420000	2vzb_A.pdb:0.8501400000):0.4069250000):0.5671360000	(((((1jk0_A.pdb:0.5761840000	2uw2_A.pdb:0.0999390000):0.0660496000	1w68_A.pdb:0.0752750000):0.6511500000	(1mxr_A.pdb:0.7835610000	((1oqu_A.pdb:0.1144160000	(1r2f_A.pdb:0.1793840000	1uzr_A.pdb:0.0965660000):0.0690781000):0.6691680000	3ee4_A.pdb:1.6187240000):0.1204320000):0.2876500000):0.6283220000	(1mty_B.pdb:1.3801470000	(2inc_B.pdb:1.0133340000	2inp_C.pdb:1.1207170000):0.1541210000):0.4052930000):0.0589936000	(1mty_D.pdb:0.9736020000	3dhg_A.pdb:1.6340370000):0.6300290000):0.4686750000):0.3876380000	1za0_A.pdb:1.1330320000):0.6638970000	(2uw1_A.pdb:0.0319840000	2uw1_B.pdb:0.0415180000):0.0512651000);
(1afr_A.pdb:0.1374580000	((((((((((1bcf_A.pdb:0.0380440000	3e1q_A.pdb:0.0447410000):0.1780860000	2fkz_A.pdb:0.0955810000):0.2212010000	1jgc_A.pdb:0.2292590000):0.2265710000	1nfv_A.pdb:0.5649260000):0.4523800000	((((1bg7_A.pdb:0.5663290000	1r03_A.pdb:0.1449230000):0.1126710000	(1lb3_A.pdb:0.1034760000	2za7_A.pdb:0.1025560000):0.1680220000):0.2078610000	(1z6o_A.pdb:0.6731360000	1z6o_M.pdb:0.5247540000):0.3200960000):0.1212890000	((((1eum_A.pdb:0.2330280000	3e6s_A.pdb:0.5954790000):0.0790118000	1krq_A.pdb:0.2506940000):0.2046730000	2jd7_A.pdb:0.2094090000):0.1258230000	1vlg_A.pdb:0.3206200000):0.1948660000):0.2547880000):0.1575410000	((1lko_A.pdb:0.9054070000	1yuz_A.pdb:0.5713250000):0.3162470000	3qhb_A.pdb:0.9995020000):0.6513380000):0.1856860000	((((((1dps_A.pdb:0.0666620000	1jts_A.pdb:0.0582440000):0.3291430000	1o9r_A.pdb:0.2126530000):0.2850230000	(1tjo_A.pdb:0.0214720000	1tk6_A.pdb:0.0274780000):0.5087480000):0.1696050000	1uvh_A.pdb:0.6648650000):0.0739535000	((1ji4_A.pdb:0.4700510000	2fjc_A.pdb:0.3557570000):0.1693580000	((((1ji5_A.pdb:0.2722810000	1jig_A.pdb:0.1462500000):0.0765872000	1n1q_A.pdb:0.1165260000):0.0998604000	2chp_A.pdb:0.3204400000):0.1059300000	(1qgh_A.pdb:0.1344700000	2ux1_A.pdb:0.3500560000):0.2504430000):0.0941445000):0.1675150000):0.3757510000	2vzb_A.pdb:0.8321040000):0.2236570000):0.0925117000	(1otk_A.pdb:2.6498610000	2fzf_A.pdb:1.0757930000):0.2748740000):0.6321770000	(((1jk0_A.pdb:0.4121620000	(1w68_A.pdb:0.1520040000	2uw2_A.pdb:0.1423350000):0.2053090000):0.6292970000	((1mxr_A.pdb:0.9495560000	((1oqu_A.pdb:0.1562070000	1r2f_A.pdb:0.1830280000):0.0713511000	1uzr_A.pdb:0.0478720000):0.6939640000):0.1588080000	3ee4_A.pdb:1.2714280000):0.4306650000):0.6007720000	(((1mty_B.pdb:1.9527540000	2inp_C.pdb:1.1198030000):0.1924740000	2inc_B.pdb:1.2605790000):0.3683310000	(1mty_D.pdb:1.1052250000	3dhg_A.pdb:1.2801360000):0.8259190000):0.3888000000):0.1286590000):0.5967160000	1za0_A.pdb:1.3475380000):1.0059000000	(2uw1_A.pdb:0.0455470000	2uw1_B.pdb:0.0566740000):0.0740323000);
(1afr_A.pdb:0.0763470000	((((((((((1bcf_A.pdb:0.0352220000	3e1q_A.pdb:0.0320460000):0.1181380000	2fkz_A.pdb:0.1583460000):0.1147240000	1jgc_A.pdb:0.3352400000):0.3863970000	1nfv_A.pdb:0.5085220000):0.1838610000	(((((((1dps_A.pdb:0.1039420000	1jts_A.pdb:0.0424850000):0.1789060000	1o9r_A.pdb:0.2531130000):0.3869330000	1uvh_A.pdb:0.6093090000):0.2300690000	((1ji4_A.pdb:0.5799690000	2fjc_A.pdb:0.3612520000):0.1563840000	(((1ji5_A.pdb:0.2586730000	(1jig_A.pdb:0.2232060000	1n1q_A.pdb:0.2268520000):0.0396275000):0.1118830000	2chp_A.pdb:0.3591600000):0.0840410000	(1qgh_A.pdb:0.2030790000	2ux1_A.pdb:0.4440120000):0.1989540000):0.1231720000):0.0625417000):0.2242990000	(1tjo_A.pdb:0.0378780000	1tk6_A.pdb:0.0262950000):0.6004690000):0.1949260000	2vzb_A.pdb:1.1829350000):0.0816320000	2fzf_A.pdb:1.3409300000):0.1925120000):0.1170430000	1otk_A.pdb:2.5481290000):0.0962726000	((((1bg7_A.pdb:0.4738590000	1r03_A.pdb:0.2347190000):0.0634728000	(1lb3_A.pdb:0.0788530000	2za7_A.pdb:0.1124680000):0.1742760000):0.2146780000	(1z6o_A.pdb:0.6576640000	1z6o_M.pdb:0.5520640000):0.2538690000):0.2032110000	((1eum_A.pdb:0.3059060000	1krq_A.pdb:0.3060300000):0.1771880000	(1vlg_A.pdb:0.1968270000	(2jd7_A.pdb:0.0991760000	3e6s_A.pdb:0.7446770000):0.1844460000):0.1454940000):0.2417560000):0.3888950000):0.0437058000	((1lko_A.pdb:0.5786280000	1yuz_A.pdb:0.8418860000):0.2901560000	3qhb_A.pdb:0.6577480000):0.4779640000):0.7582240000	(((1jk0_A.pdb:0.5774710000	(1w68_A.pdb:0.1422240000	2uw2_A.pdb:0.1387770000):0.1084790000):1.0259400000	(1mxr_A.pdb:0.6015710000	(((1oqu_A.pdb:0.1308520000	1r2f_A.pdb:0.1659190000):0.0781306000	1uzr_A.pdb:0.0370490000):0.9587680000	3ee4_A.pdb:1.5847690000):0.0783694000):0.1419840000):0.5040000000	(((1mty_B.pdb:1.7551690000	2inp_C.pdb:1.1709660000):0.2182670000	2inc_B.pdb:0.8940870000):0.5612950000	(1mty_D.pdb:0.8086700000	3dhg_A.pdb:1.7956400000):0.5544870000):0.4549610000):0.2550210000):0.4781210000	1za0_A.pdb:1.1811520000):0.8590450000	(2uw1_A.pdb:0.0385800000	2uw1_B.pdb:0.0550660000):0.0907898000);
(1afr_A.pdb:0.0977460000	(((((((((((1bcf_A.pdb:0.0250930000	3e1q_A.pdb:0.0458630000):0.2052950000	2fkz_A.pdb:0.1086620000):0.2693950000	1jgc_A.pdb:0.2154270000):0.1242640000	1nfv_A.pdb:0.4971670000):0.2542860000	((((1bg7_A.pdb:0.4674790000	(1lb3_A.pdb:0.0387320000	2za7_A.pdb:0.1365090000):0.2849530000):0.0622869000	1r03_A.pdb:0.1931390000):0.2606480000	(1z6o_A.pdb:0.9397270000	1z6o_M.pdb:0.5219340000):0.1435890000):0.1907840000	(((1eum_A.pdb:0.3067660000	1krq_A.pdb:0.2415940000):0.2098260000	(2jd7_A.pdb:0.1386400000	3e6s_A.pdb:0.7838930000):0.1162620000):0.1278140000	1vlg_A.pdb:0.1842380000):0.1999650000):0.3870190000):0.0933828000	(1lko_A.pdb:0.6392430000	(1yuz_A.pdb:0.8410950000	3qhb_A.pdb:0.5397120000):0.1165110000):0.7646690000):0.2438840000	((((((1dps_A.pdb:0.0753780000	1jts_A.pdb:0.0365540000):0.2785760000	1o9r_A.pdb:0.2428910000):0.2520880000	1uvh_A.pdb:0.6264000000):0.1166960000	(1tjo_A.pdb:0.0259160000	1tk6_A.pdb:0.0241490000):0.6310920000):0.1657830000	((1ji4_A.pdb:0.4085720000	2fjc_A.pdb:0.3385020000):0.2156840000	(((1ji5_A.pdb:0.2495470000	1jig_A.pdb:0.1192980000):0.0277814000	(1n1q_A.pdb:0.1564710000	2chp_A.pdb:0.4157430000):0.0724584000):0.0854414000	(1qgh_A.pdb:0.2512410000	2ux1_A.pdb:0.3854130000):0.1653050000):0.0767356000):0.1567680000):0.1875530000	(2fzf_A.pdb:1.1980230000	2vzb_A.pdb:0.6256900000):0.4597240000):0.1948330000):0.1155220000	1otk_A.pdb:2.3015360000):0.4188460000	((1mty_B.pdb:1.5496930000	(2inc_B.pdb:0.9910730000	2inp_C.pdb:1.2269660000):0.3120900000):0.4140700000	(1mty_D.pdb:0.9920720000	3dhg_A.pdb:1.6341410000):0.8393640000):0.3760670000):0.2226090000	(((1jk0_A.pdb:0.6590940000	2uw2_A.pdb:0.1060820000):0.0991448000	1w68_A.pdb:0.0597170000):0.6350310000	((1mxr_A.pdb:0.6247380000	3ee4_A.pdb:1.5880610000):0.1141330000	((1oqu_A.pdb:0.1578300000	1r2f_A.pdb:0.1596630000):0.0648390000	1uzr_A.pdb:0.0424840000):0.9338230000):0.2893050000):0.7275670000):0.4296370000	1za0_A.pdb:1.0243330000):1.0538200000	(2uw1_A.pdb:0.0291390000	2uw1_B.pdb:0.0721570000):0.1042170000);
(1afr_A.pdb:0.0748090000	(((((((((1bcf_A.pdb:0.0290800000	3e1q_A.pdb:0.0352040000):0.1673950000	2fkz_A.pdb:0.1251350000):0.1739800000	1jgc_A.pdb:0.3251630000):0.3431810000	1nfv_A.pdb:0.5737210000):0.2896100000	((1lko_A.pdb:0.6098730000	1yuz_A.pdb:0.7945170000):0.3529510000	3qhb_A.pdb:0.7768780000):0.7292910000):0.1807010000	((((1bg7_A.pdb:0.3716070000	(1lb3_A.pdb:0.0850310000	2za7_A.pdb:0.1421120000):0.2091460000):0.0619556000	1r03_A.pdb:0.1663930000):0.2851670000	(1z6o_A.pdb:0.8461700000	1z6o_M.pdb:0.5511750000):0.2587990000):0.1893290000	((((1eum_A.pdb:0.2598270000	1krq_A.pdb:0.3390610000):0.1825660000	3e6s_A.pdb:0.7300980000):0.1304840000	2jd7_A.pdb:0.1728940000):0.1588340000	1vlg_A.pdb:0.1880730000):0.1860150000):0.4009350000):0.2332700000	(((((((1dps_A.pdb:0.0344850000	1jts_A.pdb:0.0388510000):0.2747960000	1o9r_A.pdb:0.2054970000):0.3780170000	1uvh_A.pdb:0.6223640000):0.3790720000	(1tjo_A.pdb:0.0195440000	1tk6_A.pdb:0.0135250000):0.5445320000):0.1620450000	(((1ji4_A.pdb:0.5642220000	(1qgh_A.pdb:0.1490280000	2ux1_A.pdb:0.5214780000):0.2847570000):0.1615410000	(((1ji5_A.pdb:0.2737240000	1jig_A.pdb:0.1520210000):0.0677742000	1n1q_A.pdb:0.1975560000):0.0542345000	2fjc_A.pdb:0.5523740000):0.0720945000):0.0977451000	2chp_A.pdb:0.3588930000):0.2588500000):0.2576820000	2vzb_A.pdb:1.1730790000):0.3076600000	(1otk_A.pdb:2.6157140000	2fzf_A.pdb:1.4589080000):0.2924960000):0.0055524900):0.9178860000	((((1jk0_A.pdb:0.6372510000	2uw2_A.pdb:0.1092400000):0.0787751000	1w68_A.pdb:0.0966480000):0.9979310000	((1mxr_A.pdb:0.8547670000	3ee4_A.pdb:1.5464950000):0.0256266000	((1oqu_A.pdb:0.1749680000	1r2f_A.pdb:0.1504750000):0.0596806000	1uzr_A.pdb:0.0529710000):0.8748790000):0.1878600000):0.2404270000	(((1mty_B.pdb:1.5607930000	2inp_C.pdb:1.4216150000):0.1034200000	2inc_B.pdb:1.1501680000):0.5313800000	(1mty_D.pdb:0.8171890000	3dhg_A.pdb:1.5606250000):0.4649790000):0.5596720000):0.4304040000):0.3261350000	1za0_A.pdb:1.2614260000):1.1702600000	(2uw1_A.pdb:0.0365110000	2uw1_B.pdb:0.0464930000):0.1370410000);
(1afr_A.pdb:0.1247390000	((((((((1bcf_A.pdb:0.0308690000	3e1q_A.pdb:0.0399190000):0.1403180000	2fkz_A.pdb:0.1322780000):0.1426190000	1jgc_A.pdb:0.3973790000):0.3177670000	(1nfv_A.pdb:0.4899950000	1otk_A.pdb:2.6658720000):0.1847010000):0.1979870000	(((((1bg7_A.pdb:0.3937820000	(1lb3_A.pdb:0.0979860000	2za7_A.pdb:0.1044490000):0.2413160000):0.0611906000	1r03_A.pdb:0.1510620000):0.3717700000	(1z6o_A.pdb:0.8663000000	1z6o_M.pdb:0.5769130000):0.3411270000):0.1310750000	((((1eum_A.pdb:0.2601820000	1krq_A.pdb:0.2505630000):0.1562950000	3e6s_A.pdb:0.5104350000):0.1896780000	2jd7_A.pdb:0.1174390000):0.1478730000	1vlg_A.pdb:0.2438290000):0.2211780000):0.4123890000	((1lko_A.pdb:0.6204280000	1yuz_A.pdb:0.5981980000):0.3086440000	3qhb_A.pdb:0.6508950000):0.6946850000):0.1793590000):0.4560120000	((((((1dps_A.pdb:0.0495510000	1jts_A.pdb:0.0713490000):0.3277410000	1o9r_A.pdb:0.1464340000):0.3345870000	1uvh_A.pdb:0.8211750000):0.1751510000	(1tjo_A.pdb:0.0400800000	1tk6_A.pdb:0.0032420000):0.5618360000):0.2052540000	(((1ji4_A.pdb:0.5333690000	2fjc_A.pdb:0.3974840000):0.2978390000	(1qgh_A.pdb:0.1328150000	2ux1_A.pdb:0.4344570000):0.2034360000):0.1015460000	(((1ji5_A.pdb:0.1673850000	1jig_A.pdb:0.1422420000):0.1024670000	1n1q_A.pdb:0.2083070000):0.0465339000	2chp_A.pdb:0.3554680000):0.0197125000):0.2140840000):0.2453160000	(2fzf_A.pdb:1.5159320000	2vzb_A.pdb:0.8246850000):0.4833220000):0.1479370000):0.6656290000	(((((1jk0_A.pdb:0.4191380000	(1w68_A.pdb:0.1098970000	2uw2_A.pdb:0.1673430000):0.1810140000):0.8832540000	((1oqu_A.pdb:0.1719960000	1r2f_A.pdb:0.1873560000):0.0889941000	1uzr_A.pdb:0.0318410000):0.7253130000):0.1393890000	1mxr_A.pdb:0.9960840000):0.1637550000	3ee4_A.pdb:1.3571770000):0.4565140000	(((1mty_B.pdb:1.6304720000	2inp_C.pdb:1.4482600000):0.3442320000	2inc_B.pdb:0.9985050000):0.4865550000	(1mty_D.pdb:0.9167640000	3dhg_A.pdb:1.3232650000):0.4542950000):0.4715600000):0.2453880000):0.2995420000	1za0_A.pdb:1.2752670000):1.1154600000	(2uw1_A.pdb:0.0348250000	2uw1_B.pdb:0.0636690000):0.0711901000);
(1afr_A.pdb:0.1111120000	((((((((((1bcf_A.pdb:0.0150320000	3e1q_A.pdb:0.0452580000):0.1563080000	2fkz_A.pdb:0.1029730000):0.1750150000	1jgc_A.pdb:0.2443260000):0.4284100000	1nfv_A.pdb:0.8285760000):0.2643100000	((((((1dps_A.pdb:0.0787000000	1jts_A.pdb:0.0283180000):0.2889120000	1o9r_A.pdb:0.2244650000):0.3814440000	1uvh_A.pdb:0.6894850000):0.2256610000	(1tjo_A.pdb:0.0223870000	1tk6_A.pdb:0.0215060000):0.5791630000):0.2351460000	((1ji4_A.pdb:0.4805540000	2fjc_A.pdb:0.3330860000):0.1223310000	((((1ji5_A.pdb:0.2656540000	1jig_A.pdb:0.1725960000):0.1543950000	1n1q_A.pdb:0.0841780000):0.0754491000	2chp_A.pdb:0.4142230000):0.0480035000	(1qgh_A.pdb:0.2658500000	2ux1_A.pdb:0.3479460000):0.2379450000):0.0967713000):0.2799450000):0.1093020000	2vzb_A.pdb:1.0359240000):0.3447780000):0.1667240000	1otk_A.pdb:2.7238680000):0.1257440000	(((1lko_A.pdb:0.8041690000	1yuz_A.pdb:0.8490040000):0.2987190000	3qhb_A.pdb:0.6425190000):0.4983870000	2fzf_A.pdb:1.6804820000):0.1790830000):0.2869350000	((((1bg7_A.pdb:0.4288060000	(1lb3_A.pdb:0.1038110000	2za7_A.pdb:0.1316120000):0.1988120000):0.0794712000	1r03_A.pdb:0.1735770000):0.1811470000	(((1eum_A.pdb:0.3134240000	1krq_A.pdb:0.2215300000):0.1888130000	(1vlg_A.pdb:0.3289960000	2jd7_A.pdb:0.1826840000):0.1719450000):0.1455270000	3e6s_A.pdb:0.6278500000):0.2161300000):0.0273902000	(1z6o_A.pdb:0.8700150000	1z6o_M.pdb:0.7646170000):0.3164870000):0.3123210000):0.9091170000	(((1jk0_A.pdb:0.4596470000	(1w68_A.pdb:0.1494790000	2uw2_A.pdb:0.1180440000):0.1657410000):0.6220300000	(1mxr_A.pdb:0.7991130000	(((1oqu_A.pdb:0.2087260000	1r2f_A.pdb:0.1758330000):0.0762592000	1uzr_A.pdb:0.0192540000):0.8989880000	3ee4_A.pdb:1.6930610000):0.0676151000):0.2454520000):0.5603700000	(((1mty_B.pdb:1.5478470000	2inp_C.pdb:1.1318460000):0.1475870000	2inc_B.pdb:0.9868760000):0.8217810000	(1mty_D.pdb:1.0515070000	3dhg_A.pdb:1.0460160000):0.6341420000):0.3036870000):0.3586050000):0.4640360000	1za0_A.pdb:1.1036280000):0.8490280000	(2uw1_A.pdb:0.0421490000	2uw1_B.pdb:0.0524100000):0.0972391000);
(1afr_A.pdb:0.1372530000	((((((((1bcf_A.pdb:0.0364320000	3e1q_A.pdb:0.0369920000):0.1541720000	2fkz_A.pdb:0.1114320000):0.1419000000	1jgc_A.pdb:0.2714230000):0.2377940000	(((((1bg7_A.pdb:0.3506340000	(1lb3_A.pdb:0.0767500000	2za7_A.pdb:0.1334330000):0.1927260000):0.0576278000	1r03_A.pdb:0.2110470000):0.1822710000	(1z6o_A.pdb:0.7845520000	1z6o_M.pdb:0.4620300000):0.3387660000):0.1182830000	(((1eum_A.pdb:0.3745570000	1krq_A.pdb:0.2073170000):0.1820400000	3e6s_A.pdb:0.5932670000):0.0721918000	(1vlg_A.pdb:0.2320890000	2jd7_A.pdb:0.2077840000):0.0851499000):0.1814550000):0.3600150000	((1lko_A.pdb:0.7977370000	1yuz_A.pdb:0.8593480000):0.2864030000	3qhb_A.pdb:0.6700470000):0.6468270000):0.2123880000):0.0936773000	1nfv_A.pdb:0.5496450000):0.1635470000	(((((((1dps_A.pdb:0.0668030000	1jts_A.pdb:0.0549890000):0.1526100000	1o9r_A.pdb:0.2944210000):0.2798590000	1uvh_A.pdb:0.6365220000):0.3180120000	(1tjo_A.pdb:0.0360890000	1tk6_A.pdb:0.0195780000):0.4992460000):0.1627170000	((1ji4_A.pdb:0.5292840000	2fjc_A.pdb:0.4129510000):0.0837718000	((((1ji5_A.pdb:0.2883880000	1jig_A.pdb:0.1827590000):0.0399878000	1n1q_A.pdb:0.2105900000):0.0936429000	2chp_A.pdb:0.3103730000):0.1045240000	(1qgh_A.pdb:0.2573690000	2ux1_A.pdb:0.3424220000):0.1662420000):0.0998852000):0.1275650000):0.2025990000	(2fzf_A.pdb:1.6315790000	2vzb_A.pdb:0.8404700000):0.2505280000):0.3477480000	1otk_A.pdb:2.7520380000):0.0000027829):0.7347060000	(((1jk0_A.pdb:0.4705060000	(1w68_A.pdb:0.1586490000	2uw2_A.pdb:0.1252340000):0.2436350000):0.7748360000	(1mxr_A.pdb:0.8181810000	(((1oqu_A.pdb:0.1690200000	1r2f_A.pdb:0.2257600000):0.0824792000	1uzr_A.pdb:0.0182480000):0.8217740000	3ee4_A.pdb:1.4455010000):0.1061230000):0.2795360000):0.2403930000	((1mty_B.pdb:1.6287190000	(2inc_B.pdb:1.1304440000	2inp_C.pdb:1.0838280000):0.0990367000):0.3913930000	(1mty_D.pdb:0.8935100000	3dhg_A.pdb:1.5883530000):0.4453150000):0.3069620000):0.5498910000):0.3847660000	1za0_A.pdb:1.4818660000):0.9716630000	(2uw1_A.pdb:0.0338760000	2uw1_B.pdb:0.0481290000):0.0634441000);
(1afr_A.pdb:0.1240300000	((((((((1bcf_A.pdb:0.0551090000	3e1q_A.pdb:0.0370550000):0.1635530000	2fkz_A.pdb:0.1346180000):0.2004170000	1jgc_A.pdb:0.1924450000):0.3515150000	1nfv_A.pdb:0.5948960000):0.3213430000	(((((1bg7_A.pdb:0.4212090000	(1lb3_A.pdb:0.0886500000	2za7_A.pdb:0.1038510000):0.2174690000):0.0578423000	1r03_A.pdb:0.1004030000):0.2190430000	(1z6o_A.pdb:0.8975770000	1z6o_M.pdb:0.4696750000):0.2404310000):0.1941350000	(((1eum_A.pdb:0.4156270000	1krq_A.pdb:0.2693010000):0.1493430000	(2jd7_A.pdb:0.1672580000	3e6s_A.pdb:0.6991670000):0.1241100000):0.1496580000	1vlg_A.pdb:0.2416640000):0.2775700000):0.2202430000	((1lko_A.pdb:0.4460690000	1yuz_A.pdb:0.7644290000):0.4003890000	3qhb_A.pdb:0.6568590000):0.5924610000):0.0934295000):0.2564060000	((((((1dps_A.pdb:0.0471530000	1jts_A.pdb:0.0576440000):0.3072230000	1o9r_A.pdb:0.1913170000):0.2275650000	(((1ji4_A.pdb:0.3706570000	2fjc_A.pdb:0.4225180000):0.1800710000	(((1ji5_A.pdb:0.3271960000	1jig_A.pdb:0.2361660000):0.0474035000	(1qgh_A.pdb:0.2061000000	2ux1_A.pdb:0.4609480000):0.2557170000):0.0725664000	(1n1q_A.pdb:0.2360950000	2chp_A.pdb:0.3841570000):0.0735311000):0.1093670000):0.2555990000	1uvh_A.pdb:0.6920060000):0.1162050000):0.2482740000	(1tjo_A.pdb:0.0151020000	1tk6_A.pdb:0.0293960000):0.3642580000):0.1964410000	2vzb_A.pdb:0.8544280000):0.2298830000	(1otk_A.pdb:2.2425600000	2fzf_A.pdb:1.0600360000):0.2302660000):0.0599117000):0.7009560000	(((1jk0_A.pdb:0.4304420000	(1w68_A.pdb:0.1586570000	2uw2_A.pdb:0.1294370000):0.1566740000):0.6607350000	(1mxr_A.pdb:0.9065490000	(((1oqu_A.pdb:0.1765100000	1r2f_A.pdb:0.1920720000):0.0396611000	1uzr_A.pdb:0.0575770000):0.7256810000	3ee4_A.pdb:1.5781110000):0.0717802000):0.3758200000):0.7040840000	((1mty_B.pdb:1.8633170000	(2inc_B.pdb:1.0353370000	2inp_C.pdb:1.2479720000):0.2588690000):0.2703400000	(1mty_D.pdb:1.1326040000	3dhg_A.pdb:1.6658050000):0.4223320000):0.6502790000):0.4487610000):0.5285780000	1za0_A.pdb:1.4069250000):0.5872630000	(2uw1_A.pdb:0.0389870000	2uw1_B.pdb:0.0568300000):0.0644752000);
(1afr_A.pdb:0.1468480000	(((((((((1bcf_A.pdb:0.0502780000	3e1q_A.pdb:0.0281900000):0.1341530000	2fkz_A.pdb:0.0950420000):0.1346960000	1jgc_A.pdb:0.2734730000):0.3021080000	(((((1bg7_A.pdb:0.3293180000	(1lb3_A.pdb:0.0707420000	2za7_A.pdb:0.1504510000):0.2159830000):0.0767422000	1r03_A.pdb:0.2060010000):0.2582000000	(1z6o_A.pdb:0.7661260000	1z6o_M.pdb:0.5972850000):0.2275500000):0.1532350000	((((1eum_A.pdb:0.4270140000	1krq_A.pdb:0.2173520000):0.1616120000	3e6s_A.pdb:0.7653040000):0.1473240000	2jd7_A.pdb:0.2005820000):0.1300650000	1vlg_A.pdb:0.2318680000):0.3293600000):0.2403520000	((1lko_A.pdb:0.7790740000	1yuz_A.pdb:0.9795650000):0.6756260000	3qhb_A.pdb:0.5987760000):0.8494580000):0.2884460000):0.1300460000	1nfv_A.pdb:0.7149160000):0.2606580000	((((((1dps_A.pdb:0.0631870000	1jts_A.pdb:0.0308080000):0.2436000000	1o9r_A.pdb:0.2202810000):0.3929010000	1uvh_A.pdb:0.6224840000):0.1506450000	(1tjo_A.pdb:0.0273260000	1tk6_A.pdb:0.0207020000):0.5785630000):0.1470410000	(((1ji4_A.pdb:0.4655970000	2fjc_A.pdb:0.4360790000):0.0859589000	(((1ji5_A.pdb:0.2376170000	1jig_A.pdb:0.1664030000):0.0733273000	1n1q_A.pdb:0.1996760000):0.0811564000	2chp_A.pdb:0.3152040000):0.0920763000):0.0474611000	(1qgh_A.pdb:0.3181050000	2ux1_A.pdb:0.3980970000):0.2254210000):0.2295930000):0.2708930000	(2fzf_A.pdb:1.8355660000	2vzb_A.pdb:0.7178010000):0.1662040000):0.2177950000):0.0984109000	1otk_A.pdb:2.0837760000):0.6876650000	(((1jk0_A.pdb:0.4417440000	(1w68_A.pdb:0.1300580000	2uw2_A.pdb:0.1209610000):0.2338390000):0.8364150000	(1mxr_A.pdb:0.9446450000	(((1oqu_A.pdb:0.1504260000	1r2f_A.pdb:0.2214420000):0.0970746000	1uzr_A.pdb:0.0297930000):0.7750980000	3ee4_A.pdb:1.5926130000):0.1208310000):0.2689630000):0.6606130000	((1mty_B.pdb:1.6524620000	(2inc_B.pdb:0.8884540000	2inp_C.pdb:1.0683380000):0.2451300000):0.3930160000	(1mty_D.pdb:0.9699740000	3dhg_A.pdb:1.5883330000):0.6388660000):0.2570770000):0.6908640000):0.3647650000	1za0_A.pdb:1.3581740000):0.9960600000	(2uw1_A.pdb:0.0369790000	2uw1_B.pdb:0.0357150000):0.0797412000);
(1afr_A.pdb:0.1486120000	(((((((((((((1bcf_A.pdb:0.0483300000	3e1q_A.pdb:0.0708130000):0.1468400000	2fkz_A.pdb:0.1365720000):0.1318330000	1jgc_A.pdb:0.2445510000):0.3349220000	1nfv_A.pdb:0.5787060000):0.3372210000	((1lko_A.pdb:0.6919330000	1yuz_A.pdb:0.8764250000):0.5634730000	3qhb_A.pdb:0.6508390000):0.7315420000):0.2930040000	((((1eum_A.pdb:0.5408200000	1krq_A.pdb:0.2186600000):0.1929670000	3e6s_A.pdb:0.6221830000):0.1052200000	2jd7_A.pdb:0.1833870000):0.0869111000	1vlg_A.pdb:0.3260230000):0.2682370000):0.2652350000	((1bg7_A.pdb:0.4077690000	(1lb3_A.pdb:0.0451550000	2za7_A.pdb:0.1307570000):0.1791640000):0.0904322000	1r03_A.pdb:0.1595440000):0.2060760000):0.0587440000	(1z6o_A.pdb:0.7200510000	1z6o_M.pdb:0.7712810000):0.2781600000):0.3746600000	1otk_A.pdb:3.2995580000):0.1604680000	((((((1dps_A.pdb:0.0528660000	1jts_A.pdb:0.0977870000):0.3043560000	1o9r_A.pdb:0.2013560000):0.3452980000	((1ji4_A.pdb:0.4376650000	(((((1ji5_A.pdb:0.2725740000	1jig_A.pdb:0.2347410000):0.1345960000	1n1q_A.pdb:0.1847220000):0.0705368000	2chp_A.pdb:0.3775990000):0.1504170000	(1qgh_A.pdb:0.1461220000	2ux1_A.pdb:0.3644330000):0.2600890000):0.0956703000	2fjc_A.pdb:0.3893280000):0.0786351000):0.1753530000	1uvh_A.pdb:0.5613130000):0.1578530000):0.1719660000	(1tjo_A.pdb:0.0125800000	1tk6_A.pdb:0.0433260000):0.3259080000):0.2641270000	2fzf_A.pdb:1.8355530000):0.0922667000	2vzb_A.pdb:0.9880590000):0.4148260000):0.5252680000	(((1mty_B.pdb:1.3319570000	2inp_C.pdb:1.0768920000):0.2584700000	2inc_B.pdb:1.0272010000):0.7920620000	(1mty_D.pdb:1.1087930000	3dhg_A.pdb:1.4425500000):0.3733820000):0.5655330000):0.1012880000	((1jk0_A.pdb:0.4839160000	(1w68_A.pdb:0.1288420000	2uw2_A.pdb:0.1645270000):0.1358120000):0.6727710000	((1mxr_A.pdb:0.9890810000	3ee4_A.pdb:1.3399820000):0.0402977000	((1oqu_A.pdb:0.2086610000	1r2f_A.pdb:0.1874900000):0.0568898000	1uzr_A.pdb:0.0592570000):0.9142260000):0.2870330000):0.6962340000):0.5269810000	1za0_A.pdb:1.1719990000):1.0302700000	(2uw1_A.pdb:0.0403920000	2uw1_B.pdb:0.0556020000):0.0734463000);
(1afr_A.pdb:0.1163020000	((((((((((1bcf_A.pdb:0.0264550000	3e1q_A.pdb:0.0261680000):0.1261940000	2fkz_A.pdb:0.1442570000):0.1924490000	1jgc_A.pdb:0.3046680000):0.3351100000	1nfv_A.pdb:0.5775340000):0.4044940000	((1bg7_A.pdb:0.4345980000	(((1lb3_A.pdb:0.1340760000	2za7_A.pdb:0.1130710000):0.1643020000	(1z6o_A.pdb:0.7682020000	1z6o_M.pdb:0.5874110000):0.3511930000):0.1075770000	1r03_A.pdb:0.1492890000):0.0665619000):0.2813900000	((((1eum_A.pdb:0.3204490000	1krq_A.pdb:0.2944090000):0.2122930000	3e6s_A.pdb:0.6795180000):0.1321570000	2jd7_A.pdb:0.1290960000):0.1496260000	1vlg_A.pdb:0.1857030000):0.3760550000):0.3432150000):0.0576799000	((1lko_A.pdb:0.6265000000	1yuz_A.pdb:0.8955590000):0.5181470000	3qhb_A.pdb:0.4704200000):0.6596220000):0.3770590000	((((((1dps_A.pdb:0.0731590000	1jts_A.pdb:0.0352470000):0.2643170000	1o9r_A.pdb:0.3509070000):0.2587510000	1uvh_A.pdb:0.7405550000):0.2383010000	((1ji4_A.pdb:0.3618020000	2fjc_A.pdb:0.3550150000):0.1741530000	(((1ji5_A.pdb:0.2908160000	1jig_A.pdb:0.1376100000):0.0620443000	(1qgh_A.pdb:0.1575780000	2ux1_A.pdb:0.3335140000):0.4227440000):0.0618237000	(1n1q_A.pdb:0.2008250000	2chp_A.pdb:0.3938650000):0.0759322000):0.1746070000):0.1392380000):0.2054870000	(1tjo_A.pdb:0.0502810000	1tk6_A.pdb:0.0143750000):0.5156380000):0.0622463000	(2fzf_A.pdb:1.4803130000	2vzb_A.pdb:0.7340070000):0.1998600000):0.3950830000):0.0000021967	1otk_A.pdb:2.7095690000):0.6487530000	((((1jk0_A.pdb:0.6601870000	2uw2_A.pdb:0.1220750000):0.1017970000	1w68_A.pdb:0.0649010000):0.8598630000	((1mxr_A.pdb:0.7404850000	((1oqu_A.pdb:0.1447410000	1r2f_A.pdb:0.2451650000):0.0871155000	1uzr_A.pdb:0.0356790000):0.9559170000):0.1204470000	3ee4_A.pdb:1.5959820000):0.2315230000):0.3888750000	((1mty_B.pdb:2.0839760000	(2inc_B.pdb:1.0951080000	2inp_C.pdb:1.0465540000):0.1225900000):0.4174790000	(1mty_D.pdb:1.0433530000	3dhg_A.pdb:1.4339060000):0.5520780000):0.5464680000):0.5024390000):0.5581780000	1za0_A.pdb:1.4236160000):0.8979070000	(2uw1_A.pdb:0.0375810000	2uw1_B.pdb:0.0576100000):0.0840140000);
(1afr_A.pdb:0.1200810000	(((((((((((1bcf_A.pdb:0.0296800000	3e1q_A.pdb:0.0362800000):0.1618870000	2fkz_A.pdb:0.1624200000):0.1630860000	1jgc_A.pdb:0.3747560000):0.1860560000	1nfv_A.pdb:0.5647220000):0.2594850000	(((((1bg7_A.pdb:0.3723730000	(1lb3_A.pdb:0.0736690000	2za7_A.pdb:0.1383080000):0.2269540000):0.0792083000	1r03_A.pdb:0.1958580000):0.0968260000	(1z6o_A.pdb:0.8774490000	1z6o_M.pdb:0.8151790000):0.3372310000):0.1994040000	3e6s_A.pdb:0.7390130000):0.0982645000	((1eum_A.pdb:0.4405620000	1krq_A.pdb:0.2246090000):0.2642350000	(1vlg_A.pdb:0.3127210000	2jd7_A.pdb:0.2308910000):0.0892186000):0.2194830000):0.3980540000):0.1451730000	((1lko_A.pdb:0.7585370000	1yuz_A.pdb:0.8594800000):0.3817280000	3qhb_A.pdb:0.5274150000):0.8188980000):0.2911610000	((((((1dps_A.pdb:0.0488280000	1jts_A.pdb:0.0369370000):0.1923570000	1o9r_A.pdb:0.2483070000):0.3314840000	1uvh_A.pdb:0.7992840000):0.2322000000	(((1ji4_A.pdb:0.5813050000	2fjc_A.pdb:0.4583410000):0.1619230000	(((1ji5_A.pdb:0.2196190000	1jig_A.pdb:0.2123430000):0.1667110000	1n1q_A.pdb:0.1869880000):0.0688196000	2chp_A.pdb:0.3865550000):0.1241550000):0.0788423000	(1qgh_A.pdb:0.2868740000	2ux1_A.pdb:0.3391630000):0.2270280000):0.1166870000):0.1209770000	(1tjo_A.pdb:0.0290210000	1tk6_A.pdb:0.0462630000):0.6168530000):0.1185260000	(2fzf_A.pdb:1.5201160000	2vzb_A.pdb:0.7699980000):0.4030490000):0.1564810000):0.4277570000	1otk_A.pdb:2.2601000000):0.4184130000	(((1mty_B.pdb:1.5849710000	2inp_C.pdb:1.1585400000):0.2978420000	2inc_B.pdb:0.6933080000):0.3588390000	(1mty_D.pdb:1.0771820000	3dhg_A.pdb:1.3861320000):0.7316400000):0.3413410000):0.1741820000	(((1jk0_A.pdb:0.6267230000	2uw2_A.pdb:0.1162110000):0.1245980000	1w68_A.pdb:0.0735200000):0.9089010000	((1mxr_A.pdb:0.7464190000	3ee4_A.pdb:1.5162800000):0.1121590000	((1oqu_A.pdb:0.1796590000	1uzr_A.pdb:0.0933120000):0.0558006000	1r2f_A.pdb:0.1699890000):0.7867460000):0.2971490000):0.4188000000):0.5937640000	1za0_A.pdb:1.0326260000):1.1972000000	(2uw1_A.pdb:0.0507040000	2uw1_B.pdb:0.0648760000):0.0587976000);
(1afr_A.pdb:0.1362110000	((((((((((1bcf_A.pdb:0.0391410000	3e1q_A.pdb:0.0194380000):0.1099370000	2fkz_A.pdb:0.1097060000):0.1939950000	1jgc_A.pdb:0.2773800000):0.3766090000	1nfv_A.pdb:0.4253350000):0.3060220000	((((1bg7_A.pdb:0.2988080000	1r03_A.pdb:0.1876350000):0.0723289000	(1lb3_A.pdb:0.0993320000	2za7_A.pdb:0.1079130000):0.1650670000):0.2598450000	(1z6o_A.pdb:0.9835130000	1z6o_M.pdb:0.5326410000):0.2095970000):0.0682613000	(((1eum_A.pdb:0.3429930000	1krq_A.pdb:0.2147580000):0.1538810000	3e6s_A.pdb:0.6175240000):0.1275240000	(1vlg_A.pdb:0.2203650000	2jd7_A.pdb:0.2473370000):0.1073090000):0.1894060000):0.3067260000):0.1724220000	((1lko_A.pdb:0.6217010000	1yuz_A.pdb:0.7953120000):0.5109670000	3qhb_A.pdb:0.6142820000):0.6663960000):0.0517258000	1otk_A.pdb:3.2063230000):0.3909190000	(((((1dps_A.pdb:0.0536730000	1jts_A.pdb:0.0529540000):0.3033620000	1o9r_A.pdb:0.2466190000):0.3476130000	((((1ji4_A.pdb:0.4441460000	2fjc_A.pdb:0.4676420000):0.1012820000	(1qgh_A.pdb:0.2327480000	2ux1_A.pdb:0.3338430000):0.2569450000):0.1394850000	(((1ji5_A.pdb:0.2212750000	1jig_A.pdb:0.1267060000):0.0827883000	1n1q_A.pdb:0.1938080000):0.0802294000	2chp_A.pdb:0.2748900000):0.0566483000):0.2685160000	1uvh_A.pdb:0.6106210000):0.1799950000):0.1800590000	(1tjo_A.pdb:0.0238740000	1tk6_A.pdb:0.0124450000):0.3698600000):0.2675720000	(2fzf_A.pdb:1.3020100000	2vzb_A.pdb:0.5092360000):0.2353410000):0.1525910000):0.6358760000	((((((1jk0_A.pdb:0.6680120000	2uw2_A.pdb:0.1038660000):0.0909767000	1w68_A.pdb:0.0766720000):0.9048900000	1mxr_A.pdb:0.9254030000):0.2351750000	((1oqu_A.pdb:0.1966020000	1r2f_A.pdb:0.2167850000):0.0621617000	1uzr_A.pdb:0.0678800000):0.7069250000):0.0830514000	3ee4_A.pdb:1.5286150000):0.4273850000	(((1mty_B.pdb:1.8790590000	2inp_C.pdb:0.8984840000):0.0892469000	2inc_B.pdb:1.0931540000):0.3792110000	(1mty_D.pdb:1.0173370000	3dhg_A.pdb:1.5274030000):0.6101620000):0.4173590000):0.5712710000):0.6714250000	1za0_A.pdb:1.3315730000):0.7589560000	(2uw1_A.pdb:0.0452490000	2uw1_B.pdb:0.0642150000):0.0895472000);
(1afr_A.pdb:0.1282530000	((((((((1bcf_A.pdb:0.0344730000	3e1q_A.pdb:0.0104750000):0.1319460000	2fkz_A.pdb:0.1344340000):0.1343030000	1jgc_A.pdb:0.3039460000):0.2582710000	(((((1bg7_A.pdb:0.3862280000	(1lb3_A.pdb:0.0608130000	2za7_A.pdb:0.1424780000):0.2430080000):0.0472540000	1r03_A.pdb:0.1451690000):0.0786061000	(1z6o_A.pdb:0.7258060000	1z6o_M.pdb:0.4949740000):0.3661780000):0.3017490000	((1eum_A.pdb:0.2523370000	1krq_A.pdb:0.2208620000):0.1521820000	((1vlg_A.pdb:0.2650380000	2jd7_A.pdb:0.1691880000):0.1020410000	3e6s_A.pdb:0.6085120000):0.1029180000):0.1297510000):0.4043150000	((1lko_A.pdb:0.6487370000	1yuz_A.pdb:0.8283540000):0.2587670000	3qhb_A.pdb:0.6157040000):0.7255500000):0.1179530000):0.2128250000	1nfv_A.pdb:0.5759490000):0.2855400000	((((((1dps_A.pdb:0.0573230000	1jts_A.pdb:0.0263390000):0.4269670000	1o9r_A.pdb:0.1122560000):0.2348030000	(1tjo_A.pdb:0.0368430000	1tk6_A.pdb:0.0112740000):0.5785190000):0.1227320000	1uvh_A.pdb:0.6746800000):0.2746330000	((1ji4_A.pdb:0.4193220000	2fjc_A.pdb:0.3784680000):0.2353920000	(((1ji5_A.pdb:0.2130230000	(1n1q_A.pdb:0.1275170000	2chp_A.pdb:0.3512230000):0.1296870000):0.0274688000	1jig_A.pdb:0.1726090000):0.1245450000	(1qgh_A.pdb:0.1837070000	2ux1_A.pdb:0.4184570000):0.2387910000):0.0896455000):0.1336210000):0.3374320000	((1otk_A.pdb:2.1766240000	2fzf_A.pdb:0.9523640000):0.2912930000	2vzb_A.pdb:0.3546420000):0.4378930000):0.1747000000):0.6074830000	((((1jk0_A.pdb:0.5407010000	2uw2_A.pdb:0.0957160000):0.1758960000	1w68_A.pdb:0.0640010000):0.6955530000	((1mxr_A.pdb:0.8678400000	3ee4_A.pdb:1.3606750000):0.0436101000	((1oqu_A.pdb:0.1925150000	1r2f_A.pdb:0.1776830000):0.0967638000	1uzr_A.pdb:0.0711940000):0.8766480000):0.2470020000):0.6891620000	((1mty_B.pdb:1.8346260000	(2inc_B.pdb:1.0133810000	2inp_C.pdb:1.1709620000):0.2658240000):0.3995840000	(1mty_D.pdb:0.8725890000	3dhg_A.pdb:1.7582130000):0.5746770000):0.4610840000):0.5134240000):0.3687060000	1za0_A.pdb:1.0848020000):0.7906690000	(2uw1_A.pdb:0.0587430000	2uw1_B.pdb:0.0496580000):0.0661452000);
(1afr_A.pdb:0.1188100000	((((((((((1bcf_A.pdb:0.0297910000	3e1q_A.pdb:0.0251360000):0.1656820000	2fkz_A.pdb:0.1256850000):0.2995340000	1jgc_A.pdb:0.1880300000):0.2307530000	((((1bg7_A.pdb:0.4504520000	((1lb3_A.pdb:0.0631540000	2za7_A.pdb:0.1289400000):0.2855370000	1r03_A.pdb:0.2387020000):0.0678270000):0.1340680000	(1z6o_A.pdb:0.8430590000	1z6o_M.pdb:0.6152540000):0.3276580000):0.3042600000	((((1eum_A.pdb:0.2632070000	1krq_A.pdb:0.2685150000):0.1286260000	3e6s_A.pdb:0.5811860000):0.1818940000	2jd7_A.pdb:0.2005260000):0.2008900000	1vlg_A.pdb:0.1957510000):0.2097160000):0.4607170000	((1lko_A.pdb:0.7341710000	1yuz_A.pdb:0.7349270000):0.2665970000	3qhb_A.pdb:0.6066630000):0.7646110000):0.2545800000):0.3874110000	1nfv_A.pdb:0.4174260000):0.3452590000	((((((1dps_A.pdb:0.0507360000	1jts_A.pdb:0.0548250000):0.3068290000	1o9r_A.pdb:0.1369750000):0.2765500000	1uvh_A.pdb:0.8621050000):0.1226240000	(1tjo_A.pdb:0.0503700000	1tk6_A.pdb:0.0000020000):0.5987370000):0.3206210000	(((1ji4_A.pdb:0.5046530000	2fjc_A.pdb:0.4798930000):0.2102190000	((1ji5_A.pdb:0.2706570000	(1n1q_A.pdb:0.1077020000	2chp_A.pdb:0.3602080000):0.0934000000):0.0403625000	1jig_A.pdb:0.1299220000):0.0804930000):0.0674905000	(1qgh_A.pdb:0.2605080000	2ux1_A.pdb:0.3603240000):0.2206580000):0.0843952000):0.3045590000	(2fzf_A.pdb:1.2934100000	2vzb_A.pdb:0.5848580000):0.3338680000):0.3453950000):0.0232296000	1otk_A.pdb:2.1766450000):0.8305570000	((1mty_B.pdb:1.8619720000	(2inc_B.pdb:0.8240330000	2inp_C.pdb:1.0900230000):0.2442560000):0.2152890000	(1mty_D.pdb:0.8399410000	3dhg_A.pdb:1.5068710000):0.7811970000):0.4602790000):0.2575000000	(((1jk0_A.pdb:0.5654620000	2uw2_A.pdb:0.0942690000):0.0806574000	1w68_A.pdb:0.1072850000):1.1420600000	(1mxr_A.pdb:0.8629120000	(((1oqu_A.pdb:0.1698740000	1r2f_A.pdb:0.1883050000):0.0952335000	1uzr_A.pdb:0.0483330000):0.6487660000	3ee4_A.pdb:1.5892720000):0.1575040000):0.2045310000):0.4110280000):0.5396690000	1za0_A.pdb:1.0939210000):1.0846000000	(2uw1_A.pdb:0.0201330000	2uw1_B.pdb:0.0595100000):0.1126800000);
(1afr_A.pdb:0.1844910000	(((((((((((1bcf_A.pdb:0.0301320000	3e1q_A.pdb:0.0332180000):0.1184470000	2fkz_A.pdb:0.1746800000):0.1860240000	1jgc_A.pdb:0.2927810000):0.3135470000	1nfv_A.pdb:0.4652370000):0.3084300000	(((((1bg7_A.pdb:0.2591650000	(1lb3_A.pdb:0.1107290000	2za7_A.pdb:0.1189710000):0.2622010000):0.0949963000	1r03_A.pdb:0.1823700000):0.2502620000	(1z6o_A.pdb:0.8048970000	1z6o_M.pdb:0.6959840000):0.2158450000):0.2056530000	((((1eum_A.pdb:0.3083620000	1krq_A.pdb:0.3695910000):0.0990721000	3e6s_A.pdb:0.7573190000):0.1527310000	2jd7_A.pdb:0.2132970000):0.1865700000	1vlg_A.pdb:0.1470430000):0.3135380000):0.2305290000	((1lko_A.pdb:0.6148130000	1yuz_A.pdb:0.7369230000):0.2117020000	3qhb_A.pdb:0.6243330000):0.7248240000):0.1107790000):0.2857640000	((((((1dps_A.pdb:0.0761200000	1jts_A.pdb:0.0384980000):0.2398680000	1o9r_A.pdb:0.3216400000):0.2326570000	1uvh_A.pdb:0.6410630000):0.1728710000	(((1ji4_A.pdb:0.4525960000	2fjc_A.pdb:0.4183500000):0.2443440000	(1qgh_A.pdb:0.1987160000	2ux1_A.pdb:0.4066070000):0.1633180000):0.0887815000	(((1ji5_A.pdb:0.2591970000	1jig_A.pdb:0.1429610000):0.1006670000	1n1q_A.pdb:0.1362060000):0.1048450000	2chp_A.pdb:0.3354620000):0.0839189000):0.2485590000):0.2331130000	(1tjo_A.pdb:0.0464960000	1tk6_A.pdb:0.0309870000):0.3850370000):0.1846980000	2vzb_A.pdb:0.8615560000):0.3431180000):0.1908320000	1otk_A.pdb:2.6159830000):0.1288990000	2fzf_A.pdb:1.4298590000):0.5808360000	(((1jk0_A.pdb:0.5013970000	(1w68_A.pdb:0.1476130000	2uw2_A.pdb:0.1183360000):0.1227250000):0.8307200000	(1mxr_A.pdb:0.7952920000	(((1oqu_A.pdb:0.1488330000	1uzr_A.pdb:0.0870440000):0.0978748000	1r2f_A.pdb:0.1009810000):0.7085630000	3ee4_A.pdb:1.2445860000):0.1526170000):0.3239430000):0.5020500000	(((1mty_B.pdb:1.7127160000	2inp_C.pdb:1.0598450000):0.2801350000	2inc_B.pdb:0.8178270000):0.4581960000	(1mty_D.pdb:1.1717380000	3dhg_A.pdb:1.3463490000):0.4554380000):0.3401970000):0.5208250000):0.2104130000	1za0_A.pdb:1.3344590000):1.2416400000	2uw1_A.pdb:0.0071660000):0.0398766000	2uw1_B.pdb:0.0598870000);
(1afr_A.pdb:0.1365360000	((((((1bcf_A.pdb:0.0183590000	((1jgc_A.pdb:0.5003630000	2fkz_A.pdb:0.1321420000):0.1861440000	3e1q_A.pdb:0.0302240000):0.0329623000):0.5479650000	(((((1bg7_A.pdb:0.4068050000	(1lb3_A.pdb:0.0432270000	2za7_A.pdb:0.1195430000):0.2151030000):0.0841799000	1r03_A.pdb:0.1360240000):0.1978290000	(1z6o_A.pdb:0.9173820000	1z6o_M.pdb:0.6274890000):0.2303510000):0.2759440000	((((1eum_A.pdb:0.3580490000	1krq_A.pdb:0.2957240000):0.1772360000	3e6s_A.pdb:0.6557360000):0.1696350000	2jd7_A.pdb:0.1409130000):0.1438500000	1vlg_A.pdb:0.2614050000):0.2647530000):0.4096760000	((1lko_A.pdb:0.6168370000	1yuz_A.pdb:0.7418300000):0.3946940000	3qhb_A.pdb:0.8009030000):0.4919990000):0.2513800000):0.2137990000	(1nfv_A.pdb:0.7008570000	1otk_A.pdb:2.1264280000):0.2513570000):0.1410430000	((((((1dps_A.pdb:0.0665880000	1jts_A.pdb:0.0347050000):0.2493400000	1o9r_A.pdb:0.2244000000):0.2864310000	1uvh_A.pdb:0.5830340000):0.2330340000	((1ji4_A.pdb:0.4445020000	2fjc_A.pdb:0.2974800000):0.1171630000	((((1ji5_A.pdb:0.1786760000	1jig_A.pdb:0.1964860000):0.0669287000	1n1q_A.pdb:0.2273880000):0.0877575000	2chp_A.pdb:0.3403210000):0.0537123000	(1qgh_A.pdb:0.2002610000	2ux1_A.pdb:0.5731020000):0.2281590000):0.1591420000):0.2851820000):0.2400490000	(1tjo_A.pdb:0.0271440000	1tk6_A.pdb:0.0374320000):0.4986930000):0.2199450000	(2fzf_A.pdb:1.2895860000	2vzb_A.pdb:1.0338180000):0.1824630000):0.1390410000):0.6319700000	((((1jk0_A.pdb:0.6672160000	2uw2_A.pdb:0.1037860000):0.0657021000	1w68_A.pdb:0.0983490000):0.7799710000	((1mxr_A.pdb:0.9671730000	3ee4_A.pdb:1.4649210000):0.0845453000	((1oqu_A.pdb:0.2036680000	1r2f_A.pdb:0.2224790000):0.0821622000	1uzr_A.pdb:0.0154690000):0.9012930000):0.2040160000):0.6762800000	(((1mty_B.pdb:1.4233610000	2inp_C.pdb:1.4097960000):0.3030900000	2inc_B.pdb:0.9110670000):0.7573760000	(1mty_D.pdb:1.0073960000	3dhg_A.pdb:1.6975100000):0.8618830000):0.2336790000):0.1108360000):0.5901500000	1za0_A.pdb:0.8563860000):1.0650200000	(2uw1_A.pdb:0.0495860000	2uw1_B.pdb:0.0525480000):0.0701449000);
(1afr_A.pdb:0.1341360000	((((((((((1bcf_A.pdb:0.0161280000	3e1q_A.pdb:0.0473880000):0.1861320000	2fkz_A.pdb:0.1120880000):0.1306520000	1jgc_A.pdb:0.2722950000):0.3359320000	1nfv_A.pdb:0.5136540000):0.3326560000	(((((1bg7_A.pdb:0.4818700000	(1lb3_A.pdb:0.0562150000	2za7_A.pdb:0.1386990000):0.2254410000):0.0683141000	1r03_A.pdb:0.1430660000):0.2688410000	(1z6o_A.pdb:0.7950750000	1z6o_M.pdb:0.5079090000):0.2890610000):0.2389200000	((((1eum_A.pdb:0.2403500000	1krq_A.pdb:0.2512970000):0.2450260000	3e6s_A.pdb:0.6425310000):0.1322870000	2jd7_A.pdb:0.1692040000):0.1315380000	1vlg_A.pdb:0.1705890000):0.2119780000):0.2715770000	((1lko_A.pdb:0.6400790000	1yuz_A.pdb:0.6192960000):0.3255510000	3qhb_A.pdb:0.4693160000):0.8074310000):0.0955787000):0.2737380000	(((((1dps_A.pdb:0.0643580000	1jts_A.pdb:0.0419910000):0.3011390000	1o9r_A.pdb:0.2364540000):0.3348350000	1uvh_A.pdb:0.6533640000):0.1618300000	(1tjo_A.pdb:0.0249500000	1tk6_A.pdb:0.0146260000):0.6052070000):0.0639817000	((1ji4_A.pdb:0.4594740000	2fjc_A.pdb:0.4589110000):0.1440570000	((((1ji5_A.pdb:0.2673750000	1jig_A.pdb:0.1532550000):0.0670501000	1n1q_A.pdb:0.2321020000):0.0235456000	2chp_A.pdb:0.3580320000):0.0609508000	(1qgh_A.pdb:0.2136520000	2ux1_A.pdb:0.4290480000):0.3091350000):0.1271600000):0.1619300000):0.2546710000):0.1255040000	((1otk_A.pdb:2.7043440000	2vzb_A.pdb:0.3274400000):0.2203920000	2fzf_A.pdb:1.9077780000):0.2916350000):0.5947080000	(((1mty_B.pdb:1.4256800000	2inp_C.pdb:1.2576920000):0.1957320000	2inc_B.pdb:0.7926620000):0.6981750000	(1mty_D.pdb:1.2306780000	3dhg_A.pdb:1.3019220000):0.6036710000):0.3187710000):0.1792010000	(((1jk0_A.pdb:0.5600810000	2uw2_A.pdb:0.0986440000):0.0802932000	1w68_A.pdb:0.0663500000):0.5521270000	(1mxr_A.pdb:0.8426750000	(((1oqu_A.pdb:0.1861510000	1r2f_A.pdb:0.1771490000):0.0348523000	1uzr_A.pdb:0.0577210000):0.6300770000	3ee4_A.pdb:1.5157210000):0.1348620000):0.4277570000):0.6917810000):0.6154650000	1za0_A.pdb:1.0255300000):0.9745120000	(2uw1_A.pdb:0.0314600000	2uw1_B.pdb:0.0468140000):0.0775784000);
(1afr_A.pdb:0.1080790000	((((((((((1bcf_A.pdb:0.0237740000	3e1q_A.pdb:0.0610390000):0.1332570000	2fkz_A.pdb:0.1192210000):0.2099710000	1jgc_A.pdb:0.1965680000):0.2106150000	1nfv_A.pdb:0.5196050000):0.2076570000	((((((1dps_A.pdb:0.0678010000	1jts_A.pdb:0.0442040000):0.1812170000	1o9r_A.pdb:0.3548190000):0.4012410000	1uvh_A.pdb:0.6551370000):0.2245950000	(1tjo_A.pdb:0.0267850000	1tk6_A.pdb:0.0296820000):0.6174540000):0.1458450000	(2fzf_A.pdb:1.8080380000	2vzb_A.pdb:0.6532300000):0.4817920000):0.1197710000	((1ji4_A.pdb:0.4400050000	2fjc_A.pdb:0.3070310000):0.1724580000	((((1ji5_A.pdb:0.2549060000	1jig_A.pdb:0.1820720000):0.1114840000	1n1q_A.pdb:0.1235840000):0.0917261000	2chp_A.pdb:0.3989980000):0.1480070000	(1qgh_A.pdb:0.2560150000	2ux1_A.pdb:0.4135030000):0.2628110000):0.1070430000):0.1928670000):0.5260040000):0.3744590000	1otk_A.pdb:2.4591150000):0.0000020402	((1lko_A.pdb:0.4923300000	1yuz_A.pdb:0.8494120000):0.4707320000	3qhb_A.pdb:0.4966770000):0.5084280000):0.2462200000	((((1bg7_A.pdb:0.4268580000	(1lb3_A.pdb:0.1077900000	2za7_A.pdb:0.1164660000):0.1669300000):0.0877716000	1r03_A.pdb:0.1772690000):0.1518390000	(1z6o_A.pdb:0.9496510000	1z6o_M.pdb:0.6285320000):0.2932590000):0.1608460000	(((1eum_A.pdb:0.3322190000	1krq_A.pdb:0.2732540000):0.1523310000	(1vlg_A.pdb:0.2663390000	2jd7_A.pdb:0.1767750000):0.1428710000):0.1452770000	3e6s_A.pdb:0.6328860000):0.1791730000):0.2378050000):0.4784860000	(((((1jk0_A.pdb:0.4533160000	(1w68_A.pdb:0.1510190000	2uw2_A.pdb:0.1091340000):0.1661140000):1.0057800000	1mxr_A.pdb:0.8473110000):0.0143977000	(1oqu_A.pdb:0.1685550000	(1r2f_A.pdb:0.1993680000	1uzr_A.pdb:0.1214850000):0.0465289000):0.7537050000):0.3211620000	3ee4_A.pdb:1.1827520000):0.5119080000	(((1mty_B.pdb:1.5331740000	2inc_B.pdb:0.9324240000):0.2357830000	2inp_C.pdb:1.3429120000):0.2668680000	(1mty_D.pdb:1.1409980000	3dhg_A.pdb:1.3981570000):0.4359880000):0.3665710000):0.6939830000):0.4425060000	1za0_A.pdb:1.3663690000):0.7261090000	(2uw1_A.pdb:0.0425080000	2uw1_B.pdb:0.0571350000):0.0641611000);
(1afr_A.pdb:0.2506280000	((((((((((((1bcf_A.pdb:0.0309250000	3e1q_A.pdb:0.0265430000):0.1714090000	2fkz_A.pdb:0.1121400000):0.1226450000	1jgc_A.pdb:0.3769980000):0.3441930000	1nfv_A.pdb:0.4902120000):0.2645770000	((1lko_A.pdb:0.4815600000	1yuz_A.pdb:0.9257710000):0.4901820000	3qhb_A.pdb:0.5521130000):0.7718190000):0.1060190000	((((1bg7_A.pdb:0.4629620000	(1lb3_A.pdb:0.1076510000	2za7_A.pdb:0.1609440000):0.2105530000):0.0625753000	1r03_A.pdb:0.1569970000):0.2176040000	(1z6o_A.pdb:0.7663320000	1z6o_M.pdb:0.6210040000):0.4191240000):0.2108120000	((((1eum_A.pdb:0.2685770000	1krq_A.pdb:0.3103130000):0.1779380000	3e6s_A.pdb:0.6504430000):0.1935940000	2jd7_A.pdb:0.0590280000):0.1689770000	1vlg_A.pdb:0.2271900000):0.4302420000):0.3471760000):0.1557450000	2fzf_A.pdb:1.8142170000):0.2122670000	((((((1dps_A.pdb:0.0669840000	1jts_A.pdb:0.0489600000):0.2120760000	1o9r_A.pdb:0.2286400000):0.2152260000	1uvh_A.pdb:0.6820840000):0.3277840000	(((1ji4_A.pdb:0.5053800000	(1qgh_A.pdb:0.2309590000	2ux1_A.pdb:0.3359790000):0.2056360000):0.0641547000	2fjc_A.pdb:0.4704200000):0.0657704000	(((1ji5_A.pdb:0.2285160000	1jig_A.pdb:0.1391440000):0.0710757000	1n1q_A.pdb:0.1552490000):0.0631169000	2chp_A.pdb:0.4006560000):0.0806576000):0.1830950000):0.1960300000	(1tjo_A.pdb:0.0298270000	1tk6_A.pdb:0.0132520000):0.5355880000):0.0279080000	2vzb_A.pdb:1.0999070000):0.1586810000):0.3254930000	1otk_A.pdb:2.5619360000):0.3801660000	((((1jk0_A.pdb:0.6325000000	2uw2_A.pdb:0.0864780000):0.0891312000	1w68_A.pdb:0.0818340000):0.7413340000	((1mxr_A.pdb:0.7868860000	3ee4_A.pdb:1.4068110000):0.0943849000	((1oqu_A.pdb:0.1611420000	1r2f_A.pdb:0.2176460000):0.0774510000	1uzr_A.pdb:0.0645910000):0.9623500000):0.2355690000):0.4270250000	(((1mty_B.pdb:1.5118800000	2inp_C.pdb:1.0566140000):0.1658400000	2inc_B.pdb:1.0015970000):0.3440460000	(1mty_D.pdb:1.0121290000	3dhg_A.pdb:1.7221760000):0.5691380000):0.5907790000):0.4762970000):0.1406660000	1za0_A.pdb:1.3292300000):0.7277090000	2uw1_A.pdb:0.0262700000):0.0211448000	2uw1_B.pdb:0.0422380000);
(1afr_A.pdb:0.1737410000	(((((((((1bcf_A.pdb:0.0441670000	3e1q_A.pdb:0.0206980000):0.1342940000	2fkz_A.pdb:0.1691470000):0.1288450000	1jgc_A.pdb:0.3545940000):0.2169570000	1nfv_A.pdb:0.5994020000):0.3099490000	(((((1dps_A.pdb:0.0680510000	1jts_A.pdb:0.0484330000):0.2480570000	1o9r_A.pdb:0.2358800000):0.3099290000	(((1ji4_A.pdb:0.4775960000	2fjc_A.pdb:0.3769110000):0.1332480000	((((1ji5_A.pdb:0.2360980000	1jig_A.pdb:0.1609290000):0.0558620000	1n1q_A.pdb:0.1640320000):0.0874817000	2chp_A.pdb:0.3385040000):0.1444770000	(1qgh_A.pdb:0.1712690000	2ux1_A.pdb:0.4257080000):0.2107760000):0.0847340000):0.1971150000	1uvh_A.pdb:0.5031280000):0.1015450000):0.2111450000	(1tjo_A.pdb:0.0025370000	1tk6_A.pdb:0.0427670000):0.4687080000):0.2287570000	(2fzf_A.pdb:1.6525410000	2vzb_A.pdb:0.9044260000):0.1900100000):0.2608450000):0.3343550000	1otk_A.pdb:2.6425570000):0.0000020811	(((((1bg7_A.pdb:0.4642730000	1r03_A.pdb:0.1058140000):0.0790287000	(1lb3_A.pdb:0.1135850000	2za7_A.pdb:0.1064090000):0.1589270000):0.2077150000	(1z6o_A.pdb:0.9079230000	1z6o_M.pdb:0.4487020000):0.3143080000):0.1614810000	((1eum_A.pdb:0.3044010000	1krq_A.pdb:0.2723340000):0.1656730000	((1vlg_A.pdb:0.3598210000	2jd7_A.pdb:0.2062630000):0.1396380000	3e6s_A.pdb:0.6102860000):0.0987872000):0.2767770000):0.3336230000	((1lko_A.pdb:0.6737520000	1yuz_A.pdb:1.0556470000):0.4879850000	3qhb_A.pdb:0.5721500000):0.4998290000):0.0500092000):0.6062920000	((((((1jk0_A.pdb:0.5346250000	2uw2_A.pdb:0.0615050000):0.0820812000	1w68_A.pdb:0.0681300000):1.0861700000	1mxr_A.pdb:0.7432700000):0.1347810000	((1oqu_A.pdb:0.1472240000	1uzr_A.pdb:0.1420140000):0.0784425000	1r2f_A.pdb:0.1214440000):0.7418950000):0.1485790000	3ee4_A.pdb:1.2433540000):0.6111690000	(((1mty_B.pdb:1.4329130000	2inp_C.pdb:1.0834350000):0.0682852000	2inc_B.pdb:1.0413510000):0.2963780000	(1mty_D.pdb:0.9538880000	3dhg_A.pdb:1.4345340000):0.8540710000):0.4028540000):0.6346560000):0.5049920000	1za0_A.pdb:1.3526210000):0.7698730000	(2uw1_A.pdb:0.0339400000	2uw1_B.pdb:0.0418750000):0.0571792000);
(1afr_A.pdb:0.1292860000	(((((((((((1bcf_A.pdb:0.0562920000	3e1q_A.pdb:0.0353930000):0.1881490000	2fkz_A.pdb:0.0795430000):0.2050540000	1jgc_A.pdb:0.2327420000):0.2363310000	1nfv_A.pdb:0.5092440000):0.2944160000	(((((1bg7_A.pdb:0.4930000000	(1lb3_A.pdb:0.1017710000	2za7_A.pdb:0.0862320000):0.2154610000):0.1089760000	1r03_A.pdb:0.1693380000):0.1249290000	(1z6o_A.pdb:0.8095600000	1z6o_M.pdb:0.6542800000):0.2947660000):0.2150040000	3e6s_A.pdb:0.7244040000):0.0718051000	((1eum_A.pdb:0.3411400000	1krq_A.pdb:0.2288530000):0.2273550000	(1vlg_A.pdb:0.1777410000	2jd7_A.pdb:0.2217020000):0.0891791000):0.1733400000):0.2512110000):0.1102490000	((1lko_A.pdb:0.8429740000	1yuz_A.pdb:0.6810450000):0.5184770000	3qhb_A.pdb:0.3930060000):0.8448910000):0.2946070000	((((((1dps_A.pdb:0.0634470000	1jts_A.pdb:0.0260870000):0.1951870000	1o9r_A.pdb:0.2817770000):0.2168980000	1uvh_A.pdb:0.5750620000):0.1757230000	(1tjo_A.pdb:0.0291540000	1tk6_A.pdb:0.0168510000):0.6237550000):0.0833452000	((((1ji4_A.pdb:0.4096590000	2fjc_A.pdb:0.3226190000):0.2645160000	(1n1q_A.pdb:0.2080050000	2chp_A.pdb:0.3672200000):0.0574699000):0.0541298000	(1ji5_A.pdb:0.2598130000	1jig_A.pdb:0.2072980000):0.0530808000):0.0682486000	(1qgh_A.pdb:0.3018630000	2ux1_A.pdb:0.3651110000):0.1882520000):0.1465440000):0.2056170000	(2fzf_A.pdb:1.6204590000	2vzb_A.pdb:0.9220280000):0.2315600000):0.4070080000):0.2640740000	1otk_A.pdb:2.3318810000):0.3668340000	((1mty_B.pdb:1.5741850000	(2inc_B.pdb:0.9726400000	2inp_C.pdb:1.2483910000):0.2953010000):0.2473320000	(1mty_D.pdb:1.2894060000	3dhg_A.pdb:1.3643650000):0.8830410000):0.2937840000):0.1760930000	(((1jk0_A.pdb:0.5962800000	2uw2_A.pdb:0.0896060000):0.1227030000	1w68_A.pdb:0.0604440000):0.6498180000	((1mxr_A.pdb:1.0262750000	3ee4_A.pdb:1.5819270000):0.0325716000	((1oqu_A.pdb:0.2256000000	1r2f_A.pdb:0.1656780000):0.0617680000	1uzr_A.pdb:0.0496090000):0.8764580000):0.3900290000):0.5017520000):0.4962910000	1za0_A.pdb:1.1127030000):1.1782100000	(2uw1_A.pdb:0.0534970000	2uw1_B.pdb:0.0638000000):0.0557917000);
(1afr_A.pdb:0.0937870000	(((((((((1bcf_A.pdb:0.0202710000	3e1q_A.pdb:0.0337100000):0.1520930000	2fkz_A.pdb:0.0973060000):0.1522820000	1jgc_A.pdb:0.3412780000):0.5500800000	1nfv_A.pdb:0.3899090000):0.3496720000	((((((1dps_A.pdb:0.0487850000	1jts_A.pdb:0.0249560000):0.3174210000	1o9r_A.pdb:0.1419210000):0.3012220000	1uvh_A.pdb:0.7262510000):0.1587670000	((1ji4_A.pdb:0.5024250000	2fjc_A.pdb:0.4189000000):0.0680814000	((((1ji5_A.pdb:0.2002550000	1jig_A.pdb:0.1779720000):0.0620630000	1n1q_A.pdb:0.2534100000):0.0799226000	2chp_A.pdb:0.3570180000):0.1109580000	(1qgh_A.pdb:0.2103030000	2ux1_A.pdb:0.3764690000):0.3104740000):0.1191620000):0.2765100000):0.2001290000	(1tjo_A.pdb:0.0319950000	1tk6_A.pdb:0.0115080000):0.3248900000):0.1113800000	(2fzf_A.pdb:1.3745280000	2vzb_A.pdb:0.8756450000):0.2121350000):0.3491010000):0.2633830000	(((((1bg7_A.pdb:0.4725460000	(1lb3_A.pdb:0.1241460000	2za7_A.pdb:0.1274330000):0.1700150000):0.1097010000	1r03_A.pdb:0.2163150000):0.2156420000	(1z6o_A.pdb:0.7155970000	1z6o_M.pdb:0.5653970000):0.3915930000):0.2252340000	((((1eum_A.pdb:0.2426350000	1krq_A.pdb:0.2810840000):0.2026700000	3e6s_A.pdb:0.7798520000):0.1898810000	2jd7_A.pdb:0.2368220000):0.1528990000	1vlg_A.pdb:0.2532360000):0.2192320000):0.4504590000	((1lko_A.pdb:0.6623820000	1yuz_A.pdb:0.9479150000):0.3445500000	3qhb_A.pdb:0.7291580000):0.6152230000):0.1989180000):0.0021224800	1otk_A.pdb:2.1271400000):0.4137980000	((((((1jk0_A.pdb:0.5784270000	2uw2_A.pdb:0.0745580000):0.0854478000	1w68_A.pdb:0.0986060000):0.8966670000	1mxr_A.pdb:0.7942660000):0.1903310000	((1oqu_A.pdb:0.1454490000	1r2f_A.pdb:0.2511170000):0.0675253000	1uzr_A.pdb:0.0473360000):0.6866040000):0.1402010000	3ee4_A.pdb:1.4030850000):0.3876540000	((1mty_B.pdb:1.4909900000	(2inc_B.pdb:1.0870940000	2inp_C.pdb:1.1012570000):0.2085600000):0.3466450000	(1mty_D.pdb:1.0078540000	3dhg_A.pdb:1.3724530000):0.7154510000):0.2675830000):0.8154210000):0.5534640000	1za0_A.pdb:1.0463300000):0.7630920000	(2uw1_A.pdb:0.0336630000	2uw1_B.pdb:0.0560080000):0.0908231000);
(1afr_A.pdb:0.1309130000	(((((((((1bcf_A.pdb:0.0446380000	3e1q_A.pdb:0.0517690000):0.2003140000	2fkz_A.pdb:0.1557570000):0.1539760000	1jgc_A.pdb:0.2907480000):0.3949480000	1nfv_A.pdb:0.5410800000):0.3643400000	((((((1dps_A.pdb:0.0468280000	1jts_A.pdb:0.0457300000):0.2800820000	1o9r_A.pdb:0.1326920000):0.3724390000	(((1ji4_A.pdb:0.5447980000	(1qgh_A.pdb:0.3183700000	2ux1_A.pdb:0.3790580000):0.1958190000):0.0880427000	2fjc_A.pdb:0.4137810000):0.0725175000	(((1ji5_A.pdb:0.2261760000	1jig_A.pdb:0.2067140000):0.0867245000	1n1q_A.pdb:0.2058180000):0.1059910000	2chp_A.pdb:0.3656210000):0.1142000000):0.2489360000):0.1017890000	1uvh_A.pdb:0.7131650000):0.1844970000	(1tjo_A.pdb:0.0208210000	1tk6_A.pdb:0.0180350000):0.3178000000):0.1890220000	2vzb_A.pdb:0.9437320000):0.3077890000):0.2337900000	(((((1bg7_A.pdb:0.5214790000	(1lb3_A.pdb:0.1450350000	2za7_A.pdb:0.1550620000):0.2646460000):0.0592783000	1r03_A.pdb:0.2369010000):0.1577930000	(((1eum_A.pdb:0.4346850000	1krq_A.pdb:0.2375490000):0.2450680000	(1vlg_A.pdb:0.3590980000	2jd7_A.pdb:0.1321880000):0.1021370000):0.1041470000	3e6s_A.pdb:0.6820660000):0.3619890000):0.1152880000	(1z6o_A.pdb:0.7968020000	1z6o_M.pdb:0.6502940000):0.2823120000):0.4194690000	((1lko_A.pdb:0.5612290000	1yuz_A.pdb:0.9076990000):0.4423080000	3qhb_A.pdb:0.7399370000):0.6722740000):0.1016510000):0.0866996000	(1otk_A.pdb:2.0408570000	2fzf_A.pdb:1.2918210000):0.3306410000):0.5521940000	((((1jk0_A.pdb:0.5877710000	2uw2_A.pdb:0.0889230000):0.0917379000	1w68_A.pdb:0.0882850000):0.7948210000	((1mxr_A.pdb:0.7865660000	3ee4_A.pdb:1.5583110000):0.0592844000	((1oqu_A.pdb:0.1563970000	1r2f_A.pdb:0.1411100000):0.0707292000	1uzr_A.pdb:0.0420610000):0.9500410000):0.2005760000):0.6322610000	(((1mty_B.pdb:1.3406860000	2inp_C.pdb:1.1490760000):0.0896309000	2inc_B.pdb:0.9766450000):0.3928420000	(1mty_D.pdb:0.9151580000	3dhg_A.pdb:1.2914940000):0.9701180000):0.3612030000):0.2784680000):0.5020800000	1za0_A.pdb:1.0985500000):0.8942030000	(2uw1_A.pdb:0.0432230000	2uw1_B.pdb:0.0500590000):0.0473179000);
(1afr_A.pdb:0.2031220000	(((((((((((1bcf_A.pdb:0.0575050000	3e1q_A.pdb:0.0505280000):0.1755990000	2fkz_A.pdb:0.1159300000):0.1663410000	1jgc_A.pdb:0.4010880000):0.2835860000	((((1bg7_A.pdb:0.3907870000	(1lb3_A.pdb:0.0573020000	2za7_A.pdb:0.1619130000):0.1976390000):0.1261690000	1r03_A.pdb:0.1866610000):0.1657650000	(1z6o_A.pdb:0.7796590000	1z6o_M.pdb:0.7118980000):0.3610600000):0.2166010000	((1eum_A.pdb:0.3472920000	1krq_A.pdb:0.3447850000):0.2071500000	(1vlg_A.pdb:0.2812360000	(2jd7_A.pdb:0.0978490000	3e6s_A.pdb:0.7968470000):0.1344340000):0.1748640000):0.1707470000):0.4503320000):0.1387010000	1nfv_A.pdb:0.5912780000):0.2396060000	((1lko_A.pdb:0.7939050000	1yuz_A.pdb:0.7438760000):0.5398310000	3qhb_A.pdb:0.5894390000):0.5245730000):0.1636810000	1otk_A.pdb:2.5763840000):0.0822538000	(((((((1dps_A.pdb:0.0807330000	1jts_A.pdb:0.0414970000):0.1942580000	1o9r_A.pdb:0.2495600000):0.2265540000	1uvh_A.pdb:0.6649740000):0.1848780000	(1ji4_A.pdb:0.5272610000	(((((1ji5_A.pdb:0.1985130000	1jig_A.pdb:0.1487190000):0.0902874000	1n1q_A.pdb:0.2225870000):0.1061330000	2chp_A.pdb:0.4013510000):0.0189204000	(1qgh_A.pdb:0.2594330000	2ux1_A.pdb:0.3873410000):0.2828600000):0.1339190000	2fjc_A.pdb:0.3940030000):0.0920445000):0.1947310000):0.3015520000	(1tjo_A.pdb:0.0305000000	1tk6_A.pdb:0.0151070000):0.4586940000):0.0426400000	2fzf_A.pdb:2.1742090000):0.0854955000	2vzb_A.pdb:0.9131940000):0.1919980000):0.6499040000	((((1jk0_A.pdb:0.5591220000	2uw2_A.pdb:0.1065530000):0.0738674000	1w68_A.pdb:0.0868040000):0.8251820000	((1mxr_A.pdb:0.7542710000	3ee4_A.pdb:1.4462920000):0.0873453000	((1oqu_A.pdb:0.1420330000	1r2f_A.pdb:0.1985090000):0.1106540000	1uzr_A.pdb:0.0247250000):0.8343620000):0.2501300000):0.3758190000	((1mty_B.pdb:1.4346070000	(2inc_B.pdb:0.8199060000	2inp_C.pdb:1.2896810000):0.1662210000):0.5247090000	(1mty_D.pdb:1.0960320000	3dhg_A.pdb:1.3999490000):0.5640180000):0.5524080000):0.1874880000):0.7099860000	1za0_A.pdb:1.2563750000):0.8267500000	2uw1_A.pdb:0.0250900000):0.0349068000	2uw1_B.pdb:0.0510920000);
(1afr_A.pdb:0.1338150000	(((((((((1bcf_A.pdb:0.0291610000	3e1q_A.pdb:0.0307750000):0.1311490000	2fkz_A.pdb:0.1181420000):0.2117820000	1jgc_A.pdb:0.2968950000):0.4007580000	(((((1bg7_A.pdb:0.4263820000	(1lb3_A.pdb:0.0856970000	2za7_A.pdb:0.0829270000):0.1659140000):0.0796687000	1r03_A.pdb:0.1205280000):0.1680570000	(1z6o_A.pdb:0.6753730000	1z6o_M.pdb:0.6066580000):0.2685080000):0.1845510000	((1eum_A.pdb:0.4051700000	1krq_A.pdb:0.2275010000):0.2656110000	(1vlg_A.pdb:0.1914120000	(2jd7_A.pdb:0.1445300000	3e6s_A.pdb:0.9074010000):0.0743647000):0.0760160000):0.2347600000):0.2642830000	((1lko_A.pdb:0.5442320000	1yuz_A.pdb:0.8879350000):0.3830810000	3qhb_A.pdb:0.4300940000):0.7408670000):0.1751390000):0.1054930000	1nfv_A.pdb:0.5265150000):0.3299400000	((((((1dps_A.pdb:0.0529410000	1jts_A.pdb:0.0511690000):0.2991120000	1o9r_A.pdb:0.2324780000):0.2948030000	1uvh_A.pdb:0.7441800000):0.2889920000	(((1ji4_A.pdb:0.4793780000	2fjc_A.pdb:0.3554230000):0.1114380000	(1qgh_A.pdb:0.2940090000	2ux1_A.pdb:0.3282770000):0.2002800000):0.0699530000	(((1ji5_A.pdb:0.2951240000	1jig_A.pdb:0.1810180000):0.0840120000	1n1q_A.pdb:0.1561190000):0.0577820000	2chp_A.pdb:0.3614050000):0.1425800000):0.2211970000):0.1687080000	(1tjo_A.pdb:0.0289540000	1tk6_A.pdb:0.0250540000):0.4691830000):0.0659678000	(2fzf_A.pdb:1.4430840000	2vzb_A.pdb:0.6188820000):0.3768030000):0.1754870000):0.0000029065	1otk_A.pdb:2.4240030000):0.6474180000	((((1jk0_A.pdb:0.5953630000	2uw2_A.pdb:0.0973270000):0.0912075000	1w68_A.pdb:0.0839650000):0.6869510000	((1mxr_A.pdb:0.8958100000	((1oqu_A.pdb:0.1993530000	1r2f_A.pdb:0.1789700000):0.0517451000	1uzr_A.pdb:0.0498690000):0.5978170000):0.1582860000	3ee4_A.pdb:1.7060590000):0.3056700000):0.5133250000	((1mty_B.pdb:1.4428590000	(2inc_B.pdb:0.9934420000	2inp_C.pdb:1.1883250000):0.2348820000):0.4091870000	(1mty_D.pdb:1.2963410000	3dhg_A.pdb:1.4082410000):0.7585220000):0.3679480000):0.3765920000):0.7037640000	1za0_A.pdb:1.0300880000):1.0407600000	(2uw1_A.pdb:0.0551790000	2uw1_B.pdb:0.0421900000):0.0749619000);
(1afr_A.pdb:0.1550720000	((((((((1bcf_A.pdb:0.0497640000	3e1q_A.pdb:0.0116710000):0.1251670000	2fkz_A.pdb:0.1664140000):0.1456780000	1jgc_A.pdb:0.3098480000):0.1688350000	(((((1bg7_A.pdb:0.4021350000	(1lb3_A.pdb:0.0821500000	2za7_A.pdb:0.1245220000):0.3138790000):0.0802108000	1r03_A.pdb:0.1107670000):0.3941080000	(1z6o_A.pdb:0.7890820000	1z6o_M.pdb:0.4656510000):0.4028120000):0.1148380000	(((1eum_A.pdb:0.2986160000	1krq_A.pdb:0.2185430000):0.2277430000	(2jd7_A.pdb:0.0747830000	3e6s_A.pdb:0.7178890000):0.1007890000):0.1464210000	1vlg_A.pdb:0.1438340000):0.3299820000):0.3275180000	((1lko_A.pdb:0.6897930000	1yuz_A.pdb:0.7235510000):0.3322280000	3qhb_A.pdb:0.7101080000):0.9002700000):0.2354000000):0.1908420000	1nfv_A.pdb:0.7312100000):0.3117990000	(((((((1dps_A.pdb:0.0390030000	1jts_A.pdb:0.0464010000):0.2360430000	1o9r_A.pdb:0.1783150000):0.3147530000	1uvh_A.pdb:0.6002800000):0.3046410000	(1tjo_A.pdb:0.0220220000	1tk6_A.pdb:0.0099630000):0.4530540000):0.0894727000	(((1ji4_A.pdb:0.5150880000	2fjc_A.pdb:0.4380740000):0.2124070000	(((1ji5_A.pdb:0.2165260000	1jig_A.pdb:0.1463540000):0.0907955000	1n1q_A.pdb:0.1856220000):0.0523067000	2chp_A.pdb:0.3089800000):0.0853507000):0.0255174000	(1qgh_A.pdb:0.1360920000	2ux1_A.pdb:0.4594710000):0.2567930000):0.3086280000):0.0495246000	2fzf_A.pdb:1.6995580000):0.1004230000	2vzb_A.pdb:0.7866690000):0.2558190000):1.0810100000	((((1jk0_A.pdb:0.6135980000	2uw2_A.pdb:0.1002930000):0.1318110000	1w68_A.pdb:0.0367490000):0.7166820000	((1mxr_A.pdb:0.9002210000	3ee4_A.pdb:1.4526960000):0.0907198000	((1oqu_A.pdb:0.1649680000	1r2f_A.pdb:0.1895540000):0.0686202000	1uzr_A.pdb:0.0694120000):0.8250830000):0.3533650000):0.3749230000	(((1mty_B.pdb:1.5795010000	(2inc_B.pdb:1.2779530000	2inp_C.pdb:1.1724490000):0.3114030000):0.0082904100	1otk_A.pdb:3.1125700000):0.2489880000	(1mty_D.pdb:0.9338150000	3dhg_A.pdb:1.6877510000):0.5532660000):0.6411840000):0.2712340000):0.8998530000	1za0_A.pdb:1.3573300000):0.7937340000	(2uw1_A.pdb:0.0331440000	2uw1_B.pdb:0.0511130000):0.0647873000);
(1afr_A.pdb:0.0961630000	(((((((((1bcf_A.pdb:0.0310540000	3e1q_A.pdb:0.0361390000):0.1233740000	2fkz_A.pdb:0.0925650000):0.1547530000	1jgc_A.pdb:0.3820850000):0.3921450000	1nfv_A.pdb:0.6525380000):0.2513710000	((((((1dps_A.pdb:0.0734540000	1jts_A.pdb:0.0439990000):0.2073880000	1o9r_A.pdb:0.2728490000):0.3651010000	1uvh_A.pdb:0.5372610000):0.2686740000	(1tjo_A.pdb:0.0264180000	1tk6_A.pdb:0.0079390000):0.5967160000):0.2783110000	((((1ji4_A.pdb:0.6903830000	1n1q_A.pdb:0.1705920000):0.0452628000	((1ji5_A.pdb:0.2693310000	1jig_A.pdb:0.1279900000):0.0215118000	(1qgh_A.pdb:0.2028330000	2ux1_A.pdb:0.4225730000):0.3902180000):0.0882573000):0.0740366000	2fjc_A.pdb:0.6371410000):0.0763968000	2chp_A.pdb:0.2483350000):0.1632730000):0.2343910000	(2fzf_A.pdb:1.4306630000	2vzb_A.pdb:0.7654900000):0.3052320000):0.3040530000):0.2172900000	((((((1bg7_A.pdb:0.4097490000	(1lb3_A.pdb:0.1347640000	2za7_A.pdb:0.1180450000):0.1961030000):0.0522389000	1r03_A.pdb:0.1768040000):0.2117920000	1z6o_M.pdb:0.7255040000):0.0965598000	1z6o_A.pdb:0.9241170000):0.2951830000	((((1eum_A.pdb:0.3519490000	1krq_A.pdb:0.2352610000):0.1639320000	3e6s_A.pdb:0.6755490000):0.1484210000	2jd7_A.pdb:0.1778580000):0.1413450000	1vlg_A.pdb:0.2200810000):0.1314790000):0.4045870000	((1lko_A.pdb:0.6295860000	1yuz_A.pdb:0.7987200000):0.4871500000	3qhb_A.pdb:0.5256200000):0.6695300000):0.0271307000):0.1223290000	1otk_A.pdb:2.6860370000):0.6940200000	((((1jk0_A.pdb:0.5519190000	2uw2_A.pdb:0.0842010000):0.1064300000	1w68_A.pdb:0.0645770000):0.8715320000	(1mxr_A.pdb:0.8292340000	(((1oqu_A.pdb:0.1825650000	1r2f_A.pdb:0.1712540000):0.0766497000	1uzr_A.pdb:0.0291850000):0.7362030000	3ee4_A.pdb:1.5902130000):0.0543121000):0.1519700000):0.5608300000	(((1mty_B.pdb:1.6125250000	2inp_C.pdb:1.0302760000):0.2945980000	2inc_B.pdb:1.0878680000):0.4984760000	(1mty_D.pdb:0.8040600000	3dhg_A.pdb:1.7908470000):0.5337470000):0.4472100000):0.4105430000):0.6169930000	1za0_A.pdb:1.2335190000):0.9221080000	(2uw1_A.pdb:0.0410660000	2uw1_B.pdb:0.0538780000):0.1044730000);
(1afr_A.pdb:0.1868190000	(((((((((1bcf_A.pdb:0.0219370000	3e1q_A.pdb:0.0351100000):0.1785900000	2fkz_A.pdb:0.0794250000):0.1226060000	1jgc_A.pdb:0.3568700000):0.2892110000	1nfv_A.pdb:0.7153480000):0.3089840000	(((((1bg7_A.pdb:0.4616060000	(1lb3_A.pdb:0.0964760000	2za7_A.pdb:0.1138840000):0.2302730000):0.0645048000	1r03_A.pdb:0.1817720000):0.1178660000	(1z6o_A.pdb:0.7423030000	1z6o_M.pdb:0.6362060000):0.3809820000):0.1880390000	(((1eum_A.pdb:0.3105590000	1krq_A.pdb:0.2729830000):0.2043630000	(1vlg_A.pdb:0.2709260000	2jd7_A.pdb:0.2365890000):0.1028860000):0.1738330000	3e6s_A.pdb:0.5578630000):0.1822760000):0.3881230000	((1lko_A.pdb:0.5959470000	1yuz_A.pdb:1.0145090000):0.6682730000	3qhb_A.pdb:0.5922830000):0.5181860000):0.1315280000):0.2648000000	((((((1dps_A.pdb:0.0790380000	1jts_A.pdb:0.0397250000):0.2461690000	1o9r_A.pdb:0.1856550000):0.3144020000	1uvh_A.pdb:0.6151220000):0.1998060000	((1ji4_A.pdb:0.4173470000	2fjc_A.pdb:0.3929480000):0.0842328000	((((1ji5_A.pdb:0.2261160000	1n1q_A.pdb:0.1837120000):0.0359056000	1jig_A.pdb:0.2046970000):0.0732240000	2chp_A.pdb:0.4114040000):0.0830995000	(1qgh_A.pdb:0.3087180000	2ux1_A.pdb:0.3286380000):0.1435000000):0.1244410000):0.1956880000):0.2372090000	(1tjo_A.pdb:0.0267770000	1tk6_A.pdb:0.0137170000):0.4926550000):0.1366460000	(2fzf_A.pdb:1.5472220000	2vzb_A.pdb:0.6737560000):0.2022070000):0.2582840000):0.1790290000	1otk_A.pdb:2.2006020000):0.4579440000	((((1jk0_A.pdb:0.6591950000	2uw2_A.pdb:0.0931050000):0.1151100000	1w68_A.pdb:0.0825370000):0.7755080000	((1mxr_A.pdb:0.8038450000	((1oqu_A.pdb:0.1395520000	1r2f_A.pdb:0.1862880000):0.0820252000	1uzr_A.pdb:0.0636800000):0.7352770000):0.1166860000	3ee4_A.pdb:1.3011150000):0.4860880000):0.3276350000	(((1mty_B.pdb:1.5075190000	2inp_C.pdb:1.0304750000):0.1976420000	2inc_B.pdb:0.9431060000):0.2560360000	(1mty_D.pdb:1.2710480000	3dhg_A.pdb:1.4339010000):0.5540480000):0.2248310000):0.3328700000):0.5988250000	1za0_A.pdb:1.2063860000):0.8130860000	(2uw1_A.pdb:0.0368870000	2uw1_B.pdb:0.0575470000):0.0450677000);
(1afr_A.pdb:0.0982350000	((((((((((1bcf_A.pdb:0.0243080000	3e1q_A.pdb:0.0420300000):0.1369280000	2fkz_A.pdb:0.0996090000):0.2094700000	1jgc_A.pdb:0.2329630000):0.4203160000	1nfv_A.pdb:0.4727190000):0.2109210000	((((((1dps_A.pdb:0.0368040000	1jts_A.pdb:0.0682930000):0.2486270000	1o9r_A.pdb:0.2292350000):0.3280610000	1uvh_A.pdb:0.6091760000):0.4120070000	(((1ji4_A.pdb:0.4291040000	2fjc_A.pdb:0.4525980000):0.1758930000	(1qgh_A.pdb:0.1811210000	2ux1_A.pdb:0.4210950000):0.2214810000):0.1012250000	(((1ji5_A.pdb:0.2637160000	1jig_A.pdb:0.1812350000):0.0962820000	1n1q_A.pdb:0.1949000000):0.0546349000	2chp_A.pdb:0.3355920000):0.0770676000):0.3013170000):0.2126650000	(1tjo_A.pdb:0.0189500000	1tk6_A.pdb:0.0161860000):0.3965060000):0.1545370000	2vzb_A.pdb:0.8692790000):0.4035970000):0.1774750000	1otk_A.pdb:2.3058090000):0.1217850000	(((1lko_A.pdb:0.6275360000	1yuz_A.pdb:0.6208020000):0.3841040000	3qhb_A.pdb:0.6327260000):0.6712910000	2fzf_A.pdb:1.4158920000):0.2999870000):0.0053387600	((((1bg7_A.pdb:0.3855360000	1r03_A.pdb:0.2126830000):0.0834446000	(1lb3_A.pdb:0.0780910000	2za7_A.pdb:0.1050560000):0.2456400000):0.2698720000	(1z6o_A.pdb:0.8826550000	1z6o_M.pdb:0.4653430000):0.2149240000):0.1325570000	((((1eum_A.pdb:0.3671510000	1krq_A.pdb:0.2117340000):0.1866220000	3e6s_A.pdb:0.7269940000):0.1481980000	2jd7_A.pdb:0.1992940000):0.1103000000	1vlg_A.pdb:0.1993850000):0.2862170000):0.4938740000):0.8408170000	((((1jk0_A.pdb:0.5822480000	2uw2_A.pdb:0.0975510000):0.0610992000	1w68_A.pdb:0.0723320000):0.9426690000	((1mxr_A.pdb:0.8337180000	3ee4_A.pdb:1.7371150000):0.1301390000	((1oqu_A.pdb:0.1377540000	1uzr_A.pdb:0.0957380000):0.1242360000	1r2f_A.pdb:0.1081810000):0.7491580000):0.2611440000):0.3830410000	(((1mty_B.pdb:1.6648200000	2inp_C.pdb:1.0464870000):0.1871060000	2inc_B.pdb:0.8773550000):0.4933140000	(1mty_D.pdb:1.2991630000	3dhg_A.pdb:1.4542960000):0.5294930000):0.5076430000):0.3831800000):0.5880240000	1za0_A.pdb:1.0825940000):0.8740280000	(2uw1_A.pdb:0.0393190000	2uw1_B.pdb:0.0637510000):0.1190370000);
(1afr_A.pdb:0.0935550000	(((((((((1bcf_A.pdb:0.0189410000	3e1q_A.pdb:0.0344800000):0.0996592000	2fkz_A.pdb:0.1174730000):0.1133720000	1jgc_A.pdb:0.2580490000):0.2570760000	1nfv_A.pdb:0.5454190000):0.2537320000	(((((1dps_A.pdb:0.0568790000	1jts_A.pdb:0.0545390000):0.2930810000	1o9r_A.pdb:0.1373920000):0.3652790000	1uvh_A.pdb:0.6360410000):0.1652910000	((1ji4_A.pdb:0.5497950000	2fjc_A.pdb:0.3354970000):0.1115940000	((((1ji5_A.pdb:0.2028080000	1jig_A.pdb:0.2602370000):0.0828425000	1n1q_A.pdb:0.1888790000):0.0600480000	2chp_A.pdb:0.3876160000):0.0579508000	(1qgh_A.pdb:0.2527800000	2ux1_A.pdb:0.4245060000):0.2929780000):0.0771325000):0.3148370000):0.1218860000	((1tjo_A.pdb:0.0129660000	1tk6_A.pdb:0.0428870000):0.2865430000	(2fzf_A.pdb:1.6409560000	2vzb_A.pdb:0.6568350000):0.5547250000):0.1425880000):0.4043380000):0.2249500000	(((((1bg7_A.pdb:0.3851220000	(1lb3_A.pdb:0.0888570000	2za7_A.pdb:0.0936370000):0.2141560000):0.0563062000	1r03_A.pdb:0.1590650000):0.1088880000	(1z6o_A.pdb:0.7196060000	1z6o_M.pdb:0.6471180000):0.1956920000):0.0264862000	(((1eum_A.pdb:0.3744180000	1krq_A.pdb:0.2881970000):0.2403820000	(1vlg_A.pdb:0.2158300000	2jd7_A.pdb:0.2054770000):0.0927527000):0.1407420000	3e6s_A.pdb:0.5405050000):0.2243670000):0.3378560000	((1lko_A.pdb:0.5933980000	1yuz_A.pdb:0.9112590000):0.4978100000	3qhb_A.pdb:0.5658420000):0.4759080000):0.0659363000):0.1051220000	1otk_A.pdb:2.4123770000):0.4749720000	((((((1jk0_A.pdb:0.6116020000	2uw2_A.pdb:0.1202230000):0.1065890000	1w68_A.pdb:0.0833180000):1.0474400000	1mxr_A.pdb:0.7797770000):0.1148780000	((1oqu_A.pdb:0.1948130000	1r2f_A.pdb:0.1493300000):0.0534565000	1uzr_A.pdb:0.0520870000):0.6754020000):0.3152040000	3ee4_A.pdb:1.1753610000):0.5377980000	((1mty_B.pdb:1.6518000000	(2inc_B.pdb:0.8870400000	2inp_C.pdb:1.2184110000):0.2039530000):0.6376110000	(1mty_D.pdb:0.9952550000	3dhg_A.pdb:1.3660930000):0.6175780000):0.3882510000):0.3145930000):0.4978760000	1za0_A.pdb:1.1793080000):0.9280900000	(2uw1_A.pdb:0.0505640000	2uw1_B.pdb:0.0398930000):0.1140890000);
(1afr_A.pdb:0.1327110000	(((((((((1bcf_A.pdb:0.0154250000	3e1q_A.pdb:0.0271550000):0.1436740000	2fkz_A.pdb:0.1515140000):0.1033300000	(1jgc_A.pdb:0.2424490000	(((1lko_A.pdb:0.6711630000	1yuz_A.pdb:0.7656130000):0.3092600000	3qhb_A.pdb:0.6635920000):0.7706240000	1nfv_A.pdb:0.5305450000):0.3320310000):0.1604390000):0.3065720000	(((((1bg7_A.pdb:0.3331070000	1r03_A.pdb:0.1911030000):0.1038870000	(1lb3_A.pdb:0.0941570000	2za7_A.pdb:0.1528480000):0.1722620000):0.1552090000	(1z6o_A.pdb:0.7699240000	1z6o_M.pdb:0.6361420000):0.1736930000):0.2366690000	3e6s_A.pdb:0.5500810000):0.1380610000	(((1eum_A.pdb:0.3071720000	1krq_A.pdb:0.2377730000):0.2053130000	2jd7_A.pdb:0.1783350000):0.0415038000	1vlg_A.pdb:0.2017990000):0.1974880000):0.2786680000):0.4435000000	((((((1dps_A.pdb:0.0591990000	1jts_A.pdb:0.0175100000):0.2057410000	1o9r_A.pdb:0.2714820000):0.3427460000	1uvh_A.pdb:0.6011600000):0.1935470000	(1tjo_A.pdb:0.0407810000	1tk6_A.pdb:0.0290570000):0.5581050000):0.1066840000	(2fzf_A.pdb:1.3863750000	2vzb_A.pdb:0.6453090000):0.3430300000):0.0934115000	((1ji4_A.pdb:0.5652260000	2fjc_A.pdb:0.4087170000):0.1425790000	((((1ji5_A.pdb:0.2507990000	1jig_A.pdb:0.1492220000):0.0556595000	1n1q_A.pdb:0.1784580000):0.0842192000	2chp_A.pdb:0.3692720000):0.0829254000	(1qgh_A.pdb:0.2178070000	2ux1_A.pdb:0.4368410000):0.2083010000):0.0894596000):0.1414270000):0.1556920000):0.4128490000	1otk_A.pdb:1.9733830000):0.6219130000	(((1mty_B.pdb:1.3663600000	2inp_C.pdb:1.2650550000):0.3125260000	2inc_B.pdb:0.9437380000):0.7582950000	(1mty_D.pdb:1.3759270000	3dhg_A.pdb:1.3803840000):0.9377810000):0.2193720000):0.1344120000	(((1jk0_A.pdb:0.5288380000	2uw2_A.pdb:0.1306520000):0.0994906000	1w68_A.pdb:0.0568640000):0.8471760000	(1mxr_A.pdb:0.8936940000	(((1oqu_A.pdb:0.1580960000	1r2f_A.pdb:0.1961000000):0.0475390000	1uzr_A.pdb:0.0746890000):0.7664390000	3ee4_A.pdb:1.2269000000):0.1410270000):0.3664320000):0.2999660000):0.6276800000	1za0_A.pdb:1.1084980000):0.9442010000	(2uw1_A.pdb:0.0342660000	2uw1_B.pdb:0.0685340000):0.1041740000);
(1afr_A.pdb:0.0909700000	((((((((((((1bcf_A.pdb:0.0037610000	3e1q_A.pdb:0.0375680000):0.0768396000	((1jgc_A.pdb:0.2299630000	1nfv_A.pdb:0.6698590000):0.1862950000	2fkz_A.pdb:0.1286230000):0.0678715000):0.3326960000	((((((1dps_A.pdb:0.0722100000	1jts_A.pdb:0.0112850000):0.2555760000	1o9r_A.pdb:0.2485030000):0.2713730000	1uvh_A.pdb:0.8263310000):0.3761150000	(((1ji4_A.pdb:0.5675450000	2fjc_A.pdb:0.3576310000):0.1525010000	(((1ji5_A.pdb:0.2829310000	1jig_A.pdb:0.1644720000):0.0531949000	2chp_A.pdb:0.4000960000):0.0823761000	1n1q_A.pdb:0.1942980000):0.1731340000):0.0742993000	(1qgh_A.pdb:0.2492440000	2ux1_A.pdb:0.4161750000):0.2773440000):0.2413290000):0.2241090000	(1tjo_A.pdb:0.0425090000	1tk6_A.pdb:0.0324920000):0.4780040000):0.1771640000	(2fzf_A.pdb:1.6446000000	2vzb_A.pdb:0.4595240000):0.4860610000):0.4984800000):0.2110080000	1otk_A.pdb:2.5922650000):0.0749519000	((1lko_A.pdb:0.6150230000	1yuz_A.pdb:1.0361390000):0.3439210000	3qhb_A.pdb:0.6852870000):0.7443190000):0.2302480000	((((1eum_A.pdb:0.4378960000	1krq_A.pdb:0.2735920000):0.2039680000	3e6s_A.pdb:0.7318280000):0.1053530000	2jd7_A.pdb:0.1707170000):0.1419870000	1vlg_A.pdb:0.1508670000):0.2663900000):0.1574410000	(1z6o_A.pdb:0.8433840000	1z6o_M.pdb:0.4915570000):0.3234060000):0.2085880000	1bg7_A.pdb:0.3672150000):0.0690774000	(1lb3_A.pdb:0.0761100000	2za7_A.pdb:0.1376350000):0.2581480000):0.0419030000	1r03_A.pdb:0.1476080000):0.7097080000	((((1jk0_A.pdb:0.6445970000	2uw2_A.pdb:0.1162740000):0.1523880000	1w68_A.pdb:0.0117720000):0.9065680000	((1mxr_A.pdb:0.8908720000	((1oqu_A.pdb:0.1528820000	1r2f_A.pdb:0.2176490000):0.0574050000	1uzr_A.pdb:0.0493800000):0.6957010000):0.1328380000	3ee4_A.pdb:1.5479340000):0.3357790000):0.6733500000	(((1mty_B.pdb:1.8721150000	2inc_B.pdb:0.7584680000):0.1700140000	2inp_C.pdb:1.3809780000):0.4201930000	(1mty_D.pdb:0.9932630000	3dhg_A.pdb:1.5227620000):0.4958040000):0.3772220000):0.6232480000):0.5683230000	1za0_A.pdb:1.1103060000):0.8129210000	(2uw1_A.pdb:0.0400820000	2uw1_B.pdb:0.0505930000):0.1018080000);
(1afr_A.pdb:0.1889680000	(((((((((((1bcf_A.pdb:0.0164740000	3e1q_A.pdb:0.0323830000):0.1478370000	2fkz_A.pdb:0.1204880000):0.1793660000	1jgc_A.pdb:0.2598890000):0.3499620000	((((((1dps_A.pdb:0.0599950000	1jts_A.pdb:0.0436990000):0.2083950000	1o9r_A.pdb:0.1695980000):0.3395670000	1uvh_A.pdb:0.5609810000):0.0701565000	(1tjo_A.pdb:0.0409640000	1tk6_A.pdb:0.0151140000):0.5010310000):0.2441940000	(((1ji4_A.pdb:0.4909120000	2fjc_A.pdb:0.2797340000):0.1621440000	(1qgh_A.pdb:0.2256020000	2ux1_A.pdb:0.3506230000):0.2059090000):0.0376731000	((1ji5_A.pdb:0.2251640000	(1n1q_A.pdb:0.1324840000	2chp_A.pdb:0.3384040000):0.1063700000):0.0549662000	1jig_A.pdb:0.1282430000):0.1159450000):0.2294210000):0.2552220000	2vzb_A.pdb:0.9055810000):0.3236920000):0.0763437000	1nfv_A.pdb:0.5953750000):0.3214460000	(((((1bg7_A.pdb:0.4070620000	(1lb3_A.pdb:0.0391010000	2za7_A.pdb:0.1583120000):0.2213470000):0.0919787000	1r03_A.pdb:0.1872370000):0.2367530000	(1z6o_A.pdb:0.8324940000	1z6o_M.pdb:0.5526660000):0.3053670000):0.1540320000	(((1eum_A.pdb:0.3142520000	1krq_A.pdb:0.2959600000):0.3285430000	(2jd7_A.pdb:0.1032590000	3e6s_A.pdb:0.9833660000):0.1059830000):0.1890350000	1vlg_A.pdb:0.1327580000):0.3138580000):0.3702260000	((1lko_A.pdb:0.4272610000	1yuz_A.pdb:0.7918790000):0.3706490000	3qhb_A.pdb:0.7032290000):0.8435540000):0.0528094000):0.0000027449	2fzf_A.pdb:1.5012380000):0.4614630000	1otk_A.pdb:2.6284200000):0.3523210000	((1mty_B.pdb:1.4397550000	(2inc_B.pdb:1.4164240000	2inp_C.pdb:1.1586240000):0.2709290000):0.3606590000	(1mty_D.pdb:1.0010780000	3dhg_A.pdb:1.7466470000):0.8769140000):0.2807980000):0.2069050000	(((1jk0_A.pdb:0.5705760000	2uw2_A.pdb:0.0963620000):0.0881349000	1w68_A.pdb:0.0759440000):0.8538080000	(1mxr_A.pdb:0.7329180000	(((1oqu_A.pdb:0.1899940000	1r2f_A.pdb:0.1524850000):0.1093440000	1uzr_A.pdb:0.0080620000):0.8611320000	3ee4_A.pdb:1.4984880000):0.1355990000):0.2133820000):0.5697770000):0.3639950000	1za0_A.pdb:1.3114510000):1.0940600000	(2uw1_A.pdb:0.0408860000	2uw1_B.pdb:0.0464610000):0.0285142000);
(1afr_A.pdb:0.0958530000	((((((((((1bcf_A.pdb:0.0228010000	3e1q_A.pdb:0.0452620000):0.1376290000	2fkz_A.pdb:0.1278070000):0.1159510000	1jgc_A.pdb:0.3833440000):0.3220040000	1nfv_A.pdb:0.5511450000):0.1979530000	((((((((1dps_A.pdb:0.0627320000	1jts_A.pdb:0.0385020000):0.2954430000	1o9r_A.pdb:0.2454650000):0.2924380000	1uvh_A.pdb:0.6577220000):0.1238850000	(1tjo_A.pdb:0.0355420000	1tk6_A.pdb:0.0197640000):0.5803110000):0.2562270000	(((1ji5_A.pdb:0.2725010000	1jig_A.pdb:0.1842590000):0.1427560000	1n1q_A.pdb:0.1334160000):0.0638642000	2chp_A.pdb:0.3853940000):0.1316290000):0.1102880000	(1ji4_A.pdb:0.4734770000	(1qgh_A.pdb:0.2286870000	2ux1_A.pdb:0.4105600000):0.2985810000):0.1200390000):0.0248995000	2fjc_A.pdb:0.4813300000):0.3742190000	(2fzf_A.pdb:1.5537460000	2vzb_A.pdb:0.5839670000):0.4785200000):0.1842550000):0.1519140000	1otk_A.pdb:2.3555800000):0.0881918000	(((1bg7_A.pdb:0.4053410000	((1lb3_A.pdb:0.0869090000	2za7_A.pdb:0.0940250000):0.2230120000	1r03_A.pdb:0.1499230000):0.0701307000):0.1649890000	(1z6o_A.pdb:0.8227750000	1z6o_M.pdb:0.6122550000):0.2249270000):0.3295770000	((((1eum_A.pdb:0.4272200000	1krq_A.pdb:0.1638890000):0.1019980000	3e6s_A.pdb:0.5128720000):0.1409440000	2jd7_A.pdb:0.1488660000):0.1411980000	1vlg_A.pdb:0.1787760000):0.1236740000):0.3174450000):0.0000020609	((1lko_A.pdb:0.4512320000	1yuz_A.pdb:0.8874390000):0.4647920000	3qhb_A.pdb:0.6977510000):0.8894060000):0.8980230000	((((((1jk0_A.pdb:0.5431460000	2uw2_A.pdb:0.0887840000):0.1254050000	1w68_A.pdb:0.0751180000):0.8326970000	1mxr_A.pdb:0.9107550000):0.1449890000	((1oqu_A.pdb:0.1846610000	1r2f_A.pdb:0.1936630000):0.0770846000	1uzr_A.pdb:0.0413080000):0.7303260000):0.2946590000	3ee4_A.pdb:1.2169760000):0.2257050000	((1mty_B.pdb:1.6403560000	(2inc_B.pdb:1.1445410000	2inp_C.pdb:1.2848720000):0.3341630000):0.4125020000	(1mty_D.pdb:0.8148610000	3dhg_A.pdb:1.6613270000):0.4280890000):0.4054480000):0.3095970000):0.4897070000	1za0_A.pdb:1.2348990000):0.7476840000	(2uw1_A.pdb:0.0360280000	2uw1_B.pdb:0.0687010000):0.1057800000);
(1afr_A.pdb:0.1336930000	(((((((((1bcf_A.pdb:0.0039080000	3e1q_A.pdb:0.0365370000):0.1344250000	2fkz_A.pdb:0.1693920000):0.1873720000	1jgc_A.pdb:0.2803790000):0.3036410000	1nfv_A.pdb:0.6614750000):0.1626030000	((((((1dps_A.pdb:0.0440420000	1jts_A.pdb:0.0695960000):0.3200410000	1o9r_A.pdb:0.2611350000):0.3922770000	1uvh_A.pdb:0.7914040000):0.2507910000	(1tjo_A.pdb:0.0445870000	1tk6_A.pdb:0.0146170000):0.4317940000):0.2314010000	((1ji4_A.pdb:0.3641720000	2fjc_A.pdb:0.4503850000):0.1296290000	(((1ji5_A.pdb:0.2833530000	1jig_A.pdb:0.1289980000):0.1261610000	(1n1q_A.pdb:0.1799100000	2chp_A.pdb:0.5027500000):0.0653535000):0.1119580000	(1qgh_A.pdb:0.2546030000	2ux1_A.pdb:0.2473960000):0.2520740000):0.0328920000):0.2653520000):0.0771782000	2vzb_A.pdb:1.0567330000):0.2511760000):0.2169190000	((1lko_A.pdb:0.6353280000	(1yuz_A.pdb:0.9611020000	3qhb_A.pdb:0.5604450000):0.2492310000):0.6682390000	(1otk_A.pdb:2.7760480000	2fzf_A.pdb:1.2219690000):0.2391460000):0.2328650000):0.0358649000	((((1bg7_A.pdb:0.4276520000	(1lb3_A.pdb:0.0798930000	2za7_A.pdb:0.1094080000):0.2347050000):0.0788809000	1r03_A.pdb:0.1620360000):0.2797690000	(1z6o_A.pdb:0.8630370000	1z6o_M.pdb:0.6548240000):0.1397830000):0.2291630000	((((1eum_A.pdb:0.4021740000	1krq_A.pdb:0.2343810000):0.1574570000	3e6s_A.pdb:0.7436740000):0.1196540000	2jd7_A.pdb:0.1645110000):0.1360240000	1vlg_A.pdb:0.2009830000):0.2113710000):0.3080560000):0.7948860000	((((1jk0_A.pdb:0.5394280000	2uw2_A.pdb:0.0821900000):0.1290670000	1w68_A.pdb:0.0556670000):0.8299320000	(1mxr_A.pdb:0.6732080000	(((1oqu_A.pdb:0.1696690000	1r2f_A.pdb:0.2386260000):0.0752062000	1uzr_A.pdb:0.0724300000):0.7879590000	3ee4_A.pdb:1.5054090000):0.0000022150):0.3036090000):0.7699680000	((1mty_B.pdb:1.7104520000	(2inc_B.pdb:0.9588390000	2inp_C.pdb:1.4938220000):0.1972790000):0.4895480000	(1mty_D.pdb:1.3056470000	3dhg_A.pdb:1.2114070000):0.5040590000):0.2291670000):0.2894470000):0.2587950000	1za0_A.pdb:1.0647090000):1.2027000000	(2uw1_A.pdb:0.0387520000	2uw1_B.pdb:0.0715820000):0.0838393000);
(1afr_A.pdb:0.1233020000	(((((((((1bcf_A.pdb:0.0228620000	3e1q_A.pdb:0.0337890000):0.1616200000	2fkz_A.pdb:0.1158980000):0.2173500000	1jgc_A.pdb:0.2082020000):0.3667620000	1nfv_A.pdb:0.6225300000):0.2281190000	(((((1bg7_A.pdb:0.4651900000	(1lb3_A.pdb:0.1219390000	2za7_A.pdb:0.1291380000):0.2980580000):0.0441380000	1r03_A.pdb:0.1545600000):0.3029240000	(1z6o_A.pdb:0.6974200000	1z6o_M.pdb:0.6138000000):0.2764820000):0.1385910000	((((1eum_A.pdb:0.2734380000	3e6s_A.pdb:0.7423640000):0.0866331000	1krq_A.pdb:0.2234270000):0.3310920000	2jd7_A.pdb:0.0781540000):0.1305100000	1vlg_A.pdb:0.1832540000):0.4331830000):0.3757550000	((1lko_A.pdb:0.5263610000	1yuz_A.pdb:0.7169790000):0.3413890000	3qhb_A.pdb:0.6328100000):0.7419040000):0.1859550000):0.6186810000	((((((1dps_A.pdb:0.0783540000	1jts_A.pdb:0.0259100000):0.2619490000	1o9r_A.pdb:0.2254480000):0.3499000000	1uvh_A.pdb:0.7069790000):0.1421280000	(((1ji4_A.pdb:0.4554150000	2fjc_A.pdb:0.4955510000):0.2960090000	(1qgh_A.pdb:0.1825950000	2ux1_A.pdb:0.3888480000):0.1898340000):0.1473530000	((1ji5_A.pdb:0.2598940000	1jig_A.pdb:0.1591890000):0.0664118000	(1n1q_A.pdb:0.1557260000	2chp_A.pdb:0.3265580000):0.1255590000):0.0560539000):0.2992970000):0.2415880000	(1tjo_A.pdb:0.0272880000	1tk6_A.pdb:0.0071730000):0.3403840000):0.1422250000	1otk_A.pdb:2.3665310000):0.0988695000):0.2887120000	(2fzf_A.pdb:1.6672290000	2vzb_A.pdb:0.7262500000):0.1658370000):0.9592360000	((((1jk0_A.pdb:0.4759720000	2uw2_A.pdb:0.0960630000):0.1151040000	1w68_A.pdb:0.0567460000):1.1602300000	((1mxr_A.pdb:0.8554200000	3ee4_A.pdb:1.4612510000):0.1228170000	((1oqu_A.pdb:0.1757000000	1uzr_A.pdb:0.0893350000):0.0927394000	1r2f_A.pdb:0.1127580000):0.9575970000):0.2071160000):0.3445790000	(((1mty_B.pdb:1.5686050000	2inp_C.pdb:1.1532990000):0.2231070000	2inc_B.pdb:1.0276790000):0.4528220000	(1mty_D.pdb:1.0554670000	3dhg_A.pdb:1.4162520000):0.8741720000):0.3725940000):0.5070220000):0.2393210000	1za0_A.pdb:1.1141100000):1.5316100000	(2uw1_A.pdb:0.0480650000	2uw1_B.pdb:0.0724640000):0.0789081000);
(1afr_A.pdb:0.1527740000	(((((((((1bcf_A.pdb:0.0214840000	3e1q_A.pdb:0.0420950000):0.1666770000	2fkz_A.pdb:0.0976820000):0.0920599000	1jgc_A.pdb:0.3085410000):0.3198660000	((((((1bg7_A.pdb:0.4215460000	(1lb3_A.pdb:0.0639070000	2za7_A.pdb:0.1268680000):0.2099010000):0.0736839000	1r03_A.pdb:0.1236230000):0.2397970000	1z6o_A.pdb:0.8235560000):0.1879170000	1z6o_M.pdb:0.6655790000):0.1707460000	((((1eum_A.pdb:0.3528280000	1krq_A.pdb:0.2289550000):0.1253750000	3e6s_A.pdb:0.6695230000):0.1479920000	2jd7_A.pdb:0.1673080000):0.0742121000	1vlg_A.pdb:0.2050850000):0.1281730000):0.4093470000	((1lko_A.pdb:0.7340220000	1yuz_A.pdb:0.8366400000):0.4722100000	3qhb_A.pdb:0.4681650000):0.6341810000):0.2823100000):0.1244830000	1nfv_A.pdb:0.4374680000):0.2172840000	(1otk_A.pdb:2.1460550000	2fzf_A.pdb:1.3506560000):0.3476150000):0.3007600000	((((((1dps_A.pdb:0.0636880000	1jts_A.pdb:0.0524380000):0.1506690000	1uvh_A.pdb:0.8619070000):0.1183760000	1o9r_A.pdb:0.1838000000):0.4336170000	((((1ji4_A.pdb:0.5603320000	((1ji5_A.pdb:0.2341320000	1n1q_A.pdb:0.2751860000):0.0972532000	1jig_A.pdb:0.1349930000):0.0600281000):0.0843013000	2fjc_A.pdb:0.5699570000):0.0473148000	(1qgh_A.pdb:0.1756620000	2ux1_A.pdb:0.4411500000):0.3421120000):0.0740412000	2chp_A.pdb:0.3758310000):0.2254780000):0.2963610000	(1tjo_A.pdb:0.0306180000	1tk6_A.pdb:0.0239030000):0.4030150000):0.1524180000	2vzb_A.pdb:0.9035980000):0.1064260000):0.6002400000	((((1jk0_A.pdb:0.6033560000	2uw2_A.pdb:0.0827870000):0.0942809000	1w68_A.pdb:0.0639640000):0.7044790000	((1mxr_A.pdb:0.7470710000	3ee4_A.pdb:1.3928340000):0.0662430000	((1oqu_A.pdb:0.1749920000	1r2f_A.pdb:0.2833350000):0.0568310000	1uzr_A.pdb:0.0637000000):0.7979180000):0.4034970000):0.4847070000	(((1mty_B.pdb:1.4812620000	2inp_C.pdb:1.0452850000):0.3070910000	2inc_B.pdb:1.0857770000):0.5169780000	(1mty_D.pdb:1.0602260000	3dhg_A.pdb:1.6679330000):0.2795670000):0.4049800000):0.3341010000):0.3030020000	1za0_A.pdb:1.1626330000):0.7806340000	(2uw1_A.pdb:0.0434060000	2uw1_B.pdb:0.0422440000):0.0610781000);
(1afr_A.pdb:0.1250470000	(((((((((1bcf_A.pdb:0.0153880000	3e1q_A.pdb:0.0288800000):0.1605550000	2fkz_A.pdb:0.1208210000):0.1597240000	1jgc_A.pdb:0.2752090000):0.2456760000	(((((((1dps_A.pdb:0.0619830000	1jts_A.pdb:0.0471260000):0.1453090000	1o9r_A.pdb:0.3249820000):0.4082200000	1uvh_A.pdb:0.4924550000):0.1748880000	(1tjo_A.pdb:0.0217860000	1tk6_A.pdb:0.0137500000):0.5503270000):0.2914080000	(((1ji4_A.pdb:0.4836970000	(1qgh_A.pdb:0.2091420000	2ux1_A.pdb:0.3995190000):0.1964700000):0.0903024000	2fjc_A.pdb:0.4924750000):0.0308720000	((1ji5_A.pdb:0.2107680000	1jig_A.pdb:0.0913360000):0.0628479000	(1n1q_A.pdb:0.1510240000	2chp_A.pdb:0.3068820000):0.0627842000):0.0925113000):0.0690212000):0.2470610000	2vzb_A.pdb:0.9083000000):0.4038940000	1nfv_A.pdb:0.5223680000):0.1433310000):0.3162520000	1otk_A.pdb:2.6168000000):0.1887920000	(((1bg7_A.pdb:0.3643010000	((1lb3_A.pdb:0.0944410000	2za7_A.pdb:0.1309580000):0.2798620000	1r03_A.pdb:0.2215590000):0.0852439000):0.1677980000	(1z6o_A.pdb:0.8747450000	1z6o_M.pdb:0.4870530000):0.2630120000):0.0608266000	((((1eum_A.pdb:0.3769850000	1krq_A.pdb:0.2334400000):0.2324090000	3e6s_A.pdb:0.5337370000):0.1471660000	2jd7_A.pdb:0.1190120000):0.1667970000	1vlg_A.pdb:0.1977440000):0.2955820000):0.3115500000):0.0802014000	(((1lko_A.pdb:0.6727680000	1yuz_A.pdb:0.7393850000):0.4679520000	3qhb_A.pdb:0.5491320000):0.5179190000	2fzf_A.pdb:1.6070130000):0.1918880000):0.5058220000	(((1jk0_A.pdb:0.3450660000	(1w68_A.pdb:0.1301450000	2uw2_A.pdb:0.0936540000):0.2297840000):0.5587050000	((1mxr_A.pdb:0.7426180000	3ee4_A.pdb:1.2047480000):0.1214310000	((1oqu_A.pdb:0.1535540000	1r2f_A.pdb:0.2032550000):0.0989958000	1uzr_A.pdb:0.0217290000):0.9345880000):0.2682720000):0.5656390000	((1mty_B.pdb:1.5476460000	(2inc_B.pdb:1.1220560000	2inp_C.pdb:1.1726570000):0.1334610000):0.4521840000	(1mty_D.pdb:1.1389960000	3dhg_A.pdb:1.3391380000):0.8447690000):0.3904570000):0.5551010000):0.3855210000	1za0_A.pdb:1.2973730000):0.8243460000	(2uw1_A.pdb:0.0319310000	2uw1_B.pdb:0.0520810000):0.0893737000);
(1afr_A.pdb:0.1240480000	((((((((((1bcf_A.pdb:0.0503410000	3e1q_A.pdb:0.0539930000):0.1723610000	2fkz_A.pdb:0.1639110000):0.1689180000	1jgc_A.pdb:0.3123200000):0.2599840000	1nfv_A.pdb:0.5086100000):0.2567840000	(((((((1dps_A.pdb:0.0798230000	1jts_A.pdb:0.0555880000):0.1514580000	1o9r_A.pdb:0.2452940000):0.3119010000	1uvh_A.pdb:0.5345190000):0.1996740000	((1ji4_A.pdb:0.3951280000	2fjc_A.pdb:0.4079700000):0.1225500000	(((1ji5_A.pdb:0.1697940000	1jig_A.pdb:0.1874800000):0.0968042000	1n1q_A.pdb:0.1731770000):0.1222240000	((1qgh_A.pdb:0.1593920000	2ux1_A.pdb:0.3641100000):0.2597260000	2chp_A.pdb:0.3203150000):0.0518295000):0.1386090000):0.1631250000):0.1685820000	(1tjo_A.pdb:0.0576820000	1tk6_A.pdb:0.0176540000):0.4421560000):0.1350890000	2fzf_A.pdb:1.7402910000):0.1064650000	2vzb_A.pdb:0.8805710000):0.4803590000):0.2690360000	1otk_A.pdb:2.8226980000):0.0756630000	((((1bg7_A.pdb:0.3795180000	(1lb3_A.pdb:0.0627500000	2za7_A.pdb:0.1545060000):0.2450380000):0.0604073000	1r03_A.pdb:0.1523600000):0.2985590000	(1z6o_A.pdb:0.7366010000	1z6o_M.pdb:0.5095360000):0.3937090000):0.1138980000	(((1eum_A.pdb:0.3114530000	1krq_A.pdb:0.2449310000):0.3235990000	(2jd7_A.pdb:0.1151740000	3e6s_A.pdb:0.8197950000):0.0836940000):0.0940906000	1vlg_A.pdb:0.1825470000):0.2216270000):0.4326130000):0.0836163000	((1lko_A.pdb:0.6890320000	1yuz_A.pdb:1.0014140000):0.4857260000	3qhb_A.pdb:0.4944270000):0.4974960000):0.6238080000	((((((1jk0_A.pdb:0.5186510000	2uw2_A.pdb:0.1352930000):0.1009020000	1w68_A.pdb:0.0521470000):0.9621450000	3ee4_A.pdb:1.3703500000):0.0810876000	((1oqu_A.pdb:0.2074350000	1uzr_A.pdb:0.0831990000):0.0842567000	1r2f_A.pdb:0.1793100000):0.6708160000):0.1900090000	1mxr_A.pdb:0.8749000000):0.5306710000	(((1mty_B.pdb:1.5495340000	2inp_C.pdb:1.3410320000):0.2270550000	2inc_B.pdb:1.2747650000):0.4436330000	(1mty_D.pdb:1.3264820000	3dhg_A.pdb:1.1230730000):0.6291720000):0.3211270000):0.4917050000):0.3510030000	1za0_A.pdb:1.2069260000):0.9884570000	(2uw1_A.pdb:0.0452280000	2uw1_B.pdb:0.0618670000):0.1003800000);
(1afr_A.pdb:0.1839260000	(((((((((((1bcf_A.pdb:0.0507300000	3e1q_A.pdb:0.0439150000):0.1189470000	2fkz_A.pdb:0.1159720000):0.1392250000	1jgc_A.pdb:0.3962430000):0.3426600000	1nfv_A.pdb:0.6117900000):0.2275800000	2vzb_A.pdb:1.3015500000):0.0655230000	(((((1dps_A.pdb:0.0746940000	1jts_A.pdb:0.0116960000):0.2535500000	1o9r_A.pdb:0.2956450000):0.1959250000	1uvh_A.pdb:0.6785300000):0.4027120000	(((1ji4_A.pdb:0.5025640000	2fjc_A.pdb:0.4367560000):0.1889600000	(1qgh_A.pdb:0.1927060000	2ux1_A.pdb:0.4231810000):0.2350630000):0.1075320000	(((1ji5_A.pdb:0.3055010000	1jig_A.pdb:0.1466760000):0.0756753000	1n1q_A.pdb:0.1930150000):0.1146650000	2chp_A.pdb:0.3177380000):0.0499678000):0.2144920000):0.2300320000	((1tjo_A.pdb:0.0249680000	1tk6_A.pdb:0.0287750000):0.3677680000	2fzf_A.pdb:2.2200110000):0.1988210000):0.2911810000):0.1136300000	1otk_A.pdb:2.9269190000):0.1192990000	((1lko_A.pdb:0.7038810000	1yuz_A.pdb:0.7573280000):0.3985250000	3qhb_A.pdb:0.5243740000):0.8361700000):0.1154390000	((((1bg7_A.pdb:0.5138030000	(1lb3_A.pdb:0.0881530000	2za7_A.pdb:0.1509600000):0.2647020000):0.1038930000	1r03_A.pdb:0.0984750000):0.2257610000	(1z6o_A.pdb:0.8803280000	1z6o_M.pdb:0.7059870000):0.3822670000):0.0689277000	(((1eum_A.pdb:0.2994500000	1krq_A.pdb:0.3009770000):0.1755360000	(1vlg_A.pdb:0.3200460000	2jd7_A.pdb:0.1409400000):0.1433390000):0.2008780000	3e6s_A.pdb:0.7007830000):0.2569160000):0.4116880000):0.6318260000	((((1jk0_A.pdb:0.6113780000	2uw2_A.pdb:0.0708500000):0.1390700000	1w68_A.pdb:0.0588060000):0.8817140000	((1mxr_A.pdb:0.7925510000	3ee4_A.pdb:1.5957330000):0.0681435000	((1oqu_A.pdb:0.1583820000	1r2f_A.pdb:0.2428460000):0.0584425000	1uzr_A.pdb:0.0602850000):0.9433640000):0.3576930000):0.4990980000	((1mty_B.pdb:1.9383140000	(2inc_B.pdb:0.7382110000	2inp_C.pdb:1.1977190000):0.2196800000):0.2937650000	(1mty_D.pdb:0.8455110000	3dhg_A.pdb:1.3819870000):0.5850480000):0.4864430000):0.2537960000):0.3218070000	1za0_A.pdb:1.3620850000):0.6819420000	(2uw1_A.pdb:0.0357850000	2uw1_B.pdb:0.0703930000):0.0653618000);
(1afr_A.pdb:0.0768260000	((((((((((1bcf_A.pdb:0.0505740000	3e1q_A.pdb:0.0146530000):0.1972940000	2fkz_A.pdb:0.1589050000):0.1362090000	1jgc_A.pdb:0.3163520000):0.2773220000	1nfv_A.pdb:0.6023980000):0.1970850000	(((((1dps_A.pdb:0.0580750000	1jts_A.pdb:0.0530420000):0.3541850000	1o9r_A.pdb:0.1967710000):0.3488560000	(1tjo_A.pdb:0.0149870000	1tk6_A.pdb:0.0338890000):0.4503250000):0.2082310000	((((1ji4_A.pdb:0.4438540000	2fjc_A.pdb:0.5324400000):0.2127670000	(1qgh_A.pdb:0.1396900000	2ux1_A.pdb:0.4968460000):0.1869470000):0.1072890000	(((1ji5_A.pdb:0.2702580000	1jig_A.pdb:0.1811330000):0.0723195000	2chp_A.pdb:0.3933450000):0.0432234000	1n1q_A.pdb:0.2236020000):0.0850948000):0.2753870000	(1uvh_A.pdb:0.6848160000	2vzb_A.pdb:1.0833260000):0.0361908000):0.1473700000):0.2043170000	2fzf_A.pdb:1.5373260000):0.4544330000):0.1623490000	1otk_A.pdb:3.0894730000):0.1308200000	(((1bg7_A.pdb:0.4035600000	(1lb3_A.pdb:0.0748750000	2za7_A.pdb:0.1639810000):0.1342330000):0.1011380000	1r03_A.pdb:0.1680860000):0.1991980000	((((1eum_A.pdb:0.3240660000	1krq_A.pdb:0.2597870000):0.1841440000	(1vlg_A.pdb:0.3619170000	2jd7_A.pdb:0.1810750000):0.1331170000):0.1973920000	3e6s_A.pdb:0.4948900000):0.3283980000	(1z6o_A.pdb:0.9109960000	1z6o_M.pdb:0.4584370000):0.2627790000):0.0228557000):0.3223980000):0.0803366000	((1lko_A.pdb:0.4725950000	1yuz_A.pdb:0.8685290000):0.3487920000	3qhb_A.pdb:0.6667290000):0.8203480000):0.6785200000	(((1jk0_A.pdb:0.3036870000	(1w68_A.pdb:0.1334900000	2uw2_A.pdb:0.1015340000):0.1930520000):0.9815920000	(1mxr_A.pdb:0.8965830000	(((1oqu_A.pdb:0.1832720000	1r2f_A.pdb:0.2041170000):0.0567825000	1uzr_A.pdb:0.0682990000):0.7150500000	3ee4_A.pdb:1.4253620000):0.0973491000):0.1920200000):0.2011030000	((1mty_B.pdb:1.5085530000	(2inc_B.pdb:0.9847040000	2inp_C.pdb:1.0197340000):0.3836330000):0.4407650000	(1mty_D.pdb:0.9035620000	3dhg_A.pdb:1.6253670000):0.9856980000):0.3559400000):0.6658770000):0.3614610000	1za0_A.pdb:1.2948400000):1.0600000000	(2uw1_A.pdb:0.0461590000	2uw1_B.pdb:0.0590310000):0.1182850000);
(1afr_A.pdb:0.1246870000	(((((((((1bcf_A.pdb:0.0368340000	3e1q_A.pdb:0.0465030000):0.1736480000	2fkz_A.pdb:0.1043810000):0.1654770000	1jgc_A.pdb:0.3393060000):0.3079040000	1nfv_A.pdb:0.4741070000):0.1127330000	((((1bg7_A.pdb:0.3726810000	((1lb3_A.pdb:0.0715520000	2za7_A.pdb:0.1236830000):0.2543870000	1r03_A.pdb:0.2506390000):0.0741177000):0.1435910000	(1z6o_A.pdb:0.7502280000	1z6o_M.pdb:0.6838510000):0.4226000000):0.1239510000	3e6s_A.pdb:0.7082740000):0.0499641000	((1eum_A.pdb:0.3281070000	1krq_A.pdb:0.3339840000):0.1840950000	(1vlg_A.pdb:0.2715310000	2jd7_A.pdb:0.2767260000):0.1110500000):0.1037310000):0.4125420000):0.1615070000	((1lko_A.pdb:0.6731180000	1yuz_A.pdb:0.7703010000):0.3333760000	3qhb_A.pdb:0.7955840000):0.7340970000):0.1743050000	(((((((1dps_A.pdb:0.0216810000	1jts_A.pdb:0.0708980000):0.3899390000	1o9r_A.pdb:0.1347300000):0.2466070000	((1tjo_A.pdb:0.0391310000	1tk6_A.pdb:0.0064670000):0.4990840000	(1uvh_A.pdb:0.7132780000	2vzb_A.pdb:1.3876750000):0.1138340000):0.1931240000):0.2715990000	(1qgh_A.pdb:0.3353490000	2ux1_A.pdb:0.2374290000):0.2008350000):0.1280990000	2fjc_A.pdb:0.4967770000):0.0219416000	((1ji4_A.pdb:0.6156330000	((1ji5_A.pdb:0.1751870000	1jig_A.pdb:0.1998980000):0.1226440000	1n1q_A.pdb:0.1936310000):0.0850584000):0.0287400000	2chp_A.pdb:0.3194350000):0.0275845000):0.3123500000	(1otk_A.pdb:3.0139980000	2fzf_A.pdb:1.4798460000):0.2692750000):0.1071970000):0.9712300000	((((1jk0_A.pdb:0.6173890000	2uw2_A.pdb:0.0917370000):0.1407260000	1w68_A.pdb:0.0522000000):0.6880130000	(1mxr_A.pdb:0.6834570000	(((1oqu_A.pdb:0.1724140000	1r2f_A.pdb:0.1578920000):0.0900798000	1uzr_A.pdb:0.0323020000):0.6256890000	3ee4_A.pdb:1.3739250000):0.1371610000):0.3065580000):0.5244720000	(((1mty_B.pdb:1.6421930000	2inp_C.pdb:1.0724830000):0.3611480000	2inc_B.pdb:0.9789720000):0.5381140000	(1mty_D.pdb:0.9710140000	3dhg_A.pdb:1.4597850000):0.8551880000):0.2906070000):0.2333050000):0.3495740000	1za0_A.pdb:1.1689810000):0.9219980000	(2uw1_A.pdb:0.0425150000	2uw1_B.pdb:0.0542390000):0.0968574000);
(1afr_A.pdb:0.1373470000	(((((((((1bcf_A.pdb:0.0194260000	3e1q_A.pdb:0.0124920000):0.1425270000	2fkz_A.pdb:0.1444980000):0.2528920000	1jgc_A.pdb:0.2502100000):0.3332630000	1nfv_A.pdb:0.6528560000):0.2151490000	((((((1dps_A.pdb:0.0584520000	1jts_A.pdb:0.0539120000):0.2494040000	1o9r_A.pdb:0.2435260000):0.3674410000	1uvh_A.pdb:0.6676580000):0.1462640000	(1tjo_A.pdb:0.0288120000	1tk6_A.pdb:0.0264430000):0.5395620000):0.2671150000	((1ji4_A.pdb:0.3632960000	2fjc_A.pdb:0.3866170000):0.1707140000	((1ji5_A.pdb:0.2226400000	(1jig_A.pdb:0.1360870000	(1n1q_A.pdb:0.1340690000	2chp_A.pdb:0.4086440000):0.0997099000):0.0879440000):0.0696167000	(1qgh_A.pdb:0.1904770000	2ux1_A.pdb:0.4022630000):0.2184930000):0.0667503000):0.1786580000):0.0592849000	2vzb_A.pdb:1.2123450000):0.4222180000):0.4641120000	(1otk_A.pdb:2.2773140000	2fzf_A.pdb:1.2825480000):0.4217360000):0.0126578000	(((((1bg7_A.pdb:0.4156920000	1r03_A.pdb:0.1955800000):0.0764746000	(1lb3_A.pdb:0.1478060000	2za7_A.pdb:0.1286560000):0.2409380000):0.2020960000	(1z6o_A.pdb:0.8579380000	1z6o_M.pdb:0.6169510000):0.2180680000):0.1832370000	((((1eum_A.pdb:0.3305300000	1krq_A.pdb:0.2644550000):0.1109540000	3e6s_A.pdb:0.6709760000):0.1873350000	2jd7_A.pdb:0.1705860000):0.1469100000	1vlg_A.pdb:0.1562910000):0.2614500000):0.0907058000	((1lko_A.pdb:0.7464800000	1yuz_A.pdb:0.9688250000):0.3259350000	3qhb_A.pdb:0.5826870000):0.7457570000):0.0778056000):0.8205190000	((((1jk0_A.pdb:0.5896080000	2uw2_A.pdb:0.1206980000):0.0808872000	1w68_A.pdb:0.0669390000):0.8720950000	((1mxr_A.pdb:0.8909850000	3ee4_A.pdb:1.4463320000):0.0808779000	(1oqu_A.pdb:0.1391670000	(1r2f_A.pdb:0.1974450000	1uzr_A.pdb:0.1144650000):0.0517976000):0.6733410000):0.2600860000):0.3754000000	(((1mty_B.pdb:1.6523500000	2inc_B.pdb:0.9302100000):0.3296950000	2inp_C.pdb:1.1483700000):0.3924600000	(1mty_D.pdb:1.2410800000	3dhg_A.pdb:1.5205340000):0.3076660000):0.3741010000):0.7561460000):0.3879650000	1za0_A.pdb:1.2573900000):0.7171450000	(2uw1_A.pdb:0.0458390000	2uw1_B.pdb:0.0613520000):0.1068170000);
(1afr_A.pdb:0.1507910000	((((((((1bcf_A.pdb:0.0280350000	3e1q_A.pdb:0.0392370000):0.1289650000	2fkz_A.pdb:0.1170480000):0.1809250000	1jgc_A.pdb:0.2382230000):0.3050650000	1nfv_A.pdb:0.4049250000):0.3849900000	((((1bg7_A.pdb:0.3842090000	((1lb3_A.pdb:0.0507250000	2za7_A.pdb:0.1555690000):0.2828300000	1r03_A.pdb:0.1551650000):0.0573943000):0.1794650000	(1z6o_A.pdb:0.8165260000	1z6o_M.pdb:0.5808930000):0.2227350000):0.3170290000	(((1eum_A.pdb:0.3804130000	1krq_A.pdb:0.3506190000):0.1989970000	(2jd7_A.pdb:0.1125340000	3e6s_A.pdb:1.0241400000):0.0945210000):0.1378070000	1vlg_A.pdb:0.1917600000):0.1727610000):0.5349600000	((1lko_A.pdb:0.6529930000	1yuz_A.pdb:0.8004880000):0.4518980000	3qhb_A.pdb:0.5548030000):0.6097740000):0.1636430000):0.0761564000	((((((((1dps_A.pdb:0.0412790000	1jts_A.pdb:0.0252210000):0.2680360000	1o9r_A.pdb:0.2314610000):0.3187880000	1uvh_A.pdb:0.6156010000):0.2574720000	((1ji4_A.pdb:0.6143340000	2fjc_A.pdb:0.3672670000):0.1201380000	((((1ji5_A.pdb:0.2091220000	1jig_A.pdb:0.1707830000):0.0975733000	1n1q_A.pdb:0.1288120000):0.1248490000	2chp_A.pdb:0.3170810000):0.1461770000	(1qgh_A.pdb:0.2372170000	2ux1_A.pdb:0.4475640000):0.3000630000):0.1013450000):0.1914890000):0.3415810000	(1tjo_A.pdb:0.0313830000	1tk6_A.pdb:0.0227070000):0.4422000000):0.1783300000	2fzf_A.pdb:1.6702810000):0.0945301000	2vzb_A.pdb:0.8315290000):0.2575180000	1otk_A.pdb:2.2019140000):0.0000023550):0.7133670000	((((1jk0_A.pdb:0.6819940000	2uw2_A.pdb:0.0661320000):0.1144290000	1w68_A.pdb:0.0863530000):0.8329890000	(1mxr_A.pdb:0.8144610000	((1oqu_A.pdb:0.0987810000	(1r2f_A.pdb:0.1518440000	1uzr_A.pdb:0.1042580000):0.0760106000):0.5551690000	3ee4_A.pdb:1.4427410000):0.2819300000):0.2794390000):0.5428240000	(((1mty_B.pdb:1.9140590000	2inc_B.pdb:0.7859570000):0.1909300000	2inp_C.pdb:1.4813940000):0.6677980000	(1mty_D.pdb:1.0991850000	3dhg_A.pdb:1.3822250000):0.6521600000):0.2383570000):0.3765720000):0.5859620000	1za0_A.pdb:1.1628720000):0.9059940000	(2uw1_A.pdb:0.0522900000	2uw1_B.pdb:0.0663890000):0.0506711000);
(1afr_A.pdb:0.1282120000	(((((((1bcf_A.pdb:0.0192680000	3e1q_A.pdb:0.0269310000):0.0733358000	((1jgc_A.pdb:0.2348710000	1nfv_A.pdb:0.7867700000):0.2420130000	2fkz_A.pdb:0.1212500000):0.1663450000):0.4550110000	((((1bg7_A.pdb:0.3255170000	(1lb3_A.pdb:0.0592920000	2za7_A.pdb:0.1262510000):0.1726670000):0.1221870000	1r03_A.pdb:0.1051020000):0.2565710000	(1z6o_A.pdb:0.8584690000	1z6o_M.pdb:0.5281700000):0.2045390000):0.2159280000	((((1eum_A.pdb:0.2792510000	1krq_A.pdb:0.2433820000):0.2028660000	3e6s_A.pdb:0.6151440000):0.1379600000	2jd7_A.pdb:0.1081240000):0.1974560000	1vlg_A.pdb:0.1473590000):0.2270540000):0.3654340000):0.1850580000	(1lko_A.pdb:0.5757300000	(1yuz_A.pdb:0.7847250000	3qhb_A.pdb:0.6119350000):0.2766690000):0.7268280000):0.1091710000	(((((((1dps_A.pdb:0.0767560000	1jts_A.pdb:0.0512470000):0.2701570000	1o9r_A.pdb:0.2496150000):0.2399390000	1uvh_A.pdb:0.6173490000):0.2054740000	((1ji4_A.pdb:0.4429120000	2fjc_A.pdb:0.3882510000):0.1204270000	((((1ji5_A.pdb:0.1849970000	1jig_A.pdb:0.1407790000):0.1035540000	1n1q_A.pdb:0.1683240000):0.0604125000	2chp_A.pdb:0.3403940000):0.0334615000	(1qgh_A.pdb:0.1833800000	2ux1_A.pdb:0.4015590000):0.3116530000):0.1397410000):0.2040950000):0.2115460000	(1tjo_A.pdb:0.0287660000	1tk6_A.pdb:0.0219100000):0.3815710000):0.1080840000	2vzb_A.pdb:1.1251810000):0.2244930000	(1otk_A.pdb:2.2383420000	2fzf_A.pdb:1.3843350000):0.3758920000):0.1084110000):0.8995220000	((((1jk0_A.pdb:0.6782280000	2uw2_A.pdb:0.1001010000):0.0887895000	1w68_A.pdb:0.0444390000):0.9000630000	(1mxr_A.pdb:0.7654790000	(((1oqu_A.pdb:0.1780370000	1uzr_A.pdb:0.1022690000):0.0722090000	1r2f_A.pdb:0.1196770000):0.8715130000	3ee4_A.pdb:1.3772850000):0.1207510000):0.2690630000):0.2839960000	((1mty_B.pdb:1.9654700000	(2inc_B.pdb:0.8644960000	2inp_C.pdb:1.2363010000):0.1833210000):0.2790260000	(1mty_D.pdb:1.1614780000	3dhg_A.pdb:1.3315360000):0.8034090000):0.7651290000):0.6571920000):0.2641470000	1za0_A.pdb:1.2002980000):0.9987410000	(2uw1_A.pdb:0.0564590000	2uw1_B.pdb:0.0666560000):0.0927849000);
(1afr_A.pdb:0.1229680000	((((((((((1bcf_A.pdb:0.0066000000	3e1q_A.pdb:0.0327610000):0.1613200000	2fkz_A.pdb:0.1264360000):0.1974850000	1jgc_A.pdb:0.3147370000):0.3736470000	1nfv_A.pdb:0.4350090000):0.3660810000	(((((((1bg7_A.pdb:0.3980490000	(1lb3_A.pdb:0.1290960000	2za7_A.pdb:0.0998320000):0.2809250000):0.0756461000	1r03_A.pdb:0.2285530000):0.1154200000	(1z6o_A.pdb:0.9820850000	1z6o_M.pdb:0.6278950000):0.2873840000):0.3799070000	((1eum_A.pdb:0.3207970000	1krq_A.pdb:0.3164020000):0.0900369000	3e6s_A.pdb:0.7177770000):0.1491790000):0.1024300000	2jd7_A.pdb:0.2184880000):0.1874630000	1vlg_A.pdb:0.1619100000):0.2925870000	((1lko_A.pdb:0.7132260000	1yuz_A.pdb:0.8305430000):0.4599900000	3qhb_A.pdb:0.6015770000):0.6732970000):0.2080800000):0.3961430000	((((((1dps_A.pdb:0.0928640000	1jts_A.pdb:0.0609260000):0.2712650000	1o9r_A.pdb:0.2273740000):0.3339430000	1uvh_A.pdb:0.5114560000):0.2791180000	((1ji4_A.pdb:0.4483760000	2fjc_A.pdb:0.2774030000):0.0893282000	(((1ji5_A.pdb:0.2961420000	1jig_A.pdb:0.1452570000):0.0912538000	(1n1q_A.pdb:0.1347070000	2chp_A.pdb:0.4312740000):0.0904612000):0.0585545000	(1qgh_A.pdb:0.1771080000	2ux1_A.pdb:0.3118960000):0.2621530000):0.0662744000):0.2196890000):0.2431610000	(1tjo_A.pdb:0.0384310000	1tk6_A.pdb:0.0224940000):0.4317280000):0.2034290000	(2fzf_A.pdb:1.6534070000	2vzb_A.pdb:0.7773600000):0.1980160000):0.1454500000):0.4291140000	1otk_A.pdb:2.4834170000):0.5435500000	(((1mty_B.pdb:1.8018540000	2inp_C.pdb:1.1523550000):0.0524696000	2inc_B.pdb:0.8115510000):0.2237760000	(1mty_D.pdb:1.1546820000	3dhg_A.pdb:1.2211870000):0.8047650000):0.4306100000):0.2972570000	(((1jk0_A.pdb:0.7387260000	2uw2_A.pdb:0.0965600000):0.1167690000	1w68_A.pdb:0.0815270000):0.8413270000	(1mxr_A.pdb:0.7688130000	((1oqu_A.pdb:0.1652770000	(1r2f_A.pdb:0.1841720000	1uzr_A.pdb:0.1495830000):0.0450167000):0.7961370000	3ee4_A.pdb:1.4926550000):0.2493140000):0.1595280000):0.3898000000):0.8474260000	1za0_A.pdb:1.3741480000):1.0937600000	(2uw1_A.pdb:0.0465880000	2uw1_B.pdb:0.0716540000):0.1154860000);
(1afr_A.pdb:0.1067080000	((((((((((1bcf_A.pdb:0.0349200000	3e1q_A.pdb:0.0132140000):0.2003260000	2fkz_A.pdb:0.0934050000):0.1797140000	1jgc_A.pdb:0.3376480000):0.2994390000	1nfv_A.pdb:0.5745500000):0.2575130000	((((1bg7_A.pdb:0.4648980000	(1lb3_A.pdb:0.0853700000	2za7_A.pdb:0.1407140000):0.2611360000):0.1060910000	1r03_A.pdb:0.1430110000):0.1744720000	(1z6o_A.pdb:0.8635920000	1z6o_M.pdb:0.5993900000):0.2921440000):0.2193580000	((1eum_A.pdb:0.3544510000	1krq_A.pdb:0.2352880000):0.1941910000	(1vlg_A.pdb:0.2696630000	(2jd7_A.pdb:0.1121170000	3e6s_A.pdb:0.7705960000):0.1004350000):0.1108400000):0.2553200000):0.3369610000):0.1272430000	((1lko_A.pdb:0.7575450000	1yuz_A.pdb:0.7581290000):0.3134670000	3qhb_A.pdb:0.4631250000):0.5891430000):0.2100860000	(((((((1dps_A.pdb:0.0425600000	1jts_A.pdb:0.0429070000):0.1909270000	1o9r_A.pdb:0.3066070000):0.2910350000	1uvh_A.pdb:0.5891950000):0.1095110000	2vzb_A.pdb:1.0942920000):0.1365330000	((1tjo_A.pdb:0.0284940000	1tk6_A.pdb:0.0208130000):0.3996910000	2fzf_A.pdb:1.5807870000):0.1543530000):0.1681200000	1ji4_A.pdb:0.5798810000):0.0531746000	((((1ji5_A.pdb:0.2116740000	(1jig_A.pdb:0.1706540000	1n1q_A.pdb:0.2704650000):0.0724971000):0.0466279000	2chp_A.pdb:0.4823120000):0.0754833000	(1qgh_A.pdb:0.1886730000	2ux1_A.pdb:0.4032240000):0.2567950000):0.1417470000	2fjc_A.pdb:0.4793560000):0.1062940000):0.4769410000):0.0587679000	1otk_A.pdb:2.8349760000):0.6732650000	((((1jk0_A.pdb:0.5814820000	2uw2_A.pdb:0.1282030000):0.0842817000	1w68_A.pdb:0.0670300000):0.8733090000	((1mxr_A.pdb:0.7763430000	3ee4_A.pdb:1.4824050000):0.0440607000	((1oqu_A.pdb:0.1654790000	1r2f_A.pdb:0.2057900000):0.0814973000	1uzr_A.pdb:0.0377960000):0.8435860000):0.2302590000):0.4436070000	(((1mty_B.pdb:1.5976030000	2inp_C.pdb:1.1778050000):0.2428120000	2inc_B.pdb:0.9905980000):0.5830740000	(1mty_D.pdb:1.1133240000	3dhg_A.pdb:1.6402180000):0.7684440000):0.3905400000):0.2070400000):0.8113220000	1za0_A.pdb:0.9720540000):1.1073700000	(2uw1_A.pdb:0.0431610000	2uw1_B.pdb:0.0733910000):0.0970290000);
(1afr_A.pdb:0.0935570000	(((((((((((1bcf_A.pdb:0.0424510000	3e1q_A.pdb:0.0212750000):0.1388490000	2fkz_A.pdb:0.1580700000):0.1468570000	1jgc_A.pdb:0.2679770000):0.2451230000	1nfv_A.pdb:0.8423080000):0.2719200000	((((1eum_A.pdb:0.4147070000	1krq_A.pdb:0.2514540000):0.1472420000	3e6s_A.pdb:0.7042560000):0.1427070000	2jd7_A.pdb:0.1395980000):0.1431160000	1vlg_A.pdb:0.1872210000):0.4683460000):0.1634370000	(((1bg7_A.pdb:0.4460320000	(1lb3_A.pdb:0.0587370000	2za7_A.pdb:0.1198300000):0.2293500000):0.0867314000	1r03_A.pdb:0.2177520000):0.2560360000	(1z6o_A.pdb:0.7780550000	1z6o_M.pdb:0.6868400000):0.2732300000):0.1389060000):0.2695820000	((1lko_A.pdb:0.7653610000	1yuz_A.pdb:0.9484540000):0.3403600000	3qhb_A.pdb:0.6627730000):0.8692510000):0.1907800000	(1otk_A.pdb:2.4095340000	2fzf_A.pdb:1.5599500000):0.3249560000):0.1698830000	((((((1dps_A.pdb:0.0616970000	1jts_A.pdb:0.0348580000):0.2786490000	1o9r_A.pdb:0.1827680000):0.1737970000	1uvh_A.pdb:0.5992710000):0.3210830000	(((1ji4_A.pdb:0.4651790000	2fjc_A.pdb:0.4893740000):0.2543500000	(1qgh_A.pdb:0.1961020000	2ux1_A.pdb:0.4066730000):0.2562470000):0.0788326000	(((1ji5_A.pdb:0.2486810000	1n1q_A.pdb:0.2000020000):0.0581134000	1jig_A.pdb:0.2032930000):0.1014960000	2chp_A.pdb:0.3351370000):0.0950144000):0.3807580000):0.1313220000	(1tjo_A.pdb:0.0206130000	1tk6_A.pdb:0.0569170000):0.4595410000):0.1351230000	2vzb_A.pdb:0.7801050000):0.3330780000):0.7574110000	((((1jk0_A.pdb:0.6594800000	2uw2_A.pdb:0.0998310000):0.1339500000	1w68_A.pdb:0.0670780000):0.7825540000	(1mxr_A.pdb:0.7428550000	(((1oqu_A.pdb:0.1814030000	1r2f_A.pdb:0.2469530000):0.0797956000	1uzr_A.pdb:0.0474980000):0.8201100000	3ee4_A.pdb:1.2937260000):0.1037030000):0.3984300000):0.3076300000	(((1mty_B.pdb:1.4570970000	2inp_C.pdb:1.0738570000):0.1149650000	2inc_B.pdb:1.0116880000):0.3481720000	(1mty_D.pdb:0.9595360000	3dhg_A.pdb:1.4808720000):0.8669750000):0.5021130000):0.3005030000):0.3810400000	1za0_A.pdb:1.3208430000):0.8367680000	(2uw1_A.pdb:0.0335200000	2uw1_B.pdb:0.0587060000):0.1129080000);
(1afr_A.pdb:0.1403320000	(((((((((1bcf_A.pdb:0.0279000000	3e1q_A.pdb:0.0184400000):0.2368470000	2fkz_A.pdb:0.1203250000):0.1561720000	1jgc_A.pdb:0.2861560000):0.3753610000	1nfv_A.pdb:0.5427520000):0.2543790000	(((((1bg7_A.pdb:0.5284330000	(1lb3_A.pdb:0.1163140000	2za7_A.pdb:0.1083130000):0.1450020000):0.0773312000	1r03_A.pdb:0.2027820000):0.1692090000	(1z6o_A.pdb:0.6964050000	1z6o_M.pdb:0.6676490000):0.3398490000):0.2648790000	((((1eum_A.pdb:0.3281380000	1krq_A.pdb:0.3258840000):0.1410220000	3e6s_A.pdb:0.6272880000):0.1287210000	2jd7_A.pdb:0.2020540000):0.1554670000	1vlg_A.pdb:0.2012970000):0.2663160000):0.4012930000	((1lko_A.pdb:0.6429010000	1yuz_A.pdb:0.7825820000):0.3692840000	3qhb_A.pdb:0.7070140000):0.9017170000):0.0000026673):0.2259930000	((((((1dps_A.pdb:0.0615050000	1jts_A.pdb:0.0197760000):0.2134250000	1uvh_A.pdb:0.9046370000):0.1406980000	1o9r_A.pdb:0.1392670000):0.2848230000	(1tjo_A.pdb:0.0335720000	1tk6_A.pdb:0.0282770000):0.5409310000):0.2484670000	(((1ji4_A.pdb:0.5756070000	2fjc_A.pdb:0.3959620000):0.1947980000	(((1ji5_A.pdb:0.2696250000	1jig_A.pdb:0.1951180000):0.0997399000	1n1q_A.pdb:0.2084380000):0.0576232000	2chp_A.pdb:0.3145130000):0.0689154000):0.0449637000	(1qgh_A.pdb:0.2338320000	2ux1_A.pdb:0.3027960000):0.2762140000):0.1737750000):0.1280810000	(2fzf_A.pdb:1.7251320000	2vzb_A.pdb:0.9318450000):0.2625410000):0.3742450000):0.0917270000	1otk_A.pdb:2.6392750000):0.6719880000	((((1jk0_A.pdb:0.6187510000	2uw2_A.pdb:0.1161160000):0.0874219000	1w68_A.pdb:0.0570270000):0.6445420000	(1mxr_A.pdb:0.6733710000	(((1oqu_A.pdb:0.1682050000	1r2f_A.pdb:0.2035150000):0.0356783000	1uzr_A.pdb:0.0650980000):0.8747290000	3ee4_A.pdb:1.4380000000):0.0524991000):0.3893190000):0.5965720000	(((1mty_B.pdb:1.5078550000	2inp_C.pdb:1.3262120000):0.0759913000	2inc_B.pdb:0.9934570000):0.3299000000	(1mty_D.pdb:1.0296760000	3dhg_A.pdb:1.5284700000):0.5900110000):0.3525920000):0.1910390000):0.6496560000	1za0_A.pdb:1.1436160000):0.8070830000	(2uw1_A.pdb:0.0388460000	2uw1_B.pdb:0.0546170000):0.0733540000);
(1afr_A.pdb:0.0966820000	(((((((((1bcf_A.pdb:0.0308800000	3e1q_A.pdb:0.0124600000):0.2177110000	2fkz_A.pdb:0.1140200000):0.1897850000	1jgc_A.pdb:0.2931120000):0.2575810000	1nfv_A.pdb:0.5562810000):0.0954275000	(((((1dps_A.pdb:0.0564580000	1jts_A.pdb:0.0340270000):0.2954390000	1o9r_A.pdb:0.2894010000):0.2423430000	1uvh_A.pdb:0.5895610000):0.1916490000	(1tjo_A.pdb:0.0473640000	1tk6_A.pdb:0.0187120000):0.4352080000):0.1129120000	(((((1ji4_A.pdb:0.4233700000	2fjc_A.pdb:0.5549810000):0.2845540000	(1n1q_A.pdb:0.1496640000	2chp_A.pdb:0.3340880000):0.0689015000):0.0343356000	(1ji5_A.pdb:0.2231740000	1jig_A.pdb:0.1334880000):0.0499516000):0.0425962000	(1qgh_A.pdb:0.1595700000	2ux1_A.pdb:0.4686450000):0.2319980000):0.3174770000	2vzb_A.pdb:1.0489870000):0.0756029000):0.7128260000):0.5099320000	((((1bg7_A.pdb:0.2942570000	(1lb3_A.pdb:0.1053970000	2za7_A.pdb:0.1622400000):0.2741610000):0.0831123000	1r03_A.pdb:0.2145850000):0.2233540000	(1z6o_A.pdb:0.8342320000	1z6o_M.pdb:0.5440880000):0.2141020000):0.1142340000	(((1eum_A.pdb:0.3813060000	1krq_A.pdb:0.1966300000):0.2893050000	(2jd7_A.pdb:0.1386220000	3e6s_A.pdb:0.8877590000):0.1003430000):0.1196950000	1vlg_A.pdb:0.2263550000):0.2195820000):0.2372580000):0.3035830000	(((1lko_A.pdb:0.7026290000	1yuz_A.pdb:0.8131220000):0.2765920000	3qhb_A.pdb:0.7786680000):0.3147470000	2fzf_A.pdb:1.4814540000):0.3742790000):0.4601600000	((((1jk0_A.pdb:0.4305720000	(1w68_A.pdb:0.1037300000	2uw2_A.pdb:0.1376270000):0.2055040000):0.8908940000	((1mxr_A.pdb:0.7460180000	3ee4_A.pdb:1.6113300000):0.1499510000	((1oqu_A.pdb:0.2107030000	1uzr_A.pdb:0.1018340000):0.0907844000	1r2f_A.pdb:0.0879220000):0.8541110000):0.2471210000):0.4903610000	((1mty_B.pdb:1.5358080000	(2inc_B.pdb:1.1767200000	2inp_C.pdb:1.2128750000):0.2748780000):0.3457270000	(1mty_D.pdb:1.3866250000	3dhg_A.pdb:1.1820460000):1.0203600000):0.4266480000):0.4007890000	1otk_A.pdb:2.2957080000):0.3080030000):0.5440130000	1za0_A.pdb:1.8920230000):0.7057310000	(2uw1_A.pdb:0.0393860000	2uw1_B.pdb:0.0694650000):0.0946882000);
(1afr_A.pdb:0.1571340000	(((((((((1bcf_A.pdb:0.0376080000	3e1q_A.pdb:0.0295170000):0.0816787000	2fkz_A.pdb:0.1688800000):0.1189560000	1jgc_A.pdb:0.3382220000):0.4296340000	(((1lko_A.pdb:0.6324450000	1yuz_A.pdb:0.9867730000):0.1442210000	3qhb_A.pdb:0.5043060000):0.7855490000	1nfv_A.pdb:0.4757040000):0.2605060000):0.2531420000	((((((1dps_A.pdb:0.0349870000	1jts_A.pdb:0.0445800000):0.2274540000	1o9r_A.pdb:0.2298500000):0.2232720000	1uvh_A.pdb:0.6064820000):0.2654430000	((1ji4_A.pdb:0.4942710000	2fjc_A.pdb:0.4993440000):0.1813170000	(((1ji5_A.pdb:0.2708460000	1jig_A.pdb:0.2086760000):0.0650081000	(1n1q_A.pdb:0.1822880000	2chp_A.pdb:0.3593690000):0.0618410000):0.0741424000	(1qgh_A.pdb:0.1697540000	2ux1_A.pdb:0.5156880000):0.2926070000):0.1682840000):0.2501210000):0.1222810000	(1tjo_A.pdb:0.0279560000	1tk6_A.pdb:0.0081310000):0.4894050000):0.0748684000	(2fzf_A.pdb:1.4916230000	2vzb_A.pdb:0.9325950000):0.3290630000):0.4045370000):0.2825540000	((((1bg7_A.pdb:0.4246590000	(1lb3_A.pdb:0.1314760000	2za7_A.pdb:0.1275750000):0.1320540000):0.0792810000	1r03_A.pdb:0.2136190000):0.2260800000	(1z6o_A.pdb:0.7362990000	1z6o_M.pdb:0.4490350000):0.3758980000):0.0247882000	(((1eum_A.pdb:0.3159410000	1krq_A.pdb:0.2302890000):0.2348040000	(1vlg_A.pdb:0.2777850000	2jd7_A.pdb:0.1848150000):0.1055590000):0.1271290000	3e6s_A.pdb:0.5615230000):0.2744480000):0.3824780000):0.0911215000	1otk_A.pdb:2.2988850000):0.5363350000	((((((1jk0_A.pdb:0.5485850000	2uw2_A.pdb:0.0840680000):0.0520893000	1w68_A.pdb:0.0738390000):0.9604220000	1mxr_A.pdb:0.7333420000):0.2111680000	((1oqu_A.pdb:0.1586120000	1r2f_A.pdb:0.1984940000):0.0875569000	1uzr_A.pdb:0.0373650000):0.8981980000):0.2418920000	3ee4_A.pdb:1.3079900000):0.3228310000	((1mty_B.pdb:1.6428890000	(2inc_B.pdb:1.0143550000	2inp_C.pdb:1.2757900000):0.1893460000):0.3602650000	(1mty_D.pdb:1.0474950000	3dhg_A.pdb:1.7153790000):0.5885210000):0.3918690000):0.7671620000):0.4009750000	1za0_A.pdb:1.0981690000):0.9803220000	(2uw1_A.pdb:0.0293880000	2uw1_B.pdb:0.0456850000):0.0614338000);
(1afr_A.pdb:0.1279670000	(((((((((1bcf_A.pdb:0.0313510000	3e1q_A.pdb:0.0392350000):0.1816080000	2fkz_A.pdb:0.1125220000):0.1150610000	1jgc_A.pdb:0.3650280000):0.4128720000	(1nfv_A.pdb:0.2479060000	1otk_A.pdb:2.3679100000):0.3294690000):0.0473071000	((((((1dps_A.pdb:0.0533200000	1jts_A.pdb:0.0807120000):0.2478700000	1o9r_A.pdb:0.1813830000):0.3347440000	1uvh_A.pdb:0.8520390000):0.1779180000	((1ji4_A.pdb:0.5488770000	2fjc_A.pdb:0.3447030000):0.1423350000	(((1ji5_A.pdb:0.2248850000	1jig_A.pdb:0.2034740000):0.0738163000	(1n1q_A.pdb:0.1649030000	2chp_A.pdb:0.3154420000):0.0952466000):0.1195610000	(1qgh_A.pdb:0.1667600000	2ux1_A.pdb:0.4166930000):0.2537220000):0.0561216000):0.2188440000):0.2225720000	(1tjo_A.pdb:0.0413930000	1tk6_A.pdb:0.0219660000):0.4049810000):0.1509340000	2vzb_A.pdb:0.8311890000):0.5006510000):0.3403590000	((((1bg7_A.pdb:0.4335720000	(1lb3_A.pdb:0.0701930000	2za7_A.pdb:0.0780270000):0.2140010000):0.0578893000	1r03_A.pdb:0.1569080000):0.2784790000	(1z6o_A.pdb:0.8621620000	1z6o_M.pdb:0.5660730000):0.3757230000):0.0673382000	((((1eum_A.pdb:0.3208770000	1krq_A.pdb:0.2019810000):0.2356580000	3e6s_A.pdb:0.7040330000):0.1895380000	2jd7_A.pdb:0.1691540000):0.1399110000	1vlg_A.pdb:0.2044380000):0.3208220000):0.2268150000):0.0000025201	(((1lko_A.pdb:0.7635700000	1yuz_A.pdb:1.1606310000):0.2187350000	3qhb_A.pdb:0.7084740000):0.4085270000	2fzf_A.pdb:1.2614610000):0.3022990000):0.7442350000	((((1jk0_A.pdb:0.6519830000	2uw2_A.pdb:0.0903350000):0.1091100000	1w68_A.pdb:0.0868120000):0.8336230000	((1mxr_A.pdb:0.7320200000	3ee4_A.pdb:1.6987440000):0.0602423000	((1oqu_A.pdb:0.1865150000	1uzr_A.pdb:0.0970780000):0.0691125000	1r2f_A.pdb:0.0938900000):0.8083450000):0.1823640000):0.8538480000	((1mty_B.pdb:1.5550170000	(2inc_B.pdb:0.9061350000	2inp_C.pdb:1.2995490000):0.1685710000):0.4505220000	(1mty_D.pdb:1.3016750000	3dhg_A.pdb:1.2494180000):0.9968860000):0.1822250000):0.3457580000):0.6258510000	1za0_A.pdb:1.2557210000):0.6094870000	(2uw1_A.pdb:0.0266220000	2uw1_B.pdb:0.0838120000):0.1262690000);
(1afr_A.pdb:0.2086290000	(((((((((((1bcf_A.pdb:0.0326620000	3e1q_A.pdb:0.0335640000):0.2070680000	2fkz_A.pdb:0.1164660000):0.1787990000	1jgc_A.pdb:0.3131810000):0.3989530000	(1nfv_A.pdb:0.1924860000	1otk_A.pdb:2.9628870000):0.2924950000):0.2324640000	((((((1dps_A.pdb:0.0457150000	1jts_A.pdb:0.0448890000):0.2709200000	1o9r_A.pdb:0.2208690000):0.2855020000	1uvh_A.pdb:0.6960680000):0.2559460000	((1ji4_A.pdb:0.5111580000	2fjc_A.pdb:0.4580520000):0.1481270000	((((1ji5_A.pdb:0.2705670000	1jig_A.pdb:0.1713360000):0.1085890000	1n1q_A.pdb:0.1226870000):0.0852391000	2chp_A.pdb:0.5267340000):0.0323975000	(1qgh_A.pdb:0.1900880000	2ux1_A.pdb:0.3910030000):0.2965330000):0.0415840000):0.1811090000):0.1214110000	(1tjo_A.pdb:0.0301900000	1tk6_A.pdb:0.0353620000):0.5533730000):0.1185560000	(2fzf_A.pdb:1.5530780000	2vzb_A.pdb:0.9249530000):0.1795460000):0.2995640000):0.2053990000	((((1bg7_A.pdb:0.4369430000	(1lb3_A.pdb:0.1080800000	2za7_A.pdb:0.1047570000):0.2541430000):0.0624135000	1r03_A.pdb:0.1689560000):0.2800210000	(1z6o_A.pdb:0.9780730000	1z6o_M.pdb:0.6534890000):0.2724150000):0.1527630000	((((1eum_A.pdb:0.2706940000	3e6s_A.pdb:0.6622040000):0.1033010000	1krq_A.pdb:0.2529190000):0.2684890000	2jd7_A.pdb:0.2535330000):0.1289750000	1vlg_A.pdb:0.2038440000):0.2566350000):0.3137630000):0.0788453000	((1lko_A.pdb:0.6632920000	1yuz_A.pdb:0.8865790000):0.3820170000	3qhb_A.pdb:0.6286020000):0.5076120000):0.8951760000	((1mty_B.pdb:1.7458350000	(2inc_B.pdb:0.6844960000	2inp_C.pdb:1.1232400000):0.1621060000):0.3979900000	(1mty_D.pdb:0.8789060000	3dhg_A.pdb:1.5208910000):0.6751960000):0.3112690000):0.2839770000	(((1jk0_A.pdb:0.5978350000	2uw2_A.pdb:0.1137970000):0.0861016000	1w68_A.pdb:0.0544230000):0.6575170000	((1mxr_A.pdb:0.7803720000	3ee4_A.pdb:1.4928740000):0.1193320000	((1oqu_A.pdb:0.1599460000	1uzr_A.pdb:0.1197720000):0.1363650000	1r2f_A.pdb:0.0975950000):0.6891230000):0.3005500000):0.5087080000):0.5219180000	1za0_A.pdb:1.3339280000):1.0164400000	2uw1_A.pdb:0.0276290000):0.0219488000	2uw1_B.pdb:0.0631170000);
(1afr_A.pdb:0.0978630000	((((((((((1bcf_A.pdb:0.0421060000	3e1q_A.pdb:0.0357870000):0.1904840000	2fkz_A.pdb:0.0881730000):0.1835680000	1jgc_A.pdb:0.2680690000):0.2042120000	1nfv_A.pdb:0.6938790000):0.2605480000	((1lko_A.pdb:0.5948510000	1yuz_A.pdb:0.8598520000):0.4906660000	3qhb_A.pdb:0.5471590000):0.5981800000):0.0816474000	((((1bg7_A.pdb:0.4356880000	1r03_A.pdb:0.1114820000):0.0839736000	(1lb3_A.pdb:0.0818590000	2za7_A.pdb:0.0790910000):0.2450590000):0.1727430000	(1z6o_A.pdb:0.7026130000	1z6o_M.pdb:0.6440170000):0.2116180000):0.1543260000	((((1eum_A.pdb:0.3673110000	1krq_A.pdb:0.2082620000):0.1791360000	3e6s_A.pdb:0.7325260000):0.1762020000	2jd7_A.pdb:0.1942710000):0.1144290000	1vlg_A.pdb:0.1653930000):0.3375650000):0.3753100000):0.4256960000	1otk_A.pdb:2.1554240000):0.0368895000	((((((1dps_A.pdb:0.0696270000	1jts_A.pdb:0.0420040000):0.1790070000	1o9r_A.pdb:0.2431960000):0.3208960000	1uvh_A.pdb:0.5349630000):0.2396280000	((1ji4_A.pdb:0.4334300000	2fjc_A.pdb:0.3922080000):0.1599370000	((((1ji5_A.pdb:0.2558790000	1jig_A.pdb:0.1321010000):0.1117280000	1n1q_A.pdb:0.1885180000):0.0951937000	2chp_A.pdb:0.3565950000):0.0516344000	(1qgh_A.pdb:0.2181660000	2ux1_A.pdb:0.4935730000):0.2611340000):0.1356520000):0.1440220000):0.1986230000	(1tjo_A.pdb:0.0331100000	1tk6_A.pdb:0.0366910000):0.5406120000):0.1332420000	(2fzf_A.pdb:1.5418100000	2vzb_A.pdb:0.6168870000):0.2869680000):0.3199000000):0.7122590000	((((1jk0_A.pdb:0.5570380000	2uw2_A.pdb:0.1345730000):0.0695660000	1w68_A.pdb:0.0688620000):0.6499670000	((1mxr_A.pdb:0.8928860000	((1oqu_A.pdb:0.1908630000	1uzr_A.pdb:0.1233990000):0.0714525000	1r2f_A.pdb:0.1433460000):0.8975920000):0.0465303000	3ee4_A.pdb:1.3576190000):0.2411790000):0.4045140000	(((1mty_B.pdb:1.6432640000	2inp_C.pdb:1.1233530000):0.1764200000	2inc_B.pdb:0.9202200000):0.5609230000	(1mty_D.pdb:1.0611640000	3dhg_A.pdb:1.4363920000):0.6647820000):0.4820940000):0.1410100000):0.3416990000	1za0_A.pdb:1.0437700000):1.4283100000	(2uw1_A.pdb:0.0568220000	2uw1_B.pdb:0.0404210000):0.0834404000);
(1afr_A.pdb:0.2116670000	((((((((((((1bcf_A.pdb:0.0248100000	3e1q_A.pdb:0.0189340000):0.1295410000	2fkz_A.pdb:0.1287170000):0.1574790000	1jgc_A.pdb:0.3401670000):0.2990480000	(1nfv_A.pdb:0.2231320000	1otk_A.pdb:2.6183420000):0.2946050000):0.1542700000	((((((1dps_A.pdb:0.0526670000	1jts_A.pdb:0.0380400000):0.3305790000	1o9r_A.pdb:0.2296590000):0.2349950000	1uvh_A.pdb:0.6667330000):0.1922930000	(((1ji4_A.pdb:0.6323250000	(1qgh_A.pdb:0.2273890000	2ux1_A.pdb:0.3633920000):0.2162230000):0.1426450000	2fjc_A.pdb:0.5222680000):0.0531879000	(((1ji5_A.pdb:0.2504660000	1jig_A.pdb:0.1421200000):0.1489220000	1n1q_A.pdb:0.1879380000):0.0466136000	2chp_A.pdb:0.3751790000):0.1304320000):0.1601410000):0.2768640000	(1tjo_A.pdb:0.0170170000	1tk6_A.pdb:0.0363230000):0.6339760000):0.1707580000	(2fzf_A.pdb:1.6226840000	2vzb_A.pdb:0.5593370000):0.3603830000):0.5673700000):0.1301760000	((1lko_A.pdb:0.7262590000	1yuz_A.pdb:0.7667290000):0.4217650000	3qhb_A.pdb:0.4959120000):0.6836530000):0.2612480000	((((1eum_A.pdb:0.3329680000	1krq_A.pdb:0.3127520000):0.1818430000	3e6s_A.pdb:0.6903310000):0.1604960000	2jd7_A.pdb:0.2056320000):0.1178880000	1vlg_A.pdb:0.2570440000):0.3524220000):0.0942369000	(1z6o_A.pdb:0.6911770000	1z6o_M.pdb:0.5908340000):0.2274720000):0.1469070000	((1bg7_A.pdb:0.3895440000	(1lb3_A.pdb:0.1175320000	2za7_A.pdb:0.1247270000):0.2110150000):0.0354649000	1r03_A.pdb:0.1408960000):0.1157430000):0.7747210000	((((1jk0_A.pdb:0.5654550000	2uw2_A.pdb:0.0869050000):0.1016630000	1w68_A.pdb:0.0691370000):0.8591590000	(1mxr_A.pdb:0.8557340000	(((1oqu_A.pdb:0.1522900000	1r2f_A.pdb:0.2246840000):0.0857919000	1uzr_A.pdb:0.0516470000):0.8488830000	3ee4_A.pdb:1.4250480000):0.0616977000):0.3256790000):0.7291070000	(((1mty_B.pdb:1.8162340000	2inp_C.pdb:1.2068780000):0.2093530000	2inc_B.pdb:1.0054880000):0.3387090000	(1mty_D.pdb:0.9652030000	3dhg_A.pdb:1.5232860000):0.6985610000):0.3383090000):0.3635100000):0.2859900000	1za0_A.pdb:1.3777360000):0.9058950000	2uw1_A.pdb:0.0108380000):0.0323852000	2uw1_B.pdb:0.0570240000);
(1afr_A.pdb:0.2016010000	((((((((((1bcf_A.pdb:0.0279510000	3e1q_A.pdb:0.0243020000):0.1245010000	2fkz_A.pdb:0.1566770000):0.1689240000	1jgc_A.pdb:0.2329080000):0.3157520000	1nfv_A.pdb:0.6890150000):0.1392240000	((((((1dps_A.pdb:0.0711860000	1jts_A.pdb:0.0384980000):0.2130720000	1o9r_A.pdb:0.2130410000):0.3705610000	1uvh_A.pdb:0.6669450000):0.1820390000	((1ji4_A.pdb:0.4468510000	2fjc_A.pdb:0.4581530000):0.1516050000	(((1ji5_A.pdb:0.2379900000	1jig_A.pdb:0.1666930000):0.0350069000	(1qgh_A.pdb:0.2457060000	2ux1_A.pdb:0.5159750000):0.2756580000):0.0392822000	(1n1q_A.pdb:0.1796460000	2chp_A.pdb:0.3489680000):0.0307358000):0.0993983000):0.1867570000):0.1379810000	(1tjo_A.pdb:0.0185210000	1tk6_A.pdb:0.0275790000):0.4434260000):0.0998335000	(2fzf_A.pdb:1.4705300000	2vzb_A.pdb:0.5820660000):0.3329470000):0.3706260000):0.3346910000	(((((1bg7_A.pdb:0.4039290000	(1lb3_A.pdb:0.0616020000	2za7_A.pdb:0.1111750000):0.1265680000):0.0753772000	1r03_A.pdb:0.1836310000):0.1758550000	(1z6o_A.pdb:0.9088890000	1z6o_M.pdb:0.4026150000):0.3711880000):0.1945150000	((1eum_A.pdb:0.3026910000	1krq_A.pdb:0.2207230000):0.1605760000	(1vlg_A.pdb:0.2188300000	(2jd7_A.pdb:0.1070210000	3e6s_A.pdb:0.6848220000):0.1963950000):0.1786810000):0.2621180000):0.2858030000	((1lko_A.pdb:0.6085240000	1yuz_A.pdb:0.9173420000):0.5011420000	3qhb_A.pdb:0.6103530000):0.5870310000):0.1029580000):0.2463520000	1otk_A.pdb:2.1931190000):0.6487590000	((((1jk0_A.pdb:0.6304070000	2uw2_A.pdb:0.1046150000):0.1148750000	1w68_A.pdb:0.0482690000):0.7812610000	(1mxr_A.pdb:0.8711240000	(((1oqu_A.pdb:0.1638120000	1r2f_A.pdb:0.2112620000):0.0629603000	1uzr_A.pdb:0.0665310000):0.6368780000	3ee4_A.pdb:1.4619970000):0.1051900000):0.2397440000):0.6646110000	((1mty_B.pdb:1.3376580000	(2inc_B.pdb:1.0591650000	2inp_C.pdb:1.1763970000):0.1976860000):0.3421320000	(1mty_D.pdb:1.2695070000	3dhg_A.pdb:1.4281840000):1.0261900000):0.1990730000):0.5007530000):0.3241000000	1za0_A.pdb:1.2838490000):1.0111600000	2uw1_A.pdb:0.0209450000):0.0220361000	2uw1_B.pdb:0.0502370000);
(1afr_A.pdb:0.1181420000	((((((((((1bcf_A.pdb:0.0191120000	3e1q_A.pdb:0.0309650000):0.1423070000	2fkz_A.pdb:0.1699010000):0.1890530000	1jgc_A.pdb:0.2797140000):0.2541430000	((((1bg7_A.pdb:0.3805810000	((1lb3_A.pdb:0.0700740000	2za7_A.pdb:0.1441100000):0.2403130000	1r03_A.pdb:0.2253090000):0.0532763000):0.2049570000	(1z6o_A.pdb:0.7017080000	1z6o_M.pdb:0.6902170000):0.2724930000):0.2383770000	((((1eum_A.pdb:0.3011730000	1krq_A.pdb:0.2753890000):0.2220930000	3e6s_A.pdb:0.6443350000):0.1607770000	2jd7_A.pdb:0.1359070000):0.2131370000	1vlg_A.pdb:0.1313220000):0.1222130000):0.5450380000	(1lko_A.pdb:0.6469410000	(1yuz_A.pdb:0.4897800000	3qhb_A.pdb:1.0201560000):0.3266890000):0.9068640000):0.2488950000):0.0987246000	1nfv_A.pdb:0.5654200000):0.2230020000	(((((((1dps_A.pdb:0.0574600000	1jts_A.pdb:0.0336130000):0.2713300000	1o9r_A.pdb:0.1841080000):0.2733000000	1uvh_A.pdb:0.6342900000):0.2751390000	(1tjo_A.pdb:0.0450270000	1tk6_A.pdb:0.0073860000):0.4912250000):0.2473970000	(((1ji4_A.pdb:0.5020190000	2fjc_A.pdb:0.5537190000):0.1699350000	(1qgh_A.pdb:0.2744440000	2ux1_A.pdb:0.3232520000):0.1816670000):0.0570920000	((1ji5_A.pdb:0.2414660000	1jig_A.pdb:0.1622980000):0.0395102000	(1n1q_A.pdb:0.2136950000	2chp_A.pdb:0.3567880000):0.0799997000):0.0609690000):0.2560600000):0.1392620000	2fzf_A.pdb:1.9336810000):0.0511288000	2vzb_A.pdb:0.9788960000):0.2030430000):0.4026370000	1otk_A.pdb:2.1736670000):0.8220230000	(((1mty_B.pdb:1.7666540000	2inp_C.pdb:0.9975940000):0.4058680000	2inc_B.pdb:0.7745520000):0.7377900000	(1mty_D.pdb:0.9575810000	3dhg_A.pdb:1.5787910000):0.5434580000):0.3873600000):0.2579000000	(((1jk0_A.pdb:0.6364680000	2uw2_A.pdb:0.1024090000):0.0973355000	1w68_A.pdb:0.0577320000):0.7921370000	((1mxr_A.pdb:0.7266120000	3ee4_A.pdb:1.2912820000):0.0680665000	((1oqu_A.pdb:0.1557650000	1r2f_A.pdb:0.2291380000):0.0705866000	1uzr_A.pdb:0.0705870000):0.8384430000):0.3725220000):0.4016110000):0.6234700000	1za0_A.pdb:0.8805700000):1.0825400000	(2uw1_A.pdb:0.0302510000	2uw1_B.pdb:0.0419930000):0.0711344000);
(1afr_A.pdb:0.1366240000	(((((((((1bcf_A.pdb:0.0191800000	3e1q_A.pdb:0.0454290000):0.1742520000	2fkz_A.pdb:0.1687300000):0.1608530000	1jgc_A.pdb:0.2448780000):0.2926100000	(((1lko_A.pdb:0.5422510000	1yuz_A.pdb:0.8626550000):0.2253510000	3qhb_A.pdb:0.6997360000):0.7566450000	1nfv_A.pdb:0.3269650000):0.3027370000):0.1918200000	((((1bg7_A.pdb:0.5184460000	1r03_A.pdb:0.1002610000):0.0815449000	(1lb3_A.pdb:0.0678090000	2za7_A.pdb:0.1063820000):0.1835770000):0.2350290000	(1z6o_A.pdb:0.8494480000	1z6o_M.pdb:0.5209620000):0.1335600000):0.1884280000	((((1eum_A.pdb:0.3314850000	1krq_A.pdb:0.2179790000):0.1296520000	3e6s_A.pdb:0.6796770000):0.2803110000	2jd7_A.pdb:0.1731130000):0.1072350000	1vlg_A.pdb:0.2057120000):0.2749160000):0.5786650000):0.3455050000	((((((1dps_A.pdb:0.0763220000	1jts_A.pdb:0.0651110000):0.2411800000	1o9r_A.pdb:0.2825700000):0.1572840000	1uvh_A.pdb:0.6935330000):0.2504010000	((1ji4_A.pdb:0.5372970000	2fjc_A.pdb:0.3583350000):0.1506720000	(((1ji5_A.pdb:0.2780600000	1jig_A.pdb:0.1536840000):0.0739289000	(1n1q_A.pdb:0.1577400000	2chp_A.pdb:0.4927450000):0.0610761000):0.1158340000	(1qgh_A.pdb:0.2758320000	2ux1_A.pdb:0.4485460000):0.1480860000):0.0812087000):0.1878210000):0.2301630000	(1tjo_A.pdb:0.0290850000	1tk6_A.pdb:0.0154670000):0.6907070000):0.0533907000	(2fzf_A.pdb:1.3419640000	2vzb_A.pdb:0.9635890000):0.2406490000):0.1523890000):0.1281780000	1otk_A.pdb:2.3085870000):0.4780820000	((((1jk0_A.pdb:0.4148060000	(1w68_A.pdb:0.1296390000	2uw2_A.pdb:0.1148630000):0.1985700000):0.8706540000	((1oqu_A.pdb:0.1707630000	1r2f_A.pdb:0.1801490000):0.0570102000	1uzr_A.pdb:0.0525770000):0.8199840000):0.1541430000	(1mxr_A.pdb:0.6859690000	3ee4_A.pdb:1.5326820000):0.0387692000):0.7442390000	((1mty_B.pdb:1.4510170000	(2inc_B.pdb:1.0188750000	2inp_C.pdb:1.4672330000):0.1684930000):0.4580260000	(1mty_D.pdb:1.0970210000	3dhg_A.pdb:1.1185380000):0.8818880000):0.1600950000):0.1701110000):0.6033840000	1za0_A.pdb:1.1285900000):1.1029600000	(2uw1_A.pdb:0.0393000000	2uw1_B.pdb:0.0483710000):0.1013340000);
(1afr_A.pdb:0.1214900000	(((((((((1bcf_A.pdb:0.0276770000	3e1q_A.pdb:0.0509070000):0.1549360000	2fkz_A.pdb:0.1635070000):0.1556210000	1jgc_A.pdb:0.2870080000):0.2198360000	(((((1bg7_A.pdb:0.4342810000	(1lb3_A.pdb:0.0623510000	2za7_A.pdb:0.1232860000):0.2319980000):0.0422174000	1r03_A.pdb:0.1346820000):0.2536720000	(1z6o_A.pdb:0.7980040000	1z6o_M.pdb:0.4900370000):0.2560560000):0.1938720000	((((1eum_A.pdb:0.3584940000	1krq_A.pdb:0.2320530000):0.2537290000	3e6s_A.pdb:0.6187230000):0.0804461000	2jd7_A.pdb:0.2071180000):0.1304970000	1vlg_A.pdb:0.1798630000):0.3057170000):0.3321440000	((1lko_A.pdb:0.6319040000	1yuz_A.pdb:0.8927630000):0.2643380000	3qhb_A.pdb:0.6001870000):0.7814490000):0.0852755000):0.1224600000	1nfv_A.pdb:0.6308500000):0.2047420000	(((((1dps_A.pdb:0.0523800000	1jts_A.pdb:0.0430190000):0.2758910000	1o9r_A.pdb:0.1613600000):0.2034830000	1uvh_A.pdb:0.6458290000):0.2537330000	(1tjo_A.pdb:0.0306890000	1tk6_A.pdb:0.0176100000):0.5220200000):0.1804640000	((1ji4_A.pdb:0.3535240000	2fjc_A.pdb:0.3387430000):0.1668930000	(((1ji5_A.pdb:0.2441580000	(1n1q_A.pdb:0.2036200000	2chp_A.pdb:0.3363700000):0.0891685000):0.0235851000	1jig_A.pdb:0.1352240000):0.0850260000	(1qgh_A.pdb:0.2394220000	2ux1_A.pdb:0.3339230000):0.2361850000):0.0514625000):0.1423720000):0.2462770000):0.0852807000	((1otk_A.pdb:1.7820880000	2fzf_A.pdb:1.0695170000):0.1830550000	2vzb_A.pdb:0.6959250000):0.3719720000):0.9310910000	((((1jk0_A.pdb:0.5796380000	2uw2_A.pdb:0.0805710000):0.1489600000	1w68_A.pdb:0.0627770000):0.8278090000	((1mxr_A.pdb:0.9289010000	3ee4_A.pdb:1.5805530000):0.0690565000	((1oqu_A.pdb:0.1250440000	1r2f_A.pdb:0.1977740000):0.0862464000	1uzr_A.pdb:0.0584370000):0.8340050000):0.3584260000):0.5309740000	((1mty_B.pdb:1.8084940000	(2inc_B.pdb:0.8266910000	2inp_C.pdb:1.4017290000):0.1287510000):0.2600550000	(1mty_D.pdb:1.0216330000	3dhg_A.pdb:1.3137930000):0.8282140000):0.2917360000):0.4085310000):0.5583750000	1za0_A.pdb:1.2139170000):0.8593990000	(2uw1_A.pdb:0.0282300000	2uw1_B.pdb:0.0455580000):0.0874565000);
(1afr_A.pdb:0.1050800000	(((((((((1bcf_A.pdb:0.0337190000	3e1q_A.pdb:0.0414960000):0.1084500000	2fkz_A.pdb:0.1123870000):0.1267560000	1jgc_A.pdb:0.3296120000):0.3920660000	(((1lko_A.pdb:0.7829810000	1yuz_A.pdb:0.8361480000):0.2269150000	3qhb_A.pdb:0.5664700000):0.8472090000	1nfv_A.pdb:0.5269800000):0.2083830000):0.1302530000	((((1bg7_A.pdb:0.3985310000	(1lb3_A.pdb:0.1157140000	2za7_A.pdb:0.0840220000):0.2264290000):0.0409396000	1r03_A.pdb:0.1758490000):0.2105210000	(1z6o_A.pdb:0.9195500000	1z6o_M.pdb:0.6292430000):0.1650110000):0.1762280000	((((1eum_A.pdb:0.3625080000	1krq_A.pdb:0.1879210000):0.2926220000	3e6s_A.pdb:0.6438370000):0.0856417000	2jd7_A.pdb:0.2216150000):0.0712931000	1vlg_A.pdb:0.2298540000):0.2119910000):0.4280610000):0.1724910000	(1otk_A.pdb:2.5075620000	2fzf_A.pdb:1.2308640000):0.3558880000):0.2471600000	(((((1dps_A.pdb:0.0686950000	1jts_A.pdb:0.0726180000):0.3014240000	1o9r_A.pdb:0.2124520000):0.4270410000	(1tjo_A.pdb:0.0340650000	1tk6_A.pdb:0.0161660000):0.5215580000):0.0871365000	(((1ji4_A.pdb:0.5806840000	2fjc_A.pdb:0.4462470000):0.0180102000	((((1ji5_A.pdb:0.2797730000	1jig_A.pdb:0.1770170000):0.0847494000	1n1q_A.pdb:0.1912150000):0.0746130000	2chp_A.pdb:0.2804280000):0.0908787000	(1qgh_A.pdb:0.2451200000	2ux1_A.pdb:0.3971460000):0.4149070000):0.1138520000):0.2200660000	1uvh_A.pdb:0.6332970000):0.0931301000):0.1960920000	2vzb_A.pdb:1.0820630000):0.2115960000):0.6695070000	((((1jk0_A.pdb:0.5896150000	2uw2_A.pdb:0.0831070000):0.0989980000	1w68_A.pdb:0.0707600000):0.8807550000	((1mxr_A.pdb:0.7669750000	((1oqu_A.pdb:0.1531020000	1r2f_A.pdb:0.1921800000):0.0968981000	1uzr_A.pdb:0.0425490000):0.7575420000):0.0598246000	3ee4_A.pdb:1.5280130000):0.2557240000):0.3596890000	(((1mty_B.pdb:1.7289460000	2inp_C.pdb:1.1091640000):0.0348773000	2inc_B.pdb:1.1080350000):0.5595210000	(1mty_D.pdb:1.1494400000	3dhg_A.pdb:1.3951060000):0.7940440000):0.3969940000):0.6426030000):0.6053210000	1za0_A.pdb:1.2045310000):0.7395810000	(2uw1_A.pdb:0.0375120000	2uw1_B.pdb:0.0471790000):0.1079080000);
(1afr_A.pdb:0.1202990000	(((((((((1bcf_A.pdb:0.0245070000	3e1q_A.pdb:0.0402370000):0.1746800000	2fkz_A.pdb:0.1332450000):0.1795750000	1jgc_A.pdb:0.3259110000):0.3802650000	1nfv_A.pdb:0.4517140000):0.2923560000	((((((1dps_A.pdb:0.0595200000	1jts_A.pdb:0.0620830000):0.3068130000	1o9r_A.pdb:0.2605120000):0.2928650000	1uvh_A.pdb:0.7379390000):0.1681120000	(1tjo_A.pdb:0.0432600000	1tk6_A.pdb:0.0361470000):0.6549010000):0.1708360000	((1ji4_A.pdb:0.3523750000	2fjc_A.pdb:0.4181890000):0.2497740000	((((1ji5_A.pdb:0.2671460000	1jig_A.pdb:0.2090240000):0.0623113000	1n1q_A.pdb:0.2627110000):0.0763216000	2chp_A.pdb:0.4485540000):0.0410613000	(1qgh_A.pdb:0.2072360000	2ux1_A.pdb:0.3120670000):0.3138300000):0.0843889000):0.0690157000):0.2337860000	2vzb_A.pdb:0.9972500000):0.4292150000):0.1488660000	(1otk_A.pdb:2.4219180000	2fzf_A.pdb:1.0434670000):0.1269900000):0.0000029066	((((1bg7_A.pdb:0.3767780000	((1lb3_A.pdb:0.1103290000	2za7_A.pdb:0.1174900000):0.2085040000	1r03_A.pdb:0.2022710000):0.0750250000):0.2644400000	(1z6o_A.pdb:0.9424100000	1z6o_M.pdb:0.4656820000):0.1426400000):0.1841550000	((((1eum_A.pdb:0.4420340000	1krq_A.pdb:0.2612610000):0.1285690000	3e6s_A.pdb:0.6989350000):0.2996850000	2jd7_A.pdb:0.1722700000):0.0859119000	1vlg_A.pdb:0.2297670000):0.2318680000):0.3352260000	((1lko_A.pdb:0.7438730000	1yuz_A.pdb:0.8592900000):0.3752410000	3qhb_A.pdb:0.7575560000):0.6364630000):0.1105020000):0.7279190000	(((1jk0_A.pdb:0.3853800000	(1w68_A.pdb:0.1353920000	2uw2_A.pdb:0.1499960000):0.1488960000):0.6690880000	((1mxr_A.pdb:0.7669730000	3ee4_A.pdb:1.4269770000):0.0866968000	((1oqu_A.pdb:0.1975310000	1r2f_A.pdb:0.2705950000):0.0616452000	1uzr_A.pdb:0.0605100000):0.8654520000):0.3018990000):0.3724290000	((1mty_B.pdb:1.6011400000	(2inc_B.pdb:0.7625170000	2inp_C.pdb:1.6609040000):0.3630460000):0.1993070000	(1mty_D.pdb:1.3716670000	3dhg_A.pdb:1.1844220000):0.8724990000):0.4237290000):0.4889410000):0.4922450000	1za0_A.pdb:1.3615050000):1.0349200000	(2uw1_A.pdb:0.0384260000	2uw1_B.pdb:0.0510410000):0.0987292000);
(1afr_A.pdb:0.0985890000	(((((((((1bcf_A.pdb:0.0179960000	3e1q_A.pdb:0.0233230000):0.1696410000	2fkz_A.pdb:0.1523100000):0.1418160000	1jgc_A.pdb:0.2940590000):0.2451220000	1nfv_A.pdb:0.5867240000):0.2094040000	(((((1dps_A.pdb:0.0554290000	1jts_A.pdb:0.0309330000):0.1580870000	1uvh_A.pdb:0.6031910000):0.1362070000	1o9r_A.pdb:0.2038740000):0.2872030000	((1tjo_A.pdb:0.0201420000	1tk6_A.pdb:0.0330620000):0.5009280000	(2fzf_A.pdb:1.7199630000	2vzb_A.pdb:0.6481380000):0.6048150000):0.1775730000):0.0995134000	((1ji4_A.pdb:0.3671990000	2fjc_A.pdb:0.3955710000):0.1504530000	(((1ji5_A.pdb:0.2042500000	1n1q_A.pdb:0.1473700000):0.0596363000	1jig_A.pdb:0.2234210000):0.0405011000	((1qgh_A.pdb:0.1976170000	2ux1_A.pdb:0.3296340000):0.1988900000	2chp_A.pdb:0.4206680000):0.0473529000):0.0838116000):0.1684390000):0.6789240000):0.1418630000	((1lko_A.pdb:0.8058470000	1yuz_A.pdb:0.7207730000):0.2102930000	3qhb_A.pdb:0.7352940000):0.8106560000):0.1525560000	(((((1bg7_A.pdb:0.4430490000	(1lb3_A.pdb:0.0661560000	2za7_A.pdb:0.1064440000):0.2604240000):0.0655820000	1r03_A.pdb:0.1495920000):0.2478810000	(1z6o_A.pdb:0.8374470000	1z6o_M.pdb:0.6464680000):0.2075880000):0.2849670000	((((1eum_A.pdb:0.3162040000	1krq_A.pdb:0.3154160000):0.2155820000	3e6s_A.pdb:0.6213920000):0.2149460000	2jd7_A.pdb:0.1229370000):0.1683600000	1vlg_A.pdb:0.1621630000):0.2390880000):0.2394200000	1otk_A.pdb:2.4533370000):0.0104313000):0.6444320000	(((1jk0_A.pdb:0.4555040000	(1w68_A.pdb:0.1043500000	2uw2_A.pdb:0.1465080000):0.1698120000):0.6804420000	(1mxr_A.pdb:0.7032820000	(((1oqu_A.pdb:0.1553430000	1uzr_A.pdb:0.0811310000):0.1246840000	1r2f_A.pdb:0.1017830000):0.8707100000	3ee4_A.pdb:1.3563520000):0.1103050000):0.2358100000):0.3993340000	(((1mty_B.pdb:1.7564130000	2inp_C.pdb:1.0208580000):0.1052420000	2inc_B.pdb:1.1301990000):0.4214340000	(1mty_D.pdb:1.1818980000	3dhg_A.pdb:1.3114490000):0.6732310000):0.4795260000):0.5218460000):0.4135000000	1za0_A.pdb:1.5329430000):0.6154320000	(2uw1_A.pdb:0.0319550000	2uw1_B.pdb:0.0606910000):0.1140230000);
(1afr_A.pdb:0.1158010000	((((((((1bcf_A.pdb:0.0241960000	3e1q_A.pdb:0.0352360000):0.1477750000	2fkz_A.pdb:0.0963430000):0.1134590000	1jgc_A.pdb:0.3511370000):0.3149930000	(((((((1dps_A.pdb:0.0642760000	1jts_A.pdb:0.0494830000):0.3009350000	1o9r_A.pdb:0.2033110000):0.3682480000	1uvh_A.pdb:0.6857820000):0.2832110000	((1ji4_A.pdb:0.3719800000	2fjc_A.pdb:0.4646490000):0.0773525000	((((1ji5_A.pdb:0.2112670000	1n1q_A.pdb:0.1916400000):0.0481173000	2chp_A.pdb:0.4136270000):0.0550867000	1jig_A.pdb:0.1874990000):0.0945598000	(1qgh_A.pdb:0.2509740000	2ux1_A.pdb:0.4676100000):0.2204410000):0.0560149000):0.2394560000):0.1921100000	((1tjo_A.pdb:0.0207580000	1tk6_A.pdb:0.0218820000):0.3589100000	(2fzf_A.pdb:1.6294870000	2vzb_A.pdb:0.5842940000):0.3534410000):0.1885880000):0.3452290000	1otk_A.pdb:2.4951800000):0.0664032000	1nfv_A.pdb:0.6019810000):0.1394580000):0.2511220000	(1lko_A.pdb:0.5155630000	(1yuz_A.pdb:0.9600700000	3qhb_A.pdb:0.7904500000):0.1514800000):0.8908520000):0.0983561000	(((((1bg7_A.pdb:0.4254880000	(1lb3_A.pdb:0.0444810000	2za7_A.pdb:0.1441940000):0.2598030000):0.1453430000	1r03_A.pdb:0.1028350000):0.2107240000	(1z6o_A.pdb:0.8130760000	1z6o_M.pdb:0.6048440000):0.2521060000):0.2386300000	3e6s_A.pdb:0.5881800000):0.1173880000	((1eum_A.pdb:0.4672780000	1krq_A.pdb:0.1341290000):0.2319970000	(1vlg_A.pdb:0.2385340000	2jd7_A.pdb:0.2716370000):0.0309685000):0.1644570000):0.4285950000):0.9482020000	((((1jk0_A.pdb:0.5442850000	2uw2_A.pdb:0.1178820000):0.1142520000	1w68_A.pdb:0.0935180000):0.8306830000	(1mxr_A.pdb:0.8461420000	(((1oqu_A.pdb:0.1840710000	1r2f_A.pdb:0.1887380000):0.0505191000	1uzr_A.pdb:0.0464060000):0.8531620000	3ee4_A.pdb:1.4130150000):0.0725197000):0.2765830000):0.3062230000	((1mty_B.pdb:1.3709070000	(2inc_B.pdb:1.2284560000	2inp_C.pdb:1.3071360000):0.1223020000):0.3674750000	(1mty_D.pdb:0.8877750000	3dhg_A.pdb:1.5778720000):0.8506730000):0.5319570000):0.7482440000):0.4269730000	1za0_A.pdb:1.2284440000):0.8218960000	(2uw1_A.pdb:0.0376280000	2uw1_B.pdb:0.0481140000):0.1170370000);
(1afr_A.pdb:0.0894780000	((((((((((1bcf_A.pdb:0.0404220000	3e1q_A.pdb:0.0176130000):0.1854490000	2fkz_A.pdb:0.1670470000):0.1798350000	1jgc_A.pdb:0.3519500000):0.2931770000	1nfv_A.pdb:0.6452010000):0.3955160000	((((1bg7_A.pdb:0.4731490000	(1lb3_A.pdb:0.0524980000	2za7_A.pdb:0.0865560000):0.2205450000):0.0806662000	1r03_A.pdb:0.1605420000):0.1363000000	(1z6o_A.pdb:0.8342430000	1z6o_M.pdb:0.5649710000):0.3521080000):0.1882250000	((((1eum_A.pdb:0.3956590000	1krq_A.pdb:0.2899970000):0.2003160000	3e6s_A.pdb:0.6630150000):0.1350220000	2jd7_A.pdb:0.2114420000):0.0888405000	1vlg_A.pdb:0.1960020000):0.3596470000):0.4234510000):0.1349060000	((1lko_A.pdb:0.7591210000	1yuz_A.pdb:0.6537260000):0.6128350000	3qhb_A.pdb:0.3975580000):0.6442900000):0.2379460000	((((((1dps_A.pdb:0.0360480000	1jts_A.pdb:0.0392310000):0.2516480000	1o9r_A.pdb:0.2094700000):0.2773660000	(1tjo_A.pdb:0.0320480000	1tk6_A.pdb:0.0147110000):0.7090930000):0.1670300000	1uvh_A.pdb:0.6073110000):0.1704420000	((1otk_A.pdb:2.2460650000	2fzf_A.pdb:1.2431890000):0.2870740000	2vzb_A.pdb:0.8602420000):0.4074070000):0.1299990000	((1ji4_A.pdb:0.4488280000	2fjc_A.pdb:0.5044960000):0.1910690000	((((1ji5_A.pdb:0.2642840000	1jig_A.pdb:0.1350840000):0.0951597000	1n1q_A.pdb:0.2219060000):0.1111500000	2chp_A.pdb:0.3584070000):0.0890988000	(1qgh_A.pdb:0.2061320000	2ux1_A.pdb:0.3446280000):0.3264030000):0.1415070000):0.1034480000):0.2277610000):0.8457420000	(((1mty_B.pdb:1.7771140000	2inp_C.pdb:1.3097650000):0.2279810000	2inc_B.pdb:0.8215940000):0.5872660000	(1mty_D.pdb:0.6407450000	3dhg_A.pdb:1.5643260000):0.5581330000):0.5230940000):0.1358200000	(((1jk0_A.pdb:0.6415600000	2uw2_A.pdb:0.0971760000):0.0761230000	1w68_A.pdb:0.0872220000):0.6958730000	((1mxr_A.pdb:0.8795830000	((1oqu_A.pdb:0.2165990000	1r2f_A.pdb:0.2105610000):0.0776411000	1uzr_A.pdb:0.0306690000):0.8246740000):0.0736323000	3ee4_A.pdb:1.7718870000):0.3787380000):0.6939070000):0.4842690000	1za0_A.pdb:1.1294590000):1.3051100000	(2uw1_A.pdb:0.0535930000	2uw1_B.pdb:0.0654110000):0.1147410000);
(1afr_A.pdb:0.0878770000	((((((((((1bcf_A.pdb:0.0312890000	3e1q_A.pdb:0.0272650000):0.2103140000	2fkz_A.pdb:0.0897780000):0.2711080000	1jgc_A.pdb:0.2585080000):0.1746100000	1nfv_A.pdb:0.5296440000):0.4127140000	((((((1dps_A.pdb:0.0897780000	1jts_A.pdb:0.0704600000):0.3053820000	1o9r_A.pdb:0.1811350000):0.2866300000	1uvh_A.pdb:0.7450200000):0.1887590000	(1tjo_A.pdb:0.0286170000	1tk6_A.pdb:0.0116960000):0.4844430000):0.2097230000	(((1ji4_A.pdb:0.5230830000	2fjc_A.pdb:0.4236780000):0.1037730000	(((1ji5_A.pdb:0.2627260000	1jig_A.pdb:0.1358160000):0.1253170000	1n1q_A.pdb:0.1744280000):0.1023500000	2chp_A.pdb:0.3467280000):0.1620780000):0.0389363000	(1qgh_A.pdb:0.2745130000	2ux1_A.pdb:0.3066120000):0.2759990000):0.1315930000):0.1539060000	(2fzf_A.pdb:1.9189510000	2vzb_A.pdb:0.7373730000):0.2574870000):0.4692370000):0.1955780000	1otk_A.pdb:2.6316030000):0.0000022329	((((1bg7_A.pdb:0.3859620000	(1lb3_A.pdb:0.0477590000	2za7_A.pdb:0.1181610000):0.2258380000):0.0780888000	1r03_A.pdb:0.1602190000):0.1998220000	(1z6o_A.pdb:0.8201920000	1z6o_M.pdb:0.5783490000):0.2158300000):0.0779369000	((((1eum_A.pdb:0.3592990000	1krq_A.pdb:0.2564880000):0.1781080000	3e6s_A.pdb:0.7262550000):0.1099610000	2jd7_A.pdb:0.1752250000):0.1389770000	1vlg_A.pdb:0.1914850000):0.4454190000):0.3143750000):0.0494197000	((1lko_A.pdb:0.6407070000	1yuz_A.pdb:0.6789740000):0.3470230000	3qhb_A.pdb:0.7248320000):0.7183540000):0.6600950000	(((((1jk0_A.pdb:0.5725650000	2uw2_A.pdb:0.0624390000):0.1634250000	1w68_A.pdb:0.0395360000):0.9642510000	((1oqu_A.pdb:0.2058360000	1uzr_A.pdb:0.1090730000):0.0910600000	1r2f_A.pdb:0.0953660000):0.7232270000):0.1107810000	(1mxr_A.pdb:0.7714110000	3ee4_A.pdb:1.7404020000):0.1874140000):0.6081140000	(((1mty_B.pdb:1.8384720000	2inp_C.pdb:0.9751220000):0.1013530000	2inc_B.pdb:1.1353840000):0.3781560000	(1mty_D.pdb:0.9799750000	3dhg_A.pdb:1.4455210000):0.7725710000):0.5138070000):0.3263080000):0.3873280000	1za0_A.pdb:1.5899460000):1.0340900000	(2uw1_A.pdb:0.0604770000	2uw1_B.pdb:0.0576610000):0.0879684000);
(1afr_A.pdb:0.2007320000	(((((((((1bcf_A.pdb:0.0413850000	3e1q_A.pdb:0.0512980000):0.1374020000	2fkz_A.pdb:0.1285380000):0.1230430000	1jgc_A.pdb:0.2177190000):0.2148530000	1nfv_A.pdb:0.4980200000):0.4293490000	((((((1dps_A.pdb:0.0439300000	1jts_A.pdb:0.0653720000):0.2698130000	1o9r_A.pdb:0.1993530000):0.5232940000	1uvh_A.pdb:0.7253590000):0.1254540000	(((1ji4_A.pdb:0.5938520000	2fjc_A.pdb:0.3924920000):0.2213790000	((1ji5_A.pdb:0.2681790000	1jig_A.pdb:0.1513430000):0.0649863000	(1n1q_A.pdb:0.1418060000	2chp_A.pdb:0.3130710000):0.0750335000):0.1331340000):0.0680823000	(1qgh_A.pdb:0.3048600000	2ux1_A.pdb:0.4141900000):0.2324760000):0.2857940000):0.1296200000	(1tjo_A.pdb:0.0429190000	1tk6_A.pdb:0.0058600000):0.5804590000):0.1588460000	(2fzf_A.pdb:1.5830920000	2vzb_A.pdb:0.9106410000):0.0270796000):0.2661010000):0.3149110000	((((1bg7_A.pdb:0.3567770000	(1lb3_A.pdb:0.0482820000	2za7_A.pdb:0.1161540000):0.2060960000):0.1065600000	1r03_A.pdb:0.1725200000):0.1693860000	((((1eum_A.pdb:0.2843260000	1krq_A.pdb:0.2316910000):0.1933690000	(1vlg_A.pdb:0.3495690000	2jd7_A.pdb:0.1473520000):0.1133790000):0.1366000000	3e6s_A.pdb:0.5415360000):0.2619300000	(1z6o_A.pdb:1.0055940000	1z6o_M.pdb:0.4325770000):0.3667000000):0.0824755000):0.2450890000	((1lko_A.pdb:0.4664960000	1yuz_A.pdb:1.0048370000):0.4961260000	3qhb_A.pdb:0.5069950000):0.7185670000):0.0997687000):0.1185980000	1otk_A.pdb:2.7438370000):0.4709230000	((((((1jk0_A.pdb:0.6347740000	2uw2_A.pdb:0.0885290000):0.1003500000	1w68_A.pdb:0.0792620000):0.8951520000	1mxr_A.pdb:0.6884240000):0.1177330000	((1oqu_A.pdb:0.1688280000	1r2f_A.pdb:0.2218760000):0.0687830000	1uzr_A.pdb:0.0560830000):0.7990110000):0.1204000000	3ee4_A.pdb:1.0907230000):0.6201410000	((1mty_B.pdb:1.1633880000	(2inc_B.pdb:0.9790070000	2inp_C.pdb:1.3120020000):0.1904160000):0.4762620000	(1mty_D.pdb:0.9812180000	3dhg_A.pdb:1.5670460000):0.8126130000):0.2265740000):0.2207280000):0.5057800000	1za0_A.pdb:1.2676840000):0.9569950000	(2uw1_A.pdb:0.0449090000	2uw1_B.pdb:0.0741610000):0.0158573000);
(1afr_A.pdb:0.1000080000	(((((((((1bcf_A.pdb:0.0503060000	3e1q_A.pdb:0.0389240000):0.1207180000	2fkz_A.pdb:0.1388430000):0.1696740000	1jgc_A.pdb:0.2757530000):0.2736520000	1nfv_A.pdb:0.6099430000):0.2852500000	((((((1dps_A.pdb:0.0558400000	1jts_A.pdb:0.0418100000):0.2630430000	1o9r_A.pdb:0.2417520000):0.3145950000	(((1ji4_A.pdb:0.3276740000	2fjc_A.pdb:0.4425960000):0.1154250000	((((1ji5_A.pdb:0.2177950000	1jig_A.pdb:0.2276430000):0.0724855000	1n1q_A.pdb:0.2616700000):0.0513072000	2chp_A.pdb:0.2619600000):0.0763021000	(1qgh_A.pdb:0.1397890000	2ux1_A.pdb:0.5127190000):0.2861050000):0.1325390000):0.2990460000	1uvh_A.pdb:0.6126300000):0.1000480000):0.2157130000	(1tjo_A.pdb:0.0271010000	1tk6_A.pdb:0.0189550000):0.3804970000):0.2180290000	2fzf_A.pdb:1.4039590000):0.1088270000	2vzb_A.pdb:0.9029690000):0.3719490000):0.2059320000	1otk_A.pdb:2.8031970000):0.0407583000	(((((1bg7_A.pdb:0.4240780000	(1lb3_A.pdb:0.0746460000	2za7_A.pdb:0.1275640000):0.2135670000):0.0627201000	1r03_A.pdb:0.1677420000):0.2016300000	(1z6o_A.pdb:0.8356670000	1z6o_M.pdb:0.5236090000):0.2015450000):0.1656230000	((((1eum_A.pdb:0.2871160000	1krq_A.pdb:0.2265330000):0.2253690000	3e6s_A.pdb:0.6831600000):0.1264490000	2jd7_A.pdb:0.1494310000):0.1010120000	1vlg_A.pdb:0.2557270000):0.3647310000):0.2740340000	((1lko_A.pdb:0.5927530000	1yuz_A.pdb:0.8945690000):0.5503990000	3qhb_A.pdb:0.5019370000):0.7149020000):0.1554770000):0.5710730000	((((1jk0_A.pdb:0.5037130000	2uw2_A.pdb:0.1130550000):0.1101620000	1w68_A.pdb:0.0697210000):0.7445650000	(1mxr_A.pdb:0.8189120000	(((1oqu_A.pdb:0.1630120000	1r2f_A.pdb:0.2153110000):0.0715419000	1uzr_A.pdb:0.0470460000):0.8578550000	3ee4_A.pdb:1.6493390000):0.0367731000):0.3279740000):0.4207590000	((1mty_B.pdb:1.7184700000	(2inc_B.pdb:0.9917320000	2inp_C.pdb:1.1856760000):0.2210680000):0.3850970000	(1mty_D.pdb:1.1941090000	3dhg_A.pdb:1.3971870000):0.6160560000):0.1886550000):0.7712980000):0.4140690000	1za0_A.pdb:0.8942840000):1.1607200000	(2uw1_A.pdb:0.0309900000	2uw1_B.pdb:0.0506630000):0.0970518000);
(1afr_A.pdb:0.1467410000	(((((((((1bcf_A.pdb:0.0372510000	3e1q_A.pdb:0.0238680000):0.1514120000	2fkz_A.pdb:0.1436350000):0.1055910000	1jgc_A.pdb:0.3748530000):0.3722630000	1nfv_A.pdb:0.6806170000):0.1567290000	(((((1bg7_A.pdb:0.3961930000	(1lb3_A.pdb:0.0808990000	2za7_A.pdb:0.1537170000):0.1921140000):0.0716892000	1r03_A.pdb:0.1326210000):0.1864180000	(1z6o_A.pdb:0.8457530000	1z6o_M.pdb:0.6436930000):0.1464630000):0.1882910000	((((1eum_A.pdb:0.2923890000	1krq_A.pdb:0.2425840000):0.2146190000	3e6s_A.pdb:0.6232130000):0.1338750000	2jd7_A.pdb:0.3078720000):0.0654196000	1vlg_A.pdb:0.1552010000):0.2753810000):0.3229540000	((1lko_A.pdb:0.5924270000	1yuz_A.pdb:0.9534180000):0.2953430000	3qhb_A.pdb:0.4558390000):0.8316800000):0.2065320000):0.2091340000	((((((1dps_A.pdb:0.0603480000	1o9r_A.pdb:0.4403930000):0.0655316000	1jts_A.pdb:0.0103210000):0.4377690000	1uvh_A.pdb:0.5581600000):0.3325840000	((1ji4_A.pdb:0.4155790000	2fjc_A.pdb:0.4237440000):0.1132470000	((((1ji5_A.pdb:0.3115440000	1jig_A.pdb:0.1663030000):0.0709608000	1n1q_A.pdb:0.2387530000):0.0705081000	2chp_A.pdb:0.3739840000):0.0915681000	(1qgh_A.pdb:0.2578160000	2ux1_A.pdb:0.4708800000):0.2666030000):0.1319330000):0.1538290000):0.3070820000	(1tjo_A.pdb:0.0227650000	1tk6_A.pdb:0.0285910000):0.4138330000):0.1588270000	(2fzf_A.pdb:1.3153190000	2vzb_A.pdb:0.7727580000):0.1672460000):0.2264310000):0.0036169900	1otk_A.pdb:1.9690160000):0.4785240000	((((1jk0_A.pdb:0.6733100000	2uw2_A.pdb:0.0836680000):0.1220280000	1w68_A.pdb:0.1054310000):0.7972200000	(1mxr_A.pdb:0.8341880000	(((1oqu_A.pdb:0.1812070000	1uzr_A.pdb:0.0987840000):0.0712847000	1r2f_A.pdb:0.1876940000):0.6990330000	3ee4_A.pdb:1.4495050000):0.1124680000):0.2942400000):0.5558230000	((1mty_B.pdb:1.6530290000	(2inc_B.pdb:0.8602060000	2inp_C.pdb:1.0303740000):0.1957700000):0.2198410000	(1mty_D.pdb:0.9318770000	3dhg_A.pdb:1.6229660000):1.0761700000):0.3199470000):0.4999870000):0.8331250000	1za0_A.pdb:1.5361660000):0.5890500000	(2uw1_A.pdb:0.0417550000	2uw1_B.pdb:0.0637770000):0.0492006000);
(1afr_A.pdb:0.1161810000	(((((((((((1bcf_A.pdb:0.0244300000	3e1q_A.pdb:0.0299170000):0.1188530000	2fkz_A.pdb:0.1658100000):0.1096190000	1jgc_A.pdb:0.3186660000):0.4435110000	(((1bg7_A.pdb:0.3412870000	((1lb3_A.pdb:0.0916760000	2za7_A.pdb:0.1156370000):0.3147460000	1r03_A.pdb:0.1491270000):0.0542909000):0.1819510000	(1z6o_A.pdb:0.9640210000	1z6o_M.pdb:0.5010310000):0.2308200000):0.1390020000	((((1eum_A.pdb:0.3535710000	1krq_A.pdb:0.1353180000):0.1724590000	3e6s_A.pdb:0.6224240000):0.1679710000	2jd7_A.pdb:0.1772370000):0.1432810000	1vlg_A.pdb:0.2162090000):0.2757710000):0.3177310000):0.1259850000	((1lko_A.pdb:0.5897980000	1yuz_A.pdb:0.9391530000):0.3365930000	3qhb_A.pdb:0.4448810000):0.6384150000):0.0976964000	1nfv_A.pdb:0.6828630000):0.1417780000	(((((((1dps_A.pdb:0.0638860000	1jts_A.pdb:0.0459600000):0.2083140000	1o9r_A.pdb:0.2529740000):0.4468900000	1uvh_A.pdb:0.7297450000):0.3325290000	(1tjo_A.pdb:0.0276690000	1tk6_A.pdb:0.0227700000):0.3711260000):0.2035630000	2vzb_A.pdb:1.0222680000):0.1201200000	((((1ji4_A.pdb:0.5438880000	(1qgh_A.pdb:0.2605750000	2ux1_A.pdb:0.5564250000):0.2050720000):0.1131610000	2fjc_A.pdb:0.6260860000):0.0916784000	((1ji5_A.pdb:0.3030280000	1jig_A.pdb:0.1444850000):0.0896847000	1n1q_A.pdb:0.1102130000):0.0507741000):0.0753131000	2chp_A.pdb:0.2969320000):0.2339940000):0.1065730000	2fzf_A.pdb:1.6276950000):0.2530030000):0.0573161000	1otk_A.pdb:2.8243170000):1.1768600000	(((1mty_B.pdb:1.6663850000	2inp_C.pdb:1.0663650000):0.2280680000	2inc_B.pdb:1.0474100000):0.4174830000	(1mty_D.pdb:1.0630630000	3dhg_A.pdb:1.6518430000):0.5528540000):0.4225120000):0.1543690000	(((1jk0_A.pdb:0.5765450000	2uw2_A.pdb:0.0957010000):0.1071950000	1w68_A.pdb:0.0940940000):0.8419110000	(1mxr_A.pdb:0.7769160000	(((1oqu_A.pdb:0.1392440000	1r2f_A.pdb:0.1989410000):0.0892088000	1uzr_A.pdb:0.0370100000):0.6076440000	3ee4_A.pdb:1.4300260000):0.1409740000):0.2364150000):0.4749940000):0.3483420000	1za0_A.pdb:1.1237410000):1.1728500000	(2uw1_A.pdb:0.0355770000	2uw1_B.pdb:0.0634470000):0.0812552000);
(1afr_A.pdb:0.1290860000	(((((((((1bcf_A.pdb:0.0326190000	3e1q_A.pdb:0.0088270000):0.2216130000	2fkz_A.pdb:0.1051680000):0.2525130000	1jgc_A.pdb:0.2074770000):0.3988880000	1nfv_A.pdb:0.5699930000):0.2804890000	((((((((1dps_A.pdb:0.0812420000	1jts_A.pdb:0.0404850000):0.3075370000	1o9r_A.pdb:0.1780560000):0.3007540000	1uvh_A.pdb:0.6748990000):0.1218580000	(1tjo_A.pdb:0.0438290000	1tk6_A.pdb:0.0026940000):0.5196420000):0.2155960000	(((1ji4_A.pdb:0.5373800000	2fjc_A.pdb:0.5260610000):0.1638030000	(((1ji5_A.pdb:0.2371730000	1jig_A.pdb:0.1948100000):0.1344660000	1n1q_A.pdb:0.2155150000):0.0691592000	2chp_A.pdb:0.3974500000):0.0676314000):0.0234448000	(1qgh_A.pdb:0.1899190000	2ux1_A.pdb:0.5426100000):0.3472990000):0.1646630000):0.1670750000	2fzf_A.pdb:1.9328450000):0.2417440000	2vzb_A.pdb:0.8621810000):0.3708130000	1otk_A.pdb:3.1501690000):0.1831910000):0.2964730000	(((1bg7_A.pdb:0.2944840000	((1lb3_A.pdb:0.0478610000	2za7_A.pdb:0.1303700000):0.2670930000	1r03_A.pdb:0.1360910000):0.0665477000):0.1133970000	(1z6o_A.pdb:0.8550390000	1z6o_M.pdb:0.5343570000):0.2542110000):0.1951980000	((((1eum_A.pdb:0.3335210000	1krq_A.pdb:0.2323040000):0.1630510000	3e6s_A.pdb:0.6455470000):0.1530590000	2jd7_A.pdb:0.1674690000):0.2181770000	1vlg_A.pdb:0.1860330000):0.2100920000):0.3166160000):0.0332705000	((1lko_A.pdb:0.5509980000	1yuz_A.pdb:0.7676840000):0.3570200000	3qhb_A.pdb:0.6605910000):0.5235380000):0.5655320000	(((1jk0_A.pdb:0.4893770000	(1w68_A.pdb:0.1062140000	2uw2_A.pdb:0.1579260000):0.2007970000):0.8432270000	((1mxr_A.pdb:0.9194770000	((1oqu_A.pdb:0.1598290000	1r2f_A.pdb:0.1907570000):0.0879144000	1uzr_A.pdb:0.0297670000):0.7424390000):0.1108690000	3ee4_A.pdb:1.3201310000):0.2479160000):0.4902720000	((1mty_B.pdb:1.8714600000	(2inc_B.pdb:0.7138230000	2inp_C.pdb:1.2800930000):0.1825620000):0.5209690000	(1mty_D.pdb:0.8810840000	3dhg_A.pdb:1.4239230000):0.5192350000):0.2894620000):0.5283930000):0.3951580000	1za0_A.pdb:1.4190880000):0.7326350000	(2uw1_A.pdb:0.0387070000	2uw1_B.pdb:0.0457160000):0.1044300000);
(1afr_A.pdb:0.1106730000	((((((((((1bcf_A.pdb:0.0367430000	3e1q_A.pdb:0.0318610000):0.1347470000	2fkz_A.pdb:0.1285160000):0.2125310000	1jgc_A.pdb:0.2092750000):0.2566290000	1nfv_A.pdb:0.6831050000):0.1604490000	(((((((1dps_A.pdb:0.0608980000	1jts_A.pdb:0.0152620000):0.3553520000	1o9r_A.pdb:0.2738290000):0.2985710000	1uvh_A.pdb:0.6860760000):0.3263140000	(((1ji4_A.pdb:0.4600240000	(1qgh_A.pdb:0.2149730000	2ux1_A.pdb:0.3351250000):0.3050480000):0.0948451000	2fjc_A.pdb:0.5229390000):0.0782156000	(((1ji5_A.pdb:0.3405480000	1jig_A.pdb:0.1183170000):0.0855884000	1n1q_A.pdb:0.1982570000):0.1199050000	2chp_A.pdb:0.4100290000):0.1021910000):0.2679160000):0.2316660000	(1tjo_A.pdb:0.0154370000	1tk6_A.pdb:0.0140560000):0.4444440000):0.1129650000	2fzf_A.pdb:1.7618770000):0.1467000000	2vzb_A.pdb:0.9860210000):0.3773170000):0.1388470000	1otk_A.pdb:2.4764350000):0.0829919000	((((1bg7_A.pdb:0.5710180000	1r03_A.pdb:0.1520430000):0.0510699000	(1lb3_A.pdb:0.1011080000	2za7_A.pdb:0.1668730000):0.2767020000):0.2362900000	(1z6o_A.pdb:0.8113670000	1z6o_M.pdb:0.6113830000):0.2941380000):0.0682380000	((((1eum_A.pdb:0.3596620000	1krq_A.pdb:0.2674530000):0.1686510000	2jd7_A.pdb:0.1753660000):0.0820864000	1vlg_A.pdb:0.1979220000):0.2136290000	3e6s_A.pdb:0.6398950000):0.3033060000):0.3042890000):0.1374070000	((1lko_A.pdb:0.5813770000	1yuz_A.pdb:0.9699860000):0.4244010000	3qhb_A.pdb:0.4560630000):0.5588670000):0.6512770000	((((1jk0_A.pdb:0.6371180000	2uw2_A.pdb:0.0709130000):0.1461370000	1w68_A.pdb:0.0793550000):0.6327370000	((1mxr_A.pdb:0.7366720000	3ee4_A.pdb:1.3365450000):0.0392934000	((1oqu_A.pdb:0.1909170000	1r2f_A.pdb:0.2265960000):0.0649491000	1uzr_A.pdb:0.0454090000):0.8561180000):0.2042890000):0.5753800000	(((1mty_B.pdb:1.6190590000	2inp_C.pdb:1.1418130000):0.1477040000	2inc_B.pdb:0.8652330000):0.4222850000	(1mty_D.pdb:1.1146050000	3dhg_A.pdb:1.3500570000):0.5546800000):0.5069110000):0.5267970000):0.3140110000	1za0_A.pdb:1.2138930000):0.6862730000	(2uw1_A.pdb:0.0469230000	2uw1_B.pdb:0.0536060000):0.1101820000);
(1afr_A.pdb:0.1024010000	((((((((((1bcf_A.pdb:0.0212070000	3e1q_A.pdb:0.0225410000):0.1713130000	2fkz_A.pdb:0.1588040000):0.2095680000	1jgc_A.pdb:0.2287960000):0.2807190000	1nfv_A.pdb:0.4808490000):0.1614090000	((((1dps_A.pdb:0.0605150000	1jts_A.pdb:0.0332370000):0.3760290000	1o9r_A.pdb:0.1053230000):0.3913760000	(1tjo_A.pdb:0.0331650000	1tk6_A.pdb:0.0428780000):0.5464570000):0.1366710000	(((1ji4_A.pdb:0.4783350000	2fjc_A.pdb:0.3385560000):0.1691420000	(((1ji5_A.pdb:0.3333160000	1jig_A.pdb:0.1648040000):0.0411851000	(1n1q_A.pdb:0.2626030000	2chp_A.pdb:0.3976740000):0.1054070000):0.1206630000	(1qgh_A.pdb:0.1870790000	2ux1_A.pdb:0.3288810000):0.2482150000):0.0751318000):0.1788100000	(1uvh_A.pdb:0.6322660000	2vzb_A.pdb:1.3102260000):0.1971070000):0.0483243000):0.5500530000):0.3530810000	(((((1bg7_A.pdb:0.4945850000	(1lb3_A.pdb:0.1066110000	2za7_A.pdb:0.1334350000):0.1577080000):0.0378863000	1r03_A.pdb:0.1558730000):0.1928310000	1z6o_A.pdb:1.0050490000):0.1830320000	1z6o_M.pdb:0.4625230000):0.1323100000	((((1eum_A.pdb:0.3131160000	1krq_A.pdb:0.2341820000):0.2000720000	3e6s_A.pdb:0.6258840000):0.0990333000	2jd7_A.pdb:0.1415210000):0.1575240000	1vlg_A.pdb:0.1888000000):0.2466770000):0.4549860000):0.1390460000	1otk_A.pdb:2.8805870000):0.0078289900	(((1lko_A.pdb:0.5829580000	1yuz_A.pdb:0.7446130000):0.3308840000	3qhb_A.pdb:0.7059870000):0.3902460000	2fzf_A.pdb:1.2956260000):0.2942540000):0.6136800000	(((1jk0_A.pdb:0.3782240000	(1w68_A.pdb:0.1644750000	2uw2_A.pdb:0.1466700000):0.1761810000):0.6930370000	((1mxr_A.pdb:0.7887700000	((1oqu_A.pdb:0.1585520000	1r2f_A.pdb:0.2218470000):0.0354766000	1uzr_A.pdb:0.0619060000):0.8578620000):0.0734846000	3ee4_A.pdb:1.5390400000):0.2356050000):0.5129280000	((1mty_B.pdb:1.3548630000	(2inc_B.pdb:0.7993930000	2inp_C.pdb:1.5052640000):0.2384830000):0.5670540000	(1mty_D.pdb:1.2331030000	3dhg_A.pdb:1.3459980000):0.4784660000):0.3994970000):0.4586760000):0.3183840000	1za0_A.pdb:0.9991060000):1.0039100000	(2uw1_A.pdb:0.0445310000	2uw1_B.pdb:0.0755780000):0.1306250000);
(1afr_A.pdb:0.1646040000	((((((((((((1bcf_A.pdb:0.0179090000	3e1q_A.pdb:0.0327760000):0.1400140000	2fkz_A.pdb:0.1442630000):0.1500840000	1jgc_A.pdb:0.3102530000):0.3241360000	1nfv_A.pdb:0.6411280000):0.1758370000	((1lko_A.pdb:0.6408850000	1yuz_A.pdb:0.7523680000):0.3207370000	3qhb_A.pdb:0.4866490000):0.9028030000):0.0341565000	((((1bg7_A.pdb:0.3440180000	1r03_A.pdb:0.1865300000):0.0657861000	(1lb3_A.pdb:0.0677650000	2za7_A.pdb:0.1323220000):0.2640930000):0.2061290000	(1z6o_A.pdb:0.8680060000	1z6o_M.pdb:0.5485080000):0.2154900000):0.1136310000	((((1eum_A.pdb:0.4046910000	1krq_A.pdb:0.1196900000):0.2171600000	3e6s_A.pdb:0.6788370000):0.1076720000	2jd7_A.pdb:0.1469400000):0.1386780000	1vlg_A.pdb:0.2306730000):0.2139780000):0.4496000000):0.1042990000	1otk_A.pdb:2.2650030000):0.0704869000	2fzf_A.pdb:1.4264130000):0.3305920000	(((((1dps_A.pdb:0.0624680000	1jts_A.pdb:0.0356010000):0.2621610000	1o9r_A.pdb:0.2018520000):0.3245980000	1uvh_A.pdb:0.7564050000):0.3060050000	(((1ji4_A.pdb:0.4031480000	2fjc_A.pdb:0.5409510000):0.1915260000	(1qgh_A.pdb:0.1496730000	2ux1_A.pdb:0.5115480000):0.2234580000):0.0894047000	((1ji5_A.pdb:0.2522730000	1jig_A.pdb:0.1430560000):0.0784005000	(1n1q_A.pdb:0.1078880000	2chp_A.pdb:0.3957480000):0.0908142000):0.0757946000):0.2399600000):0.2293530000	(1tjo_A.pdb:0.0305470000	1tk6_A.pdb:0.0022810000):0.5429700000):0.3554050000):0.1169560000	2vzb_A.pdb:0.7219680000):0.9467140000	((((1jk0_A.pdb:0.5642300000	2uw2_A.pdb:0.0970550000):0.1044930000	1w68_A.pdb:0.0771740000):0.8129820000	(1mxr_A.pdb:0.7484230000	(((1oqu_A.pdb:0.1541450000	1r2f_A.pdb:0.1869040000):0.0801097000	1uzr_A.pdb:0.0250080000):0.7553040000	3ee4_A.pdb:1.4810730000):0.0722272000):0.4017540000):0.5028900000	(((1mty_B.pdb:1.8040220000	2inp_C.pdb:1.0304080000):0.2659270000	2inc_B.pdb:1.0477360000):0.4809380000	(1mty_D.pdb:0.9972540000	3dhg_A.pdb:1.5515040000):0.8761820000):0.4466380000):0.4763560000):0.3026530000	1za0_A.pdb:1.1964500000):0.9802700000	(2uw1_A.pdb:0.0471700000	2uw1_B.pdb:0.0798040000):0.0971876000);
(1afr_A.pdb:0.1549600000	((((((((((((1bcf_A.pdb:0.0348630000	3e1q_A.pdb:0.0211070000):0.1753730000	2fkz_A.pdb:0.0935990000):0.0846756000	1jgc_A.pdb:0.3280030000):0.2923790000	(((1lko_A.pdb:0.7294800000	1yuz_A.pdb:0.7578570000):0.3664340000	3qhb_A.pdb:0.5641630000):0.7914740000	1nfv_A.pdb:0.3578960000):0.2240490000):0.1059840000	((((1bg7_A.pdb:0.4807530000	1r03_A.pdb:0.1693440000):0.0796166000	(1lb3_A.pdb:0.1061940000	2za7_A.pdb:0.0962000000):0.1679950000):0.2126170000	(1z6o_A.pdb:0.7665550000	1z6o_M.pdb:0.4897050000):0.2935450000):0.3108890000	(((1eum_A.pdb:0.3900650000	1krq_A.pdb:0.1931250000):0.1564530000	3e6s_A.pdb:0.6909930000):0.0608512000	(1vlg_A.pdb:0.2264120000	2jd7_A.pdb:0.2101520000):0.0378542000):0.1085080000):0.4227780000):0.3102840000	1otk_A.pdb:2.5948680000):0.1970120000	(1tjo_A.pdb:0.0210300000	1tk6_A.pdb:0.0366790000):0.4728200000):0.0000021538	(2fzf_A.pdb:1.5864140000	2vzb_A.pdb:0.8131990000):0.4404210000):0.0564653000	((((1dps_A.pdb:0.0680060000	1jts_A.pdb:0.0291250000):0.2400330000	1o9r_A.pdb:0.2711970000):0.3713770000	1uvh_A.pdb:0.4631220000):0.1376180000	((1ji4_A.pdb:0.5254140000	2fjc_A.pdb:0.3518470000):0.1111160000	(((1ji5_A.pdb:0.2012270000	(1n1q_A.pdb:0.2283400000	2chp_A.pdb:0.3628060000):0.0777917000):0.0763383000	1jig_A.pdb:0.1568180000):0.0912259000	(1qgh_A.pdb:0.2148040000	2ux1_A.pdb:0.3402320000):0.2545520000):0.0714729000):0.2304920000):0.1316210000):0.7811560000	(((1mty_B.pdb:1.5189310000	2inp_C.pdb:1.5721290000):0.3566160000	2inc_B.pdb:0.8871150000):0.2940100000	(1mty_D.pdb:0.9728590000	3dhg_A.pdb:1.6073090000):0.9270830000):0.2082030000):0.2391280000	(((1jk0_A.pdb:0.6367120000	2uw2_A.pdb:0.0804620000):0.1378540000	1w68_A.pdb:0.0328710000):0.7369980000	((1mxr_A.pdb:0.6983690000	3ee4_A.pdb:1.3696890000):0.0836669000	((1oqu_A.pdb:0.1433280000	1r2f_A.pdb:0.2096510000):0.0672162000	1uzr_A.pdb:0.0289010000):1.1224200000):0.2872160000):0.5426820000):0.6683720000	1za0_A.pdb:0.8769100000):0.9499940000	(2uw1_A.pdb:0.0348620000	2uw1_B.pdb:0.0443560000):0.0544231000);
(1afr_A.pdb:0.1485710000	(((((((((((1bcf_A.pdb:0.0257850000	3e1q_A.pdb:0.0394410000):0.1155420000	2fkz_A.pdb:0.0866330000):0.1837770000	1jgc_A.pdb:0.3163990000):0.1513520000	1nfv_A.pdb:0.6479160000):0.2044940000	((1bg7_A.pdb:0.3825760000	(((1lb3_A.pdb:0.0939980000	2za7_A.pdb:0.1200620000):0.1637650000	(1z6o_A.pdb:0.5721340000	1z6o_M.pdb:0.7303680000):0.3605090000):0.1155630000	1r03_A.pdb:0.1882680000):0.0688115000):0.2597030000	((((1eum_A.pdb:0.2898120000	1krq_A.pdb:0.2366750000):0.1817940000	3e6s_A.pdb:0.6073500000):0.1722890000	2jd7_A.pdb:0.1856250000):0.0801635000	1vlg_A.pdb:0.2483470000):0.3025060000):0.2828260000):0.1470860000	((1lko_A.pdb:0.6108830000	1yuz_A.pdb:0.9028360000):0.4599150000	3qhb_A.pdb:0.6607770000):0.5646170000):0.2325700000	((((((1dps_A.pdb:0.0823380000	1jts_A.pdb:0.0433900000):0.2143230000	1o9r_A.pdb:0.2249100000):0.3827600000	1uvh_A.pdb:0.7226040000):0.0985243000	(1tjo_A.pdb:0.0349460000	1tk6_A.pdb:0.0200230000):0.5897520000):0.2825330000	(((1ji4_A.pdb:0.6062770000	2fjc_A.pdb:0.3178870000):0.1170290000	(((1ji5_A.pdb:0.2376000000	1jig_A.pdb:0.0952810000):0.0623740000	1n1q_A.pdb:0.1952600000):0.1067840000	2chp_A.pdb:0.2940760000):0.1159160000):0.0403470000	(1qgh_A.pdb:0.2841520000	2ux1_A.pdb:0.2975650000):0.2330470000):0.1108080000):0.1250930000	(2fzf_A.pdb:1.1331040000	2vzb_A.pdb:0.5635210000):0.5520100000):0.3020120000):0.2936390000	1otk_A.pdb:2.6623610000):0.6692100000	(((1mty_B.pdb:1.2824410000	2inp_C.pdb:1.1805640000):0.2244800000	2inc_B.pdb:1.0965320000):0.5301210000	(1mty_D.pdb:1.0754260000	3dhg_A.pdb:1.4150270000):0.6564380000):0.2153950000):0.1632310000	(((1jk0_A.pdb:0.6049450000	2uw2_A.pdb:0.1333180000):0.0986055000	1w68_A.pdb:0.0718580000):0.7424130000	(1mxr_A.pdb:0.8542540000	(((1oqu_A.pdb:0.1652110000	1r2f_A.pdb:0.1989210000):0.0956405000	1uzr_A.pdb:0.0201850000):0.7900430000	3ee4_A.pdb:1.6208700000):0.1618610000):0.2427810000):0.5326440000):0.8954820000	1za0_A.pdb:1.0176130000):0.9627120000	(2uw1_A.pdb:0.0538770000	2uw1_B.pdb:0.0715130000):0.0785412000);
(1afr_A.pdb:0.1514860000	((((((((((1bcf_A.pdb:0.0208010000	3e1q_A.pdb:0.0261280000):0.2061350000	2fkz_A.pdb:0.0978030000):0.1269360000	1jgc_A.pdb:0.2351840000):0.3022340000	1nfv_A.pdb:0.5298530000):0.2405650000	1otk_A.pdb:2.5001040000):0.0416607000	((((((1dps_A.pdb:0.0696280000	1jts_A.pdb:0.0515350000):0.2639690000	1o9r_A.pdb:0.2197120000):0.2601160000	1uvh_A.pdb:0.5716670000):0.1634000000	(1tjo_A.pdb:0.0134560000	1tk6_A.pdb:0.0297710000):0.4978710000):0.1763630000	((1ji4_A.pdb:0.3994060000	2fjc_A.pdb:0.4843410000):0.0792812000	((((1ji5_A.pdb:0.2048450000	1jig_A.pdb:0.1821310000):0.0789604000	1n1q_A.pdb:0.2289860000):0.0744109000	2chp_A.pdb:0.3684250000):0.0244090000	(1qgh_A.pdb:0.1848220000	2ux1_A.pdb:0.3995480000):0.3098580000):0.1779750000):0.1078380000):0.2466950000	(2fzf_A.pdb:1.3724450000	2vzb_A.pdb:0.6961120000):0.2206230000):0.3764650000):0.3749960000	(((((1bg7_A.pdb:0.4585740000	(1lb3_A.pdb:0.0540290000	2za7_A.pdb:0.1354200000):0.2176760000):0.0374630000	1r03_A.pdb:0.2473290000):0.1890200000	(1z6o_A.pdb:0.7592790000	1z6o_M.pdb:0.6892550000):0.2098810000):0.1998900000	3e6s_A.pdb:0.7024810000):0.0989190000	(((1eum_A.pdb:0.3348650000	1krq_A.pdb:0.3246460000):0.3196870000	2jd7_A.pdb:0.2099400000):0.1459530000	1vlg_A.pdb:0.2276570000):0.2049650000):0.2814890000):0.0883021000	((1lko_A.pdb:0.7645800000	1yuz_A.pdb:0.9901890000):0.5311870000	3qhb_A.pdb:0.6957130000):0.7277730000):0.7908330000	(((1jk0_A.pdb:0.4865960000	(1w68_A.pdb:0.1194770000	2uw2_A.pdb:0.1350840000):0.1531320000):0.6433740000	(1mxr_A.pdb:0.8472830000	((1oqu_A.pdb:0.1262280000	(1r2f_A.pdb:0.2260060000	1uzr_A.pdb:0.1072630000):0.0690181000):0.8599730000	3ee4_A.pdb:1.2784100000):0.0921015000):0.3316060000):0.5546490000	(((1mty_B.pdb:1.9704090000	2inp_C.pdb:1.0746700000):0.0980106000	2inc_B.pdb:0.7458810000):0.5384520000	(1mty_D.pdb:1.4486690000	3dhg_A.pdb:1.4950270000):0.9146800000):0.3107890000):0.4127940000):0.7119060000	1za0_A.pdb:1.1159380000):0.9908990000	(2uw1_A.pdb:0.0377340000	2uw1_B.pdb:0.0516760000):0.0614496000);
(1afr_A.pdb:0.1804990000	(((((((((1bcf_A.pdb:0.0401500000	3e1q_A.pdb:0.0257760000):0.2377720000	2fkz_A.pdb:0.1187330000):0.1457680000	1jgc_A.pdb:0.3103880000):0.1714680000	(1nfv_A.pdb:0.6860550000	1otk_A.pdb:2.6380040000):0.0184662000):0.2001610000	((((((1dps_A.pdb:0.0762160000	1jts_A.pdb:0.0589040000):0.2252420000	1o9r_A.pdb:0.2390880000):0.3803900000	1uvh_A.pdb:0.5925520000):0.1337690000	(1tjo_A.pdb:0.0289170000	1tk6_A.pdb:0.0105070000):0.5580910000):0.1282820000	(2fzf_A.pdb:1.3953560000	2vzb_A.pdb:0.5410890000):0.4650370000):0.1472600000	((1ji4_A.pdb:0.4965520000	2fjc_A.pdb:0.4607040000):0.1063890000	(((1ji5_A.pdb:0.2317310000	1jig_A.pdb:0.1867490000):0.0570038000	(1qgh_A.pdb:0.2050670000	2ux1_A.pdb:0.3858460000):0.2729890000):0.0839042000	(1n1q_A.pdb:0.1276870000	2chp_A.pdb:0.4245230000):0.0521539000):0.1227330000):0.0618722000):0.5492150000):0.1450580000	((((1bg7_A.pdb:0.4959740000	1r03_A.pdb:0.1511750000):0.0721361000	(1lb3_A.pdb:0.0897080000	2za7_A.pdb:0.0984060000):0.2388990000):0.1741030000	(1z6o_A.pdb:0.7996070000	1z6o_M.pdb:0.4295200000):0.3219690000):0.1900600000	((((1eum_A.pdb:0.2726590000	1krq_A.pdb:0.2724020000):0.1707570000	3e6s_A.pdb:0.6601760000):0.0995635000	2jd7_A.pdb:0.1801150000):0.1704430000	1vlg_A.pdb:0.1783430000):0.2527300000):0.4465600000):0.0661589000	((1lko_A.pdb:0.4654180000	1yuz_A.pdb:0.9627110000):0.4434790000	3qhb_A.pdb:0.6343560000):0.5118040000):0.6507860000	((((1jk0_A.pdb:0.6502840000	2uw2_A.pdb:0.0777280000):0.1340100000	1w68_A.pdb:0.0577700000):0.6047870000	(1mxr_A.pdb:0.6844990000	(((1oqu_A.pdb:0.1742660000	1uzr_A.pdb:0.1108920000):0.0565230000	1r2f_A.pdb:0.0880290000):0.7036250000	3ee4_A.pdb:1.5705120000):0.2075380000):0.2743190000):0.6498870000	(((1mty_B.pdb:1.7968720000	2inp_C.pdb:1.1088520000):0.1903770000	2inc_B.pdb:1.0261670000):0.5902960000	(1mty_D.pdb:0.9339030000	3dhg_A.pdb:1.3836960000):0.5827220000):0.3260710000):0.3300410000):0.5745000000	1za0_A.pdb:1.1965580000):1.0542200000	(2uw1_A.pdb:0.0415310000	2uw1_B.pdb:0.0682440000):0.0532847000);
(1afr_A.pdb:0.2298310000	((((((((((((1bcf_A.pdb:0.0353050000	3e1q_A.pdb:0.0245050000):0.1731560000	2fkz_A.pdb:0.1533470000):0.1790940000	1jgc_A.pdb:0.2325480000):0.3209760000	(((1lko_A.pdb:0.5269410000	1yuz_A.pdb:0.7880510000):0.4361820000	3qhb_A.pdb:0.5758510000):0.5268080000	1nfv_A.pdb:0.6451650000):0.2689000000):0.1960500000	((((1bg7_A.pdb:0.3322700000	(1lb3_A.pdb:0.0624420000	2za7_A.pdb:0.1361790000):0.2059280000):0.0959073000	1r03_A.pdb:0.1338430000):0.2556330000	(1z6o_A.pdb:0.8601970000	1z6o_M.pdb:0.5439510000):0.1680570000):0.1570400000	((((1eum_A.pdb:0.3194620000	1krq_A.pdb:0.2483050000):0.2819180000	2jd7_A.pdb:0.1229920000):0.1285570000	1vlg_A.pdb:0.1681410000):0.1527790000	3e6s_A.pdb:0.7216160000):0.1344200000):0.3774530000):0.2475050000	1otk_A.pdb:2.5484820000):0.1037050000	((((((1dps_A.pdb:0.0711530000	1jts_A.pdb:0.0555430000):0.1754470000	1uvh_A.pdb:0.8872010000):0.1531690000	1o9r_A.pdb:0.1780440000):0.3376820000	(1ji4_A.pdb:0.5440190000	(((((1ji5_A.pdb:0.2745080000	1n1q_A.pdb:0.2101530000):0.0709769000	1jig_A.pdb:0.2194160000):0.0628591000	2chp_A.pdb:0.3522350000):0.0685865000	(1qgh_A.pdb:0.1826500000	2ux1_A.pdb:0.4025600000):0.2162680000):0.1423600000	2fjc_A.pdb:0.5782300000):0.1065480000):0.2048650000):0.2027380000	(1tjo_A.pdb:0.0199240000	1tk6_A.pdb:0.0336700000):0.4446550000):0.1888050000	2vzb_A.pdb:1.1070860000):0.1668360000):0.2380520000	2fzf_A.pdb:1.3482800000):0.5404810000	(((1mty_B.pdb:1.3671820000	2inp_C.pdb:1.2258980000):0.1483700000	2inc_B.pdb:0.8710960000):0.5216190000	(1mty_D.pdb:0.9377860000	3dhg_A.pdb:1.4080720000):0.6538720000):0.4181640000):0.1332610000	(((1jk0_A.pdb:0.5472040000	2uw2_A.pdb:0.1306870000):0.0925849000	1w68_A.pdb:0.0925550000):0.6192640000	(1mxr_A.pdb:0.9747000000	((1oqu_A.pdb:0.0964470000	(1r2f_A.pdb:0.1849770000	1uzr_A.pdb:0.1062170000):0.0668289000):0.7901190000	3ee4_A.pdb:1.1958810000):0.2201960000):0.4189890000):0.4288940000):0.3904880000	1za0_A.pdb:0.9833700000):1.1184100000	2uw1_A.pdb:0.0343670000):0.0229103000	2uw1_B.pdb:0.0560400000);
(1afr_A.pdb:0.1151510000	(((((((((1bcf_A.pdb:0.0241070000	3e1q_A.pdb:0.0422930000):0.1881190000	2fkz_A.pdb:0.1503320000):0.0951674000	1jgc_A.pdb:0.3893940000):0.3536360000	1nfv_A.pdb:0.5853330000):0.2811690000	(((((1bg7_A.pdb:0.4048980000	(1lb3_A.pdb:0.1053740000	2za7_A.pdb:0.0842530000):0.1845510000):0.1105950000	1r03_A.pdb:0.1428660000):0.1877860000	(1z6o_A.pdb:0.9829130000	1z6o_M.pdb:0.5397540000):0.3009320000):0.3155490000	((1eum_A.pdb:0.3180570000	1krq_A.pdb:0.2925740000):0.2474500000	((1vlg_A.pdb:0.3182290000	2jd7_A.pdb:0.1713550000):0.0795950000	3e6s_A.pdb:0.7168090000):0.0760726000):0.1851090000):0.2381410000	((1lko_A.pdb:0.4820110000	1yuz_A.pdb:0.8311440000):0.4754280000	3qhb_A.pdb:0.4893410000):0.5610530000):0.2687240000):0.2493780000	(1otk_A.pdb:2.4150530000	2fzf_A.pdb:1.1130050000):0.0975739000):0.2359580000	((((((1dps_A.pdb:0.0583740000	1jts_A.pdb:0.0418930000):0.3197700000	1o9r_A.pdb:0.1657620000):0.4176390000	1uvh_A.pdb:0.7654190000):0.1511860000	((1ji4_A.pdb:0.4238020000	2fjc_A.pdb:0.3526360000):0.1938410000	((((1ji5_A.pdb:0.2626840000	1jig_A.pdb:0.1415810000):0.0556011000	1n1q_A.pdb:0.2230500000):0.0625480000	2chp_A.pdb:0.3932470000):0.0388206000	(1qgh_A.pdb:0.2528740000	2ux1_A.pdb:0.4935630000):0.2495800000):0.0753775000):0.3317120000):0.3591250000	(1tjo_A.pdb:0.0332610000	1tk6_A.pdb:0.0143730000):0.1934260000):0.2084630000	2vzb_A.pdb:0.8804720000):0.1961770000):0.7403140000	((((1jk0_A.pdb:0.5586700000	2uw2_A.pdb:0.1041530000):0.0931884000	1w68_A.pdb:0.0763380000):0.8912410000	((1mxr_A.pdb:0.7918870000	((1oqu_A.pdb:0.1971550000	1r2f_A.pdb:0.2180850000):0.0739292000	1uzr_A.pdb:0.0462660000):0.8401210000):0.0518696000	3ee4_A.pdb:1.6896050000):0.3740170000):0.4006920000	(((1mty_B.pdb:1.8031980000	2inp_C.pdb:1.0598430000):0.1703610000	2inc_B.pdb:0.9683720000):0.4490800000	(1mty_D.pdb:0.9604280000	3dhg_A.pdb:1.4006050000):0.6686500000):0.1782890000):0.5726360000):0.6749710000	1za0_A.pdb:0.9979380000):0.9849810000	(2uw1_A.pdb:0.0378710000	2uw1_B.pdb:0.0606910000):0.0792613000);
(1afr_A.pdb:0.1229650000	((((((((((1bcf_A.pdb:0.0541550000	3e1q_A.pdb:0.0216650000):0.1947950000	2fkz_A.pdb:0.0742060000):0.0774369000	1jgc_A.pdb:0.3693200000):0.3409560000	1nfv_A.pdb:0.6524400000):0.1492540000	(((((1dps_A.pdb:0.0597290000	1jts_A.pdb:0.0700050000):0.2882020000	1o9r_A.pdb:0.2910640000):0.2756760000	1uvh_A.pdb:0.6770610000):0.1717650000	(((1ji4_A.pdb:0.4871100000	2fjc_A.pdb:0.3846210000):0.2734840000	(((1ji5_A.pdb:0.2119320000	1jig_A.pdb:0.1615220000):0.1152840000	1n1q_A.pdb:0.1754510000):0.0921722000	2chp_A.pdb:0.3356680000):0.0991880000):0.0655178000	(1qgh_A.pdb:0.2031830000	2ux1_A.pdb:0.4033700000):0.1618340000):0.2799300000):0.1352880000	((1tjo_A.pdb:0.0358500000	1tk6_A.pdb:0.0289130000):0.4899280000	(2fzf_A.pdb:1.5356240000	2vzb_A.pdb:0.6896480000):0.4507150000):0.0108615000):0.5911540000):0.2361160000	((1lko_A.pdb:0.7604500000	1yuz_A.pdb:0.7276000000):0.3671750000	3qhb_A.pdb:0.5747970000):1.1053100000):0.0929827000	((((1bg7_A.pdb:0.3221620000	(1lb3_A.pdb:0.0632170000	2za7_A.pdb:0.1342260000):0.2289290000):0.1021040000	1r03_A.pdb:0.1191020000):0.2368410000	(1z6o_A.pdb:0.9841290000	1z6o_M.pdb:0.5020370000):0.2477520000):0.2189170000	((((1eum_A.pdb:0.3252020000	3e6s_A.pdb:0.7345280000):0.0720057000	1krq_A.pdb:0.2007610000):0.2222930000	2jd7_A.pdb:0.1815600000):0.0799843000	1vlg_A.pdb:0.2197730000):0.2597750000):0.2564590000):0.2128650000	1otk_A.pdb:2.5522400000):0.4831770000	((((1jk0_A.pdb:0.5784990000	1w68_A.pdb:0.1144390000):0.0485976000	2uw2_A.pdb:0.1207140000):0.7977330000	((1mxr_A.pdb:0.7461270000	3ee4_A.pdb:1.4306440000):0.1583660000	((1oqu_A.pdb:0.1925390000	1uzr_A.pdb:0.0950720000):0.1139210000	1r2f_A.pdb:0.0928730000):0.8191380000):0.0109738000):0.5328820000	(((1mty_B.pdb:1.6713290000	2inp_C.pdb:1.1064970000):0.3198100000	2inc_B.pdb:0.6850470000):0.7953070000	(1mty_D.pdb:1.2332570000	3dhg_A.pdb:1.2201100000):0.6805090000):0.5106500000):0.4072390000):0.6651560000	1za0_A.pdb:1.2612340000):1.0157800000	(2uw1_A.pdb:0.0464690000	2uw1_B.pdb:0.0590190000):0.0885770000);
(1afr_A.pdb:0.1170420000	(((((((((1bcf_A.pdb:0.0191860000	3e1q_A.pdb:0.0381840000):0.1171020000	2fkz_A.pdb:0.1896840000):0.1506710000	1jgc_A.pdb:0.3540650000):0.3170510000	(((((1bg7_A.pdb:0.5035880000	(1lb3_A.pdb:0.1386270000	2za7_A.pdb:0.0608120000):0.2307140000):0.0672002000	1r03_A.pdb:0.1580820000):0.1268110000	(1z6o_A.pdb:0.7743570000	1z6o_M.pdb:0.6034570000):0.3144440000):0.1513370000	((1eum_A.pdb:0.2691020000	1krq_A.pdb:0.2260720000):0.1717950000	((1vlg_A.pdb:0.2999060000	2jd7_A.pdb:0.1477860000):0.1107500000	3e6s_A.pdb:0.5375010000):0.0848556000):0.1452490000):0.2945580000	((1lko_A.pdb:0.6041700000	1yuz_A.pdb:0.9954400000):0.4754980000	3qhb_A.pdb:0.4759570000):0.6761270000):0.4521410000):0.1898830000	1nfv_A.pdb:0.6610880000):0.2389560000	((((((1dps_A.pdb:0.0722580000	1jts_A.pdb:0.0675670000):0.2000090000	1o9r_A.pdb:0.2118260000):0.4662210000	1uvh_A.pdb:0.5765250000):0.1641410000	((1ji4_A.pdb:0.5177540000	2fjc_A.pdb:0.4050240000):0.1082580000	((((1ji5_A.pdb:0.2080290000	1jig_A.pdb:0.1643980000):0.0877127000	1n1q_A.pdb:0.2351780000):0.0645558000	2chp_A.pdb:0.4570750000):0.0678448000	(1qgh_A.pdb:0.1687600000	2ux1_A.pdb:0.4770170000):0.3027310000):0.0794838000):0.1444130000):0.3018960000	(1tjo_A.pdb:0.0228050000	1tk6_A.pdb:0.0250570000):0.4853140000):0.1304210000	(2fzf_A.pdb:1.4056030000	2vzb_A.pdb:0.9317010000):0.2091300000):0.2758950000):0.0589054000	1otk_A.pdb:2.4236550000):0.7733530000	((((1jk0_A.pdb:0.5966030000	2uw2_A.pdb:0.1010450000):0.1000740000	1w68_A.pdb:0.0742720000):0.8466470000	(1mxr_A.pdb:0.8296610000	(((1oqu_A.pdb:0.1647260000	1r2f_A.pdb:0.1658980000):0.0951361000	1uzr_A.pdb:0.0211240000):0.5840990000	3ee4_A.pdb:1.5638940000):0.1913950000):0.3841230000):0.6566750000	((1mty_B.pdb:1.7849160000	(2inc_B.pdb:0.9649990000	2inp_C.pdb:1.4021280000):0.0809497000):0.5997620000	(1mty_D.pdb:0.8266910000	3dhg_A.pdb:1.6969970000):0.7516180000):0.2158620000):0.3865990000):0.5808920000	1za0_A.pdb:0.9094870000):0.8816080000	(2uw1_A.pdb:0.0566740000	2uw1_B.pdb:0.0379870000):0.0881012000);
(1afr_A.pdb:0.1472710000	((((((((((1bcf_A.pdb:0.0174350000	3e1q_A.pdb:0.0321410000):0.2371880000	2fkz_A.pdb:0.0990110000):0.2068060000	1jgc_A.pdb:0.1908480000):0.2882510000	((((((((1dps_A.pdb:0.0576110000	1jts_A.pdb:0.0413560000):0.3351850000	1o9r_A.pdb:0.1943420000):0.2715290000	((1tjo_A.pdb:0.0437530000	1tk6_A.pdb:0.0110110000):0.6705960000	1uvh_A.pdb:0.6751110000):0.0636176000):0.2035080000	1ji4_A.pdb:0.5010850000):0.0610469000	2fjc_A.pdb:0.5258110000):0.0954461000	((((1ji5_A.pdb:0.2670920000	1jig_A.pdb:0.1192430000):0.0843427000	1n1q_A.pdb:0.2058920000):0.0874311000	2chp_A.pdb:0.3713900000):0.0583922000	(1qgh_A.pdb:0.2504300000	2ux1_A.pdb:0.4055330000):0.2345170000):0.1197840000):0.3881660000	2vzb_A.pdb:1.0147090000):0.5449700000	1nfv_A.pdb:0.5793350000):0.0936158000):0.3310980000	((((1bg7_A.pdb:0.4133750000	(1lb3_A.pdb:0.0822430000	2za7_A.pdb:0.1165300000):0.2443720000):0.0548748000	1r03_A.pdb:0.1949990000):0.2286480000	(1z6o_A.pdb:0.7835070000	1z6o_M.pdb:0.7132530000):0.2452870000):0.1700570000	(((1eum_A.pdb:0.4230790000	1krq_A.pdb:0.2495280000):0.2113420000	(1vlg_A.pdb:0.3199210000	2jd7_A.pdb:0.2065270000):0.1405130000):0.0875551000	3e6s_A.pdb:0.5548610000):0.1434300000):0.3825150000):0.0903522000	(((1lko_A.pdb:0.9114260000	1yuz_A.pdb:1.0359740000):0.3728020000	3qhb_A.pdb:0.6524660000):0.4975510000	2fzf_A.pdb:1.9368500000):0.2688130000):0.4718510000	1otk_A.pdb:1.8133840000):0.5366330000	((1mty_B.pdb:1.7506460000	(2inc_B.pdb:0.6817300000	2inp_C.pdb:1.1297640000):0.2028820000):0.5412510000	(1mty_D.pdb:1.2460400000	3dhg_A.pdb:1.3088210000):0.8107250000):0.2801490000):0.1943270000	(((1jk0_A.pdb:0.5839380000	2uw2_A.pdb:0.0903590000):0.1160970000	1w68_A.pdb:0.0423540000):0.8560350000	((1mxr_A.pdb:0.7261460000	((1oqu_A.pdb:0.1695730000	1r2f_A.pdb:0.2021790000):0.0625588000	1uzr_A.pdb:0.0401420000):0.7855470000):0.0844623000	3ee4_A.pdb:1.3330140000):0.3354370000):0.5255400000):0.6215550000	1za0_A.pdb:1.2365910000):1.0780400000	(2uw1_A.pdb:0.0505670000	2uw1_B.pdb:0.0552880000):0.0537896000);
(1afr_A.pdb:0.1007730000	(((((((((1bcf_A.pdb:0.0208330000	3e1q_A.pdb:0.0593180000):0.1466430000	2fkz_A.pdb:0.1265610000):0.2265530000	1jgc_A.pdb:0.2420060000):0.2980960000	1nfv_A.pdb:0.5854520000):0.2748600000	(((((1bg7_A.pdb:0.4007970000	1r03_A.pdb:0.2610620000):0.0680535000	(1lb3_A.pdb:0.1014920000	2za7_A.pdb:0.0934540000):0.2028120000):0.1784180000	(1z6o_A.pdb:0.9068100000	1z6o_M.pdb:0.4854860000):0.2281630000):0.2166180000	((((1eum_A.pdb:0.2950920000	1krq_A.pdb:0.2593560000):0.2015370000	3e6s_A.pdb:0.7616250000):0.1500240000	2jd7_A.pdb:0.1732080000):0.1149160000	1vlg_A.pdb:0.1837470000):0.3090320000):0.3745910000	((1lko_A.pdb:0.7067260000	1yuz_A.pdb:0.9685550000):0.3988250000	3qhb_A.pdb:0.6213790000):0.3677670000):0.1196740000):0.3127060000	((((((1dps_A.pdb:0.0853840000	1jts_A.pdb:0.0170640000):0.2932990000	1o9r_A.pdb:0.1820470000):0.2743290000	1uvh_A.pdb:0.5673660000):0.3737880000	((1ji4_A.pdb:0.3563030000	2fjc_A.pdb:0.3287440000):0.1122200000	(((1ji5_A.pdb:0.2210590000	(1jig_A.pdb:0.1555820000	1n1q_A.pdb:0.1589190000):0.0808073000):0.0604143000	2chp_A.pdb:0.3663500000):0.0794599000	(1qgh_A.pdb:0.2265250000	2ux1_A.pdb:0.3574470000):0.1984750000):0.0790913000):0.2440590000):0.1951890000	(1tjo_A.pdb:0.0157390000	1tk6_A.pdb:0.0078750000):0.4934220000):0.1570070000	(2fzf_A.pdb:1.4460730000	2vzb_A.pdb:0.6216290000):0.1766750000):0.2021450000):0.0000028146	1otk_A.pdb:1.9200460000):0.7430800000	((((1jk0_A.pdb:0.5952570000	2uw2_A.pdb:0.0666580000):0.0895018000	1w68_A.pdb:0.0502860000):0.7176840000	((1mxr_A.pdb:0.7104210000	3ee4_A.pdb:1.5559890000):0.0956473000	((1oqu_A.pdb:0.1881780000	1uzr_A.pdb:0.1154540000):0.0929907000	1r2f_A.pdb:0.0636460000):0.8228780000):0.2862910000):0.4807680000	((1mty_B.pdb:1.5471020000	(2inc_B.pdb:0.9202390000	2inp_C.pdb:1.1985360000):0.1616380000):0.3522830000	(1mty_D.pdb:1.0782960000	3dhg_A.pdb:1.5822980000):0.5296110000):0.4013570000):0.1749610000):0.7748850000	1za0_A.pdb:1.1745910000):0.8552510000	(2uw1_A.pdb:0.0494090000	2uw1_B.pdb:0.0609960000):0.1340760000);
(1afr_A.pdb:0.1564530000	(((((((((1bcf_A.pdb:0.0301960000	3e1q_A.pdb:0.0220960000):0.1443790000	2fkz_A.pdb:0.1346820000):0.0848369000	1jgc_A.pdb:0.2975370000):0.2547870000	1nfv_A.pdb:0.6361150000):0.2089230000	(((((1bg7_A.pdb:0.4528050000	1r03_A.pdb:0.2261750000):0.0976156000	(1lb3_A.pdb:0.0628820000	2za7_A.pdb:0.1399730000):0.1868600000):0.3363490000	(1z6o_A.pdb:0.9050440000	1z6o_M.pdb:0.3876600000):0.3402550000):0.2502010000	(((1eum_A.pdb:0.4160660000	1krq_A.pdb:0.2474860000):0.1656670000	3e6s_A.pdb:0.7017780000):0.1032860000	(1vlg_A.pdb:0.2530020000	2jd7_A.pdb:0.2183650000):0.1260910000):0.3214090000):0.1946010000	((1lko_A.pdb:0.6011020000	1yuz_A.pdb:1.0127530000):0.4651640000	3qhb_A.pdb:0.5619960000):0.6600650000):0.1377070000):0.2315000000	(1otk_A.pdb:2.6119640000	2fzf_A.pdb:1.2294150000):0.2314840000):0.2161540000	((((((1dps_A.pdb:0.0479370000	1jts_A.pdb:0.0460650000):0.2527660000	1o9r_A.pdb:0.2244220000):0.2670790000	1uvh_A.pdb:0.6816000000):0.2504040000	(1tjo_A.pdb:0.0258320000	1tk6_A.pdb:0.0157920000):0.4854430000):0.1420200000	(((1ji4_A.pdb:0.4538540000	2fjc_A.pdb:0.3872740000):0.1323100000	(((1ji5_A.pdb:0.2123580000	1jig_A.pdb:0.1762750000):0.0849060000	1n1q_A.pdb:0.1770350000):0.0911101000	2chp_A.pdb:0.2587000000):0.1710380000):0.0424116000	(1qgh_A.pdb:0.2549730000	2ux1_A.pdb:0.4238930000):0.1798240000):0.2842000000):0.1785940000	2vzb_A.pdb:0.9551790000):0.1921840000):0.8107760000	(((1jk0_A.pdb:0.5014560000	(1w68_A.pdb:0.1591930000	2uw2_A.pdb:0.0882220000):0.1854270000):0.6137930000	(1mxr_A.pdb:0.7857650000	(((1oqu_A.pdb:0.1977490000	1r2f_A.pdb:0.2088940000):0.0572480000	1uzr_A.pdb:0.0696250000):0.8446420000	3ee4_A.pdb:1.5786840000):0.0565156000):0.4596270000):0.3971700000	(((1mty_B.pdb:1.3715850000	2inc_B.pdb:1.0590720000):0.1801830000	2inp_C.pdb:1.1022470000):0.3845970000	(1mty_D.pdb:1.2180470000	3dhg_A.pdb:1.3451920000):0.4489020000):0.5816520000):0.4181320000):0.4935020000	1za0_A.pdb:1.1630760000):1.1398700000	(2uw1_A.pdb:0.0502140000	2uw1_B.pdb:0.0517120000):0.0670757000);
(1afr_A.pdb:0.1699970000	((((((((((1bcf_A.pdb:0.0262490000	3e1q_A.pdb:0.0565050000):0.1663590000	2fkz_A.pdb:0.1767080000):0.1682210000	1jgc_A.pdb:0.2286550000):0.3999720000	1nfv_A.pdb:0.6121200000):0.1865890000	((((1bg7_A.pdb:0.4552500000	((1lb3_A.pdb:0.0750000000	2za7_A.pdb:0.1358600000):0.2696440000	1r03_A.pdb:0.1159130000):0.0932180000):0.1777800000	(1z6o_A.pdb:0.8960310000	1z6o_M.pdb:0.4970420000):0.3145740000):0.3634920000	((((1eum_A.pdb:0.3447830000	1krq_A.pdb:0.1970480000):0.1718460000	3e6s_A.pdb:0.8362000000):0.1344360000	2jd7_A.pdb:0.2130850000):0.1645520000	1vlg_A.pdb:0.1558480000):0.2028630000):0.4502060000	((1lko_A.pdb:0.6169990000	1yuz_A.pdb:0.8996440000):0.2925960000	3qhb_A.pdb:0.5326870000):0.7457020000):0.0811367000):0.3059500000	((((((1dps_A.pdb:0.0642270000	1jts_A.pdb:0.0502730000):0.3343230000	1o9r_A.pdb:0.2294340000):0.4316370000	1uvh_A.pdb:0.5711510000):0.1807330000	((((1ji4_A.pdb:0.5155090000	2fjc_A.pdb:0.5206660000):0.1988410000	(1qgh_A.pdb:0.1914540000	2ux1_A.pdb:0.4330240000):0.2240010000):0.0891491000	2chp_A.pdb:0.3914090000):0.0071648400	((1ji5_A.pdb:0.3044720000	1jig_A.pdb:0.1783090000):0.1082720000	1n1q_A.pdb:0.2366010000):0.0644504000):0.3226570000):0.2790950000	(1tjo_A.pdb:0.0334850000	1tk6_A.pdb:0.0179270000):0.4686150000):0.0608434000	(2fzf_A.pdb:1.7677190000	2vzb_A.pdb:0.9100190000):0.3587620000):0.2478460000):0.0667641000	1otk_A.pdb:2.7921880000):0.7317760000	(((1mty_B.pdb:1.7595440000	2inp_C.pdb:1.2298500000):0.1170480000	2inc_B.pdb:0.7916640000):0.3368020000	(1mty_D.pdb:1.4009220000	3dhg_A.pdb:1.3941740000):0.5222290000):0.7480900000):0.1778500000	(((1jk0_A.pdb:0.5556090000	2uw2_A.pdb:0.0751130000):0.0722059000	1w68_A.pdb:0.0767760000):0.7254330000	(1mxr_A.pdb:0.7404720000	(((1oqu_A.pdb:0.1631060000	1r2f_A.pdb:0.1860340000):0.0685390000	1uzr_A.pdb:0.0389920000):0.6715360000	3ee4_A.pdb:1.5819210000):0.2507470000):0.3771190000):0.5961750000):0.6919900000	1za0_A.pdb:1.1167680000):0.8686110000	(2uw1_A.pdb:0.0409150000	2uw1_B.pdb:0.0509690000):0.0196283000);
(1afr_A.pdb:0.0937840000	((((((((((1bcf_A.pdb:0.0382320000	3e1q_A.pdb:0.0373700000):0.1176430000	2fkz_A.pdb:0.1605090000):0.1710030000	1jgc_A.pdb:0.3165090000):0.4726900000	1nfv_A.pdb:0.7486780000):0.1468030000	((((((1dps_A.pdb:0.0733010000	1jts_A.pdb:0.0355040000):0.1608340000	1o9r_A.pdb:0.2429570000):0.3031650000	1uvh_A.pdb:0.6393550000):0.1255580000	(1tjo_A.pdb:0.0303130000	1tk6_A.pdb:0.0307080000):0.5615040000):0.2139270000	(((1ji4_A.pdb:0.5260390000	2fjc_A.pdb:0.4685450000):0.2073640000	(((1ji5_A.pdb:0.2732030000	1jig_A.pdb:0.1621400000):0.0898362000	1n1q_A.pdb:0.1026240000):0.0932727000	2chp_A.pdb:0.3349770000):0.0709750000):0.0485656000	(1qgh_A.pdb:0.2232950000	2ux1_A.pdb:0.3990520000):0.1784270000):0.1341020000):0.1855770000	2vzb_A.pdb:1.0506780000):0.4237950000):0.1265180000	((((1bg7_A.pdb:0.3314230000	((1lb3_A.pdb:0.0401950000	2za7_A.pdb:0.1609110000):0.2372340000	1r03_A.pdb:0.1807530000):0.0999027000):0.2328390000	(1z6o_A.pdb:0.8195730000	1z6o_M.pdb:0.5312070000):0.3092430000):0.1144570000	((((1eum_A.pdb:0.4533380000	1krq_A.pdb:0.2635030000):0.1869440000	3e6s_A.pdb:0.6752630000):0.1827720000	2jd7_A.pdb:0.1325060000):0.1783680000	1vlg_A.pdb:0.2125880000):0.3408820000):0.3300620000	1otk_A.pdb:2.7764180000):0.0890156000):0.1991340000	2fzf_A.pdb:1.3147470000):0.0536548000	((1lko_A.pdb:0.5383160000	1yuz_A.pdb:0.7492940000):0.4435280000	3qhb_A.pdb:0.6522410000):0.6295540000):0.7908940000	((((1jk0_A.pdb:0.6638180000	2uw2_A.pdb:0.1326480000):0.1126700000	1w68_A.pdb:0.0266780000):1.1651200000	(1mxr_A.pdb:0.8246950000	(((1oqu_A.pdb:0.2071770000	1uzr_A.pdb:0.0889230000):0.0591408000	1r2f_A.pdb:0.1597690000):0.7287340000	3ee4_A.pdb:1.6136560000):0.1884890000):0.2314250000):0.2838530000	(((1mty_B.pdb:1.6082230000	2inp_C.pdb:1.0013540000):0.0308501000	2inc_B.pdb:1.1647190000):0.3225980000	(1mty_D.pdb:0.7273680000	3dhg_A.pdb:1.5107840000):0.9705510000):0.5624560000):0.3098090000):0.2606580000	1za0_A.pdb:1.3494210000):1.1031900000	(2uw1_A.pdb:0.0432900000	2uw1_B.pdb:0.0604580000):0.1395680000);
(1afr_A.pdb:0.1006040000	(((((((((1bcf_A.pdb:0.0281600000	3e1q_A.pdb:0.0403370000):0.1066400000	2fkz_A.pdb:0.1222490000):0.1188120000	1jgc_A.pdb:0.2622110000):0.2695550000	1nfv_A.pdb:0.5526430000):0.2738190000	((((((1dps_A.pdb:0.0691580000	1jts_A.pdb:0.0265410000):0.1631750000	1o9r_A.pdb:0.2537300000):0.3251600000	1uvh_A.pdb:0.5850420000):0.3024960000	((1ji4_A.pdb:0.4125690000	2fjc_A.pdb:0.4317390000):0.1887970000	((((1ji5_A.pdb:0.2089220000	1jig_A.pdb:0.2141410000):0.1063340000	1n1q_A.pdb:0.1218660000):0.0803061000	2chp_A.pdb:0.4054020000):0.0286315000	(1qgh_A.pdb:0.2362140000	2ux1_A.pdb:0.5044460000):0.2661320000):0.0834186000):0.1443330000):0.1638480000	(1tjo_A.pdb:0.0372560000	1tk6_A.pdb:0.0277760000):0.4594400000):0.0926620000	((1otk_A.pdb:1.6741810000	2fzf_A.pdb:1.5575140000):0.3307380000	2vzb_A.pdb:0.7948570000):0.2036670000):0.4565070000):0.1506450000	((1lko_A.pdb:0.6135100000	1yuz_A.pdb:0.8009860000):0.3684600000	3qhb_A.pdb:0.7068690000):0.7384740000):0.3535560000	((((1eum_A.pdb:0.4803900000	1krq_A.pdb:0.2096240000):0.1873000000	3e6s_A.pdb:0.6023400000):0.1397570000	2jd7_A.pdb:0.1326120000):0.1825680000	1vlg_A.pdb:0.2142130000):0.2896070000):0.1140630000	(((1bg7_A.pdb:0.3301050000	(1lb3_A.pdb:0.0655770000	2za7_A.pdb:0.1083240000):0.2611790000):0.0599419000	1r03_A.pdb:0.1712290000):0.2001690000	(1z6o_A.pdb:0.8022330000	1z6o_M.pdb:0.6847840000):0.1625110000):0.0833908000):0.7774700000	(((((1jk0_A.pdb:0.6469980000	2uw2_A.pdb:0.1359780000):0.0775008000	1w68_A.pdb:0.1260490000):0.8257280000	((1mxr_A.pdb:0.9016070000	3ee4_A.pdb:1.9196210000):0.0926130000	((1oqu_A.pdb:0.1872660000	1r2f_A.pdb:0.1536990000):0.0946091000	1uzr_A.pdb:0.0143130000):0.8496090000):0.3694190000):0.4998830000	(((1mty_B.pdb:1.8297700000	2inp_C.pdb:0.9777600000):0.1949500000	2inc_B.pdb:1.1368830000):0.5699210000	(1mty_D.pdb:1.0328480000	3dhg_A.pdb:1.5096200000):0.6073600000):0.5073960000):0.3179710000	1za0_A.pdb:1.1535880000):0.3932790000):0.9075980000	(2uw1_A.pdb:0.0396980000	2uw1_B.pdb:0.0552510000):0.1102980000);
(1afr_A.pdb:0.1080190000	(((((((((((1bcf_A.pdb:0.0333830000	3e1q_A.pdb:0.0262400000):0.1879880000	2fkz_A.pdb:0.1646540000):0.1509040000	1jgc_A.pdb:0.3740650000):0.2581550000	1nfv_A.pdb:0.6957720000):0.1908550000	(((((1bg7_A.pdb:0.4418290000	(1lb3_A.pdb:0.0612980000	2za7_A.pdb:0.0930910000):0.1626610000):0.0991566000	1r03_A.pdb:0.1639590000):0.2073340000	(1z6o_A.pdb:0.8545190000	1z6o_M.pdb:0.4893120000):0.3502450000):0.1349750000	((((1eum_A.pdb:0.3994670000	1krq_A.pdb:0.1811300000):0.2327100000	3e6s_A.pdb:0.6326530000):0.1306670000	2jd7_A.pdb:0.1722450000):0.1411950000	1vlg_A.pdb:0.2440160000):0.3980550000):0.2826580000	((1lko_A.pdb:0.6343710000	1yuz_A.pdb:0.9461720000):0.5771520000	3qhb_A.pdb:0.3772540000):0.6690320000):0.2145760000):0.3013410000	(1otk_A.pdb:2.2229520000	2fzf_A.pdb:1.0847120000):0.6825760000):0.2163500000	(((((1dps_A.pdb:0.0616940000	1jts_A.pdb:0.0431340000):0.1938520000	1o9r_A.pdb:0.3006390000):0.2682050000	1uvh_A.pdb:0.5275870000):0.2425590000	((1ji4_A.pdb:0.4951350000	2fjc_A.pdb:0.4425160000):0.1078160000	(((1ji5_A.pdb:0.2128970000	(1n1q_A.pdb:0.1984700000	2chp_A.pdb:0.3236320000):0.0911119000):0.0663052000	1jig_A.pdb:0.1483390000):0.1222580000	(1qgh_A.pdb:0.2370830000	2ux1_A.pdb:0.4225740000):0.2503610000):0.0799271000):0.2370950000):0.1572640000	(1tjo_A.pdb:0.0392190000	1tk6_A.pdb:0.0126570000):0.5345470000):0.2882790000):0.1603310000	2vzb_A.pdb:0.7970180000):0.9605340000	(((1mty_B.pdb:1.8220420000	2inp_C.pdb:1.0144650000):0.1793870000	(1mty_D.pdb:0.9811310000	3dhg_A.pdb:1.5033840000):0.5185880000):0.2844970000	2inc_B.pdb:0.9646840000):0.5233150000):0.1107890000	(((1jk0_A.pdb:0.6279450000	2uw2_A.pdb:0.0948870000):0.1046500000	1w68_A.pdb:0.0728710000):0.7753410000	(1mxr_A.pdb:0.7144510000	(((1oqu_A.pdb:0.1594980000	1r2f_A.pdb:0.2096220000):0.0551188000	1uzr_A.pdb:0.0729170000):0.9210000000	3ee4_A.pdb:1.4197600000):0.1736400000):0.4147590000):0.6464340000):0.4769610000	1za0_A.pdb:1.1514630000):1.0258200000	(2uw1_A.pdb:0.0324150000	2uw1_B.pdb:0.0567610000):0.0954214000);
(1afr_A.pdb:0.1140460000	(((((((((1bcf_A.pdb:0.0306900000	3e1q_A.pdb:0.0206150000):0.1591190000	2fkz_A.pdb:0.1438680000):0.0794082000	1jgc_A.pdb:0.3388600000):0.2507790000	1nfv_A.pdb:0.6674810000):0.2890610000	(((((1bg7_A.pdb:0.4029450000	(1lb3_A.pdb:0.0691840000	2za7_A.pdb:0.1002120000):0.2061190000):0.0725104000	1r03_A.pdb:0.1260960000):0.2230090000	(1z6o_A.pdb:0.8163380000	1z6o_M.pdb:0.3675900000):0.2448410000):0.1331370000	(((1eum_A.pdb:0.3676990000	1krq_A.pdb:0.2111920000):0.1635540000	(1vlg_A.pdb:0.2213750000	2jd7_A.pdb:0.2441640000):0.1037650000):0.1221680000	3e6s_A.pdb:0.6095110000):0.1212750000):0.4140610000	((1lko_A.pdb:0.8678400000	1yuz_A.pdb:0.7665570000):0.5594830000	3qhb_A.pdb:0.7130720000):0.4413680000):0.1292260000):0.1810990000	((((((1dps_A.pdb:0.0633440000	1jts_A.pdb:0.0486390000):0.2004630000	1o9r_A.pdb:0.2190620000):0.3794980000	1uvh_A.pdb:0.6995160000):0.1028410000	(1tjo_A.pdb:0.0285860000	1tk6_A.pdb:0.0255310000):0.5292080000):0.2078710000	(((1ji4_A.pdb:0.4221010000	2fjc_A.pdb:0.4456390000):0.1522120000	(1qgh_A.pdb:0.2591920000	2ux1_A.pdb:0.2781940000):0.2955590000):0.0915615000	((1ji5_A.pdb:0.2588750000	(1n1q_A.pdb:0.1805180000	2chp_A.pdb:0.2987300000):0.0763975000):0.0381174000	1jig_A.pdb:0.2065010000):0.1070190000):0.1152300000):0.1246130000	(2fzf_A.pdb:1.4054240000	2vzb_A.pdb:0.7098850000):0.4423610000):0.3434320000):0.0951137000	1otk_A.pdb:2.5414790000):0.7010240000	(((1jk0_A.pdb:0.4208560000	(1w68_A.pdb:0.1179110000	2uw2_A.pdb:0.1200600000):0.1617870000):0.6645960000	((1mxr_A.pdb:0.8030720000	((1oqu_A.pdb:0.1660140000	1r2f_A.pdb:0.1980100000):0.0735242000	1uzr_A.pdb:0.0573660000):0.8531630000):0.0316822000	3ee4_A.pdb:1.2498330000):0.3216570000):0.4550940000	(((1mty_B.pdb:1.4734500000	2inp_C.pdb:1.0459770000):0.1971820000	2inc_B.pdb:0.9445550000):0.5219270000	(1mty_D.pdb:0.9253760000	3dhg_A.pdb:1.7121310000):0.6352660000):0.3855250000):0.1966380000):0.5661470000	1za0_A.pdb:1.1599650000):0.6291730000	(2uw1_A.pdb:0.0362470000	2uw1_B.pdb:0.0564210000):0.0640347000);
(1afr_A.pdb:0.1134610000	(((((((((1bcf_A.pdb:0.0473220000	3e1q_A.pdb:0.0314790000):0.1192820000	2fkz_A.pdb:0.1179630000):0.1406840000	1jgc_A.pdb:0.2865920000):0.3677420000	1nfv_A.pdb:0.5911350000):0.2006820000	((((((1dps_A.pdb:0.0751650000	1jts_A.pdb:0.0444430000):0.2398190000	1o9r_A.pdb:0.2166140000):0.2418910000	1uvh_A.pdb:0.6188530000):0.1751480000	(1tjo_A.pdb:0.0233710000	1tk6_A.pdb:0.0042140000):0.6075550000):0.2475890000	(((1ji4_A.pdb:0.6186750000	2fjc_A.pdb:0.3243660000):0.1247980000	(1qgh_A.pdb:0.2386340000	2ux1_A.pdb:0.3123050000):0.2061180000):0.0438393000	(((1ji5_A.pdb:0.2175680000	1jig_A.pdb:0.1817200000):0.0679752000	1n1q_A.pdb:0.1414110000):0.0886683000	2chp_A.pdb:0.2931650000):0.1384640000):0.1112970000):0.2074820000	(2fzf_A.pdb:1.3673190000	2vzb_A.pdb:0.9150370000):0.1747980000):0.2311590000):0.2874900000	(((((1bg7_A.pdb:0.3364080000	(1lb3_A.pdb:0.1209370000	2za7_A.pdb:0.0625260000):0.2716480000):0.0909793000	1r03_A.pdb:0.1283920000):0.1683650000	(1z6o_A.pdb:0.8501620000	1z6o_M.pdb:0.4348430000):0.2745600000):0.0962992000	((((1eum_A.pdb:0.2841310000	1krq_A.pdb:0.2594960000):0.1494510000	3e6s_A.pdb:0.5590230000):0.1421550000	2jd7_A.pdb:0.1816260000):0.1010850000	1vlg_A.pdb:0.1728620000):0.3496280000):0.3444520000	((1lko_A.pdb:0.6582940000	1yuz_A.pdb:0.6603200000):0.4453930000	3qhb_A.pdb:0.4811230000):0.7556990000):0.0381378000):0.1084360000	1otk_A.pdb:2.8888680000):0.5110970000	((((((1jk0_A.pdb:0.5976830000	2uw2_A.pdb:0.0824700000):0.0711920000	1w68_A.pdb:0.0845200000):0.9435560000	((1oqu_A.pdb:0.1562000000	1r2f_A.pdb:0.1987340000):0.0615351000	1uzr_A.pdb:0.0248940000):0.7709210000):0.1126690000	1mxr_A.pdb:0.7118210000):0.2413100000	3ee4_A.pdb:1.1405100000):0.4555110000	(((1mty_B.pdb:1.4896240000	2inp_C.pdb:1.0866530000):0.1594580000	2inc_B.pdb:1.1678390000):0.3522600000	(1mty_D.pdb:1.0764950000	3dhg_A.pdb:1.4034950000):0.5957500000):0.2400170000):0.5427200000):0.4226200000	1za0_A.pdb:1.5921920000):0.6707140000	(2uw1_A.pdb:0.0502990000	2uw1_B.pdb:0.0478770000):0.1227540000);
(1afr_A.pdb:0.2232210000	(((((((((((1bcf_A.pdb:0.0282680000	3e1q_A.pdb:0.0255850000):0.1473520000	2fkz_A.pdb:0.1655580000):0.1325960000	1jgc_A.pdb:0.3324580000):0.2757960000	((((((((1bg7_A.pdb:0.3562630000	(1lb3_A.pdb:0.1066300000	2za7_A.pdb:0.1266840000):0.2262920000):0.0749491000	1r03_A.pdb:0.1807270000):0.1713220000	(1z6o_A.pdb:0.7172080000	1z6o_M.pdb:0.6763420000):0.3056920000):0.3081380000	3e6s_A.pdb:0.5610000000):0.2809830000	2jd7_A.pdb:0.1559500000):0.0919176000	1vlg_A.pdb:0.2761370000):0.1073800000	(1eum_A.pdb:0.2290700000	1krq_A.pdb:0.3504830000):0.3031110000):0.4570510000	((1lko_A.pdb:0.7236060000	1yuz_A.pdb:0.6872960000):0.3933740000	3qhb_A.pdb:0.8841720000):0.5783890000):0.2074770000):0.2147950000	1nfv_A.pdb:0.5780000000):0.2427770000	((((((1dps_A.pdb:0.0647250000	1jts_A.pdb:0.0290670000):0.2388010000	1o9r_A.pdb:0.2177310000):0.2761870000	1uvh_A.pdb:0.6381110000):0.2150040000	(1tjo_A.pdb:0.0018800000	1tk6_A.pdb:0.0237940000):0.5726740000):0.2756330000	((1ji4_A.pdb:0.4842290000	2fjc_A.pdb:0.5296650000):0.0578541000	(((1ji5_A.pdb:0.2203050000	(1n1q_A.pdb:0.2140640000	2chp_A.pdb:0.3714740000):0.0569719000):0.0588789000	1jig_A.pdb:0.1505680000):0.0936016000	(1qgh_A.pdb:0.2192850000	2ux1_A.pdb:0.3634890000):0.2771790000):0.1032680000):0.1945180000):0.1019890000	(2fzf_A.pdb:1.6715860000	2vzb_A.pdb:0.6242050000):0.3733910000):0.2360480000):0.4766770000	1otk_A.pdb:2.4275910000):0.9109540000	((1mty_B.pdb:1.5019750000	(2inc_B.pdb:0.7547640000	2inp_C.pdb:1.3073130000):0.1723280000):0.4692820000	(1mty_D.pdb:1.1530570000	3dhg_A.pdb:1.4628590000):0.6928920000):0.1067420000):0.0959096000	(((1jk0_A.pdb:0.5721760000	2uw2_A.pdb:0.1060870000):0.1037710000	1w68_A.pdb:0.0420590000):0.6122320000	(1mxr_A.pdb:0.7886650000	(((1oqu_A.pdb:0.1903970000	1r2f_A.pdb:0.1799650000):0.0583727000	1uzr_A.pdb:0.0606670000):0.7511080000	3ee4_A.pdb:1.4216190000):0.1019080000):0.3132990000):0.6352600000):0.6338650000	1za0_A.pdb:1.1516780000):1.0144000000	2uw1_A.pdb:0.0000020000):0.0277682000	2uw1_B.pdb:0.0554010000);
(1afr_A.pdb:0.1241370000	((((((((((1bcf_A.pdb:0.0280300000	3e1q_A.pdb:0.0295760000):0.1341560000	2fkz_A.pdb:0.1679300000):0.1318570000	1jgc_A.pdb:0.3147320000):0.3566530000	1nfv_A.pdb:0.4972070000):0.2306030000	((((((1dps_A.pdb:0.0440470000	1jts_A.pdb:0.0016470000):0.2592270000	1uvh_A.pdb:0.8109240000):0.1974030000	1o9r_A.pdb:0.1331780000):0.3658100000	(1tjo_A.pdb:0.0288940000	1tk6_A.pdb:0.0248250000):0.5414980000):0.2084700000	(((1ji4_A.pdb:0.5117950000	2fjc_A.pdb:0.4638780000):0.1488730000	(1qgh_A.pdb:0.1716320000	2ux1_A.pdb:0.4174230000):0.2991980000):0.1217800000	(((1ji5_A.pdb:0.2563620000	1jig_A.pdb:0.1768080000):0.0939827000	1n1q_A.pdb:0.1989400000):0.0723228000	2chp_A.pdb:0.3757450000):0.0884831000):0.1383010000):0.2912310000	(2fzf_A.pdb:1.5558460000	2vzb_A.pdb:0.9594080000):0.3205900000):0.2689010000):0.1440780000	1otk_A.pdb:2.4295520000):0.1213340000	((1lko_A.pdb:0.6442140000	1yuz_A.pdb:0.7265140000):0.4362080000	3qhb_A.pdb:0.6859620000):0.5597420000):0.1789640000	((((1bg7_A.pdb:0.3417980000	(1lb3_A.pdb:0.1254050000	2za7_A.pdb:0.1329410000):0.2189180000):0.0599886000	1r03_A.pdb:0.1496570000):0.2478500000	(1z6o_A.pdb:0.9318740000	1z6o_M.pdb:0.5097090000):0.2375420000):0.1717290000	((((1eum_A.pdb:0.3876760000	1krq_A.pdb:0.2493670000):0.1581860000	3e6s_A.pdb:0.6045830000):0.1775170000	2jd7_A.pdb:0.2310990000):0.0888205000	1vlg_A.pdb:0.1925150000):0.2830800000):0.2288090000):0.7006500000	((((1jk0_A.pdb:0.5061950000	2uw2_A.pdb:0.0766180000):0.1114370000	1w68_A.pdb:0.0588950000):0.7604460000	(1mxr_A.pdb:0.8534180000	(((1oqu_A.pdb:0.1796080000	1r2f_A.pdb:0.1834500000):0.0679883000	1uzr_A.pdb:0.0806250000):0.6544310000	3ee4_A.pdb:1.4893970000):0.1650540000):0.3408810000):0.5145490000	(((1mty_B.pdb:1.7166660000	2inc_B.pdb:0.9577990000):0.1253390000	2inp_C.pdb:1.0779350000):0.5893390000	(1mty_D.pdb:0.8947740000	3dhg_A.pdb:1.6130170000):0.7464810000):0.3314750000):0.6272000000):0.4405770000	1za0_A.pdb:1.1468310000):0.8117500000	(2uw1_A.pdb:0.0358990000	2uw1_B.pdb:0.0560210000):0.0879399000);
(1afr_A.pdb:0.1273000000	(((((((((1bcf_A.pdb:0.0380070000	3e1q_A.pdb:0.0351510000):0.1889650000	2fkz_A.pdb:0.0942610000):0.1942500000	1jgc_A.pdb:0.2656660000):0.4305630000	1nfv_A.pdb:0.4673320000):0.1919180000	((((((1dps_A.pdb:0.0349050000	1jts_A.pdb:0.0594200000):0.3061810000	1o9r_A.pdb:0.1286240000):0.3182600000	1uvh_A.pdb:0.8042160000):0.1577820000	(((1ji4_A.pdb:0.4377790000	2fjc_A.pdb:0.3218200000):0.2833520000	(((1ji5_A.pdb:0.1952360000	1jig_A.pdb:0.1208630000):0.1441140000	1n1q_A.pdb:0.1131420000):0.0828162000	2chp_A.pdb:0.3114370000):0.0961825000):0.0846903000	(1qgh_A.pdb:0.2352670000	2ux1_A.pdb:0.3145880000):0.1835580000):0.1740600000):0.2666230000	(1tjo_A.pdb:0.0405100000	1tk6_A.pdb:0.0137270000):0.4700770000):0.1195470000	2vzb_A.pdb:0.9069810000):0.3048560000):0.2135510000	((((1lko_A.pdb:0.5764060000	1yuz_A.pdb:0.6757620000):0.4581060000	3qhb_A.pdb:0.6208170000):0.4736740000	2fzf_A.pdb:1.3662320000):0.0514275000	1otk_A.pdb:2.8733890000):0.2287920000):0.0358421000	((((1bg7_A.pdb:0.4768560000	(1lb3_A.pdb:0.1019610000	2za7_A.pdb:0.0861140000):0.2729360000):0.0814092000	1r03_A.pdb:0.1623960000):0.2126340000	(1z6o_A.pdb:0.9723820000	1z6o_M.pdb:0.5250460000):0.2905090000):0.1314940000	((((1eum_A.pdb:0.2983840000	1krq_A.pdb:0.3047740000):0.1818370000	3e6s_A.pdb:0.7331820000):0.1960330000	2jd7_A.pdb:0.1979530000):0.0948649000	1vlg_A.pdb:0.2053720000):0.2497310000):0.3816620000):0.7484760000	((((1jk0_A.pdb:0.6883730000	2uw2_A.pdb:0.1337210000):0.0795307000	1w68_A.pdb:0.0805040000):0.8299390000	((1mxr_A.pdb:0.7273310000	((1oqu_A.pdb:0.1744750000	1r2f_A.pdb:0.1838870000):0.0649454000	1uzr_A.pdb:0.0552920000):0.7888280000):0.0000023510	3ee4_A.pdb:1.6765180000):0.2489510000):0.4452970000	(((1mty_B.pdb:1.4168660000	2inp_C.pdb:1.1277980000):0.2070930000	2inc_B.pdb:0.9216630000):0.4578630000	(1mty_D.pdb:0.8713280000	3dhg_A.pdb:1.6520050000):0.6507750000):0.3987270000):0.7105190000):0.1271660000	1za0_A.pdb:1.4495520000):1.0063100000	(2uw1_A.pdb:0.0374030000	2uw1_B.pdb:0.0761290000):0.0995003000);
(1afr_A.pdb:0.1357040000	((((((((((1bcf_A.pdb:0.0328890000	3e1q_A.pdb:0.0265250000):0.1821750000	2fkz_A.pdb:0.1136350000):0.1432270000	1jgc_A.pdb:0.3210350000):0.2490160000	(((((1bg7_A.pdb:0.4409000000	1r03_A.pdb:0.2054980000):0.0711418000	(1lb3_A.pdb:0.0609950000	2za7_A.pdb:0.1877250000):0.1650220000):0.1527060000	(1z6o_A.pdb:0.7983600000	1z6o_M.pdb:0.4759930000):0.2901770000):0.2903870000	((1eum_A.pdb:0.4163410000	1krq_A.pdb:0.2735100000):0.1428300000	(1vlg_A.pdb:0.2802810000	(2jd7_A.pdb:0.1556090000	3e6s_A.pdb:0.8497070000):0.1208670000):0.0956198000):0.1983050000):0.2482780000	((1lko_A.pdb:0.5303750000	1yuz_A.pdb:0.9137180000):0.5450700000	3qhb_A.pdb:0.7295350000):0.7507480000):0.2262430000):0.1647160000	1nfv_A.pdb:0.4456240000):0.3255810000	(((((((1dps_A.pdb:0.0588920000	1jts_A.pdb:0.0336890000):0.3346570000	1o9r_A.pdb:0.1739890000):0.3458120000	1uvh_A.pdb:0.7934980000):0.1265610000	((1ji4_A.pdb:0.4484690000	2fjc_A.pdb:0.4406910000):0.1180520000	((((1ji5_A.pdb:0.2126550000	1n1q_A.pdb:0.2222780000):0.0630691000	2chp_A.pdb:0.3322490000):0.0759163000	1jig_A.pdb:0.2018930000):0.0718439000	(1qgh_A.pdb:0.2226470000	2ux1_A.pdb:0.4080070000):0.2966780000):0.0883527000):0.2300600000):0.2043390000	(1tjo_A.pdb:0.0353670000	1tk6_A.pdb:0.0177580000):0.4946690000):0.2668950000	2fzf_A.pdb:1.5134170000):0.0581562000	2vzb_A.pdb:1.0642830000):0.1867190000):0.3288570000	1otk_A.pdb:2.0423230000):0.5932590000	(((1mty_B.pdb:1.5078450000	2inp_C.pdb:1.2309380000):0.1340400000	2inc_B.pdb:0.9796960000):0.3523610000	(1mty_D.pdb:0.9255310000	3dhg_A.pdb:1.6423740000):0.7548340000):0.3200760000):0.2492230000	(((1jk0_A.pdb:0.5353600000	2uw2_A.pdb:0.1103400000):0.1492310000	1w68_A.pdb:0.0270580000):0.7927040000	(1mxr_A.pdb:0.8718320000	(((1oqu_A.pdb:0.1955010000	1r2f_A.pdb:0.2113110000):0.0907176000	1uzr_A.pdb:0.0322750000):0.8947550000	3ee4_A.pdb:1.2740180000):0.1590540000):0.3328210000):0.4976820000):0.6890070000	1za0_A.pdb:0.8970210000):1.0093400000	(2uw1_A.pdb:0.0363370000	2uw1_B.pdb:0.0619060000):0.0624072000);
(1afr_A.pdb:0.0971980000	(((((((((1bcf_A.pdb:0.0269370000	3e1q_A.pdb:0.0348610000):0.1145220000	2fkz_A.pdb:0.2132270000):0.2766500000	1jgc_A.pdb:0.3116180000):0.2722410000	1nfv_A.pdb:0.5193340000):0.2344830000	((((((1dps_A.pdb:0.0722710000	1jts_A.pdb:0.0401210000):0.2531810000	1o9r_A.pdb:0.2599360000):0.2420610000	1uvh_A.pdb:0.7732980000):0.2064890000	(1tjo_A.pdb:0.0308080000	1tk6_A.pdb:0.0074320000):0.5741210000):0.2496220000	(((1ji4_A.pdb:0.4165760000	2fjc_A.pdb:0.4954920000):0.1399500000	(1qgh_A.pdb:0.2121070000	2ux1_A.pdb:0.3409120000):0.2378900000):0.0965377000	((1ji5_A.pdb:0.2281940000	1jig_A.pdb:0.2183010000):0.0176450000	(1n1q_A.pdb:0.1727830000	2chp_A.pdb:0.2856470000):0.0594724000):0.0591176000):0.1125370000):0.1162370000	(2fzf_A.pdb:2.0434160000	2vzb_A.pdb:0.7990670000):0.3578530000):0.4762150000):0.2187730000	(((((1bg7_A.pdb:0.3814450000	(1lb3_A.pdb:0.1062800000	2za7_A.pdb:0.1094900000):0.1819620000):0.0891052000	1r03_A.pdb:0.1468540000):0.3684790000	(1z6o_A.pdb:1.0207770000	1z6o_M.pdb:0.4961580000):0.1909450000):0.1658000000	((((1eum_A.pdb:0.3321620000	1krq_A.pdb:0.1823840000):0.2619420000	3e6s_A.pdb:0.6124520000):0.0877987000	2jd7_A.pdb:0.2290750000):0.1412340000	1vlg_A.pdb:0.1084790000):0.2233960000):0.2239860000	1otk_A.pdb:3.0573900000):0.1080280000):0.2227640000	((1lko_A.pdb:0.5211170000	1yuz_A.pdb:0.8250910000):0.2569140000	3qhb_A.pdb:0.5362870000):0.8691660000):0.9073770000	((((1jk0_A.pdb:0.5551760000	2uw2_A.pdb:0.0881050000):0.1547250000	1w68_A.pdb:0.0629910000):0.9001980000	(1mxr_A.pdb:0.7928630000	(((1oqu_A.pdb:0.2126850000	1r2f_A.pdb:0.2120920000):0.0844342000	1uzr_A.pdb:0.0596900000):0.6579350000	3ee4_A.pdb:1.5422950000):0.1914690000):0.3351170000):0.3393750000	(((1mty_B.pdb:1.7671330000	2inp_C.pdb:1.0717090000):0.1657240000	2inc_B.pdb:1.2081970000):0.4560610000	(1mty_D.pdb:0.8479260000	3dhg_A.pdb:1.6629350000):0.4229630000):0.5898900000):0.5682180000):0.1828050000	1za0_A.pdb:1.0748950000):1.0088800000	(2uw1_A.pdb:0.0276160000	2uw1_B.pdb:0.0463360000):0.0749231000);
(1afr_A.pdb:0.1506740000	(((((((((1bcf_A.pdb:0.0303240000	3e1q_A.pdb:0.0297260000):0.1779380000	2fkz_A.pdb:0.0944440000):0.1740140000	1jgc_A.pdb:0.2762460000):0.3700450000	(((((((1dps_A.pdb:0.0666510000	1jts_A.pdb:0.0517440000):0.1597520000	1uvh_A.pdb:0.8019190000):0.1561810000	1o9r_A.pdb:0.1196750000):0.3934200000	(1tjo_A.pdb:0.0190460000	1tk6_A.pdb:0.0097360000):0.4987520000):0.2403810000	((1ji4_A.pdb:0.4709940000	2fjc_A.pdb:0.3048540000):0.0950813000	((((1ji5_A.pdb:0.2484360000	1jig_A.pdb:0.1824980000):0.0500934000	1n1q_A.pdb:0.2241830000):0.0612533000	2chp_A.pdb:0.2214400000):0.0872451000	(1qgh_A.pdb:0.2062000000	2ux1_A.pdb:0.4442770000):0.2725830000):0.1066390000):0.1966920000):0.1507040000	2vzb_A.pdb:1.1147900000):0.5861090000	1nfv_A.pdb:0.5153150000):0.0784697000):0.3938240000	((1lko_A.pdb:0.5667740000	1yuz_A.pdb:0.6524670000):0.4173420000	3qhb_A.pdb:0.5750830000):0.9118040000):0.1622600000	(((((1bg7_A.pdb:0.4851020000	(1lb3_A.pdb:0.0422640000	2za7_A.pdb:0.1350790000):0.1291730000):0.1205040000	1r03_A.pdb:0.1954460000):0.1524030000	(1z6o_A.pdb:0.9047510000	1z6o_M.pdb:0.5740800000):0.1660970000):0.2492660000	3e6s_A.pdb:0.7558060000):0.0797943000	((1eum_A.pdb:0.3285680000	1krq_A.pdb:0.3407960000):0.2368290000	(1vlg_A.pdb:0.1997060000	2jd7_A.pdb:0.2950640000):0.1113770000):0.2122580000):0.1863700000):0.0808621000	(1otk_A.pdb:2.3692180000	2fzf_A.pdb:1.8731120000):0.0756734000):0.5006000000	(((1jk0_A.pdb:0.4001440000	(1w68_A.pdb:0.1415300000	2uw2_A.pdb:0.1106710000):0.2046980000):0.7182540000	((1mxr_A.pdb:0.5601670000	((1oqu_A.pdb:0.1870460000	1r2f_A.pdb:0.1940760000):0.1031100000	1uzr_A.pdb:0.0145360000):1.0655600000):0.2242180000	3ee4_A.pdb:1.7642230000):0.2907960000):0.4784160000	(((1mty_B.pdb:1.6100470000	2inc_B.pdb:1.1531810000):0.1445110000	2inp_C.pdb:1.3405780000):0.3912620000	(1mty_D.pdb:1.3241110000	3dhg_A.pdb:1.1122990000):0.8657990000):0.5008950000):0.7908930000):0.4858040000	1za0_A.pdb:1.4704410000):0.5388040000	(2uw1_A.pdb:0.0419270000	2uw1_B.pdb:0.0595140000):0.0873572000);
(1afr_A.pdb:0.1430720000	(((((((((1bcf_A.pdb:0.0350260000	3e1q_A.pdb:0.0137670000):0.1974510000	2fkz_A.pdb:0.0711850000):0.2485010000	1jgc_A.pdb:0.2719680000):0.2867970000	(((1lko_A.pdb:0.6097450000	1yuz_A.pdb:0.7620780000):0.3461910000	3qhb_A.pdb:0.5886980000):0.8281970000	1nfv_A.pdb:0.3847260000):0.1538080000):0.1920440000	(((((1dps_A.pdb:0.0806830000	1jts_A.pdb:0.0377410000):0.3072590000	1o9r_A.pdb:0.2969260000):0.2172780000	1uvh_A.pdb:0.6249330000):0.1671050000	((1ji4_A.pdb:0.5341090000	2fjc_A.pdb:0.5674740000):0.1590760000	(((1ji5_A.pdb:0.3224440000	1jig_A.pdb:0.1533500000):0.0764663000	(1n1q_A.pdb:0.2902690000	2chp_A.pdb:0.4026150000):0.0538853000):0.0978247000	(1qgh_A.pdb:0.1967630000	2ux1_A.pdb:0.5025320000):0.3232990000):0.0906200000):0.2411360000):0.3307180000	((1tjo_A.pdb:0.0294380000	1tk6_A.pdb:0.0281000000):0.3627360000	2vzb_A.pdb:1.2973080000):0.1209600000):0.5048330000):0.3104150000	(((1bg7_A.pdb:0.4276950000	1r03_A.pdb:0.1595590000):0.0699446000	(1lb3_A.pdb:0.0875540000	2za7_A.pdb:0.1321670000):0.1839860000):0.3282260000	((((1eum_A.pdb:0.3642010000	1krq_A.pdb:0.2907710000):0.1018450000	(2jd7_A.pdb:0.1392020000	3e6s_A.pdb:0.6504560000):0.1177750000):0.0711476000	1vlg_A.pdb:0.2527430000):0.3314790000	(1z6o_A.pdb:1.1199390000	1z6o_M.pdb:0.4218230000):0.1489030000):0.0726961000):0.2195350000):0.1263490000	(1otk_A.pdb:2.2004390000	2fzf_A.pdb:1.4634390000):0.2008870000):0.9209930000	((((1jk0_A.pdb:0.5560110000	2uw2_A.pdb:0.0947970000):0.0869376000	1w68_A.pdb:0.0765980000):0.6966110000	((1mxr_A.pdb:0.7947910000	((1oqu_A.pdb:0.1973700000	1r2f_A.pdb:0.2134210000):0.0705848000	1uzr_A.pdb:0.0462480000):0.8314440000):0.1083930000	3ee4_A.pdb:1.3335880000):0.3407200000):0.4197660000	(((1mty_B.pdb:1.4824380000	2inp_C.pdb:1.2150800000):0.1211270000	2inc_B.pdb:0.8950210000):0.5758390000	(1mty_D.pdb:1.1946390000	3dhg_A.pdb:1.4128710000):0.9146080000):0.4151670000):0.6129230000):0.2401550000	1za0_A.pdb:1.2419860000):0.8872430000	(2uw1_A.pdb:0.0363170000	2uw1_B.pdb:0.0560300000):0.0987608000);
(1afr_A.pdb:0.1852400000	(((((((((((1bcf_A.pdb:0.0391090000	3e1q_A.pdb:0.0305390000):0.1164390000	2fkz_A.pdb:0.1814670000):0.1742350000	1jgc_A.pdb:0.3341840000):0.2094330000	1nfv_A.pdb:0.6001580000):0.3366850000	((((1bg7_A.pdb:0.5181560000	(1lb3_A.pdb:0.1081810000	2za7_A.pdb:0.1505310000):0.1842570000):0.0736714000	1r03_A.pdb:0.1563280000):0.2494020000	(1z6o_A.pdb:0.8394820000	1z6o_M.pdb:0.5038140000):0.1850330000):0.2773040000	((((1eum_A.pdb:0.2997940000	1krq_A.pdb:0.2829380000):0.1652570000	3e6s_A.pdb:0.6811340000):0.1827020000	2jd7_A.pdb:0.1433160000):0.1816760000	1vlg_A.pdb:0.2618460000):0.1900000000):0.3844910000):0.0690835000	((1lko_A.pdb:0.6964750000	1yuz_A.pdb:0.7659580000):0.4946770000	3qhb_A.pdb:0.5695590000):0.8981040000):0.1821110000	(((((1dps_A.pdb:0.0755880000	1jts_A.pdb:0.0663560000):0.2607130000	1o9r_A.pdb:0.1816030000):0.4276920000	((1tjo_A.pdb:0.0509280000	1tk6_A.pdb:0.0309970000):0.4242160000	2vzb_A.pdb:1.2527130000):0.1655080000):0.2162580000	(((1ji4_A.pdb:0.4320470000	2fjc_A.pdb:0.3632720000):0.2286060000	((((1ji5_A.pdb:0.3110480000	1jig_A.pdb:0.1211690000):0.1430720000	1n1q_A.pdb:0.2191310000):0.0824819000	2chp_A.pdb:0.3729910000):0.0940590000	(1qgh_A.pdb:0.1227180000	2ux1_A.pdb:0.3701280000):0.2894460000):0.0848805000):0.1105630000	1uvh_A.pdb:0.8613810000):0.0850137000):0.4492060000	2fzf_A.pdb:1.4493210000):0.1134970000):0.2950540000	1otk_A.pdb:2.4950000000):0.5153450000	((((1jk0_A.pdb:0.5788870000	2uw2_A.pdb:0.1104260000):0.1169010000	1w68_A.pdb:0.0407380000):0.9619790000	(1mxr_A.pdb:0.8075090000	(((1oqu_A.pdb:0.2117420000	1r2f_A.pdb:0.2137280000):0.1122650000	1uzr_A.pdb:0.0124590000):0.8526560000	3ee4_A.pdb:1.7184450000):0.0131471000):0.1485940000):0.5077460000	(((1mty_B.pdb:1.7034240000	2inp_C.pdb:1.3439880000):0.2580700000	2inc_B.pdb:0.7696980000):0.2362400000	(1mty_D.pdb:1.1424570000	3dhg_A.pdb:1.6514740000):0.6503540000):0.5242720000):0.3252010000):0.5206890000	1za0_A.pdb:1.1162770000):1.2639500000	2uw1_A.pdb:0.0376580000):0.0224477000	2uw1_B.pdb:0.0641340000);
(1afr_A.pdb:0.0933200000	(((((((((1bcf_A.pdb:0.0660070000	3e1q_A.pdb:0.0210610000):0.1614360000	2fkz_A.pdb:0.0742400000):0.2573740000	1jgc_A.pdb:0.2032150000):0.3319090000	1nfv_A.pdb:0.3852450000):0.2188290000	((((((1dps_A.pdb:0.0800130000	1jts_A.pdb:0.0385620000):0.2329580000	1o9r_A.pdb:0.2946410000):0.3083560000	1uvh_A.pdb:0.5277640000):0.2897750000	(((1ji4_A.pdb:0.5121430000	2fjc_A.pdb:0.3867580000):0.1712900000	(1qgh_A.pdb:0.2317040000	2ux1_A.pdb:0.4440930000):0.2393330000):0.1393350000	(((1ji5_A.pdb:0.2715330000	1jig_A.pdb:0.1753960000):0.0833249000	1n1q_A.pdb:0.2149960000):0.0960482000	2chp_A.pdb:0.4708250000):0.0606345000):0.1593490000):0.2300210000	(1tjo_A.pdb:0.0352170000	1tk6_A.pdb:0.0325390000):0.4371680000):0.1695940000	(2fzf_A.pdb:1.2592390000	2vzb_A.pdb:0.6951990000):0.3563790000):0.3548710000):0.2510050000	(((((1bg7_A.pdb:0.4279110000	(1lb3_A.pdb:0.0753690000	2za7_A.pdb:0.1108290000):0.2164820000):0.0459339000	1r03_A.pdb:0.1197100000):0.2521410000	(1z6o_A.pdb:0.8259140000	1z6o_M.pdb:0.4745920000):0.2117950000):0.0951224000	((1eum_A.pdb:0.3667240000	1krq_A.pdb:0.1516440000):0.1795400000	(1vlg_A.pdb:0.2353670000	(2jd7_A.pdb:0.2287480000	3e6s_A.pdb:0.7211500000):0.0605965000):0.0832237000):0.2463610000):0.4113450000	1otk_A.pdb:2.4128700000):0.0410095000):0.1110320000	((1lko_A.pdb:0.5323140000	1yuz_A.pdb:0.7854200000):0.4750420000	3qhb_A.pdb:0.6007330000):0.3591660000):0.5414810000	(((1jk0_A.pdb:0.3940610000	(1w68_A.pdb:0.0958200000	2uw2_A.pdb:0.0880940000):0.1603060000):0.5824510000	((1mxr_A.pdb:0.6869860000	((1oqu_A.pdb:0.1693670000	1r2f_A.pdb:0.1691570000):0.0591453000	1uzr_A.pdb:0.0278180000):0.8388330000):0.1755080000	3ee4_A.pdb:1.4716780000):0.1725950000):0.4232540000	(((1mty_B.pdb:1.9760700000	2inp_C.pdb:1.1628340000):0.0885502000	2inc_B.pdb:1.1319730000):0.5500910000	(1mty_D.pdb:1.0481560000	3dhg_A.pdb:1.5446960000):0.5372960000):0.3686180000):0.5127860000):0.4170160000	1za0_A.pdb:1.1581480000):0.6979540000	(2uw1_A.pdb:0.0427400000	2uw1_B.pdb:0.0431770000):0.0825139000);
(1afr_A.pdb:0.1501770000	((((((((((1bcf_A.pdb:0.0252640000	3e1q_A.pdb:0.0307140000):0.1328600000	2fkz_A.pdb:0.1710390000):0.1192440000	1jgc_A.pdb:0.2921380000):0.2388700000	(1nfv_A.pdb:0.3884440000	1otk_A.pdb:2.1442930000):0.3139820000):0.2781980000	((((1bg7_A.pdb:0.3046250000	(1lb3_A.pdb:0.0872900000	2za7_A.pdb:0.1500100000):0.2849380000):0.0406761000	1r03_A.pdb:0.1587400000):0.2767350000	(((((1eum_A.pdb:0.3879770000	1krq_A.pdb:0.2702000000):0.1281190000	3e6s_A.pdb:0.6098640000):0.1551370000	2jd7_A.pdb:0.1025790000):0.2586600000	1vlg_A.pdb:0.1868610000):0.3218000000	(1z6o_A.pdb:0.8536860000	1z6o_M.pdb:0.4197440000):0.4068070000):0.1202320000):0.2915360000	((1lko_A.pdb:0.7885620000	1yuz_A.pdb:0.8296160000):0.3588240000	3qhb_A.pdb:0.5729810000):0.6353750000):0.0443862000):0.2207370000	2fzf_A.pdb:1.4299800000):0.0886632000	(((((1dps_A.pdb:0.0657460000	1jts_A.pdb:0.0514850000):0.1955500000	1uvh_A.pdb:0.7840830000):0.1406520000	1o9r_A.pdb:0.1789440000):0.3862860000	((1ji4_A.pdb:0.4128830000	2fjc_A.pdb:0.4120820000):0.2045510000	(((1ji5_A.pdb:0.1933130000	1jig_A.pdb:0.1755350000):0.0748743000	(1qgh_A.pdb:0.1609420000	2ux1_A.pdb:0.4248410000):0.2536420000):0.0520571000	(1n1q_A.pdb:0.1131460000	2chp_A.pdb:0.4098490000):0.0864955000):0.1418030000):0.1491070000):0.1652520000	(1tjo_A.pdb:0.0359200000	1tk6_A.pdb:0.0256140000):0.6265360000):0.2064430000):0.1630710000	2vzb_A.pdb:0.9196510000):0.6250630000	((((1jk0_A.pdb:0.6133960000	2uw2_A.pdb:0.1024930000):0.1122360000	1w68_A.pdb:0.0491820000):0.7585770000	((1mxr_A.pdb:0.9585340000	3ee4_A.pdb:1.3899930000):0.1055000000	((1oqu_A.pdb:0.1760030000	1uzr_A.pdb:0.1258530000):0.1336670000	1r2f_A.pdb:0.1094700000):0.8403120000):0.1313360000):0.6172640000	(((1mty_B.pdb:1.7168450000	2inp_C.pdb:0.9673360000):0.3444680000	2inc_B.pdb:0.9268230000):0.3831490000	(1mty_D.pdb:1.0408730000	3dhg_A.pdb:1.4816590000):0.4725350000):0.3892300000):0.2588770000):0.3826200000	1za0_A.pdb:1.4431200000):0.9104280000	(2uw1_A.pdb:0.0379790000	2uw1_B.pdb:0.0613870000):0.0520837000);
(1afr_A.pdb:0.0827470000	((((((((1bcf_A.pdb:0.0375820000	3e1q_A.pdb:0.0371800000):0.2126760000	2fkz_A.pdb:0.0876490000):0.1064460000	1jgc_A.pdb:0.3070810000):0.3030220000	(((((1bg7_A.pdb:0.5383220000	1r03_A.pdb:0.1269090000):0.1450650000	(1lb3_A.pdb:0.0474190000	2za7_A.pdb:0.1512350000):0.2973990000):0.1392760000	(1z6o_A.pdb:0.8106690000	1z6o_M.pdb:0.4971370000):0.4034470000):0.2270780000	(((1eum_A.pdb:0.3177590000	3e6s_A.pdb:0.6461180000):0.1482470000	1krq_A.pdb:0.2332730000):0.2014350000	(1vlg_A.pdb:0.2735880000	2jd7_A.pdb:0.1935460000):0.1097220000):0.1150550000):0.1986810000	((1lko_A.pdb:0.6578550000	1yuz_A.pdb:0.8709970000):0.4361070000	3qhb_A.pdb:0.5789550000):0.4733460000):0.1794480000):0.1165540000	1nfv_A.pdb:0.6146010000):0.2060070000	(((((1dps_A.pdb:0.0780250000	1jts_A.pdb:0.0710040000):0.2677250000	1o9r_A.pdb:0.1431480000):0.4248800000	1uvh_A.pdb:0.6193770000):0.1521400000	((1otk_A.pdb:2.0587580000	(2fzf_A.pdb:1.2515940000	2vzb_A.pdb:0.6179910000):0.4161440000):0.2219280000	(1tjo_A.pdb:0.0214680000	1tk6_A.pdb:0.0275890000):0.4459360000):0.2637360000):0.1471070000	((((1ji4_A.pdb:0.5126170000	2fjc_A.pdb:0.4467830000):0.2069980000	(1n1q_A.pdb:0.1661880000	2chp_A.pdb:0.4747120000):0.0657116000):0.0572007000	(1ji5_A.pdb:0.3353500000	1jig_A.pdb:0.1343220000):0.0826356000):0.0552886000	(1qgh_A.pdb:0.3425560000	2ux1_A.pdb:0.4566130000):0.2478150000):0.1210860000):0.4532610000):0.4949410000	((((1jk0_A.pdb:0.4849930000	(1w68_A.pdb:0.1409410000	2uw2_A.pdb:0.1264770000):0.2209010000):0.5844320000	((1oqu_A.pdb:0.1695250000	1r2f_A.pdb:0.2115800000):0.0836120000	1uzr_A.pdb:0.0589270000):0.8931560000):0.1800330000	(1mxr_A.pdb:0.7132620000	3ee4_A.pdb:1.5559580000):0.1044890000):0.6614080000	((1mty_B.pdb:1.6916870000	(2inc_B.pdb:0.9753550000	2inp_C.pdb:1.3349930000):0.1853520000):0.2013250000	(1mty_D.pdb:0.8528530000	3dhg_A.pdb:1.4496810000):0.5542670000):0.3581440000):0.5377640000):0.6320870000	1za0_A.pdb:1.5834870000):0.8272170000	(2uw1_A.pdb:0.0447040000	2uw1_B.pdb:0.0536160000):0.1160180000);
(1afr_A.pdb:0.0781170000	(((((((((1bcf_A.pdb:0.0253270000	3e1q_A.pdb:0.0298140000):0.1810330000	2fkz_A.pdb:0.1067960000):0.1879290000	1jgc_A.pdb:0.3480560000):0.3277790000	1nfv_A.pdb:0.4796260000):0.1580630000	((((((1dps_A.pdb:0.0352980000	1jts_A.pdb:0.0472380000):0.2811730000	1o9r_A.pdb:0.1474350000):0.3428860000	1uvh_A.pdb:0.5626040000):0.3154250000	(((1ji4_A.pdb:0.4599460000	2fjc_A.pdb:0.4248630000):0.2078020000	(((1ji5_A.pdb:0.2672350000	1n1q_A.pdb:0.2584820000):0.1130790000	1jig_A.pdb:0.1816190000):0.0357091000	(1qgh_A.pdb:0.1641410000	2ux1_A.pdb:0.3521030000):0.3379890000):0.0986695000):0.0939056000	2chp_A.pdb:0.2353390000):0.2900880000):0.1102660000	(1tjo_A.pdb:0.0203090000	1tk6_A.pdb:0.0419860000):0.4598850000):0.1772840000	((1otk_A.pdb:2.5564250000	2fzf_A.pdb:1.3051700000):0.4983950000	2vzb_A.pdb:0.9562470000):0.0881903000):0.4679430000):0.3213090000	((((1bg7_A.pdb:0.4235390000	(1lb3_A.pdb:0.0794440000	2za7_A.pdb:0.1578420000):0.1810350000):0.0998407000	1r03_A.pdb:0.1866530000):0.2165860000	(1z6o_A.pdb:0.8519280000	1z6o_M.pdb:0.5322290000):0.2390070000):0.2733760000	((((1eum_A.pdb:0.3463960000	1krq_A.pdb:0.2827570000):0.1741940000	3e6s_A.pdb:0.7158220000):0.1419230000	2jd7_A.pdb:0.1588350000):0.1601740000	1vlg_A.pdb:0.2678340000):0.1386220000):0.2419360000):0.1625330000	((1lko_A.pdb:0.7446370000	1yuz_A.pdb:0.6254310000):0.3549410000	3qhb_A.pdb:0.5569950000):0.7045570000):0.6626100000	((((1jk0_A.pdb:0.5574420000	2uw2_A.pdb:0.1142790000):0.0828591000	1w68_A.pdb:0.0840040000):0.7248230000	(1mxr_A.pdb:0.8140380000	(((1oqu_A.pdb:0.1893770000	1r2f_A.pdb:0.2471070000):0.0974481000	1uzr_A.pdb:0.0211900000):1.1400000000	3ee4_A.pdb:1.5959400000):0.1602040000):0.3754480000):0.3665890000	(((1mty_B.pdb:1.7627250000	2inp_C.pdb:1.1837920000):0.0501133000	2inc_B.pdb:0.9802130000):0.6128890000	(1mty_D.pdb:1.1202030000	3dhg_A.pdb:1.3025410000):0.6817650000):0.6271740000):0.4392650000):0.3047070000	1za0_A.pdb:1.3062220000):0.8819990000	(2uw1_A.pdb:0.0529070000	2uw1_B.pdb:0.0561490000):0.0997210000);
(1afr_A.pdb:0.1113690000	(((((((((1bcf_A.pdb:0.0285780000	3e1q_A.pdb:0.0143770000):0.1466360000	2fkz_A.pdb:0.1322190000):0.1366360000	1jgc_A.pdb:0.2754160000):0.2093220000	1nfv_A.pdb:0.6537160000):0.2424580000	(((((1dps_A.pdb:0.0419410000	1jts_A.pdb:0.0234530000):0.1961750000	1o9r_A.pdb:0.2919410000):0.2940530000	1uvh_A.pdb:0.6506910000):0.2025440000	((1ji4_A.pdb:0.3528370000	2fjc_A.pdb:0.5206330000):0.2138150000	(((1ji5_A.pdb:0.2340350000	(1n1q_A.pdb:0.2110720000	2chp_A.pdb:0.3405700000):0.1004460000):0.0708408000	1jig_A.pdb:0.1185490000):0.1407610000	(1qgh_A.pdb:0.1851040000	2ux1_A.pdb:0.3729930000):0.2053910000):0.0364541000):0.2203020000):0.0733260000	((1tjo_A.pdb:0.0245360000	1tk6_A.pdb:0.0226860000):0.3247080000	(2fzf_A.pdb:1.9172950000	2vzb_A.pdb:0.6570870000):0.3858530000):0.1885180000):0.5537310000):0.2852620000	1otk_A.pdb:2.7191510000):0.0934869000	((((1bg7_A.pdb:0.4880210000	(1lb3_A.pdb:0.0950800000	2za7_A.pdb:0.0873680000):0.2399790000):0.0980089000	1r03_A.pdb:0.1720460000):0.1811230000	(((1eum_A.pdb:0.4505400000	1krq_A.pdb:0.2198790000):0.1508240000	(1vlg_A.pdb:0.2070980000	2jd7_A.pdb:0.2121100000):0.0995071000):0.1558440000	3e6s_A.pdb:0.4882330000):0.2407260000):0.0243567000	(1z6o_A.pdb:0.9108400000	1z6o_M.pdb:0.4505570000):0.2701380000):0.2953050000):0.1030000000	((1lko_A.pdb:0.5816440000	1yuz_A.pdb:0.8319350000):0.4614930000	3qhb_A.pdb:0.5692900000):0.6270770000):0.7751360000	(((((1jk0_A.pdb:0.5856500000	2uw2_A.pdb:0.1575410000):0.0877862000	1w68_A.pdb:0.0553880000):0.8193990000	(1mxr_A.pdb:0.7381210000	(((1oqu_A.pdb:0.1727650000	1r2f_A.pdb:0.2356230000):0.0599362000	1uzr_A.pdb:0.0483850000):0.7792170000	3ee4_A.pdb:1.6799210000):0.0963001000):0.3052880000):0.6725840000	((1mty_B.pdb:2.0081040000	(2inc_B.pdb:0.7520470000	2inp_C.pdb:1.4843980000):0.2170350000):0.4431500000	(1mty_D.pdb:0.9808640000	3dhg_A.pdb:1.5110770000):0.4945110000):0.5772120000):0.3931670000	1za0_A.pdb:1.0490750000):0.6180670000):0.7383450000	(2uw1_A.pdb:0.0468350000	2uw1_B.pdb:0.0610210000):0.0698740000);
(1afr_A.pdb:0.1039130000	((((((((((1bcf_A.pdb:0.0320430000	3e1q_A.pdb:0.0474230000):0.1256030000	2fkz_A.pdb:0.1632120000):0.3020690000	1jgc_A.pdb:0.2438620000):0.2922020000	1nfv_A.pdb:0.7060380000):0.2862110000	((1lko_A.pdb:0.6441780000	1yuz_A.pdb:0.7364970000):0.3441090000	3qhb_A.pdb:0.6694420000):0.6790340000):0.1343400000	((((1bg7_A.pdb:0.3603370000	(1lb3_A.pdb:0.1171980000	2za7_A.pdb:0.1441420000):0.1709140000):0.0601050000	1r03_A.pdb:0.1581510000):0.2873370000	(1z6o_A.pdb:0.6737100000	1z6o_M.pdb:0.5600780000):0.2815980000):0.1019460000	((((1eum_A.pdb:0.3616820000	1krq_A.pdb:0.2281680000):0.1341770000	3e6s_A.pdb:0.7338350000):0.1952600000	2jd7_A.pdb:0.1287340000):0.1391550000	1vlg_A.pdb:0.2323760000):0.3174570000):0.3344470000):0.3521400000	(((((((1dps_A.pdb:0.0462870000	1jts_A.pdb:0.0384250000):0.2286260000	1o9r_A.pdb:0.2080810000):0.1615280000	1uvh_A.pdb:0.7085500000):0.2065310000	(1tjo_A.pdb:0.0379930000	1tk6_A.pdb:0.0128690000):0.6029120000):0.2272050000	((1ji4_A.pdb:0.5542500000	2fjc_A.pdb:0.4039790000):0.1110200000	((((1ji5_A.pdb:0.2170850000	1jig_A.pdb:0.1249830000):0.1253820000	1n1q_A.pdb:0.1881650000):0.0323291000	2chp_A.pdb:0.3770410000):0.0803908000	(1qgh_A.pdb:0.1360110000	2ux1_A.pdb:0.4156970000):0.3704390000):0.1634860000):0.0925189000):0.1469740000	2fzf_A.pdb:1.5697510000):0.1185980000	(1otk_A.pdb:2.2053030000	2vzb_A.pdb:0.6683150000):0.4123730000):0.2154460000):0.7619720000	((1mty_B.pdb:1.5259020000	(2inc_B.pdb:0.8643380000	2inp_C.pdb:1.2483220000):0.4265000000):0.6351900000	(1mty_D.pdb:0.9526220000	3dhg_A.pdb:1.4812310000):0.4964910000):0.2517870000):0.2695020000	((1jk0_A.pdb:0.3257500000	(1w68_A.pdb:0.1501840000	2uw2_A.pdb:0.1661790000):0.1845250000):0.7216080000	(1mxr_A.pdb:1.2148630000	((1oqu_A.pdb:0.1220550000	(1r2f_A.pdb:0.1840180000	1uzr_A.pdb:0.1003310000):0.1040110000):0.5920190000	3ee4_A.pdb:1.2774780000):0.1495900000):0.2705530000):0.3897100000):0.5910840000	1za0_A.pdb:0.9628310000):1.2001900000	(2uw1_A.pdb:0.0262650000	2uw1_B.pdb:0.0616140000):0.1123960000);
(1afr_A.pdb:0.1007600000	((((((((((1bcf_A.pdb:0.0295390000	3e1q_A.pdb:0.0329200000):0.1230130000	2fkz_A.pdb:0.1100750000):0.1258600000	1jgc_A.pdb:0.2178870000):0.2472760000	((((1bg7_A.pdb:0.5633430000	(1lb3_A.pdb:0.0716690000	2za7_A.pdb:0.1217770000):0.1707650000):0.1040550000	1r03_A.pdb:0.1470820000):0.2579770000	(1z6o_A.pdb:0.8713640000	1z6o_M.pdb:0.4576150000):0.2689220000):0.2038630000	((1eum_A.pdb:0.3718680000	1krq_A.pdb:0.1960640000):0.1542730000	(1vlg_A.pdb:0.2221840000	(2jd7_A.pdb:0.1163180000	3e6s_A.pdb:0.7671050000):0.1060050000):0.1312040000):0.1502670000):0.5553900000):0.1503560000	(((1lko_A.pdb:0.4308160000	1yuz_A.pdb:0.9966600000):0.2613350000	3qhb_A.pdb:0.7401110000):0.7776390000	1nfv_A.pdb:0.3506770000):0.2182050000):0.2069510000	((((((1dps_A.pdb:0.0817260000	1jts_A.pdb:0.0408960000):0.2825950000	1o9r_A.pdb:0.1292690000):0.4533460000	1uvh_A.pdb:0.7588180000):0.1555960000	((1ji4_A.pdb:0.5318730000	2fjc_A.pdb:0.3982520000):0.1402310000	(((1ji5_A.pdb:0.2113880000	(1n1q_A.pdb:0.1476050000	2chp_A.pdb:0.3669540000):0.0856841000):0.0766521000	1jig_A.pdb:0.1289880000):0.1101640000	(1qgh_A.pdb:0.1901490000	2ux1_A.pdb:0.3679370000):0.2968310000):0.0455198000):0.2052060000):0.1739410000	((1tjo_A.pdb:0.0234650000	1tk6_A.pdb:0.0358950000):0.3876570000	2fzf_A.pdb:2.0412460000):0.0974887000):0.2075390000	2vzb_A.pdb:1.1256700000):0.1795800000):0.1383430000	1otk_A.pdb:2.2414670000):1.0165500000	(((1mty_B.pdb:1.3999410000	2inp_C.pdb:1.5177340000):0.1960940000	2inc_B.pdb:0.7959610000):0.3498560000	(1mty_D.pdb:0.7831470000	3dhg_A.pdb:1.6013400000):0.7131030000):0.2131670000):0.2617050000	(((1jk0_A.pdb:0.5243570000	2uw2_A.pdb:0.0961560000):0.1379200000	1w68_A.pdb:0.0599800000):0.8287550000	(1mxr_A.pdb:0.7569630000	(((1oqu_A.pdb:0.1754040000	1r2f_A.pdb:0.1821450000):0.0456480000	1uzr_A.pdb:0.1120320000):0.7823610000	3ee4_A.pdb:1.4786380000):0.1668710000):0.1870590000):0.3318640000):0.5491250000	1za0_A.pdb:0.8828440000):1.1743100000	(2uw1_A.pdb:0.0389260000	2uw1_B.pdb:0.0479230000):0.0862310000);
(1afr_A.pdb:0.1428460000	(((((((((1bcf_A.pdb:0.0330430000	3e1q_A.pdb:0.0426660000):0.1184780000	2fkz_A.pdb:0.1701060000):0.1407050000	1jgc_A.pdb:0.2899320000):0.2724030000	1nfv_A.pdb:0.5242960000):0.2456440000	(((((1dps_A.pdb:0.0563220000	1jts_A.pdb:0.0442420000):0.3241530000	1o9r_A.pdb:0.2248140000):0.3727920000	1uvh_A.pdb:0.5834650000):0.1755840000	((1ji4_A.pdb:0.4381830000	2fjc_A.pdb:0.3408290000):0.1509940000	((((1ji5_A.pdb:0.2249120000	1n1q_A.pdb:0.2236660000):0.0930684000	1jig_A.pdb:0.1789350000):0.0985128000	2chp_A.pdb:0.4094370000):0.1858390000	(1qgh_A.pdb:0.3225600000	2ux1_A.pdb:0.2862990000):0.2378120000):0.0572331000):0.1990290000):0.2112150000	(((1tjo_A.pdb:0.0266370000	1tk6_A.pdb:0.0469300000):0.2769600000	2fzf_A.pdb:1.8772030000):0.1452740000	2vzb_A.pdb:1.1898610000):0.0521343000):0.3932560000):0.3891330000	(((1bg7_A.pdb:0.4250580000	((((1eum_A.pdb:0.4013230000	1krq_A.pdb:0.2263820000):0.3193170000	(2jd7_A.pdb:0.1759660000	3e6s_A.pdb:0.7682510000):0.1698850000):0.0907658000	1vlg_A.pdb:0.1990350000):0.4117060000	(1z6o_A.pdb:1.0712210000	1z6o_M.pdb:0.4793150000):0.2273530000):0.1737330000):0.0695802000	((1lb3_A.pdb:0.0891300000	2za7_A.pdb:0.1038530000):0.2233410000	1r03_A.pdb:0.1904670000):0.0545971000):0.3784380000	((1lko_A.pdb:0.5275510000	1yuz_A.pdb:0.8938260000):0.5769190000	3qhb_A.pdb:0.4289500000):0.6045970000):0.2577850000):0.2806280000	1otk_A.pdb:2.7214030000):0.4559940000	((((1jk0_A.pdb:0.6397270000	2uw2_A.pdb:0.0999110000):0.0831843000	1w68_A.pdb:0.0536020000):1.0752000000	(1mxr_A.pdb:0.8266410000	(((1oqu_A.pdb:0.1456240000	1r2f_A.pdb:0.1981230000):0.0694380000	1uzr_A.pdb:0.0464350000):0.6692460000	3ee4_A.pdb:1.4877880000):0.0795981000):0.2400400000):0.4284820000	(((1mty_B.pdb:1.6567310000	2inp_C.pdb:1.1901970000):0.0958524000	2inc_B.pdb:0.9548200000):0.5008410000	(1mty_D.pdb:1.1614130000	3dhg_A.pdb:1.5255470000):0.4852010000):0.1253870000):0.7362000000):0.3822170000	1za0_A.pdb:1.3279000000):1.1841700000	(2uw1_A.pdb:0.0438390000	2uw1_B.pdb:0.0536450000):0.0512052000);
(1afr_A.pdb:0.0609950000	(((((((((1bcf_A.pdb:0.0403190000	3e1q_A.pdb:0.0255980000):0.1093840000	2fkz_A.pdb:0.1511930000):0.2322400000	1jgc_A.pdb:0.2772200000):0.2700480000	1nfv_A.pdb:0.6741630000):0.2737590000	((((1bg7_A.pdb:0.3748740000	1r03_A.pdb:0.1892730000):0.0895925000	(1lb3_A.pdb:0.1057740000	2za7_A.pdb:0.1492610000):0.1916150000):0.1149990000	(1z6o_A.pdb:0.9693230000	1z6o_M.pdb:0.5669670000):0.4057400000):0.1955430000	(((1eum_A.pdb:0.3189310000	1krq_A.pdb:0.2688190000):0.1362710000	3e6s_A.pdb:0.8134720000):0.0841641000	(1vlg_A.pdb:0.2803400000	2jd7_A.pdb:0.1910690000):0.1620090000):0.1559780000):0.3443050000):0.0786612000	((1lko_A.pdb:0.6105620000	1yuz_A.pdb:0.8326350000):0.3616270000	3qhb_A.pdb:0.6596640000):0.6461240000):0.1261610000	((((((((1dps_A.pdb:0.0919340000	1jts_A.pdb:0.0259770000):0.1578070000	1o9r_A.pdb:0.3319480000):0.3012410000	1uvh_A.pdb:0.5227080000):0.1302480000	2vzb_A.pdb:1.1060510000):0.1810010000	(1tjo_A.pdb:0.0442390000	1tk6_A.pdb:0.0453880000):0.5192780000):0.2347960000	((1ji4_A.pdb:0.5352250000	2fjc_A.pdb:0.3693750000):0.1530720000	(((1ji5_A.pdb:0.2270450000	(1jig_A.pdb:0.1046720000	1n1q_A.pdb:0.2703470000):0.0479888000):0.0438876000	(1qgh_A.pdb:0.1549980000	2ux1_A.pdb:0.3903520000):0.3486380000):0.0799762000	2chp_A.pdb:0.3364400000):0.0962485000):0.1298240000):0.2792210000	2fzf_A.pdb:1.8939710000):0.2130110000	1otk_A.pdb:2.4785090000):0.0158795000):0.7148080000	(((1jk0_A.pdb:0.3302580000	(1w68_A.pdb:0.0885270000	2uw2_A.pdb:0.1849130000):0.2427340000):0.7366480000	(1mxr_A.pdb:0.9531450000	(((1oqu_A.pdb:0.1881500000	1r2f_A.pdb:0.2200650000):0.0952303000	1uzr_A.pdb:0.0485030000):0.9255530000	3ee4_A.pdb:1.4933090000):0.0317258000):0.2298970000):0.2861390000	((1mty_B.pdb:1.7339660000	(2inc_B.pdb:0.9332740000	2inp_C.pdb:1.3768130000):0.1241990000):0.3931440000	(1mty_D.pdb:1.0375960000	3dhg_A.pdb:1.5226350000):0.8162480000):0.4044620000):0.3912800000):0.5374910000	1za0_A.pdb:1.2305140000):0.8100480000	(2uw1_A.pdb:0.0395880000	2uw1_B.pdb:0.0619460000):0.1308670000);
(1afr_A.pdb:0.1496460000	((((((((((1bcf_A.pdb:0.0481770000	3e1q_A.pdb:0.0486090000):0.1507340000	2fkz_A.pdb:0.1259470000):0.2598510000	1jgc_A.pdb:0.2669420000):0.2912200000	1nfv_A.pdb:0.7231490000):0.1235040000	((((1bg7_A.pdb:0.5210770000	(1lb3_A.pdb:0.0812160000	2za7_A.pdb:0.1448780000):0.1985180000):0.0839899000	1r03_A.pdb:0.2077810000):0.3721100000	(1z6o_A.pdb:0.8066070000	1z6o_M.pdb:0.5855790000):0.2950930000):0.2463290000	((((1eum_A.pdb:0.2837380000	1krq_A.pdb:0.2578100000):0.2347310000	3e6s_A.pdb:0.7480180000):0.1464940000	2jd7_A.pdb:0.2404170000):0.0949645000	1vlg_A.pdb:0.2134590000):0.2348820000):0.3475180000):0.1195480000	((1lko_A.pdb:0.7871400000	1yuz_A.pdb:0.8796380000):0.4518500000	3qhb_A.pdb:0.5939760000):0.6521960000):0.3972900000	(((((1dps_A.pdb:0.0521210000	1jts_A.pdb:0.0522750000):0.3147590000	1o9r_A.pdb:0.1566900000):0.3540370000	1uvh_A.pdb:0.7399540000):0.1278760000	(1tjo_A.pdb:0.0245250000	1tk6_A.pdb:0.0250210000):0.5900590000):0.1819940000	((1ji4_A.pdb:0.4583960000	2fjc_A.pdb:0.4856840000):0.0944078000	((((1ji5_A.pdb:0.1972360000	1jig_A.pdb:0.1540410000):0.1048210000	1n1q_A.pdb:0.1687320000):0.0650790000	2chp_A.pdb:0.3136050000):0.0663403000	(1qgh_A.pdb:0.1935410000	2ux1_A.pdb:0.3246510000):0.1936980000):0.1225080000):0.1740870000):0.1907220000):0.1500430000	((1otk_A.pdb:2.0888220000	2fzf_A.pdb:1.0171080000):0.4087250000	2vzb_A.pdb:0.8132180000):0.1786500000):0.6480840000	((((1jk0_A.pdb:0.6422190000	2uw2_A.pdb:0.1381150000):0.1184730000	1w68_A.pdb:0.0820100000):0.8009370000	((1mxr_A.pdb:0.7442800000	3ee4_A.pdb:1.4224160000):0.0892167000	((1oqu_A.pdb:0.1619960000	1r2f_A.pdb:0.1708450000):0.0788502000	1uzr_A.pdb:0.0409160000):0.9434270000):0.4387830000):0.3360330000	((1mty_B.pdb:1.6376040000	(2inc_B.pdb:0.8659340000	2inp_C.pdb:1.1032410000):0.2271800000):0.2807240000	(1mty_D.pdb:1.0016490000	3dhg_A.pdb:1.5443150000):0.6230120000):0.5416110000):0.4186250000):0.6400750000	1za0_A.pdb:1.0504540000):0.9421750000	(2uw1_A.pdb:0.0363390000	2uw1_B.pdb:0.0518670000):0.0809710000);
(1afr_A.pdb:0.1909130000	((((((((((1bcf_A.pdb:0.0221380000	3e1q_A.pdb:0.0223060000):0.1493110000	2fkz_A.pdb:0.1188790000):0.2141790000	1jgc_A.pdb:0.3230360000):0.3321340000	1nfv_A.pdb:0.6569460000):0.1241770000	1otk_A.pdb:2.5649650000):0.1256030000	((((((1dps_A.pdb:0.0396800000	1jts_A.pdb:0.0616910000):0.3010700000	1o9r_A.pdb:0.2071680000):0.2769670000	1uvh_A.pdb:0.7329530000):0.1611190000	(1tjo_A.pdb:0.0290510000	1tk6_A.pdb:0.0427220000):0.5766020000):0.0966420000	((1ji4_A.pdb:0.4677600000	2fjc_A.pdb:0.4454200000):0.2145970000	((((1ji5_A.pdb:0.2279940000	1jig_A.pdb:0.2375730000):0.0797287000	1n1q_A.pdb:0.1764700000):0.0917335000	2chp_A.pdb:0.4171110000):0.0230730000	(1qgh_A.pdb:0.1549000000	2ux1_A.pdb:0.4540850000):0.2101600000):0.0737469000):0.0737328000):0.1739750000	(2fzf_A.pdb:1.3123830000	2vzb_A.pdb:0.9220650000):0.3420080000):0.4485440000):0.1424470000	((((1bg7_A.pdb:0.4122190000	(1lb3_A.pdb:0.0618710000	2za7_A.pdb:0.1419100000):0.2252170000):0.0541346000	1r03_A.pdb:0.1175840000):0.3160050000	((((1eum_A.pdb:0.4161000000	1krq_A.pdb:0.2062650000):0.3696650000	(2jd7_A.pdb:0.1363760000	3e6s_A.pdb:0.8220750000):0.1011810000):0.1681920000	1vlg_A.pdb:0.1459240000):0.3548910000	(1z6o_A.pdb:0.9842210000	1z6o_M.pdb:0.3995150000):0.2548470000):0.0726835000):0.3640130000	((1lko_A.pdb:0.5879160000	1yuz_A.pdb:0.8292460000):0.3981300000	3qhb_A.pdb:0.6103870000):0.6376260000):0.0546051000):0.7025870000	((((1jk0_A.pdb:0.6458020000	2uw2_A.pdb:0.0858710000):0.1318440000	1w68_A.pdb:0.0753300000):0.8238710000	((1mxr_A.pdb:0.8561790000	((1oqu_A.pdb:0.1743300000	1uzr_A.pdb:0.1433600000):0.1121890000	1r2f_A.pdb:0.0933940000):0.7931390000):0.0289226000	3ee4_A.pdb:1.4425800000):0.2496020000):0.6533370000	(((1mty_B.pdb:1.8621960000	2inp_C.pdb:1.4340530000):0.1338860000	2inc_B.pdb:0.7779850000):0.4332870000	(1mty_D.pdb:1.2252870000	3dhg_A.pdb:1.3973280000):0.7812270000):0.6051620000):0.1757010000):0.5157720000	1za0_A.pdb:1.2299780000):0.8966960000	2uw1_A.pdb:0.0405420000):0.0073774600	2uw1_B.pdb:0.0526640000);
(1afr_A.pdb:0.1675690000	((((((((1bcf_A.pdb:0.0175600000	3e1q_A.pdb:0.0477020000):0.1364760000	2fkz_A.pdb:0.1022140000):0.1965010000	1jgc_A.pdb:0.3360730000):0.3156030000	(((((1bg7_A.pdb:0.4696350000	1r03_A.pdb:0.1611800000):0.0764003000	(1lb3_A.pdb:0.0353560000	2za7_A.pdb:0.1602350000):0.1921790000):0.2911630000	(1z6o_A.pdb:0.7760860000	1z6o_M.pdb:0.5315720000):0.1486310000):0.2050550000	((((1eum_A.pdb:0.4300230000	1krq_A.pdb:0.1971750000):0.2223380000	3e6s_A.pdb:0.6110590000):0.1201200000	2jd7_A.pdb:0.1903780000):0.1533140000	1vlg_A.pdb:0.1491970000):0.2980750000):0.4073620000	((1lko_A.pdb:0.5244060000	1yuz_A.pdb:0.8843710000):0.4166270000	3qhb_A.pdb:0.5830780000):0.7212620000):0.1674910000):0.2447570000	1nfv_A.pdb:0.5859390000):0.2342810000	(((((((1dps_A.pdb:0.0780650000	1jts_A.pdb:0.0283340000):0.2059710000	1o9r_A.pdb:0.3598710000):0.3032770000	1uvh_A.pdb:0.6785730000):0.3231470000	((1ji4_A.pdb:0.6133140000	2fjc_A.pdb:0.3988050000):0.0916561000	(((1ji5_A.pdb:0.2750590000	1jig_A.pdb:0.1401510000):0.0769516000	(1n1q_A.pdb:0.1204340000	2chp_A.pdb:0.3528860000):0.0893483000):0.1604530000	(1qgh_A.pdb:0.2917690000	2ux1_A.pdb:0.3644390000):0.2306110000):0.0407357000):0.2127160000):0.2318260000	(1tjo_A.pdb:0.0492180000	1tk6_A.pdb:0.0198340000):0.5043100000):0.1376120000	2vzb_A.pdb:1.1418280000):0.2154600000	(1otk_A.pdb:2.2247520000	2fzf_A.pdb:1.1734170000):0.3023610000):0.0965806000):0.7685320000	((((1jk0_A.pdb:0.6228060000	2uw2_A.pdb:0.0960020000):0.1357580000	1w68_A.pdb:0.0490270000):0.8040060000	(1mxr_A.pdb:0.8301160000	(((1oqu_A.pdb:0.1486480000	1r2f_A.pdb:0.1999020000):0.0733992000	1uzr_A.pdb:0.0672310000):0.7709150000	3ee4_A.pdb:1.9031860000):0.1210040000):0.2286200000):0.6963980000	((1mty_B.pdb:1.6229070000	(2inc_B.pdb:0.8075370000	2inp_C.pdb:1.0495790000):0.2963510000):0.4156230000	(1mty_D.pdb:1.1134970000	3dhg_A.pdb:1.4946910000):0.7496860000):0.5749490000):0.2256120000):0.4441690000	1za0_A.pdb:1.0064660000):1.1584700000	(2uw1_A.pdb:0.0505610000	2uw1_B.pdb:0.0435770000):0.0620249000);
(1afr_A.pdb:0.1441130000	((((((((1bcf_A.pdb:0.0478450000	3e1q_A.pdb:0.0269770000):0.1507700000	2fkz_A.pdb:0.1393390000):0.1160890000	1jgc_A.pdb:0.3825600000):0.3935630000	(((((((1dps_A.pdb:0.0358020000	1jts_A.pdb:0.0682300000):0.2781430000	1o9r_A.pdb:0.2428760000):0.4067440000	1uvh_A.pdb:0.6710880000):0.1766710000	(1tjo_A.pdb:0.0161990000	1tk6_A.pdb:0.0138710000):0.5549100000):0.1817980000	(((1ji4_A.pdb:0.4874140000	2fjc_A.pdb:0.4237260000):0.1444500000	(1qgh_A.pdb:0.2811160000	2ux1_A.pdb:0.4431730000):0.1918600000):0.0564299000	((1ji5_A.pdb:0.2128970000	1jig_A.pdb:0.2174800000):0.0475699000	(1n1q_A.pdb:0.1645600000	2chp_A.pdb:0.4662000000):0.1333440000):0.1689140000):0.2645990000):0.2292690000	(2fzf_A.pdb:1.5239940000	2vzb_A.pdb:0.9221230000):0.4378080000):0.6101290000	1nfv_A.pdb:0.3888920000):0.1349520000):0.2319590000	(((1lko_A.pdb:0.5836260000	1yuz_A.pdb:0.6830030000):0.3902630000	3qhb_A.pdb:0.4408540000):0.7246510000	1otk_A.pdb:2.4000850000):0.1191100000):0.0593166000	(((1bg7_A.pdb:0.3007930000	((1lb3_A.pdb:0.0737950000	2za7_A.pdb:0.0673700000):0.2001790000	1r03_A.pdb:0.2024240000):0.0613670000):0.1486540000	(1z6o_A.pdb:0.8572990000	1z6o_M.pdb:0.5728220000):0.2866510000):0.2447840000	((((1eum_A.pdb:0.4088450000	1krq_A.pdb:0.2812630000):0.2221140000	3e6s_A.pdb:0.7052390000):0.1199070000	2jd7_A.pdb:0.2478570000):0.1801000000	1vlg_A.pdb:0.2118150000):0.2868640000):0.3647100000):0.6511230000	(((((1jk0_A.pdb:0.5349270000	(1w68_A.pdb:0.1405870000	2uw2_A.pdb:0.1191410000):0.1042990000):0.8601270000	1mxr_A.pdb:0.8266760000):0.1737450000	((1oqu_A.pdb:0.1461840000	1r2f_A.pdb:0.1703460000):0.0561582000	1uzr_A.pdb:0.0396650000):0.8329540000):0.1714130000	3ee4_A.pdb:1.3089500000):0.5029390000	((1mty_B.pdb:1.4347600000	(2inc_B.pdb:1.0074090000	2inp_C.pdb:1.0630420000):0.2244330000):0.4180940000	(1mty_D.pdb:1.0902390000	3dhg_A.pdb:1.5633840000):0.6352270000):0.3542300000):0.7070250000):0.4952490000	1za0_A.pdb:1.0362240000):0.9555680000	(2uw1_A.pdb:0.0470690000	2uw1_B.pdb:0.0437250000):0.0484598000);
(1afr_A.pdb:0.0800060000	((((((((1bcf_A.pdb:0.0264890000	3e1q_A.pdb:0.0442450000):0.1381770000	2fkz_A.pdb:0.1101250000):0.1928040000	1jgc_A.pdb:0.1924520000):0.2687200000	1nfv_A.pdb:0.4365400000):0.2679020000	(((((1bg7_A.pdb:0.3878490000	(1lb3_A.pdb:0.1086380000	2za7_A.pdb:0.0992980000):0.2135110000):0.0742873000	1r03_A.pdb:0.1612290000):0.1719930000	(1z6o_A.pdb:0.6747070000	1z6o_M.pdb:0.4859970000):0.4135480000):0.0907322000	(((1eum_A.pdb:0.3752030000	1krq_A.pdb:0.1986380000):0.1224390000	(1vlg_A.pdb:0.2497340000	2jd7_A.pdb:0.1872910000):0.1758570000):0.2227960000	3e6s_A.pdb:0.5215350000):0.1191030000):0.4349360000	((1lko_A.pdb:0.7611190000	1yuz_A.pdb:0.9410590000):0.4262250000	3qhb_A.pdb:0.5767630000):0.5616270000):0.2255860000):0.3359590000	(((((((1dps_A.pdb:0.0648590000	1jts_A.pdb:0.0438760000):0.3111400000	1o9r_A.pdb:0.2599300000):0.2978100000	1uvh_A.pdb:0.6574430000):0.3911250000	((1ji4_A.pdb:0.5388280000	2fjc_A.pdb:0.4800380000):0.0750214000	(((1ji5_A.pdb:0.2944840000	(1jig_A.pdb:0.1579920000	1n1q_A.pdb:0.2383100000):0.0591505000):0.0407604000	2chp_A.pdb:0.3582200000):0.1217990000	(1qgh_A.pdb:0.1910420000	2ux1_A.pdb:0.4281320000):0.2657650000):0.1084530000):0.1962310000):0.2179450000	(1tjo_A.pdb:0.0146940000	1tk6_A.pdb:0.0187770000):0.3850080000):0.2370010000	2fzf_A.pdb:2.0203980000):0.0590340000	2vzb_A.pdb:0.7587870000):0.1510650000):0.5548620000	(((((1jk0_A.pdb:0.6556910000	2uw2_A.pdb:0.0968460000):0.0852255000	1w68_A.pdb:0.0769960000):1.1067200000	((1mxr_A.pdb:0.8243210000	3ee4_A.pdb:1.3385810000):0.0157372000	((1oqu_A.pdb:0.1871780000	1r2f_A.pdb:0.2200030000):0.0419693000	1uzr_A.pdb:0.0589710000):0.8766160000):0.2855990000):0.3887070000	((1mty_B.pdb:1.6078430000	(2inc_B.pdb:1.1422700000	2inp_C.pdb:1.4276510000):0.1012290000):0.2750630000	(1mty_D.pdb:1.1479950000	3dhg_A.pdb:1.5512780000):1.0493200000):0.2638280000):0.2957260000	1otk_A.pdb:2.3997920000):0.2785980000):0.6390260000	1za0_A.pdb:1.1389990000):1.5444300000	(2uw1_A.pdb:0.0501950000	2uw1_B.pdb:0.0657610000):0.1105290000);
(1afr_A.pdb:0.1566100000	((((((((((1bcf_A.pdb:0.0334120000	3e1q_A.pdb:0.0415460000):0.1548850000	2fkz_A.pdb:0.1180920000):0.2203780000	1jgc_A.pdb:0.2564000000):0.4040810000	1nfv_A.pdb:0.4503600000):0.2690200000	((1lko_A.pdb:0.4959920000	1yuz_A.pdb:0.7564030000):0.4996710000	3qhb_A.pdb:0.5846840000):0.8359840000):0.1769880000	((((1bg7_A.pdb:0.5221660000	(1lb3_A.pdb:0.1027640000	2za7_A.pdb:0.0701160000):0.2544700000):0.0605743000	1r03_A.pdb:0.1547450000):0.1957080000	(1z6o_A.pdb:0.9978520000	1z6o_M.pdb:0.7079940000):0.2631260000):0.1715480000	((1eum_A.pdb:0.3229120000	1krq_A.pdb:0.2207470000):0.2065910000	(1vlg_A.pdb:0.2301100000	(2jd7_A.pdb:0.0905610000	3e6s_A.pdb:0.8440100000):0.1752550000):0.1239040000):0.2094050000):0.3955060000):0.1790090000	(((((((1dps_A.pdb:0.0550880000	1jts_A.pdb:0.0463980000):0.1804200000	1o9r_A.pdb:0.2708880000):0.3163120000	1uvh_A.pdb:0.5517050000):0.2818750000	(1tjo_A.pdb:0.0172460000	1tk6_A.pdb:0.0246580000):0.5657400000):0.1856990000	2vzb_A.pdb:1.2539300000):0.1643370000	(((1ji4_A.pdb:0.4697760000	2fjc_A.pdb:0.3768570000):0.2007760000	(((1ji5_A.pdb:0.2233090000	1n1q_A.pdb:0.2603670000):0.0277105000	1jig_A.pdb:0.1857250000):0.1199040000	(1qgh_A.pdb:0.1770060000	2ux1_A.pdb:0.4387540000):0.3014100000):0.0706789000):0.1112660000	2chp_A.pdb:0.2692300000):0.1267310000):0.1857990000	2fzf_A.pdb:1.7281000000):0.2107010000):0.0000020593	1otk_A.pdb:3.0680000000):0.4632100000	((((1jk0_A.pdb:0.6241770000	2uw2_A.pdb:0.1003800000):0.1225900000	1w68_A.pdb:0.0394980000):0.7841770000	(1mxr_A.pdb:0.7661190000	(((1oqu_A.pdb:0.1335880000	1r2f_A.pdb:0.1764920000):0.0862517000	1uzr_A.pdb:0.0524410000):0.6507690000	3ee4_A.pdb:1.7037910000):0.0157811000):0.2304340000):0.5340810000	((1mty_B.pdb:1.6450060000	(2inc_B.pdb:1.1777900000	2inp_C.pdb:1.2801870000):0.0681058000):0.2963980000	(1mty_D.pdb:1.0647340000	3dhg_A.pdb:1.4553090000):0.7353470000):0.3394120000):0.3588670000):0.6075970000	1za0_A.pdb:1.6304850000):0.5821100000	(2uw1_A.pdb:0.0408910000	2uw1_B.pdb:0.0669680000):0.0531587000);
(1afr_A.pdb:0.1057560000	(((((((((1bcf_A.pdb:0.0531020000	3e1q_A.pdb:0.0244010000):0.2213820000	2fkz_A.pdb:0.1356230000):0.1567090000	1jgc_A.pdb:0.2707300000):0.3175520000	1nfv_A.pdb:0.5588690000):0.3458600000	(((1bg7_A.pdb:0.3386520000	1r03_A.pdb:0.2619360000):0.0964959000	(1lb3_A.pdb:0.1241560000	2za7_A.pdb:0.0898510000):0.2094720000):0.2106800000	(((((1eum_A.pdb:0.3855520000	1krq_A.pdb:0.3312020000):0.2808700000	1vlg_A.pdb:0.3408310000):0.0559407000	2jd7_A.pdb:0.2123270000):0.2023940000	3e6s_A.pdb:0.5463910000):0.2863760000	(1z6o_A.pdb:0.9073240000	1z6o_M.pdb:0.5331710000):0.3715900000):0.0529818000):0.2470430000):0.1670370000	(((((((1dps_A.pdb:0.0684180000	1jts_A.pdb:0.0471310000):0.3556550000	1o9r_A.pdb:0.1912150000):0.2013510000	(1tjo_A.pdb:0.0110810000	1tk6_A.pdb:0.0587610000):0.6048620000):0.0710220000	1uvh_A.pdb:0.6882670000):0.2037290000	((1ji4_A.pdb:0.5174630000	2fjc_A.pdb:0.3868760000):0.1883990000	((((1ji5_A.pdb:0.1851140000	1jig_A.pdb:0.1917280000):0.0740381000	1n1q_A.pdb:0.1958150000):0.0583005000	2chp_A.pdb:0.3601160000):0.0381391000	(1qgh_A.pdb:0.1792110000	2ux1_A.pdb:0.4782360000):0.3039910000):0.0595166000):0.1121870000):0.2886510000	(1otk_A.pdb:2.7418740000	2fzf_A.pdb:1.2398350000):0.2076580000):0.1938610000	2vzb_A.pdb:0.9494790000):0.3243040000):0.0586760000	((1lko_A.pdb:0.5680540000	1yuz_A.pdb:0.7811350000):0.4178610000	3qhb_A.pdb:0.7138480000):0.5396050000):0.6649010000	((((1jk0_A.pdb:0.6810160000	2uw2_A.pdb:0.1216160000):0.1050880000	1w68_A.pdb:0.0424340000):0.7652910000	((1mxr_A.pdb:0.8875490000	3ee4_A.pdb:1.6137510000):0.1175890000	(1oqu_A.pdb:0.1292770000	(1r2f_A.pdb:0.2257860000	1uzr_A.pdb:0.1393810000):0.0563855000):0.7072760000):0.3263060000):0.5504830000	(((1mty_B.pdb:1.6079490000	2inp_C.pdb:0.9405690000):0.2833010000	2inc_B.pdb:0.9585280000):0.5327170000	(1mty_D.pdb:0.9315470000	3dhg_A.pdb:1.6667510000):0.7083950000):0.1307510000):0.5674670000):0.3622750000	1za0_A.pdb:1.6424040000):0.8878230000	(2uw1_A.pdb:0.0485380000	2uw1_B.pdb:0.0490500000):0.0920489000);
(1afr_A.pdb:0.1874870000	(((((((((((1bcf_A.pdb:0.0486910000	3e1q_A.pdb:0.0231450000):0.1236110000	2fkz_A.pdb:0.1389370000):0.1396440000	1jgc_A.pdb:0.3027420000):0.3788090000	((1lko_A.pdb:0.5748740000	(1yuz_A.pdb:0.8921650000	3qhb_A.pdb:0.6487990000):0.2321330000):0.8011760000	1nfv_A.pdb:0.4242330000):0.1522980000):0.2401790000	((((1bg7_A.pdb:0.3274770000	(1lb3_A.pdb:0.0811630000	2za7_A.pdb:0.1169450000):0.2331510000):0.0593506000	1r03_A.pdb:0.1262640000):0.2938590000	(1z6o_A.pdb:0.9352980000	1z6o_M.pdb:0.5669410000):0.2811550000):0.1749790000	((((1eum_A.pdb:0.2675790000	3e6s_A.pdb:0.7408980000):0.1526960000	1krq_A.pdb:0.2875810000):0.3019820000	2jd7_A.pdb:0.0912740000):0.1445260000	1vlg_A.pdb:0.2553230000):0.1976350000):0.3765750000):0.3190590000	((((((1dps_A.pdb:0.0888760000	1jts_A.pdb:0.0481830000):0.2492590000	1o9r_A.pdb:0.2201410000):0.2199020000	1uvh_A.pdb:0.5811060000):0.2755830000	(1tjo_A.pdb:0.0319360000	1tk6_A.pdb:0.0300680000):0.4956290000):0.2102250000	((((1ji4_A.pdb:0.4750230000	2fjc_A.pdb:0.4056920000):0.2388090000	(1qgh_A.pdb:0.2180590000	2ux1_A.pdb:0.3406600000):0.1955930000):0.1440720000	((1ji5_A.pdb:0.2100480000	1jig_A.pdb:0.1234390000):0.1123120000	1n1q_A.pdb:0.2057850000):0.0747126000):0.1092750000	2chp_A.pdb:0.2716150000):0.0841435000):0.2788970000	2fzf_A.pdb:1.5454870000):0.0487700000):0.3648180000	(1otk_A.pdb:2.7016090000	2vzb_A.pdb:0.3251990000):0.2488980000):0.5951460000	(((1mty_B.pdb:1.7908050000	2inp_C.pdb:1.1169080000):0.1479380000	2inc_B.pdb:0.9424810000):0.3615890000	(1mty_D.pdb:0.9636250000	3dhg_A.pdb:1.4716560000):0.5462730000):0.1930970000):0.3781310000	(((1jk0_A.pdb:0.6687250000	2uw2_A.pdb:0.1303190000):0.1138160000	1w68_A.pdb:0.0506480000):0.7223820000	(1mxr_A.pdb:0.8792450000	(((1oqu_A.pdb:0.1522720000	1r2f_A.pdb:0.2176490000):0.0457647000	1uzr_A.pdb:0.0628540000):0.7405620000	3ee4_A.pdb:1.1982700000):0.0617173000):0.3237840000):0.2879070000):0.7984010000	1za0_A.pdb:1.1582490000):0.9433150000	2uw1_A.pdb:0.0313820000):0.0150197000	2uw1_B.pdb:0.0640660000);
(1afr_A.pdb:0.1130590000	((((((((1bcf_A.pdb:0.0104380000	3e1q_A.pdb:0.0391900000):0.2355560000	2fkz_A.pdb:0.1309310000):0.1771320000	1jgc_A.pdb:0.2427030000):0.2195240000	(((((1bg7_A.pdb:0.3857770000	(1lb3_A.pdb:0.0600670000	2za7_A.pdb:0.1747230000):0.2324200000):0.0387596000	1r03_A.pdb:0.1618240000):0.2252090000	(1z6o_A.pdb:0.7684080000	1z6o_M.pdb:0.5172180000):0.2477530000):0.1734560000	((1eum_A.pdb:0.4102200000	1krq_A.pdb:0.2261590000):0.1993540000	(1vlg_A.pdb:0.2505980000	(2jd7_A.pdb:0.1478260000	3e6s_A.pdb:0.8807210000):0.0976381000):0.0833426000):0.1973290000):0.4098120000	((1lko_A.pdb:0.6650150000	1yuz_A.pdb:0.8168360000):0.4372720000	3qhb_A.pdb:0.5032780000):0.7036370000):0.1875860000):0.1541120000	(1nfv_A.pdb:0.4203980000	1otk_A.pdb:2.5106310000):0.1784550000):0.2519200000	((((((1dps_A.pdb:0.0420650000	1jts_A.pdb:0.0477330000):0.2298990000	1o9r_A.pdb:0.2631760000):0.2763660000	1uvh_A.pdb:0.6253610000):0.1559140000	(((1ji4_A.pdb:0.4084250000	2fjc_A.pdb:0.4494660000):0.1394750000	(1qgh_A.pdb:0.2412630000	2ux1_A.pdb:0.3680600000):0.1663860000):0.0403671000	((1ji5_A.pdb:0.2029820000	(1n1q_A.pdb:0.1589350000	2chp_A.pdb:0.4360540000):0.1378090000):0.0487974000	1jig_A.pdb:0.1439430000):0.1218640000):0.2838380000):0.1571990000	(1tjo_A.pdb:0.0338240000	1tk6_A.pdb:0.0000030000):0.4452900000):0.1089920000	(2fzf_A.pdb:1.7695530000	2vzb_A.pdb:0.7168080000):0.4136750000):0.2166530000):0.8968450000	((((1jk0_A.pdb:0.6385840000	2uw2_A.pdb:0.1092490000):0.1053500000	1w68_A.pdb:0.0696740000):0.7359170000	((1mxr_A.pdb:0.7400750000	3ee4_A.pdb:1.4838970000):0.0876651000	((1oqu_A.pdb:0.1730300000	1uzr_A.pdb:0.0871270000):0.1117420000	1r2f_A.pdb:0.1050840000):0.6976340000):0.3387830000):0.6586090000	(((1mty_B.pdb:1.3455440000	2inp_C.pdb:1.3225550000):0.1858500000	2inc_B.pdb:0.7156500000):0.6418670000	(1mty_D.pdb:0.9284570000	3dhg_A.pdb:1.4252780000):0.7191320000):0.3911840000):0.1849300000):0.3975380000	1za0_A.pdb:1.1748750000):0.9301420000	(2uw1_A.pdb:0.0420680000	2uw1_B.pdb:0.0710660000):0.0882622000);
(1afr_A.pdb:0.1463620000	(((((((((1bcf_A.pdb:0.0353330000	3e1q_A.pdb:0.0377680000):0.1108190000	2fkz_A.pdb:0.1443700000):0.1642720000	1jgc_A.pdb:0.2494760000):0.2370000000	1nfv_A.pdb:0.5822760000):0.2446920000	(((((1bg7_A.pdb:0.4173230000	1r03_A.pdb:0.1351280000):0.0936615000	(1lb3_A.pdb:0.1343990000	2za7_A.pdb:0.1217270000):0.1645170000):0.2678030000	(1z6o_A.pdb:0.8197160000	1z6o_M.pdb:0.6267400000):0.1463820000):0.2409280000	((((1eum_A.pdb:0.3670070000	1krq_A.pdb:0.2051160000):0.0851585000	3e6s_A.pdb:0.5831010000):0.1608460000	2jd7_A.pdb:0.1702080000):0.1250970000	1vlg_A.pdb:0.2603210000):0.2156200000):0.2252280000	(1lko_A.pdb:0.7211650000	(1yuz_A.pdb:0.7955400000	3qhb_A.pdb:0.7370830000):0.1546040000):0.9103950000):0.1199650000):0.2373820000	(1otk_A.pdb:2.3209390000	2fzf_A.pdb:1.4525720000):0.1217080000):0.1547530000	((((((1dps_A.pdb:0.0645360000	1jts_A.pdb:0.0425300000):0.2335340000	1o9r_A.pdb:0.1889270000):0.3094410000	1uvh_A.pdb:0.6145300000):0.2549220000	(((1ji4_A.pdb:0.4440790000	2fjc_A.pdb:0.3548520000):0.1977490000	(1qgh_A.pdb:0.2064330000	2ux1_A.pdb:0.4084730000):0.1913390000):0.1053400000	((1ji5_A.pdb:0.2133350000	1jig_A.pdb:0.1407540000):0.0571826000	(1n1q_A.pdb:0.1436230000	2chp_A.pdb:0.3521470000):0.0380501000):0.0635631000):0.3413690000):0.2077540000	(1tjo_A.pdb:0.0301880000	1tk6_A.pdb:0.0194850000):0.4356470000):0.2550380000	2vzb_A.pdb:0.9316260000):0.3689770000):0.4989990000	((((1jk0_A.pdb:0.4538840000	(1w68_A.pdb:0.1100690000	2uw2_A.pdb:0.1206600000):0.1831560000):0.8849310000	(((1oqu_A.pdb:0.1692270000	1r2f_A.pdb:0.2050560000):0.1178430000	1uzr_A.pdb:0.0350660000):0.9063310000	3ee4_A.pdb:1.4273670000):0.0958130000):0.1242420000	1mxr_A.pdb:0.7683720000):0.5747120000	(((1mty_B.pdb:1.4505550000	2inp_C.pdb:1.0172930000):0.1590780000	2inc_B.pdb:1.2294410000):0.2277620000	(1mty_D.pdb:1.2171470000	3dhg_A.pdb:1.3425220000):0.5668380000):0.3138260000):0.6636240000):0.7480440000	1za0_A.pdb:1.3257690000):0.8574620000	(2uw1_A.pdb:0.0461400000	2uw1_B.pdb:0.0583410000):0.0725434000);
(1afr_A.pdb:0.1646960000	((((((((((1bcf_A.pdb:0.0091760000	3e1q_A.pdb:0.0432110000):0.1380000000	2fkz_A.pdb:0.1016220000):0.2636770000	1jgc_A.pdb:0.2715420000):0.4789120000	1nfv_A.pdb:0.4032300000):0.1183090000	((((((1dps_A.pdb:0.0603950000	1jts_A.pdb:0.0601000000):0.3016890000	1o9r_A.pdb:0.2281660000):0.2087470000	1uvh_A.pdb:0.5365260000):0.3231000000	((1ji4_A.pdb:0.4426850000	2fjc_A.pdb:0.4350810000):0.0438053000	((((1ji5_A.pdb:0.1643880000	1jig_A.pdb:0.2512610000):0.1061330000	1n1q_A.pdb:0.1879620000):0.0103811000	2chp_A.pdb:0.3067270000):0.1108690000	(1qgh_A.pdb:0.2326880000	2ux1_A.pdb:0.4409420000):0.3376110000):0.0725771000):0.1971270000):0.1614050000	(1tjo_A.pdb:0.0278860000	1tk6_A.pdb:0.0064760000):0.4650690000):0.0083039100	2vzb_A.pdb:1.3268220000):0.5192860000):0.3299100000	((1lko_A.pdb:0.7995040000	1yuz_A.pdb:0.6122180000):0.2555360000	3qhb_A.pdb:0.7996880000):0.5812330000):0.4195320000	(1otk_A.pdb:3.2447000000	2fzf_A.pdb:1.3069520000):0.5757370000):0.1288180000	(((1bg7_A.pdb:0.4722070000	(1lb3_A.pdb:0.1442450000	2za7_A.pdb:0.0535850000):0.1723980000):0.0720644000	1r03_A.pdb:0.2171310000):0.1645000000	((((1eum_A.pdb:0.4536220000	1krq_A.pdb:0.1655860000):0.3200080000	(1vlg_A.pdb:0.2845190000	2jd7_A.pdb:0.1710590000):0.1151580000):0.1634550000	3e6s_A.pdb:0.5940600000):0.2531000000	(1z6o_A.pdb:0.8660590000	1z6o_M.pdb:0.5941150000):0.3239740000):0.0473307000):0.2519980000):0.7710740000	((((1jk0_A.pdb:0.5287600000	2uw2_A.pdb:0.1092910000):0.0941258000	1w68_A.pdb:0.0766560000):0.5554610000	(1mxr_A.pdb:0.8232510000	(((1oqu_A.pdb:0.1827110000	1r2f_A.pdb:0.1824150000):0.0721855000	1uzr_A.pdb:0.0641700000):0.7028660000	3ee4_A.pdb:1.4685430000):0.1837370000):0.2969060000):0.6085590000	(((1mty_B.pdb:1.5989350000	2inp_C.pdb:1.0458930000):0.3429990000	2inc_B.pdb:0.9426590000):0.7682270000	(1mty_D.pdb:1.1689900000	3dhg_A.pdb:1.2600500000):0.7925820000):0.2790230000):0.2969740000):0.4495080000	1za0_A.pdb:1.1115740000):1.1126600000	(2uw1_A.pdb:0.0415120000	2uw1_B.pdb:0.0479250000):0.0686684000);
(1afr_A.pdb:0.1350910000	(((((((((1bcf_A.pdb:0.0353550000	3e1q_A.pdb:0.0201760000):0.1601840000	2fkz_A.pdb:0.1021070000):0.1119230000	1jgc_A.pdb:0.4209360000):0.3685850000	1nfv_A.pdb:0.4962280000):0.2487060000	(((((1dps_A.pdb:0.0808260000	1jts_A.pdb:0.0415210000):0.2656730000	1o9r_A.pdb:0.2217080000):0.3491360000	1uvh_A.pdb:0.6564400000):0.2468960000	((1ji4_A.pdb:0.5354560000	2fjc_A.pdb:0.3552790000):0.0868627000	(((1ji5_A.pdb:0.2063590000	1jig_A.pdb:0.2349230000):0.0563354000	(1qgh_A.pdb:0.1850180000	2ux1_A.pdb:0.4747490000):0.2356620000):0.0453107000	(1n1q_A.pdb:0.1909020000	2chp_A.pdb:0.3183040000):0.0716901000):0.1405310000):0.1846410000):0.3115990000	((1tjo_A.pdb:0.0369690000	1tk6_A.pdb:0.0252010000):0.3990750000	2vzb_A.pdb:0.8383810000):0.0349331000):0.3678680000):0.2085810000	(1otk_A.pdb:2.0979090000	2fzf_A.pdb:1.4118550000):0.1900230000):0.0000026968	(((((1bg7_A.pdb:0.4097420000	(1lb3_A.pdb:0.0636850000	2za7_A.pdb:0.1464260000):0.1980080000):0.0720706000	1r03_A.pdb:0.1695840000):0.1341750000	(1z6o_A.pdb:0.8354790000	1z6o_M.pdb:0.5371110000):0.2378750000):0.2405030000	((1eum_A.pdb:0.2997320000	1krq_A.pdb:0.2668030000):0.1847120000	(1vlg_A.pdb:0.3359800000	(2jd7_A.pdb:0.1448820000	3e6s_A.pdb:0.6879130000):0.0841860000):0.0977799000):0.2037450000):0.3846410000	((1lko_A.pdb:0.7247980000	1yuz_A.pdb:0.7841500000):0.3202770000	3qhb_A.pdb:0.5206280000):0.6225830000):0.1496810000):0.5429540000	((((1jk0_A.pdb:0.5074590000	2uw2_A.pdb:0.0828060000):0.1078400000	1w68_A.pdb:0.0918220000):1.0317700000	(1mxr_A.pdb:0.7764230000	(((1oqu_A.pdb:0.1727920000	1r2f_A.pdb:0.1972270000):0.0745008000	1uzr_A.pdb:0.0443340000):0.7801880000	3ee4_A.pdb:1.6374080000):0.0956506000):0.1909760000):0.5256050000	((1mty_B.pdb:1.5907130000	(2inc_B.pdb:1.0935290000	2inp_C.pdb:1.1020800000):0.1825710000):0.3560770000	(1mty_D.pdb:1.1231430000	3dhg_A.pdb:1.4084180000):0.4815450000):0.3378090000):0.4091370000):0.6014500000	1za0_A.pdb:1.1044730000):0.8783190000	(2uw1_A.pdb:0.0534000000	2uw1_B.pdb:0.0577880000):0.0701740000);
(1afr_A.pdb:0.1432470000	((((((((1bcf_A.pdb:0.0405890000	3e1q_A.pdb:0.0318480000):0.1623880000	2fkz_A.pdb:0.0927430000):0.2432460000	1jgc_A.pdb:0.2349930000):0.3341550000	(((1lko_A.pdb:0.7042960000	1yuz_A.pdb:0.9012690000):0.2342540000	3qhb_A.pdb:0.7308930000):0.9352060000	1nfv_A.pdb:0.3918130000):0.1802870000):0.1640860000	((((1bg7_A.pdb:0.4710750000	1r03_A.pdb:0.2041630000):0.0577503000	(1lb3_A.pdb:0.1064450000	2za7_A.pdb:0.0815150000):0.1999490000):0.2047880000	(1z6o_A.pdb:0.8880960000	1z6o_M.pdb:0.6006480000):0.3155990000):0.1996060000	((1eum_A.pdb:0.3015760000	1krq_A.pdb:0.2800140000):0.2088460000	(1vlg_A.pdb:0.2794570000	(2jd7_A.pdb:0.1114560000	3e6s_A.pdb:0.7647910000):0.1660250000):0.1216450000):0.2231470000):0.4103600000):0.1877840000	((((((((1dps_A.pdb:0.0700340000	1jts_A.pdb:0.0249940000):0.2289510000	1o9r_A.pdb:0.1483040000):0.2396960000	1uvh_A.pdb:0.6388440000):0.3047990000	(1tjo_A.pdb:0.0331380000	1tk6_A.pdb:0.0144300000):0.4541520000):0.1236960000	((1ji4_A.pdb:0.4352860000	2fjc_A.pdb:0.4944760000):0.0646505000	(((1ji5_A.pdb:0.2262810000	1jig_A.pdb:0.1888380000):0.0586278000	1n1q_A.pdb:0.2179410000):0.1039290000	((1qgh_A.pdb:0.2522780000	2ux1_A.pdb:0.4019440000):0.2498790000	2chp_A.pdb:0.4037800000):0.0537317000):0.1167410000):0.1939020000):0.2270850000	2vzb_A.pdb:0.9979740000):0.2221030000	2fzf_A.pdb:1.7719220000):0.2839410000	1otk_A.pdb:2.5094630000):0.0000024083):0.5890940000	((((1jk0_A.pdb:0.5965420000	2uw2_A.pdb:0.0886770000):0.0762033000	1w68_A.pdb:0.0598650000):0.7813750000	((1mxr_A.pdb:0.6508120000	3ee4_A.pdb:1.4433210000):0.0422651000	((1oqu_A.pdb:0.1579040000	1r2f_A.pdb:0.2113610000):0.1109990000	1uzr_A.pdb:0.0000020000):0.9587500000):0.3634150000):0.4509590000	((1mty_B.pdb:1.7442940000	(2inc_B.pdb:0.8491230000	2inp_C.pdb:1.1481840000):0.2741330000):0.5189770000	(1mty_D.pdb:1.1516680000	3dhg_A.pdb:1.5352790000):0.2820430000):0.6250260000):0.4788240000):0.2483720000	1za0_A.pdb:1.4622300000):0.9406850000	(2uw1_A.pdb:0.0267710000	2uw1_B.pdb:0.0486890000):0.0490373000);
(1afr_A.pdb:0.0881560000	((((((((((1bcf_A.pdb:0.0083490000	3e1q_A.pdb:0.0890790000):0.1898290000	2fkz_A.pdb:0.1631450000):0.1794990000	1jgc_A.pdb:0.2139350000):0.2674360000	1nfv_A.pdb:0.5639950000):0.2702120000	(((((((1dps_A.pdb:0.0611510000	1jts_A.pdb:0.0511160000):0.1782130000	1o9r_A.pdb:0.3083430000):0.2792270000	1uvh_A.pdb:0.6417300000):0.2960620000	(1tjo_A.pdb:0.0237410000	1tk6_A.pdb:0.0177970000):0.4684640000):0.1989360000	(((((1ji4_A.pdb:0.3874740000	2fjc_A.pdb:0.4732370000):0.2208820000	(1qgh_A.pdb:0.2179650000	2ux1_A.pdb:0.4605160000):0.2002900000):0.1535080000	(1ji5_A.pdb:0.2924420000	1jig_A.pdb:0.1209280000):0.0595223000):0.0961178000	1n1q_A.pdb:0.1714110000):0.1017260000	2chp_A.pdb:0.2541160000):0.2027460000):0.3409180000	2vzb_A.pdb:1.1220140000):0.0572939000	2fzf_A.pdb:1.6669860000):0.2775020000):0.1081230000	1otk_A.pdb:2.6908670000):0.0000022049	((((1bg7_A.pdb:0.4814740000	(1lb3_A.pdb:0.0609240000	2za7_A.pdb:0.1486410000):0.2710730000):0.0681345000	1r03_A.pdb:0.1034880000):0.2246710000	(1z6o_A.pdb:0.7944380000	1z6o_M.pdb:0.5398220000):0.1939950000):0.2140320000	((((1eum_A.pdb:0.3559830000	1krq_A.pdb:0.1515820000):0.1818890000	3e6s_A.pdb:0.5568160000):0.1527830000	2jd7_A.pdb:0.1143510000):0.1945520000	1vlg_A.pdb:0.1308330000):0.2592020000):0.3673150000):0.0813257000	((1lko_A.pdb:0.5190870000	1yuz_A.pdb:0.8380800000):0.4153800000	3qhb_A.pdb:0.4852180000):0.5124470000):0.9296800000	((((1jk0_A.pdb:0.5388220000	2uw2_A.pdb:0.1088660000):0.0820889000	1w68_A.pdb:0.0785280000):0.7342900000	(1mxr_A.pdb:0.7239270000	(((1oqu_A.pdb:0.1465250000	1uzr_A.pdb:0.0991210000):0.0614698000	1r2f_A.pdb:0.1217350000):0.5730800000	3ee4_A.pdb:1.5446830000):0.2744270000):0.2479490000):0.5858100000	(((1mty_B.pdb:1.8524440000	2inp_C.pdb:1.2092340000):0.1175160000	2inc_B.pdb:1.1072270000):0.5763910000	(1mty_D.pdb:0.8499550000	3dhg_A.pdb:1.4628250000):0.6181860000):0.3365900000):0.2396420000):0.5031850000	1za0_A.pdb:1.4181410000):0.9338510000	(2uw1_A.pdb:0.0361840000	2uw1_B.pdb:0.0554140000):0.0991405000);
(1afr_A.pdb:0.0979580000	(((((((((1bcf_A.pdb:0.0313680000	3e1q_A.pdb:0.0314810000):0.1422200000	2fkz_A.pdb:0.1385900000):0.1348710000	1jgc_A.pdb:0.3970770000):0.3444040000	1nfv_A.pdb:0.5945630000):0.1784100000	((((((1dps_A.pdb:0.0644420000	1jts_A.pdb:0.0583190000):0.3366960000	1o9r_A.pdb:0.2347460000):0.3069850000	1uvh_A.pdb:0.8259870000):0.2632760000	(1tjo_A.pdb:0.0319420000	1tk6_A.pdb:0.0170850000):0.4752660000):0.2006300000	((1ji4_A.pdb:0.4492820000	2fjc_A.pdb:0.3904630000):0.2305550000	((((1ji5_A.pdb:0.2705390000	1jig_A.pdb:0.1429070000):0.0866997000	1n1q_A.pdb:0.1382490000):0.0857742000	2chp_A.pdb:0.3467540000):0.0839189000	(1qgh_A.pdb:0.1747270000	2ux1_A.pdb:0.3429690000):0.1996410000):0.0189854000):0.2181950000):0.1488050000	(2fzf_A.pdb:1.3556790000	2vzb_A.pdb:0.8105220000):0.2992670000):0.2419560000):0.1735180000	(((((1bg7_A.pdb:0.4342990000	1r03_A.pdb:0.1924810000):0.0886178000	(1lb3_A.pdb:0.0751350000	2za7_A.pdb:0.1030690000):0.1713460000):0.2013320000	(1z6o_A.pdb:0.8500110000	1z6o_M.pdb:0.5119120000):0.3657380000):0.1937190000	((((1eum_A.pdb:0.2919070000	1krq_A.pdb:0.3549310000):0.1719480000	3e6s_A.pdb:0.7856720000):0.1506870000	2jd7_A.pdb:0.1521460000):0.1072890000	1vlg_A.pdb:0.1961990000):0.3201110000):0.3068530000	((1lko_A.pdb:0.4450740000	1yuz_A.pdb:0.7857540000):0.3169050000	3qhb_A.pdb:0.5785790000):0.6675280000):0.0662880000):0.0312628000	1otk_A.pdb:2.6372340000):0.6644150000	((((((1jk0_A.pdb:0.5605820000	2uw2_A.pdb:0.1112540000):0.0458663000	1w68_A.pdb:0.0751040000):1.0668000000	((1oqu_A.pdb:0.1629850000	1uzr_A.pdb:0.0816930000):0.1358700000	1r2f_A.pdb:0.0748200000):0.8849270000):0.1103170000	1mxr_A.pdb:0.8307560000):0.2058040000	3ee4_A.pdb:1.4874580000):0.3021080000	(((1mty_B.pdb:1.6010280000	2inp_C.pdb:0.9354980000):0.1711100000	2inc_B.pdb:0.9073750000):0.4527360000	(1mty_D.pdb:1.0753810000	3dhg_A.pdb:1.3701360000):0.5989780000):0.5498160000):0.3010120000):0.5652490000	1za0_A.pdb:1.1282730000):0.7597910000	(2uw1_A.pdb:0.0474780000	2uw1_B.pdb:0.0455850000):0.1326350000);
(1afr_A.pdb:0.1844200000	((((((((((1bcf_A.pdb:0.0298080000	3e1q_A.pdb:0.0387360000):0.1419130000	2fkz_A.pdb:0.0937940000):0.1013940000	1jgc_A.pdb:0.2590990000):0.4192740000	1nfv_A.pdb:0.4659730000):0.1547690000	((((((1dps_A.pdb:0.1042800000	1jts_A.pdb:0.0383140000):0.2407510000	1o9r_A.pdb:0.2100320000):0.3328180000	1uvh_A.pdb:0.7911810000):0.2047160000	((1ji4_A.pdb:0.4656970000	2fjc_A.pdb:0.4117520000):0.2605530000	((((1ji5_A.pdb:0.3172600000	1jig_A.pdb:0.1697660000):0.0298895000	(1qgh_A.pdb:0.1446740000	2ux1_A.pdb:0.5385100000):0.3262770000):0.1155940000	1n1q_A.pdb:0.1707840000):0.0695638000	2chp_A.pdb:0.3478420000):0.0905346000):0.1422910000):0.1723770000	(1tjo_A.pdb:0.0175450000	1tk6_A.pdb:0.0396160000):0.4336700000):0.1860590000	2vzb_A.pdb:0.9571060000):0.2766130000):0.2384110000	((((1bg7_A.pdb:0.3698910000	1r03_A.pdb:0.1538760000):0.1414060000	(1lb3_A.pdb:0.0944690000	2za7_A.pdb:0.1257730000):0.1530470000):0.1864870000	(1z6o_A.pdb:1.0074030000	1z6o_M.pdb:0.5873620000):0.1565250000):0.0809881000	((((1eum_A.pdb:0.3709260000	1krq_A.pdb:0.2652010000):0.1880600000	3e6s_A.pdb:0.7896980000):0.1304860000	2jd7_A.pdb:0.1868460000):0.1738750000	1vlg_A.pdb:0.1623570000):0.3154750000):0.3094260000):0.1839920000	(((1lko_A.pdb:0.5641600000	1yuz_A.pdb:1.0903660000):0.3159490000	3qhb_A.pdb:0.7650450000):0.3602490000	(1otk_A.pdb:2.0888150000	2fzf_A.pdb:1.1488440000):0.2887480000):0.0541452000):0.8384700000	(((1jk0_A.pdb:0.4897380000	(1w68_A.pdb:0.1749250000	2uw2_A.pdb:0.1463810000):0.1376120000):0.6838440000	((1mxr_A.pdb:0.6823000000	((1oqu_A.pdb:0.1655620000	1r2f_A.pdb:0.1815370000):0.0618767000	1uzr_A.pdb:0.0444280000):0.8924860000):0.1033900000	3ee4_A.pdb:1.6795230000):0.2591970000):0.6420330000	(((1mty_B.pdb:1.4006770000	2inp_C.pdb:1.4067570000):0.1207840000	2inc_B.pdb:0.9280370000):0.3304600000	(1mty_D.pdb:1.1977630000	3dhg_A.pdb:1.3865820000):0.5249630000):0.3156860000):0.3686330000):0.2995070000	1za0_A.pdb:1.5523060000):0.9177400000	2uw1_A.pdb:0.0185340000):0.0265863000	2uw1_B.pdb:0.0615500000);
(1afr_A.pdb:0.0994640000	((((((((((1bcf_A.pdb:0.0282600000	3e1q_A.pdb:0.0412950000):0.2163150000	2fkz_A.pdb:0.1042550000):0.1834030000	1jgc_A.pdb:0.2711070000):0.2536470000	1nfv_A.pdb:0.5845790000):0.2210450000	((((((1dps_A.pdb:0.0445580000	1jts_A.pdb:0.0784980000):0.2572030000	1o9r_A.pdb:0.1874130000):0.3583050000	(1tjo_A.pdb:0.0288160000	1tk6_A.pdb:0.0092170000):0.6286650000):0.2690870000	1uvh_A.pdb:0.9004150000):0.1407750000	(((1ji4_A.pdb:0.4975470000	2fjc_A.pdb:0.5403910000):0.1961050000	((1ji5_A.pdb:0.2968120000	1jig_A.pdb:0.1272830000):0.1174020000	(1qgh_A.pdb:0.2729830000	2ux1_A.pdb:0.3564780000):0.2714310000):0.0640838000):0.0776176000	(1n1q_A.pdb:0.1920770000	2chp_A.pdb:0.4263460000):0.0721667000):0.1091260000):0.2569400000	2vzb_A.pdb:1.2754290000):0.3293020000):0.1453090000	1otk_A.pdb:2.4778200000):0.0850325000	(((1lko_A.pdb:0.6610950000	1yuz_A.pdb:1.0836160000):0.2484910000	3qhb_A.pdb:0.8992620000):0.5337920000	2fzf_A.pdb:1.0770900000):0.3065040000):0.1241230000	((((1bg7_A.pdb:0.4186210000	(1lb3_A.pdb:0.0878710000	2za7_A.pdb:0.1733880000):0.2133810000):0.1313750000	1r03_A.pdb:0.1914360000):0.1843380000	(1z6o_A.pdb:0.9013880000	1z6o_M.pdb:0.3742490000):0.4004730000):0.1669990000	(((1eum_A.pdb:0.3614430000	1krq_A.pdb:0.2039610000):0.2070210000	(2jd7_A.pdb:0.1002900000	3e6s_A.pdb:0.7457200000):0.1356440000):0.1054430000	1vlg_A.pdb:0.1742290000):0.3571630000):0.2638780000):0.7195110000	(((((1jk0_A.pdb:0.4632840000	(1w68_A.pdb:0.1269290000	2uw2_A.pdb:0.1087700000):0.1737360000):0.8936750000	1mxr_A.pdb:0.7657270000):0.1025240000	((1oqu_A.pdb:0.1492160000	1r2f_A.pdb:0.1670290000):0.0482911000	1uzr_A.pdb:0.0397140000):0.7130730000):0.3128220000	3ee4_A.pdb:1.1573070000):0.2921670000	((1mty_B.pdb:1.1409320000	(2inc_B.pdb:1.1247950000	2inp_C.pdb:1.2777770000):0.4541800000):0.4090530000	(1mty_D.pdb:1.1057800000	3dhg_A.pdb:1.5905000000):0.7312860000):0.3828630000):0.4811290000):0.1862700000	1za0_A.pdb:1.4575110000):1.0871800000	(2uw1_A.pdb:0.0307830000	2uw1_B.pdb:0.0700200000):0.1290110000);
(1afr_A.pdb:0.1050640000	(((((((((((1bcf_A.pdb:0.0223740000	3e1q_A.pdb:0.0376300000):0.2073280000	2fkz_A.pdb:0.0719720000):0.2218460000	1jgc_A.pdb:0.3570350000):0.2759880000	1nfv_A.pdb:0.5665990000):0.2853580000	((((1bg7_A.pdb:0.4987240000	(1lb3_A.pdb:0.1145730000	2za7_A.pdb:0.1844890000):0.2700990000):0.0627023000	1r03_A.pdb:0.2031700000):0.2567970000	(1z6o_A.pdb:0.7342600000	1z6o_M.pdb:0.7659380000):0.2057010000):0.2421110000	((((1eum_A.pdb:0.3369470000	1krq_A.pdb:0.2828300000):0.1030410000	3e6s_A.pdb:0.6542650000):0.2052890000	2jd7_A.pdb:0.1724980000):0.1206430000	1vlg_A.pdb:0.2398150000):0.2170410000):0.3703530000):0.1047290000	((1lko_A.pdb:0.8756630000	1yuz_A.pdb:0.9686150000):0.2752290000	3qhb_A.pdb:0.6988680000):0.4446730000):0.4473150000	((((((1dps_A.pdb:0.0549100000	1jts_A.pdb:0.0465150000):0.1662850000	1o9r_A.pdb:0.2919060000):0.3252650000	1uvh_A.pdb:0.7956840000):0.3060030000	(((1ji4_A.pdb:0.4001640000	2fjc_A.pdb:0.4269920000):0.2020050000	(1qgh_A.pdb:0.2158060000	2ux1_A.pdb:0.3259440000):0.2310770000):0.0952079000	((1ji5_A.pdb:0.2443510000	1jig_A.pdb:0.1450740000):0.1196520000	(1n1q_A.pdb:0.1748930000	2chp_A.pdb:0.4284500000):0.1020900000):0.0535435000):0.1009440000):0.3288960000	(1tjo_A.pdb:0.0353690000	1tk6_A.pdb:0.0203240000):0.5001010000):0.1396050000	(2fzf_A.pdb:1.6353110000	2vzb_A.pdb:0.7863460000):0.2461070000):0.1850320000):0.0578942000	1otk_A.pdb:2.1787270000):0.6023310000	((1mty_B.pdb:1.4813600000	(2inc_B.pdb:0.7985050000	2inp_C.pdb:1.5399190000):0.2273930000):0.3368840000	(1mty_D.pdb:1.0093860000	3dhg_A.pdb:1.4784430000):0.4929740000):0.4745210000):0.2242830000	(((1jk0_A.pdb:0.6142960000	2uw2_A.pdb:0.1130120000):0.1349850000	1w68_A.pdb:0.0997540000):0.6889520000	(1mxr_A.pdb:0.8523390000	(((1oqu_A.pdb:0.1436740000	1r2f_A.pdb:0.1855560000):0.0791079000	1uzr_A.pdb:0.0550160000):0.7905100000	3ee4_A.pdb:1.3936580000):0.0684080000):0.4548550000):0.5008700000):0.5846820000	1za0_A.pdb:1.0370730000):0.9588640000	(2uw1_A.pdb:0.0402230000	2uw1_B.pdb:0.0665570000):0.0766917000);
(1afr_A.pdb:0.1270930000	(((((((((((1bcf_A.pdb:0.0211310000	3e1q_A.pdb:0.0494580000):0.1346020000	2fkz_A.pdb:0.1365240000):0.2217970000	1jgc_A.pdb:0.2561540000):0.3161080000	((((1bg7_A.pdb:0.3667220000	(1lb3_A.pdb:0.1277850000	2za7_A.pdb:0.0993840000):0.1596010000):0.0714689000	1r03_A.pdb:0.2650910000):0.1469610000	(1z6o_A.pdb:0.8083600000	1z6o_M.pdb:0.6271360000):0.2088160000):0.1735270000	((((1eum_A.pdb:0.3778100000	1krq_A.pdb:0.2546740000):0.1247140000	3e6s_A.pdb:0.6099770000):0.1726000000	2jd7_A.pdb:0.1580920000):0.1595860000	1vlg_A.pdb:0.2163780000):0.2585910000):0.4605360000):0.1238700000	(1lko_A.pdb:0.6052550000	(1yuz_A.pdb:0.7750680000	3qhb_A.pdb:0.6675000000):0.1899560000):0.8482170000):0.2018550000	1nfv_A.pdb:0.4932590000):0.4041880000	((((((1dps_A.pdb:0.0410630000	1jts_A.pdb:0.0493250000):0.2622240000	1o9r_A.pdb:0.2564000000):0.1484580000	1uvh_A.pdb:0.7622680000):0.3353630000	((1ji4_A.pdb:0.3841560000	2fjc_A.pdb:0.3456670000):0.2316870000	((((1ji5_A.pdb:0.2151690000	1jig_A.pdb:0.1078780000):0.0643752000	(1qgh_A.pdb:0.1687400000	2ux1_A.pdb:0.4687190000):0.3140390000):0.0286190000	2chp_A.pdb:0.3210530000):0.0519443000	1n1q_A.pdb:0.1226450000):0.1022060000):0.2150050000):0.1637600000	(1tjo_A.pdb:0.0254690000	1tk6_A.pdb:0.0115990000):0.3826270000):0.0738254000	(2fzf_A.pdb:1.9288030000	2vzb_A.pdb:0.7913750000):0.2714110000):0.2023330000):0.0528041000	1otk_A.pdb:2.2250490000):0.8863620000	(((1mty_B.pdb:1.4069110000	2inp_C.pdb:1.4804870000):0.2286070000	2inc_B.pdb:1.1029310000):0.4036660000	(1mty_D.pdb:1.5025130000	3dhg_A.pdb:1.1908610000):0.9365860000):0.1744730000):0.1765290000	((1jk0_A.pdb:0.4744420000	(1w68_A.pdb:0.1697790000	2uw2_A.pdb:0.1329730000):0.1688740000):0.8120290000	(1mxr_A.pdb:0.7779430000	(((1oqu_A.pdb:0.1541270000	1r2f_A.pdb:0.1858620000):0.0865139000	1uzr_A.pdb:0.0199760000):0.7469790000	3ee4_A.pdb:1.3705180000):0.0013747200):0.3493660000):0.5814440000):0.9008690000	1za0_A.pdb:0.8252010000):1.2334900000	(2uw1_A.pdb:0.0370470000	2uw1_B.pdb:0.0782280000):0.0764967000);
(1afr_A.pdb:0.1451130000	((((((((((1bcf_A.pdb:0.0311640000	3e1q_A.pdb:0.0395400000):0.1694250000	2fkz_A.pdb:0.0924270000):0.1681270000	1jgc_A.pdb:0.3521170000):0.2576260000	1nfv_A.pdb:0.5939910000):0.1559860000	((((((1dps_A.pdb:0.0520490000	1jts_A.pdb:0.0636920000):0.2097870000	1o9r_A.pdb:0.2395700000):0.2801050000	1uvh_A.pdb:0.5988460000):0.1763290000	((((1ji4_A.pdb:0.3566200000	2fjc_A.pdb:0.3883330000):0.2600580000	(1n1q_A.pdb:0.1411680000	2chp_A.pdb:0.3937000000):0.0625019000):0.0434983000	(1ji5_A.pdb:0.2088350000	1jig_A.pdb:0.0961280000):0.0950013000):0.1161300000	(1qgh_A.pdb:0.2042060000	2ux1_A.pdb:0.3379090000):0.2301470000):0.2762480000):0.2566740000	(1tjo_A.pdb:0.0166240000	1tk6_A.pdb:0.0272010000):0.4373570000):0.1035600000	(2fzf_A.pdb:1.2683290000	2vzb_A.pdb:0.8304090000):0.2481570000):0.5936950000):0.2127510000	1otk_A.pdb:2.4311620000):0.0517592000	((1lko_A.pdb:0.4520740000	1yuz_A.pdb:0.9379970000):0.4871550000	3qhb_A.pdb:0.4523910000):0.6018790000):0.0792160000	((((1bg7_A.pdb:0.4044250000	(1lb3_A.pdb:0.1026290000	2za7_A.pdb:0.0826070000):0.2229240000):0.1045310000	1r03_A.pdb:0.1755900000):0.1717700000	(1z6o_A.pdb:0.8712070000	1z6o_M.pdb:0.3748290000):0.2876960000):0.2229000000	((((1eum_A.pdb:0.2620030000	1krq_A.pdb:0.2752780000):0.2122190000	3e6s_A.pdb:0.5696510000):0.1821940000	2jd7_A.pdb:0.1242840000):0.0971484000	1vlg_A.pdb:0.2255170000):0.2070750000):0.3336130000):0.5822450000	((((1jk0_A.pdb:0.4960050000	2uw2_A.pdb:0.1165990000):0.0783593000	1w68_A.pdb:0.0811500000):0.9844910000	(1mxr_A.pdb:0.8097380000	(((1oqu_A.pdb:0.1756450000	1r2f_A.pdb:0.1747080000):0.0595560000	1uzr_A.pdb:0.0932310000):0.7654680000	3ee4_A.pdb:1.4485310000):0.0317987000):0.2270570000):0.3756560000	((1mty_B.pdb:1.4429470000	(2inc_B.pdb:1.0821550000	2inp_C.pdb:1.1658960000):0.1643810000):0.6569930000	(1mty_D.pdb:0.8907030000	3dhg_A.pdb:1.3565810000):0.4783530000):0.3685020000):0.6293650000):0.4821240000	1za0_A.pdb:1.1656140000):0.8055630000	(2uw1_A.pdb:0.0477190000	2uw1_B.pdb:0.0579640000):0.0767258000);
(1afr_A.pdb:0.1982510000	((((((((((1bcf_A.pdb:0.0338330000	3e1q_A.pdb:0.0357450000):0.1440630000	2fkz_A.pdb:0.0766040000):0.1803340000	1jgc_A.pdb:0.3632790000):0.3667960000	1nfv_A.pdb:0.4734770000):0.2823090000	((((((1dps_A.pdb:0.0536530000	1jts_A.pdb:0.0801620000):0.2591300000	1o9r_A.pdb:0.1601060000):0.3142380000	1uvh_A.pdb:0.8061150000):0.2001990000	((1ji4_A.pdb:0.6323230000	2fjc_A.pdb:0.4604720000):0.2498740000	((((1ji5_A.pdb:0.2085050000	1jig_A.pdb:0.1986560000):0.1494190000	1n1q_A.pdb:0.2051490000):0.1301380000	2chp_A.pdb:0.3487920000):0.0956917000	(1qgh_A.pdb:0.2574730000	2ux1_A.pdb:0.4426640000):0.2953000000):0.0923928000):0.2545550000):0.2230630000	(1tjo_A.pdb:0.0323590000	1tk6_A.pdb:0.0261580000):0.3295970000):0.1993640000	2vzb_A.pdb:0.8401140000):0.2633920000):0.2798680000	(1otk_A.pdb:2.4969390000	2fzf_A.pdb:1.5581860000):0.1909140000):0.0279895000	(((((1bg7_A.pdb:0.3356490000	(1lb3_A.pdb:0.1061490000	2za7_A.pdb:0.0913040000):0.1524900000):0.1421570000	1r03_A.pdb:0.1119040000):0.2317700000	(1z6o_A.pdb:0.7344720000	1z6o_M.pdb:0.6819710000):0.3184150000):0.0975078000	((((1eum_A.pdb:0.4303290000	1krq_A.pdb:0.2776610000):0.1651840000	3e6s_A.pdb:0.8090790000):0.1345740000	2jd7_A.pdb:0.2174920000):0.1184930000	1vlg_A.pdb:0.2716550000):0.3468580000):0.2884460000	((1lko_A.pdb:0.5699430000	1yuz_A.pdb:0.8655220000):0.5120260000	3qhb_A.pdb:0.5638660000):0.7763240000):0.1041070000):0.5019130000	((((1jk0_A.pdb:0.7120250000	2uw2_A.pdb:0.1429830000):0.0866597000	1w68_A.pdb:0.0993910000):1.0800400000	(1mxr_A.pdb:0.8153870000	(((1oqu_A.pdb:0.1253170000	1r2f_A.pdb:0.2136350000):0.0815515000	1uzr_A.pdb:0.0270870000):0.8351080000	3ee4_A.pdb:1.7583220000):0.1020300000):0.1462400000):0.5461880000	((1mty_B.pdb:1.4850400000	(2inc_B.pdb:0.9970560000	2inp_C.pdb:1.1385570000):0.2050550000):0.5421230000	(1mty_D.pdb:1.0534990000	3dhg_A.pdb:1.6039700000):0.8514090000):0.2520990000):0.3578890000):0.4500620000	1za0_A.pdb:1.2936400000):0.8624410000	2uw1_A.pdb:0.0192920000):0.0309243000	2uw1_B.pdb:0.0733410000);
(1afr_A.pdb:0.1226150000	((((((((((((((1bcf_A.pdb:0.0493750000	3e1q_A.pdb:0.0418630000):0.1701030000	2fkz_A.pdb:0.1184800000):0.1404030000	1jgc_A.pdb:0.2312900000):0.4367380000	1nfv_A.pdb:0.5150480000):0.2141920000	(((((1bg7_A.pdb:0.3623850000	(1lb3_A.pdb:0.1247170000	2za7_A.pdb:0.1663090000):0.2393550000):0.0539192000	1r03_A.pdb:0.1932750000):0.2544650000	(1z6o_A.pdb:1.0022140000	1z6o_M.pdb:0.5063120000):0.2717970000):0.1952620000	((((1eum_A.pdb:0.3500340000	1krq_A.pdb:0.2472350000):0.1199580000	3e6s_A.pdb:0.6090350000):0.1318340000	2jd7_A.pdb:0.1376040000):0.1930990000	1vlg_A.pdb:0.1963630000):0.2242330000):0.3734410000	((1lko_A.pdb:0.6911440000	1yuz_A.pdb:0.7557210000):0.1909520000	3qhb_A.pdb:0.6455080000):0.5565440000):0.1736170000):0.4988850000	((1ji4_A.pdb:0.4165810000	2fjc_A.pdb:0.3759680000):0.1273570000	(((1ji5_A.pdb:0.2440580000	1jig_A.pdb:0.1649280000):0.0717785000	(1n1q_A.pdb:0.1182030000	2chp_A.pdb:0.3997720000):0.0919925000):0.0680169000	(1qgh_A.pdb:0.2916600000	2ux1_A.pdb:0.4608650000):0.1389150000):0.0600278000):0.1591540000):0.1025860000	(((1dps_A.pdb:0.0649180000	1jts_A.pdb:0.0565870000):0.2043360000	1o9r_A.pdb:0.2436690000):0.2341620000	1uvh_A.pdb:0.6548950000):0.2335510000):0.0967454000	(1tjo_A.pdb:0.0342000000	1tk6_A.pdb:0.0314770000):0.5173990000):0.2806760000	(1otk_A.pdb:1.9543560000	2vzb_A.pdb:0.7669210000):0.4431890000):0.2520550000	2fzf_A.pdb:1.3053520000):0.7375990000	(1mty_D.pdb:1.2762850000	3dhg_A.pdb:1.1762200000):0.4903430000):0.0713252000	((1mty_B.pdb:1.7061680000	2inp_C.pdb:1.3294580000):0.2997050000	2inc_B.pdb:0.7886520000):0.3437740000):0.3411400000	((1jk0_A.pdb:0.4356000000	(1w68_A.pdb:0.1158590000	2uw2_A.pdb:0.1556760000):0.2030530000):0.4796030000	((1mxr_A.pdb:0.8440340000	3ee4_A.pdb:1.2476980000):0.1040850000	((1oqu_A.pdb:0.1869590000	1uzr_A.pdb:0.1214460000):0.0784314000	1r2f_A.pdb:0.0967870000):0.7099930000):0.4161820000):0.4744690000):0.6984170000	1za0_A.pdb:1.1344850000):0.9958370000	(2uw1_A.pdb:0.0449960000	2uw1_B.pdb:0.0567970000):0.1056820000);
(1afr_A.pdb:0.1451750000	((((((((((1bcf_A.pdb:0.0266350000	3e1q_A.pdb:0.0475900000):0.1908460000	2fkz_A.pdb:0.1307590000):0.1544230000	1jgc_A.pdb:0.2806300000):0.2064150000	1nfv_A.pdb:0.6639750000):0.2132540000	((1lko_A.pdb:0.5302390000	1yuz_A.pdb:0.8520950000):0.4047150000	3qhb_A.pdb:0.5513850000):0.8393810000):0.0752215000	(((1bg7_A.pdb:0.4407820000	((1lb3_A.pdb:0.0701470000	2za7_A.pdb:0.1243780000):0.2424110000	1r03_A.pdb:0.1589380000):0.0577690000):0.3284840000	(1z6o_A.pdb:0.6573230000	1z6o_M.pdb:0.5523230000):0.2724090000):0.2017660000	((((1eum_A.pdb:0.3270650000	1krq_A.pdb:0.2089380000):0.1570850000	3e6s_A.pdb:0.6605530000):0.1523070000	2jd7_A.pdb:0.1226950000):0.2124790000	1vlg_A.pdb:0.1716310000):0.2072000000):0.3617240000):0.3397040000	((((((1dps_A.pdb:0.0699460000	1jts_A.pdb:0.0400610000):0.2109140000	1o9r_A.pdb:0.2784030000):0.2431920000	1uvh_A.pdb:0.6749020000):0.1351800000	((1ji4_A.pdb:0.5624310000	2fjc_A.pdb:0.4206080000):0.1085270000	(((1ji5_A.pdb:0.2732880000	1jig_A.pdb:0.0890250000):0.0685493000	(1n1q_A.pdb:0.1923550000	2chp_A.pdb:0.3244690000):0.0597870000):0.1399500000	(1qgh_A.pdb:0.1786760000	2ux1_A.pdb:0.4020570000):0.2212500000):0.1174120000):0.2280400000):0.2031770000	(1tjo_A.pdb:0.0386660000	1tk6_A.pdb:0.0195370000):0.5674030000):0.1799210000	(2fzf_A.pdb:1.6514040000	2vzb_A.pdb:0.7538920000):0.2648260000):0.0718531000):0.1286820000	1otk_A.pdb:2.3520060000):1.1810600000	(((1jk0_A.pdb:0.3347270000	(1w68_A.pdb:0.1319120000	2uw2_A.pdb:0.1396990000):0.2151870000):0.7674240000	((1mxr_A.pdb:0.9247270000	((1oqu_A.pdb:0.1860030000	1r2f_A.pdb:0.2173940000):0.0644622000	1uzr_A.pdb:0.0495760000):0.7365090000):0.1419860000	3ee4_A.pdb:1.1444850000):0.2682240000):0.4640340000	(((1mty_B.pdb:1.8428470000	2inp_C.pdb:1.2534810000):0.3094020000	2inc_B.pdb:0.8206130000):0.4665840000	(1mty_D.pdb:1.0063110000	3dhg_A.pdb:1.2839670000):0.4677090000):0.5878580000):0.2732900000):0.4872600000	1za0_A.pdb:0.9385080000):0.9719430000	(2uw1_A.pdb:0.0433890000	2uw1_B.pdb:0.0614400000):0.0665545000);
(1afr_A.pdb:0.0983790000	((((((((((1bcf_A.pdb:0.0385450000	3e1q_A.pdb:0.0271350000):0.1724370000	2fkz_A.pdb:0.0741650000):0.2207740000	1jgc_A.pdb:0.3209520000):0.3735190000	1nfv_A.pdb:0.6054640000):0.2848290000	((((((1bg7_A.pdb:0.4239070000	1r03_A.pdb:0.2201690000):0.1183430000	(1lb3_A.pdb:0.0613940000	2za7_A.pdb:0.1064000000):0.1947560000):0.1364630000	1z6o_M.pdb:0.7412830000):0.1469200000	1z6o_A.pdb:0.8973220000):0.1041170000	(((1eum_A.pdb:0.3716490000	1krq_A.pdb:0.2286170000):0.2514140000	(2jd7_A.pdb:0.1177260000	3e6s_A.pdb:0.8168730000):0.0974168000):0.2039770000	1vlg_A.pdb:0.1588690000):0.2826660000):0.1574830000	((1lko_A.pdb:0.7448910000	1yuz_A.pdb:0.7303670000):0.4768270000	3qhb_A.pdb:0.5899070000):0.8803890000):0.1737530000):0.2905610000	((((((1dps_A.pdb:0.0808040000	1jts_A.pdb:0.0519970000):0.3275940000	1o9r_A.pdb:0.2606370000):0.2918460000	1uvh_A.pdb:0.6070320000):0.1910820000	(((1ji4_A.pdb:0.4436970000	2fjc_A.pdb:0.3301500000):0.1169540000	(1qgh_A.pdb:0.2630230000	2ux1_A.pdb:0.3127880000):0.1766390000):0.1220830000	(((1ji5_A.pdb:0.2981290000	1jig_A.pdb:0.1307350000):0.0519335000	1n1q_A.pdb:0.2332950000):0.0789523000	2chp_A.pdb:0.2754170000):0.0930582000):0.2417380000):0.1592340000	(1tjo_A.pdb:0.0196710000	1tk6_A.pdb:0.0310920000):0.4294200000):0.0721902000	(2fzf_A.pdb:1.8154000000	2vzb_A.pdb:0.6911190000):0.2050110000):0.1292350000):0.0000024083	1otk_A.pdb:2.4556770000):0.7617760000	((1mty_B.pdb:1.6721350000	(2inc_B.pdb:1.0246280000	2inp_C.pdb:1.1731050000):0.1381730000):0.1312840000	(1mty_D.pdb:1.0989760000	3dhg_A.pdb:1.2351360000):1.0902200000):0.3681120000):0.1728260000	((((1jk0_A.pdb:0.4943720000	(1w68_A.pdb:0.1370940000	2uw2_A.pdb:0.1091420000):0.1176000000):0.8307060000	1mxr_A.pdb:0.7478680000):0.1788330000	((1oqu_A.pdb:0.1775680000	1r2f_A.pdb:0.1848340000):0.0515171000	1uzr_A.pdb:0.0345960000):0.7208900000):0.1156610000	3ee4_A.pdb:1.5806860000):0.4828040000):0.7922880000	1za0_A.pdb:1.3633620000):0.8323910000	(2uw1_A.pdb:0.0386090000	2uw1_B.pdb:0.0554620000):0.0850954000);
(1afr_A.pdb:0.1532200000	((((((((((1bcf_A.pdb:0.0225990000	3e1q_A.pdb:0.0562670000):0.1530600000	2fkz_A.pdb:0.0925620000):0.1153230000	1jgc_A.pdb:0.3202340000):0.4088550000	1nfv_A.pdb:0.6632420000):0.2725500000	(((1bg7_A.pdb:0.4600450000	(1lb3_A.pdb:0.1685330000	2za7_A.pdb:0.1000970000):0.1881900000):0.0904903000	(1r03_A.pdb:0.1474520000	(1z6o_A.pdb:0.7897820000	1z6o_M.pdb:0.8931800000):0.4828380000):0.0954125000):0.3223800000	(((1eum_A.pdb:0.3569710000	1krq_A.pdb:0.2595660000):0.3129240000	(1vlg_A.pdb:0.3362680000	2jd7_A.pdb:0.1936810000):0.1748110000):0.1653180000	3e6s_A.pdb:0.6273650000):0.2802080000):0.4779770000):0.0759602000	((1lko_A.pdb:0.6676330000	1yuz_A.pdb:0.9397680000):0.3008240000	3qhb_A.pdb:0.4136620000):0.5247420000):0.2882270000	(((((((1dps_A.pdb:0.0471840000	1jts_A.pdb:0.0620250000):0.2093380000	1o9r_A.pdb:0.2249040000):0.3160300000	1uvh_A.pdb:0.7565980000):0.3429730000	(((1ji4_A.pdb:0.5902720000	2fjc_A.pdb:0.3446650000):0.0939133000	(((1ji5_A.pdb:0.2326270000	1jig_A.pdb:0.1688840000):0.1418450000	1n1q_A.pdb:0.1094840000):0.0842695000	2chp_A.pdb:0.3219230000):0.1072500000):0.0310335000	(1qgh_A.pdb:0.2684490000	2ux1_A.pdb:0.3784910000):0.3166610000):0.1961480000):0.1970900000	(1tjo_A.pdb:0.0120490000	1tk6_A.pdb:0.0283670000):0.4535630000):0.0497122000	(2fzf_A.pdb:1.3712780000	2vzb_A.pdb:0.7466160000):0.3382910000):0.2202370000	1otk_A.pdb:2.6606950000):0.0637386000):0.6331920000	(((1mty_B.pdb:1.5451360000	2inp_C.pdb:1.0411980000):0.3182180000	2inc_B.pdb:0.8971970000):0.2670400000	(1mty_D.pdb:0.9356070000	3dhg_A.pdb:1.3613870000):0.7618790000):0.4104160000):0.2585950000	(((1jk0_A.pdb:0.6685240000	2uw2_A.pdb:0.1020570000):0.0999106000	1w68_A.pdb:0.0842500000):0.6200650000	((1mxr_A.pdb:0.7979600000	3ee4_A.pdb:1.5366100000):0.0657359000	((1oqu_A.pdb:0.1823600000	1uzr_A.pdb:0.1372550000):0.1011470000	1r2f_A.pdb:0.0804480000):0.6856130000):0.2829920000):0.6992090000):0.4388920000	1za0_A.pdb:1.0221140000):1.1395200000	(2uw1_A.pdb:0.0423360000	2uw1_B.pdb:0.0500650000):0.0575108000);
(1afr_A.pdb:0.0948960000	((((((((1bcf_A.pdb:0.0471660000	3e1q_A.pdb:0.0162630000):0.1672680000	2fkz_A.pdb:0.0659360000):0.2373040000	1jgc_A.pdb:0.2546620000):0.2299620000	1nfv_A.pdb:0.6381740000):0.3017810000	(((1bg7_A.pdb:0.3124600000	(((1lb3_A.pdb:0.0351160000	2za7_A.pdb:0.1910890000):0.1975410000	(1z6o_A.pdb:0.8118510000	1z6o_M.pdb:0.6267650000):0.3351230000):0.1223640000	1r03_A.pdb:0.1814870000):0.1018590000):0.2991560000	((((1eum_A.pdb:0.3746420000	1krq_A.pdb:0.2689800000):0.1148680000	3e6s_A.pdb:0.6698110000):0.1385190000	2jd7_A.pdb:0.1842900000):0.1003460000	1vlg_A.pdb:0.2032170000):0.2501410000):0.1775630000	((1lko_A.pdb:0.6861640000	1yuz_A.pdb:0.7677210000):0.3342700000	3qhb_A.pdb:0.6899430000):0.4585500000):0.1640780000):0.2636430000	(((((((1dps_A.pdb:0.0711630000	1jts_A.pdb:0.0271150000):0.2752650000	1o9r_A.pdb:0.2311300000):0.3540700000	1uvh_A.pdb:0.6554920000):0.1819110000	((1ji4_A.pdb:0.5453070000	2fjc_A.pdb:0.4200070000):0.2400050000	((((1ji5_A.pdb:0.2358190000	1n1q_A.pdb:0.2266140000):0.0533462000	1jig_A.pdb:0.1440740000):0.1562500000	2chp_A.pdb:0.4235780000):0.0397686000	(1qgh_A.pdb:0.2746880000	2ux1_A.pdb:0.4571690000):0.2019230000):0.0408927000):0.2077460000):0.1431480000	(1tjo_A.pdb:0.0455030000	1tk6_A.pdb:0.0311300000):0.5287990000):0.2374700000	(2fzf_A.pdb:1.5100120000	2vzb_A.pdb:0.6297220000):0.4412040000):0.3468120000	1otk_A.pdb:2.2356860000):0.1529270000):0.6631870000	(((((1jk0_A.pdb:0.6448860000	2uw2_A.pdb:0.0618250000):0.1128530000	1w68_A.pdb:0.0904240000):0.9792560000	(((1oqu_A.pdb:0.1297420000	1r2f_A.pdb:0.1949280000):0.0928602000	1uzr_A.pdb:0.0341730000):0.8081120000	3ee4_A.pdb:1.3489960000):0.1088570000):0.2644130000	1mxr_A.pdb:0.8414750000):0.5685620000	((1mty_B.pdb:1.6647540000	(2inc_B.pdb:0.7891470000	2inp_C.pdb:1.3823330000):0.2331300000):0.4285130000	(1mty_D.pdb:1.0562940000	3dhg_A.pdb:1.2353920000):0.5962090000):0.4919260000):0.3016330000):0.2597050000	1za0_A.pdb:1.2691500000):1.1158600000	(2uw1_A.pdb:0.0552310000	2uw1_B.pdb:0.0378670000):0.0913019000);
(1afr_A.pdb:0.1561440000	(((((((1bcf_A.pdb:0.0216870000	3e1q_A.pdb:0.0439580000):0.1435440000	2fkz_A.pdb:0.2203820000):0.2038720000	1jgc_A.pdb:0.2878500000):0.2444910000	(1nfv_A.pdb:0.5491070000	1otk_A.pdb:2.6887550000):0.2781700000):0.2859960000	(((((1bg7_A.pdb:0.4046010000	(1lb3_A.pdb:0.1200080000	2za7_A.pdb:0.1187670000):0.2736090000):0.0367571000	1r03_A.pdb:0.2075030000):0.2604470000	(1z6o_A.pdb:0.9296100000	1z6o_M.pdb:0.5712140000):0.1675380000):0.1131730000	((((1eum_A.pdb:0.3312290000	1krq_A.pdb:0.3179030000):0.1112160000	3e6s_A.pdb:0.6958840000):0.1589710000	2jd7_A.pdb:0.1198590000):0.1138670000	1vlg_A.pdb:0.2269570000):0.2760730000):0.3783840000	((1lko_A.pdb:0.6674270000	1yuz_A.pdb:0.8120810000):0.5925080000	3qhb_A.pdb:0.5931530000):0.8419520000):0.0580998000):0.1428570000	((((((1dps_A.pdb:0.0519460000	1jts_A.pdb:0.0197890000):0.2130210000	1o9r_A.pdb:0.2150620000):0.3031860000	1uvh_A.pdb:0.4629300000):0.3680840000	(1tjo_A.pdb:0.0414760000	1tk6_A.pdb:0.0313560000):0.5333190000):0.1729860000	(((1ji4_A.pdb:0.6340030000	2fjc_A.pdb:0.4971020000):0.1084320000	(((1ji5_A.pdb:0.2845200000	1jig_A.pdb:0.1622550000):0.0624308000	1n1q_A.pdb:0.2652230000):0.1059740000	(1qgh_A.pdb:0.1698850000	2ux1_A.pdb:0.4089010000):0.2807060000):0.0723018000):0.1516240000	2chp_A.pdb:0.2533190000):0.1534730000):0.2757220000	(2fzf_A.pdb:1.5029370000	2vzb_A.pdb:0.8998910000):0.1620930000):0.2347510000):1.0255900000	(((((1jk0_A.pdb:0.5968340000	2uw2_A.pdb:0.1472890000):0.1118780000	1w68_A.pdb:0.0984080000):0.7961080000	(1mxr_A.pdb:0.9389720000	(((1oqu_A.pdb:0.1676800000	1r2f_A.pdb:0.2228520000):0.0734944000	1uzr_A.pdb:0.0525390000):0.8875350000	3ee4_A.pdb:1.3770850000):0.1584530000):0.3738620000):0.3915360000	((1mty_B.pdb:1.8592650000	(2inc_B.pdb:0.9785660000	2inp_C.pdb:1.2883410000):0.2312030000):0.6241460000	(1mty_D.pdb:0.9945000000	3dhg_A.pdb:1.3752450000):0.5139490000):0.3214270000):0.6320130000	1za0_A.pdb:1.2885860000):0.2687570000):0.8496610000	(2uw1_A.pdb:0.0449410000	2uw1_B.pdb:0.0499790000):0.0491340000);
(1afr_A.pdb:0.1214700000	((((((((((1bcf_A.pdb:0.0177180000	3e1q_A.pdb:0.0227350000):0.1709620000	2fkz_A.pdb:0.0855870000):0.1632280000	1jgc_A.pdb:0.2690210000):0.3182890000	1nfv_A.pdb:0.5685310000):0.2900960000	((((1bg7_A.pdb:0.4524390000	1r03_A.pdb:0.1572160000):0.0715168000	(1lb3_A.pdb:0.0743810000	2za7_A.pdb:0.0859100000):0.1996300000):0.1693320000	(1z6o_A.pdb:0.8616650000	1z6o_M.pdb:0.5150230000):0.3379410000):0.1867780000	(((1eum_A.pdb:0.3474300000	1krq_A.pdb:0.1806690000):0.2929140000	(1vlg_A.pdb:0.2551330000	2jd7_A.pdb:0.2000950000):0.0920381000):0.1489930000	3e6s_A.pdb:0.6632320000):0.1339570000):0.3056550000):0.1574410000	(((1lko_A.pdb:0.6391480000	1yuz_A.pdb:0.9699900000):0.2047740000	3qhb_A.pdb:0.7198520000):0.1994530000	2fzf_A.pdb:1.3383960000):0.2862050000):0.1897860000	(((((((1dps_A.pdb:0.0569010000	1jts_A.pdb:0.0560840000):0.2006240000	1o9r_A.pdb:0.1850350000):0.2829430000	1uvh_A.pdb:0.5649170000):0.1224070000	(1tjo_A.pdb:0.0412020000	1tk6_A.pdb:0.0143990000):0.5554280000):0.1628130000	((((1ji4_A.pdb:0.4252090000	2fjc_A.pdb:0.4777290000):0.1576360000	2chp_A.pdb:0.3085050000):0.0498324000	((1ji5_A.pdb:0.2327730000	1jig_A.pdb:0.2124160000):0.0847040000	1n1q_A.pdb:0.1903960000):0.0607773000):0.0379579000	(1qgh_A.pdb:0.1853300000	2ux1_A.pdb:0.4938640000):0.1956900000):0.2195070000):0.2280580000	2vzb_A.pdb:0.8119070000):0.2405740000	1otk_A.pdb:2.0379820000):0.1877050000):0.8371850000	(((1mty_B.pdb:1.6092750000	2inp_C.pdb:1.0837680000):0.0642496000	2inc_B.pdb:1.0950120000):0.4370200000	(1mty_D.pdb:1.1593670000	3dhg_A.pdb:1.6842000000):0.5569930000):0.2927170000):0.1692700000	((1jk0_A.pdb:0.4515030000	(1w68_A.pdb:0.1538520000	2uw2_A.pdb:0.1512490000):0.1639240000):0.6959290000	((1mxr_A.pdb:0.8221100000	3ee4_A.pdb:1.4850570000):0.1126670000	((1oqu_A.pdb:0.1815090000	1r2f_A.pdb:0.1811540000):0.0460822000	1uzr_A.pdb:0.0477130000):0.7233020000):0.3464470000):0.4250830000):0.6501780000	1za0_A.pdb:1.0008810000):0.9940060000	(2uw1_A.pdb:0.0405160000	2uw1_B.pdb:0.0585920000):0.0974029000);
(1afr_A.pdb:0.1486260000	((((((((((1bcf_A.pdb:0.0390100000	3e1q_A.pdb:0.0235220000):0.1520550000	2fkz_A.pdb:0.1781720000):0.1688540000	1jgc_A.pdb:0.2405810000):0.3875640000	1nfv_A.pdb:0.4547840000):0.2808570000	(((((1bg7_A.pdb:0.5402280000	(1lb3_A.pdb:0.0802060000	2za7_A.pdb:0.1376650000):0.2506740000):0.0580272000	1r03_A.pdb:0.1044210000):0.1380770000	(1z6o_A.pdb:0.8968430000	1z6o_M.pdb:0.5474830000):0.2930260000):0.1711210000	(((1eum_A.pdb:0.3734610000	1krq_A.pdb:0.2171760000):0.1254960000	(1vlg_A.pdb:0.2946770000	2jd7_A.pdb:0.1906670000):0.0557232000):0.1381400000	3e6s_A.pdb:0.6387530000):0.2757300000):0.3384790000	((1lko_A.pdb:0.4257570000	1yuz_A.pdb:0.7254780000):0.4432850000	3qhb_A.pdb:0.4310970000):0.5919430000):0.1584690000):0.1403020000	1otk_A.pdb:2.7065520000):0.1111310000	(((((1dps_A.pdb:0.0827040000	1jts_A.pdb:0.0170600000):0.2500110000	1o9r_A.pdb:0.3190880000):0.2080420000	1uvh_A.pdb:0.7073640000):0.3406760000	(((1ji4_A.pdb:0.4175090000	2fjc_A.pdb:0.4594620000):0.1635980000	(1qgh_A.pdb:0.2839880000	2ux1_A.pdb:0.3454820000):0.2423810000):0.0842141000	(((1ji5_A.pdb:0.2645690000	1jig_A.pdb:0.1701630000):0.1086440000	1n1q_A.pdb:0.1756440000):0.0873318000	2chp_A.pdb:0.3709270000):0.1007240000):0.1668790000):0.1495310000	(1tjo_A.pdb:0.0423090000	1tk6_A.pdb:0.0343640000):0.5918740000):0.2140630000):0.2648050000	(2fzf_A.pdb:1.2309900000	2vzb_A.pdb:0.9785600000):0.1634500000):0.7306730000	1za0_A.pdb:1.0407250000):0.1098310000	(((1jk0_A.pdb:0.4335060000	(1w68_A.pdb:0.1274090000	2uw2_A.pdb:0.1227980000):0.1829420000):0.6160700000	(1mxr_A.pdb:0.8607760000	(((1oqu_A.pdb:0.1689000000	1r2f_A.pdb:0.2255650000):0.0590776000	1uzr_A.pdb:0.0611210000):0.8698120000	3ee4_A.pdb:1.4884000000):0.1203060000):0.2975110000):0.4112550000	(((1mty_B.pdb:1.7540590000	2inp_C.pdb:1.2426930000):0.2245920000	2inc_B.pdb:0.7181430000):0.6279600000	(1mty_D.pdb:0.9030790000	3dhg_A.pdb:1.3850950000):0.4846420000):0.2609310000):0.5611550000):0.9469630000	(2uw1_A.pdb:0.0439880000	2uw1_B.pdb:0.0601830000):0.0542592000);
(1afr_A.pdb:0.2056060000	((((((((((1bcf_A.pdb:0.0384120000	3e1q_A.pdb:0.0432880000):0.2090560000	2fkz_A.pdb:0.0883450000):0.1514480000	1jgc_A.pdb:0.3283420000):0.3536780000	1nfv_A.pdb:0.5546120000):0.0626422000	((((((1dps_A.pdb:0.0900220000	1jts_A.pdb:0.0545820000):0.2292880000	1o9r_A.pdb:0.2015720000):0.3433160000	1uvh_A.pdb:0.6989280000):0.2697330000	(1tjo_A.pdb:0.0304980000	1tk6_A.pdb:0.0165860000):0.4327580000):0.2767920000	((((1ji4_A.pdb:0.4883470000	2fjc_A.pdb:0.4132400000):0.1837460000	2chp_A.pdb:0.3270110000):0.0602615000	(1qgh_A.pdb:0.2773020000	2ux1_A.pdb:0.4012980000):0.2323800000):0.0390539000	((1ji5_A.pdb:0.3057930000	1jig_A.pdb:0.1389360000):0.0751413000	1n1q_A.pdb:0.1901560000):0.0718595000):0.1306750000):0.2220010000	((1otk_A.pdb:2.2448890000	2fzf_A.pdb:1.1705240000):0.1870250000	2vzb_A.pdb:0.8085190000):0.3243210000):0.4602810000):0.2751560000	((1lko_A.pdb:0.4267320000	1yuz_A.pdb:0.8307910000):0.5460050000	3qhb_A.pdb:0.7069400000):0.5672020000):0.0338217000	((((1bg7_A.pdb:0.3896960000	1r03_A.pdb:0.2179010000):0.0575880000	(1lb3_A.pdb:0.0915450000	2za7_A.pdb:0.1663350000):0.2000850000):0.2414660000	(1z6o_A.pdb:0.9663090000	1z6o_M.pdb:0.5464810000):0.2576070000):0.0947179000	((((1eum_A.pdb:0.3008170000	1krq_A.pdb:0.2813770000):0.2659250000	1vlg_A.pdb:0.2243090000):0.0812027000	2jd7_A.pdb:0.1646410000):0.2546500000	3e6s_A.pdb:0.5956840000):0.1698810000):0.3766310000):0.7194210000	((((1jk0_A.pdb:0.4586060000	(1w68_A.pdb:0.1311850000	2uw2_A.pdb:0.1717040000):0.2315770000):0.9367160000	((1mxr_A.pdb:0.7599000000	3ee4_A.pdb:1.4261340000):0.1100730000	((1oqu_A.pdb:0.1526490000	1uzr_A.pdb:0.0880650000):0.0877023000	1r2f_A.pdb:0.1375120000):0.7565030000):0.1666960000):0.4112140000	((1mty_B.pdb:1.5375810000	2inp_C.pdb:0.8824820000):0.1520360000	2inc_B.pdb:1.1108380000):0.5019360000):0.1987240000	(1mty_D.pdb:0.9887310000	3dhg_A.pdb:1.4220670000):0.7680470000):0.5552610000):0.1217920000	1za0_A.pdb:1.4129550000):1.0102900000	2uw1_A.pdb:0.0215340000):0.0184570000	2uw1_B.pdb:0.0679680000);
(1afr_A.pdb:0.1323260000	(((((((((1bcf_A.pdb:0.0290330000	(2fkz_A.pdb:0.2234000000	3e1q_A.pdb:0.0331160000):0.0251550000):0.1952670000	1jgc_A.pdb:0.3680550000):0.3232750000	(((1lko_A.pdb:0.5892000000	1yuz_A.pdb:1.0145390000):0.1795430000	3qhb_A.pdb:0.7900540000):0.8727170000	1nfv_A.pdb:0.3400010000):0.2642510000):0.2550060000	((((1bg7_A.pdb:0.4569890000	(1lb3_A.pdb:0.1155880000	2za7_A.pdb:0.1320950000):0.1684660000):0.0993647000	1r03_A.pdb:0.1963690000):0.2149730000	(1z6o_A.pdb:0.7764670000	1z6o_M.pdb:0.4201040000):0.2232230000):0.3154290000	(((1eum_A.pdb:0.4041810000	1krq_A.pdb:0.3283890000):0.1451800000	(2jd7_A.pdb:0.2144460000	3e6s_A.pdb:0.7161800000):0.1264650000):0.2119920000	1vlg_A.pdb:0.1580560000):0.1696310000):0.4826210000):0.1192990000	(((((((1dps_A.pdb:0.0506890000	1jts_A.pdb:0.0541060000):0.3025700000	1o9r_A.pdb:0.2599180000):0.2457940000	1uvh_A.pdb:0.6822530000):0.2403830000	(1ji4_A.pdb:0.4186550000	2fjc_A.pdb:0.4388500000):0.1469290000):0.1273520000	((((1ji5_A.pdb:0.3341390000	1jig_A.pdb:0.1939890000):0.1071980000	1n1q_A.pdb:0.1817550000):0.0948186000	2chp_A.pdb:0.4118430000):0.0707216000	(1qgh_A.pdb:0.2402770000	2ux1_A.pdb:0.3899440000):0.2904400000):0.0709542000):0.1993940000	(1tjo_A.pdb:0.0359890000	1tk6_A.pdb:0.0390070000):0.6340430000):0.2116080000	(2fzf_A.pdb:0.9323070000	2vzb_A.pdb:1.1821050000):0.1810430000):0.1013960000):0.3310850000	1otk_A.pdb:2.0616280000):0.9207350000	(((1mty_B.pdb:1.4200050000	2inp_C.pdb:1.2669850000):0.3301830000	2inc_B.pdb:0.7852270000):0.5211830000	(1mty_D.pdb:1.0477930000	3dhg_A.pdb:1.5800570000):0.5543940000):0.0000021932):0.3106840000	(((1jk0_A.pdb:0.5933880000	2uw2_A.pdb:0.1381090000):0.1148530000	1w68_A.pdb:0.0552210000):1.0478500000	(1mxr_A.pdb:0.7580470000	(((1oqu_A.pdb:0.1487040000	1uzr_A.pdb:0.1144520000):0.0882717000	1r2f_A.pdb:0.0883150000):0.8193490000	3ee4_A.pdb:1.3303450000):0.0860883000):0.1526280000):0.4336980000):0.5456900000	1za0_A.pdb:0.8849550000):1.2323300000	(2uw1_A.pdb:0.0420270000	2uw1_B.pdb:0.0624020000):0.0650195000);
(1afr_A.pdb:0.0573290000	((((((((((1bcf_A.pdb:0.0298540000	3e1q_A.pdb:0.0138640000):0.1849960000	2fkz_A.pdb:0.0961810000):0.0871250000	1jgc_A.pdb:0.3823770000):0.4112740000	1nfv_A.pdb:0.4751040000):0.2567910000	(((((1bg7_A.pdb:0.4557930000	(1lb3_A.pdb:0.0811980000	2za7_A.pdb:0.1315900000):0.2175600000):0.1276010000	1r03_A.pdb:0.1187250000):0.1704180000	(1z6o_A.pdb:0.7292650000	1z6o_M.pdb:0.5043210000):0.3552050000):0.1887230000	((((1eum_A.pdb:0.3543150000	1krq_A.pdb:0.2821710000):0.1405630000	3e6s_A.pdb:0.6352280000):0.2553860000	2jd7_A.pdb:0.2043820000):0.1141120000	1vlg_A.pdb:0.1991060000):0.2802760000):0.1908580000	((1lko_A.pdb:0.5485610000	1yuz_A.pdb:0.7408630000):0.5001100000	3qhb_A.pdb:0.3844970000):0.7307800000):0.1462510000):0.1308180000	(((((((1dps_A.pdb:0.0329700000	1jts_A.pdb:0.0743270000):0.2833060000	1o9r_A.pdb:0.1929470000):0.2100540000	((1tjo_A.pdb:0.0219430000	1tk6_A.pdb:0.0239390000):0.3432700000	2vzb_A.pdb:1.1697140000):0.4587330000):0.1229780000	1uvh_A.pdb:0.6269040000):0.3055900000	(1ji4_A.pdb:0.4968960000	2fjc_A.pdb:0.4433640000):0.1749570000):0.0701920000	((((1ji5_A.pdb:0.2161010000	1jig_A.pdb:0.1675990000):0.0539558000	(1qgh_A.pdb:0.1806880000	2ux1_A.pdb:0.4880360000):0.3699530000):0.0590053000	2chp_A.pdb:0.3637060000):0.0321134000	1n1q_A.pdb:0.1794050000):0.0789851000):0.4533290000	2fzf_A.pdb:1.5586160000):0.1973240000):0.0000020011	1otk_A.pdb:2.5767280000):1.1504500000	((1mty_B.pdb:1.7638250000	(2inc_B.pdb:0.8331960000	2inp_C.pdb:1.3111420000):0.2854210000):0.3728460000	(1mty_D.pdb:0.8652620000	3dhg_A.pdb:1.7047500000):0.8512350000):0.1406350000):0.1707340000	(((((1jk0_A.pdb:0.5660480000	2uw2_A.pdb:0.0862690000):0.0712189000	1w68_A.pdb:0.0869610000):0.8260140000	((1oqu_A.pdb:0.1359570000	1r2f_A.pdb:0.2030250000):0.0750945000	1uzr_A.pdb:0.0586000000):1.1325900000):0.0661760000	1mxr_A.pdb:0.8351780000):0.2639060000	3ee4_A.pdb:1.4554640000):0.2833910000):0.7177250000	1za0_A.pdb:1.1921790000):0.9951720000	(2uw1_A.pdb:0.0304150000	2uw1_B.pdb:0.0803120000):0.1606760000);
(1afr_A.pdb:0.1324780000	((((((((((1bcf_A.pdb:0.0238350000	3e1q_A.pdb:0.0385260000):0.1309900000	2fkz_A.pdb:0.1256040000):0.1487560000	1jgc_A.pdb:0.3010450000):0.4287930000	(((1lko_A.pdb:0.5619520000	1yuz_A.pdb:0.6890860000):0.3817530000	3qhb_A.pdb:0.5917850000):0.5665110000	1nfv_A.pdb:0.4413880000):0.1397970000):0.3069860000	((((1bg7_A.pdb:0.4754240000	(1lb3_A.pdb:0.0848240000	2za7_A.pdb:0.1155430000):0.2636150000):0.0848144000	1r03_A.pdb:0.2025880000):0.2573310000	(1z6o_A.pdb:0.9742980000	1z6o_M.pdb:0.4909310000):0.2445400000):0.1321820000	((((1eum_A.pdb:0.3082680000	1krq_A.pdb:0.2149670000):0.2126370000	3e6s_A.pdb:0.7021840000):0.1109540000	2jd7_A.pdb:0.1887840000):0.0935768000	1vlg_A.pdb:0.1747430000):0.3490950000):0.4831930000):0.1808280000	(((((((((1dps_A.pdb:0.0538880000	1jts_A.pdb:0.0483230000):0.2895650000	1o9r_A.pdb:0.1994900000):0.2818120000	1uvh_A.pdb:0.6549360000):0.1618480000	(1tjo_A.pdb:0.0198760000	1tk6_A.pdb:0.0053100000):0.6709040000):0.3439490000	1n1q_A.pdb:0.1286490000):0.0657202000	(1ji5_A.pdb:0.3235900000	1jig_A.pdb:0.2018600000):0.0596197000):0.0829848000	((1ji4_A.pdb:0.3937150000	2fjc_A.pdb:0.5806700000):0.1776250000	(1qgh_A.pdb:0.2164030000	2ux1_A.pdb:0.2927330000):0.2159500000):0.1471040000):0.1897530000	2chp_A.pdb:0.2827410000):0.2191280000	(2fzf_A.pdb:1.1987080000	2vzb_A.pdb:0.9325040000):0.2592110000):0.1327760000):0.0901247000	1otk_A.pdb:2.6376750000):0.5510980000	((1mty_B.pdb:1.5824080000	(2inc_B.pdb:0.8674090000	2inp_C.pdb:1.0273250000):0.2944880000):0.5560440000	(1mty_D.pdb:1.1629470000	3dhg_A.pdb:1.6115920000):0.3112300000):0.2564980000):0.1665680000	(((1jk0_A.pdb:0.6175010000	2uw2_A.pdb:0.0823880000):0.0797920000	1w68_A.pdb:0.0507820000):0.7306650000	((1mxr_A.pdb:0.7896790000	3ee4_A.pdb:1.4050630000):0.1257330000	((1oqu_A.pdb:0.1604480000	1r2f_A.pdb:0.1740320000):0.0677934000	1uzr_A.pdb:0.0522480000):0.8494820000):0.3600270000):0.4706810000):0.6551630000	1za0_A.pdb:1.1510670000):0.8418310000	(2uw1_A.pdb:0.0313710000	2uw1_B.pdb:0.0462600000):0.0632442000);
(1afr_A.pdb:0.1105550000	((((((((((1bcf_A.pdb:0.0266260000	3e1q_A.pdb:0.0274570000):0.1596760000	2fkz_A.pdb:0.1086780000):0.2013580000	1jgc_A.pdb:0.2073400000):0.2376210000	1nfv_A.pdb:0.7413770000):0.3220280000	(((((1bg7_A.pdb:0.4276450000	(1lb3_A.pdb:0.1177480000	2za7_A.pdb:0.1194080000):0.2487150000):0.0669849000	1r03_A.pdb:0.1586470000):0.1778540000	(1z6o_A.pdb:0.7167880000	1z6o_M.pdb:0.6309620000):0.4803220000):0.1573310000	((((1eum_A.pdb:0.3192430000	1krq_A.pdb:0.2280350000):0.1692240000	3e6s_A.pdb:0.6728170000):0.1104130000	2jd7_A.pdb:0.2613350000):0.1665440000	1vlg_A.pdb:0.3132690000):0.2541200000):0.3150770000	((1lko_A.pdb:0.7528030000	1yuz_A.pdb:0.9776880000):0.4977730000	3qhb_A.pdb:0.5928070000):0.7131060000):0.1584810000):0.2697090000	1otk_A.pdb:3.1038980000):0.0739965000	(((((((1dps_A.pdb:0.0718090000	1jts_A.pdb:0.0077540000):0.0902547000	1uvh_A.pdb:0.9948030000):0.1905730000	1o9r_A.pdb:0.2642350000):0.3190600000	1ji4_A.pdb:0.5854930000):0.1161180000	(((((1ji5_A.pdb:0.2690860000	1jig_A.pdb:0.1186350000):0.1610370000	1n1q_A.pdb:0.1965040000):0.0557125000	2chp_A.pdb:0.3953390000):0.0736420000	(1qgh_A.pdb:0.2221740000	2ux1_A.pdb:0.3854170000):0.3284930000):0.0497921000	2fjc_A.pdb:0.6216850000):0.1435370000):0.2902920000	(1tjo_A.pdb:0.0362360000	1tk6_A.pdb:0.0283150000):0.5953760000):0.1790270000	(2fzf_A.pdb:1.6585280000	2vzb_A.pdb:0.8126420000):0.3651180000):0.3702740000):0.8404810000	(((1mty_B.pdb:1.4778050000	2inp_C.pdb:1.2707310000):0.2555610000	2inc_B.pdb:0.5759260000):0.7409820000	(1mty_D.pdb:1.1862180000	3dhg_A.pdb:1.4639640000):1.0031000000):0.2902520000):0.1577000000	(((1jk0_A.pdb:0.6402550000	2uw2_A.pdb:0.1225950000):0.0716407000	1w68_A.pdb:0.0657260000):0.7456930000	((1mxr_A.pdb:0.8298400000	3ee4_A.pdb:1.5867980000):0.0846730000	((1oqu_A.pdb:0.1770270000	1r2f_A.pdb:0.1672860000):0.0606613000	1uzr_A.pdb:0.0445480000):0.8478020000):0.3135090000):0.8219250000):0.5296860000	1za0_A.pdb:1.1664310000):0.9030620000	(2uw1_A.pdb:0.0453320000	2uw1_B.pdb:0.0691260000):0.0772642000);
(1afr_A.pdb:0.1417830000	((((((((((1bcf_A.pdb:0.0273570000	3e1q_A.pdb:0.0257460000):0.1610160000	2fkz_A.pdb:0.0971240000):0.1347940000	1jgc_A.pdb:0.2982620000):0.3124930000	1nfv_A.pdb:0.4414930000):0.3263340000	((((((1dps_A.pdb:0.0723340000	1jts_A.pdb:0.0413670000):0.2781180000	1o9r_A.pdb:0.2243830000):0.2761550000	1uvh_A.pdb:0.7992800000):0.2599120000	(1tjo_A.pdb:0.0183590000	1tk6_A.pdb:0.0111580000):0.3899570000):0.1553990000	((1ji4_A.pdb:0.3597990000	2fjc_A.pdb:0.3714490000):0.1794970000	(((1ji5_A.pdb:0.2757220000	1jig_A.pdb:0.1333550000):0.0723453000	(1n1q_A.pdb:0.1350240000	2chp_A.pdb:0.3862120000):0.0758215000):0.0914689000	(1qgh_A.pdb:0.1925380000	2ux1_A.pdb:0.2598380000):0.2320900000):0.1058960000):0.1438930000):0.0478028000	(2fzf_A.pdb:1.3051920000	2vzb_A.pdb:0.6254010000):0.4988100000):0.5097530000):0.0262648000	((1lko_A.pdb:0.6366690000	1yuz_A.pdb:0.8347090000):0.3373440000	3qhb_A.pdb:0.6006460000):0.8405700000):0.0839440000	(((((((1bg7_A.pdb:0.3926690000	(1lb3_A.pdb:0.1150630000	2za7_A.pdb:0.0929660000):0.1879640000):0.0416504000	1r03_A.pdb:0.1538720000):0.0504938000	(1z6o_A.pdb:0.9608810000	1z6o_M.pdb:0.6137430000):0.3248720000):0.2236190000	3e6s_A.pdb:0.6296140000):0.1710840000	2jd7_A.pdb:0.1767230000):0.0391086000	(1eum_A.pdb:0.3445380000	1krq_A.pdb:0.2690330000):0.1825010000):0.1703580000	1vlg_A.pdb:0.1397700000):0.2972300000):0.1660920000	1otk_A.pdb:2.5677610000):0.5847220000	((((1jk0_A.pdb:0.6262130000	2uw2_A.pdb:0.1450850000):0.1087990000	1w68_A.pdb:0.0630760000):0.8954460000	((1mxr_A.pdb:0.8182140000	((1oqu_A.pdb:0.1608900000	1r2f_A.pdb:0.1589560000):0.0784078000	1uzr_A.pdb:0.0454620000):0.8623960000):0.0245215000	3ee4_A.pdb:1.4258550000):0.2916520000):0.5206440000	(((1mty_B.pdb:1.5323920000	2inp_C.pdb:1.5725040000):0.1664380000	2inc_B.pdb:1.0091940000):0.5829040000	(1mty_D.pdb:0.9172010000	3dhg_A.pdb:1.6054480000):0.7563620000):0.1071140000):0.6476010000):0.4946950000	1za0_A.pdb:0.9180340000):1.1816200000	(2uw1_A.pdb:0.0518090000	2uw1_B.pdb:0.0717080000):0.0465337000);
(1afr_A.pdb:0.1309520000	((((((((((1bcf_A.pdb:0.0524680000	3e1q_A.pdb:0.0505420000):0.1312770000	2fkz_A.pdb:0.1069340000):0.1145880000	1nfv_A.pdb:0.8196940000):0.1011040000	1jgc_A.pdb:0.2655040000):0.4131630000	((((((1bg7_A.pdb:0.4098900000	(1lb3_A.pdb:0.0676600000	2za7_A.pdb:0.1093000000):0.1644500000):0.1177040000	1r03_A.pdb:0.1753060000):0.1643230000	(1z6o_A.pdb:0.8320050000	1z6o_M.pdb:0.4927620000):0.3815090000):0.2318430000	3e6s_A.pdb:0.7173390000):0.1765950000	((1eum_A.pdb:0.4303110000	1krq_A.pdb:0.2584740000):0.2380670000	(1vlg_A.pdb:0.2985670000	2jd7_A.pdb:0.2964610000):0.1108120000):0.2182870000):0.2703300000	((1lko_A.pdb:0.5420050000	1yuz_A.pdb:0.6734320000):0.4105930000	3qhb_A.pdb:0.5599600000):0.7751960000):0.1925560000):0.4739020000	((((((1dps_A.pdb:0.0409100000	1jts_A.pdb:0.0563070000):0.2582190000	1o9r_A.pdb:0.2374750000):0.2283190000	1uvh_A.pdb:0.6430770000):0.1950030000	(1tjo_A.pdb:0.0411700000	1tk6_A.pdb:0.0123030000):0.5196030000):0.2143810000	(((1ji4_A.pdb:0.3763000000	2fjc_A.pdb:0.4108280000):0.2721340000	(((1ji5_A.pdb:0.2141670000	1jig_A.pdb:0.1340810000):0.0917029000	1n1q_A.pdb:0.1871020000):0.0780708000	2chp_A.pdb:0.3312720000):0.0719808000):0.0439373000	(1qgh_A.pdb:0.1489720000	2ux1_A.pdb:0.4441200000):0.2778350000):0.1511760000):0.1672540000	(2fzf_A.pdb:1.6097520000	2vzb_A.pdb:0.7295210000):0.3044200000):0.4321680000):0.0041033200	1otk_A.pdb:2.3643440000):0.6667050000	((1mty_B.pdb:1.5699850000	(2inc_B.pdb:1.1421330000	2inp_C.pdb:1.1792820000):0.1286200000):0.4259080000	(1mty_D.pdb:1.1386730000	3dhg_A.pdb:1.7018680000):0.6091870000):0.5435870000):0.2514980000	(((1jk0_A.pdb:0.5695900000	2uw2_A.pdb:0.1027010000):0.0848336000	1w68_A.pdb:0.0673700000):0.9735130000	(1mxr_A.pdb:0.9836250000	((1oqu_A.pdb:0.1146260000	(1r2f_A.pdb:0.2377130000	1uzr_A.pdb:0.1204220000):0.0838580000):0.9877360000	3ee4_A.pdb:1.4230600000):0.0567594000):0.2093140000):0.4364330000):0.9759540000	1za0_A.pdb:1.4648460000):0.9560370000	(2uw1_A.pdb:0.0476360000	2uw1_B.pdb:0.0754200000):0.0638405000);
(1afr_A.pdb:0.1852930000	((((((((((1bcf_A.pdb:0.0205350000	3e1q_A.pdb:0.0502280000):0.1937370000	2fkz_A.pdb:0.1501210000):0.0993591000	1jgc_A.pdb:0.4285130000):0.3457370000	(((((1bg7_A.pdb:0.3970360000	(1lb3_A.pdb:0.1010390000	2za7_A.pdb:0.1348810000):0.1669470000):0.1022900000	1r03_A.pdb:0.1296450000):0.1088280000	(1z6o_A.pdb:0.8247790000	1z6o_M.pdb:0.5612750000):0.4219680000):0.2487130000	(((1eum_A.pdb:0.4606720000	1krq_A.pdb:0.2027030000):0.2153120000	(1vlg_A.pdb:0.3326330000	2jd7_A.pdb:0.1594120000):0.1308890000):0.1553230000	3e6s_A.pdb:0.5282230000):0.1728300000):0.4659720000	((1lko_A.pdb:0.7272560000	1yuz_A.pdb:0.9775680000):0.3579340000	3qhb_A.pdb:0.5479630000):1.0052400000):0.1537390000):0.2171720000	1nfv_A.pdb:0.6965050000):0.3929010000	(((((((1dps_A.pdb:0.0557690000	1jts_A.pdb:0.0523750000):0.2540110000	1o9r_A.pdb:0.2412740000):0.2642900000	1uvh_A.pdb:0.7769660000):0.2696670000	(1ji4_A.pdb:0.4706940000	2fjc_A.pdb:0.3995590000):0.0980493000):0.1246060000	((((1ji5_A.pdb:0.2666360000	1jig_A.pdb:0.1218510000):0.0788342000	1n1q_A.pdb:0.1826960000):0.0519437000	2chp_A.pdb:0.3736900000):0.0600785000	(1qgh_A.pdb:0.1899040000	2ux1_A.pdb:0.4563380000):0.2763130000):0.0992090000):0.3226180000	(1tjo_A.pdb:0.0350040000	1tk6_A.pdb:0.0239840000):0.4168760000):0.1163930000	(2fzf_A.pdb:1.5152310000	2vzb_A.pdb:0.7880210000):0.1708130000):0.1473820000):0.3161090000	1otk_A.pdb:2.2061790000):0.5282340000	(((1mty_B.pdb:1.4950130000	2inp_C.pdb:1.3910890000):0.0821617000	2inc_B.pdb:1.0271260000):0.4631310000	(1mty_D.pdb:0.9910860000	3dhg_A.pdb:1.7037760000):0.6699070000):0.2711320000):0.1454750000	(((1jk0_A.pdb:0.6178100000	2uw2_A.pdb:0.1419700000):0.1021020000	1w68_A.pdb:0.0878250000):0.9662290000	((1mxr_A.pdb:0.9749720000	3ee4_A.pdb:1.4229770000):0.0677705000	((1oqu_A.pdb:0.1888950000	1r2f_A.pdb:0.2064130000):0.0431829000	1uzr_A.pdb:0.0861610000):0.9186960000):0.2523500000):0.4786170000):0.8253830000	1za0_A.pdb:1.2160880000):1.0443200000	(2uw1_A.pdb:0.0395810000	2uw1_B.pdb:0.0639570000):0.0803519000);
(1afr_A.pdb:0.0969680000	((((((((1bcf_A.pdb:0.0244740000	3e1q_A.pdb:0.0299310000):0.1284100000	2fkz_A.pdb:0.1160400000):0.1287170000	1jgc_A.pdb:0.3470640000):0.1863000000	((((1bg7_A.pdb:0.3672070000	(1lb3_A.pdb:0.0581430000	2za7_A.pdb:0.1188800000):0.2115440000):0.1049010000	1r03_A.pdb:0.0970400000):0.2775440000	(1z6o_A.pdb:0.6620420000	1z6o_M.pdb:0.4953640000):0.2801550000):0.1621190000	((1eum_A.pdb:0.3964010000	1krq_A.pdb:0.2175930000):0.1988520000	(1vlg_A.pdb:0.2010400000	(2jd7_A.pdb:0.1342670000	3e6s_A.pdb:0.7845890000):0.0947085000):0.1317770000):0.2714130000):0.4273530000):0.1297870000	(((1lko_A.pdb:0.6956570000	(1yuz_A.pdb:1.0765920000	3qhb_A.pdb:0.8479780000):0.1241480000):0.6651130000	1nfv_A.pdb:0.4718310000):0.1755200000	1otk_A.pdb:2.4808730000):0.0811836000):0.0850406000	((((((1dps_A.pdb:0.0768410000	1jts_A.pdb:0.0206990000):0.3030560000	1o9r_A.pdb:0.1421410000):0.3325450000	1uvh_A.pdb:0.5724770000):0.0924289000	(1tjo_A.pdb:0.0326550000	1tk6_A.pdb:0.0115190000):0.4773470000):0.2266410000	(((1ji4_A.pdb:0.4398350000	2fjc_A.pdb:0.3662870000):0.1149590000	(1qgh_A.pdb:0.2911270000	2ux1_A.pdb:0.3186880000):0.3041240000):0.0769457000	((1ji5_A.pdb:0.2388830000	(1n1q_A.pdb:0.1790500000	2chp_A.pdb:0.3811490000):0.1171410000):0.0450521000	1jig_A.pdb:0.1749930000):0.0769944000):0.1821260000):0.1805060000	(2fzf_A.pdb:1.5024550000	2vzb_A.pdb:0.6953100000):0.2684870000):0.4441100000):0.8251670000	((((1jk0_A.pdb:0.5572950000	2uw2_A.pdb:0.0705410000):0.1713460000	1w68_A.pdb:0.0264490000):0.9359930000	(1mxr_A.pdb:0.8559640000	(((1oqu_A.pdb:0.1770490000	1uzr_A.pdb:0.1256890000):0.0986956000	1r2f_A.pdb:0.1217660000):0.5473330000	3ee4_A.pdb:1.3310570000):0.1500510000):0.1559420000):0.4637800000	((1mty_B.pdb:1.4916490000	(2inc_B.pdb:0.9762930000	2inp_C.pdb:0.9950840000):0.1178250000):0.5310090000	(1mty_D.pdb:0.9146710000	3dhg_A.pdb:1.4817360000):0.5852330000):0.3305790000):0.4525670000):0.5123690000	1za0_A.pdb:1.1220420000):0.9335630000	(2uw1_A.pdb:0.0394430000	2uw1_B.pdb:0.0297210000):0.0699734000);
(1afr_A.pdb:0.0809140000	((((((((((1bcf_A.pdb:0.0122870000	3e1q_A.pdb:0.0150100000):0.2034830000	2fkz_A.pdb:0.0662090000):0.1884770000	1jgc_A.pdb:0.2667650000):0.3059230000	(((((1bg7_A.pdb:0.3168950000	(1lb3_A.pdb:0.0364070000	2za7_A.pdb:0.1430900000):0.2234220000):0.0657413000	1r03_A.pdb:0.1563110000):0.2496480000	(1z6o_A.pdb:0.8281830000	1z6o_M.pdb:0.5013700000):0.2591220000):0.1000040000	((1eum_A.pdb:0.4160410000	1krq_A.pdb:0.2358940000):0.2195250000	(1vlg_A.pdb:0.2421370000	(2jd7_A.pdb:0.1258980000	3e6s_A.pdb:0.7575480000):0.1128410000):0.0935421000):0.1722150000):0.3750270000	(1lko_A.pdb:0.7284170000	(1yuz_A.pdb:0.6896540000	3qhb_A.pdb:0.7788200000):0.1854320000):0.5489230000):0.2457700000):0.1424760000	1nfv_A.pdb:0.4858310000):0.3287910000	((((((1dps_A.pdb:0.0352480000	1jts_A.pdb:0.0497120000):0.2365240000	1o9r_A.pdb:0.2766340000):0.2447410000	1uvh_A.pdb:0.6643170000):0.1994840000	((1ji4_A.pdb:0.4367880000	2fjc_A.pdb:0.4064740000):0.2006600000	((((1ji5_A.pdb:0.1757990000	1jig_A.pdb:0.2247920000):0.0735475000	1n1q_A.pdb:0.1750150000):0.1075170000	2chp_A.pdb:0.3389000000):0.0699840000	(1qgh_A.pdb:0.2146500000	2ux1_A.pdb:0.4365110000):0.2513020000):0.0915256000):0.2025310000):0.1113500000	(1tjo_A.pdb:0.0361380000	1tk6_A.pdb:0.0233300000):0.4139100000):0.0830929000	(2fzf_A.pdb:1.6628240000	2vzb_A.pdb:0.7293550000):0.2286930000):0.4728280000):0.0536062000	1otk_A.pdb:2.3677140000):0.6927440000	(((1mty_B.pdb:1.6739790000	2inp_C.pdb:1.1991830000):0.0606045000	2inc_B.pdb:1.0601160000):0.4357340000	(1mty_D.pdb:1.0873840000	3dhg_A.pdb:1.3234000000):0.7506010000):0.5503550000):0.3282260000	(((1jk0_A.pdb:0.5874840000	2uw2_A.pdb:0.1093800000):0.1030470000	1w68_A.pdb:0.0836760000):1.1646800000	(1mxr_A.pdb:1.0020630000	(((1oqu_A.pdb:0.1623380000	1r2f_A.pdb:0.1882810000):0.0558517000	1uzr_A.pdb:0.0549730000):0.8431240000	3ee4_A.pdb:1.3736940000):0.0886445000):0.3154480000):0.3398950000):0.6249030000	1za0_A.pdb:0.8635020000):1.1389200000	(2uw1_A.pdb:0.0415290000	2uw1_B.pdb:0.0485460000):0.1129640000);
(1afr_A.pdb:0.1225600000	((((((((((1bcf_A.pdb:0.0306080000	3e1q_A.pdb:0.0278530000):0.1881410000	2fkz_A.pdb:0.1019770000):0.1015260000	1jgc_A.pdb:0.2905410000):0.2060920000	1nfv_A.pdb:0.6042580000):0.4943230000	(((((1bg7_A.pdb:0.4214000000	1r03_A.pdb:0.1545140000):0.1248600000	(1lb3_A.pdb:0.0968270000	2za7_A.pdb:0.0766240000):0.2553170000):0.2579210000	(1z6o_A.pdb:0.8586820000	1z6o_M.pdb:0.5365210000):0.4946810000):0.2016800000	3e6s_A.pdb:0.5425670000):0.1424030000	((1eum_A.pdb:0.2818240000	1krq_A.pdb:0.2771590000):0.1871460000	(1vlg_A.pdb:0.2888170000	2jd7_A.pdb:0.1858510000):0.1401680000):0.1077090000):0.3871230000):0.0803656000	((1lko_A.pdb:0.8468440000	1yuz_A.pdb:0.8867160000):0.3607470000	3qhb_A.pdb:0.5949940000):0.7253860000):0.2481860000	((((((1dps_A.pdb:0.0401820000	1jts_A.pdb:0.0485700000):0.3026560000	1o9r_A.pdb:0.2142840000):0.2510620000	1uvh_A.pdb:0.6149150000):0.2311960000	((((1ji4_A.pdb:0.3369330000	2fjc_A.pdb:0.4864070000):0.1956640000	2chp_A.pdb:0.2894490000):0.0625920000	1n1q_A.pdb:0.2019580000):0.0479509000	((1ji5_A.pdb:0.1848420000	(1qgh_A.pdb:0.1012020000	2ux1_A.pdb:0.4959870000):0.2834610000):0.0469209000	1jig_A.pdb:0.1940940000):0.0818983000):0.3562060000):0.1491780000	(1tjo_A.pdb:0.0382690000	1tk6_A.pdb:0.0167430000):0.4032230000):0.1912750000	(2fzf_A.pdb:1.4782540000	2vzb_A.pdb:0.9253340000):0.0830645000):0.4063550000):0.1169110000	1otk_A.pdb:2.6104310000):0.3036210000	((((((1jk0_A.pdb:0.5896790000	2uw2_A.pdb:0.0913680000):0.1370930000	1w68_A.pdb:0.0372260000):0.8352760000	1mxr_A.pdb:0.8929110000):0.1040190000	((1oqu_A.pdb:0.1764710000	1uzr_A.pdb:0.1714750000):0.1416250000	1r2f_A.pdb:0.0601970000):0.8001400000):0.0797161000	3ee4_A.pdb:1.4221530000):0.7592750000	(((1mty_B.pdb:1.8586590000	2inp_C.pdb:1.3855320000):0.1602880000	2inc_B.pdb:1.0885100000):0.2163520000	(1mty_D.pdb:0.9774870000	3dhg_A.pdb:1.2244360000):0.9919230000):0.3413700000):0.1677680000):0.5741390000	1za0_A.pdb:1.3979140000):0.7056760000	(2uw1_A.pdb:0.0456620000	2uw1_B.pdb:0.0478300000):0.0792693000);
(1afr_A.pdb:0.1951210000	(((((((((1bcf_A.pdb:0.0245330000	3e1q_A.pdb:0.0265450000):0.1890710000	2fkz_A.pdb:0.1263980000):0.1019710000	1jgc_A.pdb:0.3394150000):0.1778800000	((((1bg7_A.pdb:0.3877910000	(1lb3_A.pdb:0.1015740000	2za7_A.pdb:0.1625600000):0.2550940000):0.0722990000	1r03_A.pdb:0.1833710000):0.1480970000	((((1eum_A.pdb:0.3269090000	1krq_A.pdb:0.2065270000):0.2016160000	(1vlg_A.pdb:0.2602150000	2jd7_A.pdb:0.1709870000):0.1088410000):0.0985695000	3e6s_A.pdb:0.6675490000):0.3062670000	(1z6o_A.pdb:0.9093010000	1z6o_M.pdb:0.7225150000):0.1871520000):0.1140540000):0.3304010000	((1lko_A.pdb:0.6960760000	1yuz_A.pdb:0.8445110000):0.6665590000	3qhb_A.pdb:0.2857840000):0.8275490000):0.3771070000):0.1388240000	1nfv_A.pdb:0.8195790000):0.2533270000	(((((((1dps_A.pdb:0.0542680000	1jts_A.pdb:0.0401080000):0.1992870000	1o9r_A.pdb:0.3606970000):0.3767620000	1uvh_A.pdb:0.5480460000):0.2084380000	2vzb_A.pdb:0.8634870000):0.2693860000	(1tjo_A.pdb:0.0568110000	1tk6_A.pdb:0.0000020000):0.4770670000):0.1542110000	(((1ji4_A.pdb:0.4698030000	2fjc_A.pdb:0.4285290000):0.1301820000	(((1ji5_A.pdb:0.2910220000	1n1q_A.pdb:0.1744470000):0.0418740000	1jig_A.pdb:0.1129940000):0.0732461000	2chp_A.pdb:0.3371550000):0.1105490000):0.0327767000	(1qgh_A.pdb:0.2738430000	2ux1_A.pdb:0.3333400000):0.2310080000):0.1453740000):0.2908220000	(1otk_A.pdb:2.3878210000	2fzf_A.pdb:1.2904490000):0.4416830000):0.1279690000):0.6135610000	((((1jk0_A.pdb:0.5039320000	2uw2_A.pdb:0.0824750000):0.0902867000	1w68_A.pdb:0.0743820000):0.7889700000	((1mxr_A.pdb:0.7614840000	3ee4_A.pdb:1.4586400000):0.0329089000	((1oqu_A.pdb:0.1385430000	1r2f_A.pdb:0.1965360000):0.1100380000	1uzr_A.pdb:0.0543100000):0.8256420000):0.3150750000):0.3813470000	(((1mty_B.pdb:1.4103510000	2inc_B.pdb:1.0506880000):0.1840900000	2inp_C.pdb:1.1438900000):0.5076290000	(1mty_D.pdb:0.8041460000	3dhg_A.pdb:1.5520380000):0.6291760000):0.3149320000):0.5237070000):0.4358710000	1za0_A.pdb:0.9955450000):0.9534160000	2uw1_A.pdb:0.0205410000):0.0229512000	2uw1_B.pdb:0.0605160000);
(1afr_A.pdb:0.1578710000	(((((((((1bcf_A.pdb:0.0389650000	3e1q_A.pdb:0.0384030000):0.1383450000	2fkz_A.pdb:0.1271850000):0.2077350000	1jgc_A.pdb:0.2504820000):0.1922660000	1nfv_A.pdb:0.6034060000):0.3235360000	((((((1dps_A.pdb:0.0753590000	1jts_A.pdb:0.0426960000):0.1883990000	1o9r_A.pdb:0.2450790000):0.2742370000	1uvh_A.pdb:0.5800170000):0.2322300000	(1tjo_A.pdb:0.0200210000	1tk6_A.pdb:0.0250110000):0.3138960000):0.1839650000	((1ji4_A.pdb:0.3766450000	2fjc_A.pdb:0.4596880000):0.1810770000	(((1ji5_A.pdb:0.2346470000	(1jig_A.pdb:0.1105130000	1n1q_A.pdb:0.1906400000):0.0431484000):0.0874314000	2chp_A.pdb:0.3675830000):0.1045030000	(1qgh_A.pdb:0.2450650000	2ux1_A.pdb:0.3174700000):0.1964150000):0.0659415000):0.1265290000):0.1270850000	((1otk_A.pdb:2.3178850000	2vzb_A.pdb:0.6196150000):0.3468970000	2fzf_A.pdb:1.9081650000):0.0484113000):0.3204580000):0.2400530000	((((1bg7_A.pdb:0.4581150000	(1lb3_A.pdb:0.0802320000	2za7_A.pdb:0.1318460000):0.1868260000):0.0845623000	1r03_A.pdb:0.1439290000):0.1371940000	(1z6o_A.pdb:0.7643390000	1z6o_M.pdb:0.6528020000):0.2997590000):0.1325840000	(((1eum_A.pdb:0.3029380000	1krq_A.pdb:0.2056180000):0.1488430000	(1vlg_A.pdb:0.2737160000	2jd7_A.pdb:0.1725300000):0.0759176000):0.2053680000	3e6s_A.pdb:0.4822230000):0.1988510000):0.3583210000):0.0842295000	((1lko_A.pdb:0.5484640000	1yuz_A.pdb:0.7832370000):0.3211220000	3qhb_A.pdb:0.5286810000):0.5754810000):0.5542560000	((((1jk0_A.pdb:0.5951190000	2uw2_A.pdb:0.1424250000):0.0542825000	1w68_A.pdb:0.0943590000):0.9748920000	(1mxr_A.pdb:0.7535790000	(((1oqu_A.pdb:0.1527980000	1r2f_A.pdb:0.1703560000):0.0738165000	1uzr_A.pdb:0.0448620000):0.8099220000	3ee4_A.pdb:1.4907810000):0.0537402000):0.2890590000):0.6683900000	(((1mty_B.pdb:1.6033390000	2inp_C.pdb:1.0092550000):0.1342690000	2inc_B.pdb:1.0984280000):0.5207970000	(1mty_D.pdb:1.0078930000	3dhg_A.pdb:1.2380930000):0.4361460000):0.3722910000):0.4382280000):0.4525370000	1za0_A.pdb:1.3277060000):0.5892700000	(2uw1_A.pdb:0.0346400000	2uw1_B.pdb:0.0716380000):0.0574080000);
(1afr_A.pdb:0.1373600000	((((((((((1bcf_A.pdb:0.0171080000	3e1q_A.pdb:0.0327070000):0.1191580000	2fkz_A.pdb:0.1480650000):0.1836920000	1jgc_A.pdb:0.2504420000):0.3320710000	1nfv_A.pdb:0.6561360000):0.2730210000	((((1bg7_A.pdb:0.4532280000	((1lb3_A.pdb:0.0821350000	2za7_A.pdb:0.1147780000):0.2624620000	1r03_A.pdb:0.2281790000):0.0636083000):0.1464930000	(1z6o_A.pdb:0.7380770000	1z6o_M.pdb:0.6415200000):0.2204010000):0.3223550000	((((1eum_A.pdb:0.3784350000	1krq_A.pdb:0.2541560000):0.1717340000	3e6s_A.pdb:0.5860500000):0.1561080000	2jd7_A.pdb:0.1827540000):0.1744460000	1vlg_A.pdb:0.1231020000):0.3518010000):0.3016550000	(1lko_A.pdb:0.7612550000	(1yuz_A.pdb:0.9832310000	3qhb_A.pdb:0.5819770000):0.2544080000):0.5534990000):0.1496710000):0.1522430000	((((((1dps_A.pdb:0.0508220000	1jts_A.pdb:0.0362280000):0.2578790000	1o9r_A.pdb:0.1716120000):0.3288590000	1uvh_A.pdb:0.5979930000):0.1847270000	(1tjo_A.pdb:0.0320850000	1tk6_A.pdb:0.0019740000):0.6684390000):0.2082080000	((((1ji4_A.pdb:0.4464390000	2fjc_A.pdb:0.4860490000):0.1549000000	(1qgh_A.pdb:0.2339990000	2ux1_A.pdb:0.4137140000):0.1693100000):0.1819200000	((1ji5_A.pdb:0.2383080000	1n1q_A.pdb:0.1949210000):0.0477075000	1jig_A.pdb:0.1996270000):0.0170602000):0.0794030000	2chp_A.pdb:0.3270610000):0.1606780000):0.1978840000	(2fzf_A.pdb:1.7271090000	2vzb_A.pdb:0.6744840000):0.3488050000):0.2110630000):0.2272470000	1otk_A.pdb:2.4595490000):0.5734630000	(((1mty_B.pdb:1.8480410000	2inp_C.pdb:1.2574100000):0.2671090000	2inc_B.pdb:0.8226430000):0.5443260000	(1mty_D.pdb:0.8186660000	3dhg_A.pdb:1.4147970000):0.4603770000):0.6337920000):0.2222290000	(((1jk0_A.pdb:0.5613660000	2uw2_A.pdb:0.1269260000):0.0986801000	1w68_A.pdb:0.0670940000):0.6982970000	(1mxr_A.pdb:0.8528370000	(((1oqu_A.pdb:0.1710750000	1r2f_A.pdb:0.1677810000):0.0593668000	1uzr_A.pdb:0.0627850000):0.6924490000	3ee4_A.pdb:1.6790490000):0.2258290000):0.3847920000):0.8588030000):0.5701440000	1za0_A.pdb:1.1741190000):0.6899930000	(2uw1_A.pdb:0.0481370000	2uw1_B.pdb:0.0406830000):0.0657987000);
(1afr_A.pdb:0.1450020000	((((((((1bcf_A.pdb:0.0531220000	3e1q_A.pdb:0.0290730000):0.2087650000	2fkz_A.pdb:0.1352850000):0.2009050000	1jgc_A.pdb:0.2967910000):0.3017300000	1nfv_A.pdb:0.4359860000):0.3125500000	((((1bg7_A.pdb:0.3493620000	((1lb3_A.pdb:0.1107700000	2za7_A.pdb:0.0883230000):0.2268410000	1r03_A.pdb:0.2316130000):0.0661659000):0.2719560000	(1z6o_A.pdb:0.7872580000	1z6o_M.pdb:0.5824760000):0.1450830000):0.2019120000	((((1eum_A.pdb:0.2591370000	1krq_A.pdb:0.3352400000):0.1517700000	3e6s_A.pdb:0.5302410000):0.1582730000	2jd7_A.pdb:0.1792650000):0.1789730000	1vlg_A.pdb:0.1917370000):0.1602750000):0.3249220000	((1lko_A.pdb:0.8552190000	3qhb_A.pdb:0.7423370000):0.2300760000	1yuz_A.pdb:0.5816500000):0.8523580000):0.0991102000):0.2119360000	(((((((1dps_A.pdb:0.0548150000	1jts_A.pdb:0.0315200000):0.2655680000	1o9r_A.pdb:0.2304840000):0.1823870000	1uvh_A.pdb:0.6110460000):0.1801960000	(1tjo_A.pdb:0.0310490000	1tk6_A.pdb:0.0184670000):0.5168270000):0.1525540000	((1ji4_A.pdb:0.4633160000	2fjc_A.pdb:0.3692370000):0.1432530000	(((1ji5_A.pdb:0.2713720000	1jig_A.pdb:0.1926160000):0.0327887000	(1n1q_A.pdb:0.1680920000	2chp_A.pdb:0.2853620000):0.0551312000):0.0885904000	(1qgh_A.pdb:0.1736680000	2ux1_A.pdb:0.4832120000):0.2505130000):0.0902257000):0.1311850000):0.2456710000	(2fzf_A.pdb:1.3961800000	2vzb_A.pdb:0.7729650000):0.2919520000):0.3246720000	1otk_A.pdb:2.6490570000):0.0015913400):0.8529960000	((((1jk0_A.pdb:0.5388440000	2uw2_A.pdb:0.1001170000):0.1102380000	1w68_A.pdb:0.0354670000):0.7482650000	(1mxr_A.pdb:1.0498780000	((1oqu_A.pdb:0.0817900000	(1r2f_A.pdb:0.1703780000	1uzr_A.pdb:0.1044810000):0.1245970000):0.9594990000	3ee4_A.pdb:1.3357440000):0.0832579000):0.3076880000):0.4536680000	((1mty_B.pdb:1.5800000000	(2inc_B.pdb:0.9706070000	2inp_C.pdb:1.3665510000):0.1910320000):0.6747950000	(1mty_D.pdb:0.9237070000	3dhg_A.pdb:1.8330320000):0.5684300000):0.1751340000):0.4859920000):0.4805960000	1za0_A.pdb:1.1187060000):1.1116600000	(2uw1_A.pdb:0.0384040000	2uw1_B.pdb:0.0591560000):0.0625397000);
(1afr_A.pdb:0.0779680000	((((((((((1bcf_A.pdb:0.0321190000	3e1q_A.pdb:0.0476400000):0.1228660000	2fkz_A.pdb:0.1108550000):0.2301170000	1jgc_A.pdb:0.2681650000):0.3225940000	1nfv_A.pdb:0.5051590000):0.1593840000	((((((1dps_A.pdb:0.0722610000	1jts_A.pdb:0.0769150000):0.1935080000	1o9r_A.pdb:0.2743260000):0.3328860000	1uvh_A.pdb:0.5245070000):0.2013930000	((((1ji4_A.pdb:0.4128230000	2fjc_A.pdb:0.3493650000):0.0765821000	(1qgh_A.pdb:0.2259710000	2ux1_A.pdb:0.3307710000):0.1339160000):0.1394480000	2chp_A.pdb:0.3759620000):0.0299034000	((1ji5_A.pdb:0.2774960000	1jig_A.pdb:0.0895550000):0.1332700000	1n1q_A.pdb:0.1551580000):0.0354392000):0.2063670000):0.2183220000	(1tjo_A.pdb:0.0273780000	1tk6_A.pdb:0.0084910000):0.5047480000):0.2970770000	(2fzf_A.pdb:1.0863840000	2vzb_A.pdb:0.7803510000):0.2938380000):0.3291190000):0.2699910000	1otk_A.pdb:2.7431750000):0.1890160000	(1bg7_A.pdb:0.3984790000	(((((1eum_A.pdb:0.3207760000	1krq_A.pdb:0.2023270000):0.2006590000	(1vlg_A.pdb:0.2466230000	2jd7_A.pdb:0.1429030000):0.1345170000):0.1317280000	3e6s_A.pdb:0.4894860000):0.2727920000	(1z6o_A.pdb:0.9285770000	1z6o_M.pdb:0.4852950000):0.3157870000):0.1183990000	((1lb3_A.pdb:0.1243740000	2za7_A.pdb:0.1087950000):0.3227710000	1r03_A.pdb:0.1620560000):0.1199940000):0.0754296000):0.3702780000):0.1033050000	((1lko_A.pdb:0.8543070000	1yuz_A.pdb:0.4076710000):0.5607890000	3qhb_A.pdb:0.5246360000):0.5983920000):0.1611720000	(((1jk0_A.pdb:0.4319640000	(1w68_A.pdb:0.1297230000	2uw2_A.pdb:0.0913530000):0.1999100000):0.8635200000	((1mxr_A.pdb:0.8489400000	3ee4_A.pdb:1.6892630000):0.0794737000	((1oqu_A.pdb:0.1793780000	1uzr_A.pdb:0.1122860000):0.1156660000	1r2f_A.pdb:0.0930390000):0.7675930000):0.2031210000):0.3359880000	((1mty_B.pdb:2.1524150000	(2inc_B.pdb:0.8315770000	2inp_C.pdb:1.0707900000):0.2208350000):0.5616700000	(1mty_D.pdb:1.0245800000	3dhg_A.pdb:1.5691630000):0.4137210000):0.6771120000):0.6043910000):0.3310580000	1za0_A.pdb:1.0765100000):1.0408800000	(2uw1_A.pdb:0.0371820000	2uw1_B.pdb:0.0589250000):0.1520820000);
(1afr_A.pdb:0.1943230000	(((((((((((1bcf_A.pdb:0.0363080000	3e1q_A.pdb:0.0252980000):0.1500200000	2fkz_A.pdb:0.0944670000):0.1023230000	1jgc_A.pdb:0.2878540000):0.2136920000	1nfv_A.pdb:0.6070880000):0.2368630000	((((((1dps_A.pdb:0.0657670000	1jts_A.pdb:0.0701350000):0.2902510000	1o9r_A.pdb:0.2103560000):0.2748430000	1uvh_A.pdb:0.6353390000):0.1247010000	(1tjo_A.pdb:0.0409040000	1tk6_A.pdb:0.0101240000):0.5040330000):0.1065680000	(((1ji4_A.pdb:0.4173090000	2fjc_A.pdb:0.4520470000):0.2071540000	(((1ji5_A.pdb:0.2356990000	1jig_A.pdb:0.1194120000):0.1223480000	(1qgh_A.pdb:0.1507570000	2ux1_A.pdb:0.4206230000):0.2952080000):0.0420587000	2chp_A.pdb:0.3526130000):0.0667755000):0.0474131000	1n1q_A.pdb:0.1706430000):0.1432050000):0.2132690000	(2fzf_A.pdb:1.7725680000	2vzb_A.pdb:0.6522190000):0.3794930000):0.4440870000):0.1678860000	1otk_A.pdb:2.4363860000):0.0483642000	((((1bg7_A.pdb:0.4402150000	(1lb3_A.pdb:0.0464790000	2za7_A.pdb:0.1423680000):0.2461200000):0.0587620000	1r03_A.pdb:0.1787480000):0.3050170000	(1z6o_A.pdb:0.8117570000	1z6o_M.pdb:0.5931610000):0.2348900000):0.2190570000	((((1eum_A.pdb:0.2694770000	1krq_A.pdb:0.3007260000):0.1740010000	3e6s_A.pdb:0.7254730000):0.0817335000	2jd7_A.pdb:0.1508950000):0.1463870000	1vlg_A.pdb:0.1935470000):0.2762040000):0.2762980000):0.1273430000	((1lko_A.pdb:0.6506410000	1yuz_A.pdb:0.8682090000):0.3418810000	3qhb_A.pdb:0.7042070000):0.5808060000):0.7951170000	((((1jk0_A.pdb:0.5492380000	2uw2_A.pdb:0.1340770000):0.0771685000	1w68_A.pdb:0.0897190000):0.7560370000	((1mxr_A.pdb:0.7640650000	3ee4_A.pdb:1.3762990000):0.0583025000	((1oqu_A.pdb:0.1566470000	1r2f_A.pdb:0.1747200000):0.1065720000	1uzr_A.pdb:0.0252390000):0.7620080000):0.3600060000):0.4074640000	(((1mty_B.pdb:1.5457090000	2inp_C.pdb:1.6015210000):0.0855653000	2inc_B.pdb:1.0103660000):0.4135620000	(1mty_D.pdb:1.4329490000	3dhg_A.pdb:1.1211640000):0.6476800000):0.4753640000):0.3992530000):0.3138370000	1za0_A.pdb:1.2189090000):1.0540600000	2uw1_A.pdb:0.0303650000):0.0195401000	2uw1_B.pdb:0.0563400000);
(1afr_A.pdb:0.1970570000	(((((((((1bcf_A.pdb:0.0490520000	3e1q_A.pdb:0.0458090000):0.1954960000	2fkz_A.pdb:0.1505220000):0.1291630000	1jgc_A.pdb:0.3026860000):0.2150460000	((((1bg7_A.pdb:0.4065390000	1r03_A.pdb:0.1356070000):0.0712799000	((1lb3_A.pdb:0.0960130000	2za7_A.pdb:0.0998620000):0.1595250000	(1z6o_A.pdb:0.9579300000	1z6o_M.pdb:0.4036300000):0.5816130000):0.0567698000):0.3198740000	(((1eum_A.pdb:0.4146160000	1krq_A.pdb:0.2776470000):0.1773920000	(1vlg_A.pdb:0.2817000000	2jd7_A.pdb:0.2168650000):0.1650980000):0.1381370000	3e6s_A.pdb:0.7338670000):0.1200470000):0.3812930000	((1lko_A.pdb:0.5746120000	1yuz_A.pdb:0.8693720000):0.3390590000	3qhb_A.pdb:0.5767660000):0.8105750000):0.1740580000):0.2178680000	1nfv_A.pdb:0.4954820000):0.3650770000	((((((1dps_A.pdb:0.0505690000	1jts_A.pdb:0.0643610000):0.2336320000	1o9r_A.pdb:0.2454940000):0.2376220000	1uvh_A.pdb:0.5962160000):0.2342570000	((1ji4_A.pdb:0.4753800000	2fjc_A.pdb:0.3450010000):0.2380640000	((((1ji5_A.pdb:0.2795240000	1jig_A.pdb:0.1640020000):0.1167020000	1n1q_A.pdb:0.2063470000):0.0857108000	2chp_A.pdb:0.4242170000):0.0620662000	(1qgh_A.pdb:0.1414620000	2ux1_A.pdb:0.4808900000):0.2842410000):0.0791268000):0.1871120000):0.2763930000	(1tjo_A.pdb:0.0309940000	1tk6_A.pdb:0.0156530000):0.5408570000):0.1674580000	(2fzf_A.pdb:1.4189980000	2vzb_A.pdb:0.8566080000):0.1728070000):0.3038850000):0.0015342200	1otk_A.pdb:2.3077340000):0.5673110000	((((1jk0_A.pdb:0.5357970000	2uw2_A.pdb:0.0971220000):0.0902939000	1w68_A.pdb:0.0529980000):0.6965040000	((1mxr_A.pdb:0.8411990000	((1oqu_A.pdb:0.1529180000	1r2f_A.pdb:0.2458420000):0.0445194000	1uzr_A.pdb:0.0719900000):0.8307220000):0.2063850000	3ee4_A.pdb:1.2655750000):0.2696200000):0.5052150000	(((1mty_B.pdb:1.4206720000	2inp_C.pdb:1.3045180000):0.3073420000	2inc_B.pdb:0.8694380000):0.6400400000	(1mty_D.pdb:0.9242260000	3dhg_A.pdb:1.3906240000):0.6838210000):0.3073230000):0.4552680000):0.3734260000	1za0_A.pdb:1.1732130000):0.8017560000	(2uw1_A.pdb:0.0530380000	2uw1_B.pdb:0.0684040000):0.0437033000);
(1afr_A.pdb:0.1068540000	((((((((((1bcf_A.pdb:0.0313480000	3e1q_A.pdb:0.0282860000):0.1145950000	2fkz_A.pdb:0.1611430000):0.0854160000	1jgc_A.pdb:0.3566350000):0.2713640000	1nfv_A.pdb:0.6643370000):0.1400120000	((((((1dps_A.pdb:0.0563420000	1jts_A.pdb:0.0389730000):0.1789300000	1o9r_A.pdb:0.2097450000):0.3969810000	1uvh_A.pdb:0.4614910000):0.1881630000	(1tjo_A.pdb:0.0515280000	1tk6_A.pdb:0.0183140000):0.6528730000):0.1705410000	(((1ji4_A.pdb:0.5380730000	2fjc_A.pdb:0.3624210000):0.1383030000	(1qgh_A.pdb:0.2700070000	2ux1_A.pdb:0.3309170000):0.2424480000):0.0572228000	(((1ji5_A.pdb:0.3173740000	1jig_A.pdb:0.1660270000):0.0942866000	1n1q_A.pdb:0.2100580000):0.0980348000	2chp_A.pdb:0.3023080000):0.0756946000):0.1399440000):0.0609982000	(2fzf_A.pdb:1.3971190000	2vzb_A.pdb:1.1227720000):0.2484780000):0.3602360000):0.2819970000	((((1bg7_A.pdb:0.4358090000	(1lb3_A.pdb:0.0619380000	2za7_A.pdb:0.1648380000):0.1916990000):0.0579211000	1r03_A.pdb:0.1905510000):0.1666130000	(1z6o_A.pdb:0.8105790000	1z6o_M.pdb:0.4848660000):0.2206340000):0.2013580000	(((1eum_A.pdb:0.2974270000	1krq_A.pdb:0.2302260000):0.1528130000	3e6s_A.pdb:0.7833220000):0.1375490000	(1vlg_A.pdb:0.2482210000	2jd7_A.pdb:0.1806710000):0.0615474000):0.2225990000):0.2610590000):0.0530589000	((1lko_A.pdb:0.5792180000	1yuz_A.pdb:0.8381590000):0.3736650000	3qhb_A.pdb:0.6112210000):0.7672640000):0.4455400000	1otk_A.pdb:2.5415190000):0.3934940000	((((((1jk0_A.pdb:0.5584090000	2uw2_A.pdb:0.1371840000):0.0917825000	1w68_A.pdb:0.0984850000):0.8548210000	1mxr_A.pdb:0.7877690000):0.1160560000	((1oqu_A.pdb:0.1831420000	1r2f_A.pdb:0.2003770000):0.0679590000	1uzr_A.pdb:0.0652360000):0.7617260000):0.1419830000	3ee4_A.pdb:1.1634320000):0.4167330000	((1mty_B.pdb:1.1484900000	(2inc_B.pdb:0.9990370000	2inp_C.pdb:1.0991900000):0.2483210000):0.7619900000	(1mty_D.pdb:1.1120610000	3dhg_A.pdb:1.2521370000):0.7707870000):0.2561580000):0.2123100000):0.5221010000	1za0_A.pdb:1.1011910000):1.0064400000	(2uw1_A.pdb:0.0516970000	2uw1_B.pdb:0.0428210000):0.1120010000);
(1afr_A.pdb:0.1233260000	((((((((((1bcf_A.pdb:0.0392690000	3e1q_A.pdb:0.0561640000):0.1092860000	2fkz_A.pdb:0.1814480000):0.1830680000	1jgc_A.pdb:0.2944360000):0.3406220000	1nfv_A.pdb:0.5613750000):0.2428250000	((((1bg7_A.pdb:0.5645440000	(1lb3_A.pdb:0.0839120000	2za7_A.pdb:0.1154040000):0.2493670000):0.0593645000	1r03_A.pdb:0.1060690000):0.2797700000	(1z6o_A.pdb:0.7360950000	1z6o_M.pdb:0.4473410000):0.2750690000):0.2009420000	(((1eum_A.pdb:0.4611690000	1krq_A.pdb:0.1644230000):0.1592330000	3e6s_A.pdb:0.7095690000):0.1172800000	(1vlg_A.pdb:0.2849200000	2jd7_A.pdb:0.1921290000):0.1022890000):0.3108830000):0.3743100000):0.1357090000	((1lko_A.pdb:0.6166050000	1yuz_A.pdb:0.7903600000):0.4571520000	3qhb_A.pdb:0.5450830000):0.5537960000):0.1590170000	((((((1dps_A.pdb:0.0489380000	1jts_A.pdb:0.0376050000):0.2911550000	1o9r_A.pdb:0.2628920000):0.2640640000	(1tjo_A.pdb:0.0104100000	1tk6_A.pdb:0.0304380000):0.6190920000):0.0824417000	1uvh_A.pdb:0.4870430000):0.2393110000	((1ji4_A.pdb:0.4516510000	2fjc_A.pdb:0.4817980000):0.1661750000	((((1ji5_A.pdb:0.2553490000	1jig_A.pdb:0.1153200000):0.0537920000	1n1q_A.pdb:0.2118190000):0.1103450000	2chp_A.pdb:0.4040420000):0.0587718000	(1qgh_A.pdb:0.2430900000	2ux1_A.pdb:0.3791950000):0.2412270000):0.0995726000):0.1843890000):0.1959200000	(2fzf_A.pdb:1.7717000000	2vzb_A.pdb:0.7975190000):0.3867450000):0.3464640000):0.0000024742	1otk_A.pdb:2.7914320000):0.9122830000	((((1jk0_A.pdb:0.5544370000	2uw2_A.pdb:0.1082100000):0.0650074000	1w68_A.pdb:0.1187480000):0.7476770000	((1mxr_A.pdb:0.8379800000	3ee4_A.pdb:1.7645860000):0.0485202000	((1oqu_A.pdb:0.1758120000	1r2f_A.pdb:0.1894460000):0.0801259000	1uzr_A.pdb:0.0168640000):0.7319580000):0.4388590000):0.6458650000	(((1mty_B.pdb:1.8594750000	2inp_C.pdb:1.3913480000):0.0323661000	2inc_B.pdb:0.9227640000):0.5423410000	(1mty_D.pdb:1.1413760000	3dhg_A.pdb:1.1522310000):0.4417370000):0.3181430000):0.3847140000):0.4998940000	1za0_A.pdb:1.0858640000):1.2120600000	(2uw1_A.pdb:0.0415730000	2uw1_B.pdb:0.0498080000):0.1043820000);
(1afr_A.pdb:0.1349280000	(((((((((1bcf_A.pdb:0.0287050000	3e1q_A.pdb:0.0348820000):0.1255640000	2fkz_A.pdb:0.1787870000):0.0749016000	1jgc_A.pdb:0.3055920000):0.3069960000	1nfv_A.pdb:0.5366860000):0.0655860000	(((((((((1dps_A.pdb:0.0707420000	1jts_A.pdb:0.0235740000):0.1960150000	1o9r_A.pdb:0.3070620000):0.2250990000	1uvh_A.pdb:0.5956510000):0.0598624000	2vzb_A.pdb:1.4474660000):0.0837306000	(1tjo_A.pdb:0.0223820000	1tk6_A.pdb:0.0154980000):0.6825470000):0.3812340000	(1ji4_A.pdb:0.6004660000	2fjc_A.pdb:0.4181290000):0.1683940000):0.0910101000	((1ji5_A.pdb:0.2030160000	1jig_A.pdb:0.0968170000):0.0309988000	(1n1q_A.pdb:0.1267820000	2chp_A.pdb:0.3834040000):0.0891555000):0.1354780000):0.0280197000	(1qgh_A.pdb:0.1612300000	2ux1_A.pdb:0.3677190000):0.1747830000):0.2194190000	(1otk_A.pdb:2.4955460000	2fzf_A.pdb:1.2052270000):0.1781150000):0.5623060000):0.1898500000	((((1bg7_A.pdb:0.3567060000	(1lb3_A.pdb:0.0887800000	2za7_A.pdb:0.0995940000):0.2135930000):0.0283896000	(1r03_A.pdb:0.1611930000	(1z6o_A.pdb:0.7168640000	1z6o_M.pdb:0.6441470000):0.4492920000):0.0462934000):0.3117560000	3e6s_A.pdb:0.6007470000):0.0815266000	((1eum_A.pdb:0.3441270000	1krq_A.pdb:0.2715820000):0.1909060000	(1vlg_A.pdb:0.2587530000	2jd7_A.pdb:0.2453630000):0.1740950000):0.1590310000):0.3892970000):0.0531743000	((1lko_A.pdb:0.5341140000	1yuz_A.pdb:0.8320490000):0.2969620000	3qhb_A.pdb:0.7295140000):0.8108750000):0.8521660000	((((1jk0_A.pdb:0.5218720000	2uw2_A.pdb:0.1029880000):0.1067010000	1w68_A.pdb:0.0459120000):0.9575870000	(1mxr_A.pdb:0.7894450000	(((1oqu_A.pdb:0.1868070000	1r2f_A.pdb:0.1983390000):0.0709540000	1uzr_A.pdb:0.0603280000):0.8445420000	3ee4_A.pdb:1.3758820000):0.2240210000):0.1785850000):0.4688840000	((1mty_B.pdb:1.8844180000	(2inc_B.pdb:0.9404420000	2inp_C.pdb:1.0928960000):0.3830780000):0.4051360000	(1mty_D.pdb:1.1780800000	3dhg_A.pdb:1.7788030000):0.6103070000):0.3982100000):0.6858380000):0.2162300000	1za0_A.pdb:1.1701870000):1.2052500000	(2uw1_A.pdb:0.0603420000	2uw1_B.pdb:0.0413960000):0.0916979000);
(1afr_A.pdb:0.1478790000	(((((((((1bcf_A.pdb:0.0474970000	3e1q_A.pdb:0.0263590000):0.1626370000	2fkz_A.pdb:0.1048760000):0.2451720000	1jgc_A.pdb:0.1990770000):0.3355520000	1nfv_A.pdb:0.4824280000):0.3437690000	((((1bg7_A.pdb:0.3504510000	(1lb3_A.pdb:0.0801170000	2za7_A.pdb:0.1096740000):0.2063320000):0.0358534000	1r03_A.pdb:0.1871200000):0.1066450000	(1z6o_A.pdb:0.8220950000	1z6o_M.pdb:0.7181440000):0.2911730000):0.2150320000	((((1eum_A.pdb:0.3161420000	1krq_A.pdb:0.3080580000):0.1376290000	3e6s_A.pdb:0.7481630000):0.1534290000	2jd7_A.pdb:0.1882680000):0.1123280000	1vlg_A.pdb:0.2267410000):0.2235630000):0.2556980000):0.1054910000	((1lko_A.pdb:0.4718810000	1yuz_A.pdb:0.8232420000):0.2323710000	3qhb_A.pdb:0.7948520000):0.9015530000):0.2181760000	((((((1dps_A.pdb:0.0859910000	1jts_A.pdb:0.0268430000):0.2734930000	1o9r_A.pdb:0.1796680000):0.3092130000	1uvh_A.pdb:0.5500260000):0.2392190000	((1ji4_A.pdb:0.4791710000	2fjc_A.pdb:0.3520560000):0.1543960000	(((1ji5_A.pdb:0.2009890000	(1jig_A.pdb:0.1553380000	1n1q_A.pdb:0.2314520000):0.0902819000):0.0620345000	(1qgh_A.pdb:0.2238820000	2ux1_A.pdb:0.3919190000):0.2495410000):0.0659282000	2chp_A.pdb:0.3541680000):0.0798123000):0.1319310000):0.2416470000	(1tjo_A.pdb:0.0318590000	1tk6_A.pdb:0.0417530000):0.3369740000):0.2233380000	((1otk_A.pdb:2.1419540000	2fzf_A.pdb:1.2799040000):0.3018410000	2vzb_A.pdb:0.5904740000):0.2277980000):0.2664970000):0.4678820000	((((1jk0_A.pdb:0.6503300000	2uw2_A.pdb:0.1452580000):0.1361930000	1w68_A.pdb:0.0447530000):0.9657310000	(1mxr_A.pdb:1.1307770000	(((1oqu_A.pdb:0.1403870000	1r2f_A.pdb:0.2197230000):0.0661406000	1uzr_A.pdb:0.0611790000):0.7259310000	3ee4_A.pdb:1.4245430000):0.0558629000):0.3109950000):0.5887820000	(((1mty_B.pdb:1.8096390000	2inp_C.pdb:1.0523550000):0.1597480000	2inc_B.pdb:0.9605400000):0.4914420000	(1mty_D.pdb:0.9241540000	3dhg_A.pdb:1.5545690000):0.5641890000):0.4640900000):0.6884860000):0.4209270000	1za0_A.pdb:1.1525930000):0.8015540000	(2uw1_A.pdb:0.0607080000	2uw1_B.pdb:0.0491320000):0.0450642000);
(1afr_A.pdb:0.1304770000	((((((((((1bcf_A.pdb:0.0680740000	3e1q_A.pdb:0.0275230000):0.1360380000	2fkz_A.pdb:0.1478380000):0.0485550000	1jgc_A.pdb:0.2497340000):0.3875530000	((1lko_A.pdb:0.6777790000	(1yuz_A.pdb:0.8435360000	3qhb_A.pdb:0.8129860000):0.1961020000):0.8837090000	(1nfv_A.pdb:0.3771100000	1otk_A.pdb:2.6720870000):0.0000020933):0.2503820000):0.1834440000	((((1bg7_A.pdb:0.4180150000	(1lb3_A.pdb:0.0916670000	2za7_A.pdb:0.0994870000):0.2172370000):0.0766604000	1r03_A.pdb:0.1774030000):0.1430220000	(1z6o_A.pdb:0.9430890000	1z6o_M.pdb:0.4001220000):0.4158720000):0.2442030000	(((1eum_A.pdb:0.3202330000	1krq_A.pdb:0.2917240000):0.0804136000	3e6s_A.pdb:0.6013760000):0.1100490000	(1vlg_A.pdb:0.2262900000	2jd7_A.pdb:0.3149770000):0.1244230000):0.2049990000):0.3194440000):0.3966510000	2fzf_A.pdb:1.2507210000):0.1829360000	(((((1dps_A.pdb:0.0598940000	1jts_A.pdb:0.0609620000):0.2700520000	1o9r_A.pdb:0.1657530000):0.2303470000	1uvh_A.pdb:0.5913670000):0.1742440000	(1ji4_A.pdb:0.4453770000	(((((1ji5_A.pdb:0.1673940000	1jig_A.pdb:0.1966050000):0.0711943000	1n1q_A.pdb:0.1730450000):0.0297300000	2chp_A.pdb:0.2998980000):0.0647564000	(1qgh_A.pdb:0.1326010000	2ux1_A.pdb:0.3966050000):0.3229570000):0.0871530000	2fjc_A.pdb:0.3759940000):0.0357170000):0.1329210000):0.1701490000	(1tjo_A.pdb:0.0179170000	1tk6_A.pdb:0.0081350000):0.4891830000):0.2855660000):0.1901030000	2vzb_A.pdb:0.7609560000):0.7083280000	((((1jk0_A.pdb:0.6466450000	2uw2_A.pdb:0.1074520000):0.1089120000	1w68_A.pdb:0.0620810000):0.7783240000	(1mxr_A.pdb:0.7683920000	(((1oqu_A.pdb:0.1603950000	1r2f_A.pdb:0.2327930000):0.0667132000	1uzr_A.pdb:0.0471980000):0.7031370000	3ee4_A.pdb:1.5286850000):0.1918530000):0.5070170000):0.4354130000	(((1mty_B.pdb:1.6056090000	2inp_C.pdb:1.1855550000):0.0818533000	2inc_B.pdb:1.1726290000):0.5047340000	(1mty_D.pdb:0.9773540000	3dhg_A.pdb:1.4812500000):0.5633670000):0.5047220000):0.3646110000):0.4621850000	1za0_A.pdb:1.2589670000):1.0085900000	(2uw1_A.pdb:0.0421930000	2uw1_B.pdb:0.0598900000):0.0323022000);
(1afr_A.pdb:0.0596730000	(((((((((1bcf_A.pdb:0.0365220000	3e1q_A.pdb:0.0284830000):0.1645400000	2fkz_A.pdb:0.1412250000):0.1227910000	1jgc_A.pdb:0.3021440000):0.2560740000	(1nfv_A.pdb:0.2222720000	1otk_A.pdb:2.9100700000):0.3346320000):0.2869880000	((((1bg7_A.pdb:0.3744540000	1r03_A.pdb:0.2004030000):0.0785139000	(1lb3_A.pdb:0.1096710000	2za7_A.pdb:0.1243840000):0.2079850000):0.1076250000	(1z6o_A.pdb:0.7836660000	1z6o_M.pdb:0.5907480000):0.3149920000):0.2471720000	((((1eum_A.pdb:0.2964220000	1krq_A.pdb:0.3537630000):0.1386440000	3e6s_A.pdb:0.7386870000):0.1286790000	2jd7_A.pdb:0.1273130000):0.1968570000	1vlg_A.pdb:0.2292540000):0.2478470000):0.3890750000):0.1528350000	((1lko_A.pdb:1.0600420000	1yuz_A.pdb:0.8716390000):0.1850780000	3qhb_A.pdb:0.9033780000):0.8023630000):0.1181570000	((((((1dps_A.pdb:0.0410810000	1jts_A.pdb:0.0630650000):0.3568900000	1o9r_A.pdb:0.1607740000):0.3620380000	(1tjo_A.pdb:0.0464640000	1tk6_A.pdb:0.0100020000):0.5510760000):0.2805570000	1uvh_A.pdb:0.7662110000):0.2589040000	((1ji4_A.pdb:0.5723630000	((((1ji5_A.pdb:0.2691470000	1jig_A.pdb:0.1540190000):0.0789539000	(1qgh_A.pdb:0.2127260000	2ux1_A.pdb:0.3742600000):0.2964430000):0.1377260000	2chp_A.pdb:0.3750790000):0.0390160000	1n1q_A.pdb:0.2505600000):0.2034140000):0.0865937000	2fjc_A.pdb:0.5327140000):0.0716254000):0.2646700000	(2fzf_A.pdb:1.4231050000	2vzb_A.pdb:0.9260830000):0.2760540000):0.1986100000):0.7231020000	(((1jk0_A.pdb:0.4362590000	(1w68_A.pdb:0.1420460000	2uw2_A.pdb:0.1370940000):0.1991330000):0.6147490000	(1mxr_A.pdb:0.9600440000	(((1oqu_A.pdb:0.1586080000	1r2f_A.pdb:0.1922770000):0.0354319000	1uzr_A.pdb:0.0597670000):0.9561840000	3ee4_A.pdb:1.4340280000):0.0252628000):0.2271800000):0.6846020000	((1mty_B.pdb:1.6750540000	(2inc_B.pdb:0.9014380000	2inp_C.pdb:1.2955600000):0.1543950000):0.5731510000	(1mty_D.pdb:1.0324130000	3dhg_A.pdb:1.6017890000):0.4321110000):0.5925590000):0.4171410000):0.3899910000	1za0_A.pdb:0.9180420000):1.0412000000	(2uw1_A.pdb:0.0456640000	2uw1_B.pdb:0.0567890000):0.1284480000);
(1afr_A.pdb:0.1087880000	(((((((((1bcf_A.pdb:0.0084040000	3e1q_A.pdb:0.0197540000):0.1245530000	2fkz_A.pdb:0.1629310000):0.1826530000	1jgc_A.pdb:0.2434620000):0.3265410000	(((((1bg7_A.pdb:0.4720940000	1r03_A.pdb:0.0956640000):0.0606696000	(1lb3_A.pdb:0.0831350000	2za7_A.pdb:0.1378930000):0.2584440000):0.2042150000	(1z6o_A.pdb:0.7985460000	1z6o_M.pdb:0.6080760000):0.2902520000):0.1852970000	((((1eum_A.pdb:0.3435870000	1krq_A.pdb:0.1888790000):0.1767410000	3e6s_A.pdb:0.7231820000):0.1899320000	2jd7_A.pdb:0.1495790000):0.0910263000	1vlg_A.pdb:0.2363490000):0.3998920000):0.1593640000	((1lko_A.pdb:0.5836180000	1yuz_A.pdb:0.7383620000):0.4443360000	3qhb_A.pdb:0.5762100000):0.4875330000):0.2511510000):0.2057800000	1nfv_A.pdb:0.6702500000):0.0354996000	((((((1dps_A.pdb:0.0334670000	1jts_A.pdb:0.0594550000):0.2620040000	1o9r_A.pdb:0.2080050000):0.2451160000	1uvh_A.pdb:0.7822840000):0.1298760000	(1tjo_A.pdb:0.0274540000	1tk6_A.pdb:0.0050990000):0.7385590000):0.1943410000	(((1ji4_A.pdb:0.5269780000	2fjc_A.pdb:0.4336230000):0.2709220000	(((1ji5_A.pdb:0.2316820000	1jig_A.pdb:0.1893400000):0.1301820000	1n1q_A.pdb:0.1804680000):0.0419859000	2chp_A.pdb:0.2861140000):0.1347440000):0.0387592000	(1qgh_A.pdb:0.2725500000	2ux1_A.pdb:0.4414460000):0.2629430000):0.1193050000):0.4117820000	(2fzf_A.pdb:1.4928270000	2vzb_A.pdb:0.9551910000):0.1577630000):0.2234780000):0.2436660000	1otk_A.pdb:2.7103920000):0.5250710000	((((1jk0_A.pdb:0.5819380000	2uw2_A.pdb:0.1316530000):0.0565691000	1w68_A.pdb:0.0841970000):0.6926420000	(1mxr_A.pdb:0.7244140000	(((1oqu_A.pdb:0.1796040000	1r2f_A.pdb:0.1581520000):0.1029290000	1uzr_A.pdb:0.0445860000):0.8252670000	3ee4_A.pdb:1.2838610000):0.1085600000):0.3306340000):0.6312950000	((1mty_B.pdb:1.4870670000	(2inc_B.pdb:1.0582480000	2inp_C.pdb:1.2497440000):0.2167760000):0.7293190000	(1mty_D.pdb:0.7953690000	3dhg_A.pdb:1.4931910000):0.6854110000):0.2371750000):0.2399820000):0.3029160000	1za0_A.pdb:1.0346280000):1.0099100000	(2uw1_A.pdb:0.0345490000	2uw1_B.pdb:0.0547880000):0.0969007000);
(1afr_A.pdb:0.1157470000	((((((((1bcf_A.pdb:0.0176310000	3e1q_A.pdb:0.0348540000):0.1515770000	2fkz_A.pdb:0.1061730000):0.1972670000	1jgc_A.pdb:0.2872630000):0.2859170000	1nfv_A.pdb:0.5338350000):0.3911410000	(((((1bg7_A.pdb:0.4974900000	(1lb3_A.pdb:0.1000050000	2za7_A.pdb:0.0830660000):0.2625010000):0.0538905000	1r03_A.pdb:0.1680830000):0.1936290000	(1z6o_A.pdb:0.7344480000	1z6o_M.pdb:0.6369790000):0.3420380000):0.3404840000	((((1eum_A.pdb:0.4017910000	1krq_A.pdb:0.1865210000):0.1981640000	3e6s_A.pdb:0.8137920000):0.2424250000	2jd7_A.pdb:0.1387030000):0.1841000000	1vlg_A.pdb:0.1804790000):0.3005200000):0.3410670000	((1lko_A.pdb:0.9540740000	1yuz_A.pdb:0.7549930000):0.4569880000	3qhb_A.pdb:0.6514270000):0.6207910000):0.1024070000):0.3657520000	((((((1dps_A.pdb:0.0671850000	1jts_A.pdb:0.0404800000):0.3038470000	1o9r_A.pdb:0.1964980000):0.3208250000	1uvh_A.pdb:0.7028950000):0.2532630000	(1tjo_A.pdb:0.0314330000	1tk6_A.pdb:0.0148650000):0.4705260000):0.2262360000	((((1ji4_A.pdb:0.4039500000	2fjc_A.pdb:0.3891670000):0.1617640000	(1qgh_A.pdb:0.2534450000	2ux1_A.pdb:0.4302830000):0.1814250000):0.1570370000	(1ji5_A.pdb:0.2106820000	(1jig_A.pdb:0.1664510000	1n1q_A.pdb:0.2606240000):0.0626762000):0.0733251000):0.0812274000	2chp_A.pdb:0.2418980000):0.1610910000):0.2672080000	((1otk_A.pdb:2.3738110000	2fzf_A.pdb:0.9941670000):0.5849260000	2vzb_A.pdb:0.6858280000):0.2750180000):0.1391730000):0.6812880000	((((1jk0_A.pdb:0.6901260000	2uw2_A.pdb:0.1321690000):0.0899180000	1w68_A.pdb:0.0793930000):0.7324110000	(1mxr_A.pdb:0.6992260000	(((1oqu_A.pdb:0.1477110000	1r2f_A.pdb:0.1840110000):0.0827298000	1uzr_A.pdb:0.0273820000):0.7160880000	3ee4_A.pdb:1.7200490000):0.0904369000):0.2791020000):0.4474640000	((1mty_B.pdb:1.7835310000	(2inc_B.pdb:1.0351440000	2inp_C.pdb:1.3294520000):0.2180090000):0.5026430000	(1mty_D.pdb:1.1698760000	3dhg_A.pdb:1.2088720000):0.8953280000):0.1430440000):0.3833570000):0.5275460000	1za0_A.pdb:1.3052970000):1.0637600000	(2uw1_A.pdb:0.0489840000	2uw1_B.pdb:0.0770830000):0.0856811000);
(1afr_A.pdb:0.1815970000	((((((((((1bcf_A.pdb:0.0368800000	3e1q_A.pdb:0.0457270000):0.1380550000	2fkz_A.pdb:0.1231620000):0.1889420000	1jgc_A.pdb:0.2401510000):0.2776930000	1nfv_A.pdb:0.6733190000):0.2712740000	((1lko_A.pdb:0.6326860000	1yuz_A.pdb:0.8006380000):0.5228720000	3qhb_A.pdb:0.5906980000):0.4736310000):0.1296880000	((((1bg7_A.pdb:0.3489930000	(1lb3_A.pdb:0.0889890000	2za7_A.pdb:0.1414350000):0.2281290000):0.0751036000	1r03_A.pdb:0.1431880000):0.3866200000	(1z6o_A.pdb:0.9767590000	1z6o_M.pdb:0.6352830000):0.1989430000):0.2069660000	((((1eum_A.pdb:0.3498230000	1krq_A.pdb:0.2861340000):0.1985600000	3e6s_A.pdb:0.9511270000):0.1050130000	2jd7_A.pdb:0.1321470000):0.1665920000	1vlg_A.pdb:0.2775060000):0.3367840000):0.3082050000):0.3346790000	((((((1dps_A.pdb:0.0486810000	1jts_A.pdb:0.0478340000):0.2553870000	1o9r_A.pdb:0.1997860000):0.3746710000	1uvh_A.pdb:0.6205760000):0.1834610000	(1tjo_A.pdb:0.0217920000	1tk6_A.pdb:0.0321750000):0.5713510000):0.1694160000	(((1ji4_A.pdb:0.5256360000	2fjc_A.pdb:0.4619550000):0.1632050000	(((1ji5_A.pdb:0.2787520000	1jig_A.pdb:0.1546900000):0.1404800000	1n1q_A.pdb:0.1985850000):0.0885623000	2chp_A.pdb:0.3167540000):0.0882641000):0.0342871000	(1qgh_A.pdb:0.3106370000	2ux1_A.pdb:0.3914490000):0.3799320000):0.2153010000):0.2326960000	(2fzf_A.pdb:1.1131460000	2vzb_A.pdb:0.8155160000):0.1948440000):0.1940050000):0.2569700000	1otk_A.pdb:2.6245410000):0.6741750000	(((1jk0_A.pdb:0.4391710000	(1w68_A.pdb:0.1176430000	2uw2_A.pdb:0.1214380000):0.1331810000):0.6679010000	(1mxr_A.pdb:0.9294630000	(((1oqu_A.pdb:0.2150260000	1r2f_A.pdb:0.1857240000):0.0694848000	1uzr_A.pdb:0.0637310000):0.6470740000	3ee4_A.pdb:1.2829100000):0.2000770000):0.2525660000):0.4887460000	(((1mty_B.pdb:1.4855650000	2inp_C.pdb:0.9751320000):0.3860300000	2inc_B.pdb:0.9861350000):0.4104210000	(1mty_D.pdb:0.8542100000	3dhg_A.pdb:1.4330820000):0.6352180000):0.4176580000):0.3360840000):0.4849440000	1za0_A.pdb:1.0691160000):0.9507310000	(2uw1_A.pdb:0.0410730000	2uw1_B.pdb:0.0443140000):0.0288871000);
(1afr_A.pdb:0.0679840000	((((((((((1bcf_A.pdb:0.0337070000	3e1q_A.pdb:0.0436600000):0.1429070000	2fkz_A.pdb:0.1593780000):0.2073850000	1jgc_A.pdb:0.1654530000):0.3002060000	1nfv_A.pdb:0.4622880000):0.2343150000	((((((1dps_A.pdb:0.0563820000	1jts_A.pdb:0.0945930000):0.3072030000	1o9r_A.pdb:0.2084020000):0.3054140000	1uvh_A.pdb:0.5310890000):0.1381260000	(1tjo_A.pdb:0.0242120000	1tk6_A.pdb:0.0303620000):0.4152020000):0.0897338000	((1ji4_A.pdb:0.3485980000	2fjc_A.pdb:0.3003000000):0.1966260000	(((1ji5_A.pdb:0.2303790000	(1n1q_A.pdb:0.1309900000	2chp_A.pdb:0.3698790000):0.0647786000):0.0302530000	1jig_A.pdb:0.1161000000):0.0931046000	(1qgh_A.pdb:0.1586600000	2ux1_A.pdb:0.3047080000):0.1759080000):0.0594164000):0.2545960000):0.1376400000	2vzb_A.pdb:1.0167640000):0.2957980000):0.2799530000	(1lko_A.pdb:0.4962020000	(1yuz_A.pdb:0.7810610000	3qhb_A.pdb:0.6885610000):0.2641050000):0.6227450000):0.1583830000	(((1bg7_A.pdb:0.5888810000	(1lb3_A.pdb:0.0895910000	2za7_A.pdb:0.1600340000):0.1630440000):0.0877316000	1r03_A.pdb:0.1752080000):0.2564890000	(((((1eum_A.pdb:0.2863340000	1krq_A.pdb:0.2147800000):0.2277010000	3e6s_A.pdb:0.6400420000):0.0852919000	2jd7_A.pdb:0.1179590000):0.2567110000	1vlg_A.pdb:0.1228050000):0.3250490000	(1z6o_A.pdb:0.8891000000	1z6o_M.pdb:0.4705410000):0.1377980000):0.1837520000):0.4595100000):0.1118990000	(1otk_A.pdb:2.3686900000	2fzf_A.pdb:1.4144590000):0.1233390000):0.6274750000	(((1jk0_A.pdb:0.4075010000	(1w68_A.pdb:0.1221230000	2uw2_A.pdb:0.1980120000):0.1181040000):0.7159900000	(1mxr_A.pdb:0.7502060000	(((1oqu_A.pdb:0.1741280000	1r2f_A.pdb:0.2049080000):0.0366227000	1uzr_A.pdb:0.0920550000):0.6982720000	3ee4_A.pdb:1.3900410000):0.1256590000):0.2631690000):0.4541940000	(((1mty_B.pdb:1.5474180000	2inp_C.pdb:1.3342330000):0.1251410000	2inc_B.pdb:1.1789930000):0.5807580000	(1mty_D.pdb:1.0646540000	3dhg_A.pdb:1.6798030000):0.2433320000):0.3854050000):0.4035130000):0.4020000000	1za0_A.pdb:1.1047270000):0.9308410000	(2uw1_A.pdb:0.0328160000	2uw1_B.pdb:0.0439410000):0.1457830000);
(1afr_A.pdb:0.1114750000	(((((((((1bcf_A.pdb:0.0207020000	3e1q_A.pdb:0.0225350000):0.1897780000	2fkz_A.pdb:0.0669780000):0.1631040000	1jgc_A.pdb:0.3042910000):0.4283750000	((((((((1dps_A.pdb:0.0643120000	1jts_A.pdb:0.0384640000):0.1838820000	1o9r_A.pdb:0.2228060000):0.2364860000	1uvh_A.pdb:0.7297180000):0.1644520000	(1tjo_A.pdb:0.0324240000	1tk6_A.pdb:0.0262650000):0.6094370000):0.2691980000	(1ji4_A.pdb:0.4059970000	2fjc_A.pdb:0.4022940000):0.0922372000):0.1423620000	(1qgh_A.pdb:0.2203110000	2ux1_A.pdb:0.3415480000):0.2545340000):0.0234036000	((1ji5_A.pdb:0.1929510000	(1n1q_A.pdb:0.1263340000	2chp_A.pdb:0.4118570000):0.1036050000):0.0312799000	1jig_A.pdb:0.1707900000):0.0922281000):0.2827600000	2vzb_A.pdb:1.0806830000):0.5959910000):0.1015670000	1nfv_A.pdb:0.4758890000):0.3582830000	(((1lko_A.pdb:0.7635830000	1yuz_A.pdb:0.7017790000):0.3364540000	3qhb_A.pdb:0.7909050000):0.4573040000	(1otk_A.pdb:2.4227640000	2fzf_A.pdb:1.1729250000):0.4718830000):0.2212900000):0.1707730000	(((1bg7_A.pdb:0.3239460000	((1lb3_A.pdb:0.0835580000	2za7_A.pdb:0.1329450000):0.2897580000	1r03_A.pdb:0.1887590000):0.1101980000):0.2266680000	(1z6o_A.pdb:0.9325170000	1z6o_M.pdb:0.5560270000):0.2599440000):0.1042710000	((((1eum_A.pdb:0.4583500000	1krq_A.pdb:0.1582350000):0.1514310000	3e6s_A.pdb:0.6215420000):0.1479040000	2jd7_A.pdb:0.1554890000):0.1200040000	1vlg_A.pdb:0.1642570000):0.1700890000):0.2385060000):0.6390870000	((((((1jk0_A.pdb:0.6792780000	2uw2_A.pdb:0.1332260000):0.1397670000	1w68_A.pdb:0.0692600000):1.0734100000	1mxr_A.pdb:0.7297470000):0.2054700000	((1oqu_A.pdb:0.1601070000	1r2f_A.pdb:0.2101280000):0.0607581000	1uzr_A.pdb:0.0266420000):0.8975010000):0.2551190000	3ee4_A.pdb:1.2571960000):0.1483710000	((1mty_B.pdb:1.4356410000	(2inc_B.pdb:1.0114090000	2inp_C.pdb:1.1683400000):0.2465310000):0.3125740000	(1mty_D.pdb:1.0111430000	3dhg_A.pdb:1.2576620000):0.9774940000):0.4327800000):0.7389340000):0.2567100000	1za0_A.pdb:1.4247830000):0.7025300000	(2uw1_A.pdb:0.0371820000	2uw1_B.pdb:0.0433740000):0.0988831000);
(1afr_A.pdb:0.1183680000	((((((((((1bcf_A.pdb:0.0241570000	3e1q_A.pdb:0.0175350000):0.1272460000	2fkz_A.pdb:0.1001910000):0.1800650000	1jgc_A.pdb:0.3167850000):0.3498930000	((((((1bg7_A.pdb:0.4848800000	(1lb3_A.pdb:0.0584930000	2za7_A.pdb:0.1311290000):0.2797010000):0.0422145000	1r03_A.pdb:0.2119110000):0.1367560000	(1z6o_A.pdb:0.7980460000	1z6o_M.pdb:0.4220190000):0.3806310000):0.2361540000	3e6s_A.pdb:0.6128500000):0.1739530000	((1eum_A.pdb:0.2597310000	1krq_A.pdb:0.2744260000):0.1379510000	(1vlg_A.pdb:0.2871010000	2jd7_A.pdb:0.2003960000):0.1303130000):0.1094470000):0.3462150000	((1lko_A.pdb:0.5828500000	1yuz_A.pdb:0.7790100000):0.2057070000	3qhb_A.pdb:0.7124370000):0.9305800000):0.1574430000):0.0759587000	1nfv_A.pdb:0.5363960000):0.3037010000	((((((1dps_A.pdb:0.0682870000	1jts_A.pdb:0.0284790000):0.2218730000	1o9r_A.pdb:0.2350590000):0.2676720000	1uvh_A.pdb:0.6137370000):0.1736360000	(((1ji4_A.pdb:0.3592730000	2fjc_A.pdb:0.4350040000):0.1255140000	(((1ji5_A.pdb:0.1945350000	1jig_A.pdb:0.1209430000):0.0665027000	1n1q_A.pdb:0.1858390000):0.0633235000	2chp_A.pdb:0.3708260000):0.0962722000):0.0344067000	(1qgh_A.pdb:0.1886840000	2ux1_A.pdb:0.3160040000):0.1735730000):0.3296350000):0.1793720000	(1tjo_A.pdb:0.0231170000	1tk6_A.pdb:0.0064900000):0.3178770000):0.1297380000	(2fzf_A.pdb:1.4643130000	2vzb_A.pdb:0.5192340000):0.3715750000):0.3065890000):0.1637820000	1otk_A.pdb:2.5767540000):0.5413390000	(((1mty_B.pdb:1.7946750000	2inp_C.pdb:1.0644540000):0.2549280000	2inc_B.pdb:0.9302800000):0.2447980000	(1mty_D.pdb:1.0183630000	3dhg_A.pdb:1.3385320000):0.4423260000):0.5285300000):0.1252180000	((1jk0_A.pdb:0.3891020000	(1w68_A.pdb:0.1153830000	2uw2_A.pdb:0.1098410000):0.2007740000):0.6810760000	((1mxr_A.pdb:0.7647190000	3ee4_A.pdb:1.5692710000):0.0821157000	((1oqu_A.pdb:0.1633370000	1r2f_A.pdb:0.1834250000):0.1287850000	1uzr_A.pdb:0.0142940000):0.7870010000):0.2200800000):0.3232630000):0.7902350000	1za0_A.pdb:0.9213950000):0.9290440000	(2uw1_A.pdb:0.0285540000	2uw1_B.pdb:0.0585740000):0.0946318000);
(1afr_A.pdb:0.1761050000	((((((((((1bcf_A.pdb:0.0315560000	3e1q_A.pdb:0.0606380000):0.0937288000	2fkz_A.pdb:0.1784160000):0.1835300000	1jgc_A.pdb:0.3825630000):0.1896180000	1nfv_A.pdb:0.6373660000):0.3401530000	((((1bg7_A.pdb:0.4655510000	(1lb3_A.pdb:0.0731510000	2za7_A.pdb:0.1010400000):0.2217490000):0.1238290000	1r03_A.pdb:0.1683010000):0.1579440000	(1z6o_A.pdb:0.9119120000	1z6o_M.pdb:0.4212440000):0.3335820000):0.1751610000	(((1eum_A.pdb:0.3459520000	1krq_A.pdb:0.2432240000):0.1773060000	(1vlg_A.pdb:0.3360050000	2jd7_A.pdb:0.1582380000):0.1606350000):0.1275660000	3e6s_A.pdb:0.6298350000):0.1764890000):0.3942320000):0.1370580000	((1lko_A.pdb:0.5131800000	1yuz_A.pdb:0.8005250000):0.2037550000	3qhb_A.pdb:0.5588090000):0.5534780000):0.1646840000	((((((((1dps_A.pdb:0.0862810000	1jts_A.pdb:0.0420830000):0.3168730000	1o9r_A.pdb:0.1712620000):0.3046020000	1uvh_A.pdb:0.7283250000):0.1843800000	(1ji4_A.pdb:0.4534380000	2fjc_A.pdb:0.4594560000):0.0515366000):0.1286310000	((((1ji5_A.pdb:0.2774890000	1jig_A.pdb:0.1864360000):0.0967540000	1n1q_A.pdb:0.1910610000):0.0567484000	2chp_A.pdb:0.3507090000):0.0899701000	(1qgh_A.pdb:0.2151580000	2ux1_A.pdb:0.3389460000):0.2352710000):0.1050400000):0.3296400000	(1tjo_A.pdb:0.0438790000	1tk6_A.pdb:0.0255810000):0.4770060000):0.1572180000	2vzb_A.pdb:0.9505090000):0.0984738000	2fzf_A.pdb:1.7020350000):0.0493932000):0.0000025819	1otk_A.pdb:2.7022250000):0.6994580000	((((1jk0_A.pdb:0.6732330000	2uw2_A.pdb:0.1182540000):0.0600927000	1w68_A.pdb:0.0765410000):0.7409610000	((1mxr_A.pdb:0.8312660000	3ee4_A.pdb:1.4102600000):0.1011220000	((1oqu_A.pdb:0.1707980000	1r2f_A.pdb:0.1889490000):0.0835913000	1uzr_A.pdb:0.0313440000):0.8410330000):0.2973210000):0.6389790000	(((1mty_B.pdb:1.5125960000	2inp_C.pdb:1.1534380000):0.2087610000	2inc_B.pdb:0.7662790000):0.6335200000	(1mty_D.pdb:1.0446590000	3dhg_A.pdb:1.5385310000):0.5069350000):0.3433260000):0.3566650000):0.6651190000	1za0_A.pdb:1.2483680000):1.1689300000	(2uw1_A.pdb:0.0567680000	2uw1_B.pdb:0.0586060000):0.0451221000);
(1afr_A.pdb:0.1234740000	((((((((((1bcf_A.pdb:0.0266740000	3e1q_A.pdb:0.0540370000):0.1636900000	2fkz_A.pdb:0.1387840000):0.2063920000	1jgc_A.pdb:0.2673600000):0.2903790000	(1nfv_A.pdb:0.5110350000	1otk_A.pdb:2.4461860000):0.0070469100):0.2322610000	((((((1dps_A.pdb:0.0387130000	1jts_A.pdb:0.0582990000):0.2782400000	1o9r_A.pdb:0.1328820000):0.3455240000	(1tjo_A.pdb:0.0380050000	1tk6_A.pdb:0.0130870000):0.6679850000):0.1350980000	1uvh_A.pdb:0.6440270000):0.2270260000	((1ji4_A.pdb:0.4738810000	2fjc_A.pdb:0.4721570000):0.1080740000	((((1ji5_A.pdb:0.2318930000	1jig_A.pdb:0.2197290000):0.0973505000	1n1q_A.pdb:0.1864090000):0.1102010000	2chp_A.pdb:0.3002890000):0.0985503000	(1qgh_A.pdb:0.2753760000	2ux1_A.pdb:0.3130450000):0.2416850000):0.0659415000):0.0957283000):0.2916170000	2vzb_A.pdb:1.0374980000):0.2871680000):0.1968720000	2fzf_A.pdb:1.4234900000):0.1649850000	((((1bg7_A.pdb:0.4305050000	1r03_A.pdb:0.1497970000):0.0718760000	((1lb3_A.pdb:0.1031170000	2za7_A.pdb:0.0632060000):0.1088600000	(1z6o_A.pdb:0.7847730000	1z6o_M.pdb:0.7451220000):0.4502970000):0.0736366000):0.1925410000	3e6s_A.pdb:0.6178690000):0.1649900000	((1eum_A.pdb:0.3407410000	1krq_A.pdb:0.1992800000):0.2653700000	(1vlg_A.pdb:0.2035970000	2jd7_A.pdb:0.2403330000):0.1210750000):0.1383740000):0.3245690000):0.1634410000	((1lko_A.pdb:0.7487530000	1yuz_A.pdb:0.7202960000):0.4130420000	3qhb_A.pdb:0.5913650000):0.7419780000):0.8030280000	((((1jk0_A.pdb:0.4769500000	2uw2_A.pdb:0.1122070000):0.0811446000	1w68_A.pdb:0.0803980000):0.7520030000	((1mxr_A.pdb:0.6161000000	3ee4_A.pdb:1.5865170000):0.0878026000	((1oqu_A.pdb:0.1852160000	1r2f_A.pdb:0.1570600000):0.0861541000	1uzr_A.pdb:0.0312100000):0.9017220000):0.4107820000):0.5647420000	(((1mty_B.pdb:1.5155280000	2inp_C.pdb:1.3880660000):0.3499550000	2inc_B.pdb:1.0439430000):0.5097090000	(1mty_D.pdb:1.1277880000	3dhg_A.pdb:1.2937910000):0.5289910000):0.4606600000):0.3297160000):0.3260740000	1za0_A.pdb:1.2641640000):0.8344880000	(2uw1_A.pdb:0.0323360000	2uw1_B.pdb:0.0626390000):0.0833560000);
(1afr_A.pdb:0.1020310000	(((((((((((1bcf_A.pdb:0.0348470000	3e1q_A.pdb:0.0520880000):0.1178330000	2fkz_A.pdb:0.1095750000):0.1746050000	1jgc_A.pdb:0.3094830000):0.2232120000	1nfv_A.pdb:0.5034010000):0.2230290000	((1lko_A.pdb:0.8336230000	1yuz_A.pdb:0.8280730000):0.4962530000	3qhb_A.pdb:0.5238420000):0.6582660000):0.0938225000	((((1bg7_A.pdb:0.5541450000	(1lb3_A.pdb:0.0984350000	2za7_A.pdb:0.1121220000):0.2593910000):0.0741741000	1r03_A.pdb:0.1669110000):0.0847302000	(1z6o_A.pdb:0.6919570000	1z6o_M.pdb:0.5682470000):0.3652380000):0.1734770000	((((1eum_A.pdb:0.2666930000	1krq_A.pdb:0.2436660000):0.1876140000	3e6s_A.pdb:0.7204220000):0.1517840000	2jd7_A.pdb:0.1325420000):0.1418980000	1vlg_A.pdb:0.2338690000):0.3436310000):0.4996330000):0.2216700000	((((((1dps_A.pdb:0.0905210000	1jts_A.pdb:0.0172550000):0.2981470000	1o9r_A.pdb:0.2306430000):0.3164060000	1uvh_A.pdb:0.6885090000):0.1998240000	(1tjo_A.pdb:0.0185170000	1tk6_A.pdb:0.0180610000):0.6786940000):0.1269350000	(((1ji4_A.pdb:0.4948870000	2fjc_A.pdb:0.3742460000):0.1813610000	(((1ji5_A.pdb:0.2139270000	1jig_A.pdb:0.1523130000):0.1004410000	1n1q_A.pdb:0.1507820000):0.0728854000	2chp_A.pdb:0.4854960000):0.1018360000):0.0178142000	(1qgh_A.pdb:0.3440580000	2ux1_A.pdb:0.4028500000):0.1948960000):0.2998950000):0.2405390000	(2fzf_A.pdb:1.3531510000	2vzb_A.pdb:0.6039370000):0.4677360000):0.1211130000):0.6475580000	((1mty_B.pdb:1.3767010000	(2inc_B.pdb:0.7755700000	2inp_C.pdb:1.4488510000):0.2880660000):0.0381876000	1otk_A.pdb:2.2499880000):0.6581800000):0.1170190000	(1mty_D.pdb:0.8463400000	3dhg_A.pdb:1.4912200000):0.8250160000):0.1355270000	(((1jk0_A.pdb:0.5885000000	2uw2_A.pdb:0.1470520000):0.0871630000	1w68_A.pdb:0.0495070000):0.7532210000	((1mxr_A.pdb:0.7827050000	3ee4_A.pdb:1.4837160000):0.0398229000	((1oqu_A.pdb:0.1904490000	1r2f_A.pdb:0.1767100000):0.0708375000	1uzr_A.pdb:0.0361570000):0.6896910000):0.2730310000):0.4662250000):0.4951270000	1za0_A.pdb:0.8991130000):1.1879800000	(2uw1_A.pdb:0.0509410000	2uw1_B.pdb:0.0463750000):0.1200160000);
(1afr_A.pdb:0.1479230000	(((((((((1bcf_A.pdb:0.0306220000	3e1q_A.pdb:0.0167240000):0.0987349000	2fkz_A.pdb:0.1376930000):0.1005000000	1jgc_A.pdb:0.3225040000):0.5063550000	((((((1bg7_A.pdb:0.3360470000	1r03_A.pdb:0.1344780000):0.1044050000	(1lb3_A.pdb:0.1174010000	2za7_A.pdb:0.0582620000):0.1667300000):0.1648500000	(1z6o_A.pdb:0.6825680000	1z6o_M.pdb:0.4594270000):0.3642120000):0.1727490000	3e6s_A.pdb:0.6124850000):0.1226370000	(((1eum_A.pdb:0.3963820000	1krq_A.pdb:0.2481750000):0.3161760000	2jd7_A.pdb:0.1390380000):0.1371910000	1vlg_A.pdb:0.1695130000):0.1845740000):0.3215570000	((1lko_A.pdb:0.7296150000	1yuz_A.pdb:0.6850390000):0.5830500000	3qhb_A.pdb:0.7028150000):0.6190700000):0.1485080000):0.1587590000	1nfv_A.pdb:0.5017940000):0.1295120000	(((((((1dps_A.pdb:0.0589770000	1jts_A.pdb:0.0478200000):0.2502720000	1o9r_A.pdb:0.2466510000):0.2268960000	1uvh_A.pdb:0.6135620000):0.2272670000	((1ji4_A.pdb:0.5377440000	2fjc_A.pdb:0.4442820000):0.1410720000	((((1ji5_A.pdb:0.3089270000	1jig_A.pdb:0.2019680000):0.0228089000	(1qgh_A.pdb:0.2019850000	2ux1_A.pdb:0.4992510000):0.2735450000):0.0639549000	2chp_A.pdb:0.3986020000):0.0599196000	1n1q_A.pdb:0.1571950000):0.2094000000):0.1855000000):0.1861370000	(1tjo_A.pdb:0.0375500000	1tk6_A.pdb:0.0225290000):0.5549670000):0.1783900000	2vzb_A.pdb:0.9522360000):0.2199120000	2fzf_A.pdb:1.4030170000):0.1410840000):0.3081870000	1otk_A.pdb:2.3561780000):0.5428910000	(((((1jk0_A.pdb:0.5390760000	2uw2_A.pdb:0.0751110000):0.1224810000	1w68_A.pdb:0.0462870000):0.8918850000	1mxr_A.pdb:0.8492840000):0.1557560000	(((1oqu_A.pdb:0.1866370000	1uzr_A.pdb:0.1165220000):0.1089970000	1r2f_A.pdb:0.1140730000):0.8709530000	3ee4_A.pdb:1.4845550000):0.1305750000):0.4147450000	(((1mty_B.pdb:1.4446680000	2inp_C.pdb:1.3364140000):0.4033410000	2inc_B.pdb:0.7922930000):0.7372110000	(1mty_D.pdb:0.8250960000	3dhg_A.pdb:1.5481970000):0.6292510000):0.5006550000):0.1135840000):0.5453630000	1za0_A.pdb:0.9687710000):1.3208300000	(2uw1_A.pdb:0.0413180000	2uw1_B.pdb:0.0545840000):0.0781394000);
(1afr_A.pdb:0.1204590000	(((((((((1bcf_A.pdb:0.0491600000	3e1q_A.pdb:0.0076000000):0.1905720000	2fkz_A.pdb:0.0758180000):0.1973580000	1jgc_A.pdb:0.2836890000):0.3022630000	(((((1bg7_A.pdb:0.4273150000	1r03_A.pdb:0.1575510000):0.0638262000	(1lb3_A.pdb:0.0969930000	2za7_A.pdb:0.1398960000):0.2182000000):0.2662760000	(1z6o_A.pdb:0.9384560000	1z6o_M.pdb:0.5148190000):0.1749920000):0.2440080000	((((1eum_A.pdb:0.3402630000	1krq_A.pdb:0.2707850000):0.1347560000	3e6s_A.pdb:0.7263180000):0.1560110000	2jd7_A.pdb:0.1201990000):0.0523636000	1vlg_A.pdb:0.3185040000):0.1719370000):0.3751530000	((1lko_A.pdb:0.5983710000	1yuz_A.pdb:0.7295740000):0.3860350000	3qhb_A.pdb:0.4304700000):0.5209500000):0.2172390000):0.1660180000	1nfv_A.pdb:0.5023470000):0.2271750000	(((((((1dps_A.pdb:0.0625800000	1jts_A.pdb:0.0227790000):0.2601730000	1o9r_A.pdb:0.2763660000):0.3166610000	1uvh_A.pdb:0.6752800000):0.1719770000	((1ji4_A.pdb:0.4371120000	2fjc_A.pdb:0.4600740000):0.1811710000	(((1ji5_A.pdb:0.3112870000	1jig_A.pdb:0.2004090000):0.0575092000	(1qgh_A.pdb:0.1283340000	2ux1_A.pdb:0.5285980000):0.4679970000):0.0488580000	(1n1q_A.pdb:0.2442970000	2chp_A.pdb:0.3658020000):0.0634928000):0.0767148000):0.1974620000):0.3090290000	(1tjo_A.pdb:0.0502660000	1tk6_A.pdb:0.0131520000):0.3849830000):0.1592510000	2fzf_A.pdb:1.5334430000):0.1133110000	2vzb_A.pdb:0.8776270000):0.3312250000):0.0000029976	1otk_A.pdb:2.6485080000):0.6878820000	(((1jk0_A.pdb:0.3656690000	(1w68_A.pdb:0.0985760000	2uw2_A.pdb:0.1268820000):0.1888970000):0.6989740000	(1mxr_A.pdb:0.7034810000	(((1oqu_A.pdb:0.1423680000	1r2f_A.pdb:0.2385740000):0.0885724000	1uzr_A.pdb:0.0505800000):0.8603620000	3ee4_A.pdb:1.5670640000):0.0944966000):0.2781880000):0.4447450000	(((1mty_B.pdb:1.6810410000	2inp_C.pdb:1.1918730000):0.1121490000	2inc_B.pdb:0.9760890000):0.2633270000	(1mty_D.pdb:1.1862590000	3dhg_A.pdb:1.1352100000):0.8133960000):0.4707630000):0.4395570000):0.4230350000	1za0_A.pdb:1.1072260000):0.7939470000	(2uw1_A.pdb:0.0510290000	2uw1_B.pdb:0.0580980000):0.0801978000);
(1afr_A.pdb:0.1285090000	(((((((((1bcf_A.pdb:0.0377050000	3e1q_A.pdb:0.0193220000):0.0889298000	2fkz_A.pdb:0.2093050000):0.1395460000	1jgc_A.pdb:0.2988660000):0.3737900000	1nfv_A.pdb:0.5318910000):0.2304130000	(((((1bg7_A.pdb:0.4043810000	(1lb3_A.pdb:0.0646170000	2za7_A.pdb:0.1551840000):0.1993600000):0.0980268000	1r03_A.pdb:0.1592790000):0.2298690000	(1z6o_A.pdb:0.8850040000	1z6o_M.pdb:0.4862820000):0.2252630000):0.3570090000	((((1eum_A.pdb:0.3217490000	3e6s_A.pdb:0.6390250000):0.1764400000	1krq_A.pdb:0.1972920000):0.2508360000	2jd7_A.pdb:0.1801420000):0.1003360000	1vlg_A.pdb:0.2611240000):0.2920150000):0.2627470000	((1lko_A.pdb:0.6585820000	1yuz_A.pdb:0.5736070000):0.2907050000	3qhb_A.pdb:0.7132570000):0.6059290000):0.2415010000):0.3817480000	(((((1dps_A.pdb:0.0437290000	1jts_A.pdb:0.0345590000):0.2263960000	1o9r_A.pdb:0.2291760000):0.2235520000	1uvh_A.pdb:0.5588390000):0.2764310000	((1ji4_A.pdb:0.5228080000	2fjc_A.pdb:0.3744170000):0.1684450000	((((1ji5_A.pdb:0.2037030000	1n1q_A.pdb:0.2158480000):0.0674604000	2chp_A.pdb:0.4570720000):0.0509149000	1jig_A.pdb:0.1312810000):0.1411750000	(1qgh_A.pdb:0.1552420000	2ux1_A.pdb:0.4875140000):0.2898530000):0.1233070000):0.2179780000):0.1561640000	((1tjo_A.pdb:0.0178600000	1tk6_A.pdb:0.0279130000):0.4208560000	(2fzf_A.pdb:1.3946670000	2vzb_A.pdb:0.6112230000):0.4008530000):0.1754560000):0.1498700000):0.0542267000	1otk_A.pdb:2.3959290000):0.9619840000	((((1jk0_A.pdb:0.7178540000	2uw2_A.pdb:0.1145400000):0.0701362000	1w68_A.pdb:0.1105230000):0.6932470000	(1mxr_A.pdb:0.6842860000	(((1oqu_A.pdb:0.1843210000	1uzr_A.pdb:0.0841770000):0.0697154000	1r2f_A.pdb:0.1733540000):0.6930320000	3ee4_A.pdb:1.6223870000):0.3372230000):0.4461020000):0.5525380000	(((1mty_B.pdb:1.8345500000	2inp_C.pdb:1.0956030000):0.2113930000	2inc_B.pdb:0.8180770000):0.4181080000	(1mty_D.pdb:0.8967710000	3dhg_A.pdb:1.3816600000):0.5482580000):0.5491820000):0.0938910000):0.5113580000	1za0_A.pdb:0.9429930000):1.1747500000	(2uw1_A.pdb:0.0297480000	2uw1_B.pdb:0.0545130000):0.0418231000);
(1afr_A.pdb:0.1395080000	(((((((((1bcf_A.pdb:0.0725360000	3e1q_A.pdb:0.0293250000):0.2339880000	2fkz_A.pdb:0.0931890000):0.2278600000	1jgc_A.pdb:0.3686850000):0.2391890000	1nfv_A.pdb:0.5966700000):0.4496360000	(((((1bg7_A.pdb:0.4089570000	(1lb3_A.pdb:0.0662440000	2za7_A.pdb:0.1265190000):0.2080420000):0.0792821000	1r03_A.pdb:0.1517790000):0.2450060000	(1z6o_A.pdb:0.8286890000	1z6o_M.pdb:0.5670040000):0.3304210000):0.1959230000	((((1eum_A.pdb:0.3365880000	1krq_A.pdb:0.3342220000):0.1703570000	3e6s_A.pdb:0.9446690000):0.0754843000	2jd7_A.pdb:0.1486090000):0.1789280000	1vlg_A.pdb:0.2262960000):0.2938060000):0.2666850000	((1lko_A.pdb:0.7390460000	1yuz_A.pdb:0.7763950000):0.5298240000	3qhb_A.pdb:0.4675160000):0.6925650000):0.1317710000):0.2635770000	(((((((1dps_A.pdb:0.0558650000	1jts_A.pdb:0.0325930000):0.3320050000	1o9r_A.pdb:0.2315090000):0.2844290000	((1ji4_A.pdb:0.3568600000	2fjc_A.pdb:0.3969990000):0.2051720000	((((1ji5_A.pdb:0.2525080000	1jig_A.pdb:0.2122800000):0.0846323000	1n1q_A.pdb:0.2049410000):0.1173730000	2chp_A.pdb:0.4720490000):0.0796197000	(1qgh_A.pdb:0.2945600000	2ux1_A.pdb:0.3522110000):0.1828520000):0.0943372000):0.1353530000):0.1156470000	1uvh_A.pdb:0.7408980000):0.1788940000	(1tjo_A.pdb:0.0417720000	1tk6_A.pdb:0.0159300000):0.3885410000):0.2519780000	2fzf_A.pdb:1.8761670000):0.0569359000	2vzb_A.pdb:0.9540630000):0.2152180000):0.0199419000	1otk_A.pdb:2.5541410000):0.5375520000	(((1jk0_A.pdb:0.5338460000	(1w68_A.pdb:0.1143650000	2uw2_A.pdb:0.1085280000):0.0988066000):0.8565440000	((1mxr_A.pdb:0.9885710000	((1oqu_A.pdb:0.1913510000	1r2f_A.pdb:0.2048700000):0.0635788000	1uzr_A.pdb:0.0401980000):0.8279250000):0.0974474000	3ee4_A.pdb:1.4337360000):0.3401670000):0.4736230000	((1mty_B.pdb:1.5111080000	(2inc_B.pdb:1.0087730000	2inp_C.pdb:1.2635170000):0.1779730000):0.5398650000	(1mty_D.pdb:1.2518600000	3dhg_A.pdb:1.1767410000):0.7543740000):0.2406560000):0.5524890000):0.4902750000	1za0_A.pdb:1.2369360000):0.7516430000	(2uw1_A.pdb:0.0523300000	2uw1_B.pdb:0.0698090000):0.0513268000);
(1afr_A.pdb:0.1217450000	((((((((1bcf_A.pdb:0.0315660000	3e1q_A.pdb:0.0460000000):0.0931113000	((1jgc_A.pdb:0.2080140000	1nfv_A.pdb:0.8023080000):0.2632710000	2fkz_A.pdb:0.1530210000):0.0826994000):0.5204960000	((((((1dps_A.pdb:0.0613180000	1jts_A.pdb:0.0300770000):0.2069280000	1o9r_A.pdb:0.2961660000):0.3589220000	1uvh_A.pdb:0.5010910000):0.1967700000	((1ji4_A.pdb:0.4396340000	2fjc_A.pdb:0.5412580000):0.1197410000	(((1ji5_A.pdb:0.2614010000	1jig_A.pdb:0.2032350000):0.0321372000	(1n1q_A.pdb:0.1690410000	2chp_A.pdb:0.4340470000):0.0917422000):0.1077640000	(1qgh_A.pdb:0.1397510000	2ux1_A.pdb:0.4676660000):0.2627640000):0.0989859000):0.2526700000):0.1063310000	((1tjo_A.pdb:0.0033670000	1tk6_A.pdb:0.0244460000):0.3139010000	2vzb_A.pdb:1.1634660000):0.3062520000):0.0645967000	2fzf_A.pdb:2.0055330000):0.3040330000):0.2567340000	1otk_A.pdb:2.3427350000):0.1032400000	((((1bg7_A.pdb:0.3707380000	1r03_A.pdb:0.1384990000):0.0757070000	(1lb3_A.pdb:0.0585710000	2za7_A.pdb:0.0848350000):0.1647270000):0.2129530000	(1z6o_A.pdb:0.9367510000	1z6o_M.pdb:0.6198090000):0.1813470000):0.2222560000	((((1eum_A.pdb:0.3909850000	1krq_A.pdb:0.2355210000):0.1624990000	3e6s_A.pdb:0.6530830000):0.1750640000	2jd7_A.pdb:0.1980060000):0.1537100000	1vlg_A.pdb:0.1410050000):0.1799300000):0.2035730000):0.2029060000	(1lko_A.pdb:0.8008550000	(1yuz_A.pdb:0.9316540000	3qhb_A.pdb:0.5290580000):0.1903950000):0.8795180000):0.6703930000	((((1jk0_A.pdb:0.5806860000	2uw2_A.pdb:0.0827820000):0.1314600000	1w68_A.pdb:0.1180780000):0.7643820000	(1mxr_A.pdb:0.7227800000	(((1oqu_A.pdb:0.1730910000	1uzr_A.pdb:0.0997610000):0.0737525000	1r2f_A.pdb:0.1433320000):0.6340270000	3ee4_A.pdb:1.2377740000):0.1990210000):0.3600920000):0.6084680000	(((1mty_B.pdb:1.8209060000	2inp_C.pdb:1.0064750000):0.3880990000	2inc_B.pdb:0.9692020000):0.4576260000	(1mty_D.pdb:1.1931270000	3dhg_A.pdb:1.2598940000):0.5510510000):0.3249120000):0.8256290000):0.2434720000	1za0_A.pdb:1.3497210000):0.7737350000	(2uw1_A.pdb:0.0403030000	2uw1_B.pdb:0.0583510000):0.1078290000);
(1afr_A.pdb:0.1618200000	(((((((((1bcf_A.pdb:0.0439450000	3e1q_A.pdb:0.0564360000):0.1544820000	2fkz_A.pdb:0.0612960000):0.1592640000	1jgc_A.pdb:0.3059460000):0.2579570000	1nfv_A.pdb:0.5228180000):0.3605970000	((1lko_A.pdb:0.7269520000	1yuz_A.pdb:0.6067480000):0.3467940000	3qhb_A.pdb:0.8164450000):0.4907090000):0.1685050000	((((1bg7_A.pdb:0.4383260000	(1lb3_A.pdb:0.0503790000	2za7_A.pdb:0.1611940000):0.2145630000):0.1323720000	1r03_A.pdb:0.1474920000):0.2567000000	(1z6o_A.pdb:0.8373770000	1z6o_M.pdb:0.6202100000):0.2649300000):0.2541600000	(((1eum_A.pdb:0.2873990000	1krq_A.pdb:0.2830850000):0.3011290000	(2jd7_A.pdb:0.0715290000	3e6s_A.pdb:0.8366080000):0.1105580000):0.0867334000	1vlg_A.pdb:0.1987040000):0.1753270000):0.3315960000):0.2609710000	(((((((1dps_A.pdb:0.0992860000	1jts_A.pdb:0.0308680000):0.2262090000	1o9r_A.pdb:0.2138850000):0.3564080000	1uvh_A.pdb:0.6861410000):0.1872930000	((1ji4_A.pdb:0.4661350000	2fjc_A.pdb:0.3068950000):0.0516817000	((((1ji5_A.pdb:0.2123920000	1jig_A.pdb:0.1460800000):0.0451473000	1n1q_A.pdb:0.1923710000):0.0745941000	(1qgh_A.pdb:0.1538300000	2ux1_A.pdb:0.4458720000):0.2869980000):0.0249191000	2chp_A.pdb:0.4101190000):0.1236790000):0.2075170000):0.2072040000	(1tjo_A.pdb:0.0280270000	1tk6_A.pdb:0.0260370000):0.4240250000):0.0898912000	(2fzf_A.pdb:1.5353430000	2vzb_A.pdb:0.6138120000):0.3625680000):0.3879040000	1otk_A.pdb:2.8334000000):0.0293509000):0.5864290000	((((1jk0_A.pdb:0.6124170000	2uw2_A.pdb:0.1065700000):0.1155370000	1w68_A.pdb:0.0204530000):0.9164240000	((1mxr_A.pdb:0.9175840000	3ee4_A.pdb:1.2289140000):0.0654458000	((1oqu_A.pdb:0.1639230000	1r2f_A.pdb:0.2199250000):0.0390911000	1uzr_A.pdb:0.0513610000):0.8584890000):0.2742610000):0.3546780000	((1mty_B.pdb:1.5819120000	(2inc_B.pdb:0.9784620000	2inp_C.pdb:1.2733450000):0.2322500000):0.4221390000	(1mty_D.pdb:1.0969690000	3dhg_A.pdb:1.4244170000):0.7224900000):0.1023390000):0.7258640000):0.3606920000	1za0_A.pdb:1.1728670000):0.8113270000	(2uw1_A.pdb:0.0427600000	2uw1_B.pdb:0.0584080000):0.0636473000);
(1afr_A.pdb:0.0832000000	((((((((((1bcf_A.pdb:0.0191570000	3e1q_A.pdb:0.0599810000):0.1337760000	2fkz_A.pdb:0.1368380000):0.1943100000	1jgc_A.pdb:0.2846830000):0.4186260000	1nfv_A.pdb:0.5183830000):0.1062070000	((((((1dps_A.pdb:0.0688450000	1jts_A.pdb:0.0393370000):0.1971380000	1o9r_A.pdb:0.2833990000):0.4373640000	1uvh_A.pdb:0.4581700000):0.4238560000	(((1ji4_A.pdb:0.5710070000	(1qgh_A.pdb:0.1985740000	2ux1_A.pdb:0.4099430000):0.1888660000):0.1720710000	(((1ji5_A.pdb:0.2655670000	1jig_A.pdb:0.1487110000):0.0805490000	1n1q_A.pdb:0.2320450000):0.0916992000	2fjc_A.pdb:0.5400140000):0.0634699000):0.1104720000	2chp_A.pdb:0.2934870000):0.1635800000):0.3165810000	(1tjo_A.pdb:0.0381010000	1tk6_A.pdb:0.0519430000):0.4733420000):0.1475360000	(2fzf_A.pdb:2.0009170000	2vzb_A.pdb:0.5266550000):0.3790120000):0.3328130000):0.1302790000	1otk_A.pdb:2.2230530000):0.1152490000	(1lko_A.pdb:0.6991170000	(1yuz_A.pdb:0.8914940000	3qhb_A.pdb:0.6965300000):0.4053750000):0.6095320000):0.3943530000	((((1bg7_A.pdb:0.3161140000	(1lb3_A.pdb:0.0796380000	2za7_A.pdb:0.1376300000):0.2330500000):0.0714825000	1r03_A.pdb:0.1334150000):0.1617700000	(1z6o_A.pdb:0.8872780000	1z6o_M.pdb:0.7618640000):0.2685230000):0.0635299000	(((1eum_A.pdb:0.4182760000	1krq_A.pdb:0.1246660000):0.2522510000	(1vlg_A.pdb:0.2928480000	2jd7_A.pdb:0.1393290000):0.1199360000):0.2020890000	3e6s_A.pdb:0.6063860000):0.1471210000):0.3551560000):0.5328410000	((((1jk0_A.pdb:0.5976140000	2uw2_A.pdb:0.1225010000):0.0912396000	1w68_A.pdb:0.0766300000):0.8164300000	(1mxr_A.pdb:0.8257810000	(((1oqu_A.pdb:0.1680690000	1r2f_A.pdb:0.2420320000):0.0555311000	1uzr_A.pdb:0.0408420000):0.7966660000	3ee4_A.pdb:1.5478380000):0.0815744000):0.2796000000):0.5118090000	(((1mty_B.pdb:1.8485580000	2inc_B.pdb:0.9100520000):0.1947340000	2inp_C.pdb:0.9778060000):0.6169730000	(1mty_D.pdb:1.0955390000	3dhg_A.pdb:1.4651950000):0.4115270000):0.5661990000):0.5012120000):0.2302740000	1za0_A.pdb:1.3736380000):0.9975990000	(2uw1_A.pdb:0.0475180000	2uw1_B.pdb:0.0554480000):0.1177960000);
(1afr_A.pdb:0.2283260000	((((((((((1bcf_A.pdb:0.0224870000	3e1q_A.pdb:0.0370900000):0.1995940000	2fkz_A.pdb:0.0910050000):0.2094960000	1jgc_A.pdb:0.2440810000):0.3304700000	1nfv_A.pdb:0.6104610000):0.3000400000	(((((1bg7_A.pdb:0.4551390000	1r03_A.pdb:0.1887770000):0.0956288000	(1lb3_A.pdb:0.0996420000	2za7_A.pdb:0.1246880000):0.2041000000):0.1661620000	(1z6o_A.pdb:0.8016930000	1z6o_M.pdb:0.5388470000):0.3964390000):0.3474590000	((((1eum_A.pdb:0.4332450000	1krq_A.pdb:0.2901170000):0.1431400000	3e6s_A.pdb:0.5782670000):0.1198430000	2jd7_A.pdb:0.2456660000):0.2190220000	1vlg_A.pdb:0.1733090000):0.2536750000):0.3019720000	((1lko_A.pdb:0.7963420000	1yuz_A.pdb:0.9533580000):0.2675860000	3qhb_A.pdb:0.5282720000):0.7942220000):0.2670800000):0.2199460000	((((((1dps_A.pdb:0.0478870000	1jts_A.pdb:0.0424470000):0.2755190000	1o9r_A.pdb:0.2467820000):0.4281190000	1uvh_A.pdb:0.4464900000):0.2260740000	(1tjo_A.pdb:0.0400780000	1tk6_A.pdb:0.0199320000):0.5439490000):0.1916110000	((((1ji4_A.pdb:0.4557170000	2fjc_A.pdb:0.3687300000):0.1457600000	(1qgh_A.pdb:0.2266410000	2ux1_A.pdb:0.5113940000):0.1715130000):0.0744461000	(1ji5_A.pdb:0.2053720000	(1jig_A.pdb:0.1215750000	1n1q_A.pdb:0.1886720000):0.0448048000):0.1308600000):0.1019320000	2chp_A.pdb:0.3457530000):0.1421010000):0.4225370000	(2fzf_A.pdb:1.2262430000	2vzb_A.pdb:0.8030010000):0.1317830000):0.0000028402):0.3087260000	1otk_A.pdb:2.6543890000):0.8435940000	1za0_A.pdb:1.1053090000):0.2281660000	(((1jk0_A.pdb:0.4757800000	(1w68_A.pdb:0.1310440000	2uw2_A.pdb:0.1662990000):0.1425530000):0.7468280000	((1mxr_A.pdb:0.8313180000	((1oqu_A.pdb:0.1764600000	1r2f_A.pdb:0.2242580000):0.0615673000	1uzr_A.pdb:0.0301630000):0.9367540000):0.0779345000	3ee4_A.pdb:1.5445430000):0.1533590000):0.7107690000	(((1mty_B.pdb:1.7946400000	2inp_C.pdb:1.2376850000):0.1634570000	2inc_B.pdb:1.0463660000):0.4456040000	(1mty_D.pdb:0.9192070000	3dhg_A.pdb:1.7757810000):0.5655040000):0.4426040000):0.5734790000):1.1173300000	2uw1_A.pdb:0.0220240000):0.0316243000	2uw1_B.pdb:0.0570660000);
(1afr_A.pdb:0.2277090000	((((((((((1bcf_A.pdb:0.0395010000	3e1q_A.pdb:0.0119620000):0.1950170000	2fkz_A.pdb:0.0890260000):0.1810520000	1jgc_A.pdb:0.3649590000):0.3923180000	1nfv_A.pdb:0.5409650000):0.1704540000	((((((1dps_A.pdb:0.0718600000	1jts_A.pdb:0.0366760000):0.2431880000	1uvh_A.pdb:0.6584240000):0.1658800000	1o9r_A.pdb:0.2699740000):0.2205830000	((1ji4_A.pdb:0.5395170000	2fjc_A.pdb:0.3867120000):0.1601950000	(((1ji5_A.pdb:0.2369970000	1jig_A.pdb:0.1533790000):0.0682832000	(1n1q_A.pdb:0.2510820000	2chp_A.pdb:0.3945120000):0.0435392000):0.1953210000	(1qgh_A.pdb:0.2392420000	2ux1_A.pdb:0.4470090000):0.1978430000):0.1509320000):0.2886010000):0.2818380000	(1tjo_A.pdb:0.0332610000	1tk6_A.pdb:0.0298320000):0.3237350000):0.2563100000	(2fzf_A.pdb:1.3091930000	2vzb_A.pdb:1.1095570000):0.3874580000):0.3597680000):0.1693510000	(((1lko_A.pdb:0.5038910000	1yuz_A.pdb:0.7350370000):0.5233150000	3qhb_A.pdb:0.6362480000):0.4426420000	1otk_A.pdb:2.3804450000):0.0757395000):0.3139900000	((((1bg7_A.pdb:0.4242480000	(1lb3_A.pdb:0.0893040000	2za7_A.pdb:0.1501020000):0.1713320000):0.1038960000	1r03_A.pdb:0.1529540000):0.1910980000	(1z6o_A.pdb:1.1127980000	1z6o_M.pdb:0.4153630000):0.3290360000):0.0925324000	((((1eum_A.pdb:0.4567620000	1krq_A.pdb:0.2565800000):0.1632250000	3e6s_A.pdb:0.6609130000):0.0623583000	2jd7_A.pdb:0.2163940000):0.0481512000	1vlg_A.pdb:0.3352140000):0.3403910000):0.1849330000):0.6073160000	(((1jk0_A.pdb:0.4812490000	(1w68_A.pdb:0.1145070000	2uw2_A.pdb:0.1229330000):0.1170350000):0.7965640000	((1mxr_A.pdb:0.8057440000	((1oqu_A.pdb:0.1460380000	1r2f_A.pdb:0.2025180000):0.0804294000	1uzr_A.pdb:0.0579940000):0.7814350000):0.0618245000	3ee4_A.pdb:1.3557310000):0.2661160000):0.4438390000	(((1mty_B.pdb:1.3828740000	2inp_C.pdb:1.2333430000):0.1351510000	2inc_B.pdb:1.0291190000):0.7883350000	(1mty_D.pdb:0.9437300000	3dhg_A.pdb:1.5368980000):0.6451250000):0.2140840000):0.4452990000):0.2788090000	1za0_A.pdb:1.2777650000):0.9189780000	2uw1_A.pdb:0.0238660000):0.0208179000	2uw1_B.pdb:0.0551110000);
(1afr_A.pdb:0.1115900000	((((((((((((1bcf_A.pdb:0.0103360000	3e1q_A.pdb:0.0362420000):0.1392000000	2fkz_A.pdb:0.1683130000):0.1237370000	1jgc_A.pdb:0.4048570000):0.2683820000	1nfv_A.pdb:0.6194480000):0.1241350000	(((((1bg7_A.pdb:0.4761130000	(1lb3_A.pdb:0.0659280000	2za7_A.pdb:0.1571610000):0.2099340000):0.1080950000	1r03_A.pdb:0.2125140000):0.0797185000	(1z6o_A.pdb:0.7012810000	1z6o_M.pdb:0.7482830000):0.2794490000):0.3057660000	((((1eum_A.pdb:0.2889610000	1krq_A.pdb:0.2285220000):0.1778880000	3e6s_A.pdb:0.6478050000):0.1195340000	2jd7_A.pdb:0.1370710000):0.0612994000	1vlg_A.pdb:0.2368200000):0.2327320000):0.3847770000	((1lko_A.pdb:0.9392800000	1yuz_A.pdb:0.9204770000):0.3406270000	3qhb_A.pdb:0.6064590000):0.6562390000):0.0396959000):0.4993220000	((((1dps_A.pdb:0.0727230000	1jts_A.pdb:0.0385960000):0.2316460000	1o9r_A.pdb:0.1877020000):0.2872830000	1uvh_A.pdb:0.6049510000):0.2833040000	((1ji4_A.pdb:0.5318270000	2fjc_A.pdb:0.3972510000):0.0907835000	(((1ji5_A.pdb:0.2678140000	(1jig_A.pdb:0.1388350000	1n1q_A.pdb:0.2586750000):0.0306413000):0.0648921000	2chp_A.pdb:0.4777220000):0.0963482000	(1qgh_A.pdb:0.2059910000	2ux1_A.pdb:0.3563910000):0.1961770000):0.1060710000):0.1661110000):0.1011470000):0.1069220000	((1tjo_A.pdb:0.0420780000	1tk6_A.pdb:0.0000020000):0.3226490000	2fzf_A.pdb:1.6089520000):0.0368362000):0.2652080000	2vzb_A.pdb:0.8893540000):0.3353690000	1otk_A.pdb:1.8111270000):0.4831990000	(((1mty_B.pdb:1.7114520000	2inp_C.pdb:1.2911340000):0.1725910000	2inc_B.pdb:0.8507960000):0.3046260000	(1mty_D.pdb:1.0154190000	3dhg_A.pdb:1.3425710000):0.8145000000):0.3048350000):0.0870585000	(((1jk0_A.pdb:0.6387640000	2uw2_A.pdb:0.1104800000):0.1049190000	1w68_A.pdb:0.0680720000):0.8832310000	(1mxr_A.pdb:0.7852410000	(((1oqu_A.pdb:0.1676780000	1r2f_A.pdb:0.1606230000):0.0503836000	1uzr_A.pdb:0.0674600000):0.6527530000	3ee4_A.pdb:1.2682020000):0.1782780000):0.3628000000):0.5380190000):0.9518390000	1za0_A.pdb:1.0799170000):0.7150170000	(2uw1_A.pdb:0.0294800000	2uw1_B.pdb:0.0740650000):0.1005790000);
(1afr_A.pdb:0.1166440000	((((((((((1bcf_A.pdb:0.0392200000	3e1q_A.pdb:0.0330760000):0.1275650000	2fkz_A.pdb:0.0892900000):0.1403630000	1jgc_A.pdb:0.2515640000):0.2909040000	1nfv_A.pdb:0.5497360000):0.3094310000	((((((1dps_A.pdb:0.0625270000	1jts_A.pdb:0.0589670000):0.1827350000	1o9r_A.pdb:0.3258630000):0.2548900000	1uvh_A.pdb:0.6655400000):0.2455430000	(1tjo_A.pdb:0.0185240000	1tk6_A.pdb:0.0389810000):0.4321760000):0.2217360000	((1ji4_A.pdb:0.4017890000	2fjc_A.pdb:0.4560520000):0.1238980000	((((1ji5_A.pdb:0.2154090000	1jig_A.pdb:0.1538830000):0.0893186000	1n1q_A.pdb:0.1956910000):0.0753255000	(1qgh_A.pdb:0.1868850000	2ux1_A.pdb:0.4345810000):0.2551400000):0.0625789000	2chp_A.pdb:0.3143640000):0.0804762000):0.2628880000):0.1548530000	(2fzf_A.pdb:1.3743660000	2vzb_A.pdb:0.7194220000):0.2758730000):0.3015040000):0.1058730000	1otk_A.pdb:2.6583000000):0.1605360000	((1lko_A.pdb:0.7082190000	1yuz_A.pdb:0.7335890000):0.3014410000	3qhb_A.pdb:0.6657840000):0.7112790000):0.0070445200	(((((1bg7_A.pdb:0.4083960000	1r03_A.pdb:0.1370240000):0.1380720000	(1lb3_A.pdb:0.0544920000	2za7_A.pdb:0.1153310000):0.2381670000):0.2629100000	1z6o_M.pdb:0.5253690000):0.1196350000	1z6o_A.pdb:0.9279380000):0.1926520000	((((1eum_A.pdb:0.3156310000	1krq_A.pdb:0.2633140000):0.1817600000	3e6s_A.pdb:0.6458060000):0.1334290000	2jd7_A.pdb:0.1784500000):0.1387250000	1vlg_A.pdb:0.1647830000):0.2809650000):0.3816110000):0.7666800000	((((1jk0_A.pdb:0.6288350000	2uw2_A.pdb:0.0947760000):0.1258430000	1w68_A.pdb:0.0629930000):0.9077020000	((1mxr_A.pdb:0.8128430000	3ee4_A.pdb:1.5409820000):0.1132900000	(1oqu_A.pdb:0.1298050000	(1r2f_A.pdb:0.1926980000	1uzr_A.pdb:0.1077210000):0.0723056000):0.6874260000):0.3909690000):0.5264330000	(((1mty_B.pdb:1.6739790000	2inp_C.pdb:1.1771120000):0.2543240000	2inc_B.pdb:1.2002800000):0.4203990000	(1mty_D.pdb:0.8232440000	3dhg_A.pdb:1.6106750000):0.5347610000):0.4789650000):0.2392740000):0.5390350000	1za0_A.pdb:1.2837720000):0.7245750000	(2uw1_A.pdb:0.0466610000	2uw1_B.pdb:0.0560580000):0.0856986000);
(1afr_A.pdb:0.1442660000	((((((((1bcf_A.pdb:0.0385250000	3e1q_A.pdb:0.0296640000):0.1522510000	2fkz_A.pdb:0.1227310000):0.1651810000	1jgc_A.pdb:0.1919480000):0.2364760000	1nfv_A.pdb:0.6453810000):0.3373380000	(((((1bg7_A.pdb:0.5037220000	(1lb3_A.pdb:0.0613350000	2za7_A.pdb:0.0969090000):0.2553530000):0.0538934000	1r03_A.pdb:0.1137920000):0.2571820000	(1z6o_A.pdb:0.7081030000	1z6o_M.pdb:0.5857410000):0.2488320000):0.1372830000	((((1eum_A.pdb:0.2389930000	1krq_A.pdb:0.2401910000):0.1595400000	3e6s_A.pdb:0.5523320000):0.1193560000	2jd7_A.pdb:0.1962520000):0.1145680000	1vlg_A.pdb:0.3027200000):0.2478620000):0.2475990000	((1lko_A.pdb:0.7039200000	1yuz_A.pdb:0.7555060000):0.2801050000	3qhb_A.pdb:0.5089100000):0.8189980000):0.1236060000):0.2145570000	((((((1dps_A.pdb:0.0578020000	1jts_A.pdb:0.0481750000):0.2288870000	1o9r_A.pdb:0.2263020000):0.3207520000	1uvh_A.pdb:0.6975870000):0.3093980000	((1ji4_A.pdb:0.5496730000	2fjc_A.pdb:0.4707940000):0.1130020000	(((1ji5_A.pdb:0.2550970000	1jig_A.pdb:0.1615390000):0.1316400000	(1n1q_A.pdb:0.2036940000	2chp_A.pdb:0.4870260000):0.0601733000):0.0725056000	(1qgh_A.pdb:0.1531380000	2ux1_A.pdb:0.4335520000):0.2518890000):0.1601930000):0.2054720000):0.1787370000	((1otk_A.pdb:2.7867540000	1tk6_A.pdb:0.0052910000):0.0098478700	1tjo_A.pdb:0.0458640000):0.6236500000):0.1647410000	(2fzf_A.pdb:1.1415460000	2vzb_A.pdb:0.9020590000):0.2541590000):0.2618380000):0.7845810000	(((1jk0_A.pdb:0.5558330000	(1w68_A.pdb:0.1143490000	2uw2_A.pdb:0.1357320000):0.1372700000):0.7645020000	(1mxr_A.pdb:0.7790530000	(((1oqu_A.pdb:0.2062440000	1uzr_A.pdb:0.0863510000):0.0648301000	1r2f_A.pdb:0.1700120000):0.7044970000	3ee4_A.pdb:1.6679990000):0.0950520000):0.3043250000):0.4886630000	(((1mty_B.pdb:1.4327550000	2inp_C.pdb:1.0896970000):0.0976634000	2inc_B.pdb:0.9644550000):0.5252810000	(1mty_D.pdb:0.9295990000	3dhg_A.pdb:1.4907750000):0.5200190000):0.3359900000):0.4799220000):0.1847510000	1za0_A.pdb:1.0925380000):1.0603000000	(2uw1_A.pdb:0.0445340000	2uw1_B.pdb:0.0596210000):0.0688932000);
(1afr_A.pdb:0.2272620000	(((((((((1bcf_A.pdb:0.0327940000	3e1q_A.pdb:0.0592290000):0.1351960000	2fkz_A.pdb:0.1476210000):0.1179620000	1jgc_A.pdb:0.2685000000):0.2257710000	(((((((1dps_A.pdb:0.0371750000	1jts_A.pdb:0.0512880000):0.2289440000	1o9r_A.pdb:0.2528630000):0.1953170000	1uvh_A.pdb:0.6165830000):0.2770450000	(1tjo_A.pdb:0.0132330000	1tk6_A.pdb:0.0304610000):0.4768890000):0.2054030000	((1ji4_A.pdb:0.4492850000	2fjc_A.pdb:0.3748770000):0.1648250000	((((1ji5_A.pdb:0.2978200000	1jig_A.pdb:0.1604150000):0.0479529000	(1qgh_A.pdb:0.2502180000	2ux1_A.pdb:0.4986670000):0.2597370000):0.0677208000	2chp_A.pdb:0.3650660000):0.0426368000	1n1q_A.pdb:0.1550530000):0.0823262000):0.2000640000):0.2143280000	(2fzf_A.pdb:1.2007090000	2vzb_A.pdb:0.9135030000):0.3254930000):0.3530960000	1nfv_A.pdb:0.8223830000):0.0902865000):0.3596720000	((1lko_A.pdb:0.4771100000	1yuz_A.pdb:0.9936640000):0.3642300000	3qhb_A.pdb:0.6260700000):0.5553100000):0.1827360000	((((1bg7_A.pdb:0.5032000000	(1lb3_A.pdb:0.0960700000	2za7_A.pdb:0.1017050000):0.1850660000):0.0756211000	1r03_A.pdb:0.1714340000):0.1900050000	(1z6o_A.pdb:0.9364750000	1z6o_M.pdb:0.5084080000):0.2243530000):0.0433101000	(((1eum_A.pdb:0.4813180000	1krq_A.pdb:0.1498440000):0.1618470000	(1vlg_A.pdb:0.3246410000	2jd7_A.pdb:0.1967510000):0.0782258000):0.2054850000	3e6s_A.pdb:0.5353350000):0.2380670000):0.2180620000):0.3692210000	1otk_A.pdb:2.6733410000):0.3686230000	(((((1jk0_A.pdb:0.5153940000	(1w68_A.pdb:0.1058150000	2uw2_A.pdb:0.1580180000):0.0970190000):0.7357190000	((1mxr_A.pdb:0.7017060000	((1oqu_A.pdb:0.1515790000	1r2f_A.pdb:0.2046500000):0.0739096000	1uzr_A.pdb:0.0458860000):0.8180750000):0.1356440000	3ee4_A.pdb:1.9642780000):0.1960290000):0.6073680000	((1mty_B.pdb:1.5325830000	2inp_C.pdb:1.1952140000):0.1553730000	2inc_B.pdb:1.1771560000):0.5750730000):0.3388630000	(1mty_D.pdb:1.0412990000	3dhg_A.pdb:1.3454500000):0.7020580000):0.4461070000	1za0_A.pdb:1.1622630000):0.2335980000):0.9767340000	2uw1_B.pdb:0.0448280000):0.0273737000	2uw1_A.pdb:0.0456470000);
(1afr_A.pdb:0.1281800000	(((((((((1bcf_A.pdb:0.0223750000	3e1q_A.pdb:0.0182890000):0.1742890000	2fkz_A.pdb:0.1516830000):0.1689080000	1jgc_A.pdb:0.2819310000):0.2806820000	((((1bg7_A.pdb:0.4020480000	(1lb3_A.pdb:0.1049090000	2za7_A.pdb:0.1528790000):0.1636290000):0.0728629000	1r03_A.pdb:0.1887080000):0.1700760000	((((1eum_A.pdb:0.3816780000	1krq_A.pdb:0.2308240000):0.1918920000	3e6s_A.pdb:0.6787740000):0.1623750000	(1vlg_A.pdb:0.2040580000	2jd7_A.pdb:0.2945470000):0.0805188000):0.2543050000	(1z6o_A.pdb:0.9072510000	1z6o_M.pdb:0.4716720000):0.2103480000):0.0788131000):0.4965180000	((1lko_A.pdb:0.7710150000	1yuz_A.pdb:0.7905000000):0.2795800000	3qhb_A.pdb:0.7268610000):0.7443460000):0.2285620000):0.1304160000	1nfv_A.pdb:0.5899310000):0.1462660000	((((((1dps_A.pdb:0.0621380000	1jts_A.pdb:0.0541820000):0.2787880000	1o9r_A.pdb:0.0976090000):0.1997110000	(1tjo_A.pdb:0.0142800000	1tk6_A.pdb:0.0204620000):0.5830840000):0.1949030000	1uvh_A.pdb:0.6110040000):0.1518330000	(((1ji4_A.pdb:0.3995990000	2fjc_A.pdb:0.3578860000):0.1885780000	(((1ji5_A.pdb:0.1574490000	1jig_A.pdb:0.1484110000):0.1142920000	1n1q_A.pdb:0.1366920000):0.0765902000	2chp_A.pdb:0.2670610000):0.0740878000):0.0533943000	(1qgh_A.pdb:0.1525840000	2ux1_A.pdb:0.2741950000):0.1462370000):0.0912747000):0.1493690000	(2fzf_A.pdb:1.6104510000	2vzb_A.pdb:0.8088880000):0.2523530000):0.3970170000):0.1669830000	1otk_A.pdb:2.0963820000):0.6864350000	((((1jk0_A.pdb:0.5525160000	2uw2_A.pdb:0.0891980000):0.1101800000	1w68_A.pdb:0.1373390000):0.8324890000	(1mxr_A.pdb:0.6949670000	(((1oqu_A.pdb:0.1604260000	1r2f_A.pdb:0.2196760000):0.0407662000	1uzr_A.pdb:0.0708000000):0.8040510000	3ee4_A.pdb:1.2452460000):0.2172550000):0.4117730000):0.4748180000	(((1mty_B.pdb:1.8940590000	2inp_C.pdb:1.2085780000):0.1155030000	2inc_B.pdb:1.1054840000):0.2910290000	(1mty_D.pdb:0.9827260000	3dhg_A.pdb:1.5061650000):0.3405570000):0.2319400000):0.4614020000):0.3550870000	1za0_A.pdb:1.1756830000):1.2150100000	(2uw1_A.pdb:0.0391300000	2uw1_B.pdb:0.0522220000):0.0757953000);
(1afr_A.pdb:0.1285370000	((((((((((1bcf_A.pdb:0.0128850000	3e1q_A.pdb:0.0306660000):0.1363050000	2fkz_A.pdb:0.1180440000):0.2475930000	1jgc_A.pdb:0.2841310000):0.3161830000	1nfv_A.pdb:0.5914550000):0.2992300000	((((((1dps_A.pdb:0.0311370000	1jts_A.pdb:0.0621710000):0.2827760000	1o9r_A.pdb:0.1619250000):0.3812860000	1uvh_A.pdb:0.5779060000):0.2857060000	(((1ji4_A.pdb:0.5385660000	2fjc_A.pdb:0.4041880000):0.1969730000	(1qgh_A.pdb:0.2589390000	2ux1_A.pdb:0.4723950000):0.2144500000):0.1277810000	(((1ji5_A.pdb:0.2505590000	1jig_A.pdb:0.0967310000):0.1648710000	1n1q_A.pdb:0.2038720000):0.0704291000	2chp_A.pdb:0.4004020000):0.0624029000):0.1982110000):0.2781140000	(1tjo_A.pdb:0.0303070000	1tk6_A.pdb:0.0116280000):0.4299370000):0.1898190000	(2fzf_A.pdb:1.5634830000	2vzb_A.pdb:0.6518240000):0.3548300000):0.2920420000):0.1728640000	1otk_A.pdb:2.6440670000):0.1283690000	((((1bg7_A.pdb:0.3908290000	(1lb3_A.pdb:0.0929240000	2za7_A.pdb:0.1275770000):0.2014480000):0.0620774000	1r03_A.pdb:0.1238690000):0.3201320000	(1z6o_A.pdb:0.7958080000	1z6o_M.pdb:0.6933270000):0.2040690000):0.1732390000	((((1eum_A.pdb:0.3541880000	1krq_A.pdb:0.2016660000):0.2359500000	3e6s_A.pdb:0.7528370000):0.1439510000	2jd7_A.pdb:0.1906120000):0.1399990000	1vlg_A.pdb:0.1639470000):0.3365500000):0.3170390000):0.1231830000	((1lko_A.pdb:0.5457960000	1yuz_A.pdb:0.9199420000):0.2982650000	3qhb_A.pdb:0.4584210000):0.7132370000):0.3769250000	((((1jk0_A.pdb:0.6635530000	2uw2_A.pdb:0.0624450000):0.1029400000	1w68_A.pdb:0.0473320000):1.0911800000	((1mxr_A.pdb:0.7849410000	3ee4_A.pdb:1.5670030000):0.1229550000	((1oqu_A.pdb:0.1850020000	1uzr_A.pdb:0.1060720000):0.0936446000	1r2f_A.pdb:0.0771530000):0.7384520000):0.1169130000):0.6243420000	(((1mty_B.pdb:1.8984310000	2inp_C.pdb:1.0588330000):0.1278540000	2inc_B.pdb:1.1356010000):0.5949050000	(1mty_D.pdb:1.0023860000	3dhg_A.pdb:1.2430970000):0.4569480000):0.3962420000):0.7013580000):0.4968990000	1za0_A.pdb:1.2285680000):0.6815490000	(2uw1_A.pdb:0.0500150000	2uw1_B.pdb:0.0620270000):0.1002380000);
(1afr_A.pdb:0.1578770000	((((((((((1bcf_A.pdb:0.0528950000	3e1q_A.pdb:0.0220280000):0.1400580000	2fkz_A.pdb:0.1598820000):0.1168880000	1jgc_A.pdb:0.2347910000):0.3573710000	1nfv_A.pdb:0.4874800000):0.2199110000	(((((((1dps_A.pdb:0.0761560000	1jts_A.pdb:0.0282420000):0.2062600000	1o9r_A.pdb:0.2403800000):0.2271260000	1uvh_A.pdb:0.5965500000):0.2171560000	(1tjo_A.pdb:0.0080190000	1tk6_A.pdb:0.0345480000):0.4811020000):0.1404360000	((1ji4_A.pdb:0.5033140000	2fjc_A.pdb:0.5088890000):0.1184800000	(((1ji5_A.pdb:0.2635280000	1jig_A.pdb:0.2125230000):0.0552191000	1n1q_A.pdb:0.1559760000):0.0887273000	((1qgh_A.pdb:0.1444970000	2ux1_A.pdb:0.3803680000):0.2790760000	2chp_A.pdb:0.2880730000):0.0533086000):0.0930405000):0.1890630000):0.1308010000	2vzb_A.pdb:1.1399760000):0.0972919000	2fzf_A.pdb:1.3229480000):0.3559830000):0.0987893000	1otk_A.pdb:2.6606230000):0.1210220000	((((1bg7_A.pdb:0.3751170000	1r03_A.pdb:0.1715470000):0.0951584000	(1lb3_A.pdb:0.0979740000	2za7_A.pdb:0.1200180000):0.2121980000):0.1897710000	(1z6o_A.pdb:0.8974890000	1z6o_M.pdb:0.4918050000):0.1766110000):0.1185860000	(((1eum_A.pdb:0.3242410000	1krq_A.pdb:0.2255690000):0.1031340000	3e6s_A.pdb:0.5498130000):0.1274240000	(1vlg_A.pdb:0.2335980000	2jd7_A.pdb:0.2312980000):0.0921269000):0.1616700000):0.3311780000):0.1534450000	((1lko_A.pdb:0.9077680000	1yuz_A.pdb:0.6720970000):0.2066000000	3qhb_A.pdb:0.7375220000):0.7342240000):0.7132010000	((((1jk0_A.pdb:0.6066060000	2uw2_A.pdb:0.1224620000):0.0905137000	1w68_A.pdb:0.0986720000):0.8082010000	(1mxr_A.pdb:0.8056020000	(((1oqu_A.pdb:0.1551540000	1uzr_A.pdb:0.1099570000):0.1013600000	1r2f_A.pdb:0.1384640000):0.7304700000	3ee4_A.pdb:1.4263960000):0.1041800000):0.4017030000):0.3913040000	(((1mty_B.pdb:1.5957290000	2inp_C.pdb:0.8888970000):0.1617560000	2inc_B.pdb:0.9109460000):0.6286010000	(1mty_D.pdb:1.0997650000	3dhg_A.pdb:1.3904140000):0.5367110000):0.4146040000):0.5316080000):0.5141160000	1za0_A.pdb:1.1066620000):0.6688200000	(2uw1_A.pdb:0.0730650000	2uw1_B.pdb:0.0656080000):0.0816998000);
(1afr_A.pdb:0.1320930000	(((((((((((1bcf_A.pdb:0.0320070000	3e1q_A.pdb:0.0150510000):0.1644690000	2fkz_A.pdb:0.1429280000):0.2349260000	1jgc_A.pdb:0.2235630000):0.2813360000	1nfv_A.pdb:0.4503980000):0.2666080000	(((1bg7_A.pdb:0.4644460000	((1lb3_A.pdb:0.0782700000	2za7_A.pdb:0.1654920000):0.1448500000	1r03_A.pdb:0.2643560000):0.0574160000):0.1083350000	(1z6o_A.pdb:0.8807930000	1z6o_M.pdb:0.5046070000):0.2207580000):0.3694680000	(((1eum_A.pdb:0.3437910000	1krq_A.pdb:0.3178200000):0.2008030000	(2jd7_A.pdb:0.1578170000	3e6s_A.pdb:0.7619850000):0.1594900000):0.1553410000	1vlg_A.pdb:0.1815820000):0.2344800000):0.3377550000):0.1050340000	((1lko_A.pdb:0.8788930000	1yuz_A.pdb:0.7937480000):0.4731910000	3qhb_A.pdb:0.4432480000):0.6645120000):0.1894980000	((((((1dps_A.pdb:0.0611390000	1jts_A.pdb:0.0304910000):0.2729090000	1o9r_A.pdb:0.2521170000):0.1969860000	1uvh_A.pdb:0.6192170000):0.2022790000	(1tjo_A.pdb:0.0083240000	1tk6_A.pdb:0.0216240000):0.4850470000):0.1461130000	((1ji4_A.pdb:0.4607640000	2fjc_A.pdb:0.3621430000):0.0596926000	(((1ji5_A.pdb:0.2501820000	(1jig_A.pdb:0.1636650000	1n1q_A.pdb:0.1830700000):0.0333947000):0.0283162000	2chp_A.pdb:0.3329310000):0.1358240000	(1qgh_A.pdb:0.2508590000	2ux1_A.pdb:0.3297980000):0.1812480000):0.1468610000):0.1637100000):0.1699520000	(2fzf_A.pdb:1.7054140000	2vzb_A.pdb:1.1292210000):0.3140960000):0.3270320000):0.2941210000	1otk_A.pdb:1.8302560000):0.6817850000	(((1mty_B.pdb:1.5028740000	2inp_C.pdb:1.0190070000):0.3795700000	2inc_B.pdb:0.8576500000):0.4338470000	(1mty_D.pdb:0.9433130000	3dhg_A.pdb:1.5039750000):0.7726520000):0.3473250000):0.2332900000	(((1jk0_A.pdb:0.5544640000	2uw2_A.pdb:0.0941900000):0.1287360000	1w68_A.pdb:0.0530040000):0.8224080000	((1mxr_A.pdb:0.9339020000	3ee4_A.pdb:1.3603470000):0.0249687000	((1oqu_A.pdb:0.1649710000	1r2f_A.pdb:0.1856680000):0.0545851000	1uzr_A.pdb:0.0560930000):1.0302200000):0.3322680000):0.4812030000):0.7581590000	1za0_A.pdb:0.8204900000):1.0315400000	(2uw1_A.pdb:0.0439490000	2uw1_B.pdb:0.0679470000):0.0487541000);
(1afr_A.pdb:0.1491920000	(((((((((1bcf_A.pdb:0.0324620000	3e1q_A.pdb:0.0346670000):0.1577160000	2fkz_A.pdb:0.1193510000):0.0854726000	1jgc_A.pdb:0.3199600000):0.2910180000	1nfv_A.pdb:0.6509420000):0.1031120000	((((1bg7_A.pdb:0.3975930000	(1lb3_A.pdb:0.0686610000	2za7_A.pdb:0.0953450000):0.2581440000):0.1599400000	1r03_A.pdb:0.0601960000):0.3466690000	((((1eum_A.pdb:0.3244700000	1krq_A.pdb:0.2313970000):0.0741965000	(1vlg_A.pdb:0.3112200000	2jd7_A.pdb:0.1960040000):0.1048630000):0.0914421000	3e6s_A.pdb:0.6779450000):0.2633960000	(1z6o_A.pdb:0.8088390000	1z6o_M.pdb:0.3199740000):0.3921910000):0.1041710000):0.2719700000	((1lko_A.pdb:0.9966000000	1yuz_A.pdb:0.5756200000):0.3145190000	3qhb_A.pdb:0.6294100000):0.7435830000):0.3017650000):0.2153190000	(1otk_A.pdb:2.2052080000	2fzf_A.pdb:1.5417270000):0.4572600000):0.1583870000	((((((1dps_A.pdb:0.0525840000	1jts_A.pdb:0.0251840000):0.2483430000	1o9r_A.pdb:0.1999800000):0.2708390000	1uvh_A.pdb:0.7444400000):0.2494910000	(((1ji4_A.pdb:0.5945870000	2fjc_A.pdb:0.3866560000):0.2128650000	(1qgh_A.pdb:0.2077990000	2ux1_A.pdb:0.3715250000):0.2140950000):0.0621021000	((1ji5_A.pdb:0.2419910000	1jig_A.pdb:0.1799040000):0.0669476000	(1n1q_A.pdb:0.1502840000	2chp_A.pdb:0.3413410000):0.0848286000):0.0996687000):0.2830330000):0.1828960000	(1tjo_A.pdb:0.0353760000	1tk6_A.pdb:0.0148470000):0.4651910000):0.1032290000	2vzb_A.pdb:0.8688680000):0.3706960000):0.4028390000	((((((1jk0_A.pdb:0.6230330000	2uw2_A.pdb:0.0764460000):0.0933709000	1w68_A.pdb:0.0494960000):0.9345710000	1mxr_A.pdb:1.1185100000):0.1011220000	((1oqu_A.pdb:0.1867260000	1uzr_A.pdb:0.0862370000):0.1408930000	1r2f_A.pdb:0.0695800000):0.9191680000):0.0956025000	3ee4_A.pdb:1.2839050000):0.5863010000	((1mty_B.pdb:1.4008870000	(2inc_B.pdb:0.8286130000	2inp_C.pdb:1.2638520000):0.3522240000):0.4990970000	(1mty_D.pdb:0.8865760000	3dhg_A.pdb:1.6331490000):0.7640860000):0.2741240000):0.5882000000):0.5854750000	1za0_A.pdb:1.4185550000):1.1633700000	(2uw1_A.pdb:0.0558010000	2uw1_B.pdb:0.0421190000):0.0913972000);
(1afr_A.pdb:0.0990160000	(((((((((1bcf_A.pdb:0.0485810000	3e1q_A.pdb:0.0000030000):0.1441780000	2fkz_A.pdb:0.1707710000):0.2044210000	1jgc_A.pdb:0.2204310000):0.3508080000	1nfv_A.pdb:0.6465120000):0.3316860000	((((((1dps_A.pdb:0.0538350000	1jts_A.pdb:0.0289820000):0.2002160000	1o9r_A.pdb:0.2633350000):0.3087630000	1uvh_A.pdb:0.5120360000):0.2804240000	((1ji4_A.pdb:0.5200030000	2fjc_A.pdb:0.4655460000):0.1772770000	(((1ji5_A.pdb:0.2351860000	1jig_A.pdb:0.1462830000):0.0000022148	(1qgh_A.pdb:0.1424470000	2ux1_A.pdb:0.4435450000):0.3413690000):0.1500430000	(1n1q_A.pdb:0.1970570000	2chp_A.pdb:0.3858920000):0.0487450000):0.1054460000):0.1820510000):0.3058350000	(1tjo_A.pdb:0.0343540000	1tk6_A.pdb:0.0210090000):0.4116740000):0.1816870000	(2fzf_A.pdb:1.4816540000	2vzb_A.pdb:0.8237700000):0.4280500000):0.2378640000):0.3366070000	((((1bg7_A.pdb:0.4010500000	((1lb3_A.pdb:0.1014780000	2za7_A.pdb:0.1199450000):0.2542380000	1r03_A.pdb:0.1438660000):0.0611125000):0.2423940000	(1z6o_A.pdb:0.9234250000	1z6o_M.pdb:0.5681900000):0.1617530000):0.2207730000	((((1eum_A.pdb:0.3785170000	1krq_A.pdb:0.2177410000):0.2198490000	3e6s_A.pdb:0.6591690000):0.1149040000	2jd7_A.pdb:0.1503910000):0.2604270000	1vlg_A.pdb:0.1392630000):0.2456270000):0.3381410000	((1lko_A.pdb:0.5443420000	1yuz_A.pdb:0.9746110000):0.3816410000	3qhb_A.pdb:0.4941350000):1.1316600000):0.0134011000):0.1475760000	1otk_A.pdb:2.3745800000):0.5198270000	((((((1jk0_A.pdb:0.5577540000	2uw2_A.pdb:0.1360280000):0.1390250000	1w68_A.pdb:0.0337300000):1.0285900000	3ee4_A.pdb:1.6462900000):0.1577330000	((1oqu_A.pdb:0.1748490000	1r2f_A.pdb:0.1779270000):0.0418495000	1uzr_A.pdb:0.0563740000):0.9416780000):0.2108130000	1mxr_A.pdb:0.6869960000):0.5146620000	(((1mty_B.pdb:1.5753120000	2inp_C.pdb:1.1878880000):0.0803832000	2inc_B.pdb:0.9217260000):0.4000710000	(1mty_D.pdb:0.8247870000	3dhg_A.pdb:1.7958450000):0.6523140000):0.5402500000):0.4682610000):0.4944190000	1za0_A.pdb:0.9977760000):0.8707770000	(2uw1_A.pdb:0.0345680000	2uw1_B.pdb:0.0542090000):0.0695895000);
(1afr_A.pdb:0.0572530000	((((((((1bcf_A.pdb:0.0316350000	3e1q_A.pdb:0.0300010000):0.2019930000	2fkz_A.pdb:0.0788620000):0.1345450000	1jgc_A.pdb:0.3246530000):0.3751300000	(((((1bg7_A.pdb:0.3274520000	1r03_A.pdb:0.2316730000):0.0891488000	(1lb3_A.pdb:0.0658590000	2za7_A.pdb:0.1380520000):0.1824430000):0.1225320000	(1z6o_A.pdb:0.7004570000	1z6o_M.pdb:0.6661370000):0.3010900000):0.2082390000	((1eum_A.pdb:0.5007810000	1krq_A.pdb:0.2352980000):0.1282350000	((1vlg_A.pdb:0.3821470000	2jd7_A.pdb:0.1853780000):0.1615860000	3e6s_A.pdb:0.5594760000):0.1169570000):0.3192550000):0.4090860000	(1lko_A.pdb:0.6754860000	(1yuz_A.pdb:0.9335460000	3qhb_A.pdb:0.5716040000):0.3931570000):0.7635110000):0.2466840000):0.1013820000	1nfv_A.pdb:0.5974640000):0.3149220000	((((((1dps_A.pdb:0.0456590000	1jts_A.pdb:0.0599330000):0.2997220000	1o9r_A.pdb:0.2798500000):0.2932400000	1uvh_A.pdb:0.6174780000):0.2536340000	(1tjo_A.pdb:0.0402540000	1tk6_A.pdb:0.0275920000):0.5331380000):0.2105500000	((1ji4_A.pdb:0.4519230000	2fjc_A.pdb:0.3677940000):0.1053930000	((((1ji5_A.pdb:0.1718100000	1jig_A.pdb:0.1681110000):0.0784900000	1n1q_A.pdb:0.1950680000):0.0888464000	2chp_A.pdb:0.3919970000):0.0763751000	(1qgh_A.pdb:0.2179530000	2ux1_A.pdb:0.4496110000):0.1949360000):0.1121410000):0.1302640000):0.3110180000	((1otk_A.pdb:2.2981000000	2vzb_A.pdb:0.5883390000):0.1367770000	2fzf_A.pdb:1.7922250000):0.3688460000):0.1767380000):0.7122120000	((((1jk0_A.pdb:0.6241980000	2uw2_A.pdb:0.1103560000):0.1223880000	1w68_A.pdb:0.0638780000):0.7582600000	(1mxr_A.pdb:0.8249000000	(((1oqu_A.pdb:0.1579980000	1r2f_A.pdb:0.2070900000):0.0817238000	1uzr_A.pdb:0.0530320000):0.7128310000	3ee4_A.pdb:1.4626360000):0.2128880000):0.2938400000):0.4458280000	((1mty_B.pdb:1.9387860000	(2inc_B.pdb:0.9157850000	2inp_C.pdb:0.9646420000):0.0755821000):0.4987230000	(1mty_D.pdb:1.0308170000	3dhg_A.pdb:1.3680650000):0.7390690000):0.1470930000):0.6247800000):0.6897370000	1za0_A.pdb:1.1290810000):0.9762520000	(2uw1_A.pdb:0.0516730000	2uw1_B.pdb:0.0793120000):0.1236490000);
(1afr_A.pdb:0.1009050000	((((((((((1bcf_A.pdb:0.0220650000	3e1q_A.pdb:0.0385500000):0.1748590000	2fkz_A.pdb:0.1747780000):0.2256980000	1jgc_A.pdb:0.1944050000):0.4404950000	(1nfv_A.pdb:0.4213360000	1otk_A.pdb:2.7721170000):0.1723400000):0.1851740000	((((((1dps_A.pdb:0.0528510000	1jts_A.pdb:0.0320060000):0.3887370000	1o9r_A.pdb:0.1839580000):0.4192970000	(1tjo_A.pdb:0.0441220000	1tk6_A.pdb:0.0000030000):0.4806530000):0.1194010000	1uvh_A.pdb:0.8563990000):0.1840530000	(((1ji4_A.pdb:0.4389940000	2fjc_A.pdb:0.4071270000):0.1728360000	((1ji5_A.pdb:0.2177020000	(1jig_A.pdb:0.1319120000	1n1q_A.pdb:0.1991310000):0.0620642000):0.0738862000	(1qgh_A.pdb:0.2162060000	2ux1_A.pdb:0.4220170000):0.2455740000):0.0720054000):0.0715311000	2chp_A.pdb:0.3625680000):0.1328450000):0.2091130000	(2fzf_A.pdb:1.0921370000	2vzb_A.pdb:0.7693840000):0.3449430000):0.2702410000):0.2503050000	((((1bg7_A.pdb:0.4198690000	(1lb3_A.pdb:0.1034890000	2za7_A.pdb:0.1695800000):0.2776850000):0.0432240000	1r03_A.pdb:0.1571110000):0.1830300000	(1z6o_A.pdb:0.7343110000	1z6o_M.pdb:0.6261040000):0.3801480000):0.1974080000	((((1eum_A.pdb:0.3578950000	1krq_A.pdb:0.3317660000):0.1680530000	3e6s_A.pdb:0.5959110000):0.1645260000	2jd7_A.pdb:0.1412860000):0.1841950000	1vlg_A.pdb:0.0820920000):0.4388390000):0.3862280000):0.1346770000	((1lko_A.pdb:0.7347530000	1yuz_A.pdb:0.7305500000):0.2387340000	3qhb_A.pdb:0.6752020000):0.5235350000):0.8126520000	((1mty_B.pdb:1.5483920000	(2inc_B.pdb:0.9919540000	2inp_C.pdb:1.1389610000):0.2950570000):0.6613620000	(1mty_D.pdb:1.0403090000	3dhg_A.pdb:1.1796210000):0.9176730000):0.1831470000):0.2363950000	(((1jk0_A.pdb:0.6792520000	2uw2_A.pdb:0.0871970000):0.1201940000	1w68_A.pdb:0.0524600000):0.9785860000	((1mxr_A.pdb:0.8633170000	((1oqu_A.pdb:0.1776090000	1r2f_A.pdb:0.1803120000):0.0618464000	1uzr_A.pdb:0.0524980000):0.8128820000):0.0430507000	3ee4_A.pdb:1.6946810000):0.2191920000):0.3709410000):0.7796750000	1za0_A.pdb:0.8661290000):1.1991400000	(2uw1_A.pdb:0.0350230000	2uw1_B.pdb:0.0845000000):0.0974301000);
(1afr_A.pdb:0.1457130000	((((((((((1bcf_A.pdb:0.0275040000	3e1q_A.pdb:0.0411300000):0.1387600000	2fkz_A.pdb:0.1375040000):0.1450570000	1jgc_A.pdb:0.2401490000):0.2888640000	1nfv_A.pdb:0.4773560000):0.3530420000	(((1bg7_A.pdb:0.3911790000	(((1lb3_A.pdb:0.0764530000	2za7_A.pdb:0.1345310000):0.1682170000	(1z6o_A.pdb:0.7303730000	1z6o_M.pdb:0.5647660000):0.3734420000):0.0954140000	1r03_A.pdb:0.1993150000):0.0661026000):0.2393670000	(((1eum_A.pdb:0.4205910000	1krq_A.pdb:0.3374790000):0.1471200000	3e6s_A.pdb:0.6541510000):0.0980216000	(1vlg_A.pdb:0.2071880000	2jd7_A.pdb:0.2704380000):0.1609320000):0.1458280000):0.2759440000	((1lko_A.pdb:0.7278500000	1yuz_A.pdb:0.7292690000):0.4963660000	3qhb_A.pdb:0.6452470000):0.3932930000):0.1592820000):0.3219970000	1otk_A.pdb:2.2320050000):0.0075458100	((((((1dps_A.pdb:0.0666170000	1jts_A.pdb:0.0227690000):0.2527980000	1o9r_A.pdb:0.2296740000):0.3747480000	1uvh_A.pdb:0.6202150000):0.1996420000	((1ji4_A.pdb:0.3682140000	2fjc_A.pdb:0.4447230000):0.0722931000	(((1ji5_A.pdb:0.1921130000	(1n1q_A.pdb:0.1950620000	2chp_A.pdb:0.3634720000):0.0652674000):0.1136920000	1jig_A.pdb:0.1936210000):0.0635689000	(1qgh_A.pdb:0.2576660000	2ux1_A.pdb:0.3798010000):0.2055060000):0.0610787000):0.1674610000):0.1936080000	(1tjo_A.pdb:0.0355490000	1tk6_A.pdb:0.0151290000):0.4114730000):0.1769140000	(2fzf_A.pdb:1.4630360000	2vzb_A.pdb:0.5525460000):0.3318500000):0.3069400000):0.7099780000	(((1mty_B.pdb:1.4823920000	2inp_C.pdb:1.1003700000):0.2483340000	2inc_B.pdb:0.9101030000):0.3510550000	(1mty_D.pdb:0.9551940000	3dhg_A.pdb:1.2866970000):0.3581160000):0.5339070000):0.1798710000	(((1jk0_A.pdb:0.6515470000	2uw2_A.pdb:0.1133740000):0.1061720000	1w68_A.pdb:0.0733990000):0.7354790000	((1mxr_A.pdb:0.8002310000	3ee4_A.pdb:1.7783280000):0.1148880000	((1oqu_A.pdb:0.1593000000	1uzr_A.pdb:0.1251730000):0.0853401000	1r2f_A.pdb:0.1400400000):0.6848480000):0.4165240000):0.7966680000):0.2261420000	1za0_A.pdb:1.2847100000):1.1071500000	(2uw1_A.pdb:0.0357470000	2uw1_B.pdb:0.0548870000):0.0418817000);
(1afr_A.pdb:0.0998050000	((((((((1bcf_A.pdb:0.0508660000	3e1q_A.pdb:0.0231510000):0.1412240000	2fkz_A.pdb:0.1428060000):0.3384420000	1jgc_A.pdb:0.2735560000):0.3520840000	1nfv_A.pdb:0.4101450000):0.3404960000	((((1bg7_A.pdb:0.3650530000	1r03_A.pdb:0.1896670000):0.0421557000	(1lb3_A.pdb:0.0655190000	2za7_A.pdb:0.0988200000):0.2096080000):0.2394760000	((((1eum_A.pdb:0.3564180000	1krq_A.pdb:0.2371670000):0.2488570000	(2jd7_A.pdb:0.1683680000	3e6s_A.pdb:0.7146490000):0.1375840000):0.1483030000	1vlg_A.pdb:0.1803510000):0.3469320000	(1z6o_A.pdb:1.0708370000	1z6o_M.pdb:0.5071270000):0.2297740000):0.0965117000):0.3242440000	((1lko_A.pdb:0.5974350000	1yuz_A.pdb:0.6899090000):0.4701690000	3qhb_A.pdb:0.5189950000):0.6361870000):0.1116750000):0.2505110000	(((((((1dps_A.pdb:0.0646760000	1jts_A.pdb:0.0518360000):0.2915220000	1o9r_A.pdb:0.2517540000):0.2618430000	1uvh_A.pdb:0.6679200000):0.2437180000	((1ji4_A.pdb:0.5964440000	2fjc_A.pdb:0.4641230000):0.1466480000	((((1ji5_A.pdb:0.2764000000	1jig_A.pdb:0.1439050000):0.1240120000	1n1q_A.pdb:0.2035660000):0.1120030000	2chp_A.pdb:0.4066690000):0.0848486000	(1qgh_A.pdb:0.1756630000	2ux1_A.pdb:0.5012110000):0.2922430000):0.1620950000):0.1708020000):0.2302770000	(1tjo_A.pdb:0.0241660000	1tk6_A.pdb:0.0428310000):0.4767610000):0.2394700000	(2fzf_A.pdb:1.4586490000	2vzb_A.pdb:0.9623730000):0.2334480000):0.2475270000	1otk_A.pdb:2.1592350000):0.0163950000):0.9868550000	((((1jk0_A.pdb:0.5601630000	2uw2_A.pdb:0.1287860000):0.0859593000	1w68_A.pdb:0.0517930000):0.9302400000	((1mxr_A.pdb:0.7668950000	((1oqu_A.pdb:0.1733040000	1r2f_A.pdb:0.1989270000):0.0598124000	1uzr_A.pdb:0.0347760000):0.6102280000):0.0632686000	3ee4_A.pdb:1.5340790000):0.3158390000):0.4494930000	((1mty_B.pdb:1.4118250000	(2inc_B.pdb:1.0174190000	2inp_C.pdb:1.0674520000):0.2453610000):0.4032690000	(1mty_D.pdb:0.9000780000	3dhg_A.pdb:1.6322720000):0.8755770000):0.4666070000):0.2371750000):0.5695970000	1za0_A.pdb:1.0478830000):1.1863100000	(2uw1_A.pdb:0.0460190000	2uw1_B.pdb:0.0601430000):0.0728389000);
(1afr_A.pdb:0.1122290000	((((((((((1bcf_A.pdb:0.0271210000	3e1q_A.pdb:0.0442420000):0.1442510000	2fkz_A.pdb:0.1417590000):0.0666287000	1jgc_A.pdb:0.3527140000):0.2783470000	1nfv_A.pdb:0.6396790000):0.2938880000	((((1bg7_A.pdb:0.4846340000	(1lb3_A.pdb:0.0494130000	2za7_A.pdb:0.1347690000):0.2319000000):0.0906490000	1r03_A.pdb:0.1723630000):0.2209040000	(1z6o_A.pdb:0.8209560000	1z6o_M.pdb:0.3386840000):0.3373290000):0.1720200000	((((1eum_A.pdb:0.3615860000	1krq_A.pdb:0.2333190000):0.2284220000	3e6s_A.pdb:0.5867530000):0.0847126000	2jd7_A.pdb:0.2431860000):0.1119550000	1vlg_A.pdb:0.1656790000):0.2607180000):0.3434400000):0.0078587200	(1lko_A.pdb:0.7033960000	(1yuz_A.pdb:0.7790270000	3qhb_A.pdb:0.6786940000):0.1771810000):0.6791440000):0.2429630000	1otk_A.pdb:2.7435000000):0.0000020078	(((((((1dps_A.pdb:0.0653440000	1jts_A.pdb:0.0462110000):0.2662730000	1o9r_A.pdb:0.2716560000):0.3004540000	1uvh_A.pdb:0.6505200000):0.1733590000	(1tjo_A.pdb:0.0174970000	1tk6_A.pdb:0.0170330000):0.5101940000):0.0919754000	((((1ji4_A.pdb:0.4037760000	(1qgh_A.pdb:0.1770760000	2ux1_A.pdb:0.3354580000):0.2359120000):0.1069270000	2fjc_A.pdb:0.4723660000):0.1280790000	((1ji5_A.pdb:0.2492250000	1jig_A.pdb:0.1174980000):0.1059360000	1n1q_A.pdb:0.1199820000):0.0703642000):0.0734589000	2chp_A.pdb:0.2314990000):0.1769750000):0.2467410000	2vzb_A.pdb:0.9032960000):0.2980770000	2fzf_A.pdb:1.3959430000):0.2274270000):0.6738980000	((((1jk0_A.pdb:0.5878810000	2uw2_A.pdb:0.0562410000):0.0857401000	1w68_A.pdb:0.0879860000):0.8932370000	((1mxr_A.pdb:0.7141910000	3ee4_A.pdb:1.6068740000):0.1492640000	((1oqu_A.pdb:0.1551900000	1r2f_A.pdb:0.1728490000):0.0707295000	1uzr_A.pdb:0.0440840000):0.7804670000):0.3528010000):0.6549690000	(((1mty_B.pdb:1.6512910000	2inp_C.pdb:0.9516790000):0.0565641000	2inc_B.pdb:1.3018240000):0.4557380000	(1mty_D.pdb:1.1460970000	3dhg_A.pdb:1.4546470000):0.7965930000):0.1196000000):0.4705340000):0.4144090000	1za0_A.pdb:1.2856840000):0.7281400000	(2uw1_A.pdb:0.0413100000	2uw1_B.pdb:0.0552440000):0.0792613000);
(1afr_A.pdb:0.1017150000	((((((((((1bcf_A.pdb:0.0107180000	3e1q_A.pdb:0.0489930000):0.1773800000	2fkz_A.pdb:0.0968330000):0.2260540000	1jgc_A.pdb:0.2205610000):0.4022110000	(((((((1dps_A.pdb:0.0638280000	1jts_A.pdb:0.0477810000):0.3449200000	1o9r_A.pdb:0.2374370000):0.3406140000	1uvh_A.pdb:0.6983540000):0.1555540000	(1tjo_A.pdb:0.0263650000	1tk6_A.pdb:0.0239850000):0.3955430000):0.2259540000	((1ji4_A.pdb:0.5195700000	2fjc_A.pdb:0.3757200000):0.0773967000	(((1ji5_A.pdb:0.2774190000	1jig_A.pdb:0.1740950000):0.0705179000	(1n1q_A.pdb:0.1739540000	2chp_A.pdb:0.4791220000):0.0928857000):0.1285920000	(1qgh_A.pdb:0.2407420000	2ux1_A.pdb:0.3691970000):0.2091090000):0.1008350000):0.2582060000):0.0770926000	(2fzf_A.pdb:1.3548510000	2vzb_A.pdb:0.7455130000):0.4560950000):0.6722530000	(1nfv_A.pdb:0.3103680000	1otk_A.pdb:2.6698130000):0.1082030000):0.1228500000):0.2122000000	((1lko_A.pdb:0.8432210000	1yuz_A.pdb:0.7495710000):0.4739290000	3qhb_A.pdb:0.6004290000):0.6043120000):0.5852380000	1vlg_A.pdb:0.1616010000):0.1170780000	(((1eum_A.pdb:0.3333030000	1krq_A.pdb:0.2934160000):0.1295520000	3e6s_A.pdb:0.6223950000):0.1435500000	2jd7_A.pdb:0.1723390000):0.0797138000):0.2380440000	(((1bg7_A.pdb:0.4379320000	(1lb3_A.pdb:0.1053900000	2za7_A.pdb:0.1194980000):0.1817970000):0.0321753000	1r03_A.pdb:0.1468140000):0.1878160000	(1z6o_A.pdb:0.7764600000	1z6o_M.pdb:0.5075110000):0.3677260000):0.0758396000):0.7890780000	(((1jk0_A.pdb:0.5102540000	(1w68_A.pdb:0.1523430000	2uw2_A.pdb:0.1025900000):0.1586810000):0.7276820000	(1mxr_A.pdb:0.7307100000	(((1oqu_A.pdb:0.1530530000	1r2f_A.pdb:0.1962430000):0.0484098000	1uzr_A.pdb:0.0333120000):0.8353500000	3ee4_A.pdb:1.5105300000):0.0696365000):0.2437820000):0.5978730000	(((1mty_B.pdb:1.6889140000	2inp_C.pdb:1.2593070000):0.1150780000	2inc_B.pdb:1.0147500000):0.6217450000	(1mty_D.pdb:1.2719190000	3dhg_A.pdb:1.3670780000):0.4842610000):0.4736090000):0.6471930000):0.4102350000	1za0_A.pdb:1.2746750000):0.7752770000	(2uw1_A.pdb:0.0428710000	2uw1_B.pdb:0.0703500000):0.1016840000);
(1afr_A.pdb:0.1066170000	(((((((((((1bcf_A.pdb:0.0247430000	3e1q_A.pdb:0.0222160000):0.1883230000	2fkz_A.pdb:0.1161380000):0.1224920000	1jgc_A.pdb:0.3506740000):0.3415380000	(((((1bg7_A.pdb:0.4137650000	1r03_A.pdb:0.1560070000):0.0820065000	(1lb3_A.pdb:0.0957170000	2za7_A.pdb:0.1070400000):0.1673130000):0.1071730000	(1z6o_A.pdb:0.7315060000	1z6o_M.pdb:0.6364200000):0.3677090000):0.2456080000	3e6s_A.pdb:0.4968560000):0.1435230000	((1eum_A.pdb:0.3844330000	1krq_A.pdb:0.1839400000):0.2547670000	(1vlg_A.pdb:0.1786170000	2jd7_A.pdb:0.2364610000):0.0874284000):0.0957107000):0.5749000000):0.1953190000	1nfv_A.pdb:0.4514360000):0.2162990000	((1lko_A.pdb:0.7822100000	1yuz_A.pdb:0.9184660000):0.2448550000	3qhb_A.pdb:0.6775600000):0.6651690000):0.2173530000	(((((1dps_A.pdb:0.0579410000	1jts_A.pdb:0.0322310000):0.1414850000	1o9r_A.pdb:0.2406650000):0.3044740000	1uvh_A.pdb:0.6672190000):0.2202150000	(1tjo_A.pdb:0.0279570000	1tk6_A.pdb:0.0379710000):0.5252960000):0.1526500000	((1ji4_A.pdb:0.5503480000	2fjc_A.pdb:0.5269990000):0.1420830000	((((1ji5_A.pdb:0.1883210000	1jig_A.pdb:0.1688750000):0.0435844000	1n1q_A.pdb:0.2176900000):0.0603773000	2chp_A.pdb:0.4503860000):0.0385729000	(1qgh_A.pdb:0.2167060000	2ux1_A.pdb:0.4531320000):0.2560910000):0.0932301000):0.0670577000):0.2246150000):0.0262616000	((1otk_A.pdb:2.4432030000	2fzf_A.pdb:1.2079790000):0.3216240000	2vzb_A.pdb:0.7470810000):0.2815930000):0.8192890000	(((1mty_B.pdb:1.5268970000	2inp_C.pdb:1.2061730000):0.2431710000	2inc_B.pdb:0.6988340000):0.6429660000	(1mty_D.pdb:1.0960610000	3dhg_A.pdb:1.3903450000):0.8608740000):0.3321920000):0.3055940000	(((1jk0_A.pdb:0.5496240000	2uw2_A.pdb:0.0969650000):0.1373860000	1w68_A.pdb:0.0404230000):0.6907080000	((1mxr_A.pdb:0.7773420000	3ee4_A.pdb:1.3384070000):0.0410743000	((1oqu_A.pdb:0.1455190000	1uzr_A.pdb:0.1026900000):0.0911650000	1r2f_A.pdb:0.0972920000):0.7360950000):0.4909720000):0.3643490000):0.4503570000	1za0_A.pdb:1.1281940000):0.9862770000	(2uw1_A.pdb:0.0399640000	2uw1_B.pdb:0.0518850000):0.1147060000);
(1afr_A.pdb:0.1585230000	(((((((((1bcf_A.pdb:0.0256840000	3e1q_A.pdb:0.0419790000):0.1119980000	2fkz_A.pdb:0.1670720000):0.1938930000	1jgc_A.pdb:0.2243570000):0.2043860000	1nfv_A.pdb:0.5666630000):0.1390550000	((((((1dps_A.pdb:0.0725070000	1jts_A.pdb:0.0378570000):0.2681600000	1o9r_A.pdb:0.2900640000):0.3614360000	1uvh_A.pdb:0.4909790000):0.2498820000	(1tjo_A.pdb:0.0238680000	1tk6_A.pdb:0.0166290000):0.5206760000):0.1457040000	(((1ji4_A.pdb:0.4048230000	2fjc_A.pdb:0.4582600000):0.1630350000	(1qgh_A.pdb:0.1851990000	2ux1_A.pdb:0.4498180000):0.2342310000):0.0859020000	(((1ji5_A.pdb:0.2776680000	1jig_A.pdb:0.1260290000):0.1129400000	1n1q_A.pdb:0.1522890000):0.0634494000	2chp_A.pdb:0.3583670000):0.1236360000):0.1622110000):0.0707119000	2vzb_A.pdb:1.1731430000):0.6297730000):0.3245310000	(((1lko_A.pdb:0.7145800000	1yuz_A.pdb:0.5980380000):0.3562940000	2fzf_A.pdb:1.6334590000):0.1726450000	3qhb_A.pdb:0.6807090000):0.4747740000):0.2444760000	(((((1bg7_A.pdb:0.4698050000	(1lb3_A.pdb:0.0851860000	2za7_A.pdb:0.1671830000):0.2592450000):0.0674917000	1r03_A.pdb:0.1123840000):0.3294230000	(1z6o_A.pdb:1.0988180000	1z6o_M.pdb:0.4093270000):0.3487690000):0.1152230000	(((1eum_A.pdb:0.3466040000	3e6s_A.pdb:0.8203510000):0.1151370000	1krq_A.pdb:0.1950960000):0.2371190000	(1vlg_A.pdb:0.2629460000	2jd7_A.pdb:0.1770240000):0.1257430000):0.2003800000):0.1957900000	1otk_A.pdb:3.1819870000):0.0934028000):0.9319590000	(((1jk0_A.pdb:0.4192060000	(1w68_A.pdb:0.0674480000	2uw2_A.pdb:0.1514850000):0.2342610000):0.5551420000	(1mxr_A.pdb:0.8505800000	(((1oqu_A.pdb:0.1475470000	1r2f_A.pdb:0.1687270000):0.0656905000	1uzr_A.pdb:0.0320320000):0.8983790000	3ee4_A.pdb:1.5359820000):0.1071480000):0.1581630000):0.5122440000	(((1mty_B.pdb:1.4901980000	2inp_C.pdb:1.1372390000):0.0888587000	2inc_B.pdb:1.2489690000):0.4198700000	(1mty_D.pdb:1.2222320000	3dhg_A.pdb:1.4358830000):0.3214100000):0.5379750000):0.6972940000):0.2015740000	1za0_A.pdb:1.3094610000):0.7388930000	(2uw1_A.pdb:0.0374210000	2uw1_B.pdb:0.0485720000):0.0571059000);
(1afr_A.pdb:0.1161430000	((((((((((1bcf_A.pdb:0.0448890000	3e1q_A.pdb:0.0458640000):0.1489280000	2fkz_A.pdb:0.1476600000):0.2099490000	1jgc_A.pdb:0.1981670000):0.3397230000	1nfv_A.pdb:0.3815580000):0.2694600000	((1lko_A.pdb:0.7279590000	1yuz_A.pdb:0.6528770000):0.3012150000	3qhb_A.pdb:0.7131300000):0.7567160000):0.0604280000	((((((1dps_A.pdb:0.0529300000	1jts_A.pdb:0.0727760000):0.3278710000	1o9r_A.pdb:0.1798280000):0.2701880000	1uvh_A.pdb:0.7131520000):0.2899410000	(((1ji4_A.pdb:0.5046980000	(1qgh_A.pdb:0.2175750000	2ux1_A.pdb:0.3380700000):0.2511640000):0.1227110000	2chp_A.pdb:0.3004290000):0.0753825000	(((1ji5_A.pdb:0.3225840000	1jig_A.pdb:0.1964870000):0.1207030000	1n1q_A.pdb:0.1765000000):0.0658339000	2fjc_A.pdb:0.5579140000):0.0457031000):0.2604350000):0.1156750000	(1tjo_A.pdb:0.0176920000	1tk6_A.pdb:0.0601160000):0.6042120000):0.1205530000	(2fzf_A.pdb:1.6130710000	2vzb_A.pdb:0.5833530000):0.5110470000):0.4094360000):0.2319690000	(((1bg7_A.pdb:0.4344190000	(1lb3_A.pdb:0.1250460000	2za7_A.pdb:0.1125410000):0.2483010000):0.0625386000	1r03_A.pdb:0.1635610000):0.1310650000	((((1eum_A.pdb:0.4028620000	1krq_A.pdb:0.2213880000):0.1952590000	(1vlg_A.pdb:0.3345880000	2jd7_A.pdb:0.1748420000):0.0935100000):0.2702480000	3e6s_A.pdb:0.6097240000):0.2259910000	(1z6o_A.pdb:0.7849490000	1z6o_M.pdb:0.4973400000):0.4496800000):0.0606053000):0.3291590000):0.2454430000	1otk_A.pdb:2.3835840000):0.4357940000	((((1jk0_A.pdb:0.5698600000	2uw2_A.pdb:0.1041560000):0.1059360000	1w68_A.pdb:0.0830890000):0.7988580000	((1mxr_A.pdb:0.8505520000	3ee4_A.pdb:1.6462020000):0.1493770000	((1oqu_A.pdb:0.1727250000	1uzr_A.pdb:0.0942970000):0.1066320000	1r2f_A.pdb:0.1111660000):0.8759450000):0.3771440000):0.3507030000	((1mty_B.pdb:1.4675220000	(2inc_B.pdb:0.7551450000	2inp_C.pdb:1.3047640000):0.2352390000):0.4891570000	(1mty_D.pdb:1.0529720000	3dhg_A.pdb:1.5343510000):0.6896410000):0.5058590000):0.2949980000):0.4364090000	1za0_A.pdb:1.1606170000):0.9572760000	(2uw1_A.pdb:0.0383650000	2uw1_B.pdb:0.0699840000):0.0903323000);
(1afr_A.pdb:0.1113630000	((((((((((1bcf_A.pdb:0.0273140000	3e1q_A.pdb:0.0173730000):0.1362520000	2fkz_A.pdb:0.1488350000):0.1926930000	1jgc_A.pdb:0.2733180000):0.4434350000	1nfv_A.pdb:0.5911660000):0.0968320000	(((((1dps_A.pdb:0.0593100000	1jts_A.pdb:0.0209230000):0.2380660000	1o9r_A.pdb:0.2201840000):0.2324500000	1uvh_A.pdb:0.5285910000):0.2128480000	((1ji4_A.pdb:0.5276880000	2fjc_A.pdb:0.3018190000):0.1869520000	(((1ji5_A.pdb:0.2354560000	(1n1q_A.pdb:0.1643640000	2chp_A.pdb:0.4682870000):0.0957362000):0.0463222000	1jig_A.pdb:0.1808460000):0.1391230000	(1qgh_A.pdb:0.2556990000	2ux1_A.pdb:0.4354970000):0.1917600000):0.0810522000):0.2092560000):0.2240880000	((1tjo_A.pdb:0.0393920000	1tk6_A.pdb:0.0168530000):0.4966170000	2vzb_A.pdb:1.1296780000):0.1235150000):0.6239190000):0.2452650000	1otk_A.pdb:2.3688900000):0.2057290000	(((((1bg7_A.pdb:0.3879280000	(1lb3_A.pdb:0.1136280000	2za7_A.pdb:0.1309280000):0.1800370000):0.0641318000	1r03_A.pdb:0.1901930000):0.1431170000	(1z6o_A.pdb:0.8678110000	1z6o_M.pdb:0.5719110000):0.2898010000):0.0962825000	((1eum_A.pdb:0.3071170000	(1krq_A.pdb:0.3190190000	(1vlg_A.pdb:0.2982320000	2jd7_A.pdb:0.2202660000):0.2210760000):0.0750239000):0.1627910000	3e6s_A.pdb:0.6268890000):0.3107890000):0.3237470000	((1lko_A.pdb:0.4605960000	1yuz_A.pdb:0.8839450000):0.5309960000	3qhb_A.pdb:0.6760360000):0.4285410000):0.1130800000):0.0000026659	2fzf_A.pdb:1.6518430000):0.6338840000	(((1jk0_A.pdb:0.4227770000	(1w68_A.pdb:0.1634920000	2uw2_A.pdb:0.1093450000):0.1568130000):0.9942380000	(1mxr_A.pdb:0.6648980000	(((1oqu_A.pdb:0.1330200000	1r2f_A.pdb:0.1751980000):0.0885616000	1uzr_A.pdb:0.0146280000):0.8037320000	3ee4_A.pdb:1.4640420000):0.1819940000):0.1129230000):0.6479480000	(((1mty_B.pdb:1.4563310000	2inp_C.pdb:0.8963450000):0.1790000000	2inc_B.pdb:0.8539860000):0.7089180000	(1mty_D.pdb:0.8958940000	3dhg_A.pdb:1.3159020000):0.6745510000):0.4220100000):0.5297640000):0.2215310000	1za0_A.pdb:1.4188370000):0.6209690000	(2uw1_A.pdb:0.0492660000	2uw1_B.pdb:0.0682890000):0.0842119000);
(1afr_A.pdb:0.1121330000	(((((((((1bcf_A.pdb:0.0394860000	3e1q_A.pdb:0.0614800000):0.1267070000	2fkz_A.pdb:0.1640190000):0.1176280000	1jgc_A.pdb:0.3863860000):0.3546990000	1nfv_A.pdb:0.6291520000):0.2619850000	(((1bg7_A.pdb:0.4174780000	(((1lb3_A.pdb:0.0788570000	2za7_A.pdb:0.1153600000):0.1470090000	(1z6o_A.pdb:0.7451840000	1z6o_M.pdb:0.6573480000):0.2509750000):0.1044210000	1r03_A.pdb:0.2238460000):0.1237580000):0.4278260000	(((1eum_A.pdb:0.3025070000	1krq_A.pdb:0.2450450000):0.1708290000	(2jd7_A.pdb:0.1720560000	3e6s_A.pdb:0.7128260000):0.1071060000):0.1545220000	1vlg_A.pdb:0.2003910000):0.1422890000):0.4406790000	((1lko_A.pdb:0.6315280000	1yuz_A.pdb:0.8800470000):0.3546680000	3qhb_A.pdb:0.6868750000):0.6412870000):0.0470739000):0.3106920000	1otk_A.pdb:2.3961840000):0.0000026233	((((((1dps_A.pdb:0.0765800000	1jts_A.pdb:0.0392850000):0.2284200000	1o9r_A.pdb:0.1927320000):0.4140430000	1uvh_A.pdb:0.6226070000):0.1450880000	(((1ji4_A.pdb:0.5232000000	2fjc_A.pdb:0.4800310000):0.1557870000	(((1ji5_A.pdb:0.2364290000	1jig_A.pdb:0.2345100000):0.0775534000	1n1q_A.pdb:0.1870050000):0.1272520000	2chp_A.pdb:0.3085540000):0.0908935000):0.0526976000	(1qgh_A.pdb:0.3369280000	2ux1_A.pdb:0.3172670000):0.1452620000):0.1536230000):0.2811560000	(1tjo_A.pdb:0.0518430000	1tk6_A.pdb:0.0128610000):0.4002130000):0.0744269000	(2fzf_A.pdb:1.3545540000	2vzb_A.pdb:0.7432360000):0.2879700000):0.2114440000):0.8265970000	((((1jk0_A.pdb:0.7038730000	2uw2_A.pdb:0.0983300000):0.1156680000	1w68_A.pdb:0.1216030000):0.8104690000	((1mxr_A.pdb:0.8868570000	((1oqu_A.pdb:0.1643970000	1r2f_A.pdb:0.1918890000):0.0696330000	1uzr_A.pdb:0.0526070000):0.9542110000):0.0994719000	3ee4_A.pdb:1.6309890000):0.1818710000):0.5852680000	((1mty_B.pdb:1.4072810000	(2inc_B.pdb:1.0836160000	2inp_C.pdb:1.1339710000):0.2193780000):0.4714760000	(1mty_D.pdb:0.8825140000	3dhg_A.pdb:1.5781950000):0.5768420000):0.2879830000):0.3617580000):0.5505270000	1za0_A.pdb:1.1406610000):0.8491270000	(2uw1_A.pdb:0.0326730000	2uw1_B.pdb:0.0395350000):0.1089960000);
(1afr_A.pdb:0.1483020000	(((((((((((1bcf_A.pdb:0.0315680000	3e1q_A.pdb:0.0495330000):0.2158130000	2fkz_A.pdb:0.1002000000):0.1365160000	1jgc_A.pdb:0.2956510000):0.3231010000	1nfv_A.pdb:0.5524510000):0.3016030000	(((((1bg7_A.pdb:0.5211380000	1r03_A.pdb:0.2264700000):0.0865116000	(1lb3_A.pdb:0.1265180000	2za7_A.pdb:0.0498320000):0.2192580000):0.1364730000	(1z6o_A.pdb:0.8626350000	1z6o_M.pdb:0.5597360000):0.3443240000):0.2233840000	3e6s_A.pdb:0.5169620000):0.1350840000	((1eum_A.pdb:0.3540450000	1krq_A.pdb:0.2099050000):0.2189450000	(1vlg_A.pdb:0.2373890000	2jd7_A.pdb:0.2788160000):0.0985636000):0.1343570000):0.4267030000):0.1470620000	((1lko_A.pdb:0.6522170000	1yuz_A.pdb:1.0680020000):0.2228010000	3qhb_A.pdb:0.7603740000):0.5780260000):0.1445620000	1otk_A.pdb:2.6230000000):0.0906287000	(((((((1dps_A.pdb:0.1063230000	1jts_A.pdb:0.0296370000):0.2705370000	1o9r_A.pdb:0.2470850000):0.1879330000	1uvh_A.pdb:0.6736990000):0.3523120000	((1ji4_A.pdb:0.5627580000	2fjc_A.pdb:0.2944510000):0.1358580000	((((1ji5_A.pdb:0.3502380000	1jig_A.pdb:0.1018730000):0.0772932000	1n1q_A.pdb:0.2127490000):0.0900512000	2chp_A.pdb:0.3491710000):0.0713692000	(1qgh_A.pdb:0.2060780000	2ux1_A.pdb:0.4720210000):0.2960310000):0.1678990000):0.1243070000):0.2482950000	(1tjo_A.pdb:0.0299190000	1tk6_A.pdb:0.0300920000):0.4295750000):0.1083690000	2vzb_A.pdb:1.2677780000):0.1746430000	2fzf_A.pdb:1.8828760000):0.1609010000):0.8669540000	(((1mty_B.pdb:1.3251210000	2inp_C.pdb:1.4878630000):0.1858490000	2inc_B.pdb:0.9867530000):0.5602130000	(1mty_D.pdb:1.2616370000	3dhg_A.pdb:1.4468460000):0.7498240000):0.2243740000):0.0594292000	(((((1jk0_A.pdb:0.6335160000	2uw2_A.pdb:0.0845810000):0.0905335000	1w68_A.pdb:0.1164580000):0.9504320000	1mxr_A.pdb:0.7596300000):0.1810260000	((1oqu_A.pdb:0.1604060000	1r2f_A.pdb:0.1923750000):0.0531934000	1uzr_A.pdb:0.0596490000):0.8037320000):0.2117710000	3ee4_A.pdb:1.3245640000):0.3712840000):0.8142320000	1za0_A.pdb:1.1504100000):1.0377700000	(2uw1_A.pdb:0.0349490000	2uw1_B.pdb:0.0576000000):0.0887012000);
(1afr_A.pdb:0.1064890000	(((((((((1bcf_A.pdb:0.0129500000	3e1q_A.pdb:0.0239250000):0.2060590000	2fkz_A.pdb:0.1041680000):0.1542180000	1jgc_A.pdb:0.3521620000):0.1874520000	1nfv_A.pdb:0.7028940000):0.2376810000	(((((1bg7_A.pdb:0.4971610000	(1lb3_A.pdb:0.0762260000	2za7_A.pdb:0.1206870000):0.2522490000):0.0654095000	1r03_A.pdb:0.1508360000):0.2572870000	(1z6o_A.pdb:0.7545780000	1z6o_M.pdb:0.5698790000):0.1459690000):0.2551080000	((((1eum_A.pdb:0.2941570000	1krq_A.pdb:0.2160050000):0.1760110000	3e6s_A.pdb:0.7213640000):0.1085280000	2jd7_A.pdb:0.2178790000):0.1583200000	1vlg_A.pdb:0.2198930000):0.2099850000):0.3021650000	((1lko_A.pdb:0.6467700000	1yuz_A.pdb:0.7768640000):0.5236350000	3qhb_A.pdb:0.5234090000):0.5705180000):0.1296210000):0.3316620000	((((((1dps_A.pdb:0.0631130000	1jts_A.pdb:0.0535850000):0.2415840000	1o9r_A.pdb:0.2285660000):0.3295660000	1uvh_A.pdb:0.5767840000):0.2599460000	((((1ji4_A.pdb:0.4895320000	2fjc_A.pdb:0.4699200000):0.1613830000	((1ji5_A.pdb:0.2182270000	1jig_A.pdb:0.1987370000):0.0469028000	(1qgh_A.pdb:0.2714070000	2ux1_A.pdb:0.3853010000):0.3279200000):0.0705053000):0.0281490000	1n1q_A.pdb:0.1905940000):0.1236750000	2chp_A.pdb:0.2472010000):0.1981220000):0.1745100000	(1tjo_A.pdb:0.0286270000	1tk6_A.pdb:0.0154650000):0.5835600000):0.1778160000	(2fzf_A.pdb:1.7138150000	2vzb_A.pdb:0.6163730000):0.3275360000):0.1069720000):0.0000020078	1otk_A.pdb:2.4140730000):0.8028480000	((((1jk0_A.pdb:0.5939840000	2uw2_A.pdb:0.1103860000):0.0964072000	1w68_A.pdb:0.0784040000):0.9353670000	(1mxr_A.pdb:0.8224310000	(((1oqu_A.pdb:0.1564080000	1r2f_A.pdb:0.1811260000):0.0737244000	1uzr_A.pdb:0.0452890000):0.7956380000	3ee4_A.pdb:1.4236310000):0.0000022130):0.2546040000):0.3442790000	(((1mty_B.pdb:1.6495820000	2inp_C.pdb:1.0176930000):0.1476990000	2inc_B.pdb:0.7489810000):0.3525480000	(1mty_D.pdb:1.1348900000	3dhg_A.pdb:1.3098900000):0.6296100000):0.2863550000):0.3348850000):0.3925030000	1za0_A.pdb:1.0801390000):0.8472520000	(2uw1_A.pdb:0.0421160000	2uw1_B.pdb:0.0620860000):0.0949914000);
(1afr_A.pdb:0.1476760000	(((((((((1bcf_A.pdb:0.0209360000	3e1q_A.pdb:0.0169750000):0.1111560000	2fkz_A.pdb:0.1356250000):0.1550380000	1jgc_A.pdb:0.3409820000):0.3952290000	1nfv_A.pdb:0.5664500000):0.1474780000	((((((1dps_A.pdb:0.0522780000	1jts_A.pdb:0.0496240000):0.2655830000	1o9r_A.pdb:0.2296870000):0.2424550000	1uvh_A.pdb:0.8680190000):0.2745060000	(((((1ji4_A.pdb:0.3451770000	2fjc_A.pdb:0.3880620000):0.2014020000	(1qgh_A.pdb:0.2716510000	2ux1_A.pdb:0.3317990000):0.1881000000):0.1762930000	2chp_A.pdb:0.2717330000):0.0836161000	(1ji5_A.pdb:0.3246650000	1jig_A.pdb:0.1270780000):0.0701633000):0.0685038000	1n1q_A.pdb:0.1417700000):0.2373120000):0.2477560000	(1tjo_A.pdb:0.0276990000	1tk6_A.pdb:0.0202350000):0.4024180000):0.1630990000	2vzb_A.pdb:0.9518930000):0.3620770000):0.1393790000	1otk_A.pdb:2.7997260000):0.1167800000	(((((1bg7_A.pdb:0.3590980000	(1lb3_A.pdb:0.1093500000	2za7_A.pdb:0.1363820000):0.2094500000):0.0674026000	1r03_A.pdb:0.2488870000):0.2137430000	(1z6o_A.pdb:0.8698440000	1z6o_M.pdb:0.5392250000):0.3232890000):0.1120710000	((((1eum_A.pdb:0.2566240000	3e6s_A.pdb:0.7694210000):0.0669503000	1krq_A.pdb:0.3299950000):0.2208330000	2jd7_A.pdb:0.1874510000):0.1364240000	1vlg_A.pdb:0.2312480000):0.3585640000):0.3036140000	(((1lko_A.pdb:0.7241180000	1yuz_A.pdb:0.8832130000):0.5265110000	3qhb_A.pdb:0.8667660000):0.3916290000	2fzf_A.pdb:1.3315940000):0.2223700000):0.0539125000):0.6252930000	(((1jk0_A.pdb:0.4806030000	(1w68_A.pdb:0.1556100000	2uw2_A.pdb:0.0860790000):0.2562570000):0.6115230000	(1mxr_A.pdb:0.7013740000	(((1oqu_A.pdb:0.1367920000	1r2f_A.pdb:0.2324450000):0.1276080000	1uzr_A.pdb:0.0429940000):0.6910170000	3ee4_A.pdb:1.4465660000):0.0517229000):0.3055210000):0.6070400000	(((1mty_B.pdb:1.3813330000	2inc_B.pdb:0.8920520000):0.2401450000	2inp_C.pdb:1.1901470000):0.4023490000	(1mty_D.pdb:1.0273450000	3dhg_A.pdb:1.2882280000):0.6682910000):0.3470530000):0.5694610000):0.2055440000	1za0_A.pdb:1.4305010000):0.6249200000	(2uw1_A.pdb:0.0403550000	2uw1_B.pdb:0.0390990000):0.1046300000);
(1afr_A.pdb:0.1361150000	(((((((((1bcf_A.pdb:0.0324300000	3e1q_A.pdb:0.0237890000):0.1362850000	2fkz_A.pdb:0.1326020000):0.1167890000	1jgc_A.pdb:0.2521490000):0.3084570000	1nfv_A.pdb:0.5539090000):0.1771790000	((((((1dps_A.pdb:0.0644060000	1jts_A.pdb:0.0464380000):0.1754210000	1uvh_A.pdb:0.7672890000):0.2348640000	1o9r_A.pdb:0.1695560000):0.4355920000	(1tjo_A.pdb:0.0288390000	1tk6_A.pdb:0.0217270000):0.4896520000):0.2136690000	((1ji4_A.pdb:0.4866830000	2fjc_A.pdb:0.4538410000):0.0776255000	((((1ji5_A.pdb:0.2813080000	1jig_A.pdb:0.2483310000):0.0662481000	1n1q_A.pdb:0.2252810000):0.0677618000	2chp_A.pdb:0.3336060000):0.1129570000	(1qgh_A.pdb:0.1781830000	2ux1_A.pdb:0.3760830000):0.3078690000):0.0577350000):0.1583220000):0.1133210000	(2fzf_A.pdb:1.4405290000	2vzb_A.pdb:0.7450050000):0.3651650000):0.3950560000):0.2391060000	(((((1bg7_A.pdb:0.3323100000	1r03_A.pdb:0.1965530000):0.1012190000	(1lb3_A.pdb:0.0414720000	2za7_A.pdb:0.1018470000):0.1958720000):0.0774446000	(1z6o_A.pdb:0.8595140000	1z6o_M.pdb:0.3863500000):0.3294860000):0.2808480000	((((1eum_A.pdb:0.3648030000	1krq_A.pdb:0.2580240000):0.2029340000	3e6s_A.pdb:0.5202730000):0.1681630000	2jd7_A.pdb:0.2252630000):0.1098000000	1vlg_A.pdb:0.1446570000):0.1330080000):0.4212850000	1otk_A.pdb:2.8619800000):0.0000026346):0.0937782000	((1lko_A.pdb:0.5547650000	1yuz_A.pdb:0.9170990000):0.3860140000	3qhb_A.pdb:0.4578980000):0.6161750000):0.7236650000	((((1jk0_A.pdb:0.5889350000	2uw2_A.pdb:0.1172500000):0.0796815000	1w68_A.pdb:0.0661850000):0.9416590000	(1mxr_A.pdb:0.8263790000	(((1oqu_A.pdb:0.1947350000	1uzr_A.pdb:0.1008830000):0.0764249000	1r2f_A.pdb:0.1091310000):0.7102910000	3ee4_A.pdb:1.4186200000):0.1467830000):0.2948670000):0.4367610000	(((1mty_B.pdb:1.9547870000	2inp_C.pdb:0.9505120000):0.1956370000	2inc_B.pdb:0.9117380000):0.4239970000	(1mty_D.pdb:1.0703330000	3dhg_A.pdb:1.6364650000):0.6568780000):0.3902640000):0.4138260000):0.4024270000	1za0_A.pdb:1.1639000000):0.6435460000	(2uw1_A.pdb:0.0367610000	2uw1_B.pdb:0.0645510000):0.0916492000);
(1afr_A.pdb:0.1138650000	((((((((1bcf_A.pdb:0.0468300000	3e1q_A.pdb:0.0159660000):0.1789630000	2fkz_A.pdb:0.1378160000):0.1684440000	1jgc_A.pdb:0.2953580000):0.3867300000	(((((1bg7_A.pdb:0.3953490000	1r03_A.pdb:0.2116580000):0.0760638000	(1lb3_A.pdb:0.0564780000	2za7_A.pdb:0.1354140000):0.1998980000):0.2093120000	(1z6o_A.pdb:0.7258860000	1z6o_M.pdb:0.5933790000):0.3216940000):0.3403350000	((((1eum_A.pdb:0.3486530000	1krq_A.pdb:0.2946790000):0.1458460000	3e6s_A.pdb:0.5778290000):0.1499190000	2jd7_A.pdb:0.2010610000):0.1252970000	1vlg_A.pdb:0.2332760000):0.1213630000):0.3643720000	((1lko_A.pdb:0.7262820000	1yuz_A.pdb:1.1252530000):0.2802460000	3qhb_A.pdb:0.5474230000):0.8045860000):0.1745010000):0.1575330000	(1nfv_A.pdb:0.3674720000	1otk_A.pdb:2.6849900000):0.1365860000):0.2142650000	((((((1dps_A.pdb:0.0461800000	1jts_A.pdb:0.0260230000):0.3439120000	1o9r_A.pdb:0.1948510000):0.3632950000	(1tjo_A.pdb:0.0516490000	1tk6_A.pdb:0.0145480000):0.5290570000):0.1811910000	1uvh_A.pdb:0.7634750000):0.1940540000	(1ji4_A.pdb:0.6326870000	(((((1ji5_A.pdb:0.2705310000	1jig_A.pdb:0.1429190000):0.1266130000	1n1q_A.pdb:0.1356140000):0.1204280000	2chp_A.pdb:0.3407220000):0.0742245000	(1qgh_A.pdb:0.2046930000	2ux1_A.pdb:0.4293350000):0.3376720000):0.0433321000	2fjc_A.pdb:0.4463370000):0.0174320000):0.1100250000):0.2633820000	(2fzf_A.pdb:1.7906930000	2vzb_A.pdb:0.8800490000):0.2414490000):0.3148440000):0.9007670000	(((((1jk0_A.pdb:0.4768780000	(1w68_A.pdb:0.1421160000	2uw2_A.pdb:0.1209630000):0.1711650000):0.9080010000	1mxr_A.pdb:0.7267260000):0.3604750000	((1oqu_A.pdb:0.1833240000	1r2f_A.pdb:0.2422650000):0.0496040000	1uzr_A.pdb:0.0621090000):0.9091010000):0.1313890000	3ee4_A.pdb:1.1973630000):0.2841500000	((1mty_B.pdb:2.0154860000	(2inc_B.pdb:1.0498090000	2inp_C.pdb:1.0503690000):0.1417760000):0.4052980000	(1mty_D.pdb:1.0821180000	3dhg_A.pdb:1.5185390000):0.7170990000):0.3223530000):0.4221390000):0.4157550000	1za0_A.pdb:1.1509600000):0.9631770000	(2uw1_A.pdb:0.0548130000	2uw1_B.pdb:0.0495090000):0.1151020000);
(1afr_A.pdb:0.1863990000	(((((((((((1bcf_A.pdb:0.0248240000	3e1q_A.pdb:0.0226990000):0.1843650000	2fkz_A.pdb:0.1244690000):0.1613650000	1jgc_A.pdb:0.2028280000):0.3423950000	((((1bg7_A.pdb:0.4676790000	(1lb3_A.pdb:0.0730820000	2za7_A.pdb:0.1898810000):0.2659290000):0.0794623000	1r03_A.pdb:0.1598560000):0.1963800000	(1z6o_A.pdb:0.8659050000	1z6o_M.pdb:0.5770940000):0.1979070000):0.2924790000	(((1eum_A.pdb:0.3073860000	3e6s_A.pdb:0.6926750000):0.1107000000	1krq_A.pdb:0.2308560000):0.1196880000	(1vlg_A.pdb:0.3236120000	2jd7_A.pdb:0.1307880000):0.1274520000):0.2096220000):0.4035330000):0.0610864000	((1lko_A.pdb:0.6420150000	1yuz_A.pdb:0.8049330000):0.3563590000	3qhb_A.pdb:0.7523810000):0.5056060000):0.1080950000	1nfv_A.pdb:0.4404540000):0.3870410000	((((((1dps_A.pdb:0.0412010000	1jts_A.pdb:0.0268760000):0.2103420000	1o9r_A.pdb:0.2747960000):0.1639780000	1uvh_A.pdb:0.7506360000):0.1202440000	(1tjo_A.pdb:0.0206800000	1tk6_A.pdb:0.0280050000):0.6341330000):0.1664460000	((1ji4_A.pdb:0.3952700000	2fjc_A.pdb:0.4281300000):0.2126820000	(((1ji5_A.pdb:0.1754010000	(1n1q_A.pdb:0.2062230000	2chp_A.pdb:0.3910440000):0.1249060000):0.0485729000	1jig_A.pdb:0.1404830000):0.1175670000	(1qgh_A.pdb:0.2561520000	2ux1_A.pdb:0.3789180000):0.1951800000):0.0794998000):0.2738140000):0.2410930000	(2fzf_A.pdb:1.5991220000	2vzb_A.pdb:0.7304050000):0.2629160000):0.3791730000):0.1069040000	1otk_A.pdb:3.0162370000):0.7796420000	(((1jk0_A.pdb:0.4211900000	(1w68_A.pdb:0.1173310000	2uw2_A.pdb:0.0994950000):0.2444090000):0.6981470000	(1mxr_A.pdb:0.7630030000	(((1oqu_A.pdb:0.1658350000	1r2f_A.pdb:0.1766860000):0.0880963000	1uzr_A.pdb:0.0318770000):0.8280040000	3ee4_A.pdb:1.5237560000):0.0552378000):0.2520680000):0.3438140000	(((1mty_B.pdb:1.5681370000	2inp_C.pdb:1.1288770000):0.1751750000	2inc_B.pdb:1.0660320000):0.5050840000	(1mty_D.pdb:0.8278440000	3dhg_A.pdb:1.6290150000):0.7669810000):0.2246400000):0.4528360000):0.3089500000	1za0_A.pdb:1.1478190000):0.9621640000	2uw1_A.pdb:0.0214050000):0.0220335000	2uw1_B.pdb:0.0657950000);
(1afr_A.pdb:0.0939780000	(((((((((1bcf_A.pdb:0.0367790000	3e1q_A.pdb:0.0292800000):0.0627506000	2fkz_A.pdb:0.1032620000):0.1764540000	1jgc_A.pdb:0.2848190000):0.2452560000	1nfv_A.pdb:0.5669930000):0.1627280000	((((((1dps_A.pdb:0.0621300000	1jts_A.pdb:0.0414130000):0.2351520000	1o9r_A.pdb:0.1896910000):0.3016830000	1uvh_A.pdb:0.6575050000):0.0924532000	(1tjo_A.pdb:0.0415870000	1tk6_A.pdb:0.0468810000):0.6219230000):0.1616130000	((1ji4_A.pdb:0.5449770000	2fjc_A.pdb:0.4238160000):0.1457100000	((((1ji5_A.pdb:0.2614980000	1jig_A.pdb:0.2510850000):0.1007310000	1n1q_A.pdb:0.2037890000):0.1100310000	2chp_A.pdb:0.4190340000):0.0624297000	(1qgh_A.pdb:0.2324560000	2ux1_A.pdb:0.4174170000):0.2689860000):0.0966425000):0.1127110000):0.2336620000	2vzb_A.pdb:1.0451870000):0.2464090000):0.3496540000	(((1lko_A.pdb:0.7450080000	1yuz_A.pdb:0.7924280000):0.2523990000	3qhb_A.pdb:0.6321810000):0.4999120000	(1otk_A.pdb:2.3522520000	2fzf_A.pdb:1.0564200000):0.2251160000):0.2653450000):0.2067860000	(((1bg7_A.pdb:0.4203850000	((1lb3_A.pdb:0.0960040000	2za7_A.pdb:0.1142260000):0.2177570000	1r03_A.pdb:0.1352750000):0.0588120000):0.1552310000	(1z6o_A.pdb:0.8127250000	1z6o_M.pdb:0.5737750000):0.2410340000):0.2230580000	((((1eum_A.pdb:0.3069440000	1krq_A.pdb:0.2567300000):0.1807160000	3e6s_A.pdb:0.6689040000):0.0979903000	2jd7_A.pdb:0.2103330000):0.0988754000	1vlg_A.pdb:0.2584770000):0.1975560000):0.2481360000):0.6930730000	((((1jk0_A.pdb:0.5769600000	2uw2_A.pdb:0.1199790000):0.0817617000	1w68_A.pdb:0.0667000000):0.9833040000	(1mxr_A.pdb:0.6818460000	(((1oqu_A.pdb:0.1612620000	1r2f_A.pdb:0.1776700000):0.0586160000	1uzr_A.pdb:0.0602410000):0.8778160000	3ee4_A.pdb:1.4675140000):0.1256970000):0.2447180000):0.6268360000	((1mty_B.pdb:1.7764320000	(2inc_B.pdb:0.7907180000	2inp_C.pdb:1.4081520000):0.1677850000):0.8169910000	(1mty_D.pdb:1.1633440000	3dhg_A.pdb:1.5387280000):0.4236250000):0.4622770000):0.3927210000):0.4416060000	1za0_A.pdb:1.0898460000):0.8374590000	(2uw1_A.pdb:0.0415490000	2uw1_B.pdb:0.0464580000):0.0888509000);
(1afr_A.pdb:0.1366070000	(((((((((1bcf_A.pdb:0.0085800000	3e1q_A.pdb:0.0391400000):0.1569940000	2fkz_A.pdb:0.0770430000):0.2111570000	1jgc_A.pdb:0.2233100000):0.2749310000	1nfv_A.pdb:0.5642910000):0.1989180000	((((((1dps_A.pdb:0.0581110000	1jts_A.pdb:0.0244750000):0.2928470000	1o9r_A.pdb:0.2257360000):0.3486300000	1uvh_A.pdb:0.6983160000):0.1081970000	(1tjo_A.pdb:0.0318610000	1tk6_A.pdb:0.0096460000):0.4786130000):0.1844720000	(((1ji4_A.pdb:0.4007210000	2fjc_A.pdb:0.3343730000):0.3527670000	(1qgh_A.pdb:0.2248000000	2ux1_A.pdb:0.3886060000):0.1515760000):0.0358207000	((1ji5_A.pdb:0.2717690000	1jig_A.pdb:0.1008950000):0.0686029000	(1n1q_A.pdb:0.0926190000	2chp_A.pdb:0.3475530000):0.0531387000):0.0736201000):0.2094540000):0.2404750000	(2fzf_A.pdb:1.2946840000	2vzb_A.pdb:0.7744380000):0.1938600000):0.4327290000):0.3034550000	(((((1bg7_A.pdb:0.4190830000	(1lb3_A.pdb:0.0520200000	2za7_A.pdb:0.1542280000):0.1687680000):0.0463092000	1r03_A.pdb:0.2082760000):0.1455810000	(1z6o_A.pdb:0.7727490000	1z6o_M.pdb:0.5364690000):0.1790070000):0.1043790000	((((1eum_A.pdb:0.3688300000	1krq_A.pdb:0.1762420000):0.1318480000	3e6s_A.pdb:0.5507450000):0.2092260000	2jd7_A.pdb:0.1459530000):0.1243010000	1vlg_A.pdb:0.2410700000):0.2658770000):0.2681050000	((1lko_A.pdb:0.5672320000	1yuz_A.pdb:0.7447400000):0.4055950000	3qhb_A.pdb:0.6556990000):0.7413440000):0.0903781000):0.4059970000	1otk_A.pdb:2.7521890000):0.1742570000	((((((1jk0_A.pdb:0.5778500000	2uw2_A.pdb:0.0886860000):0.1179260000	1w68_A.pdb:0.1028330000):0.7983250000	1mxr_A.pdb:0.8141940000):0.1240850000	((1oqu_A.pdb:0.1458190000	1r2f_A.pdb:0.1695910000):0.1103690000	1uzr_A.pdb:0.0280530000):0.6416590000):0.3393670000	3ee4_A.pdb:1.4745510000):0.5655850000	(((1mty_B.pdb:1.5850320000	2inc_B.pdb:1.0843080000):0.0242844000	2inp_C.pdb:1.1919450000):0.5037470000	(1mty_D.pdb:1.0855030000	3dhg_A.pdb:1.2449480000):0.7541170000):0.1914210000):0.4098530000):0.4178680000	1za0_A.pdb:1.0770070000):1.0395100000	(2uw1_A.pdb:0.0454020000	2uw1_B.pdb:0.0344750000):0.0780643000);
(1afr_A.pdb:0.1129460000	((((((((((1bcf_A.pdb:0.0319910000	3e1q_A.pdb:0.0224700000):0.1982630000	2fkz_A.pdb:0.1043370000):0.1730790000	1jgc_A.pdb:0.2290090000):0.3124040000	(((((1bg7_A.pdb:0.4061390000	(1lb3_A.pdb:0.0692190000	2za7_A.pdb:0.1308220000):0.1846150000):0.0754630000	1r03_A.pdb:0.1731130000):0.2925570000	(1z6o_A.pdb:0.8754980000	1z6o_M.pdb:0.4998870000):0.2846440000):0.2113550000	((1eum_A.pdb:0.4026350000	1krq_A.pdb:0.2402550000):0.1830270000	(1vlg_A.pdb:0.3082000000	(2jd7_A.pdb:0.1866670000	3e6s_A.pdb:0.7919870000):0.0903660000):0.0874671000):0.1541080000):0.2765090000	((1lko_A.pdb:0.7530960000	1yuz_A.pdb:0.6950200000):0.2392840000	3qhb_A.pdb:0.4920650000):0.9235230000):0.2344840000):0.3490970000	1nfv_A.pdb:0.5709420000):0.3083640000	((((((1dps_A.pdb:0.0596200000	1jts_A.pdb:0.0371640000):0.2375910000	1o9r_A.pdb:0.2572930000):0.2389230000	1uvh_A.pdb:0.5924870000):0.1821260000	(((1ji4_A.pdb:0.5976240000	2fjc_A.pdb:0.4050720000):0.1501370000	(((1ji5_A.pdb:0.2412810000	1jig_A.pdb:0.1776460000):0.1431220000	1n1q_A.pdb:0.1587230000):0.0588649000	2chp_A.pdb:0.3602340000):0.1202430000):0.0619029000	(1qgh_A.pdb:0.1529020000	2ux1_A.pdb:0.3879290000):0.3028530000):0.2456270000):0.1962610000	(1tjo_A.pdb:0.0354080000	1tk6_A.pdb:0.0179970000):0.3706040000):0.1859210000	(2fzf_A.pdb:1.3252350000	2vzb_A.pdb:1.0577630000):0.1511750000):0.1863440000):0.0253553000	1otk_A.pdb:2.6418290000):0.6890790000	((1mty_B.pdb:1.9925720000	(2inc_B.pdb:0.8854740000	2inp_C.pdb:1.2213520000):0.1857710000):0.3722380000	(1mty_D.pdb:0.9636380000	3dhg_A.pdb:1.5541950000):0.7047010000):0.3788810000):0.0823553000	((1jk0_A.pdb:0.5453340000	(1w68_A.pdb:0.1206310000	2uw2_A.pdb:0.1116000000):0.1360090000):0.6743080000	(1mxr_A.pdb:0.7064360000	(((1oqu_A.pdb:0.1608350000	1r2f_A.pdb:0.1883820000):0.0662560000	1uzr_A.pdb:0.0576710000):0.7890600000	3ee4_A.pdb:1.4024590000):0.1146310000):0.4100990000):0.4534140000):0.5624900000	1za0_A.pdb:1.0911370000):0.8843210000	(2uw1_A.pdb:0.0552300000	2uw1_B.pdb:0.0494730000):0.1027370000);
(1afr_A.pdb:0.0835050000	(((((((1bcf_A.pdb:0.0198090000	(((1jgc_A.pdb:0.1299610000	1nfv_A.pdb:0.7197980000):0.1931750000	2fkz_A.pdb:0.1096600000):0.0943706000	3e1q_A.pdb:0.0385200000):0.0308554000):0.4037530000	((((1bg7_A.pdb:0.3940000000	(1lb3_A.pdb:0.0801860000	2za7_A.pdb:0.1211110000):0.2386200000):0.0547734000	1r03_A.pdb:0.1766510000):0.2169500000	(1z6o_A.pdb:1.0035740000	1z6o_M.pdb:0.3854100000):0.2686550000):0.2316280000	(((1eum_A.pdb:0.2956910000	1krq_A.pdb:0.2672470000):0.2592100000	(2jd7_A.pdb:0.1178420000	3e6s_A.pdb:0.8537210000):0.0482920000):0.1343720000	1vlg_A.pdb:0.1738920000):0.1648160000):0.4537250000):0.1388770000	((1lko_A.pdb:0.6747320000	3qhb_A.pdb:0.7801880000):0.2138640000	1yuz_A.pdb:0.7451820000):0.6285020000):0.2588730000	((((((1dps_A.pdb:0.0918500000	1jts_A.pdb:0.0296750000):0.3072760000	1o9r_A.pdb:0.2334330000):0.2679660000	(1tjo_A.pdb:0.0164590000	1tk6_A.pdb:0.0252290000):0.7246460000):0.1455860000	1uvh_A.pdb:0.5644460000):0.1406740000	((1ji4_A.pdb:0.4471110000	2fjc_A.pdb:0.3513080000):0.1654440000	(((1ji5_A.pdb:0.2479540000	(1n1q_A.pdb:0.1520670000	2chp_A.pdb:0.3695920000):0.0973667000):0.0813318000	1jig_A.pdb:0.1676800000):0.1069480000	(1qgh_A.pdb:0.2605890000	2ux1_A.pdb:0.4078490000):0.2444400000):0.1011720000):0.1465090000):0.3031140000	(2fzf_A.pdb:1.2774550000	2vzb_A.pdb:1.1063420000):0.1651190000):0.1227670000):0.0356943000	1otk_A.pdb:2.5592840000):0.7665730000	((((1jk0_A.pdb:0.5922560000	2uw2_A.pdb:0.1410660000):0.1028380000	1w68_A.pdb:0.0356460000):1.1378500000	(1mxr_A.pdb:0.8812550000	(((1oqu_A.pdb:0.1743540000	1r2f_A.pdb:0.1519110000):0.0616322000	1uzr_A.pdb:0.0603040000):0.8644810000	3ee4_A.pdb:1.4932930000):0.1270050000):0.2713090000):0.2544390000	(((1mty_B.pdb:1.4803410000	2inc_B.pdb:1.2013830000):0.0000026437	2inp_C.pdb:1.2465860000):0.3532690000	(1mty_D.pdb:0.9353720000	3dhg_A.pdb:1.5153360000):0.7992650000):0.4284380000):0.2799880000):0.7051660000	1za0_A.pdb:1.2078250000):0.9018720000	(2uw1_A.pdb:0.0454620000	2uw1_B.pdb:0.0420920000):0.1130120000);
(1afr_A.pdb:0.2041320000	((((((((((((1bcf_A.pdb:0.0429310000	3e1q_A.pdb:0.0394900000):0.1468450000	2fkz_A.pdb:0.1459950000):0.0000028854	1otk_A.pdb:2.5186090000):0.1012640000	1jgc_A.pdb:0.2577940000):0.2312040000	1nfv_A.pdb:0.5552730000):0.2768340000	((((((1dps_A.pdb:0.0353600000	1jts_A.pdb:0.0632060000):0.3527040000	1o9r_A.pdb:0.1830820000):0.3616580000	1uvh_A.pdb:0.5845800000):0.1267120000	(1tjo_A.pdb:0.0261880000	1tk6_A.pdb:0.0122260000):0.4642340000):0.2955370000	((1ji4_A.pdb:0.5325720000	2fjc_A.pdb:0.4435140000):0.1356690000	(((1ji5_A.pdb:0.2222500000	(1n1q_A.pdb:0.1424490000	2chp_A.pdb:0.4541580000):0.1085190000):0.0763952000	1jig_A.pdb:0.2206160000):0.1255280000	(1qgh_A.pdb:0.2551410000	2ux1_A.pdb:0.3523390000):0.2620560000):0.0495025000):0.1951090000):0.1514510000	(2fzf_A.pdb:1.8635780000	2vzb_A.pdb:0.8640390000):0.3405890000):0.3242470000):0.3389570000	((1lko_A.pdb:0.7029890000	1yuz_A.pdb:0.8588570000):0.4338710000	3qhb_A.pdb:0.3940510000):0.6871140000):0.3119080000	((((1eum_A.pdb:0.3653650000	1krq_A.pdb:0.2360930000):0.1636000000	3e6s_A.pdb:0.6281420000):0.1455240000	2jd7_A.pdb:0.1231280000):0.1547080000	1vlg_A.pdb:0.2814690000):0.2639710000):0.1439590000	(((1bg7_A.pdb:0.4566960000	(1lb3_A.pdb:0.0427140000	2za7_A.pdb:0.1709630000):0.2131250000):0.0990929000	1r03_A.pdb:0.1058790000):0.1760890000	(1z6o_A.pdb:0.9182430000	1z6o_M.pdb:0.5678350000):0.3628700000):0.1773790000):0.7086010000	(((1mty_B.pdb:1.5378560000	2inp_C.pdb:1.4992780000):0.2187980000	2inc_B.pdb:0.9423140000):0.7918770000	(1mty_D.pdb:0.9571190000	3dhg_A.pdb:1.4640570000):0.5205640000):0.4762080000):0.2469690000	((((1jk0_A.pdb:0.5528700000	2uw2_A.pdb:0.0791140000):0.0715395000	1w68_A.pdb:0.0709270000):0.5763420000	((1mxr_A.pdb:0.7099710000	((1oqu_A.pdb:0.1569520000	1r2f_A.pdb:0.1984770000):0.0913903000	1uzr_A.pdb:0.0326930000):1.0293400000):0.1401530000	3ee4_A.pdb:1.7714330000):0.4060710000):0.8826620000	1za0_A.pdb:1.3217460000):0.0198194000):1.1013400000	2uw1_A.pdb:0.0201630000):0.0297270000	2uw1_B.pdb:0.0604750000);
(1afr_A.pdb:0.1010890000	((((((((1bcf_A.pdb:0.0081750000	3e1q_A.pdb:0.0123510000):0.1436250000	2fkz_A.pdb:0.1172540000):0.1461020000	1jgc_A.pdb:0.2988600000):0.3920980000	(((((((1dps_A.pdb:0.0599030000	1jts_A.pdb:0.0439010000):0.2037870000	1o9r_A.pdb:0.1717690000):0.2479420000	1uvh_A.pdb:0.6608900000):0.2499120000	((1tjo_A.pdb:0.0202930000	1tk6_A.pdb:0.0144610000):0.3833740000	(2fzf_A.pdb:1.8361480000	2vzb_A.pdb:0.7309920000):0.3307250000):0.2110230000):0.0992263000	((1ji4_A.pdb:0.3880980000	2fjc_A.pdb:0.4317600000):0.2596830000	(((1ji5_A.pdb:0.2312010000	1jig_A.pdb:0.1708090000):0.0727495000	(1n1q_A.pdb:0.2004070000	2chp_A.pdb:0.3381930000):0.0684529000):0.0438520000	(1qgh_A.pdb:0.2394430000	2ux1_A.pdb:0.4707580000):0.2125090000):0.0986057000):0.1521110000):0.3994450000	1otk_A.pdb:2.2257110000):0.1644240000	1nfv_A.pdb:0.4896440000):0.0897254000):0.2981380000	(((((1bg7_A.pdb:0.4531610000	1r03_A.pdb:0.1699640000):0.0445894000	(1lb3_A.pdb:0.0853740000	2za7_A.pdb:0.0877180000):0.2111300000):0.1304630000	(1z6o_A.pdb:0.7666000000	1z6o_M.pdb:0.6170630000):0.2657270000):0.2056150000	3e6s_A.pdb:0.5740310000):0.0652123000	((1eum_A.pdb:0.2479550000	1krq_A.pdb:0.2796610000):0.1677010000	(1vlg_A.pdb:0.2309050000	2jd7_A.pdb:0.2173370000):0.0610808000):0.1472000000):0.2852940000):0.1042550000	((1lko_A.pdb:0.7182250000	1yuz_A.pdb:0.8069680000):0.3172000000	3qhb_A.pdb:0.3972020000):0.5881650000):0.5713640000	((((1jk0_A.pdb:0.5486140000	2uw2_A.pdb:0.0832830000):0.1106510000	1w68_A.pdb:0.0567930000):0.8516770000	((1mxr_A.pdb:0.5255590000	3ee4_A.pdb:1.7603860000):0.1408400000	((1oqu_A.pdb:0.1483600000	1r2f_A.pdb:0.1822530000):0.0746660000	1uzr_A.pdb:0.0074100000):0.8655380000):0.1748770000):0.3584510000	((1mty_B.pdb:1.6902670000	(2inc_B.pdb:1.3028150000	2inp_C.pdb:0.7730570000):0.2873790000):0.6173310000	(1mty_D.pdb:1.0565320000	3dhg_A.pdb:1.3578500000):0.4226330000):0.3138580000):0.6859560000):0.3796690000	1za0_A.pdb:1.0204190000):0.8620090000	(2uw1_A.pdb:0.0398820000	2uw1_B.pdb:0.0611620000):0.0852706000);
(1afr_A.pdb:0.1078360000	(((((((1bcf_A.pdb:0.0204090000	3e1q_A.pdb:0.0357800000):0.1895440000	2fkz_A.pdb:0.1117750000):0.1545630000	(1jgc_A.pdb:0.1253800000	((1lko_A.pdb:0.7028840000	(1yuz_A.pdb:0.6617590000	3qhb_A.pdb:1.0600370000):0.2345930000):0.7559210000	1nfv_A.pdb:0.5721890000):0.4199760000):0.1658600000):0.3922210000	((((1bg7_A.pdb:0.3640940000	(1lb3_A.pdb:0.0863720000	2za7_A.pdb:0.1328220000):0.1942500000):0.1136190000	1r03_A.pdb:0.1809110000):0.0920002000	(1z6o_A.pdb:0.9958510000	1z6o_M.pdb:0.6762610000):0.3095170000):0.2386600000	(((1eum_A.pdb:0.3671650000	1krq_A.pdb:0.2223940000):0.2058170000	(1vlg_A.pdb:0.3962500000	2jd7_A.pdb:0.1170690000):0.1458340000):0.1940140000	3e6s_A.pdb:0.5328330000):0.1974690000):0.3030150000):0.5630540000	(((((((1dps_A.pdb:0.0542740000	1jts_A.pdb:0.0353670000):0.3009210000	1o9r_A.pdb:0.2080470000):0.3128890000	1uvh_A.pdb:0.6195090000):0.2142210000	((1ji4_A.pdb:0.5265340000	2fjc_A.pdb:0.2972650000):0.1602650000	((((1ji5_A.pdb:0.1796710000	1jig_A.pdb:0.1857450000):0.0697811000	1n1q_A.pdb:0.1816860000):0.0611158000	2chp_A.pdb:0.3342410000):0.1746920000	(1qgh_A.pdb:0.2546790000	2ux1_A.pdb:0.3773420000):0.2064150000):0.0784158000):0.2256980000):0.1966980000	(1tjo_A.pdb:0.0163570000	1tk6_A.pdb:0.0444790000):0.4674230000):0.1374630000	(2fzf_A.pdb:1.4548940000	2vzb_A.pdb:0.6959350000):0.4605360000):0.3192800000	1otk_A.pdb:2.8049390000):0.0000023063):0.5728330000	((((((1jk0_A.pdb:0.5701620000	2uw2_A.pdb:0.1226090000):0.1273140000	1w68_A.pdb:0.0451960000):0.9743620000	1mxr_A.pdb:0.8819850000):0.1668370000	((1oqu_A.pdb:0.1626250000	1r2f_A.pdb:0.1509390000):0.0792557000	1uzr_A.pdb:0.0643290000):0.8048690000):0.2431130000	3ee4_A.pdb:1.3676590000):0.6285480000	((1mty_B.pdb:1.5555660000	(2inc_B.pdb:1.0213500000	2inp_C.pdb:1.3123170000):0.3284470000):0.2755570000	(1mty_D.pdb:1.2637750000	3dhg_A.pdb:1.1618510000):0.6672460000):0.2356860000):0.3694410000):0.4101780000	1za0_A.pdb:1.2742440000):1.3651000000	(2uw1_A.pdb:0.0342660000	2uw1_B.pdb:0.0454890000):0.1014100000);
(1afr_A.pdb:0.1232800000	(((((((((((1bcf_A.pdb:0.0143450000	3e1q_A.pdb:0.0306500000):0.1360980000	2fkz_A.pdb:0.1038080000):0.1809270000	1jgc_A.pdb:0.2909360000):0.4118230000	1nfv_A.pdb:0.5333200000):0.2054680000	((((((1dps_A.pdb:0.0519120000	1jts_A.pdb:0.0474070000):0.3000480000	1o9r_A.pdb:0.2574080000):0.3953780000	1uvh_A.pdb:0.7304210000):0.1875510000	(1tjo_A.pdb:0.0100290000	1tk6_A.pdb:0.0252720000):0.5269120000):0.1811810000	((1ji4_A.pdb:0.5198740000	2fjc_A.pdb:0.5603110000):0.1589930000	(((1ji5_A.pdb:0.3905960000	1jig_A.pdb:0.1591460000):0.0563693000	(1n1q_A.pdb:0.1596000000	2chp_A.pdb:0.4762980000):0.1116930000):0.0826834000	(1qgh_A.pdb:0.2152610000	2ux1_A.pdb:0.4551610000):0.2628780000):0.1168430000):0.1977310000):0.1130150000	(2fzf_A.pdb:1.3874570000	2vzb_A.pdb:1.0961280000):0.2700880000):0.3522880000):0.1058920000	((1lko_A.pdb:0.6706150000	1yuz_A.pdb:0.7314450000):0.4105970000	3qhb_A.pdb:0.4515070000):0.7182560000):0.1273600000	(((1bg7_A.pdb:0.5202600000	((1lb3_A.pdb:0.1140450000	2za7_A.pdb:0.0842820000):0.2296930000	1r03_A.pdb:0.2102550000):0.0859172000):0.1671570000	(1z6o_A.pdb:0.8324950000	1z6o_M.pdb:0.6794250000):0.2630870000):0.1756380000	((((1eum_A.pdb:0.4260920000	1krq_A.pdb:0.2097770000):0.1510820000	3e6s_A.pdb:0.6419660000):0.1924780000	2jd7_A.pdb:0.1854020000):0.1522210000	1vlg_A.pdb:0.1309530000):0.2699290000):0.4018660000):0.0155029000	1otk_A.pdb:2.7865930000):0.7849630000	((1mty_B.pdb:1.8453660000	(2inc_B.pdb:0.8483950000	2inp_C.pdb:1.6741140000):0.2427770000):0.4981510000	(1mty_D.pdb:1.0305840000	3dhg_A.pdb:1.4880540000):0.7115870000):0.2853090000):0.1319120000	(((((1jk0_A.pdb:0.5602550000	2uw2_A.pdb:0.1115440000):0.0549929000	1w68_A.pdb:0.0916110000):1.0757100000	((1oqu_A.pdb:0.1636050000	1r2f_A.pdb:0.1869900000):0.0581707000	1uzr_A.pdb:0.0496220000):0.9539750000):0.0956854000	1mxr_A.pdb:0.8071870000):0.1988370000	3ee4_A.pdb:1.5674710000):0.5036330000):0.8652600000	1za0_A.pdb:0.9802460000):1.2366700000	(2uw1_A.pdb:0.0568590000	2uw1_B.pdb:0.0606480000):0.1052530000);
(1afr_A.pdb:0.1858910000	((((((((((1bcf_A.pdb:0.0394160000	3e1q_A.pdb:0.0186440000):0.1691170000	2fkz_A.pdb:0.1354750000):0.0851202000	1jgc_A.pdb:0.3293320000):0.3320820000	(((((1bg7_A.pdb:0.5115810000	1r03_A.pdb:0.1204450000):0.1255600000	(1lb3_A.pdb:0.0752030000	2za7_A.pdb:0.1280860000):0.1682810000):0.2538840000	(1z6o_A.pdb:0.8420140000	1z6o_M.pdb:0.4096070000):0.3074600000):0.3244970000	((1eum_A.pdb:0.3400450000	1krq_A.pdb:0.2921160000):0.2345770000	(1vlg_A.pdb:0.3025380000	(2jd7_A.pdb:0.2326320000	3e6s_A.pdb:0.6000950000):0.1224010000):0.0841675000):0.1798300000):0.2884390000	((1lko_A.pdb:0.5757500000	1yuz_A.pdb:0.8597730000):0.4295390000	3qhb_A.pdb:0.5266700000):0.5822790000):0.2508980000):0.1313830000	1nfv_A.pdb:0.5302850000):0.1918800000	(1otk_A.pdb:1.9217230000	2fzf_A.pdb:1.2061520000):0.2886750000):0.0640431000	((((((1dps_A.pdb:0.0928540000	1jts_A.pdb:0.0390910000):0.2389820000	1o9r_A.pdb:0.2223720000):0.2557090000	1uvh_A.pdb:0.5933940000):0.2643300000	((1ji4_A.pdb:0.6003800000	2fjc_A.pdb:0.4170060000):0.1347100000	((((1ji5_A.pdb:0.2898430000	1jig_A.pdb:0.1576860000):0.0734687000	1n1q_A.pdb:0.1961230000):0.1031140000	2chp_A.pdb:0.3232330000):0.0765048000	(1qgh_A.pdb:0.1670270000	2ux1_A.pdb:0.4267100000):0.2541580000):0.0583437000):0.1533550000):0.2767460000	(1tjo_A.pdb:0.0239720000	1tk6_A.pdb:0.0161810000):0.4288240000):0.0190915000	2vzb_A.pdb:1.1427720000):0.3059480000):0.8890850000	((((1jk0_A.pdb:0.5883530000	2uw2_A.pdb:0.1290000000):0.0738164000	1w68_A.pdb:0.0698630000):0.7614190000	((1mxr_A.pdb:0.5727430000	3ee4_A.pdb:1.5048370000):0.1483120000	((1oqu_A.pdb:0.1721250000	1r2f_A.pdb:0.1842600000):0.0894560000	1uzr_A.pdb:0.0191140000):0.9021280000):0.2782910000):0.8015180000	(((1mty_B.pdb:1.6927230000	2inp_C.pdb:1.3923870000):0.1547810000	2inc_B.pdb:0.8323350000):0.5606730000	(1mty_D.pdb:0.9990090000	3dhg_A.pdb:1.5634080000):0.5620840000):0.2105400000):0.2675390000):0.2365810000	1za0_A.pdb:0.9349430000):0.9720230000	2uw1_B.pdb:0.0525810000):0.0117659000	2uw1_A.pdb:0.0330050000);
(1afr_A.pdb:0.1596470000	(((((((((((1bcf_A.pdb:0.0269650000	3e1q_A.pdb:0.0326300000):0.1363540000	2fkz_A.pdb:0.1458380000):0.0894994000	1jgc_A.pdb:0.3416150000):0.2688970000	1nfv_A.pdb:0.6761100000):0.1117190000	((((((1dps_A.pdb:0.0676440000	1jts_A.pdb:0.0715030000):0.2988380000	1o9r_A.pdb:0.2362490000):0.2875510000	1uvh_A.pdb:0.6900050000):0.1208550000	2vzb_A.pdb:1.2898280000):0.1312350000	(1tjo_A.pdb:0.0292740000	1tk6_A.pdb:0.0080280000):0.4941140000):0.1502170000	(((1ji4_A.pdb:0.3558000000	2fjc_A.pdb:0.4149460000):0.1593010000	(1qgh_A.pdb:0.2743900000	2ux1_A.pdb:0.3605560000):0.1460310000):0.1173370000	((1ji5_A.pdb:0.2731290000	1jig_A.pdb:0.1995600000):0.0262260000	(1n1q_A.pdb:0.1865960000	2chp_A.pdb:0.3637310000):0.0907788000):0.0641191000):0.0915410000):0.4581890000):0.3292630000	((1lko_A.pdb:0.4862310000	1yuz_A.pdb:1.1685250000):0.3337460000	3qhb_A.pdb:0.6733720000):0.5223510000):0.1129190000	((((1bg7_A.pdb:0.5320420000	(1lb3_A.pdb:0.0940980000	2za7_A.pdb:0.1826750000):0.2238850000):0.0609695000	1r03_A.pdb:0.1810740000):0.2854430000	(1z6o_A.pdb:0.9114790000	1z6o_M.pdb:0.4051360000):0.1992190000):0.1528750000	((((1eum_A.pdb:0.4281440000	1krq_A.pdb:0.2754890000):0.1614840000	3e6s_A.pdb:0.5996380000):0.0876234000	2jd7_A.pdb:0.2054120000):0.1592780000	1vlg_A.pdb:0.1620780000):0.4178510000):0.2646280000):0.1326250000	(1otk_A.pdb:2.4234670000	2fzf_A.pdb:1.6317280000):0.0386920000):0.6952760000	((((1jk0_A.pdb:0.6679010000	2uw2_A.pdb:0.0942710000):0.0646259000	1w68_A.pdb:0.0982660000):0.8225010000	(1mxr_A.pdb:0.7673870000	(((1oqu_A.pdb:0.1317760000	1r2f_A.pdb:0.1999320000):0.0745779000	1uzr_A.pdb:0.0488940000):0.6823010000	3ee4_A.pdb:1.2283220000):0.1843270000):0.2301030000):0.5186870000	((1mty_B.pdb:1.5293130000	(2inc_B.pdb:1.0122850000	2inp_C.pdb:1.2970960000):0.2727770000):0.3324160000	(1mty_D.pdb:1.1634960000	3dhg_A.pdb:1.5273690000):0.2861650000):0.4561060000):0.5039710000):0.4210500000	1za0_A.pdb:1.1255220000):0.7163810000	2uw1_A.pdb:0.0315650000):0.0228340000	2uw1_B.pdb:0.0658340000);
(1afr_A.pdb:0.1859220000	(((((((1bcf_A.pdb:0.0044850000	((1jgc_A.pdb:0.4388420000	2fkz_A.pdb:0.1204220000):0.1144850000	3e1q_A.pdb:0.0308570000):0.0356896000):0.2954530000	((((((1bg7_A.pdb:0.3776380000	(1lb3_A.pdb:0.1024220000	2za7_A.pdb:0.0982570000):0.2051170000):0.0739028000	1r03_A.pdb:0.1792380000):0.1865840000	(1z6o_A.pdb:0.7765390000	1z6o_M.pdb:0.4998610000):0.3107740000):0.1756790000	3e6s_A.pdb:0.6559030000):0.1558490000	((1eum_A.pdb:0.3598810000	1krq_A.pdb:0.2053820000):0.1928520000	(1vlg_A.pdb:0.2345340000	2jd7_A.pdb:0.1763700000):0.1378360000):0.1905540000):0.3415680000	((1lko_A.pdb:0.5957490000	1yuz_A.pdb:0.9555600000):0.2411670000	3qhb_A.pdb:0.9311820000):0.7397740000):0.3611470000):0.1900000000	1nfv_A.pdb:0.9048680000):0.0306668000	((((((1dps_A.pdb:0.0826130000	1jts_A.pdb:0.0360960000):0.2373040000	1o9r_A.pdb:0.2669810000):0.4750890000	1uvh_A.pdb:0.4682630000):0.2080320000	(1tjo_A.pdb:0.0407780000	1tk6_A.pdb:0.0244400000):0.4015600000):0.2019870000	(2fzf_A.pdb:1.3218970000	2vzb_A.pdb:0.8224620000):0.2249770000):0.0567849000	((1ji4_A.pdb:0.5397020000	2fjc_A.pdb:0.3316240000):0.0808338000	(((1ji5_A.pdb:0.2679900000	(1n1q_A.pdb:0.1707150000	2chp_A.pdb:0.4370440000):0.0607647000):0.0547223000	1jig_A.pdb:0.0709090000):0.1665070000	(1qgh_A.pdb:0.1977030000	2ux1_A.pdb:0.3040950000):0.2582510000):0.0306422000):0.2523130000):0.2402540000):0.3812020000	1otk_A.pdb:2.3825300000):0.5948590000	(((1jk0_A.pdb:0.5052800000	(1w68_A.pdb:0.1315050000	2uw2_A.pdb:0.1592250000):0.1571760000):0.6139930000	((1mxr_A.pdb:0.9179480000	((1oqu_A.pdb:0.1533390000	1r2f_A.pdb:0.2122790000):0.0814598000	1uzr_A.pdb:0.0572040000):0.8530750000):0.0679796000	3ee4_A.pdb:1.2548660000):0.2260910000):0.5946510000	((1mty_B.pdb:1.5860110000	(2inc_B.pdb:0.8846180000	2inp_C.pdb:1.1505780000):0.1979100000):0.5911760000	(1mty_D.pdb:1.4332510000	3dhg_A.pdb:1.4170170000):0.6345930000):0.1794370000):0.4008140000):0.4777980000	1za0_A.pdb:1.0655430000):1.1006700000	(2uw1_A.pdb:0.0480020000	2uw1_B.pdb:0.0659300000):0.0347949000);
(1afr_A.pdb:0.1430990000	(((((((((((1bcf_A.pdb:0.0299840000	3e1q_A.pdb:0.0314460000):0.1394310000	2fkz_A.pdb:0.1271670000):0.1157690000	1jgc_A.pdb:0.3135060000):0.3132990000	1nfv_A.pdb:0.4344530000):0.2396490000	(((1bg7_A.pdb:0.3578210000	((1lb3_A.pdb:0.1103880000	2za7_A.pdb:0.1042480000):0.2071580000	1r03_A.pdb:0.1909250000):0.0945664000):0.1671960000	(1z6o_A.pdb:0.8339990000	1z6o_M.pdb:0.5977980000):0.2517950000):0.1797230000	((((1eum_A.pdb:0.3244320000	1krq_A.pdb:0.2833280000):0.1581690000	3e6s_A.pdb:0.7377480000):0.1174130000	2jd7_A.pdb:0.1698880000):0.0933808000	1vlg_A.pdb:0.2261390000):0.1828800000):0.4133960000):0.0807681000	((1lko_A.pdb:0.5782110000	1yuz_A.pdb:0.7967800000):0.4752010000	3qhb_A.pdb:0.4496810000):0.8626770000):0.2719220000	(((((((1dps_A.pdb:0.0423340000	1jts_A.pdb:0.0407740000):0.2497350000	1o9r_A.pdb:0.1967150000):0.2247800000	1uvh_A.pdb:0.6734470000):0.2393210000	((1ji4_A.pdb:0.4356880000	2fjc_A.pdb:0.4579250000):0.1698000000	((((1ji5_A.pdb:0.2496100000	1jig_A.pdb:0.1558890000):0.1109360000	1n1q_A.pdb:0.2269930000):0.0349784000	2chp_A.pdb:0.4845020000):0.0721020000	(1qgh_A.pdb:0.2157660000	2ux1_A.pdb:0.3398720000):0.2820540000):0.0976817000):0.1863180000):0.1710630000	(1tjo_A.pdb:0.0311080000	1tk6_A.pdb:0.0230510000):0.4271570000):0.1870660000	2fzf_A.pdb:1.7672670000):0.0874393000	2vzb_A.pdb:0.9306760000):0.1610470000):0.1802250000	1otk_A.pdb:2.2003040000):0.6351850000	((1mty_B.pdb:1.6219710000	(2inc_B.pdb:0.9539820000	2inp_C.pdb:1.3024190000):0.2366550000):0.1770770000	(1mty_D.pdb:0.9045050000	3dhg_A.pdb:1.2795350000):0.6061490000):0.5318830000):0.1594000000	(((1jk0_A.pdb:0.6277910000	2uw2_A.pdb:0.1050040000):0.1071750000	1w68_A.pdb:0.0692490000):0.8447940000	((1mxr_A.pdb:0.9680780000	3ee4_A.pdb:1.3629440000):0.0607247000	((1oqu_A.pdb:0.1991910000	1uzr_A.pdb:0.1297230000):0.1329350000	1r2f_A.pdb:0.1295430000):0.9354820000):0.3091710000):0.3386860000):0.7251410000	1za0_A.pdb:0.8515080000):1.0875300000	(2uw1_A.pdb:0.0479820000	2uw1_B.pdb:0.0631660000):0.0529770000);
(1afr_A.pdb:0.0826950000	(((((((((1bcf_A.pdb:0.0207640000	3e1q_A.pdb:0.0302950000):0.1692030000	2fkz_A.pdb:0.1412230000):0.1842310000	1jgc_A.pdb:0.3264060000):0.3207240000	1nfv_A.pdb:0.6590470000):0.2010350000	((((((1dps_A.pdb:0.0731270000	1jts_A.pdb:0.0382230000):0.2910990000	1o9r_A.pdb:0.1950630000):0.3230120000	1uvh_A.pdb:0.7177810000):0.1732550000	(1tjo_A.pdb:0.0360500000	1tk6_A.pdb:0.0196200000):0.4765640000):0.2106180000	((1ji4_A.pdb:0.6283250000	2fjc_A.pdb:0.3524600000):0.2208570000	((((1ji5_A.pdb:0.3082680000	1jig_A.pdb:0.1419030000):0.0204301000	(1qgh_A.pdb:0.1985620000	2ux1_A.pdb:0.4378270000):0.3201810000):0.0843588000	2chp_A.pdb:0.3170020000):0.0456380000	1n1q_A.pdb:0.1904400000):0.1044130000):0.2066370000):0.1710990000	(2fzf_A.pdb:1.6649040000	2vzb_A.pdb:0.7988440000):0.2380980000):0.3321090000):0.1276630000	(((((1bg7_A.pdb:0.4664040000	1r03_A.pdb:0.1908840000):0.0837611000	(1lb3_A.pdb:0.0636580000	2za7_A.pdb:0.1486130000):0.2324110000):0.2399530000	(1z6o_A.pdb:0.8390470000	1z6o_M.pdb:0.7112740000):0.1905850000):0.1476100000	((((1eum_A.pdb:0.3025360000	1krq_A.pdb:0.2442860000):0.1708610000	3e6s_A.pdb:0.6145770000):0.1057080000	2jd7_A.pdb:0.1572730000):0.1607760000	1vlg_A.pdb:0.2251530000):0.2774750000):0.2389030000	((1lko_A.pdb:0.7247140000	3qhb_A.pdb:0.6224420000):0.1776410000	1yuz_A.pdb:0.8864700000):0.7586880000):0.1459800000):0.0753446000	1otk_A.pdb:2.8265400000):0.8929560000	((((1jk0_A.pdb:0.6036800000	2uw2_A.pdb:0.0676390000):0.1251210000	1w68_A.pdb:0.0486540000):0.8286620000	((1mxr_A.pdb:0.9411480000	3ee4_A.pdb:1.5320540000):0.0528782000	(1oqu_A.pdb:0.0896030000	(1r2f_A.pdb:0.1777800000	1uzr_A.pdb:0.1076710000):0.1025660000):0.6956230000):0.2430070000):0.3957790000	(((1mty_B.pdb:1.6510060000	2inp_C.pdb:1.1067090000):0.0477102000	2inc_B.pdb:1.2552100000):0.4363300000	(1mty_D.pdb:0.8292030000	3dhg_A.pdb:1.6956650000):0.7785340000):0.4741640000):0.5472980000):0.4582900000	1za0_A.pdb:1.2109880000):0.9827820000	(2uw1_A.pdb:0.0485380000	2uw1_B.pdb:0.0564610000):0.0880928000);
(1afr_A.pdb:0.1363740000	(((((((((1bcf_A.pdb:0.0249900000	3e1q_A.pdb:0.0366050000):0.1363680000	2fkz_A.pdb:0.0807200000):0.1689990000	1jgc_A.pdb:0.2329870000):0.2861710000	1nfv_A.pdb:0.7026490000):0.2058780000	(((((1bg7_A.pdb:0.4405770000	1r03_A.pdb:0.1076730000):0.0433269000	(1lb3_A.pdb:0.0643130000	2za7_A.pdb:0.1235070000):0.3397990000):0.1456980000	(1z6o_A.pdb:0.8937340000	1z6o_M.pdb:0.5649000000):0.2345570000):0.1990040000	((((1eum_A.pdb:0.4684160000	1krq_A.pdb:0.1717080000):0.1586790000	3e6s_A.pdb:0.7186660000):0.1242720000	2jd7_A.pdb:0.2207530000):0.1230180000	1vlg_A.pdb:0.2774260000):0.2094450000):0.3898550000	((1lko_A.pdb:0.7194850000	1yuz_A.pdb:0.8804470000):0.2912710000	3qhb_A.pdb:0.5367370000):0.6845410000):0.1448870000):0.2473490000	((((((1dps_A.pdb:0.0698390000	1jts_A.pdb:0.0534250000):0.1873610000	1o9r_A.pdb:0.1922960000):0.2658720000	1uvh_A.pdb:0.5366090000):0.1807340000	((1ji4_A.pdb:0.4199830000	2fjc_A.pdb:0.3826980000):0.1454120000	(((1ji5_A.pdb:0.1928030000	(1n1q_A.pdb:0.2411390000	2chp_A.pdb:0.3906150000):0.1374340000):0.0640195000	1jig_A.pdb:0.1609670000):0.0955011000	(1qgh_A.pdb:0.2070030000	2ux1_A.pdb:0.3331810000):0.2642780000):0.0999122000):0.1828330000):0.1477890000	(1tjo_A.pdb:0.0298920000	1tk6_A.pdb:0.0382120000):0.5360850000):0.2027010000	(2fzf_A.pdb:1.2083220000	2vzb_A.pdb:0.9255400000):0.2716680000):0.2626610000):0.2860010000	1otk_A.pdb:2.0816830000):0.3668750000	((((1jk0_A.pdb:0.5527700000	2uw2_A.pdb:0.1010480000):0.0950654000	1w68_A.pdb:0.0422600000):0.8428180000	(1mxr_A.pdb:0.8419350000	(((1oqu_A.pdb:0.1412000000	1r2f_A.pdb:0.1843900000):0.0714476000	1uzr_A.pdb:0.0463190000):0.7513460000	3ee4_A.pdb:1.2766490000):0.0317037000):0.2395480000):0.4053620000	(((1mty_B.pdb:1.1908090000	2inp_C.pdb:1.3296330000):0.1237320000	2inc_B.pdb:1.3238900000):0.2873520000	(1mty_D.pdb:0.9533600000	3dhg_A.pdb:1.8936340000):0.9280390000):0.3134080000):0.3913680000):0.5492000000	1za0_A.pdb:1.0195430000):0.8193470000	(2uw1_A.pdb:0.0510520000	2uw1_B.pdb:0.0465360000):0.0816186000);
(1afr_A.pdb:0.1146210000	((((((((((1bcf_A.pdb:0.0441150000	3e1q_A.pdb:0.0341780000):0.1667870000	2fkz_A.pdb:0.1016830000):0.2062750000	1jgc_A.pdb:0.2601970000):0.2726000000	((((1bg7_A.pdb:0.4514990000	(1lb3_A.pdb:0.0965470000	2za7_A.pdb:0.0554330000):0.1960460000):0.0965660000	1r03_A.pdb:0.1952510000):0.2186720000	(1z6o_A.pdb:0.7882000000	1z6o_M.pdb:0.4930720000):0.2412690000):0.1925570000	((1eum_A.pdb:0.3408600000	1krq_A.pdb:0.2609170000):0.1559950000	(1vlg_A.pdb:0.2969600000	(2jd7_A.pdb:0.1233870000	3e6s_A.pdb:0.6828200000):0.1250750000):0.0638521000):0.2336450000):0.4232800000):0.1732960000	(((1lko_A.pdb:0.6372040000	3qhb_A.pdb:0.8917720000):0.1355180000	1yuz_A.pdb:1.0322040000):0.6212290000	1nfv_A.pdb:0.4073150000):0.2417790000):0.3150050000	((((((1dps_A.pdb:0.0745560000	1jts_A.pdb:0.0636780000):0.2271600000	1o9r_A.pdb:0.2528530000):0.2562870000	1uvh_A.pdb:0.6389670000):0.2486990000	((1ji4_A.pdb:0.4325360000	2fjc_A.pdb:0.2810410000):0.1929110000	((((1ji5_A.pdb:0.2669540000	1jig_A.pdb:0.1500960000):0.1041070000	1n1q_A.pdb:0.2260500000):0.0714435000	2chp_A.pdb:0.3448770000):0.0731783000	(1qgh_A.pdb:0.2330950000	2ux1_A.pdb:0.4097790000):0.2401520000):0.0706361000):0.1775930000):0.1453600000	((1tjo_A.pdb:0.0240400000	1tk6_A.pdb:0.0355680000):0.4036460000	2fzf_A.pdb:1.5177480000):0.1312690000):0.0913283000	2vzb_A.pdb:1.0809390000):0.2422580000):0.2627350000	1otk_A.pdb:2.2175970000):0.5942170000	((1mty_B.pdb:1.4674230000	(2inc_B.pdb:1.1890850000	2inp_C.pdb:1.3248350000):0.0653947000):0.5427350000	(1mty_D.pdb:1.1316580000	3dhg_A.pdb:1.4584740000):0.6129640000):0.2907450000):0.2617560000	((1jk0_A.pdb:0.4469140000	(1w68_A.pdb:0.1406910000	2uw2_A.pdb:0.1312240000):0.1634010000):0.7191100000	(1mxr_A.pdb:0.8337110000	(((1oqu_A.pdb:0.1609410000	1r2f_A.pdb:0.1807790000):0.0563013000	1uzr_A.pdb:0.0750420000):0.6526120000	3ee4_A.pdb:1.3112460000):0.2314790000):0.3198840000):0.5014030000):0.4378490000	1za0_A.pdb:1.3650370000):1.2861000000	(2uw1_A.pdb:0.0338890000	2uw1_B.pdb:0.0480210000):0.1219980000);
(1afr_A.pdb:0.1262000000	((((((((((1bcf_A.pdb:0.0385300000	3e1q_A.pdb:0.0468620000):0.1845530000	2fkz_A.pdb:0.1553950000):0.2278080000	1jgc_A.pdb:0.1616290000):0.3977470000	1nfv_A.pdb:0.3939790000):0.2534950000	((((((1dps_A.pdb:0.0343330000	1jts_A.pdb:0.0396040000):0.1960380000	1o9r_A.pdb:0.2267600000):0.2663820000	1uvh_A.pdb:0.5807020000):0.2474730000	(((1ji4_A.pdb:0.4673000000	2fjc_A.pdb:0.3979770000):0.1984900000	(1qgh_A.pdb:0.2200450000	2ux1_A.pdb:0.4138040000):0.1168820000):0.1022760000	(1ji5_A.pdb:0.2263400000	(1jig_A.pdb:0.1503780000	(1n1q_A.pdb:0.1230190000	2chp_A.pdb:0.4579490000):0.1009010000):0.0493195000):0.1045930000):0.2314520000):0.3022490000	(1tjo_A.pdb:0.0268060000	1tk6_A.pdb:0.0278760000):0.3390090000):0.2051320000	(2fzf_A.pdb:1.6240090000	2vzb_A.pdb:0.6228990000):0.3417180000):0.3909480000):0.1344970000	(1lko_A.pdb:0.8098980000	(1yuz_A.pdb:1.0638130000	3qhb_A.pdb:0.8332400000):0.1798680000):0.5252010000):0.1569810000	1otk_A.pdb:2.1919480000):0.0700044000	((((1bg7_A.pdb:0.4895550000	1r03_A.pdb:0.1342240000):0.0719426000	(1lb3_A.pdb:0.0526920000	2za7_A.pdb:0.1383020000):0.2301780000):0.2581380000	(1z6o_A.pdb:0.9929390000	1z6o_M.pdb:0.5787840000):0.1889150000):0.1294860000	((1eum_A.pdb:0.2781240000	1krq_A.pdb:0.3071720000):0.1292710000	(1vlg_A.pdb:0.2215570000	(2jd7_A.pdb:0.1434900000	3e6s_A.pdb:0.6837160000):0.1163450000):0.0781967000):0.1837410000):0.3009610000):0.4956610000	((((1jk0_A.pdb:0.4765630000	2uw2_A.pdb:0.1224920000):0.0806440000	1w68_A.pdb:0.0635480000):0.8112430000	(1mxr_A.pdb:0.7929670000	((1oqu_A.pdb:0.0813960000	(1r2f_A.pdb:0.1415350000	1uzr_A.pdb:0.1194560000):0.0506350000):0.8032550000	3ee4_A.pdb:1.2642100000):0.0975739000):0.3805390000):0.5927480000	(((1mty_B.pdb:1.7064180000	2inc_B.pdb:0.6278820000):0.2667640000	2inp_C.pdb:1.2724360000):0.7174060000	(1mty_D.pdb:1.0461570000	3dhg_A.pdb:1.5010070000):0.4787540000):0.1016850000):0.8838290000):0.4377760000	1za0_A.pdb:1.4180640000):0.8757790000	(2uw1_A.pdb:0.0396960000	2uw1_B.pdb:0.0411430000):0.0813322000);
(1afr_A.pdb:0.1914310000	(((((((((((1bcf_A.pdb:0.0302440000	3e1q_A.pdb:0.0172730000):0.0891777000	2fkz_A.pdb:0.1331900000):0.1936170000	1jgc_A.pdb:0.2305300000):0.2604230000	(((((1bg7_A.pdb:0.3683630000	(1lb3_A.pdb:0.0851000000	2za7_A.pdb:0.1353570000):0.1901590000):0.0296674000	1r03_A.pdb:0.1621160000):0.2631660000	(1z6o_A.pdb:0.8354810000	1z6o_M.pdb:0.4510010000):0.3248040000):0.3063980000	((((1eum_A.pdb:0.3342610000	1krq_A.pdb:0.2915930000):0.1137920000	3e6s_A.pdb:0.7028950000):0.1667240000	2jd7_A.pdb:0.2225980000):0.1736660000	1vlg_A.pdb:0.1422860000):0.2308400000):0.3597880000	((1lko_A.pdb:0.7014590000	1yuz_A.pdb:0.9459140000):0.2177140000	3qhb_A.pdb:0.7476150000):0.6704300000):0.0724792000):0.2675390000	1nfv_A.pdb:0.7295560000):0.0823824000	((((((1dps_A.pdb:0.0625530000	1jts_A.pdb:0.0338140000):0.3168530000	1o9r_A.pdb:0.1986760000):0.2939500000	1uvh_A.pdb:0.7081550000):0.0559384000	(1tjo_A.pdb:0.0357820000	1tk6_A.pdb:0.0252700000):0.5821210000):0.2584670000	((1ji4_A.pdb:0.3567100000	2fjc_A.pdb:0.4299200000):0.1381720000	(((1ji5_A.pdb:0.1815680000	1jig_A.pdb:0.1261030000):0.0719008000	(1n1q_A.pdb:0.1403930000	2chp_A.pdb:0.4288690000):0.0826790000):0.1487510000	(1qgh_A.pdb:0.2295720000	2ux1_A.pdb:0.4596770000):0.1649300000):0.0865611000):0.1516980000):0.4441050000	(2fzf_A.pdb:1.3846340000	2vzb_A.pdb:0.5159230000):0.4457800000):0.1626390000):0.3864480000	1otk_A.pdb:2.6055570000):0.6367610000	(((1mty_B.pdb:1.3106590000	2inp_C.pdb:1.2112950000):0.2240630000	2inc_B.pdb:0.8889960000):0.4346570000	(1mty_D.pdb:0.9412370000	3dhg_A.pdb:1.4693550000):0.6239500000):0.2412520000):0.1263330000	(((1jk0_A.pdb:0.5067030000	2uw2_A.pdb:0.1330650000):0.1275480000	1w68_A.pdb:0.0226940000):0.8720030000	(1mxr_A.pdb:0.6317100000	(((1oqu_A.pdb:0.1294250000	1r2f_A.pdb:0.2059380000):0.0665608000	1uzr_A.pdb:0.0435570000):0.6895500000	3ee4_A.pdb:1.6349800000):0.2288300000):0.3112560000):0.6595620000):0.5285240000	1za0_A.pdb:1.1232220000):0.9017790000	2uw1_A.pdb:0.0268110000):0.0248440000	2uw1_B.pdb:0.0555580000);
(1afr_A.pdb:0.1274670000	(((((((((1bcf_A.pdb:0.0227970000	3e1q_A.pdb:0.0431190000):0.1543590000	2fkz_A.pdb:0.1193540000):0.2343940000	1jgc_A.pdb:0.3185390000):0.3060050000	1nfv_A.pdb:0.5660040000):0.2862970000	((((((1dps_A.pdb:0.0520620000	1jts_A.pdb:0.0569090000):0.3161470000	1o9r_A.pdb:0.1888850000):0.4659410000	1uvh_A.pdb:0.7008400000):0.2590440000	(((1ji4_A.pdb:0.3746910000	2fjc_A.pdb:0.4274940000):0.2496900000	(1qgh_A.pdb:0.2890640000	2ux1_A.pdb:0.3765000000):0.1770470000):0.1325160000	((1ji5_A.pdb:0.2651060000	1jig_A.pdb:0.1368270000):0.0565435000	(1n1q_A.pdb:0.1786000000	2chp_A.pdb:0.3722050000):0.0449179000):0.0567362000):0.3108470000):0.1837050000	(1tjo_A.pdb:0.0320580000	1tk6_A.pdb:0.0131970000):0.5530750000):0.2741730000	((1otk_A.pdb:2.3452390000	2vzb_A.pdb:0.7931240000):0.1594900000	2fzf_A.pdb:1.2108450000):0.4473180000):0.2556340000):0.0737849000	(1lko_A.pdb:0.5434040000	(1yuz_A.pdb:0.7764850000	3qhb_A.pdb:0.6884250000):0.2246670000):0.7537910000):0.1129610000	(((1bg7_A.pdb:0.4453040000	((1lb3_A.pdb:0.0894350000	2za7_A.pdb:0.1381400000):0.2562600000	1r03_A.pdb:0.2240490000):0.0735838000):0.2195070000	(1z6o_A.pdb:0.8876510000	1z6o_M.pdb:0.4640520000):0.3364410000):0.1197870000	((((1eum_A.pdb:0.2615230000	1krq_A.pdb:0.3246430000):0.1643790000	3e6s_A.pdb:0.7550360000):0.1486050000	2jd7_A.pdb:0.1044280000):0.1850270000	1vlg_A.pdb:0.1422970000):0.3547550000):0.3231920000):0.7746110000	((((((1jk0_A.pdb:0.6942720000	2uw2_A.pdb:0.0870750000):0.1079900000	1w68_A.pdb:0.0930790000):0.8970540000	(1mxr_A.pdb:0.8741520000	((1oqu_A.pdb:0.1797360000	1uzr_A.pdb:0.1069370000):0.0774951000	1r2f_A.pdb:0.0855980000):0.7071310000):0.0980588000):0.2675050000	3ee4_A.pdb:1.6558920000):0.4090870000	(1mty_B.pdb:1.6455500000	(2inc_B.pdb:0.8745910000	2inp_C.pdb:1.1856220000):0.2132550000):0.7762660000):0.2716710000	(1mty_D.pdb:0.9393070000	3dhg_A.pdb:1.5179380000):0.8509270000):0.3978840000):0.4838590000	1za0_A.pdb:1.0950610000):0.8969990000	(2uw1_A.pdb:0.0376830000	2uw1_B.pdb:0.0620670000):0.0721012000);
(1afr_A.pdb:0.0690200000	((((((1bcf_A.pdb:0.0139810000	3e1q_A.pdb:0.0335880000):0.0665733000	((1jgc_A.pdb:0.3005080000	1nfv_A.pdb:0.8555770000):0.2584780000	2fkz_A.pdb:0.0749840000):0.1390320000):0.4212120000	((((((1bg7_A.pdb:0.3634370000	(1lb3_A.pdb:0.1382180000	2za7_A.pdb:0.1668030000):0.2559710000):0.0520869000	1r03_A.pdb:0.1577140000):0.2193520000	1z6o_A.pdb:0.9913850000):0.1247730000	1z6o_M.pdb:0.5873020000):0.0976268000	((((1eum_A.pdb:0.3775390000	1krq_A.pdb:0.3144410000):0.1347910000	3e6s_A.pdb:0.7463720000):0.0978915000	2jd7_A.pdb:0.1535000000):0.1986310000	1vlg_A.pdb:0.2574560000):0.3058250000):0.2837090000	((1lko_A.pdb:0.6217230000	1yuz_A.pdb:0.6506320000):0.3938960000	3qhb_A.pdb:0.8164930000):0.7304220000):0.1339340000):0.2132010000	((((((((1dps_A.pdb:0.0836550000	1jts_A.pdb:0.0260770000):0.3500100000	1o9r_A.pdb:0.1793390000):0.4034980000	1uvh_A.pdb:0.7017070000):0.1748150000	((1ji4_A.pdb:0.4647840000	2fjc_A.pdb:0.4633710000):0.1683220000	((((1ji5_A.pdb:0.2447140000	1jig_A.pdb:0.1017210000):0.0488563000	1n1q_A.pdb:0.1815460000):0.0858139000	(1qgh_A.pdb:0.2010870000	2ux1_A.pdb:0.4358610000):0.2976030000):0.0484201000	2chp_A.pdb:0.3694780000):0.1266270000):0.2722770000):0.0935467000	(1tjo_A.pdb:0.0282530000	1tk6_A.pdb:0.0638200000):0.4515620000):0.1270360000	2vzb_A.pdb:1.2174670000):0.1693480000	1otk_A.pdb:2.6220570000):0.1280590000	2fzf_A.pdb:1.5747260000):0.0211970000):0.9981910000	((((1jk0_A.pdb:0.6264470000	2uw2_A.pdb:0.0992730000):0.1380370000	1w68_A.pdb:0.0648670000):0.8561640000	((1mxr_A.pdb:0.8196400000	3ee4_A.pdb:1.5883680000):0.0306612000	((1oqu_A.pdb:0.1636680000	1r2f_A.pdb:0.1850760000):0.0720805000	1uzr_A.pdb:0.0945150000):0.8006730000):0.1958750000):0.2692340000	((1mty_B.pdb:1.4156190000	(2inc_B.pdb:0.8577080000	2inp_C.pdb:1.1676550000):0.0739275000):0.6869890000	(1mty_D.pdb:1.1089500000	3dhg_A.pdb:1.2871590000):0.8730560000):0.4147130000):0.7453770000):0.4883610000	1za0_A.pdb:0.8159620000):1.2722300000	(2uw1_A.pdb:0.0380450000	2uw1_B.pdb:0.0627510000):0.1401150000);
(1afr_A.pdb:0.0975590000	((((((((((1bcf_A.pdb:0.0645260000	3e1q_A.pdb:0.0456860000):0.1386540000	2fkz_A.pdb:0.1472790000):0.1941610000	1jgc_A.pdb:0.2762830000):0.2044390000	1nfv_A.pdb:0.7132850000):0.2493460000	((((1bg7_A.pdb:0.4794930000	(1lb3_A.pdb:0.0754080000	2za7_A.pdb:0.1432370000):0.1809870000):0.0852411000	1r03_A.pdb:0.1734210000):0.1733980000	(1z6o_A.pdb:0.8783720000	1z6o_M.pdb:0.6007930000):0.2864530000):0.1793900000	((((1eum_A.pdb:0.3243220000	1krq_A.pdb:0.2899810000):0.2904750000	2jd7_A.pdb:0.2066490000):0.0833102000	1vlg_A.pdb:0.2715420000):0.1581310000	3e6s_A.pdb:0.5839130000):0.2281740000):0.3697240000):0.2103930000	((1lko_A.pdb:0.7912090000	1yuz_A.pdb:0.5469170000):0.4464990000	3qhb_A.pdb:0.5690180000):0.5804970000):0.2072440000	((((((1dps_A.pdb:0.0428570000	1jts_A.pdb:0.0292940000):0.2742830000	1o9r_A.pdb:0.1621890000):0.3613870000	1uvh_A.pdb:0.6485910000):0.1422360000	(1tjo_A.pdb:0.0168580000	1tk6_A.pdb:0.0234590000):0.6044120000):0.1641770000	(((1ji4_A.pdb:0.5135560000	2fjc_A.pdb:0.3514930000):0.2002710000	(((1ji5_A.pdb:0.2457060000	1jig_A.pdb:0.1920720000):0.0564874000	1n1q_A.pdb:0.1783630000):0.0774348000	2chp_A.pdb:0.2620540000):0.1214300000):0.0231566000	(1qgh_A.pdb:0.3074190000	2ux1_A.pdb:0.3869980000):0.1845420000):0.1274090000):0.2157350000	(2fzf_A.pdb:1.3279470000	2vzb_A.pdb:0.8245530000):0.2168200000):0.1347410000):0.0000025112	1otk_A.pdb:2.9355890000):0.8862250000	((((1jk0_A.pdb:0.5705710000	2uw2_A.pdb:0.1520610000):0.1192220000	1w68_A.pdb:0.0152280000):0.9585960000	(1mxr_A.pdb:0.8372310000	((1oqu_A.pdb:0.0831380000	(1r2f_A.pdb:0.2140960000	1uzr_A.pdb:0.1076160000):0.0809792000):0.8117030000	3ee4_A.pdb:1.5174450000):0.0204310000):0.2650920000):0.3616190000	(((1mty_B.pdb:1.6350430000	2inp_C.pdb:1.1289410000):0.1009980000	2inc_B.pdb:0.8338240000):0.3814010000	(1mty_D.pdb:0.9767200000	3dhg_A.pdb:1.3588990000):0.5239810000):0.6918930000):0.1966250000):0.6375490000	1za0_A.pdb:0.8807990000):1.1168500000	(2uw1_A.pdb:0.0320270000	2uw1_B.pdb:0.0683110000):0.1025910000);
(1afr_A.pdb:0.1104140000	((((((((((1bcf_A.pdb:0.0283000000	3e1q_A.pdb:0.0443590000):0.1344970000	2fkz_A.pdb:0.1286460000):0.2857030000	1jgc_A.pdb:0.1584100000):0.2499990000	1nfv_A.pdb:0.6372150000):0.2965370000	((((((1dps_A.pdb:0.0621990000	1jts_A.pdb:0.0058720000):0.2716500000	1o9r_A.pdb:0.2733370000):0.3483220000	1uvh_A.pdb:0.6055970000):0.1424600000	(1tjo_A.pdb:0.0200070000	1tk6_A.pdb:0.0065510000):0.6219900000):0.2312980000	(((1ji4_A.pdb:0.4452290000	2fjc_A.pdb:0.4595100000):0.1444640000	(1qgh_A.pdb:0.2584970000	2ux1_A.pdb:0.2490300000):0.1930380000):0.0507316000	((1ji5_A.pdb:0.2571820000	(1n1q_A.pdb:0.2010880000	2chp_A.pdb:0.3562120000):0.1018440000):0.0184490000	1jig_A.pdb:0.1352020000):0.1308290000):0.1321190000):0.2489960000	(2fzf_A.pdb:1.5046560000	2vzb_A.pdb:0.5854100000):0.3502800000):0.3429310000):0.2782120000	1otk_A.pdb:2.9485540000):0.0711309000	((1lko_A.pdb:0.5451550000	1yuz_A.pdb:0.8621460000):0.3509250000	3qhb_A.pdb:0.5362870000):0.7151910000):0.0638511000	((((1bg7_A.pdb:0.4445030000	(1lb3_A.pdb:0.1015330000	2za7_A.pdb:0.1355860000):0.2775500000):0.0880443000	1r03_A.pdb:0.1417990000):0.2336620000	(1z6o_A.pdb:0.8878570000	1z6o_M.pdb:0.4828410000):0.2282780000):0.1344920000	((((1eum_A.pdb:0.3580870000	1krq_A.pdb:0.1681570000):0.1687800000	3e6s_A.pdb:0.7008930000):0.1423720000	2jd7_A.pdb:0.1890160000):0.1410780000	1vlg_A.pdb:0.1775090000):0.3186470000):0.2503270000):0.5433420000	(((1jk0_A.pdb:0.4923560000	(1w68_A.pdb:0.1540320000	2uw2_A.pdb:0.1530000000):0.1170860000):0.8067190000	(1mxr_A.pdb:0.8090590000	(((1oqu_A.pdb:0.1892930000	1r2f_A.pdb:0.2061480000):0.0981118000	1uzr_A.pdb:0.0153950000):0.8777420000	3ee4_A.pdb:1.3689110000):0.0597665000):0.2952340000):0.3366500000	((1mty_B.pdb:1.6548290000	(2inc_B.pdb:0.9587370000	2inp_C.pdb:1.0721140000):0.3287050000):0.7237040000	(1mty_D.pdb:1.3056830000	3dhg_A.pdb:1.1975390000):0.5675260000):0.0915991000):0.5174820000):0.4412800000	1za0_A.pdb:1.1680960000):0.7787450000	(2uw1_A.pdb:0.0395850000	2uw1_B.pdb:0.0540560000):0.0873335000);
(1afr_A.pdb:0.1645030000	((((((((((1bcf_A.pdb:0.0355410000	3e1q_A.pdb:0.0076510000):0.2105240000	2fkz_A.pdb:0.1497960000):0.2746480000	1jgc_A.pdb:0.3527100000):0.4193080000	1nfv_A.pdb:0.6948530000):0.1443920000	(((((((1dps_A.pdb:0.0540340000	1jts_A.pdb:0.0192490000):0.1764140000	1o9r_A.pdb:0.2123350000):0.3127920000	1uvh_A.pdb:0.6289910000):0.2803710000	(1tjo_A.pdb:0.0198980000	1tk6_A.pdb:0.0147770000):0.5694480000):0.1923670000	(((((1ji4_A.pdb:0.4774110000	2fjc_A.pdb:0.5588930000):0.1991050000	2chp_A.pdb:0.3050050000):0.0757918000	1n1q_A.pdb:0.1480070000):0.0561863000	(1ji5_A.pdb:0.2591220000	1jig_A.pdb:0.1617330000):0.0390356000):0.1228100000	(1qgh_A.pdb:0.2747180000	2ux1_A.pdb:0.4606960000):0.1914390000):0.1861750000):0.1672130000	2vzb_A.pdb:1.0788920000):0.0697654000	2fzf_A.pdb:1.8796470000):0.4329320000):0.1193740000	1otk_A.pdb:2.6385040000):0.2055360000	((((1bg7_A.pdb:0.4102040000	(1lb3_A.pdb:0.0768150000	2za7_A.pdb:0.1226330000):0.2419560000):0.0754220000	1r03_A.pdb:0.1765150000):0.2361670000	(1z6o_A.pdb:0.9321780000	1z6o_M.pdb:0.5874050000):0.3158820000):0.1543880000	(((1eum_A.pdb:0.3358430000	1krq_A.pdb:0.2925750000):0.3114700000	(2jd7_A.pdb:0.1078120000	3e6s_A.pdb:0.7616540000):0.1400610000):0.1266600000	1vlg_A.pdb:0.1654170000):0.3372630000):0.3183290000):0.0447869000	((1lko_A.pdb:0.4476280000	1yuz_A.pdb:0.9510320000):0.4396180000	3qhb_A.pdb:0.5715470000):0.9293790000):0.6099870000	((((1jk0_A.pdb:0.6668000000	2uw2_A.pdb:0.1062140000):0.0615681000	1w68_A.pdb:0.0771440000):0.7795220000	(1mxr_A.pdb:0.7712110000	(((1oqu_A.pdb:0.2102670000	1r2f_A.pdb:0.1726390000):0.1029220000	1uzr_A.pdb:0.0000020000):0.9594990000	3ee4_A.pdb:1.8655460000):0.0456281000):0.4795140000):0.4514880000	((1mty_B.pdb:1.5848350000	(2inc_B.pdb:1.0484490000	2inp_C.pdb:0.9081920000):0.1364570000):0.3409380000	(1mty_D.pdb:0.8809260000	3dhg_A.pdb:1.4845480000):0.8473360000):0.5145900000):0.6717600000):0.3827670000	1za0_A.pdb:1.5559150000):0.6686500000	(2uw1_A.pdb:0.0431770000	2uw1_B.pdb:0.0523390000):0.0576657000);
(1afr_A.pdb:0.2332740000	(((((((((1bcf_A.pdb:0.0426520000	3e1q_A.pdb:0.0326120000):0.1505930000	2fkz_A.pdb:0.1445950000):0.1806270000	1jgc_A.pdb:0.2945320000):0.2519540000	1nfv_A.pdb:0.5509150000):0.2413720000	(((((((1dps_A.pdb:0.0934700000	1jts_A.pdb:0.0265070000):0.2213730000	1o9r_A.pdb:0.2832470000):0.2650290000	1uvh_A.pdb:0.8133730000):0.2953230000	(1tjo_A.pdb:0.0356660000	1tk6_A.pdb:0.0337550000):0.4738990000):0.2659140000	(((1ji4_A.pdb:0.4768800000	2fjc_A.pdb:0.5356310000):0.0879938000	(1qgh_A.pdb:0.4303990000	2ux1_A.pdb:0.2536180000):0.2891520000):0.1188340000	(((1ji5_A.pdb:0.2990560000	1jig_A.pdb:0.2146080000):0.0514521000	1n1q_A.pdb:0.2599860000):0.0616792000	2chp_A.pdb:0.4026700000):0.0756883000):0.0977736000):0.2048880000	2vzb_A.pdb:1.0166390000):0.3193110000	((1lko_A.pdb:0.5836900000	1yuz_A.pdb:0.7079620000):0.2733670000	3qhb_A.pdb:0.7444470000):0.5761390000):0.1340150000):0.2377650000	(((1bg7_A.pdb:0.4606800000	(1lb3_A.pdb:0.0805740000	2za7_A.pdb:0.1328510000):0.1775550000):0.1030860000	1r03_A.pdb:0.2143610000):0.2284460000	(((((1eum_A.pdb:0.3030120000	3e6s_A.pdb:0.7269160000):0.1358080000	1krq_A.pdb:0.2839280000):0.1514530000	2jd7_A.pdb:0.1622850000):0.0678393000	1vlg_A.pdb:0.2088810000):0.3784650000	(1z6o_A.pdb:0.8628300000	1z6o_M.pdb:0.4836200000):0.3027340000):0.0534517000):0.2910810000):0.0618161000	(1otk_A.pdb:3.3306180000	2fzf_A.pdb:1.3083140000):0.1306080000):0.5975100000	((((1jk0_A.pdb:0.5039580000	(1w68_A.pdb:0.1114330000	2uw2_A.pdb:0.1254910000):0.1529170000):0.7287910000	((1mxr_A.pdb:0.9085960000	3ee4_A.pdb:1.6553930000):0.1070100000	(1oqu_A.pdb:0.1362980000	(1r2f_A.pdb:0.2045210000	1uzr_A.pdb:0.0991880000):0.0584658000):0.7124000000):0.3140320000):0.4759320000	((1mty_B.pdb:1.7990790000	(2inc_B.pdb:1.0569250000	2inp_C.pdb:1.2685940000):0.1431740000):0.4644510000	(1mty_D.pdb:0.8977870000	3dhg_A.pdb:1.4722150000):0.6507230000):0.3207450000):0.4517950000	1za0_A.pdb:1.4689450000):0.1422930000):1.3020800000	2uw1_A.pdb:0.0298130000):0.0256531000	2uw1_B.pdb:0.0377850000);
(1afr_A.pdb:0.1675380000	((((((((((1bcf_A.pdb:0.0429900000	3e1q_A.pdb:0.0284360000):0.1773130000	2fkz_A.pdb:0.1208270000):0.2539630000	1jgc_A.pdb:0.2372780000):0.2449820000	1nfv_A.pdb:0.7341310000):0.3656600000	(1lko_A.pdb:0.5908020000	(1yuz_A.pdb:0.7650390000	3qhb_A.pdb:0.6658240000):0.3328960000):0.6890280000):0.1977470000	((((((1dps_A.pdb:0.0284910000	1jts_A.pdb:0.0593720000):0.2175760000	1o9r_A.pdb:0.2398980000):0.4178930000	1uvh_A.pdb:0.6794620000):0.1482850000	((1ji4_A.pdb:0.3122860000	2fjc_A.pdb:0.4026860000):0.1721740000	((((1ji5_A.pdb:0.2298700000	1jig_A.pdb:0.1720300000):0.0715434000	1n1q_A.pdb:0.1494170000):0.0910901000	2chp_A.pdb:0.4087280000):0.0491190000	(1qgh_A.pdb:0.1792890000	2ux1_A.pdb:0.4421080000):0.2263970000):0.1195990000):0.1318150000):0.2435160000	((1tjo_A.pdb:0.0152410000	1tk6_A.pdb:0.0329080000):0.3505650000	2vzb_A.pdb:1.2264630000):0.2132330000):0.2326140000	2fzf_A.pdb:1.4578180000):0.2511790000):0.2311090000	((1bg7_A.pdb:0.4272140000	(1lb3_A.pdb:0.0797710000	2za7_A.pdb:0.1182880000):0.2211940000):0.0388614000	(((((1eum_A.pdb:0.3197270000	1krq_A.pdb:0.2384880000):0.1952850000	(1vlg_A.pdb:0.1994240000	2jd7_A.pdb:0.2114580000):0.0780514000):0.1695890000	3e6s_A.pdb:0.5571930000):0.2876620000	(1z6o_A.pdb:0.9232610000	1z6o_M.pdb:0.5904460000):0.2367690000):0.1295730000	1r03_A.pdb:0.2102870000):0.0269639000):0.2234160000):0.3608170000	1otk_A.pdb:3.1507120000):0.3827110000	((((1jk0_A.pdb:0.5701830000	2uw2_A.pdb:0.0732930000):0.0847275000	1w68_A.pdb:0.0737880000):0.9422620000	(1mxr_A.pdb:0.7753150000	(((1oqu_A.pdb:0.1579110000	1uzr_A.pdb:0.1456170000):0.1121070000	1r2f_A.pdb:0.1258900000):0.7690240000	3ee4_A.pdb:1.4587660000):0.0725311000):0.1783690000):0.7578980000	(((1mty_B.pdb:1.3722830000	2inp_C.pdb:1.1999270000):0.2400710000	2inc_B.pdb:0.8632590000):0.4817990000	(1mty_D.pdb:0.8685160000	3dhg_A.pdb:1.4594090000):0.4722580000):0.2565850000):0.6269610000):0.3284450000	1za0_A.pdb:1.2029750000):0.7872650000	(2uw1_A.pdb:0.0357530000	2uw1_B.pdb:0.0579470000):0.0776801000);
(1afr_A.pdb:0.1374530000	(((((((((((1bcf_A.pdb:0.0367110000	3e1q_A.pdb:0.0164720000):0.1216100000	2fkz_A.pdb:0.1248930000):0.1300550000	1jgc_A.pdb:0.2871980000):0.3365220000	(1nfv_A.pdb:0.2846810000	1otk_A.pdb:2.7955440000):0.2744740000):0.2922540000	(((((1bg7_A.pdb:0.5247810000	(1lb3_A.pdb:0.0478040000	2za7_A.pdb:0.1388160000):0.2074480000):0.0329790000	1r03_A.pdb:0.1783460000):0.2355350000	(1z6o_A.pdb:0.7817440000	1z6o_M.pdb:0.6813320000):0.3473210000):0.1047440000	((1eum_A.pdb:0.3577530000	1krq_A.pdb:0.3137430000):0.1807230000	(1vlg_A.pdb:0.2674260000	(2jd7_A.pdb:0.1047000000	3e6s_A.pdb:0.8045210000):0.1105070000):0.1196310000):0.3856750000):0.1784180000	((1lko_A.pdb:0.6951640000	1yuz_A.pdb:1.0464810000):0.2444980000	3qhb_A.pdb:0.5804860000):0.7745910000):0.0980676000):0.3126110000	2fzf_A.pdb:1.5794180000):0.1392420000	(((((1dps_A.pdb:0.0715570000	1jts_A.pdb:0.0437040000):0.1962560000	1o9r_A.pdb:0.2792950000):0.2168870000	1uvh_A.pdb:0.6132710000):0.2412600000	((1ji4_A.pdb:0.3939480000	2fjc_A.pdb:0.3713240000):0.1004670000	((((1ji5_A.pdb:0.1927020000	1jig_A.pdb:0.1881970000):0.0447368000	(1qgh_A.pdb:0.1597540000	2ux1_A.pdb:0.4320050000):0.2933220000):0.0621319000	1n1q_A.pdb:0.1476170000):0.0612354000	2chp_A.pdb:0.4120960000):0.1310200000):0.1578800000):0.2059130000	(1tjo_A.pdb:0.0212350000	1tk6_A.pdb:0.0359230000):0.6256600000):0.2360260000):0.1573370000	2vzb_A.pdb:0.9321040000):0.7456640000	(((1mty_B.pdb:1.6094710000	2inp_C.pdb:1.1286220000):0.2452970000	2inc_B.pdb:0.6983690000):0.3896830000	(1mty_D.pdb:0.9713840000	3dhg_A.pdb:1.5844450000):0.9349430000):0.6817540000):0.1393780000	(((1jk0_A.pdb:0.6378890000	2uw2_A.pdb:0.0892850000):0.1037340000	1w68_A.pdb:0.0694310000):0.5665760000	(1mxr_A.pdb:0.8231320000	(((1oqu_A.pdb:0.1676470000	1uzr_A.pdb:0.1337710000):0.1761600000	1r2f_A.pdb:0.0624520000):0.6510200000	3ee4_A.pdb:1.4525700000):0.2052160000):0.4904480000):0.9086690000):0.1904570000	1za0_A.pdb:1.2509620000):1.0343000000	(2uw1_A.pdb:0.0372470000	2uw1_B.pdb:0.0567540000):0.0861281000);
(1afr_A.pdb:0.1046460000	(((((((((1bcf_A.pdb:0.0368850000	3e1q_A.pdb:0.0317770000):0.1403420000	2fkz_A.pdb:0.1906130000):0.1150450000	1jgc_A.pdb:0.3770680000):0.3697820000	1nfv_A.pdb:0.5608890000):0.2804170000	((((((1dps_A.pdb:0.0766760000	1jts_A.pdb:0.0336880000):0.1846720000	1o9r_A.pdb:0.2811650000):0.3025930000	1uvh_A.pdb:0.5981930000):0.2596140000	(1tjo_A.pdb:0.0078470000	1tk6_A.pdb:0.0138310000):0.4975650000):0.1790880000	((1ji4_A.pdb:0.4278620000	2fjc_A.pdb:0.4163840000):0.0969699000	((1ji5_A.pdb:0.2780010000	(1jig_A.pdb:0.1535590000	(1n1q_A.pdb:0.1880560000	2chp_A.pdb:0.2610350000):0.1207750000):0.0666805000):0.1061130000	(1qgh_A.pdb:0.2184560000	2ux1_A.pdb:0.3598060000):0.2592340000):0.0736786000):0.1745100000):0.1201260000	(2fzf_A.pdb:1.6458990000	2vzb_A.pdb:0.8117440000):0.1888050000):0.3231710000):0.1842470000	1otk_A.pdb:2.6374610000):0.0853947000	(((((1bg7_A.pdb:0.4795140000	1r03_A.pdb:0.1417100000):0.1200530000	(1lb3_A.pdb:0.0973650000	2za7_A.pdb:0.0722040000):0.2552810000):0.2120210000	(1z6o_A.pdb:0.9215520000	1z6o_M.pdb:0.4727670000):0.2776690000):0.2178550000	((((1eum_A.pdb:0.4525320000	1krq_A.pdb:0.2122490000):0.1345220000	3e6s_A.pdb:0.7214650000):0.2028260000	2jd7_A.pdb:0.2229430000):0.1633890000	1vlg_A.pdb:0.1721770000):0.2400260000):0.3807190000	((1lko_A.pdb:0.5499460000	1yuz_A.pdb:0.7406070000):0.3207830000	3qhb_A.pdb:0.6301570000):0.7172190000):0.1018470000):0.8372130000	(((((1jk0_A.pdb:0.5461120000	2uw2_A.pdb:0.0786360000):0.0838461000	1w68_A.pdb:0.0408780000):0.9956080000	(((1oqu_A.pdb:0.2113170000	1r2f_A.pdb:0.1682930000):0.0801468000	1uzr_A.pdb:0.0286610000):0.9469440000	3ee4_A.pdb:1.6343330000):0.0890370000):0.1412710000	1mxr_A.pdb:0.8631190000):0.3523540000	((1mty_B.pdb:1.6513780000	(2inc_B.pdb:1.1340060000	2inp_C.pdb:1.2931900000):0.1271120000):0.4654860000	(1mty_D.pdb:1.0438510000	3dhg_A.pdb:1.2638680000):1.1643700000):0.5694320000):0.4962740000):0.2409980000	1za0_A.pdb:1.3199800000):0.9984830000	(2uw1_A.pdb:0.0370900000	2uw1_B.pdb:0.0724010000):0.0966863000);
(1afr_A.pdb:0.0787450000	(((((((((1bcf_A.pdb:0.0408750000	3e1q_A.pdb:0.0217220000):0.1583640000	2fkz_A.pdb:0.0798310000):0.1962910000	1jgc_A.pdb:0.1967560000):0.2438440000	(((((1bg7_A.pdb:0.4352660000	(1lb3_A.pdb:0.0453210000	2za7_A.pdb:0.1203250000):0.2117830000):0.0907437000	1r03_A.pdb:0.1923160000):0.2206270000	(1z6o_A.pdb:0.8874450000	1z6o_M.pdb:0.4415850000):0.2552010000):0.2126340000	((1eum_A.pdb:0.3412940000	1krq_A.pdb:0.1972270000):0.1730700000	(1vlg_A.pdb:0.2751900000	(2jd7_A.pdb:0.1055560000	3e6s_A.pdb:0.8139450000):0.1794280000):0.1619780000):0.1761140000):0.2579720000	((1lko_A.pdb:0.7303330000	1yuz_A.pdb:0.8742170000):0.2458280000	3qhb_A.pdb:0.5813360000):0.7504290000):0.2951300000):0.1041970000	(1nfv_A.pdb:0.4727750000	1otk_A.pdb:2.7549070000):0.1807370000):0.4874040000	((((((1dps_A.pdb:0.0529750000	1jts_A.pdb:0.0613580000):0.2168450000	1o9r_A.pdb:0.2696200000):0.3068320000	1uvh_A.pdb:0.6612930000):0.2255580000	((1ji4_A.pdb:0.4860260000	2fjc_A.pdb:0.3609680000):0.1344610000	((((1ji5_A.pdb:0.1531780000	1jig_A.pdb:0.1825850000):0.0434269000	(1qgh_A.pdb:0.1811570000	2ux1_A.pdb:0.4070000000):0.2228540000):0.1308160000	1n1q_A.pdb:0.1739220000):0.0571168000	2chp_A.pdb:0.2662380000):0.1563440000):0.1278730000):0.2860500000	(1tjo_A.pdb:0.0269190000	1tk6_A.pdb:0.0106920000):0.4317290000):0.0123765000	2fzf_A.pdb:2.1752080000):0.0754071000):0.2318880000	2vzb_A.pdb:0.8436470000):0.6335370000	((((1jk0_A.pdb:0.5141690000	2uw2_A.pdb:0.0933430000):0.1236480000	1w68_A.pdb:0.0248020000):0.8427680000	(1mxr_A.pdb:0.6962490000	(((1oqu_A.pdb:0.1653240000	1r2f_A.pdb:0.1567150000):0.0598101000	1uzr_A.pdb:0.0423860000):0.6929390000	3ee4_A.pdb:1.7107480000):0.2126100000):0.2705170000):0.5849940000	(((1mty_B.pdb:1.4524970000	2inp_C.pdb:1.4897450000):0.2035070000	2inc_B.pdb:0.9825950000):0.3639540000	(1mty_D.pdb:0.8865230000	3dhg_A.pdb:1.4484190000):0.5389460000):0.6137360000):0.4058190000):0.5341680000	1za0_A.pdb:1.1654640000):1.1877300000	(2uw1_A.pdb:0.0447780000	2uw1_B.pdb:0.0532400000):0.1280010000);
(1afr_A.pdb:0.1457260000	(((((((((1bcf_A.pdb:0.0485870000	3e1q_A.pdb:0.0368820000):0.1022040000	2fkz_A.pdb:0.1447870000):0.0462745000	(1jgc_A.pdb:0.2024820000	1nfv_A.pdb:0.7714160000):0.1515350000):0.4703720000	((((((1dps_A.pdb:0.0798090000	1jts_A.pdb:0.0108760000):0.2260890000	1o9r_A.pdb:0.2303050000):0.2409710000	1uvh_A.pdb:0.6521510000):0.1256360000	(1tjo_A.pdb:0.0367120000	1tk6_A.pdb:0.0222140000):0.5963900000):0.1276770000	((1ji4_A.pdb:0.4540420000	2fjc_A.pdb:0.4887380000):0.1878340000	((((1ji5_A.pdb:0.3046120000	1jig_A.pdb:0.2111690000):0.0586659000	1n1q_A.pdb:0.2673850000):0.1027720000	2chp_A.pdb:0.3846050000):0.0579614000	(1qgh_A.pdb:0.2156150000	2ux1_A.pdb:0.4378700000):0.2365890000):0.1587120000):0.1221480000):0.1163870000	2vzb_A.pdb:1.1075910000):0.3470010000):0.1692430000	((((1bg7_A.pdb:0.3208460000	((1lb3_A.pdb:0.0654770000	2za7_A.pdb:0.0920830000):0.2472150000	1r03_A.pdb:0.1417150000):0.0750921000):0.1862190000	1z6o_A.pdb:0.9081730000):0.1317930000	1z6o_M.pdb:0.6963950000):0.1120840000	((((1eum_A.pdb:0.3375620000	1krq_A.pdb:0.2131760000):0.1063030000	3e6s_A.pdb:0.6309310000):0.1430940000	2jd7_A.pdb:0.1844070000):0.1556080000	1vlg_A.pdb:0.1523570000):0.2068550000):0.3037860000):0.0098127800	((1lko_A.pdb:0.8120890000	1yuz_A.pdb:0.7643070000):0.2862490000	3qhb_A.pdb:0.5605960000):0.9788560000):0.1088060000	(1otk_A.pdb:2.1291930000	2fzf_A.pdb:1.9126890000):0.1751890000):0.3967100000	((((1jk0_A.pdb:0.6508620000	2uw2_A.pdb:0.1176610000):0.0994041000	1w68_A.pdb:0.0709210000):0.9707980000	(1mxr_A.pdb:0.8364630000	(((1oqu_A.pdb:0.1801360000	1r2f_A.pdb:0.1952910000):0.1008430000	1uzr_A.pdb:0.0488210000):0.7946910000	3ee4_A.pdb:1.4246980000):0.1173940000):0.3321410000):0.4583370000	((1mty_B.pdb:1.4085920000	(2inc_B.pdb:0.8065620000	2inp_C.pdb:1.2984280000):0.3656680000):0.5818500000	(1mty_D.pdb:1.0229970000	3dhg_A.pdb:1.5281910000):0.6537010000):0.3392480000):0.4086370000):0.3855760000	1za0_A.pdb:1.0291330000):0.6117880000	(2uw1_A.pdb:0.0404950000	2uw1_B.pdb:0.0452480000):0.0345544000);
(1afr_A.pdb:0.1212910000	((((((((1bcf_A.pdb:0.0377980000	3e1q_A.pdb:0.0350960000):0.0687450000	((1jgc_A.pdb:0.2613910000	1nfv_A.pdb:0.6358610000):0.1076480000	2fkz_A.pdb:0.1679850000):0.1058910000):0.4772590000	((((1bg7_A.pdb:0.4309070000	(1lb3_A.pdb:0.0136320000	2za7_A.pdb:0.1798460000):0.2378000000):0.0516153000	1r03_A.pdb:0.1862140000):0.3044700000	(1z6o_A.pdb:0.8105680000	1z6o_M.pdb:0.5382670000):0.2608990000):0.1482590000	(((1eum_A.pdb:0.2764740000	1krq_A.pdb:0.2370310000):0.2723780000	(2jd7_A.pdb:0.1093500000	3e6s_A.pdb:0.8483520000):0.1057450000):0.1591490000	1vlg_A.pdb:0.1742470000):0.2513770000):0.2502360000):0.1916380000	((((((1dps_A.pdb:0.0677950000	1jts_A.pdb:0.0580870000):0.2305690000	1o9r_A.pdb:0.2340400000):0.2277560000	1uvh_A.pdb:0.7036660000):0.1934800000	((1ji4_A.pdb:0.4240930000	2fjc_A.pdb:0.3598320000):0.1870340000	(((1ji5_A.pdb:0.2326080000	1jig_A.pdb:0.1837950000):0.0290792000	(1n1q_A.pdb:0.1248530000	2chp_A.pdb:0.4123050000):0.0842934000):0.0726824000	(1qgh_A.pdb:0.1817030000	2ux1_A.pdb:0.3909190000):0.2228690000):0.0627396000):0.1642640000):0.1577790000	(1tjo_A.pdb:0.0456970000	1tk6_A.pdb:0.0153690000):0.5093550000):0.1290210000	2vzb_A.pdb:1.0404730000):0.2688090000):0.1047170000	((1lko_A.pdb:0.6780720000	(1yuz_A.pdb:0.7903310000	3qhb_A.pdb:0.7516480000):0.2061400000):0.4938700000	2fzf_A.pdb:1.2520500000):0.2962860000):0.0000024264	1otk_A.pdb:2.5024900000):1.1745400000	((((1jk0_A.pdb:0.5964890000	2uw2_A.pdb:0.1143910000):0.0828545000	1w68_A.pdb:0.0744970000):0.8761380000	((1mxr_A.pdb:0.8332380000	3ee4_A.pdb:1.4117070000):0.0658988000	((1oqu_A.pdb:0.1799730000	1uzr_A.pdb:0.1212270000):0.0990268000	1r2f_A.pdb:0.1339180000):0.7541500000):0.3622600000):0.2018600000	(((1mty_B.pdb:1.5311720000	2inp_C.pdb:1.2135710000):0.2820730000	2inc_B.pdb:1.0174210000):0.4105780000	(1mty_D.pdb:1.1244550000	3dhg_A.pdb:1.4293080000):0.9091620000):0.5049270000):0.3389030000):0.5916600000	1za0_A.pdb:0.9428320000):1.0928700000	(2uw1_A.pdb:0.0507280000	2uw1_B.pdb:0.0731240000):0.0631406000);
(1afr_A.pdb:0.1826230000	(((((((((((1bcf_A.pdb:0.0161940000	3e1q_A.pdb:0.0393410000):0.1567560000	2fkz_A.pdb:0.1494050000):0.1609800000	1jgc_A.pdb:0.3675560000):0.2942620000	1nfv_A.pdb:0.6342490000):0.1718720000	((((((1dps_A.pdb:0.0443340000	1jts_A.pdb:0.0499000000):0.3324710000	1o9r_A.pdb:0.1702790000):0.2973430000	1uvh_A.pdb:0.8253230000):0.1686220000	(1tjo_A.pdb:0.0182410000	1tk6_A.pdb:0.0287560000):0.5694570000):0.1392360000	((1ji4_A.pdb:0.3902580000	2fjc_A.pdb:0.4110660000):0.2101560000	((((1ji5_A.pdb:0.2446290000	1jig_A.pdb:0.2021000000):0.0467899000	1n1q_A.pdb:0.1676640000):0.0617213000	2chp_A.pdb:0.3978170000):0.0789942000	(1qgh_A.pdb:0.2520340000	2ux1_A.pdb:0.3482430000):0.3026320000):0.0704357000):0.0856888000):0.1638690000	(2fzf_A.pdb:1.3558270000	2vzb_A.pdb:0.7228360000):0.6478510000):0.3781850000):0.2298190000	1otk_A.pdb:2.8190800000):0.0470802000	((1lko_A.pdb:0.6154480000	1yuz_A.pdb:0.7614620000):0.4927980000	3qhb_A.pdb:0.5689970000):0.6006230000):0.1771930000	((((1bg7_A.pdb:0.5006690000	1r03_A.pdb:0.1550770000):0.0560571000	(1lb3_A.pdb:0.1149400000	2za7_A.pdb:0.0991590000):0.2413060000):0.1287520000	(1z6o_A.pdb:0.8722170000	1z6o_M.pdb:0.6667280000):0.1627440000):0.2143610000	((((1eum_A.pdb:0.4239920000	1krq_A.pdb:0.2048920000):0.2205700000	3e6s_A.pdb:0.4867060000):0.0928347000	2jd7_A.pdb:0.1929340000):0.0994864000	1vlg_A.pdb:0.1728090000):0.2890130000):0.2591000000):0.8493990000	((((1jk0_A.pdb:0.6182440000	2uw2_A.pdb:0.1035900000):0.0791877000	1w68_A.pdb:0.1274830000):0.7755090000	((1mxr_A.pdb:0.7426590000	3ee4_A.pdb:1.6189030000):0.0212152000	((1oqu_A.pdb:0.1542230000	1r2f_A.pdb:0.1695320000):0.0603496000	1uzr_A.pdb:0.0902050000):0.8551990000):0.2752160000):0.6804510000	(((1mty_B.pdb:1.8194950000	2inp_C.pdb:1.3117060000):0.2460290000	2inc_B.pdb:0.7906910000):0.5922070000	(1mty_D.pdb:1.0703620000	3dhg_A.pdb:1.3644320000):0.4692640000):0.2999240000):0.3277990000):0.5061500000	1za0_A.pdb:1.1334360000):0.8113510000	2uw1_A.pdb:0.0106890000):0.0260309000	2uw1_B.pdb:0.0589770000);
(1afr_A.pdb:0.1511910000	((((((((1bcf_A.pdb:0.0157500000	3e1q_A.pdb:0.0256670000):0.1889940000	2fkz_A.pdb:0.1008930000):0.1923490000	1jgc_A.pdb:0.2444740000):0.4477960000	(1nfv_A.pdb:0.2163560000	1otk_A.pdb:2.7655500000):0.2395470000):0.2494930000	((((((((1bg7_A.pdb:0.4179090000	1r03_A.pdb:0.1915330000):0.1085060000	(1lb3_A.pdb:0.1062240000	2za7_A.pdb:0.1096140000):0.1741710000):0.1053580000	(1z6o_A.pdb:0.9077090000	1z6o_M.pdb:0.5308300000):0.3110120000):0.2802580000	3e6s_A.pdb:0.5699800000):0.1979800000	(1eum_A.pdb:0.2638400000	1krq_A.pdb:0.2426300000):0.2175770000):0.0890985000	2jd7_A.pdb:0.1758310000):0.1868190000	1vlg_A.pdb:0.1533530000):0.4626660000	((1lko_A.pdb:0.6450440000	1yuz_A.pdb:0.7184740000):0.2198000000	3qhb_A.pdb:0.6981560000):0.4803290000):0.1934070000):0.2230050000	((((((1dps_A.pdb:0.0717440000	1jts_A.pdb:0.0581790000):0.3032200000	1o9r_A.pdb:0.1897840000):0.4139240000	1uvh_A.pdb:0.6745980000):0.2303380000	((1ji4_A.pdb:0.4030410000	2fjc_A.pdb:0.4068180000):0.0932211000	((((1ji5_A.pdb:0.1658840000	1jig_A.pdb:0.1637160000):0.0737043000	1n1q_A.pdb:0.2180300000):0.0580175000	2chp_A.pdb:0.3382810000):0.0528299000	(1qgh_A.pdb:0.1590810000	2ux1_A.pdb:0.4132910000):0.3042200000):0.0954797000):0.1825050000):0.2334310000	(1tjo_A.pdb:0.0372990000	1tk6_A.pdb:0.0136970000):0.3361620000):0.1769500000	(2fzf_A.pdb:1.3416270000	2vzb_A.pdb:0.6219710000):0.3855250000):0.1019890000):0.8514220000	((((1jk0_A.pdb:0.4417280000	(1w68_A.pdb:0.1479230000	2uw2_A.pdb:0.1391890000):0.1992580000):0.6849530000	((1mxr_A.pdb:0.7170640000	((1oqu_A.pdb:0.1765730000	1r2f_A.pdb:0.1934630000):0.0644063000	1uzr_A.pdb:0.0323320000):0.8139760000):0.1177250000	3ee4_A.pdb:1.3685770000):0.1551190000):0.5314510000	(1mty_B.pdb:1.5081170000	(2inc_B.pdb:1.0740430000	2inp_C.pdb:0.9003220000):0.1864700000):0.6259970000):0.1563880000	(1mty_D.pdb:1.1260060000	3dhg_A.pdb:1.4599720000):0.7799910000):0.4417920000):0.3603780000	1za0_A.pdb:1.3089140000):0.9377010000	(2uw1_A.pdb:0.0415160000	2uw1_B.pdb:0.0492320000):0.0762044000);
(1afr_A.pdb:0.1117630000	((((((((((1bcf_A.pdb:0.0291750000	3e1q_A.pdb:0.0359850000):0.1792960000	2fkz_A.pdb:0.1278320000):0.1820640000	1jgc_A.pdb:0.3253950000):0.3214280000	1nfv_A.pdb:0.4661600000):0.2683400000	((((1bg7_A.pdb:0.4942850000	(1lb3_A.pdb:0.0946200000	2za7_A.pdb:0.1122320000):0.1273710000):0.1221960000	1r03_A.pdb:0.1593390000):0.1405940000	(1z6o_A.pdb:0.6942860000	1z6o_M.pdb:0.6252620000):0.3521210000):0.2488990000	((((1eum_A.pdb:0.3235250000	1krq_A.pdb:0.2104060000):0.1644880000	3e6s_A.pdb:0.7502520000):0.1441090000	2jd7_A.pdb:0.1134610000):0.1715320000	1vlg_A.pdb:0.1734330000):0.1822780000):0.4585450000):0.1454090000	((1lko_A.pdb:0.7237020000	1yuz_A.pdb:0.6328300000):0.3388200000	3qhb_A.pdb:0.7389240000):0.7177320000):0.3145280000	1otk_A.pdb:2.2384490000):0.0000022428	((((((1dps_A.pdb:0.0710040000	1jts_A.pdb:0.0562890000):0.2192700000	1o9r_A.pdb:0.1807000000):0.3820350000	1uvh_A.pdb:0.7843270000):0.2171920000	((1ji4_A.pdb:0.4433720000	2fjc_A.pdb:0.5357320000):0.1408110000	((((1ji5_A.pdb:0.2891160000	1jig_A.pdb:0.1383710000):0.0927433000	1n1q_A.pdb:0.2253980000):0.1067740000	2chp_A.pdb:0.3473060000):0.0845422000	(1qgh_A.pdb:0.1618960000	2ux1_A.pdb:0.4546630000):0.2849310000):0.1796790000):0.1247500000):0.2457010000	((1tjo_A.pdb:0.0069150000	1tk6_A.pdb:0.0390650000):0.4356710000	2fzf_A.pdb:2.2900600000):0.0269802000):0.1267080000	2vzb_A.pdb:1.2127930000):0.2610590000):0.7449360000	((((1jk0_A.pdb:0.5513340000	2uw2_A.pdb:0.1032510000):0.0976412000	1w68_A.pdb:0.0936140000):0.8581690000	(1mxr_A.pdb:0.8070650000	(((1oqu_A.pdb:0.1768950000	1r2f_A.pdb:0.2090950000):0.0703101000	1uzr_A.pdb:0.0660950000):0.7875030000	3ee4_A.pdb:1.3545610000):0.1462890000):0.3887510000):0.1976530000	((1mty_B.pdb:1.6535240000	(2inc_B.pdb:0.7733440000	2inp_C.pdb:1.1592000000):0.3743170000):0.3331050000	(1mty_D.pdb:1.4090170000	3dhg_A.pdb:1.4388760000):0.4524180000):0.8051680000):0.2479960000):0.4931830000	1za0_A.pdb:1.2702700000):1.1763100000	(2uw1_A.pdb:0.0443940000	2uw1_B.pdb:0.0643900000):0.0866090000);
(1afr_A.pdb:0.1508430000	(((((((((1bcf_A.pdb:0.0395470000	3e1q_A.pdb:0.0295220000):0.1798020000	2fkz_A.pdb:0.1326750000):0.1687150000	1jgc_A.pdb:0.2844970000):0.2999130000	(((1lko_A.pdb:0.4255870000	1yuz_A.pdb:0.7099620000):0.2111380000	3qhb_A.pdb:0.6715950000):0.6513310000	1nfv_A.pdb:0.4272030000):0.2502860000):0.2035140000	((((1bg7_A.pdb:0.3528920000	(1lb3_A.pdb:0.0861850000	2za7_A.pdb:0.1756920000):0.2330990000):0.0618461000	1r03_A.pdb:0.2298020000):0.1507180000	(1z6o_A.pdb:0.8399740000	1z6o_M.pdb:0.6137780000):0.1501920000):0.1223430000	(((1eum_A.pdb:0.2614320000	1krq_A.pdb:0.2622250000):0.2157820000	(2jd7_A.pdb:0.0984390000	3e6s_A.pdb:0.7522800000):0.0538670000):0.1466130000	1vlg_A.pdb:0.1887450000):0.2852010000):0.2939070000):0.3018840000	(1otk_A.pdb:2.2333170000	2fzf_A.pdb:1.0123510000):0.2067220000):0.1059420000	((((((1dps_A.pdb:0.0582080000	1jts_A.pdb:0.0422880000):0.3093470000	1o9r_A.pdb:0.2226230000):0.1806080000	1uvh_A.pdb:0.7106680000):0.1600460000	((1ji4_A.pdb:0.3501200000	2fjc_A.pdb:0.4164890000):0.2321250000	(((1ji5_A.pdb:0.2244270000	1jig_A.pdb:0.1301450000):0.0454121000	(1n1q_A.pdb:0.2261290000	2chp_A.pdb:0.3504750000):0.0706276000):0.0693542000	(1qgh_A.pdb:0.2151340000	2ux1_A.pdb:0.4032170000):0.2139940000):0.0841900000):0.2549240000):0.2219050000	(1tjo_A.pdb:0.0263870000	1tk6_A.pdb:0.0151260000):0.4347420000):0.3580690000	2vzb_A.pdb:0.8191870000):0.1937800000):0.5335670000	((((1jk0_A.pdb:0.5706350000	2uw2_A.pdb:0.1127280000):0.0304015000	1w68_A.pdb:0.1054030000):0.7703440000	(1mxr_A.pdb:0.7777170000	(((1oqu_A.pdb:0.1041090000	1uzr_A.pdb:0.1093780000):0.0740159000	1r2f_A.pdb:0.1026750000):0.7297650000	3ee4_A.pdb:1.3530270000):0.2069890000):0.3836300000):0.4275530000	((1mty_B.pdb:1.3823350000	(2inc_B.pdb:0.9204240000	2inp_C.pdb:1.1971710000):0.1929750000):0.3945580000	(1mty_D.pdb:0.9973890000	3dhg_A.pdb:1.6609840000):0.6890090000):0.5386800000):0.5348310000):0.1033400000	1za0_A.pdb:1.1623180000):0.9141900000	(2uw1_A.pdb:0.0310790000	2uw1_B.pdb:0.0524540000):0.0550800000);
(1afr_A.pdb:0.1384550000	(((((((((1bcf_A.pdb:0.0448200000	3e1q_A.pdb:0.0363500000):0.1744710000	2fkz_A.pdb:0.0937890000):0.1886650000	1jgc_A.pdb:0.2836730000):0.3309670000	1nfv_A.pdb:0.4906690000):0.2101090000	(((((1dps_A.pdb:0.0800940000	1jts_A.pdb:0.0394070000):0.2492480000	1o9r_A.pdb:0.2800460000):0.2832200000	1uvh_A.pdb:0.6294380000):0.2011590000	((1ji4_A.pdb:0.3978440000	2fjc_A.pdb:0.3399680000):0.1001060000	((((1ji5_A.pdb:0.2764710000	1jig_A.pdb:0.1205010000):0.0565650000	1n1q_A.pdb:0.1719160000):0.0693725000	2chp_A.pdb:0.3802550000):0.0409119000	(1qgh_A.pdb:0.1635470000	2ux1_A.pdb:0.4219880000):0.2678220000):0.0848016000):0.2041390000):0.1400960000	((1tjo_A.pdb:0.0374100000	1tk6_A.pdb:0.0243790000):0.4793000000	2vzb_A.pdb:1.0188660000):0.1213330000):0.4192580000):0.2964830000	((1lko_A.pdb:0.6235070000	1yuz_A.pdb:0.7403430000):0.2586570000	3qhb_A.pdb:0.7194540000):0.5791410000):0.2620450000	(((((1bg7_A.pdb:0.4587750000	(1lb3_A.pdb:0.0823430000	2za7_A.pdb:0.1588850000):0.1948260000):0.0707813000	1r03_A.pdb:0.1853230000):0.1674360000	(1z6o_A.pdb:0.9621190000	1z6o_M.pdb:0.5683470000):0.3700130000):0.1094870000	(((1eum_A.pdb:0.4188620000	1krq_A.pdb:0.2552110000):0.2078580000	(1vlg_A.pdb:0.2721130000	2jd7_A.pdb:0.1885190000):0.0969884000):0.1626010000	3e6s_A.pdb:0.6649760000):0.1763120000):0.2522320000	(1otk_A.pdb:2.0207100000	2fzf_A.pdb:1.4324150000):0.3677730000):0.0522122000):0.6292260000	((((1jk0_A.pdb:0.5671790000	2uw2_A.pdb:0.1169510000):0.0769423000	1w68_A.pdb:0.1178200000):0.9784840000	((1mxr_A.pdb:0.8855620000	((1oqu_A.pdb:0.1791430000	1r2f_A.pdb:0.1914320000):0.0379359000	1uzr_A.pdb:0.0837070000):0.9044040000):0.0761356000	3ee4_A.pdb:1.5856870000):0.2161430000):0.4616750000	((1mty_B.pdb:2.0218950000	(2inc_B.pdb:0.9743610000	2inp_C.pdb:1.1307590000):0.0884890000):0.5485770000	(1mty_D.pdb:0.9516990000	3dhg_A.pdb:1.6103300000):0.4593970000):0.3626200000):0.4965700000):0.4507980000	1za0_A.pdb:1.3109100000):0.8543910000	(2uw1_A.pdb:0.0399780000	2uw1_B.pdb:0.0750230000):0.0881101000);
(1afr_A.pdb:0.1494510000	(((((((((1bcf_A.pdb:0.0338320000	3e1q_A.pdb:0.0378970000):0.1908040000	2fkz_A.pdb:0.1249630000):0.1787360000	1jgc_A.pdb:0.3027310000):0.3576320000	1nfv_A.pdb:0.5079310000):0.1701740000	(((((1dps_A.pdb:0.0485170000	1jts_A.pdb:0.0217490000):0.2289860000	1o9r_A.pdb:0.2128980000):0.2564420000	1uvh_A.pdb:0.6809820000):0.2386710000	((1ji4_A.pdb:0.4720230000	2fjc_A.pdb:0.3567560000):0.1233470000	((((1ji5_A.pdb:0.2395120000	1jig_A.pdb:0.1584950000):0.0699947000	1n1q_A.pdb:0.1731260000):0.1162790000	2chp_A.pdb:0.2816170000):0.1150760000	(1qgh_A.pdb:0.2231610000	2ux1_A.pdb:0.3858250000):0.2904150000):0.1009810000):0.1701700000):0.1267140000	((1tjo_A.pdb:0.0274640000	1tk6_A.pdb:0.0255130000):0.2755290000	(2fzf_A.pdb:1.7101670000	2vzb_A.pdb:0.6924340000):0.4423290000):0.1571050000):0.4300110000):0.1240250000	(((1lko_A.pdb:0.6633720000	1yuz_A.pdb:0.7791540000):0.2979840000	3qhb_A.pdb:0.5929670000):0.6903890000	1otk_A.pdb:2.6545100000):0.0707296000):0.4131880000	(((1eum_A.pdb:0.3387890000	1krq_A.pdb:0.2588500000):0.2027920000	(2jd7_A.pdb:0.1128930000	3e6s_A.pdb:0.7826920000):0.1131480000):0.1426790000	1vlg_A.pdb:0.1759710000):0.2208990000):0.1427780000	((1bg7_A.pdb:0.4854400000	((1lb3_A.pdb:0.0817390000	2za7_A.pdb:0.1516860000):0.2904930000	1r03_A.pdb:0.2178300000):0.0845568000):0.2605650000	(1z6o_A.pdb:0.8729470000	1z6o_M.pdb:0.6516670000):0.1275200000):0.0904219000):0.8975110000	(((((1jk0_A.pdb:0.6012010000	2uw2_A.pdb:0.1446560000):0.1056540000	1w68_A.pdb:0.0000020000):0.7699020000	((1mxr_A.pdb:0.7791700000	3ee4_A.pdb:1.5349950000):0.1270610000	((1oqu_A.pdb:0.1740410000	1uzr_A.pdb:0.1234590000):0.1348840000	1r2f_A.pdb:0.0642990000):0.8312100000):0.3737700000):0.6391700000	(((1mty_B.pdb:1.8908900000	2inp_C.pdb:1.1815830000):0.5015260000	2inc_B.pdb:0.8282500000):0.7384980000	(1mty_D.pdb:0.7725330000	3dhg_A.pdb:1.6907690000):0.2484000000):0.6928060000):0.7144560000	1za0_A.pdb:1.2029830000):0.2754250000):0.8276560000	(2uw1_A.pdb:0.0360920000	2uw1_B.pdb:0.0404290000):0.0574461000);
(1afr_A.pdb:0.1228800000	(((((((((1bcf_A.pdb:0.0267140000	3e1q_A.pdb:0.0374560000):0.1490390000	2fkz_A.pdb:0.1268400000):0.1349550000	1jgc_A.pdb:0.3145640000):0.1640870000	1nfv_A.pdb:0.5571440000):0.3654130000	(((((1bg7_A.pdb:0.4127860000	(1lb3_A.pdb:0.0595570000	2za7_A.pdb:0.1436480000):0.2012280000):0.0897561000	1r03_A.pdb:0.1724340000):0.1753490000	(1z6o_A.pdb:0.8700860000	1z6o_M.pdb:0.4903730000):0.2047680000):0.1338860000	((((1eum_A.pdb:0.2951940000	1krq_A.pdb:0.2349460000):0.1670840000	3e6s_A.pdb:0.6485390000):0.1696750000	2jd7_A.pdb:0.2175920000):0.1315110000	1vlg_A.pdb:0.1804990000):0.1737410000):0.2319640000	((1lko_A.pdb:0.8667780000	1yuz_A.pdb:0.7797360000):0.3671200000	3qhb_A.pdb:0.4866480000):0.7802230000):0.1420900000):0.2459230000	(((((1dps_A.pdb:0.0482000000	1jts_A.pdb:0.0421130000):0.2823980000	1o9r_A.pdb:0.2040170000):0.2519760000	(((1ji4_A.pdb:0.5431430000	((((1ji5_A.pdb:0.2515510000	1jig_A.pdb:0.1534250000):0.0444145000	(1qgh_A.pdb:0.1867110000	2ux1_A.pdb:0.3719270000):0.2760700000):0.0759922000	2chp_A.pdb:0.3102380000):0.0562244000	1n1q_A.pdb:0.1368280000):0.1829490000):0.0644758000	2fjc_A.pdb:0.4964070000):0.2150860000	1uvh_A.pdb:0.7296050000):0.0519049000):0.2784000000	(1tjo_A.pdb:0.0196530000	1tk6_A.pdb:0.0259230000):0.4180990000):0.2783040000	(2fzf_A.pdb:1.3607270000	2vzb_A.pdb:0.9024970000):0.3504660000):0.1237170000):0.2435310000	1otk_A.pdb:2.3325760000):0.3828370000	((((1jk0_A.pdb:0.6710860000	2uw2_A.pdb:0.1146420000):0.1168110000	1w68_A.pdb:0.0514970000):0.7924270000	((1mxr_A.pdb:0.8496510000	((1oqu_A.pdb:0.1555610000	1r2f_A.pdb:0.2134020000):0.0793029000	1uzr_A.pdb:0.0473250000):0.8350380000):0.0000021613	3ee4_A.pdb:1.4516560000):0.3047530000):0.5370730000	(((1mty_B.pdb:1.4584400000	2inp_C.pdb:1.0909920000):0.1185160000	2inc_B.pdb:1.0650340000):0.3078780000	(1mty_D.pdb:0.9752810000	3dhg_A.pdb:1.6275480000):1.0306600000):0.3042310000):0.3811280000):0.5464730000	1za0_A.pdb:0.9398560000):0.9876060000	(2uw1_A.pdb:0.0323040000	2uw1_B.pdb:0.0651470000):0.0589616000);
(1afr_A.pdb:0.1230940000	((((((((((1bcf_A.pdb:0.0233700000	3e1q_A.pdb:0.0334940000):0.1332630000	2fkz_A.pdb:0.1698190000):0.1808980000	1jgc_A.pdb:0.3496650000):0.2650940000	((1lko_A.pdb:0.7074240000	1yuz_A.pdb:0.7162670000):0.3289710000	3qhb_A.pdb:0.6796120000):0.7862220000):0.0261507000	((((1bg7_A.pdb:0.3604540000	(1lb3_A.pdb:0.1169050000	2za7_A.pdb:0.1459460000):0.3182850000):0.0490616000	1r03_A.pdb:0.1986180000):0.2305290000	(1z6o_A.pdb:0.8662820000	1z6o_M.pdb:0.5838910000):0.2454370000):0.2223660000	((((1eum_A.pdb:0.2931570000	1krq_A.pdb:0.2477180000):0.1812250000	3e6s_A.pdb:0.7105900000):0.1470620000	2jd7_A.pdb:0.1553230000):0.1846910000	1vlg_A.pdb:0.2045730000):0.1687680000):0.4465480000):0.1664240000	1nfv_A.pdb:0.4981680000):0.2073090000	((((((1dps_A.pdb:0.0736090000	1jts_A.pdb:0.0551000000):0.3515480000	1o9r_A.pdb:0.1320080000):0.3667180000	(1tjo_A.pdb:0.0231930000	1tk6_A.pdb:0.0185700000):0.5148410000):0.1360330000	1uvh_A.pdb:0.5785380000):0.2537320000	((((1ji4_A.pdb:0.4725510000	(1qgh_A.pdb:0.2047170000	2ux1_A.pdb:0.3734180000):0.1817380000):0.1307210000	2fjc_A.pdb:0.4086700000):0.1435540000	((1ji5_A.pdb:0.2060440000	1jig_A.pdb:0.1084140000):0.0950709000	1n1q_A.pdb:0.1887420000):0.0873160000):0.0702064000	2chp_A.pdb:0.3140530000):0.0912846000):0.4128840000	(2fzf_A.pdb:1.2056500000	2vzb_A.pdb:0.7451400000):0.2475250000):0.1469900000):0.3186740000	1otk_A.pdb:2.7321660000):0.4815950000	((((1jk0_A.pdb:0.6333220000	2uw2_A.pdb:0.1032240000):0.0892427000	1w68_A.pdb:0.0695350000):0.7137070000	((1mxr_A.pdb:0.6867620000	3ee4_A.pdb:1.3066740000):0.0919682000	((1oqu_A.pdb:0.1604950000	1r2f_A.pdb:0.1433280000):0.0790220000	1uzr_A.pdb:0.0680500000):0.9298830000):0.2881630000):0.4255120000	(((1mty_B.pdb:1.5273390000	2inp_C.pdb:1.2646670000):0.3042620000	2inc_B.pdb:0.9117810000):0.4147260000	(1mty_D.pdb:1.0343340000	3dhg_A.pdb:1.4295840000):0.6806390000):0.2730930000):0.4264120000):0.5026660000	1za0_A.pdb:0.9575760000):0.7769710000	(2uw1_A.pdb:0.0395980000	2uw1_B.pdb:0.0458270000):0.0639178000);
(1afr_A.pdb:0.1135730000	(((((((((((1bcf_A.pdb:0.0270940000	3e1q_A.pdb:0.0446620000):0.1298890000	2fkz_A.pdb:0.1469610000):0.2458870000	1jgc_A.pdb:0.3269490000):0.3449250000	1nfv_A.pdb:0.5765360000):0.2856640000	((1lko_A.pdb:0.6396090000	1yuz_A.pdb:0.8000540000):0.3695080000	3qhb_A.pdb:0.9676680000):0.6387620000):0.1171270000	((((1bg7_A.pdb:0.4205510000	(1lb3_A.pdb:0.1083450000	2za7_A.pdb:0.1055630000):0.1428700000):0.1224030000	1r03_A.pdb:0.2100790000):0.2162530000	(1z6o_A.pdb:0.9465780000	1z6o_M.pdb:0.5542990000):0.2707060000):0.2002750000	(((1eum_A.pdb:0.3989000000	1krq_A.pdb:0.2917990000):0.2619150000	(2jd7_A.pdb:0.1052050000	3e6s_A.pdb:0.7453140000):0.1206720000):0.0950183000	1vlg_A.pdb:0.2251270000):0.1208530000):0.4351130000):0.3713140000	((((((1dps_A.pdb:0.0560690000	1jts_A.pdb:0.0582100000):0.2956580000	1o9r_A.pdb:0.1703440000):0.3610050000	1uvh_A.pdb:0.6057480000):0.1600800000	((1ji4_A.pdb:0.4114810000	2fjc_A.pdb:0.4184320000):0.1310300000	((((1ji5_A.pdb:0.1889610000	1jig_A.pdb:0.1486560000):0.0889776000	1n1q_A.pdb:0.2142770000):0.0549731000	2chp_A.pdb:0.3664310000):0.1527500000	(1qgh_A.pdb:0.2851820000	2ux1_A.pdb:0.3226310000):0.1472290000):0.0301059000):0.2497110000):0.2423510000	(1tjo_A.pdb:0.0108480000	1tk6_A.pdb:0.0363170000):0.3323760000):0.1477150000	(2fzf_A.pdb:1.6826720000	2vzb_A.pdb:0.7632840000):0.1352690000):0.2893830000):0.0744072000	1otk_A.pdb:2.5965590000):0.7361050000	((1mty_B.pdb:1.5749950000	(2inc_B.pdb:0.9583630000	2inp_C.pdb:1.2700510000):0.2789190000):0.4738640000	(1mty_D.pdb:0.9938570000	3dhg_A.pdb:1.5210360000):0.6680120000):0.5975780000):0.2601680000	(((1jk0_A.pdb:0.5761110000	2uw2_A.pdb:0.1530330000):0.0943814000	1w68_A.pdb:0.0967220000):0.9035340000	(1mxr_A.pdb:0.9592750000	(((1oqu_A.pdb:0.2024200000	1r2f_A.pdb:0.1647740000):0.0683528000	1uzr_A.pdb:0.0757150000):0.7636870000	3ee4_A.pdb:1.4335600000):0.1687100000):0.1986080000):0.5159970000):0.4353390000	1za0_A.pdb:0.9734010000):1.3096200000	(2uw1_A.pdb:0.0299750000	2uw1_B.pdb:0.0573590000):0.0940739000);
(1afr_A.pdb:0.1207710000	(((((((((((1bcf_A.pdb:0.0619980000	3e1q_A.pdb:0.0392490000):0.0957914000	2fkz_A.pdb:0.1298340000):0.2342410000	1jgc_A.pdb:0.2662130000):0.3181110000	1nfv_A.pdb:0.4937630000):0.2265670000	((((((1dps_A.pdb:0.1193750000	1jts_A.pdb:0.0299650000):0.1785640000	1uvh_A.pdb:0.7643520000):0.1648550000	1o9r_A.pdb:0.2527470000):0.2195650000	((1ji4_A.pdb:0.4411650000	2fjc_A.pdb:0.4049630000):0.1530310000	((((1ji5_A.pdb:0.2334650000	1jig_A.pdb:0.1496190000):0.0732087000	1n1q_A.pdb:0.0881030000):0.0825402000	2chp_A.pdb:0.3555660000):0.1187240000	(1qgh_A.pdb:0.1822150000	2ux1_A.pdb:0.4363540000):0.1925430000):0.0669240000):0.2840260000):0.2065970000	(1tjo_A.pdb:0.0358010000	1tk6_A.pdb:0.0333890000):0.3976020000):0.1764370000	(2fzf_A.pdb:1.5936310000	2vzb_A.pdb:0.7778750000):0.2258990000):0.4748770000):0.1668150000	((1lko_A.pdb:0.4939300000	1yuz_A.pdb:0.8561810000):0.3728690000	3qhb_A.pdb:0.6005780000):0.5637270000):0.1830570000	((((1bg7_A.pdb:0.4891110000	(1lb3_A.pdb:0.0920620000	2za7_A.pdb:0.0876630000):0.2685890000):0.0679258000	1r03_A.pdb:0.1613130000):0.2379510000	(1z6o_A.pdb:0.7908660000	1z6o_M.pdb:0.4423610000):0.4253790000):0.1360360000	((((1eum_A.pdb:0.3389470000	1krq_A.pdb:0.2131110000):0.2383490000	3e6s_A.pdb:0.5358100000):0.1172450000	2jd7_A.pdb:0.1339590000):0.1381830000	1vlg_A.pdb:0.2176950000):0.2924960000):0.5441250000):0.1158420000	1otk_A.pdb:2.2201650000):0.3933950000	(((1mty_B.pdb:1.3171420000	2inp_C.pdb:1.3605570000):0.2432070000	2inc_B.pdb:0.9978050000):0.3318160000	(1mty_D.pdb:0.9705390000	3dhg_A.pdb:1.4326140000):0.9426360000):0.4513510000):0.1417210000	(((((1jk0_A.pdb:0.5760370000	2uw2_A.pdb:0.1119480000):0.0871287000	1w68_A.pdb:0.0781490000):1.1023300000	3ee4_A.pdb:1.5327240000):0.0525841000	((1oqu_A.pdb:0.2063050000	1uzr_A.pdb:0.0961730000):0.0914075000	1r2f_A.pdb:0.0862700000):0.6304340000):0.1259280000	1mxr_A.pdb:0.7393620000):0.6174540000):0.4558730000	1za0_A.pdb:1.3084400000):0.9312760000	(2uw1_A.pdb:0.0371770000	2uw1_B.pdb:0.0738480000):0.1298900000);
(1afr_A.pdb:0.1402550000	((((((((((1bcf_A.pdb:0.0332290000	3e1q_A.pdb:0.0306500000):0.1325270000	2fkz_A.pdb:0.1548100000):0.1924720000	1jgc_A.pdb:0.2908720000):0.2878680000	1nfv_A.pdb:0.5424140000):0.1216660000	((((((1dps_A.pdb:0.0585190000	1jts_A.pdb:0.0407280000):0.1860970000	1o9r_A.pdb:0.2791320000):0.3561560000	1uvh_A.pdb:0.6303530000):0.1867300000	((1ji4_A.pdb:0.5660140000	2fjc_A.pdb:0.3704560000):0.1344090000	((((1ji5_A.pdb:0.2205880000	1jig_A.pdb:0.1436550000):0.0721208000	1n1q_A.pdb:0.1844170000):0.0663544000	(1qgh_A.pdb:0.1828220000	2ux1_A.pdb:0.4374410000):0.3587910000):0.0260300000	2chp_A.pdb:0.2978750000):0.1141720000):0.2523630000):0.2050150000	(1tjo_A.pdb:0.0137960000	1tk6_A.pdb:0.0417760000):0.4485060000):0.1622170000	(2fzf_A.pdb:1.6572740000	2vzb_A.pdb:0.7463310000):0.0392849000):0.4419700000):0.1533670000	1otk_A.pdb:2.4421310000):0.1834050000	((1lko_A.pdb:0.5217170000	1yuz_A.pdb:0.6974510000):0.3676920000	3qhb_A.pdb:0.5082850000):0.5594880000):0.0004393770	((((1bg7_A.pdb:0.3587430000	1r03_A.pdb:0.1644850000):0.0776189000	(1lb3_A.pdb:0.1059080000	2za7_A.pdb:0.1011180000):0.2447360000):0.1967860000	(1z6o_A.pdb:0.9100360000	1z6o_M.pdb:0.4745490000):0.2301730000):0.1782890000	((((1eum_A.pdb:0.3650870000	1krq_A.pdb:0.1846460000):0.1776370000	3e6s_A.pdb:0.6595780000):0.1490030000	2jd7_A.pdb:0.1706510000):0.1336360000	1vlg_A.pdb:0.1877150000):0.2421750000):0.2735410000):0.6438080000	((((1jk0_A.pdb:0.5450270000	2uw2_A.pdb:0.1221690000):0.1020030000	1w68_A.pdb:0.0455870000):0.9941040000	((1mxr_A.pdb:0.9106770000	3ee4_A.pdb:1.2318450000):0.0930483000	((1oqu_A.pdb:0.1744810000	1uzr_A.pdb:0.1168470000):0.0864779000	1r2f_A.pdb:0.1218060000):0.6859420000):0.2965040000):0.4100860000	(((1mty_B.pdb:1.6852730000	2inp_C.pdb:0.9479390000):0.1903250000	2inc_B.pdb:1.1183020000):0.4117250000	(1mty_D.pdb:1.3130760000	3dhg_A.pdb:1.3898830000):0.5577550000):0.5268800000):0.3932170000):0.4398350000	1za0_A.pdb:1.1611120000):0.7869790000	(2uw1_A.pdb:0.0533590000	2uw1_B.pdb:0.0629380000):0.0607456000);
(1afr_A.pdb:0.0901460000	((((((((((1bcf_A.pdb:0.0507670000	3e1q_A.pdb:0.0249010000):0.1585770000	2fkz_A.pdb:0.0822590000):0.1971370000	1jgc_A.pdb:0.2576660000):0.3664030000	1nfv_A.pdb:0.5620060000):0.1677890000	(1lko_A.pdb:0.6892820000	(1yuz_A.pdb:0.9132500000	3qhb_A.pdb:0.6283660000):0.1994820000):0.6508410000):0.1818940000	(((1bg7_A.pdb:0.3309840000	(1lb3_A.pdb:0.1029290000	2za7_A.pdb:0.0908950000):0.1808320000):0.0732963000	1r03_A.pdb:0.1564190000):0.2066540000	(((((1eum_A.pdb:0.3213310000	1krq_A.pdb:0.2369810000):0.1199340000	3e6s_A.pdb:0.6061930000):0.1539820000	2jd7_A.pdb:0.1780070000):0.1052910000	1vlg_A.pdb:0.1888510000):0.2648670000	(1z6o_A.pdb:0.8904030000	1z6o_M.pdb:0.5138750000):0.2245040000):0.0834775000):0.3842340000):0.2305900000	((((((1dps_A.pdb:0.0472840000	1jts_A.pdb:0.0529620000):0.2545570000	1o9r_A.pdb:0.2682650000):0.3182540000	1uvh_A.pdb:0.6054390000):0.1934870000	((1ji4_A.pdb:0.4172300000	2fjc_A.pdb:0.3606500000):0.1168250000	(((1ji5_A.pdb:0.2293130000	1jig_A.pdb:0.1404260000):0.0281012000	(1qgh_A.pdb:0.2559790000	2ux1_A.pdb:0.3549870000):0.2663100000):0.0485065000	(1n1q_A.pdb:0.1673440000	2chp_A.pdb:0.4366700000):0.0366512000):0.0872180000):0.2471680000):0.2095140000	(1tjo_A.pdb:0.0205840000	1tk6_A.pdb:0.0296820000):0.4705740000):0.2084340000	(2fzf_A.pdb:1.2241460000	2vzb_A.pdb:0.8096820000):0.1309450000):0.1683580000):0.1320530000	1otk_A.pdb:2.5084270000):0.5923880000	((((1jk0_A.pdb:0.5901090000	2uw2_A.pdb:0.1091210000):0.1378530000	1w68_A.pdb:0.0239540000):0.8563740000	((1mxr_A.pdb:0.9391210000	3ee4_A.pdb:1.4430740000):0.1353640000	((1oqu_A.pdb:0.1630590000	1uzr_A.pdb:0.0998010000):0.0978897000	1r2f_A.pdb:0.1344900000):0.6512940000):0.3270430000):0.2981170000	(((1mty_B.pdb:1.7022750000	2inc_B.pdb:1.0328670000):0.1527640000	2inp_C.pdb:0.9930760000):0.4897460000	(1mty_D.pdb:1.2358970000	3dhg_A.pdb:1.3184360000):0.9720190000):0.3629910000):0.5365590000):0.5724360000	1za0_A.pdb:1.0670540000):0.7644820000	(2uw1_A.pdb:0.0369320000	2uw1_B.pdb:0.0498520000):0.1072440000);
(1afr_A.pdb:0.1343770000	((((((((((1bcf_A.pdb:0.0176750000	3e1q_A.pdb:0.0326570000):0.1267250000	2fkz_A.pdb:0.1044640000):0.0461870000	1jgc_A.pdb:0.3145720000):0.2347090000	1nfv_A.pdb:0.5730960000):0.3085740000	((((1bg7_A.pdb:0.5278250000	1r03_A.pdb:0.1196870000):0.0949753000	(1lb3_A.pdb:0.0944780000	2za7_A.pdb:0.1732910000):0.2193890000):0.2348180000	(1z6o_A.pdb:0.5827620000	1z6o_M.pdb:0.5035860000):0.2406120000):0.1827810000	((((1eum_A.pdb:0.3300200000	1krq_A.pdb:0.2692940000):0.1919410000	3e6s_A.pdb:0.6823010000):0.1154580000	2jd7_A.pdb:0.1165280000):0.1660440000	1vlg_A.pdb:0.2162590000):0.2515420000):0.2372960000):0.0487334000	((1lko_A.pdb:0.7133680000	1yuz_A.pdb:0.7644180000):0.5042740000	3qhb_A.pdb:0.5729790000):0.8319570000):0.2213750000	(((((((1dps_A.pdb:0.0840590000	1jts_A.pdb:0.0530510000):0.1558710000	1o9r_A.pdb:0.1959210000):0.4582930000	1uvh_A.pdb:0.5462480000):0.1876570000	((1ji4_A.pdb:0.5531500000	2fjc_A.pdb:0.3837640000):0.0856666000	((((1ji5_A.pdb:0.2406390000	1jig_A.pdb:0.2069880000):0.0947737000	1n1q_A.pdb:0.1970970000):0.0444311000	2chp_A.pdb:0.3258170000):0.0932068000	(1qgh_A.pdb:0.1732580000	2ux1_A.pdb:0.3270490000):0.2832180000):0.1000420000):0.1631000000):0.1852010000	(1tjo_A.pdb:0.0161390000	1tk6_A.pdb:0.0349390000):0.4615480000):0.1247030000	2vzb_A.pdb:0.9897570000):0.1822690000	(1otk_A.pdb:1.9569890000	2fzf_A.pdb:1.6851340000):0.1401620000):0.1587710000):0.6649700000	(((1mty_B.pdb:1.2654030000	2inp_C.pdb:1.6011040000):0.2416810000	2inc_B.pdb:0.9621240000):0.4110390000	(1mty_D.pdb:1.0696760000	3dhg_A.pdb:1.3628060000):1.0808500000):0.5620590000):0.1344020000	(((1jk0_A.pdb:0.6481090000	2uw2_A.pdb:0.0983950000):0.1766710000	1w68_A.pdb:0.0927050000):0.5934050000	((1mxr_A.pdb:0.8101270000	((1oqu_A.pdb:0.2152740000	1r2f_A.pdb:0.2062840000):0.0611899000	1uzr_A.pdb:0.0900390000):0.8783840000):0.0857584000	3ee4_A.pdb:1.3764180000):0.4134320000):0.5233630000):0.3646910000	1za0_A.pdb:1.0508230000):0.9212260000	(2uw1_A.pdb:0.0494470000	2uw1_B.pdb:0.0534820000):0.0610224000);
(1afr_A.pdb:0.1152840000	(((((((((1bcf_A.pdb:0.0371270000	3e1q_A.pdb:0.0456250000):0.1312140000	2fkz_A.pdb:0.1366850000):0.1804480000	1jgc_A.pdb:0.2636780000):0.3402440000	1nfv_A.pdb:0.5468170000):0.2331190000	((((((1dps_A.pdb:0.0775850000	1jts_A.pdb:0.0491190000):0.2811050000	1o9r_A.pdb:0.1856510000):0.2937790000	1uvh_A.pdb:0.7560040000):0.1490140000	((1ji4_A.pdb:0.4597320000	2fjc_A.pdb:0.4052440000):0.1641520000	((((1ji5_A.pdb:0.2304440000	1jig_A.pdb:0.2670190000):0.1229870000	1n1q_A.pdb:0.1454630000):0.0690157000	2chp_A.pdb:0.4285470000):0.0989460000	(1qgh_A.pdb:0.1762260000	2ux1_A.pdb:0.3373690000):0.2576410000):0.1126350000):0.1909560000):0.1414490000	(1tjo_A.pdb:0.0169100000	1tk6_A.pdb:0.0385540000):0.5296450000):0.0571570000	2vzb_A.pdb:0.9603920000):0.2903150000):0.2876870000	(((((1bg7_A.pdb:0.4161530000	(1lb3_A.pdb:0.0628320000	2za7_A.pdb:0.1155370000):0.2403070000):0.0465596000	1r03_A.pdb:0.0689750000):0.2111780000	(1z6o_A.pdb:0.8630940000	1z6o_M.pdb:0.5021300000):0.3051110000):0.1307430000	((((1eum_A.pdb:0.3403260000	1krq_A.pdb:0.1868800000):0.0934755000	3e6s_A.pdb:0.6811280000):0.1772280000	2jd7_A.pdb:0.1107600000):0.1273150000	1vlg_A.pdb:0.2145660000):0.3056760000):0.2510900000	((1lko_A.pdb:0.5894840000	1yuz_A.pdb:0.7625510000):0.4973490000	3qhb_A.pdb:0.4327600000):0.8492810000):0.1424200000):0.0000026309	(1otk_A.pdb:2.2923350000	2fzf_A.pdb:1.4234380000):0.4250070000):0.6061360000	((((1jk0_A.pdb:0.5400950000	2uw2_A.pdb:0.0769100000):0.1078570000	1w68_A.pdb:0.0665500000):0.8442420000	((1mxr_A.pdb:0.8490930000	3ee4_A.pdb:1.3741370000):0.0974268000	((1oqu_A.pdb:0.1524180000	1r2f_A.pdb:0.1648140000):0.0835489000	1uzr_A.pdb:0.0211940000):0.8513560000):0.1722380000):0.4477010000	((1mty_B.pdb:1.7800280000	(2inc_B.pdb:0.8828940000	2inp_C.pdb:1.4239920000):0.2363260000):0.3047180000	(1mty_D.pdb:1.0771230000	3dhg_A.pdb:1.6183770000):0.6981940000):0.2431940000):0.4365730000):0.2728290000	1za0_A.pdb:1.1861130000):0.9532780000	(2uw1_A.pdb:0.0280550000	2uw1_B.pdb:0.0519250000):0.0886852000);
(1afr_A.pdb:0.1002820000	((((((((1bcf_A.pdb:0.0177300000	3e1q_A.pdb:0.0290940000):0.0824411000	((1jgc_A.pdb:0.2494650000	1nfv_A.pdb:0.8490310000):0.1414450000	2fkz_A.pdb:0.1494330000):0.0995235000):0.4040860000	(((((1dps_A.pdb:0.0542730000	1jts_A.pdb:0.0243570000):0.2579780000	1o9r_A.pdb:0.3852350000):0.3539260000	(1uvh_A.pdb:0.6988600000	2vzb_A.pdb:1.2476860000):0.0330106000):0.0618845000	((1ji4_A.pdb:0.4946930000	2fjc_A.pdb:0.4189130000):0.1447200000	((((1ji5_A.pdb:0.3147950000	1jig_A.pdb:0.1790890000):0.0650126000	1n1q_A.pdb:0.1984490000):0.0629563000	2chp_A.pdb:0.3394710000):0.0514083000	(1qgh_A.pdb:0.1737310000	2ux1_A.pdb:0.4474590000):0.2857450000):0.1229350000):0.2512040000):0.1446910000	((1tjo_A.pdb:0.0304810000	1tk6_A.pdb:0.0114220000):0.3850200000	2fzf_A.pdb:1.6369460000):0.1679560000):0.5016400000):0.1657160000	((1lko_A.pdb:0.4380250000	1yuz_A.pdb:0.8405950000):0.3100440000	3qhb_A.pdb:0.6432270000):0.7202920000):0.1151890000	(((((1eum_A.pdb:0.3330320000	1krq_A.pdb:0.2672010000):0.2081020000	3e6s_A.pdb:0.6395740000):0.1199050000	1otk_A.pdb:2.8045060000):0.0000025062	2jd7_A.pdb:0.1807790000):0.1399440000	1vlg_A.pdb:0.1239720000):0.3003180000):0.1282220000	(((1bg7_A.pdb:0.3627640000	(1lb3_A.pdb:0.0747190000	2za7_A.pdb:0.1404950000):0.2134830000):0.0644661000	1r03_A.pdb:0.1309640000):0.2136010000	(1z6o_A.pdb:0.7120370000	1z6o_M.pdb:0.4418940000):0.2923790000):0.1146580000):0.8049340000	((((1jk0_A.pdb:0.6342220000	2uw2_A.pdb:0.1415500000):0.0982324000	1w68_A.pdb:0.0697530000):0.8142880000	(1mxr_A.pdb:0.7239560000	(((1oqu_A.pdb:0.1799480000	1r2f_A.pdb:0.2058560000):0.0637340000	1uzr_A.pdb:0.0714330000):0.8278650000	3ee4_A.pdb:1.4662390000):0.1378000000):0.2210360000):0.3875550000	(((1mty_B.pdb:1.4236670000	2inp_C.pdb:1.4033770000):0.1595630000	2inc_B.pdb:1.1295540000):0.5869590000	(1mty_D.pdb:1.3594530000	3dhg_A.pdb:1.5665650000):0.5736550000):0.4255210000):0.5357630000):0.3372390000	1za0_A.pdb:1.2318250000):0.9498840000	(2uw1_A.pdb:0.0289020000	2uw1_B.pdb:0.0534780000):0.1043100000);
(1afr_A.pdb:0.1520110000	((((((((((1bcf_A.pdb:0.0341250000	3e1q_A.pdb:0.0318670000):0.1074640000	2fkz_A.pdb:0.1789860000):0.2336890000	1jgc_A.pdb:0.2665080000):0.4443970000	1nfv_A.pdb:0.6982260000):0.1348350000	1otk_A.pdb:2.1469550000):0.1316380000	(((((((1dps_A.pdb:0.0634100000	1jts_A.pdb:0.0120880000):0.2341830000	1o9r_A.pdb:0.3053690000):0.2298020000	1uvh_A.pdb:0.6989980000):0.2550610000	(1tjo_A.pdb:0.0454850000	1tk6_A.pdb:0.0177350000):0.6261000000):0.0966297000	((1ji4_A.pdb:0.5332360000	2fjc_A.pdb:0.4498110000):0.0563945000	((((1ji5_A.pdb:0.2252010000	1jig_A.pdb:0.2318410000):0.0744663000	1n1q_A.pdb:0.1689330000):0.1040740000	2chp_A.pdb:0.3741470000):0.1106890000	(1qgh_A.pdb:0.2636560000	2ux1_A.pdb:0.4267890000):0.3123970000):0.1699610000):0.1527010000):0.1151240000	2fzf_A.pdb:1.8483740000):0.0353163000	2vzb_A.pdb:1.3444860000):0.3806960000):0.1399850000	((1lko_A.pdb:0.6292840000	1yuz_A.pdb:0.7622150000):0.3976220000	3qhb_A.pdb:0.4503770000):0.8684300000):0.1105710000	((((1bg7_A.pdb:0.4003910000	(1lb3_A.pdb:0.0917870000	2za7_A.pdb:0.1525030000):0.1802280000):0.1497810000	1r03_A.pdb:0.1817930000):0.2360920000	(1z6o_A.pdb:0.8246310000	1z6o_M.pdb:0.6498600000):0.2838930000):0.1849530000	((((1eum_A.pdb:0.4821340000	1krq_A.pdb:0.2648990000):0.1404490000	3e6s_A.pdb:0.7194780000):0.1630360000	2jd7_A.pdb:0.1763570000):0.1118850000	1vlg_A.pdb:0.1243960000):0.3356910000):0.1884140000):0.4034620000	(((((1jk0_A.pdb:0.4785760000	(1w68_A.pdb:0.1512830000	2uw2_A.pdb:0.1340610000):0.1320860000):1.0063000000	((1oqu_A.pdb:0.1725670000	1r2f_A.pdb:0.1846460000):0.0693850000	1uzr_A.pdb:0.0633330000):0.9629870000):0.0681135000	1mxr_A.pdb:0.8098030000):0.2543240000	3ee4_A.pdb:1.2593720000):0.2786890000	(((1mty_B.pdb:1.5008930000	2inp_C.pdb:1.1727250000):0.1292120000	2inc_B.pdb:0.8186280000):0.4703030000	(1mty_D.pdb:1.1058060000	3dhg_A.pdb:1.6329370000):0.7302570000):0.3779800000):0.4593300000):0.6152690000	1za0_A.pdb:1.1597360000):0.6743510000	(2uw1_A.pdb:0.0424830000	2uw1_B.pdb:0.0632730000):0.0553829000);
(1afr_A.pdb:0.1558900000	((((((((((1bcf_A.pdb:0.0377310000	3e1q_A.pdb:0.0203590000):0.1625970000	2fkz_A.pdb:0.1003840000):0.1445870000	1jgc_A.pdb:0.3455600000):0.3949100000	1nfv_A.pdb:0.6226650000):0.3271330000	(((((1dps_A.pdb:0.0673520000	1jts_A.pdb:0.0483750000):0.1561290000	1o9r_A.pdb:0.2185720000):0.3583860000	1uvh_A.pdb:0.6280680000):0.2224530000	(((1ji4_A.pdb:0.4818490000	2fjc_A.pdb:0.3312660000):0.2201940000	(((1ji5_A.pdb:0.3158130000	1jig_A.pdb:0.2518600000):0.0717463000	1n1q_A.pdb:0.0892530000):0.0779974000	2chp_A.pdb:0.3999000000):0.1162230000):0.0260905000	(1qgh_A.pdb:0.1918430000	2ux1_A.pdb:0.4426260000):0.2419820000):0.1403730000):0.1276840000	((1tjo_A.pdb:0.0203460000	1tk6_A.pdb:0.0209570000):0.3847480000	2vzb_A.pdb:0.8168230000):0.2345580000):0.2234940000):0.1756740000	(((1lko_A.pdb:0.6248220000	1yuz_A.pdb:0.9421420000):0.4057170000	3qhb_A.pdb:0.6687230000):0.6533330000	2fzf_A.pdb:1.2481710000):0.1004500000):0.1694040000	((((1bg7_A.pdb:0.5296920000	(1lb3_A.pdb:0.0725630000	2za7_A.pdb:0.1338670000):0.2295010000):0.1066390000	1r03_A.pdb:0.2001800000):0.2141660000	(1z6o_A.pdb:0.8139020000	1z6o_M.pdb:0.5884120000):0.2175340000):0.1476270000	(((1eum_A.pdb:0.2784890000	1krq_A.pdb:0.2435520000):0.2294100000	(2jd7_A.pdb:0.1614120000	3e6s_A.pdb:0.7308840000):0.1432500000):0.0666022000	1vlg_A.pdb:0.1820580000):0.4487080000):0.4515490000):0.1455250000	1otk_A.pdb:2.4855540000):0.3488350000	((((((1jk0_A.pdb:0.6450120000	2uw2_A.pdb:0.1029240000):0.0710020000	1w68_A.pdb:0.1215700000):0.7838920000	1mxr_A.pdb:0.7493700000):0.1512770000	((1oqu_A.pdb:0.1543710000	1r2f_A.pdb:0.1664090000):0.0753670000	1uzr_A.pdb:0.0619280000):0.9113020000):0.2963270000	3ee4_A.pdb:1.0427250000):0.5028180000	(((1mty_B.pdb:1.5431920000	2inp_C.pdb:1.1414500000):0.1906770000	2inc_B.pdb:0.8394520000):0.3747640000	(1mty_D.pdb:1.1047360000	3dhg_A.pdb:1.3185460000):0.7433720000):0.2849580000):0.3804190000):0.4985360000	1za0_A.pdb:0.9809210000):0.7958560000	(2uw1_A.pdb:0.0352710000	2uw1_B.pdb:0.0482470000):0.1048430000);
(1afr_A.pdb:0.0882890000	(((((((((1bcf_A.pdb:0.0271660000	3e1q_A.pdb:0.0468660000):0.0796295000	2fkz_A.pdb:0.1998210000):0.0359294000	1jgc_A.pdb:0.3572130000):0.2170500000	(((((1bg7_A.pdb:0.4466430000	(1lb3_A.pdb:0.0605010000	2za7_A.pdb:0.1391190000):0.2105720000):0.0743758000	1r03_A.pdb:0.1073680000):0.2495970000	(1z6o_A.pdb:0.8013850000	1z6o_M.pdb:0.3838060000):0.2300500000):0.1157210000	((((1eum_A.pdb:0.4075700000	1krq_A.pdb:0.1544750000):0.2183890000	3e6s_A.pdb:0.6976660000):0.1158010000	2jd7_A.pdb:0.2192810000):0.1260150000	1vlg_A.pdb:0.1581290000):0.3252800000):0.2495700000	((1lko_A.pdb:0.4079960000	1yuz_A.pdb:0.7968870000):0.3766810000	3qhb_A.pdb:0.5121160000):0.6812460000):0.2634470000):0.0742968000	1nfv_A.pdb:0.7093290000):0.3195790000	(((((((1dps_A.pdb:0.0651620000	1jts_A.pdb:0.0328740000):0.1769710000	1o9r_A.pdb:0.3177790000):0.3651090000	1uvh_A.pdb:0.5766200000):0.0964987000	2vzb_A.pdb:1.1946730000):0.1475560000	(1tjo_A.pdb:0.0365290000	1tk6_A.pdb:0.0252100000):0.4600780000):0.1194000000	((1ji4_A.pdb:0.6474800000	2fjc_A.pdb:0.4331810000):0.2045410000	(((1ji5_A.pdb:0.2904510000	(1n1q_A.pdb:0.1460460000	2chp_A.pdb:0.3732050000):0.1493610000):0.0343335000	1jig_A.pdb:0.1841020000):0.1528340000	(1qgh_A.pdb:0.2621100000	2ux1_A.pdb:0.3237940000):0.2475670000):0.0911106000):0.2477940000):0.2160710000	(1otk_A.pdb:2.1250100000	2fzf_A.pdb:1.3201830000):0.2731370000):0.0666620000):0.7977810000	((1mty_B.pdb:1.9814710000	(2inc_B.pdb:0.9844200000	2inp_C.pdb:1.5908150000):0.1256650000):0.5690680000	(1mty_D.pdb:0.9236190000	3dhg_A.pdb:1.6638700000):0.8589450000):0.4270750000):0.1031350000	(((1jk0_A.pdb:0.4987050000	2uw2_A.pdb:0.0995740000):0.0781482000	1w68_A.pdb:0.0620610000):0.8810130000	(1mxr_A.pdb:0.9744790000	(((1oqu_A.pdb:0.1877280000	1r2f_A.pdb:0.2172160000):0.0809881000	1uzr_A.pdb:0.0530980000):0.8228200000	3ee4_A.pdb:1.5968080000):0.1267240000):0.2817380000):0.6308210000):0.4428360000	1za0_A.pdb:1.1407750000):1.2059000000	(2uw1_A.pdb:0.0427160000	2uw1_B.pdb:0.0541230000):0.1311630000);
(1afr_A.pdb:0.1474320000	((((((((((1bcf_A.pdb:0.0302390000	3e1q_A.pdb:0.0265930000):0.1527940000	2fkz_A.pdb:0.1788670000):0.0920314000	1jgc_A.pdb:0.2677780000):0.3053440000	1nfv_A.pdb:0.5134650000):0.1799930000	((((((1dps_A.pdb:0.0358160000	1jts_A.pdb:0.0313510000):0.2540030000	1o9r_A.pdb:0.1986640000):0.3357300000	1uvh_A.pdb:0.6507460000):0.1758450000	((1ji4_A.pdb:0.4266000000	2fjc_A.pdb:0.4090120000):0.1890440000	(((1ji5_A.pdb:0.2503240000	(1n1q_A.pdb:0.1890510000	2chp_A.pdb:0.3403920000):0.0750734000):0.0537943000	1jig_A.pdb:0.1738800000):0.1140150000	(1qgh_A.pdb:0.1704740000	2ux1_A.pdb:0.4162510000):0.2726100000):0.0819627000):0.2265300000):0.3086050000	(1tjo_A.pdb:0.0311450000	1tk6_A.pdb:0.0175480000):0.3267200000):0.0994242000	2vzb_A.pdb:1.0530330000):0.4055570000):0.3385320000	((((1bg7_A.pdb:0.2978840000	(1lb3_A.pdb:0.0818170000	2za7_A.pdb:0.0647100000):0.1617370000):0.1119120000	1r03_A.pdb:0.1025250000):0.1637460000	(1z6o_A.pdb:0.9390780000	1z6o_M.pdb:0.4913200000):0.2722520000):0.0498999000	(((1eum_A.pdb:0.4125550000	1krq_A.pdb:0.2704090000):0.2892330000	(1vlg_A.pdb:0.1772800000	2jd7_A.pdb:0.2209620000):0.0912417000):0.1846230000	3e6s_A.pdb:0.5339250000):0.2871520000):0.3712620000):0.0552356000	(((1lko_A.pdb:0.4762720000	1yuz_A.pdb:0.7784120000):0.2955740000	3qhb_A.pdb:0.7384940000):0.4766390000	2fzf_A.pdb:1.2420670000):0.5219700000):0.1930860000	1otk_A.pdb:2.1822620000):0.4717640000	((((1jk0_A.pdb:0.6250120000	2uw2_A.pdb:0.0875930000):0.0770204000	1w68_A.pdb:0.0853220000):0.8529000000	(1mxr_A.pdb:0.6632230000	(((1oqu_A.pdb:0.1766830000	1r2f_A.pdb:0.1997890000):0.0531417000	1uzr_A.pdb:0.0590660000):1.0083800000	3ee4_A.pdb:1.6996290000):0.0308369000):0.4346790000):0.7553520000	((1mty_B.pdb:1.7718750000	(2inc_B.pdb:1.0044740000	2inp_C.pdb:1.1362370000):0.0932806000):0.3133720000	(1mty_D.pdb:1.0569540000	3dhg_A.pdb:1.3046940000):0.7904530000):0.3993310000):0.4728430000):0.3388300000	1za0_A.pdb:1.0895660000):0.9313920000	(2uw1_A.pdb:0.0413140000	2uw1_B.pdb:0.0357390000):0.0664518000);
(1afr_A.pdb:0.1863530000	(((((((((((1bcf_A.pdb:0.0201290000	3e1q_A.pdb:0.0494810000):0.1236020000	2fkz_A.pdb:0.1385030000):0.1440670000	1jgc_A.pdb:0.3466700000):0.3794850000	1nfv_A.pdb:0.5339180000):0.3627410000	((((((1dps_A.pdb:0.0575610000	1jts_A.pdb:0.0219150000):0.2807370000	1o9r_A.pdb:0.2265780000):0.2014890000	1uvh_A.pdb:0.7245920000):0.3307170000	((1ji4_A.pdb:0.3371690000	2fjc_A.pdb:0.4535390000):0.2081200000	(((1ji5_A.pdb:0.2365530000	(1jig_A.pdb:0.1696510000	1n1q_A.pdb:0.2467470000):0.0512607000):0.0574879000	(1qgh_A.pdb:0.2100130000	2ux1_A.pdb:0.4905960000):0.2412520000):0.0332193000	2chp_A.pdb:0.4390450000):0.1592370000):0.1670680000):0.2930300000	(1tjo_A.pdb:0.0320980000	1tk6_A.pdb:0.0210760000):0.4465780000):0.1459210000	2vzb_A.pdb:0.8834310000):0.2789780000):0.2142470000	1otk_A.pdb:2.2824950000):0.0793166000	(((((1bg7_A.pdb:0.3869480000	(1lb3_A.pdb:0.1057430000	2za7_A.pdb:0.0712590000):0.2237450000):0.0688671000	1r03_A.pdb:0.2177720000):0.2177480000	(1z6o_A.pdb:0.8644810000	1z6o_M.pdb:0.5531900000):0.2032430000):0.1402700000	((((1eum_A.pdb:0.2978460000	1krq_A.pdb:0.2594010000):0.1803490000	3e6s_A.pdb:0.7036230000):0.1311770000	2jd7_A.pdb:0.1887610000):0.1046140000	1vlg_A.pdb:0.1905570000):0.2786430000):0.5304670000	((1lko_A.pdb:0.8211950000	1yuz_A.pdb:0.6385170000):0.2572250000	3qhb_A.pdb:0.6223590000):0.7954350000):0.0908714000):0.0152863000	2fzf_A.pdb:1.3055420000):0.6252500000	(((1jk0_A.pdb:0.4709520000	(1w68_A.pdb:0.1135120000	2uw2_A.pdb:0.1282370000):0.1251960000):0.6801070000	((1mxr_A.pdb:0.8801640000	3ee4_A.pdb:1.5329730000):0.0434412000	((1oqu_A.pdb:0.1430050000	1r2f_A.pdb:0.1900610000):0.0542110000	1uzr_A.pdb:0.0365120000):0.7247570000):0.3834030000):0.6133270000	((1mty_B.pdb:1.6834710000	(2inc_B.pdb:1.0562800000	2inp_C.pdb:1.3202390000):0.0876060000):0.4212630000	(1mty_D.pdb:1.0002740000	3dhg_A.pdb:1.4872790000):0.5217090000):0.1986910000):0.3470020000):0.4689090000	1za0_A.pdb:0.9423580000):0.9771860000	2uw1_B.pdb:0.0456490000):0.0083590400	2uw1_A.pdb:0.0297410000);
(1afr_A.pdb:0.1570630000	(((((((((1bcf_A.pdb:0.0290090000	3e1q_A.pdb:0.0182950000):0.2035280000	2fkz_A.pdb:0.1533910000):0.1148510000	1jgc_A.pdb:0.3610470000):0.2973270000	1nfv_A.pdb:0.5554490000):0.1451890000	((((((1dps_A.pdb:0.0478040000	1jts_A.pdb:0.0259190000):0.2272230000	1o9r_A.pdb:0.2185350000):0.3406810000	1uvh_A.pdb:0.5623850000):0.2040280000	((((((1ji4_A.pdb:0.4433380000	2ux1_A.pdb:0.3992610000):0.0854362000	2fjc_A.pdb:0.4742520000):0.1058570000	1qgh_A.pdb:0.3196840000):0.1234050000	(1ji5_A.pdb:0.1902400000	1jig_A.pdb:0.1521180000):0.0387267000):0.0723278000	1n1q_A.pdb:0.1687560000):0.0893188000	2chp_A.pdb:0.3096860000):0.2329680000):0.1149820000	(1tjo_A.pdb:0.0284660000	1tk6_A.pdb:0.0245610000):0.5416500000):0.2055540000	((1otk_A.pdb:2.4349980000	2vzb_A.pdb:0.6527600000):0.0875655000	2fzf_A.pdb:1.2934900000):0.3553080000):0.3420180000):0.4691260000	(((1bg7_A.pdb:0.4343650000	((1lb3_A.pdb:0.0824280000	2za7_A.pdb:0.1760860000):0.2815880000	1r03_A.pdb:0.1565230000):0.0625236000):0.1380080000	(1z6o_A.pdb:0.9217030000	1z6o_M.pdb:0.7130770000):0.2161780000):0.1760900000	((((1eum_A.pdb:0.3786940000	1krq_A.pdb:0.1763120000):0.1810880000	3e6s_A.pdb:0.5679160000):0.1237690000	2jd7_A.pdb:0.1260980000):0.1221650000	1vlg_A.pdb:0.2885070000):0.2757050000):0.2423120000):0.0574834000	((1lko_A.pdb:0.8644110000	1yuz_A.pdb:0.7096140000):0.3142330000	3qhb_A.pdb:0.6468410000):0.7057600000):0.5528610000	((((1jk0_A.pdb:0.5378230000	2uw2_A.pdb:0.1021900000):0.1018640000	1w68_A.pdb:0.0665120000):0.8894580000	((1mxr_A.pdb:0.9514120000	3ee4_A.pdb:1.6712640000):0.0726398000	((1oqu_A.pdb:0.1458320000	1r2f_A.pdb:0.2069550000):0.0831065000	1uzr_A.pdb:0.0375640000):0.7529820000):0.3527490000):0.2568160000	((1mty_B.pdb:1.5195740000	(2inc_B.pdb:1.0475960000	2inp_C.pdb:1.0834270000):0.0908450000):0.3449140000	(1mty_D.pdb:1.0683400000	3dhg_A.pdb:1.2488580000):0.7350540000):0.4707250000):0.8177430000):0.1641640000	1za0_A.pdb:1.4372730000):0.9274450000	(2uw1_A.pdb:0.0382630000	2uw1_B.pdb:0.0649930000):0.0680289000);
(1afr_A.pdb:0.2018170000	(((((((((((1bcf_A.pdb:0.0333880000	3e1q_A.pdb:0.0287420000):0.1365350000	2fkz_A.pdb:0.0918590000):0.1365380000	1jgc_A.pdb:0.2836130000):0.2570880000	(((((1bg7_A.pdb:0.4137390000	(1lb3_A.pdb:0.0451020000	2za7_A.pdb:0.1178400000):0.1596100000):0.0873024000	1r03_A.pdb:0.1388980000):0.1184540000	(1z6o_A.pdb:0.7903950000	1z6o_M.pdb:0.7140030000):0.3228570000):0.2336880000	(((1eum_A.pdb:0.4466990000	1krq_A.pdb:0.2165420000):0.1969980000	(1vlg_A.pdb:0.3170050000	2jd7_A.pdb:0.1497110000):0.1392760000):0.1525320000	3e6s_A.pdb:0.5518460000):0.1739740000):0.3149410000	((1lko_A.pdb:0.7009470000	1yuz_A.pdb:0.7740570000):0.5018120000	3qhb_A.pdb:0.8564170000):0.7141520000):0.2128090000):0.1113070000	1nfv_A.pdb:0.5671490000):0.2231700000	2fzf_A.pdb:1.9898110000):0.2461350000	(((((1dps_A.pdb:0.0554630000	1jts_A.pdb:0.0429580000):0.2397090000	1o9r_A.pdb:0.2375640000):0.3499320000	1uvh_A.pdb:0.6108510000):0.2524590000	((1ji4_A.pdb:0.4651940000	2fjc_A.pdb:0.4200070000):0.1867260000	((((1ji5_A.pdb:0.2479590000	1jig_A.pdb:0.1867020000):0.0808989000	1n1q_A.pdb:0.2071860000):0.0498978000	2chp_A.pdb:0.2799350000):0.1104660000	(1qgh_A.pdb:0.2097020000	2ux1_A.pdb:0.4582860000):0.2638500000):0.0503170000):0.1905170000):0.1856090000	((1tjo_A.pdb:0.0356030000	1tk6_A.pdb:0.0197390000):0.4716910000	2vzb_A.pdb:1.0812180000):0.0975666000):0.2391200000):0.2320380000	1otk_A.pdb:2.3153920000):0.7071790000	(((1jk0_A.pdb:0.5256020000	(1w68_A.pdb:0.1156920000	2uw2_A.pdb:0.1428560000):0.1502890000):0.7183940000	((1mxr_A.pdb:0.8047080000	3ee4_A.pdb:1.3207840000):0.2090850000	((1oqu_A.pdb:0.1729900000	1r2f_A.pdb:0.2097120000):0.1140920000	1uzr_A.pdb:0.0251910000):0.8089640000):0.2838420000):0.3821560000	(((1mty_B.pdb:1.4704340000	2inp_C.pdb:1.2142670000):0.2023520000	2inc_B.pdb:1.0846850000):0.1739160000	(1mty_D.pdb:1.2615540000	3dhg_A.pdb:1.5288360000):0.8941210000):0.5605570000):0.3492370000):0.7531460000	1za0_A.pdb:1.2333900000):0.8994030000	2uw1_A.pdb:0.0238150000):0.0241078000	2uw1_B.pdb:0.0447340000);
(1afr_A.pdb:0.1341420000	((((((((1bcf_A.pdb:0.0316640000	3e1q_A.pdb:0.0290820000):0.1841960000	(1jgc_A.pdb:0.4092640000	2fkz_A.pdb:0.1134300000):0.0620904000):0.2857000000	(1nfv_A.pdb:0.4546850000	1otk_A.pdb:3.0845150000):0.2349710000):0.1939980000	((((((1dps_A.pdb:0.0541230000	1jts_A.pdb:0.0444670000):0.1987710000	1o9r_A.pdb:0.2434670000):0.2399750000	1uvh_A.pdb:0.7250840000):0.2162150000	((1ji4_A.pdb:0.4419080000	((((1ji5_A.pdb:0.1969360000	1jig_A.pdb:0.1371320000):0.0824549000	(1qgh_A.pdb:0.2104700000	2ux1_A.pdb:0.4681740000):0.2512840000):0.0556533000	2chp_A.pdb:0.3412460000):0.0660850000	1n1q_A.pdb:0.1646910000):0.0810231000):0.0351268000	2fjc_A.pdb:0.4818650000):0.2309360000):0.1706860000	((1tjo_A.pdb:0.0129970000	1tk6_A.pdb:0.0394440000):0.4608260000	2fzf_A.pdb:1.6880300000):0.1534300000):0.0500524000	2vzb_A.pdb:0.9705460000):0.2644730000):0.1650800000	((1lko_A.pdb:0.4553230000	1yuz_A.pdb:1.0528340000):0.2745050000	3qhb_A.pdb:0.6107460000):0.7821970000):0.1118680000	((((1bg7_A.pdb:0.5265380000	1r03_A.pdb:0.1442760000):0.0682096000	(1lb3_A.pdb:0.0778990000	2za7_A.pdb:0.1732910000):0.2492120000):0.3379550000	(1z6o_A.pdb:0.7595240000	1z6o_M.pdb:0.6223700000):0.2664010000):0.0210999000	((((1eum_A.pdb:0.3491100000	1krq_A.pdb:0.3347050000):0.1402440000	3e6s_A.pdb:0.7712530000):0.1403540000	2jd7_A.pdb:0.1923730000):0.1113580000	1vlg_A.pdb:0.2687240000):0.4051930000):0.2847520000):1.0440800000	1za0_A.pdb:1.1455630000):0.1637390000	(((1jk0_A.pdb:0.4263610000	(1w68_A.pdb:0.1143330000	2uw2_A.pdb:0.1131810000):0.1723590000):0.6718540000	(1mxr_A.pdb:0.7040670000	(((1oqu_A.pdb:0.1329450000	1r2f_A.pdb:0.2079500000):0.0506915000	1uzr_A.pdb:0.0496420000):0.8304200000	3ee4_A.pdb:1.3111950000):0.0833073000):0.2381040000):0.6084870000	(((1mty_B.pdb:1.6378380000	2inp_C.pdb:1.0636660000):0.2521190000	2inc_B.pdb:1.1126310000):0.3715400000	(1mty_D.pdb:0.8448610000	3dhg_A.pdb:1.6220630000):0.7478450000):0.3684100000):1.0211000000):0.7990270000	(2uw1_A.pdb:0.0188320000	2uw1_B.pdb:0.0546670000):0.0809193000);
(1afr_A.pdb:0.1431670000	(((((((((((((1bcf_A.pdb:0.0578640000	3e1q_A.pdb:0.0238170000):0.0995107000	2fkz_A.pdb:0.1542040000):0.1769490000	1jgc_A.pdb:0.3173260000):0.3035660000	1nfv_A.pdb:0.4820780000):0.1948270000	((((((1bg7_A.pdb:0.4903850000	(1lb3_A.pdb:0.1018750000	2za7_A.pdb:0.1095380000):0.2085440000):0.0592845000	1r03_A.pdb:0.1833620000):0.1084390000	(1z6o_A.pdb:0.8474980000	1z6o_M.pdb:0.6264210000):0.2423520000):0.3475160000	3e6s_A.pdb:0.5960470000):0.2647050000	((1eum_A.pdb:0.3337880000	1krq_A.pdb:0.2965790000):0.2535440000	2jd7_A.pdb:0.1981760000):0.0610640000):0.1515240000	1vlg_A.pdb:0.1676590000):0.5563050000):0.1043410000	((1lko_A.pdb:0.7442470000	1yuz_A.pdb:1.0563140000):0.1846780000	3qhb_A.pdb:0.7024790000):0.7190990000):0.1700660000	1otk_A.pdb:2.4336210000):0.3390380000	(((1ji4_A.pdb:0.4398730000	2fjc_A.pdb:0.4497430000):0.1561350000	((((1ji5_A.pdb:0.2419230000	1n1q_A.pdb:0.3166530000):0.0491440000	1jig_A.pdb:0.1984610000):0.1069830000	(1qgh_A.pdb:0.1587300000	2ux1_A.pdb:0.4282600000):0.2679980000):0.0596092000	2chp_A.pdb:0.4003930000):0.1381710000):0.0343683000	1uvh_A.pdb:0.8613700000):0.0287959000):0.1294600000	(((1dps_A.pdb:0.0662980000	1jts_A.pdb:0.0426950000):0.3671350000	1o9r_A.pdb:0.1069350000):0.4233090000	(1tjo_A.pdb:0.0367550000	1tk6_A.pdb:0.0256130000):0.4396900000):0.1288530000):0.3688560000	2fzf_A.pdb:1.4222520000):0.0205053000	2vzb_A.pdb:0.6708250000):0.6889900000	((((1jk0_A.pdb:0.6576190000	2uw2_A.pdb:0.1054080000):0.0870698000	1w68_A.pdb:0.1176220000):0.7917970000	(1mxr_A.pdb:0.7448500000	(((1oqu_A.pdb:0.1600960000	1r2f_A.pdb:0.2247800000):0.0485090000	1uzr_A.pdb:0.0478660000):0.8266760000	3ee4_A.pdb:1.5186400000):0.0864167000):0.3734380000):0.2616910000	((1mty_B.pdb:1.5676300000	(2inc_B.pdb:1.0038170000	2inp_C.pdb:1.2756690000):0.1838790000):0.4295050000	(1mty_D.pdb:1.4132100000	3dhg_A.pdb:1.1521100000):0.8711350000):0.4160910000):0.3583700000):0.5820870000	1za0_A.pdb:1.0262380000):0.8885190000	(2uw1_A.pdb:0.0661540000	2uw1_B.pdb:0.0678040000):0.0910341000);
(1afr_A.pdb:0.1243690000	((((((((1bcf_A.pdb:0.0203240000	3e1q_A.pdb:0.0375400000):0.1437230000	2fkz_A.pdb:0.1753040000):0.0980962000	1jgc_A.pdb:0.3869510000):0.4135180000	((((((1bg7_A.pdb:0.5113770000	(1lb3_A.pdb:0.1154160000	2za7_A.pdb:0.1157300000):0.1430490000):0.1565890000	1r03_A.pdb:0.1886030000):0.1625280000	(1z6o_A.pdb:0.9125720000	1z6o_M.pdb:0.4974280000):0.4172650000):0.2736580000	3e6s_A.pdb:0.5819360000):0.1742870000	(((1eum_A.pdb:0.3243070000	1krq_A.pdb:0.3045960000):0.2615530000	2jd7_A.pdb:0.2276130000):0.0966054000	1vlg_A.pdb:0.2260880000):0.2027840000):0.3538260000	(((1lko_A.pdb:0.4513160000	1yuz_A.pdb:0.7760400000):0.4824450000	3qhb_A.pdb:0.4889240000):0.6827200000	1otk_A.pdb:2.6866330000):0.0000024181):0.1995610000):0.1395470000	1nfv_A.pdb:0.5879300000):0.2167170000	((((((1dps_A.pdb:0.0285760000	1jts_A.pdb:0.0673180000):0.2882540000	1o9r_A.pdb:0.2118720000):0.3209230000	1uvh_A.pdb:0.7289660000):0.1967520000	((1ji4_A.pdb:0.5476920000	2fjc_A.pdb:0.3931080000):0.1169050000	((((1ji5_A.pdb:0.2462930000	1jig_A.pdb:0.1341140000):0.0784153000	1n1q_A.pdb:0.1871450000):0.0809133000	2chp_A.pdb:0.3509630000):0.0787034000	(1qgh_A.pdb:0.2477310000	2ux1_A.pdb:0.4348400000):0.2399480000):0.1050530000):0.1383480000):0.1599960000	(1tjo_A.pdb:0.0460300000	1tk6_A.pdb:0.0080520000):0.4224160000):0.0665722000	(2fzf_A.pdb:1.4243160000	2vzb_A.pdb:1.1110320000):0.2956000000):0.1923250000):0.8601570000	(((1jk0_A.pdb:0.4528010000	(1w68_A.pdb:0.1248420000	2uw2_A.pdb:0.1467030000):0.1496580000):0.6844330000	((1mxr_A.pdb:1.0733830000	((1oqu_A.pdb:0.1604650000	1r2f_A.pdb:0.2267620000):0.0852701000	1uzr_A.pdb:0.0676170000):0.8843430000):0.0000022638	3ee4_A.pdb:1.5643050000):0.1811790000):0.4831420000	(((1mty_B.pdb:1.5417820000	2inp_C.pdb:1.3303690000):0.3899880000	2inc_B.pdb:0.6632480000):0.9230560000	(1mty_D.pdb:0.8862880000	3dhg_A.pdb:1.4098780000):0.4729860000):0.0634689000):0.2278880000):0.4187850000	1za0_A.pdb:0.9860490000):1.1348700000	(2uw1_A.pdb:0.0406310000	2uw1_B.pdb:0.0657460000):0.0636667000);
(1afr_A.pdb:0.1114420000	((((((((((1bcf_A.pdb:0.0106940000	3e1q_A.pdb:0.0362260000):0.1454110000	2fkz_A.pdb:0.1037910000):0.1960530000	1jgc_A.pdb:0.1620080000):0.2977650000	1nfv_A.pdb:0.5869520000):0.3005600000	((((1bg7_A.pdb:0.5679120000	(1lb3_A.pdb:0.0693440000	2za7_A.pdb:0.1209100000):0.1792340000):0.0437192000	1r03_A.pdb:0.1647070000):0.1228800000	(((1eum_A.pdb:0.2578270000	1krq_A.pdb:0.2584860000):0.1772630000	(1vlg_A.pdb:0.2880130000	2jd7_A.pdb:0.1500140000):0.1461790000):0.1841090000	3e6s_A.pdb:0.4879830000):0.3852910000):0.1021100000	(1z6o_A.pdb:0.6645930000	1z6o_M.pdb:0.6132150000):0.2834030000):0.3352250000):0.0709434000	((1lko_A.pdb:0.5330750000	1yuz_A.pdb:0.6709050000):0.5099990000	3qhb_A.pdb:0.5138620000):0.5216650000):0.1976900000	(((((((1dps_A.pdb:0.0329700000	1jts_A.pdb:0.0379210000):0.1319090000	1uvh_A.pdb:0.6560950000):0.1619820000	1o9r_A.pdb:0.1683420000):0.3817880000	(1tjo_A.pdb:0.0122770000	1tk6_A.pdb:0.0086660000):0.5528240000):0.2397620000	((((1ji4_A.pdb:0.5148390000	2fjc_A.pdb:0.4592100000):0.0994574000	(1n1q_A.pdb:0.2668440000	2chp_A.pdb:0.3307960000):0.0161652000):0.0412009000	(1ji5_A.pdb:0.2531220000	1jig_A.pdb:0.1838440000):0.0594734000):0.0501268000	(1qgh_A.pdb:0.2172570000	2ux1_A.pdb:0.3248020000):0.3535760000):0.1522040000):0.2381610000	(1otk_A.pdb:3.2570340000	2fzf_A.pdb:1.2696950000):0.2440740000):0.0510859000	2vzb_A.pdb:1.1311730000):0.2278230000):0.5782670000	((1mty_B.pdb:1.5829930000	(2inc_B.pdb:0.9076710000	2inp_C.pdb:1.3972200000):0.1316870000):0.7585270000	(1mty_D.pdb:1.3636740000	3dhg_A.pdb:1.1919370000):0.6161940000):0.4990840000):0.1982160000	((1jk0_A.pdb:0.4584630000	(1w68_A.pdb:0.1378930000	2uw2_A.pdb:0.1305560000):0.1436290000):0.6305340000	(1mxr_A.pdb:0.9140320000	(((1oqu_A.pdb:0.1474550000	1r2f_A.pdb:0.1873850000):0.1051980000	1uzr_A.pdb:0.0245000000):0.6945540000	3ee4_A.pdb:1.5606590000):0.0590952000):0.2844960000):0.6780150000):0.3509980000	1za0_A.pdb:1.1554650000):0.8263900000	(2uw1_A.pdb:0.0426250000	2uw1_B.pdb:0.0533130000):0.0749200000);
(1afr_A.pdb:0.0617760000	(((((((((((1bcf_A.pdb:0.0229480000	3e1q_A.pdb:0.0436410000):0.2114880000	2fkz_A.pdb:0.1348580000):0.1413600000	1jgc_A.pdb:0.2442710000):0.3662980000	1nfv_A.pdb:0.4898550000):0.1008170000	((((((1dps_A.pdb:0.0606280000	1jts_A.pdb:0.0336550000):0.2004070000	1o9r_A.pdb:0.2929810000):0.2336070000	1uvh_A.pdb:0.7430310000):0.1968040000	((1ji4_A.pdb:0.4271560000	2fjc_A.pdb:0.4302980000):0.0798730000	((((1ji5_A.pdb:0.2705160000	1jig_A.pdb:0.1723550000):0.0758430000	1n1q_A.pdb:0.2228490000):0.0369231000	2chp_A.pdb:0.3605370000):0.1043530000	(1qgh_A.pdb:0.1608650000	2ux1_A.pdb:0.4295290000):0.2720860000):0.1522030000):0.2996800000):0.2029850000	(1tjo_A.pdb:0.0209740000	1tk6_A.pdb:0.0206660000):0.5048870000):0.0794759000	(2fzf_A.pdb:1.8703450000	2vzb_A.pdb:0.8137280000):0.1197250000):0.5072290000):0.2260330000	1otk_A.pdb:2.5861620000):0.0354507000	((((1bg7_A.pdb:0.4138600000	(1lb3_A.pdb:0.0727690000	2za7_A.pdb:0.1842150000):0.2263180000):0.1205650000	1r03_A.pdb:0.1793450000):0.3053570000	(1z6o_A.pdb:0.8157620000	1z6o_M.pdb:0.4783300000):0.2624290000):0.1457020000	(((1eum_A.pdb:0.4247510000	1krq_A.pdb:0.2085670000):0.1635360000	(1vlg_A.pdb:0.2818430000	2jd7_A.pdb:0.1986640000):0.0894898000):0.1305010000	3e6s_A.pdb:0.6891280000):0.1451810000):0.3766240000):0.2219300000	((1lko_A.pdb:0.6835140000	1yuz_A.pdb:0.6360750000):0.4735900000	3qhb_A.pdb:0.7006430000):0.4312730000):0.7843580000	(((1mty_B.pdb:1.6126210000	2inp_C.pdb:1.0728940000):0.2030410000	2inc_B.pdb:1.2568690000):0.2835570000	(1mty_D.pdb:1.0790120000	3dhg_A.pdb:1.4863070000):0.7672240000):0.2834470000):0.2563440000	(((1jk0_A.pdb:0.3238230000	(1w68_A.pdb:0.1172170000	2uw2_A.pdb:0.1067330000):0.2262230000):0.7883000000	(((1oqu_A.pdb:0.1591500000	1uzr_A.pdb:0.0958630000):0.0828945000	1r2f_A.pdb:0.1177610000):0.7092500000	3ee4_A.pdb:1.4796090000):0.1410310000):0.1920890000	1mxr_A.pdb:0.7033260000):0.2764880000):0.6429620000	1za0_A.pdb:1.0166920000):1.1353900000	(2uw1_A.pdb:0.0471150000	2uw1_B.pdb:0.0522460000):0.1137660000);
(1afr_A.pdb:0.0835570000	(((((((((1bcf_A.pdb:0.0257260000	3e1q_A.pdb:0.0198060000):0.1378570000	2fkz_A.pdb:0.1144060000):0.1040940000	1jgc_A.pdb:0.2788260000):0.3588860000	(1nfv_A.pdb:0.4480170000	1otk_A.pdb:2.5018580000):0.0578879000):0.1986880000	(((((((1dps_A.pdb:0.0562590000	1jts_A.pdb:0.0425450000):0.2753600000	1o9r_A.pdb:0.2151880000):0.3694930000	1uvh_A.pdb:0.7296020000):0.1860950000	(1tjo_A.pdb:0.0320280000	1tk6_A.pdb:0.0260380000):0.6732030000):0.1020360000	((1ji4_A.pdb:0.4236870000	2fjc_A.pdb:0.5178510000):0.1277370000	((((1ji5_A.pdb:0.2889220000	1jig_A.pdb:0.1817520000):0.0543751000	1n1q_A.pdb:0.1905430000):0.0769194000	2chp_A.pdb:0.2939680000):0.0565671000	(1qgh_A.pdb:0.3074080000	2ux1_A.pdb:0.4062490000):0.2968670000):0.0989584000):0.1482210000):0.2353500000	2fzf_A.pdb:1.5998150000):0.0045228700	2vzb_A.pdb:0.9987460000):0.2349260000):0.2435530000	((1lko_A.pdb:0.5859470000	1yuz_A.pdb:0.8803220000):0.4800140000	3qhb_A.pdb:0.6438620000):0.5737560000):0.0422694000	((((1bg7_A.pdb:0.4488690000	(1lb3_A.pdb:0.0866250000	2za7_A.pdb:0.1011290000):0.2205680000):0.0544630000	1r03_A.pdb:0.1836830000):0.1261010000	(1z6o_A.pdb:1.0247070000	1z6o_M.pdb:0.5239140000):0.3120340000):0.1216630000	((((1eum_A.pdb:0.4112380000	1krq_A.pdb:0.2759250000):0.3017600000	2jd7_A.pdb:0.2337290000):0.0764625000	1vlg_A.pdb:0.2347050000):0.2019770000	3e6s_A.pdb:0.6710300000):0.2233640000):0.3128020000):0.8311640000	((((1jk0_A.pdb:0.5924820000	2uw2_A.pdb:0.0911220000):0.0931702000	1w68_A.pdb:0.1321160000):1.0158800000	(1mxr_A.pdb:0.9678820000	(((1oqu_A.pdb:0.1769480000	1r2f_A.pdb:0.2041620000):0.0270865000	1uzr_A.pdb:0.0791920000):0.6572660000	3ee4_A.pdb:1.7091160000):0.0558148000):0.2848160000):0.4744170000	(((1mty_B.pdb:1.6751620000	2inp_C.pdb:1.1571540000):0.0672947000	2inc_B.pdb:0.9155290000):0.4531780000	(1mty_D.pdb:1.1787100000	3dhg_A.pdb:1.2507570000):0.8783830000):0.0963813000):0.5015940000):0.7868440000	1za0_A.pdb:1.1731130000):0.7431270000	(2uw1_A.pdb:0.0575240000	2uw1_B.pdb:0.0651780000):0.0951308000);
(1afr_A.pdb:0.1208000000	((((((((((1bcf_A.pdb:0.0463410000	3e1q_A.pdb:0.0248710000):0.1259220000	2fkz_A.pdb:0.1145120000):0.2434810000	1jgc_A.pdb:0.2870500000):0.3650130000	1nfv_A.pdb:0.5265140000):0.1990750000	((((1dps_A.pdb:0.0770170000	1jts_A.pdb:0.0617430000):0.2547100000	1o9r_A.pdb:0.2542580000):0.3743850000	((((1ji4_A.pdb:0.5147270000	2fjc_A.pdb:0.4607780000):0.2128860000	((((1ji5_A.pdb:0.3044160000	1jig_A.pdb:0.1866660000):0.0677260000	1n1q_A.pdb:0.2059600000):0.0614805000	2chp_A.pdb:0.3414350000):0.0839079000	(1qgh_A.pdb:0.1547510000	2ux1_A.pdb:0.5044260000):0.3052960000):0.1100950000):0.1874800000	2vzb_A.pdb:1.1694220000):0.0884104000	1uvh_A.pdb:0.7586400000):0.1386170000):0.2547220000	(1tjo_A.pdb:0.0149300000	1tk6_A.pdb:0.0331430000):0.3499870000):0.7555280000):0.1910170000	(1lko_A.pdb:0.4790980000	(1yuz_A.pdb:0.6272490000	3qhb_A.pdb:0.7569110000):0.4099300000):0.8887440000):0.1897650000	((((1bg7_A.pdb:0.5020750000	(1lb3_A.pdb:0.0983020000	2za7_A.pdb:0.1240050000):0.2205930000):0.0694674000	1r03_A.pdb:0.2299660000):0.2014030000	(1z6o_A.pdb:0.7868100000	1z6o_M.pdb:0.4378740000):0.2451450000):0.0754218000	((((1eum_A.pdb:0.3391630000	1krq_A.pdb:0.2441830000):0.1357560000	3e6s_A.pdb:0.5830880000):0.1815400000	2jd7_A.pdb:0.1241760000):0.1368470000	1vlg_A.pdb:0.2184090000):0.2653100000):0.3552870000):0.2414310000	(1otk_A.pdb:1.9989310000	2fzf_A.pdb:1.3591300000):0.2014290000):0.4621700000	(((1jk0_A.pdb:0.4121870000	(1w68_A.pdb:0.1335750000	2uw2_A.pdb:0.1172870000):0.1478170000):0.7244490000	(1mxr_A.pdb:0.7481250000	(((1oqu_A.pdb:0.1738430000	1r2f_A.pdb:0.2008800000):0.0471274000	1uzr_A.pdb:0.0520200000):0.6042720000	3ee4_A.pdb:1.4052680000):0.2149670000):0.1650350000):0.6286060000	((1mty_B.pdb:1.2216930000	(2inc_B.pdb:1.1990190000	2inp_C.pdb:1.5045760000):0.1447090000):0.3674790000	(1mty_D.pdb:1.0046260000	3dhg_A.pdb:1.4897910000):0.7207010000):0.2895970000):0.6370100000):0.3539090000	1za0_A.pdb:1.1941480000):0.8768810000	(2uw1_A.pdb:0.0483670000	2uw1_B.pdb:0.0520090000):0.0530134000);
(1afr_A.pdb:0.1620510000	((((((((1bcf_A.pdb:0.0395610000	3e1q_A.pdb:0.0233900000):0.1772320000	2fkz_A.pdb:0.1246130000):0.2308400000	1jgc_A.pdb:0.2066100000):0.2233690000	(((((((1dps_A.pdb:0.0473190000	1jts_A.pdb:0.0219290000):0.2748760000	1o9r_A.pdb:0.1858880000):0.2238670000	(1tjo_A.pdb:0.0263180000	1tk6_A.pdb:0.0355140000):0.6791900000):0.1526170000	1uvh_A.pdb:0.6450500000):0.3113770000	((1ji4_A.pdb:0.4901250000	2fjc_A.pdb:0.3602180000):0.1190720000	((((1ji5_A.pdb:0.1990950000	1jig_A.pdb:0.2186990000):0.1580660000	1n1q_A.pdb:0.1333640000):0.0592856000	2chp_A.pdb:0.3973190000):0.0908614000	(1qgh_A.pdb:0.2389040000	2ux1_A.pdb:0.3357000000):0.2598080000):0.0750100000):0.0513081000):0.2135290000	(2fzf_A.pdb:1.5767080000	2vzb_A.pdb:0.7250350000):0.5476750000):0.5557630000	1nfv_A.pdb:0.5044560000):0.0781738000):0.3561470000	((((1bg7_A.pdb:0.3789840000	((1lb3_A.pdb:0.1179760000	2za7_A.pdb:0.0949090000):0.2775930000	1r03_A.pdb:0.1532780000):0.1399240000):0.1640400000	(1z6o_A.pdb:0.9374770000	1z6o_M.pdb:0.5785440000):0.1952430000):0.3284420000	((((1eum_A.pdb:0.4447980000	1krq_A.pdb:0.2412900000):0.1743210000	3e6s_A.pdb:0.7266690000):0.0917986000	2jd7_A.pdb:0.1538750000):0.1673550000	1vlg_A.pdb:0.1775950000):0.1332420000):0.2516700000	1otk_A.pdb:3.0125700000):0.0000029320):0.1461620000	((1lko_A.pdb:0.7476200000	1yuz_A.pdb:0.7329550000):0.6065190000	3qhb_A.pdb:0.6292140000):0.4021890000):0.7192790000	(((((1jk0_A.pdb:0.5838310000	2uw2_A.pdb:0.1200230000):0.1076130000	1w68_A.pdb:0.0484980000):1.0060600000	(1mxr_A.pdb:0.7144140000	((1oqu_A.pdb:0.1542670000	1r2f_A.pdb:0.1693500000):0.0664001000	1uzr_A.pdb:0.0615610000):0.8483250000):0.1123610000):0.3829650000	3ee4_A.pdb:1.0106910000):0.4869690000	(((1mty_B.pdb:1.5654020000	2inp_C.pdb:1.2480560000):0.1591130000	2inc_B.pdb:1.1031510000):0.5100600000	(1mty_D.pdb:1.1050940000	3dhg_A.pdb:1.4658170000):0.4705800000):0.4810590000):0.4035090000):0.3192500000	1za0_A.pdb:1.2494240000):0.7864380000	(2uw1_A.pdb:0.0573560000	2uw1_B.pdb:0.0462100000):0.0935233000);
(1afr_A.pdb:0.1147980000	((((((((((1bcf_A.pdb:0.0195550000	3e1q_A.pdb:0.0441310000):0.1508510000	2fkz_A.pdb:0.1507780000):0.1524900000	1jgc_A.pdb:0.3917080000):0.4112330000	((((1bg7_A.pdb:0.4273530000	(1lb3_A.pdb:0.0891170000	2za7_A.pdb:0.1470900000):0.2464090000):0.1233240000	1r03_A.pdb:0.1098460000):0.2625280000	(1z6o_A.pdb:0.6625200000	1z6o_M.pdb:0.5395330000):0.2785870000):0.2370970000	((1eum_A.pdb:0.3601140000	1krq_A.pdb:0.2272630000):0.1517130000	(1vlg_A.pdb:0.2560870000	(2jd7_A.pdb:0.0742230000	3e6s_A.pdb:0.9401160000):0.0937056000):0.0851373000):0.2422660000):0.4330950000):0.1151030000	((1lko_A.pdb:0.5386440000	1yuz_A.pdb:0.8247080000):0.4568740000	3qhb_A.pdb:0.6576470000):0.5603810000):0.1170170000	1nfv_A.pdb:0.6938320000):0.1459500000	(((((1dps_A.pdb:0.0693010000	1jts_A.pdb:0.0379070000):0.2369620000	1o9r_A.pdb:0.3101130000):0.2247800000	1uvh_A.pdb:0.6174680000):0.2452870000	((1ji4_A.pdb:0.4648140000	2fjc_A.pdb:0.4434740000):0.1251340000	(((1ji5_A.pdb:0.2198720000	1jig_A.pdb:0.1890630000):0.0502686000	(1n1q_A.pdb:0.1303890000	2chp_A.pdb:0.4137310000):0.0491962000):0.1122960000	(1qgh_A.pdb:0.2085470000	2ux1_A.pdb:0.4008620000):0.2894010000):0.1072240000):0.1476270000):0.3189490000	((1tjo_A.pdb:0.0262460000	1tk6_A.pdb:0.0354130000):0.4322910000	(2fzf_A.pdb:1.4202120000	2vzb_A.pdb:0.7600010000):0.2976340000):0.0848696000):0.4316820000):0.1872680000	1otk_A.pdb:2.1345100000):0.7008720000	(((1jk0_A.pdb:0.4761030000	(1w68_A.pdb:0.1591280000	2uw2_A.pdb:0.1167630000):0.1306310000):0.7640080000	(1mxr_A.pdb:0.6981990000	(((1oqu_A.pdb:0.1944330000	1r2f_A.pdb:0.2145160000):0.0701435000	1uzr_A.pdb:0.0373370000):0.8647000000	3ee4_A.pdb:1.5843000000):0.0699096000):0.3167690000):0.6652140000	((1mty_B.pdb:1.5309430000	(2inc_B.pdb:0.9327300000	2inp_C.pdb:1.3990080000):0.3014890000):0.5053200000	(1mty_D.pdb:0.9880570000	3dhg_A.pdb:1.4885530000):0.7299190000):0.2296910000):0.2321530000):0.5311200000	1za0_A.pdb:0.9867210000):1.0366400000	(2uw1_A.pdb:0.0360850000	2uw1_B.pdb:0.0589290000):0.0712863000);
(1afr_A.pdb:0.0908090000	((((((((((1bcf_A.pdb:0.0303630000	3e1q_A.pdb:0.0198070000):0.1460580000	2fkz_A.pdb:0.1875520000):0.2148210000	1jgc_A.pdb:0.2610600000):0.2834030000	1nfv_A.pdb:0.5000040000):0.1374460000	(((((1dps_A.pdb:0.0240520000	1jts_A.pdb:0.0596700000):0.1933940000	1o9r_A.pdb:0.3327650000):0.2700600000	1uvh_A.pdb:0.5976160000):0.2029830000	((((1ji4_A.pdb:0.4720200000	2fjc_A.pdb:0.4654300000):0.2827410000	2chp_A.pdb:0.3961050000):0.0889665000	((1ji5_A.pdb:0.2807580000	1jig_A.pdb:0.1596000000):0.0709247000	1n1q_A.pdb:0.1902140000):0.0673412000):0.0533635000	(1qgh_A.pdb:0.1588400000	2ux1_A.pdb:0.4897320000):0.2522800000):0.2061620000):0.1191340000	(((1otk_A.pdb:2.6300110000	2vzb_A.pdb:0.5259850000):0.3839900000	2fzf_A.pdb:1.6346850000):0.3450490000	(1tjo_A.pdb:0.0248140000	1tk6_A.pdb:0.0221600000):0.5378040000):0.1133910000):0.5713240000):0.1926930000	((1lko_A.pdb:0.6708390000	1yuz_A.pdb:0.7389730000):0.3483970000	3qhb_A.pdb:0.7146210000):0.6836410000):0.3347960000	((((1eum_A.pdb:0.3024210000	1krq_A.pdb:0.2776030000):0.1478070000	3e6s_A.pdb:0.6002930000):0.1230630000	2jd7_A.pdb:0.2242030000):0.1236450000	1vlg_A.pdb:0.1853410000):0.2312930000):0.1572870000	(((1bg7_A.pdb:0.4103280000	1r03_A.pdb:0.1550730000):0.0442150000	(1lb3_A.pdb:0.1463090000	2za7_A.pdb:0.1355520000):0.2240200000):0.0978377000	(1z6o_A.pdb:0.7569670000	1z6o_M.pdb:0.5603410000):0.2654740000):0.1141680000):0.8706820000	(((1jk0_A.pdb:0.4856610000	(1w68_A.pdb:0.1421360000	2uw2_A.pdb:0.1224490000):0.1161880000):0.6741460000	(1mxr_A.pdb:0.8041690000	(((1oqu_A.pdb:0.1751720000	1uzr_A.pdb:0.1192810000):0.1344110000	1r2f_A.pdb:0.0672270000):0.7918330000	3ee4_A.pdb:1.6812060000):0.1634130000):0.2602530000):0.5020880000	(((1mty_B.pdb:1.7301390000	2inp_C.pdb:1.2410410000):0.0538355000	2inc_B.pdb:0.9743320000):0.7489840000	(1mty_D.pdb:0.8932380000	3dhg_A.pdb:1.7129290000):0.4688900000):0.4340420000):0.4954100000):0.4362150000	1za0_A.pdb:1.1730900000):1.0709000000	(2uw1_A.pdb:0.0419800000	2uw1_B.pdb:0.0444010000):0.0940327000);
(1afr_A.pdb:0.1974980000	((((((((((1bcf_A.pdb:0.0291380000	3e1q_A.pdb:0.0917890000):0.0483686000	((1jgc_A.pdb:0.2915630000	1nfv_A.pdb:0.7061660000):0.1806050000	2fkz_A.pdb:0.1130010000):0.1260230000):0.4079270000	((((1bg7_A.pdb:0.4386240000	(1lb3_A.pdb:0.0856910000	2za7_A.pdb:0.1293230000):0.1515710000):0.1152960000	1r03_A.pdb:0.1680920000):0.3710140000	(1z6o_A.pdb:0.6167680000	1z6o_M.pdb:0.5072280000):0.3203460000):0.0909355000	((((1eum_A.pdb:0.3090560000	1krq_A.pdb:0.3286920000):0.2156820000	3e6s_A.pdb:0.7335010000):0.1232540000	2jd7_A.pdb:0.1194590000):0.2171930000	1vlg_A.pdb:0.2334330000):0.2821670000):0.5380890000):0.1443760000	((1lko_A.pdb:0.5250500000	1yuz_A.pdb:0.7702690000):0.5169010000	3qhb_A.pdb:0.6433490000):0.6114510000):0.0738780000	1otk_A.pdb:2.5113870000):0.0212479000	(((((((1dps_A.pdb:0.0973450000	1jts_A.pdb:0.0251750000):0.2618940000	1o9r_A.pdb:0.2522040000):0.3790100000	1uvh_A.pdb:0.7864480000):0.2796970000	((1ji4_A.pdb:0.5754590000	2fjc_A.pdb:0.4712600000):0.0589344000	((((1ji5_A.pdb:0.2995810000	1jig_A.pdb:0.1521730000):0.0975546000	1n1q_A.pdb:0.1259820000):0.0592944000	2chp_A.pdb:0.3674040000):0.0446896000	(1qgh_A.pdb:0.2368860000	2ux1_A.pdb:0.3953330000):0.2973570000):0.1575770000):0.1723360000):0.2003590000	(1tjo_A.pdb:0.0422960000	1tk6_A.pdb:0.0370560000):0.5432030000):0.0635181000	2vzb_A.pdb:1.0969870000):0.1477130000	2fzf_A.pdb:1.5566410000):0.1004810000):0.9510190000	(((1mty_B.pdb:1.6062480000	2inp_C.pdb:1.1956950000):0.1431660000	2inc_B.pdb:0.9661280000):0.4807230000	(1mty_D.pdb:0.7650220000	3dhg_A.pdb:1.6173810000):0.7288140000):0.7255580000):0.0867786000	((1jk0_A.pdb:0.4113680000	(1w68_A.pdb:0.1205690000	2uw2_A.pdb:0.1208240000):0.1153950000):0.7230290000	(1mxr_A.pdb:0.8326090000	(((1oqu_A.pdb:0.2128010000	1r2f_A.pdb:0.1882430000):0.0652016000	1uzr_A.pdb:0.0565940000):0.7209390000	3ee4_A.pdb:1.6147470000):0.1755350000):0.2395330000):0.4481240000):0.4720300000	1za0_A.pdb:0.9597120000):0.9757760000	2uw1_A.pdb:0.0279650000):0.0174499000	2uw1_B.pdb:0.0508980000);
(1afr_A.pdb:0.1222710000	((((((((((1bcf_A.pdb:0.0290480000	3e1q_A.pdb:0.0255050000):0.2322930000	2fkz_A.pdb:0.1566470000):0.1470260000	1jgc_A.pdb:0.2006530000):0.4018410000	1nfv_A.pdb:0.4201230000):0.3302350000	((1lko_A.pdb:0.5614340000	1yuz_A.pdb:0.7745500000):0.4611610000	3qhb_A.pdb:0.4932940000):0.5426100000):0.2159720000	((((1bg7_A.pdb:0.4701790000	1r03_A.pdb:0.1663630000):0.0751772000	(1lb3_A.pdb:0.0724380000	2za7_A.pdb:0.1099740000):0.2355470000):0.2544650000	(1z6o_A.pdb:0.9684170000	1z6o_M.pdb:0.4462730000):0.2410790000):0.1007930000	((((1eum_A.pdb:0.3815160000	1krq_A.pdb:0.2366650000):0.1138080000	3e6s_A.pdb:0.7051390000):0.1048830000	2jd7_A.pdb:0.1199090000):0.1451810000	1vlg_A.pdb:0.2199450000):0.2183580000):0.3302700000):0.1156850000	(((((((1dps_A.pdb:0.0523470000	1jts_A.pdb:0.0612970000):0.2694380000	1o9r_A.pdb:0.1854340000):0.2884260000	1uvh_A.pdb:0.6001370000):0.1496870000	(1tjo_A.pdb:0.0137660000	1tk6_A.pdb:0.0337210000):0.5977140000):0.1826920000	((1ji4_A.pdb:0.3799320000	2fjc_A.pdb:0.4361390000):0.1287930000	(((1ji5_A.pdb:0.1679170000	1jig_A.pdb:0.1831510000):0.0630169000	(1n1q_A.pdb:0.2027400000	2chp_A.pdb:0.3649680000):0.0777630000):0.0762853000	(1qgh_A.pdb:0.1568990000	2ux1_A.pdb:0.3964470000):0.2223740000):0.0708165000):0.2127430000):0.2341230000	2vzb_A.pdb:1.1199870000):0.2231140000	2fzf_A.pdb:1.0542690000):0.1695340000):0.2079710000	1otk_A.pdb:2.6799530000):0.6497890000	((((1jk0_A.pdb:0.5854970000	2uw2_A.pdb:0.1487200000):0.1163050000	1w68_A.pdb:0.0560600000):0.8511900000	((1mxr_A.pdb:0.9218830000	((1oqu_A.pdb:0.1750240000	1r2f_A.pdb:0.1747670000):0.0645567000	1uzr_A.pdb:0.0456070000):0.8598990000):0.0631874000	3ee4_A.pdb:1.4791020000):0.1215080000):0.6037870000	((1mty_B.pdb:1.5423060000	(2inc_B.pdb:0.8089850000	2inp_C.pdb:1.5429790000):0.2001640000):0.5571310000	(1mty_D.pdb:1.2744080000	3dhg_A.pdb:1.4850350000):0.7027990000):0.1961910000):0.3681220000):0.2723480000	1za0_A.pdb:1.3578800000):0.9963430000	(2uw1_A.pdb:0.0383850000	2uw1_B.pdb:0.0542240000):0.0742075000);
(1afr_A.pdb:0.1028410000	(((((((((1bcf_A.pdb:0.0618410000	3e1q_A.pdb:0.0216990000):0.1541770000	2fkz_A.pdb:0.1417980000):0.1414320000	1jgc_A.pdb:0.4028650000):0.4747740000	1nfv_A.pdb:0.6032860000):0.2355250000	((1bg7_A.pdb:0.4076130000	(((1lb3_A.pdb:0.1183670000	2za7_A.pdb:0.1303280000):0.1069820000	(1z6o_A.pdb:0.8460620000	1z6o_M.pdb:0.7739620000):0.3777210000):0.1339310000	1r03_A.pdb:0.1719110000):0.1035520000):0.2255830000	((((1eum_A.pdb:0.3263120000	1krq_A.pdb:0.3148410000):0.2470340000	2jd7_A.pdb:0.2945300000):0.0943471000	1vlg_A.pdb:0.2822290000):0.1059830000	3e6s_A.pdb:0.8220440000):0.1889470000):0.3995390000):0.1590960000	((1lko_A.pdb:0.6587870000	1yuz_A.pdb:1.0323900000):0.5705630000	3qhb_A.pdb:0.5931790000):0.6113580000):0.2076130000	((((((1dps_A.pdb:0.0897470000	1jts_A.pdb:0.0152930000):0.3048610000	1o9r_A.pdb:0.1881650000):0.2572590000	1uvh_A.pdb:0.7693450000):0.1897260000	((1ji4_A.pdb:0.4687810000	2fjc_A.pdb:0.4656840000):0.1443980000	((((1ji5_A.pdb:0.2538100000	1jig_A.pdb:0.1626690000):0.0648405000	1n1q_A.pdb:0.2549370000):0.0513750000	2chp_A.pdb:0.4370720000):0.0443098000	(1qgh_A.pdb:0.2075550000	2ux1_A.pdb:0.4193460000):0.2699620000):0.1184290000):0.2301270000):0.2463080000	(1tjo_A.pdb:0.0108250000	1tk6_A.pdb:0.0324760000):0.4338170000):0.2121370000	((1otk_A.pdb:1.8376840000	2fzf_A.pdb:1.3228890000):0.2163250000	2vzb_A.pdb:0.5352150000):0.1822750000):0.4250810000):0.8675500000	(((1jk0_A.pdb:0.4661420000	(1w68_A.pdb:0.1555270000	2uw2_A.pdb:0.1576870000):0.2128590000):0.7594550000	(1mxr_A.pdb:0.9712060000	(((1oqu_A.pdb:0.1779290000	1r2f_A.pdb:0.1900340000):0.0838591000	1uzr_A.pdb:0.0495480000):0.8471810000	3ee4_A.pdb:1.3585940000):0.1138140000):0.2996390000):0.1761440000	((1mty_B.pdb:1.9174360000	(2inc_B.pdb:1.2048650000	2inp_C.pdb:1.0562050000):0.1913410000):0.2559630000	(1mty_D.pdb:0.9677050000	3dhg_A.pdb:1.5182010000):0.8694420000):0.4983390000):0.5785420000):0.3995290000	1za0_A.pdb:1.2288750000):0.9810280000	(2uw1_A.pdb:0.0592590000	2uw1_B.pdb:0.0679790000):0.1342700000);
(1afr_A.pdb:0.1033220000	(((((((((1bcf_A.pdb:0.0559680000	3e1q_A.pdb:0.0346700000):0.1575630000	2fkz_A.pdb:0.1041210000):0.1936840000	1jgc_A.pdb:0.2363970000):0.2809750000	((((1bg7_A.pdb:0.3943650000	(((1lb3_A.pdb:0.0825740000	2za7_A.pdb:0.1418140000):0.1393470000	(1z6o_A.pdb:0.7434590000	1z6o_M.pdb:0.5766240000):0.4691750000):0.0724945000	1r03_A.pdb:0.2356530000):0.1042490000):0.2195090000	3e6s_A.pdb:0.6736710000):0.2020090000	((1eum_A.pdb:0.2440140000	1krq_A.pdb:0.2684480000):0.2179930000	(1vlg_A.pdb:0.2900470000	2jd7_A.pdb:0.2371960000):0.1334510000):0.0785255000):0.3668130000	((1lko_A.pdb:0.7818650000	1yuz_A.pdb:0.7948420000):0.2776810000	3qhb_A.pdb:0.5784420000):0.7271500000):0.2084020000):0.1507900000	1nfv_A.pdb:0.3962590000):0.3534410000	1otk_A.pdb:3.2181370000):0.1414480000	((((((1dps_A.pdb:0.0369140000	1jts_A.pdb:0.0523980000):0.2446260000	1o9r_A.pdb:0.2097400000):0.3895260000	1uvh_A.pdb:0.7658560000):0.1721770000	((1ji4_A.pdb:0.4513720000	2fjc_A.pdb:0.4343920000):0.0722883000	((((1ji5_A.pdb:0.2092450000	1jig_A.pdb:0.1698500000):0.0825801000	1n1q_A.pdb:0.1580770000):0.0795189000	2chp_A.pdb:0.3097910000):0.0374527000	(1qgh_A.pdb:0.1433880000	2ux1_A.pdb:0.4268200000):0.3168170000):0.0987345000):0.1976430000):0.2357660000	(1tjo_A.pdb:0.0367290000	1tk6_A.pdb:0.0055820000):0.4695850000):0.1856000000	(2fzf_A.pdb:1.3819710000	2vzb_A.pdb:0.7093470000):0.2311690000):0.2120260000):0.6977940000	((((1jk0_A.pdb:0.6465170000	2uw2_A.pdb:0.0725330000):0.0764952000	1w68_A.pdb:0.0760350000):1.0453600000	(1mxr_A.pdb:0.8902490000	(((1oqu_A.pdb:0.1490420000	1r2f_A.pdb:0.1684040000):0.0665513000	1uzr_A.pdb:0.0395320000):1.0053200000	3ee4_A.pdb:1.3171560000):0.1856680000):0.1414100000):0.5138170000	(((1mty_B.pdb:1.4125480000	2inp_C.pdb:1.1863410000):0.1649930000	2inc_B.pdb:0.8587810000):0.2343190000	(1mty_D.pdb:1.1511390000	3dhg_A.pdb:1.4783810000):0.7711540000):0.6705790000):0.2675160000):0.4571260000	1za0_A.pdb:1.0732640000):1.0947900000	(2uw1_A.pdb:0.0396520000	2uw1_B.pdb:0.0617200000):0.0828678000);
(1afr_A.pdb:0.1023080000	(((((((((1bcf_A.pdb:0.0184010000	3e1q_A.pdb:0.0155110000):0.1533610000	2fkz_A.pdb:0.0964440000):0.2201260000	1jgc_A.pdb:0.2430780000):0.3025750000	1nfv_A.pdb:0.4352590000):0.2168260000	((((((1dps_A.pdb:0.0856170000	1jts_A.pdb:0.0364820000):0.2590790000	1o9r_A.pdb:0.2583290000):0.3032340000	1uvh_A.pdb:0.6300820000):0.1883520000	(1tjo_A.pdb:0.0193110000	1tk6_A.pdb:0.0336230000):0.6115600000):0.1438370000	((1ji4_A.pdb:0.5119940000	2fjc_A.pdb:0.4466360000):0.1101470000	((((1ji5_A.pdb:0.2281840000	1jig_A.pdb:0.1752470000):0.0525231000	1n1q_A.pdb:0.2079530000):0.0551173000	2chp_A.pdb:0.3487850000):0.0937319000	(1qgh_A.pdb:0.1718890000	2ux1_A.pdb:0.3492530000):0.3385000000):0.0882910000):0.1202040000):0.3189820000	2vzb_A.pdb:1.0533600000):0.5213520000):0.2833810000	(((((1bg7_A.pdb:0.5148160000	(1lb3_A.pdb:0.1235370000	2za7_A.pdb:0.1222240000):0.1664000000):0.0763318000	1r03_A.pdb:0.2036410000):0.2619990000	(1z6o_A.pdb:0.7310440000	1z6o_M.pdb:0.5487580000):0.2057830000):0.0908366000	((((1eum_A.pdb:0.3230710000	1krq_A.pdb:0.3065190000):0.1945940000	3e6s_A.pdb:0.5531020000):0.1643360000	2jd7_A.pdb:0.1876640000):0.1327820000	1vlg_A.pdb:0.2519290000):0.2694390000):0.2316610000	((1lko_A.pdb:0.5058450000	1yuz_A.pdb:0.9039670000):0.5655990000	3qhb_A.pdb:0.6493300000):0.6390630000):0.0847459000):0.0000026968	(1otk_A.pdb:1.8535920000	2fzf_A.pdb:1.7915930000):0.2719920000):0.5707590000	(((1jk0_A.pdb:0.5886490000	(1w68_A.pdb:0.1295980000	2uw2_A.pdb:0.1647120000):0.0971242000):0.7623740000	((1mxr_A.pdb:0.7676380000	3ee4_A.pdb:1.6089400000):0.0426260000	((1oqu_A.pdb:0.1817750000	1r2f_A.pdb:0.2077570000):0.0745373000	1uzr_A.pdb:0.0463380000):0.9654620000):0.3128270000):0.8756710000	((1mty_B.pdb:1.5994510000	(2inc_B.pdb:0.9014230000	2inp_C.pdb:1.2164430000):0.1509360000):0.1716720000	(1mty_D.pdb:0.9447330000	3dhg_A.pdb:1.4328480000):0.5928180000):0.4184240000):0.4106810000):0.4705930000	1za0_A.pdb:1.3596290000):0.6619980000	(2uw1_A.pdb:0.0297720000	2uw1_B.pdb:0.0696700000):0.0861407000);
(1afr_A.pdb:0.1628980000	(((((((1bcf_A.pdb:0.0169030000	3e1q_A.pdb:0.0386750000):0.1511490000	2fkz_A.pdb:0.1897430000):0.1441830000	1jgc_A.pdb:0.2949270000):0.3269490000	(((((((1dps_A.pdb:0.0412310000	1jts_A.pdb:0.0549620000):0.1743400000	1o9r_A.pdb:0.2517080000):0.3206890000	1uvh_A.pdb:0.5839890000):0.2332040000	((1ji4_A.pdb:0.5316700000	2fjc_A.pdb:0.5826690000):0.1244630000	((((1ji5_A.pdb:0.2447320000	1jig_A.pdb:0.0855000000):0.1935400000	1n1q_A.pdb:0.1487610000):0.0644565000	2chp_A.pdb:0.4111220000):0.0819136000	(1qgh_A.pdb:0.1706800000	2ux1_A.pdb:0.5014040000):0.3426170000):0.0590039000):0.2607000000):0.2885910000	(1tjo_A.pdb:0.0101760000	1tk6_A.pdb:0.0290140000):0.4976030000):0.1221580000	(2fzf_A.pdb:1.4994510000	2vzb_A.pdb:0.7566680000):0.1937040000):0.5461760000	(1nfv_A.pdb:0.4283110000	1otk_A.pdb:2.8419400000):0.1339650000):0.1051530000):0.2452400000	((1lko_A.pdb:0.5184240000	1yuz_A.pdb:0.6812580000):0.4356770000	3qhb_A.pdb:0.4955980000):0.6390320000):0.1792740000	((((1bg7_A.pdb:0.3991160000	(1lb3_A.pdb:0.0788200000	2za7_A.pdb:0.1161740000):0.2429180000):0.0699021000	1r03_A.pdb:0.1230700000):0.3064010000	(1z6o_A.pdb:0.8787310000	1z6o_M.pdb:0.4689770000):0.2022770000):0.1956760000	((((1eum_A.pdb:0.3259360000	1krq_A.pdb:0.2289000000):0.1389060000	3e6s_A.pdb:0.6351110000):0.0946821000	2jd7_A.pdb:0.1288850000):0.1183460000	1vlg_A.pdb:0.2544800000):0.2107240000):0.2449940000):0.6339880000	(((((1jk0_A.pdb:0.5620550000	2uw2_A.pdb:0.1036000000):0.0820666000	1w68_A.pdb:0.1083400000):0.9672390000	((1mxr_A.pdb:0.9213330000	3ee4_A.pdb:1.5149240000):0.1126240000	((1oqu_A.pdb:0.1622170000	1uzr_A.pdb:0.1234570000):0.0935119000	1r2f_A.pdb:0.1198590000):0.7084720000):0.1797170000):0.2713560000	((1mty_B.pdb:1.9880870000	(2inc_B.pdb:1.1343880000	2inp_C.pdb:1.3463720000):0.0192954000):0.3986120000	(1mty_D.pdb:1.2424610000	3dhg_A.pdb:1.3592520000):0.4106920000):0.5141650000):0.6291290000	1za0_A.pdb:1.1721550000):0.3327960000):1.1464600000	(2uw1_A.pdb:0.0507470000	2uw1_B.pdb:0.0510280000):0.0750600000);
(1afr_A.pdb:0.0909330000	(((((((((((1bcf_A.pdb:0.0272990000	3e1q_A.pdb:0.0257020000):0.1318130000	2fkz_A.pdb:0.1419580000):0.0887193000	1jgc_A.pdb:0.3280020000):0.3964090000	1nfv_A.pdb:0.6302380000):0.1853440000	((((((1dps_A.pdb:0.0468080000	1jts_A.pdb:0.0522040000):0.3157370000	1o9r_A.pdb:0.2568440000):0.3777410000	1uvh_A.pdb:0.6914470000):0.2226980000	(((1ji4_A.pdb:0.5011670000	2fjc_A.pdb:0.4982170000):0.3041950000	(1qgh_A.pdb:0.3001940000	2ux1_A.pdb:0.3856780000):0.1799160000):0.1780140000	(((1ji5_A.pdb:0.3187100000	1jig_A.pdb:0.1533190000):0.1514050000	1n1q_A.pdb:0.1591240000):0.0800516000	2chp_A.pdb:0.4302000000):0.0891444000):0.2083300000):0.1282720000	(1tjo_A.pdb:0.0254970000	1tk6_A.pdb:0.0219900000):0.7083760000):0.1533890000	(2fzf_A.pdb:1.4888780000	2vzb_A.pdb:1.0672510000):0.2654410000):0.2625650000):0.4049240000	((((1bg7_A.pdb:0.3471110000	(1lb3_A.pdb:0.0590750000	2za7_A.pdb:0.1410980000):0.2174930000):0.0511355000	1r03_A.pdb:0.1144210000):0.2526750000	(1z6o_A.pdb:0.8574130000	1z6o_M.pdb:0.5490210000):0.2437190000):0.1967620000	(((1eum_A.pdb:0.3338730000	1krq_A.pdb:0.2662830000):0.2773200000	(2jd7_A.pdb:0.1709050000	3e6s_A.pdb:0.8404990000):0.0744932000):0.0881134000	1vlg_A.pdb:0.2092500000):0.3233930000):0.2445130000):0.0000027767	1otk_A.pdb:2.6448730000):0.0691919000	((1lko_A.pdb:0.6860500000	1yuz_A.pdb:0.7975730000):0.5299490000	3qhb_A.pdb:0.5019080000):0.6183670000):0.4394980000	((1mty_B.pdb:1.6764170000	(2inc_B.pdb:0.7608930000	2inp_C.pdb:1.5764540000):0.1710060000):0.4923400000	(1mty_D.pdb:1.0070800000	3dhg_A.pdb:1.2354430000):0.9555250000):0.3268470000):0.1846610000	(((((1jk0_A.pdb:0.5078890000	2uw2_A.pdb:0.0876860000):0.0826243000	1w68_A.pdb:0.0444140000):0.9595660000	((1oqu_A.pdb:0.1916170000	1r2f_A.pdb:0.2098740000):0.0454639000	1uzr_A.pdb:0.0300750000):0.9343740000):0.1559300000	1mxr_A.pdb:0.6979350000):0.2989480000	3ee4_A.pdb:1.4199180000):0.5206290000):0.3437870000	1za0_A.pdb:1.1814450000):1.1325800000	(2uw1_A.pdb:0.0454270000	2uw1_B.pdb:0.0542350000):0.1191940000);
(1afr_A.pdb:0.0826420000	((((((((((1bcf_A.pdb:0.0222050000	3e1q_A.pdb:0.0226740000):0.1472290000	2fkz_A.pdb:0.1266870000):0.1330430000	1jgc_A.pdb:0.3204130000):0.4031030000	1nfv_A.pdb:0.5793470000):0.3166550000	((1lko_A.pdb:0.9196750000	1yuz_A.pdb:0.6328380000):0.2845260000	3qhb_A.pdb:0.6212420000):0.8178810000):0.0964599000	((((1bg7_A.pdb:0.3685960000	(1lb3_A.pdb:0.0915830000	2za7_A.pdb:0.1411100000):0.2302910000):0.0448798000	1r03_A.pdb:0.1740450000):0.1903590000	(1z6o_A.pdb:0.8611690000	1z6o_M.pdb:0.5263770000):0.2352700000):0.1523350000	((((1eum_A.pdb:0.2726720000	1krq_A.pdb:0.3393190000):0.1455920000	3e6s_A.pdb:0.6993030000):0.1748130000	2jd7_A.pdb:0.1475980000):0.1520770000	1vlg_A.pdb:0.1781490000):0.2896390000):0.4412520000):0.2218010000	(((((((1dps_A.pdb:0.0637940000	1jts_A.pdb:0.0318050000):0.3701000000	1o9r_A.pdb:0.1886900000):0.2732420000	1uvh_A.pdb:0.6752650000):0.3152310000	(1tjo_A.pdb:0.0273140000	1tk6_A.pdb:0.0000020000):0.4976860000):0.1087150000	((((1ji4_A.pdb:0.4178040000	2fjc_A.pdb:0.4165050000):0.2943080000	((1ji5_A.pdb:0.2620610000	(1qgh_A.pdb:0.1366130000	2ux1_A.pdb:0.4246890000):0.3574720000):0.0605244000	1jig_A.pdb:0.1732140000):0.0536958000):0.0405726000	1n1q_A.pdb:0.1892110000):0.1692220000	2chp_A.pdb:0.2590420000):0.1695390000):0.2037400000	2vzb_A.pdb:1.2344500000):0.1730580000	(1otk_A.pdb:2.6092690000	2fzf_A.pdb:1.3085530000):0.3871030000):0.0822561000):0.6119420000	((1mty_B.pdb:1.4976130000	(2inc_B.pdb:0.8630150000	2inp_C.pdb:1.2669710000):0.1828230000):0.3487110000	(1mty_D.pdb:1.0239240000	3dhg_A.pdb:1.3823390000):0.8166540000):0.5277770000):0.1566670000	(((1jk0_A.pdb:0.6100210000	2uw2_A.pdb:0.0999560000):0.0931244000	1w68_A.pdb:0.0883870000):0.8629300000	(1mxr_A.pdb:0.7371460000	(((1oqu_A.pdb:0.1923300000	1r2f_A.pdb:0.1952620000):0.1135550000	1uzr_A.pdb:0.0290690000):0.7168540000	3ee4_A.pdb:1.6600070000):0.1096100000):0.3181820000):0.7031190000):0.5359740000	1za0_A.pdb:1.7031210000):0.7714510000	(2uw1_A.pdb:0.0289670000	2uw1_B.pdb:0.0553840000):0.0935664000);
(1afr_A.pdb:0.1133630000	(((((((((1bcf_A.pdb:0.0324160000	3e1q_A.pdb:0.0165470000):0.1276090000	2fkz_A.pdb:0.1708520000):0.2388890000	1jgc_A.pdb:0.2722200000):0.4243470000	1nfv_A.pdb:0.6176390000):0.2962380000	(((((((1dps_A.pdb:0.0610750000	1jts_A.pdb:0.0516190000):0.2943380000	1o9r_A.pdb:0.2102910000):0.3176890000	1uvh_A.pdb:0.8124370000):0.3073570000	(1tjo_A.pdb:0.0190710000	1tk6_A.pdb:0.0274830000):0.5685470000):0.1512620000	(((1ji4_A.pdb:0.4642160000	(1qgh_A.pdb:0.2975590000	2ux1_A.pdb:0.4166610000):0.2280720000):0.1126560000	2fjc_A.pdb:0.5185170000):0.1392230000	(((1ji5_A.pdb:0.2449180000	1jig_A.pdb:0.1806820000):0.1295800000	1n1q_A.pdb:0.2023650000):0.0808183000	2chp_A.pdb:0.2696280000):0.1006820000):0.0885874000):0.3480030000	2vzb_A.pdb:1.1606120000):0.0539062000	2fzf_A.pdb:1.7375670000):0.2850940000):0.1303920000	1otk_A.pdb:2.9146930000):0.1728230000	((((1bg7_A.pdb:0.4427380000	(1lb3_A.pdb:0.0663980000	2za7_A.pdb:0.1118620000):0.2008020000):0.0528210000	1r03_A.pdb:0.1588600000):0.1674480000	(1z6o_A.pdb:1.0801960000	1z6o_M.pdb:0.6273900000):0.2491370000):0.1520890000	((((1eum_A.pdb:0.3833870000	1krq_A.pdb:0.3042390000):0.1394780000	3e6s_A.pdb:0.7905130000):0.1904110000	2jd7_A.pdb:0.1915450000):0.2677000000	1vlg_A.pdb:0.1659050000):0.3662150000):0.2901120000):0.0882022000	((1lko_A.pdb:0.5792860000	1yuz_A.pdb:1.0272410000):0.3091420000	3qhb_A.pdb:0.5079620000):0.7211140000):0.7791580000	((((1jk0_A.pdb:0.5233660000	(1w68_A.pdb:0.1276340000	2uw2_A.pdb:0.1731460000):0.0864766000):0.6551340000	(1mxr_A.pdb:0.7342590000	(((1oqu_A.pdb:0.2085830000	1r2f_A.pdb:0.2037390000):0.0805266000	1uzr_A.pdb:0.0277540000):0.6825850000	3ee4_A.pdb:1.5792920000):0.1502300000):0.2870140000):0.3292280000	((1mty_B.pdb:1.5256640000	(2inc_B.pdb:1.0150220000	2inp_C.pdb:1.1782310000):0.1151110000):0.3562630000	(1mty_D.pdb:1.2077020000	3dhg_A.pdb:1.3468040000):0.4770980000):0.5035770000):0.9900920000	1za0_A.pdb:1.1343520000):0.2871010000):0.7858110000	(2uw1_A.pdb:0.0483240000	2uw1_B.pdb:0.0637940000):0.1025730000);
(1afr_A.pdb:0.1165240000	(((((((((1bcf_A.pdb:0.0286870000	3e1q_A.pdb:0.0237210000):0.1809850000	2fkz_A.pdb:0.1140670000):0.1079650000	1jgc_A.pdb:0.3318540000):0.1963160000	1nfv_A.pdb:0.6041540000):0.2668430000	((((1bg7_A.pdb:0.3614140000	(1lb3_A.pdb:0.0767570000	2za7_A.pdb:0.0856980000):0.1926940000):0.0855435000	1r03_A.pdb:0.1773430000):0.1338130000	(1z6o_A.pdb:0.9220270000	1z6o_M.pdb:0.5323080000):0.2487110000):0.1814220000	(((1eum_A.pdb:0.4506460000	1krq_A.pdb:0.1874270000):0.2336950000	(1vlg_A.pdb:0.3003500000	2jd7_A.pdb:0.1606240000):0.0846338000):0.1102780000	3e6s_A.pdb:0.6167300000):0.1829090000):0.3644070000):0.0604792000	((1lko_A.pdb:0.5696630000	1yuz_A.pdb:0.8904550000):0.3775070000	3qhb_A.pdb:0.6072680000):0.7887260000):0.1930090000	((((((((1dps_A.pdb:0.0498450000	1jts_A.pdb:0.0222320000):0.1944000000	1o9r_A.pdb:0.3263830000):0.1874940000	1uvh_A.pdb:0.7028320000):0.4331040000	((((1ji5_A.pdb:0.3013100000	1jig_A.pdb:0.2084740000):0.0818017000	1n1q_A.pdb:0.1650550000):0.0871188000	2chp_A.pdb:0.4433550000):0.0392183000	(1qgh_A.pdb:0.2361200000	2ux1_A.pdb:0.4161340000):0.2102840000):0.0915660000):0.0611035000	(1ji4_A.pdb:0.4404240000	2fjc_A.pdb:0.4417870000):0.1763550000):0.2617940000	(1tjo_A.pdb:0.0389270000	1tk6_A.pdb:0.0332670000):0.5844510000):0.0246534000	2vzb_A.pdb:1.0285560000):0.2646340000	(1otk_A.pdb:1.9934190000	2fzf_A.pdb:1.3691980000):0.1941570000):0.1767040000):0.5938250000	((((((1jk0_A.pdb:0.6688510000	2uw2_A.pdb:0.1330850000):0.0876398000	1w68_A.pdb:0.1058300000):0.9312170000	1mxr_A.pdb:0.7419380000):0.1546970000	((1oqu_A.pdb:0.1700130000	1r2f_A.pdb:0.1740430000):0.0572686000	1uzr_A.pdb:0.0742950000):0.8607190000):0.2668410000	3ee4_A.pdb:1.4713180000):0.2909430000	((1mty_B.pdb:1.4807030000	(2inc_B.pdb:1.0319910000	2inp_C.pdb:1.2036750000):0.1362910000):0.4570820000	(1mty_D.pdb:0.8383970000	3dhg_A.pdb:1.7825180000):0.5351320000):0.3605960000):0.4401560000):0.5784580000	1za0_A.pdb:0.9194290000):0.9214560000	(2uw1_A.pdb:0.0523760000	2uw1_B.pdb:0.0496030000):0.0885966000);
(1afr_A.pdb:0.1451300000	(((((((((1bcf_A.pdb:0.0465060000	3e1q_A.pdb:0.0427700000):0.1713810000	2fkz_A.pdb:0.1741930000):0.1610130000	1jgc_A.pdb:0.2353600000):0.3077970000	1nfv_A.pdb:0.6615810000):0.3593620000	((((((1dps_A.pdb:0.0446980000	1jts_A.pdb:0.0409640000):0.2783620000	1o9r_A.pdb:0.1827550000):0.2921150000	1uvh_A.pdb:0.6169960000):0.1244080000	((1ji4_A.pdb:0.3645070000	2fjc_A.pdb:0.4196390000):0.1344710000	(((1ji5_A.pdb:0.2351670000	(1n1q_A.pdb:0.1571640000	2chp_A.pdb:0.3562920000):0.1066300000):0.0551541000	1jig_A.pdb:0.1689010000):0.0643122000	(1qgh_A.pdb:0.2504860000	2ux1_A.pdb:0.3648910000):0.1995320000):0.1196990000):0.2181310000):0.1309260000	((1tjo_A.pdb:0.0506910000	1tk6_A.pdb:0.0252420000):0.2252730000	(2fzf_A.pdb:1.5936920000	2vzb_A.pdb:0.8606780000):0.2347610000):0.1689840000):0.2612170000	1otk_A.pdb:2.5209180000):0.2918760000):0.3737410000	((((1bg7_A.pdb:0.5007830000	(1lb3_A.pdb:0.1140780000	2za7_A.pdb:0.0578530000):0.1690770000):0.0460770000	(((1eum_A.pdb:0.4034940000	1krq_A.pdb:0.2020120000):0.1853060000	(1vlg_A.pdb:0.3043260000	2jd7_A.pdb:0.2290650000):0.1636370000):0.2398780000	3e6s_A.pdb:0.4271600000):0.4580440000):0.0870300000	1r03_A.pdb:0.1796380000):0.1700470000	(1z6o_A.pdb:0.7762240000	1z6o_M.pdb:0.5681600000):0.4388280000):0.1804180000):0.0886362000	((1lko_A.pdb:0.6938750000	1yuz_A.pdb:0.7656350000):0.3613170000	3qhb_A.pdb:0.6159330000):0.6345660000):0.7748170000	(((1jk0_A.pdb:0.4389660000	(1w68_A.pdb:0.1365630000	2uw2_A.pdb:0.1201140000):0.1670500000):0.7221560000	((1mxr_A.pdb:0.8964490000	3ee4_A.pdb:1.4409570000):0.0586187000	((1oqu_A.pdb:0.1849690000	1r2f_A.pdb:0.2022220000):0.0939232000	1uzr_A.pdb:0.0428060000):0.8391280000):0.3279720000):0.6968650000	(((1mty_B.pdb:1.5562220000	2inp_C.pdb:1.2539240000):0.2929920000	2inc_B.pdb:0.8724810000):0.3554720000	(1mty_D.pdb:1.0216290000	3dhg_A.pdb:1.4181130000):0.5479680000):0.3754870000):0.2411060000):0.5268120000	1za0_A.pdb:1.5142630000):1.0018700000	(2uw1_A.pdb:0.0241190000	2uw1_B.pdb:0.0464980000):0.0686955000);
(1afr_A.pdb:0.1199590000	((((((((1bcf_A.pdb:0.0283690000	3e1q_A.pdb:0.0214630000):0.2048400000	2fkz_A.pdb:0.0673650000):0.1573650000	1jgc_A.pdb:0.3404220000):0.2933740000	(((((1bg7_A.pdb:0.5160380000	1r03_A.pdb:0.1917570000):0.0177784000	(1lb3_A.pdb:0.0967310000	2za7_A.pdb:0.1550350000):0.1419300000):0.1659010000	(1z6o_A.pdb:0.7263570000	1z6o_M.pdb:0.7095930000):0.2023850000):0.1848450000	((((1eum_A.pdb:0.3432280000	1krq_A.pdb:0.2103440000):0.1312430000	3e6s_A.pdb:0.5647090000):0.1462170000	2jd7_A.pdb:0.1927360000):0.0331531000	1vlg_A.pdb:0.2345350000):0.3395990000):0.2560420000	((1lko_A.pdb:0.7671570000	1yuz_A.pdb:0.8954760000):0.2817290000	3qhb_A.pdb:0.6076170000):0.5863770000):0.2365740000):0.1377470000	1nfv_A.pdb:0.7786650000):0.1845520000	((((((1dps_A.pdb:0.0437850000	1jts_A.pdb:0.0747460000):0.3373100000	1o9r_A.pdb:0.1693330000):0.4907570000	(1tjo_A.pdb:0.0339320000	1tk6_A.pdb:0.0243340000):0.4519460000):0.1254890000	1uvh_A.pdb:0.7311730000):0.1728340000	((1ji4_A.pdb:0.4269990000	2fjc_A.pdb:0.5567530000):0.1967740000	(((1ji5_A.pdb:0.2808960000	1jig_A.pdb:0.1443600000):0.1169740000	((1qgh_A.pdb:0.3298330000	2ux1_A.pdb:0.4193870000):0.2977330000	2chp_A.pdb:0.2819600000):0.1192730000):0.0798260000	1n1q_A.pdb:0.1903970000):0.1360820000):0.0669060000):0.1764430000	((1otk_A.pdb:2.2421540000	2fzf_A.pdb:0.9615400000):0.5521120000	2vzb_A.pdb:0.8444920000):0.3786690000):0.2076320000):0.8170430000	((((1jk0_A.pdb:0.6455580000	2uw2_A.pdb:0.1055970000):0.0987571000	1w68_A.pdb:0.0548900000):0.6156920000	(1mxr_A.pdb:0.8114520000	(((1oqu_A.pdb:0.1467040000	1r2f_A.pdb:0.1326740000):0.0967463000	1uzr_A.pdb:0.0189960000):0.7598660000	3ee4_A.pdb:1.4605750000):0.0831740000):0.4323480000):0.4881010000	((1mty_B.pdb:1.5193410000	(2inc_B.pdb:0.9705680000	2inp_C.pdb:1.0047490000):0.0692975000):0.5248480000	(1mty_D.pdb:1.0746590000	3dhg_A.pdb:1.3559440000):0.4774960000):0.2252390000):0.5329910000):0.2921110000	1za0_A.pdb:1.1700240000):0.9418520000	(2uw1_A.pdb:0.0259800000	2uw1_B.pdb:0.0623670000):0.0727509000);
(1afr_A.pdb:0.0822910000	(((((((((1bcf_A.pdb:0.0237650000	3e1q_A.pdb:0.0365330000):0.1596980000	2fkz_A.pdb:0.1516300000):0.1490250000	1jgc_A.pdb:0.3255990000):0.4049990000	(((((1bg7_A.pdb:0.3414940000	(1lb3_A.pdb:0.0616940000	2za7_A.pdb:0.1239740000):0.2592690000):0.0855338000	1r03_A.pdb:0.1310810000):0.2794430000	(1z6o_A.pdb:1.0193400000	1z6o_M.pdb:0.4226850000):0.4278800000):0.1946790000	((1eum_A.pdb:0.3657180000	1krq_A.pdb:0.1551460000):0.1725430000	(1vlg_A.pdb:0.3041780000	(2jd7_A.pdb:0.1089060000	3e6s_A.pdb:0.9496290000):0.0914564000):0.1204500000):0.1574160000):0.4649600000	((1lko_A.pdb:0.6579780000	1yuz_A.pdb:0.8559470000):0.2787470000	3qhb_A.pdb:0.6194310000):0.6024940000):0.2605370000):0.1678560000	1nfv_A.pdb:0.5309860000):0.3684330000	(((((1dps_A.pdb:0.0428980000	1jts_A.pdb:0.0594190000):0.2618190000	1o9r_A.pdb:0.2146720000):0.2663900000	1uvh_A.pdb:0.7283800000):0.2607050000	((1ji4_A.pdb:0.3998190000	2fjc_A.pdb:0.4147870000):0.2266810000	((((1ji5_A.pdb:0.1948950000	1jig_A.pdb:0.1544600000):0.1025970000	1n1q_A.pdb:0.1671920000):0.0695899000	2chp_A.pdb:0.3441640000):0.0709054000	(1qgh_A.pdb:0.2332110000	2ux1_A.pdb:0.4350340000):0.1404920000):0.0510166000):0.2822950000):0.2552670000	((1tjo_A.pdb:0.0284280000	1tk6_A.pdb:0.0000020000):0.3612700000	(2fzf_A.pdb:1.8421830000	2vzb_A.pdb:0.4170130000):0.4618300000):0.0258051000):0.3752310000):0.0016249600	1otk_A.pdb:2.6333780000):0.8304240000	((((1jk0_A.pdb:0.5421690000	2uw2_A.pdb:0.1318950000):0.0657590000	1w68_A.pdb:0.0751730000):0.9408090000	(1mxr_A.pdb:0.6197310000	(((1oqu_A.pdb:0.1584440000	1r2f_A.pdb:0.1998600000):0.1003020000	1uzr_A.pdb:0.0157620000):0.7028340000	3ee4_A.pdb:1.3888050000):0.1180740000):0.2975830000):0.4583650000	(((1mty_B.pdb:1.6091500000	2inp_C.pdb:1.2786250000):0.1788410000	2inc_B.pdb:1.1141070000):0.4733260000	(1mty_D.pdb:1.2563870000	3dhg_A.pdb:1.3249250000):0.4742480000):0.2763880000):0.4225460000):0.4774600000	1za0_A.pdb:1.1403020000):1.1410000000	(2uw1_A.pdb:0.0591280000	2uw1_B.pdb:0.0683910000):0.0926902000);
(1afr_A.pdb:0.0998350000	(((((((((((1bcf_A.pdb:0.0458090000	3e1q_A.pdb:0.0205340000):0.1117380000	2fkz_A.pdb:0.1707060000):0.1291070000	1jgc_A.pdb:0.3116440000):0.2407350000	1nfv_A.pdb:0.5719730000):0.3066290000	(((((1dps_A.pdb:0.0692030000	1jts_A.pdb:0.0447560000):0.1653620000	1o9r_A.pdb:0.2127130000):0.2917860000	1uvh_A.pdb:0.7806750000):0.2982020000	(((((1ji4_A.pdb:0.4686550000	2fjc_A.pdb:0.4788420000):0.3330310000	(1qgh_A.pdb:0.2232060000	2ux1_A.pdb:0.4000370000):0.2077840000):0.1024900000	((1ji5_A.pdb:0.3163010000	1jig_A.pdb:0.1583920000):0.1369160000	1n1q_A.pdb:0.2559020000):0.0816840000):0.0477696000	2chp_A.pdb:0.3353160000):0.0976930000	2vzb_A.pdb:1.3282150000):0.1140830000):0.0003828290	(1tjo_A.pdb:0.0551450000	1tk6_A.pdb:0.0222740000):0.5259740000):0.4680600000):0.1679350000	((1lko_A.pdb:0.5413740000	1yuz_A.pdb:0.7278930000):0.2567670000	3qhb_A.pdb:0.4778430000):0.7203690000):0.1807830000	((((1bg7_A.pdb:0.4745650000	(1lb3_A.pdb:0.1148260000	2za7_A.pdb:0.1328460000):0.1728460000):0.1224230000	1r03_A.pdb:0.1271520000):0.1384820000	(1z6o_A.pdb:0.8356520000	1z6o_M.pdb:0.6085360000):0.2212070000):0.1022470000	(((1eum_A.pdb:0.3492800000	1krq_A.pdb:0.2028420000):0.2233600000	(1vlg_A.pdb:0.2873110000	2jd7_A.pdb:0.1445940000):0.0575807000):0.2044880000	3e6s_A.pdb:0.5979670000):0.2432890000):0.2718760000):0.2684720000	(1otk_A.pdb:2.4322500000	2fzf_A.pdb:1.2030100000):0.1988970000):0.2897290000	((1mty_B.pdb:1.4957770000	(2inc_B.pdb:0.8553610000	2inp_C.pdb:1.1832720000):0.1402260000):0.5576760000	(1mty_D.pdb:1.0851570000	3dhg_A.pdb:1.3684370000):0.5255220000):0.5211530000):0.1291660000	((1jk0_A.pdb:0.4251780000	(1w68_A.pdb:0.1561800000	2uw2_A.pdb:0.1449810000):0.1553530000):0.6454710000	(1mxr_A.pdb:0.7681820000	(((1oqu_A.pdb:0.1484800000	1r2f_A.pdb:0.1990640000):0.0655978000	1uzr_A.pdb:0.0604370000):0.8049790000	3ee4_A.pdb:1.6789390000):0.0000025913):0.3196320000):0.5016230000):0.4084440000	1za0_A.pdb:1.0848720000):0.9025370000	(2uw1_A.pdb:0.0342290000	2uw1_B.pdb:0.0495280000):0.0940112000);
(1afr_A.pdb:0.1268310000	((((((((((1bcf_A.pdb:0.0276890000	3e1q_A.pdb:0.0347790000):0.2028210000	2fkz_A.pdb:0.1037130000):0.1596730000	1jgc_A.pdb:0.2459760000):0.1897890000	((((((1bg7_A.pdb:0.3996670000	(1lb3_A.pdb:0.0866640000	2za7_A.pdb:0.1821780000):0.1491350000):0.0928407000	1r03_A.pdb:0.1345740000):0.1530010000	(1z6o_A.pdb:0.9467420000	1z6o_M.pdb:0.7599910000):0.2524000000):0.2656690000	3e6s_A.pdb:0.5411590000):0.1334650000	(((1eum_A.pdb:0.4053210000	1krq_A.pdb:0.1740860000):0.2918460000	2jd7_A.pdb:0.1852600000):0.0458090000	1vlg_A.pdb:0.2772620000):0.2321000000):0.4084110000	((1lko_A.pdb:0.7390750000	1yuz_A.pdb:0.8522530000):0.2514010000	3qhb_A.pdb:0.6527830000):0.6385960000):0.2653870000):0.1340610000	1nfv_A.pdb:0.5461320000):0.2757890000	((((((1dps_A.pdb:0.0579300000	1jts_A.pdb:0.0284050000):0.3141830000	1o9r_A.pdb:0.2529540000):0.2661550000	1uvh_A.pdb:0.7221730000):0.1648480000	((1ji4_A.pdb:0.5146970000	2fjc_A.pdb:0.4627800000):0.1042280000	((((1ji5_A.pdb:0.2623690000	1jig_A.pdb:0.1825400000):0.0679203000	1n1q_A.pdb:0.2195030000):0.0730421000	2chp_A.pdb:0.3624170000):0.1113080000	(1qgh_A.pdb:0.2532260000	2ux1_A.pdb:0.3734130000):0.2541160000):0.1169450000):0.1343070000):0.2355140000	(1tjo_A.pdb:0.0151800000	1tk6_A.pdb:0.0242950000):0.4789410000):0.1620600000	(2fzf_A.pdb:1.4350170000	2vzb_A.pdb:0.8010320000):0.2152260000):0.3002230000):0.0961817000	1otk_A.pdb:2.4297390000):0.6570780000	(((1mty_B.pdb:1.7077450000	2inp_C.pdb:1.0423340000):0.3068330000	2inc_B.pdb:0.8413270000):0.6382740000	(1mty_D.pdb:1.1359600000	3dhg_A.pdb:1.4594990000):0.5771370000):0.4303190000):0.1699110000	(((1jk0_A.pdb:0.5410710000	2uw2_A.pdb:0.0886630000):0.0876732000	1w68_A.pdb:0.0742010000):0.7003190000	((1mxr_A.pdb:0.6262900000	3ee4_A.pdb:1.5934990000):0.0081036100	((1oqu_A.pdb:0.1518100000	1r2f_A.pdb:0.1516170000):0.0711241000	1uzr_A.pdb:0.0412470000):0.9311450000):0.2282740000):0.5753780000):0.6004610000	1za0_A.pdb:0.7399300000):1.1532000000	(2uw1_A.pdb:0.0373540000	2uw1_B.pdb:0.0600710000):0.0629870000);
(1afr_A.pdb:0.1785550000	(((((((((((1bcf_A.pdb:0.0223630000	3e1q_A.pdb:0.0280290000):0.1341500000	2fkz_A.pdb:0.1387920000):0.1309750000	1jgc_A.pdb:0.3029780000):0.3948360000	1nfv_A.pdb:0.5301550000):0.1867490000	((((((1dps_A.pdb:0.0538880000	1jts_A.pdb:0.0755890000):0.2626080000	1o9r_A.pdb:0.1875700000):0.2542510000	1uvh_A.pdb:0.7847360000):0.1784340000	(1tjo_A.pdb:0.0244750000	1tk6_A.pdb:0.0203340000):0.4614470000):0.1502670000	2vzb_A.pdb:1.0487460000):0.1104250000	((((1ji4_A.pdb:0.3674650000	2fjc_A.pdb:0.3074130000):0.2042520000	1otk_A.pdb:2.5248680000):0.0000027204	(1qgh_A.pdb:0.3038020000	2ux1_A.pdb:0.3185640000):0.3152990000):0.1033320000	(((1ji5_A.pdb:0.2415300000	1jig_A.pdb:0.1614840000):0.0720604000	1n1q_A.pdb:0.1986300000):0.0726877000	2chp_A.pdb:0.3713270000):0.1300740000):0.0923981000):0.4682570000):0.1998980000	(((1lko_A.pdb:0.6347230000	1yuz_A.pdb:0.7901530000):0.3842270000	3qhb_A.pdb:0.7897160000):0.1633580000	2fzf_A.pdb:1.7435840000):0.4897590000):0.2787430000	(((1eum_A.pdb:0.3341810000	1krq_A.pdb:0.2898180000):0.1880150000	(2jd7_A.pdb:0.0851500000	3e6s_A.pdb:0.8456120000):0.1436460000):0.1098950000	1vlg_A.pdb:0.1252830000):0.3871330000):0.1377270000	(((1bg7_A.pdb:0.3934240000	(1lb3_A.pdb:0.1110450000	2za7_A.pdb:0.1469500000):0.2834580000):0.0312309000	1r03_A.pdb:0.1208490000):0.1184830000	(1z6o_A.pdb:0.9787890000	1z6o_M.pdb:0.5603280000):0.2562320000):0.1198850000):0.9091030000	(((1jk0_A.pdb:0.3934180000	(1w68_A.pdb:0.1587420000	2uw2_A.pdb:0.0934410000):0.2313700000):0.7447880000	(1mxr_A.pdb:0.8500040000	(((1oqu_A.pdb:0.1216820000	1uzr_A.pdb:0.1120100000):0.1105270000	1r2f_A.pdb:0.1171240000):0.5235790000	3ee4_A.pdb:1.4814530000):0.1788720000):0.2336210000):0.5830620000	((1mty_B.pdb:1.7852720000	(2inc_B.pdb:0.8564580000	2inp_C.pdb:1.4218750000):0.0557385000):0.5192840000	(1mty_D.pdb:1.1663780000	3dhg_A.pdb:1.1840940000):0.6109430000):0.4770520000):0.4358280000):0.2669420000	1za0_A.pdb:1.5585850000):0.7467690000	2uw1_A.pdb:0.0037700000):0.0399835000	2uw1_B.pdb:0.0759870000);
(1afr_A.pdb:0.0882920000	((((((((((1bcf_A.pdb:0.0295700000	3e1q_A.pdb:0.0226640000):0.1544570000	2fkz_A.pdb:0.1316510000):0.1293130000	1jgc_A.pdb:0.2883720000):0.3557540000	1nfv_A.pdb:0.4531610000):0.1983620000	((((((1dps_A.pdb:0.0579610000	1jts_A.pdb:0.0268010000):0.2614820000	1o9r_A.pdb:0.1525550000):0.2823230000	1uvh_A.pdb:0.5922410000):0.2408860000	((1ji4_A.pdb:0.4197420000	2fjc_A.pdb:0.3500360000):0.1410020000	((((1ji5_A.pdb:0.2183980000	1jig_A.pdb:0.1635270000):0.0591662000	1n1q_A.pdb:0.1875690000):0.0665011000	2chp_A.pdb:0.3366920000):0.0677364000	(1qgh_A.pdb:0.1668310000	2ux1_A.pdb:0.4280390000):0.2479030000):0.1353710000):0.1338330000):0.2302910000	(1tjo_A.pdb:0.0399820000	1tk6_A.pdb:0.0349510000):0.4612700000):0.1106040000	(2fzf_A.pdb:1.4785840000	2vzb_A.pdb:0.7071410000):0.3399270000):0.4758020000):0.1600950000	(1lko_A.pdb:0.7442190000	(1yuz_A.pdb:0.7176080000	3qhb_A.pdb:0.9674620000):0.2196360000):0.8145060000):0.0931605000	1otk_A.pdb:2.5505500000):0.1419130000	(((((((1bg7_A.pdb:0.4596130000	(1lb3_A.pdb:0.1103240000	2za7_A.pdb:0.0750130000):0.2110740000):0.0926526000	1r03_A.pdb:0.2220980000):0.1568530000	(1z6o_A.pdb:0.7517050000	1z6o_M.pdb:0.4164810000):0.3222990000):0.3603640000	3e6s_A.pdb:0.5375140000):0.1379670000	(1eum_A.pdb:0.4671770000	1krq_A.pdb:0.2320380000):0.1349490000):0.1270850000	2jd7_A.pdb:0.2149300000):0.0865509000	1vlg_A.pdb:0.2434170000):0.4309970000):0.6992680000	((((1jk0_A.pdb:0.6312470000	2uw2_A.pdb:0.1376320000):0.0796750000	1w68_A.pdb:0.0850090000):0.8811370000	(1mxr_A.pdb:0.7690490000	(((1oqu_A.pdb:0.1783460000	1r2f_A.pdb:0.2042340000):0.0495642000	1uzr_A.pdb:0.0565050000):0.7717370000	3ee4_A.pdb:1.6238110000):0.1304260000):0.2481920000):0.4332480000	((1mty_B.pdb:1.4865870000	(2inc_B.pdb:0.9813450000	2inp_C.pdb:1.2664410000):0.1845440000):0.5431870000	(1mty_D.pdb:1.0945180000	3dhg_A.pdb:1.3902340000):0.8820080000):0.3341370000):0.4698380000):0.5471030000	1za0_A.pdb:1.2324690000):0.9278360000	(2uw1_A.pdb:0.0421240000	2uw1_B.pdb:0.0665700000):0.1304110000);
(1afr_A.pdb:0.0955230000	(((((((((1bcf_A.pdb:0.0199590000	3e1q_A.pdb:0.0639270000):0.2052990000	2fkz_A.pdb:0.1106290000):0.2065580000	1jgc_A.pdb:0.3585220000):0.2882200000	1nfv_A.pdb:0.6183330000):0.1448590000	(((((1dps_A.pdb:0.0929530000	1jts_A.pdb:0.0472710000):0.2532820000	1o9r_A.pdb:0.1570500000):0.2776030000	1uvh_A.pdb:0.8454840000):0.2143570000	((1ji4_A.pdb:0.3821730000	2fjc_A.pdb:0.3595610000):0.2341320000	((((1ji5_A.pdb:0.2675770000	1jig_A.pdb:0.1368670000):0.1009900000	1n1q_A.pdb:0.2258670000):0.0607811000	2chp_A.pdb:0.3349560000):0.0316575000	(1qgh_A.pdb:0.2055780000	2ux1_A.pdb:0.3937060000):0.2257240000):0.0401657000):0.2085170000):0.0854152000	((1tjo_A.pdb:0.0375460000	1tk6_A.pdb:0.0382330000):0.4048240000	2vzb_A.pdb:0.9312790000):0.1837050000):0.4552740000):0.1623360000	1otk_A.pdb:3.1127700000):0.0626833000	((((1bg7_A.pdb:0.4496360000	((1lb3_A.pdb:0.0811920000	2za7_A.pdb:0.1386650000):0.3036260000	1r03_A.pdb:0.1374400000):0.1745690000):0.1773170000	(1z6o_A.pdb:0.6456670000	1z6o_M.pdb:0.6134190000):0.3277980000):0.0577408000	((((1eum_A.pdb:0.2857160000	3e6s_A.pdb:0.8133380000):0.0879537000	1krq_A.pdb:0.2820980000):0.1761750000	2jd7_A.pdb:0.2511360000):0.0791690000	1vlg_A.pdb:0.2836660000):0.3944880000):0.2441540000	(((1lko_A.pdb:0.6898600000	1yuz_A.pdb:0.6698370000):0.3131260000	2fzf_A.pdb:1.4303100000):0.3498900000	3qhb_A.pdb:0.6744800000):0.6526650000):0.0588935000):0.4731120000	1za0_A.pdb:1.3884680000):0.2098100000	((((1jk0_A.pdb:0.5968100000	2uw2_A.pdb:0.0868290000):0.1031720000	1w68_A.pdb:0.1050290000):0.7555220000	((1mxr_A.pdb:0.9709360000	3ee4_A.pdb:1.4409290000):0.2355480000	((1oqu_A.pdb:0.1371780000	1uzr_A.pdb:0.1110700000):0.1408820000	1r2f_A.pdb:0.1030040000):0.6745120000):0.1710930000):0.5267020000	((1mty_B.pdb:2.0562000000	(2inc_B.pdb:0.8142430000	2inp_C.pdb:1.4154500000):0.2857890000):0.6333080000	(1mty_D.pdb:1.1699770000	3dhg_A.pdb:1.2157730000):0.6059430000):0.3049050000):0.4628020000):1.0962300000	(2uw1_A.pdb:0.0432710000	2uw1_B.pdb:0.0581540000):0.0999742000);
(1afr_A.pdb:0.0780260000	(((((((((1bcf_A.pdb:0.0332270000	3e1q_A.pdb:0.0471700000):0.1209670000	2fkz_A.pdb:0.1477840000):0.1359260000	1jgc_A.pdb:0.2771160000):0.2708430000	1nfv_A.pdb:0.4931850000):0.1967110000	((((((1dps_A.pdb:0.0696620000	1jts_A.pdb:0.0374010000):0.2194010000	1o9r_A.pdb:0.2271010000):0.2241770000	1uvh_A.pdb:0.5757260000):0.1934130000	(1tjo_A.pdb:0.0264000000	1tk6_A.pdb:0.0214050000):0.4178440000):0.1664260000	(((1ji4_A.pdb:0.4718310000	(1qgh_A.pdb:0.2054940000	2ux1_A.pdb:0.2853540000):0.2081340000):0.0979729000	2fjc_A.pdb:0.4601880000):0.0535882000	(((1ji5_A.pdb:0.1899250000	1jig_A.pdb:0.2147870000):0.0968912000	1n1q_A.pdb:0.1224360000):0.0507548000	2chp_A.pdb:0.2788390000):0.1227180000):0.1341480000):0.0994742000	2vzb_A.pdb:1.1397700000):0.2865350000):0.2596170000	(1otk_A.pdb:2.2874910000	2fzf_A.pdb:1.0346090000):0.3842340000):0.1146880000	(((((1bg7_A.pdb:0.4187730000	(1lb3_A.pdb:0.0847850000	2za7_A.pdb:0.0876360000):0.1926400000):0.0644529000	1r03_A.pdb:0.1416970000):0.1619370000	(1z6o_A.pdb:0.7664210000	1z6o_M.pdb:0.5614160000):0.2590660000):0.0875141000	((((1eum_A.pdb:0.4185450000	1krq_A.pdb:0.1869140000):0.1926830000	3e6s_A.pdb:0.5774090000):0.0984958000	2jd7_A.pdb:0.1439420000):0.0821501000	1vlg_A.pdb:0.2702160000):0.3294960000):0.1914620000	((1lko_A.pdb:0.6940380000	1yuz_A.pdb:0.7399880000):0.4017600000	3qhb_A.pdb:0.4229260000):0.6442010000):0.1851590000):0.5279460000	((((1jk0_A.pdb:0.5615590000	2uw2_A.pdb:0.1026680000):0.1390450000	1w68_A.pdb:0.0706340000):0.9259360000	((1mxr_A.pdb:0.7754520000	3ee4_A.pdb:1.3744780000):0.0282109000	((1oqu_A.pdb:0.1846120000	1r2f_A.pdb:0.1799190000):0.0782282000	1uzr_A.pdb:0.0461900000):0.8793070000):0.3971690000):0.6623000000	(((1mty_B.pdb:1.9036770000	2inp_C.pdb:1.1712290000):0.1759670000	2inc_B.pdb:0.7366050000):0.5657370000	(1mty_D.pdb:0.9106150000	3dhg_A.pdb:1.5072340000):0.7128720000):0.5036640000):0.4027430000):0.3065920000	1za0_A.pdb:0.9296910000):0.9723040000	(2uw1_A.pdb:0.0402770000	2uw1_B.pdb:0.0631590000):0.1185980000);
(1afr_A.pdb:0.1316510000	(((((((((1bcf_A.pdb:0.0188050000	3e1q_A.pdb:0.0356010000):0.1977010000	2fkz_A.pdb:0.1109050000):0.1655340000	1jgc_A.pdb:0.2493150000):0.2537090000	1nfv_A.pdb:0.5592570000):0.2178230000	(((((1bg7_A.pdb:0.5065980000	(1lb3_A.pdb:0.0568030000	2za7_A.pdb:0.1365270000):0.1965460000):0.0762997000	1r03_A.pdb:0.1128550000):0.1909430000	(1z6o_A.pdb:0.8218310000	1z6o_M.pdb:0.5960290000):0.2270710000):0.1496590000	(((1eum_A.pdb:0.3690280000	1krq_A.pdb:0.2652100000):0.2052130000	(1vlg_A.pdb:0.2609150000	2jd7_A.pdb:0.1697500000):0.0489327000):0.2452390000	3e6s_A.pdb:0.6583100000):0.2979520000):0.3515390000	((1lko_A.pdb:0.4226390000	1yuz_A.pdb:0.8728870000):0.5206460000	3qhb_A.pdb:0.4505070000):0.6519560000):0.1352250000):0.2285150000	(((((1dps_A.pdb:0.0338360000	1jts_A.pdb:0.0383050000):0.3619990000	1o9r_A.pdb:0.1924890000):0.2880660000	1uvh_A.pdb:0.6876970000):0.1873690000	(((1ji4_A.pdb:0.3743720000	2fjc_A.pdb:0.3492300000):0.1634860000	(1qgh_A.pdb:0.2561280000	2ux1_A.pdb:0.3229010000):0.2321900000):0.0740765000	(((1ji5_A.pdb:0.2155420000	1jig_A.pdb:0.1799780000):0.0637332000	1n1q_A.pdb:0.1645930000):0.0541283000	2chp_A.pdb:0.3335860000):0.0921031000):0.2658520000):0.1852720000	((1tjo_A.pdb:0.0314420000	1tk6_A.pdb:0.0088850000):0.3866270000	(2fzf_A.pdb:1.8304830000	2vzb_A.pdb:0.7345320000):0.5114820000):0.1244240000):0.2829180000):0.3544230000	1otk_A.pdb:2.3950000000):0.3164960000	(((((1jk0_A.pdb:0.5916990000	2uw2_A.pdb:0.1008420000):0.0915121000	1w68_A.pdb:0.0863590000):0.9280920000	(((1oqu_A.pdb:0.1472050000	1r2f_A.pdb:0.1819510000):0.0646920000	1uzr_A.pdb:0.0615100000):0.7620230000	3ee4_A.pdb:1.8332620000):0.2014440000):0.1848480000	1mxr_A.pdb:0.7561140000):0.9131430000	(((1mty_B.pdb:1.3161740000	2inp_C.pdb:1.1995780000):0.3044110000	2inc_B.pdb:0.9057510000):0.3092230000	(1mty_D.pdb:1.0291970000	3dhg_A.pdb:1.5426670000):0.7971100000):0.2760860000):0.3867570000):0.2416380000	1za0_A.pdb:1.2067490000):1.1186000000	(2uw1_A.pdb:0.0391820000	2uw1_B.pdb:0.0539240000):0.0495933000);
(1afr_A.pdb:0.1115840000	(((((((((1bcf_A.pdb:0.0370110000	3e1q_A.pdb:0.0176000000):0.1742280000	2fkz_A.pdb:0.1307930000):0.1727680000	1jgc_A.pdb:0.2943020000):0.2315840000	1nfv_A.pdb:0.7215180000):0.2050170000	((((1bg7_A.pdb:0.3674240000	((1lb3_A.pdb:0.0351880000	2za7_A.pdb:0.1434400000):0.2262610000	1r03_A.pdb:0.1849640000):0.0614769000):0.2478910000	(1z6o_A.pdb:0.7352280000	1z6o_M.pdb:0.6191950000):0.2166220000):0.1873550000	((((1eum_A.pdb:0.3171480000	1krq_A.pdb:0.3016180000):0.1597520000	3e6s_A.pdb:0.6284500000):0.2103240000	2jd7_A.pdb:0.1433580000):0.1347190000	1vlg_A.pdb:0.2157160000):0.2675970000):0.2949330000	((1lko_A.pdb:0.6850350000	1yuz_A.pdb:0.6628310000):0.3313630000	3qhb_A.pdb:0.6071640000):0.7062730000):0.0830184000):0.5402330000	(((((1dps_A.pdb:0.0596260000	1jts_A.pdb:0.0423430000):0.2369050000	1o9r_A.pdb:0.2596930000):0.1488940000	1uvh_A.pdb:0.6511410000):0.2396800000	(1tjo_A.pdb:0.0291380000	1tk6_A.pdb:0.0210670000):0.5415790000):0.2236940000	((1ji4_A.pdb:0.5110460000	2fjc_A.pdb:0.5226790000):0.1727000000	(((1ji5_A.pdb:0.2950120000	(1jig_A.pdb:0.1680420000	1n1q_A.pdb:0.2261570000):0.0416949000):0.0597659000	2chp_A.pdb:0.3942170000):0.0591835000	(1qgh_A.pdb:0.1875610000	2ux1_A.pdb:0.3687940000):0.2280070000):0.0951324000):0.1290130000):0.2028900000):0.1491590000	((1otk_A.pdb:2.6551100000	2fzf_A.pdb:1.0122460000):0.4648770000	2vzb_A.pdb:0.7489980000):0.1318890000):0.5839920000	((((1jk0_A.pdb:0.6431960000	2uw2_A.pdb:0.0768550000):0.0989301000	1w68_A.pdb:0.0723740000):0.7623540000	((1mxr_A.pdb:0.9169210000	3ee4_A.pdb:1.6631700000):0.0527212000	((1oqu_A.pdb:0.1791620000	1r2f_A.pdb:0.2062060000):0.0676350000	1uzr_A.pdb:0.0311010000):0.7934020000):0.2700900000):0.3940270000	((1mty_B.pdb:1.7056330000	(2inc_B.pdb:0.9761350000	2inp_C.pdb:1.0833910000):0.1960790000):0.3661140000	(1mty_D.pdb:1.1690070000	3dhg_A.pdb:1.3975670000):0.6684670000):0.2335040000):0.5219800000):0.4728460000	1za0_A.pdb:1.2050110000):0.9773230000	(2uw1_A.pdb:0.0453510000	2uw1_B.pdb:0.0494600000):0.1028690000);
(1afr_A.pdb:0.1137840000	(((((((((1bcf_A.pdb:0.0445110000	3e1q_A.pdb:0.0506410000):0.1469530000	2fkz_A.pdb:0.1239480000):0.1726440000	1jgc_A.pdb:0.3584060000):0.2371670000	1nfv_A.pdb:0.5348220000):0.2095000000	((((((1dps_A.pdb:0.1103410000	1jts_A.pdb:0.0348870000):0.1305260000	1o9r_A.pdb:0.3564830000):0.4500260000	1uvh_A.pdb:0.5157160000):0.2551750000	((1otk_A.pdb:1.8083050000	2fzf_A.pdb:1.4788160000):0.2829340000	2vzb_A.pdb:0.6284130000):0.3127550000):0.1618720000	(1tjo_A.pdb:0.0377040000	1tk6_A.pdb:0.0116010000):0.6272060000):0.0669111000	((1ji4_A.pdb:0.4104510000	2fjc_A.pdb:0.4424430000):0.1339580000	((((1ji5_A.pdb:0.2363980000	1n1q_A.pdb:0.1847210000):0.0578244000	1jig_A.pdb:0.1823420000):0.0568861000	(1qgh_A.pdb:0.2970850000	2ux1_A.pdb:0.3576570000):0.3474800000):0.0772669000	2chp_A.pdb:0.3849120000):0.0419529000):0.1313840000):0.3188020000):0.1143940000	(((((1bg7_A.pdb:0.5467870000	(1lb3_A.pdb:0.0550740000	2za7_A.pdb:0.1346610000):0.2391080000):0.0925098000	1r03_A.pdb:0.1787070000):0.1096560000	(1z6o_A.pdb:0.8412240000	1z6o_M.pdb:0.5635360000):0.2537900000):0.1498040000	3e6s_A.pdb:0.8007100000):0.0663209000	((1eum_A.pdb:0.3398110000	1krq_A.pdb:0.3010680000):0.2305050000	(1vlg_A.pdb:0.2117360000	2jd7_A.pdb:0.1983880000):0.0763208000):0.1843800000):0.4563480000):0.1805410000	((1lko_A.pdb:0.5111620000	1yuz_A.pdb:0.8023050000):0.3312980000	3qhb_A.pdb:0.5683820000):0.7319850000):0.6146720000	(((1jk0_A.pdb:0.4687880000	(1w68_A.pdb:0.1077960000	2uw2_A.pdb:0.1094800000):0.1569510000):0.7840760000	((1mxr_A.pdb:0.8048100000	((1oqu_A.pdb:0.1758370000	1r2f_A.pdb:0.1523340000):0.0632453000	1uzr_A.pdb:0.0499900000):0.7253120000):0.0796751000	3ee4_A.pdb:1.2590690000):0.2449870000):0.3010760000	((1mty_B.pdb:1.9097270000	(2inc_B.pdb:1.2023260000	2inp_C.pdb:1.0942000000):0.0620380000):0.5381460000	(1mty_D.pdb:0.9489600000	3dhg_A.pdb:1.3927190000):0.6231490000):0.3290080000):0.4791150000):0.3833790000	1za0_A.pdb:0.9975680000):0.8775580000	(2uw1_A.pdb:0.0341450000	2uw1_B.pdb:0.0413360000):0.0792427000);
(1afr_A.pdb:0.1028450000	(((((((((1bcf_A.pdb:0.0164410000	3e1q_A.pdb:0.0305230000):0.1927280000	2fkz_A.pdb:0.1868000000):0.0979337000	1jgc_A.pdb:0.3550030000):0.2847030000	1nfv_A.pdb:0.6130110000):0.1733250000	((((((((1dps_A.pdb:0.1088880000	1jts_A.pdb:0.0248820000):0.2237840000	1o9r_A.pdb:0.3104920000):0.2831650000	1uvh_A.pdb:0.6265840000):0.3515370000	(1ji4_A.pdb:0.5145720000	2fjc_A.pdb:0.4129090000):0.1561530000):0.1189420000	((((1ji5_A.pdb:0.3100690000	1jig_A.pdb:0.1840710000):0.0829449000	1n1q_A.pdb:0.2080920000):0.0782781000	2chp_A.pdb:0.3659970000):0.0333946000	(1qgh_A.pdb:0.1847850000	2ux1_A.pdb:0.4745390000):0.2841320000):0.0985053000):0.2517920000	(1tjo_A.pdb:0.0356080000	1tk6_A.pdb:0.0446060000):0.6955890000):0.1746440000	2fzf_A.pdb:1.5967470000):0.0994229000	(1otk_A.pdb:2.4123930000	2vzb_A.pdb:0.6678450000):0.5013960000):0.1697170000):0.1777270000	((1lko_A.pdb:0.6346350000	1yuz_A.pdb:0.7657750000):0.3668940000	3qhb_A.pdb:0.5181250000):0.8312560000):0.0751998000	((((1bg7_A.pdb:0.4377180000	(1lb3_A.pdb:0.0346510000	2za7_A.pdb:0.1601580000):0.3168290000):0.0588173000	1r03_A.pdb:0.1891300000):0.1424590000	(1z6o_A.pdb:0.8045040000	1z6o_M.pdb:0.5997220000):0.2831360000):0.2501760000	((((1eum_A.pdb:0.3388530000	1krq_A.pdb:0.3386350000):0.1420620000	3e6s_A.pdb:0.7740890000):0.1265890000	2jd7_A.pdb:0.1821420000):0.1915310000	1vlg_A.pdb:0.1670460000):0.2367260000):0.2883020000):0.9289430000	((((1jk0_A.pdb:0.6123200000	2uw2_A.pdb:0.0880620000):0.1310340000	1w68_A.pdb:0.0667530000):0.8815350000	(1mxr_A.pdb:1.0050520000	(((1oqu_A.pdb:0.2237800000	1uzr_A.pdb:0.0909010000):0.0540811000	1r2f_A.pdb:0.1574930000):0.6056880000	3ee4_A.pdb:1.8204580000):0.1920310000):0.3145350000):0.4811800000	(((1mty_B.pdb:1.9743160000	2inc_B.pdb:0.6826320000):0.2789590000	2inp_C.pdb:1.0638430000):0.5355800000	(1mty_D.pdb:1.0486330000	3dhg_A.pdb:1.4580660000):0.4276100000):0.4231560000):0.6682420000):0.2074410000	1za0_A.pdb:1.5589160000):0.6424290000	(2uw1_A.pdb:0.0387060000	2uw1_B.pdb:0.0480220000):0.0684938000);
(1afr_A.pdb:0.0903670000	(((((((((1bcf_A.pdb:0.0092410000	3e1q_A.pdb:0.0382540000):0.1194720000	2fkz_A.pdb:0.1432460000):0.1210870000	1jgc_A.pdb:0.3637310000):0.2508430000	((((((1bg7_A.pdb:0.3946300000	(1lb3_A.pdb:0.1072620000	2za7_A.pdb:0.0718750000):0.1537430000):0.1256240000	1r03_A.pdb:0.2082690000):0.1117200000	(1z6o_A.pdb:0.7399030000	1z6o_M.pdb:0.5448260000):0.3346620000):0.3661390000	3e6s_A.pdb:0.5332290000):0.1504490000	((1eum_A.pdb:0.4015060000	1krq_A.pdb:0.2386180000):0.1269660000	(1vlg_A.pdb:0.3121640000	2jd7_A.pdb:0.2187980000):0.0984072000):0.1567920000):0.2659460000	((1lko_A.pdb:0.7589830000	1yuz_A.pdb:0.6489020000):0.2284000000	3qhb_A.pdb:0.8145130000):0.6889560000):0.3585400000):0.1378470000	1nfv_A.pdb:0.6924020000):0.2375760000	(((((1dps_A.pdb:0.0518380000	1jts_A.pdb:0.0540580000):0.2468460000	1o9r_A.pdb:0.2239020000):0.3345920000	1uvh_A.pdb:0.6906950000):0.1835930000	((1ji4_A.pdb:0.4891120000	2fjc_A.pdb:0.3324940000):0.1396740000	(((1ji5_A.pdb:0.3448420000	(1n1q_A.pdb:0.1901960000	2chp_A.pdb:0.4339790000):0.0875159000):0.0821700000	1jig_A.pdb:0.1530650000):0.1789180000	(1qgh_A.pdb:0.1909950000	2ux1_A.pdb:0.3848550000):0.3179710000):0.0897852000):0.1997800000):0.1482970000	((1tjo_A.pdb:0.0147330000	1tk6_A.pdb:0.0211430000):0.3502740000	(2fzf_A.pdb:1.4715380000	2vzb_A.pdb:1.0074610000):0.2285080000):0.0384698000):0.4479800000):0.2762260000	1otk_A.pdb:2.2761700000):0.8212300000	((((1jk0_A.pdb:0.6476420000	2uw2_A.pdb:0.1118940000):0.0544363000	1w68_A.pdb:0.0699100000):0.9360970000	((1mxr_A.pdb:0.6509740000	3ee4_A.pdb:1.6460390000):0.0663123000	((1oqu_A.pdb:0.1394240000	1r2f_A.pdb:0.1790890000):0.0744556000	1uzr_A.pdb:0.0405000000):1.0049200000):0.3004810000):0.5333750000	(((1mty_B.pdb:1.4848620000	2inp_C.pdb:1.2769340000):0.1708900000	2inc_B.pdb:1.2914800000):0.3724340000	(1mty_D.pdb:0.9903420000	3dhg_A.pdb:1.7078010000):0.4000350000):0.4063200000):0.3288290000):0.4529560000	1za0_A.pdb:1.0279650000):1.3403300000	(2uw1_A.pdb:0.0420150000	2uw1_B.pdb:0.0674870000):0.1231080000);
(1afr_A.pdb:0.1311530000	(((((((((1bcf_A.pdb:0.0332220000	3e1q_A.pdb:0.0298440000):0.1372830000	2fkz_A.pdb:0.1057840000):0.1490030000	1jgc_A.pdb:0.2350090000):0.2791860000	1nfv_A.pdb:0.4363060000):0.1537610000	((((((1dps_A.pdb:0.0754580000	1jts_A.pdb:0.0366300000):0.2008120000	1o9r_A.pdb:0.2918570000):0.4523160000	1uvh_A.pdb:0.6649900000):0.2418480000	((1ji4_A.pdb:0.4917380000	2fjc_A.pdb:0.4034970000):0.1695170000	(((1ji5_A.pdb:0.3046240000	1jig_A.pdb:0.1569570000):0.0674499000	(1n1q_A.pdb:0.1003600000	2chp_A.pdb:0.5262350000):0.0606092000):0.1133650000	(1qgh_A.pdb:0.3264940000	2ux1_A.pdb:0.4034000000):0.1132210000):0.0559834000):0.1184380000):0.1525440000	(1tjo_A.pdb:0.0326230000	1tk6_A.pdb:0.0163920000):0.7201000000):0.1032490000	(2fzf_A.pdb:1.3399490000	2vzb_A.pdb:0.7169680000):0.2972290000):0.2370410000):0.2148980000	1otk_A.pdb:2.4757190000):0.0861888000	(((((1bg7_A.pdb:0.3374370000	((1lb3_A.pdb:0.0756000000	2za7_A.pdb:0.1156580000):0.2462210000	1r03_A.pdb:0.1223390000):0.0883394000):0.2409710000	1z6o_M.pdb:0.5944130000):0.0991197000	1z6o_A.pdb:0.9293020000):0.0372566000	((((1eum_A.pdb:0.2844050000	1krq_A.pdb:0.1594080000):0.1665720000	3e6s_A.pdb:0.7366310000):0.1207940000	2jd7_A.pdb:0.1434750000):0.1372790000	1vlg_A.pdb:0.2174960000):0.1384090000):0.2390400000	((1lko_A.pdb:0.7069110000	1yuz_A.pdb:0.9118980000):0.2526830000	3qhb_A.pdb:0.4478170000):0.5956820000):0.1145090000):0.5460960000	(((((1jk0_A.pdb:0.5474610000	2uw2_A.pdb:0.0866530000):0.0680041000	1w68_A.pdb:0.0733080000):1.0402900000	((1oqu_A.pdb:0.1832550000	1uzr_A.pdb:0.0950030000):0.1203330000	1r2f_A.pdb:0.0950680000):0.7812000000):0.1261630000	(1mxr_A.pdb:0.5993770000	3ee4_A.pdb:1.3400760000):0.1541330000):0.5409240000	(((1mty_B.pdb:1.7602720000	2inp_C.pdb:1.2414690000):0.2733830000	2inc_B.pdb:0.9317810000):0.4161330000	(1mty_D.pdb:1.2550540000	3dhg_A.pdb:1.3789380000):0.5039090000):0.2911660000):0.4739610000):0.6906000000	1za0_A.pdb:0.9556570000):0.7377000000	(2uw1_A.pdb:0.0317430000	2uw1_B.pdb:0.0559730000):0.0678767000);
(1afr_A.pdb:0.1632900000	(((((((((1bcf_A.pdb:0.0213980000	3e1q_A.pdb:0.0502150000):0.1412040000	2fkz_A.pdb:0.1358770000):0.1647240000	1jgc_A.pdb:0.3688240000):0.2599430000	(((((1bg7_A.pdb:0.4359540000	((1lb3_A.pdb:0.0958860000	2za7_A.pdb:0.1728390000):0.2060220000	1r03_A.pdb:0.1858880000):0.0624241000):0.1586980000	(1z6o_A.pdb:0.8549040000	1z6o_M.pdb:0.5588490000):0.2594800000):0.4910790000	(((1eum_A.pdb:0.3488710000	1krq_A.pdb:0.2454830000):0.2580140000	3e6s_A.pdb:0.8345500000):0.1016120000	2jd7_A.pdb:0.1918380000):0.1648220000):0.0534106000	1vlg_A.pdb:0.1778080000):0.5711590000	((1lko_A.pdb:0.5610270000	1yuz_A.pdb:0.9664880000):0.5669220000	3qhb_A.pdb:0.5434690000):0.7996910000):0.2851660000):0.2214060000	1nfv_A.pdb:0.6543380000):0.2578540000	((((((1dps_A.pdb:0.0521470000	1jts_A.pdb:0.0620450000):0.2804220000	1o9r_A.pdb:0.2387410000):0.3169660000	1uvh_A.pdb:0.5799150000):0.2482100000	((1ji4_A.pdb:0.4511870000	2fjc_A.pdb:0.4296530000):0.2615640000	(((1ji5_A.pdb:0.2066190000	(1jig_A.pdb:0.1553800000	1n1q_A.pdb:0.2588520000):0.0580805000):0.0950684000	2chp_A.pdb:0.3337880000):0.1031020000	(1qgh_A.pdb:0.1732080000	2ux1_A.pdb:0.4097970000):0.1999880000):0.0438940000):0.2288880000):0.2496890000	(1tjo_A.pdb:0.0320210000	1tk6_A.pdb:0.0270400000):0.4320320000):0.2652530000	(2fzf_A.pdb:1.4718600000	2vzb_A.pdb:0.8866110000):0.1629870000):0.1970810000):0.2196910000	1otk_A.pdb:2.2065170000):0.7826770000	((((1jk0_A.pdb:0.5989860000	2uw2_A.pdb:0.1086360000):0.0906794000	1w68_A.pdb:0.0878900000):0.8914980000	(1mxr_A.pdb:0.8507320000	(((1oqu_A.pdb:0.1301290000	1r2f_A.pdb:0.1823090000):0.0497869000	1uzr_A.pdb:0.0705010000):0.8331770000	3ee4_A.pdb:1.6059920000):0.0533989000):0.3003770000):0.5770820000	(((1mty_B.pdb:1.3671100000	2inp_C.pdb:1.4029280000):0.1925020000	2inc_B.pdb:0.9565350000):0.4810180000	(1mty_D.pdb:1.2183120000	3dhg_A.pdb:1.5634580000):0.5917830000):0.2475260000):0.3037250000):0.4571020000	1za0_A.pdb:0.8039210000):1.1930800000	(2uw1_A.pdb:0.0382420000	2uw1_B.pdb:0.0711150000):0.0667334000);
(1afr_A.pdb:0.1279010000	(((((((((1bcf_A.pdb:0.0113200000	3e1q_A.pdb:0.0312720000):0.1170150000	2fkz_A.pdb:0.1104490000):0.0903004000	1jgc_A.pdb:0.3328770000):0.3158600000	1nfv_A.pdb:0.4589560000):0.3224080000	(((((1bg7_A.pdb:0.4285690000	1r03_A.pdb:0.1659990000):0.0411844000	(1lb3_A.pdb:0.0737020000	2za7_A.pdb:0.1015260000):0.2083840000):0.1766210000	(1z6o_A.pdb:0.9017920000	1z6o_M.pdb:0.6412390000):0.1545770000):0.1863060000	((((1eum_A.pdb:0.2526500000	1krq_A.pdb:0.2284320000):0.1400720000	3e6s_A.pdb:0.6269530000):0.1623400000	2jd7_A.pdb:0.1796200000):0.1225370000	1vlg_A.pdb:0.2191560000):0.2946500000):0.3767120000	((1lko_A.pdb:0.7727520000	1yuz_A.pdb:0.7520850000):0.2599740000	3qhb_A.pdb:0.5898130000):0.6873150000):0.1384480000):0.3244990000	(((((((1dps_A.pdb:0.0410880000	1jts_A.pdb:0.0619490000):0.1944170000	1o9r_A.pdb:0.2602590000):0.2304040000	1uvh_A.pdb:0.5342370000):0.2244320000	((1ji4_A.pdb:0.4346490000	2fjc_A.pdb:0.3229510000):0.1730490000	((((1ji5_A.pdb:0.1961700000	1jig_A.pdb:0.1317760000):0.0731384000	1n1q_A.pdb:0.1593980000):0.0866860000	2chp_A.pdb:0.3042910000):0.0865407000	(1qgh_A.pdb:0.2157340000	2ux1_A.pdb:0.3795110000):0.2678060000):0.0652124000):0.2422940000):0.2604940000	(1tjo_A.pdb:0.0409680000	1tk6_A.pdb:0.0119180000):0.4634620000):0.1282570000	(1otk_A.pdb:2.2348300000	2fzf_A.pdb:1.1338100000):0.4042950000):0.0657322000	2vzb_A.pdb:1.0990560000):0.0901772000):1.0863700000	((1mty_B.pdb:1.9662770000	(2inc_B.pdb:0.9585550000	2inp_C.pdb:1.3306200000):0.0691266000):0.4596500000	(1mty_D.pdb:1.1012610000	3dhg_A.pdb:1.2961530000):0.7786370000):0.1583740000):0.1018310000	(((1jk0_A.pdb:0.6298500000	2uw2_A.pdb:0.1083150000):0.0979279000	1w68_A.pdb:0.0778110000):0.7191400000	(1mxr_A.pdb:0.8721480000	(((1oqu_A.pdb:0.1574800000	1uzr_A.pdb:0.1104310000):0.1239500000	1r2f_A.pdb:0.0712170000):0.7749230000	3ee4_A.pdb:1.4320350000):0.2701740000):0.3684940000):0.5299320000):0.7438850000	1za0_A.pdb:1.1473680000):1.2562900000	(2uw1_A.pdb:0.0417300000	2uw1_B.pdb:0.0710610000):0.0456505000);
(1afr_A.pdb:0.1561260000	(((((((((1bcf_A.pdb:0.0533080000	3e1q_A.pdb:0.0478750000):0.1273930000	2fkz_A.pdb:0.1480060000):0.2363330000	1jgc_A.pdb:0.3292460000):0.3981200000	1nfv_A.pdb:0.5634890000):0.3737780000	((((1bg7_A.pdb:0.4463740000	(1lb3_A.pdb:0.0759600000	2za7_A.pdb:0.1215240000):0.2046860000):0.0542293000	1r03_A.pdb:0.2129350000):0.1515230000	(1z6o_A.pdb:0.7599150000	1z6o_M.pdb:0.5534270000):0.2548090000):0.1503610000	(((1eum_A.pdb:0.4010390000	1krq_A.pdb:0.3017970000):0.2257830000	(1vlg_A.pdb:0.2816160000	2jd7_A.pdb:0.2178760000):0.0598300000):0.2113830000	3e6s_A.pdb:0.6449550000):0.3355910000):0.3477470000):0.2220640000	(((1lko_A.pdb:0.6723110000	1yuz_A.pdb:0.8897780000):0.5754430000	3qhb_A.pdb:0.4158790000):0.9075110000	1otk_A.pdb:2.4816370000):0.0000020216):0.0226504000	(((((((1dps_A.pdb:0.0717300000	1jts_A.pdb:0.0487880000):0.1915280000	1o9r_A.pdb:0.2983210000):0.3166650000	1uvh_A.pdb:0.5429660000):0.2695020000	(1tjo_A.pdb:0.0248110000	1tk6_A.pdb:0.0179130000):0.5729190000):0.1400580000	((1ji4_A.pdb:0.4286860000	2fjc_A.pdb:0.5527930000):0.2452280000	(((1ji5_A.pdb:0.3377270000	1jig_A.pdb:0.2187450000):0.0775690000	1n1q_A.pdb:0.2484170000):0.0743057000	((1qgh_A.pdb:0.1432720000	2ux1_A.pdb:0.6127140000):0.4303660000	2chp_A.pdb:0.3325120000):0.0628323000):0.1698800000):0.1596040000):0.2619860000	2fzf_A.pdb:1.6048370000):0.0835170000	2vzb_A.pdb:1.0760290000):0.2052870000):0.5875210000	((((((1jk0_A.pdb:0.6584120000	2uw2_A.pdb:0.1072640000):0.0715630000	1w68_A.pdb:0.0651280000):1.0827900000	1mxr_A.pdb:0.9007420000):0.2016090000	((1oqu_A.pdb:0.1833230000	1r2f_A.pdb:0.2169490000):0.0698699000	1uzr_A.pdb:0.0108960000):1.0467300000):0.3122650000	3ee4_A.pdb:1.3139050000):0.2698430000	((1mty_B.pdb:1.7903470000	(2inc_B.pdb:1.0287330000	2inp_C.pdb:1.3038960000):0.1680140000):0.1972720000	(1mty_D.pdb:1.0062530000	3dhg_A.pdb:1.6118240000):0.8201790000):0.4458630000):0.1441100000):0.4446590000	1za0_A.pdb:1.3893620000):0.9650830000	(2uw1_A.pdb:0.0309670000	2uw1_B.pdb:0.0526650000):0.0707475000);
(1afr_A.pdb:0.2231220000	(((((((((1bcf_A.pdb:0.0371500000	3e1q_A.pdb:0.0354370000):0.1769100000	2fkz_A.pdb:0.1091720000):0.2603850000	1jgc_A.pdb:0.1645450000):0.3117180000	(((1lko_A.pdb:0.8034140000	1yuz_A.pdb:0.6038750000):0.2586420000	3qhb_A.pdb:0.6320010000):0.7238640000	1nfv_A.pdb:0.3933540000):0.2730850000):0.1860630000	((((((1dps_A.pdb:0.0582210000	1jts_A.pdb:0.0535500000):0.2614960000	1o9r_A.pdb:0.2461540000):0.1791870000	1uvh_A.pdb:0.6638290000):0.1626290000	(1tjo_A.pdb:0.0371470000	1tk6_A.pdb:0.0225220000):0.6055720000):0.1650500000	((1ji4_A.pdb:0.4158760000	2fjc_A.pdb:0.3904060000):0.1760110000	((((1ji5_A.pdb:0.1691560000	2chp_A.pdb:0.3763350000):0.0772630000	1n1q_A.pdb:0.2377480000):0.0437992000	1jig_A.pdb:0.1309940000):0.1004550000	(1qgh_A.pdb:0.2329590000	2ux1_A.pdb:0.4318990000):0.1595480000):0.0485586000):0.1251860000):0.2419970000	((1otk_A.pdb:2.2285980000	2fzf_A.pdb:1.3303590000):0.3333620000	2vzb_A.pdb:0.6461790000):0.4569810000):0.3366240000):0.2893340000	(((1bg7_A.pdb:0.3704230000	(1lb3_A.pdb:0.0775780000	2za7_A.pdb:0.1006720000):0.2205370000):0.0897155000	1r03_A.pdb:0.0843990000):0.2228290000	(((((1eum_A.pdb:0.3604950000	1krq_A.pdb:0.1759770000):0.1865470000	3e6s_A.pdb:0.5754650000):0.1547140000	2jd7_A.pdb:0.1253540000):0.1443920000	1vlg_A.pdb:0.1839580000):0.3414200000	(1z6o_A.pdb:0.8669880000	1z6o_M.pdb:0.4724490000):0.3000770000):0.2325270000):0.3693830000):0.5304500000	((((1jk0_A.pdb:0.5919960000	2uw2_A.pdb:0.1403500000):0.0944024000	1w68_A.pdb:0.0324060000):0.9271830000	((1mxr_A.pdb:0.7320210000	3ee4_A.pdb:1.6926140000):0.0265890000	((1oqu_A.pdb:0.1734930000	1r2f_A.pdb:0.2068900000):0.0707890000	1uzr_A.pdb:0.0357290000):0.8594400000):0.2598790000):0.6704240000	(((1mty_B.pdb:1.7119430000	2inp_C.pdb:1.3092250000):0.2362670000	2inc_B.pdb:0.8086800000):0.3493110000	(1mty_D.pdb:1.0574390000	3dhg_A.pdb:1.4801410000):0.4237300000):0.2648670000):0.6895820000):0.3597270000	1za0_A.pdb:1.3220780000):0.8352700000	2uw1_A.pdb:0.0180010000):0.0322081000	2uw1_B.pdb:0.0427260000);
(1afr_A.pdb:0.1296610000	(((((((((1bcf_A.pdb:0.0434730000	3e1q_A.pdb:0.0480120000):0.1721830000	2fkz_A.pdb:0.1480200000):0.1725830000	1jgc_A.pdb:0.3054550000):0.2573760000	1nfv_A.pdb:0.4973790000):0.1224690000	((((((1dps_A.pdb:0.0621030000	1jts_A.pdb:0.0530910000):0.2974760000	1o9r_A.pdb:0.1242400000):0.2556140000	1uvh_A.pdb:0.5391030000):0.1249500000	(1tjo_A.pdb:0.0453180000	1tk6_A.pdb:0.0166530000):0.5769990000):0.1661420000	(1ji4_A.pdb:0.4726640000	((((1ji5_A.pdb:0.2639920000	(1jig_A.pdb:0.1987130000	1n1q_A.pdb:0.1865430000):0.0401776000):0.0886378000	2chp_A.pdb:0.3522070000):0.1305700000	(1qgh_A.pdb:0.2511280000	2ux1_A.pdb:0.4358450000):0.2035160000):0.1052240000	2fjc_A.pdb:0.3515110000):0.0509165000):0.1101580000):0.1341480000	(2fzf_A.pdb:1.8835840000	2vzb_A.pdb:0.8792700000):0.2932300000):0.5728710000):0.3657320000	((1lko_A.pdb:0.6618050000	1yuz_A.pdb:0.8687480000):0.4380550000	3qhb_A.pdb:0.6689020000):0.7780560000):0.0125117000	((((1bg7_A.pdb:0.3828360000	(1lb3_A.pdb:0.0580110000	2za7_A.pdb:0.0761460000):0.1943770000):0.1199010000	1r03_A.pdb:0.1538610000):0.2524880000	(1z6o_A.pdb:0.8414010000	1z6o_M.pdb:0.5554390000):0.2933850000):0.2154740000	((((1eum_A.pdb:0.2951430000	1krq_A.pdb:0.3326210000):0.2788300000	3e6s_A.pdb:0.6464170000):0.1688570000	2jd7_A.pdb:0.1594350000):0.1056180000	1vlg_A.pdb:0.2109510000):0.2500490000):0.4132150000):0.3398660000	(((((((1jk0_A.pdb:0.5850800000	2uw2_A.pdb:0.0978070000):0.0964233000	1w68_A.pdb:0.0603580000):1.2958800000	1mxr_A.pdb:0.7779880000):0.1674040000	((1oqu_A.pdb:0.1792330000	1r2f_A.pdb:0.2008100000):0.0971836000	1uzr_A.pdb:0.0319360000):0.9368830000):0.2612100000	3ee4_A.pdb:1.1307060000):0.4547250000	((1mty_B.pdb:1.4349890000	(2inc_B.pdb:0.8463410000	2inp_C.pdb:1.3257870000):0.2545530000):0.4412260000	(1mty_D.pdb:1.0917600000	3dhg_A.pdb:1.5193600000):0.6772370000):0.3698760000):0.3623830000	1otk_A.pdb:2.4419430000):0.3580500000):0.5844470000	1za0_A.pdb:1.4799380000):0.9780040000	(2uw1_A.pdb:0.0402510000	2uw1_B.pdb:0.0374390000):0.0587379000);
(1afr_A.pdb:0.1248200000	(((((((((1bcf_A.pdb:0.0449990000	3e1q_A.pdb:0.0404570000):0.1255140000	2fkz_A.pdb:0.1070440000):0.1761050000	1jgc_A.pdb:0.3018140000):0.1642750000	(((1lko_A.pdb:0.6790940000	1yuz_A.pdb:0.7594990000):0.3504460000	3qhb_A.pdb:0.8331730000):0.6371670000	1nfv_A.pdb:0.3553110000):0.3274730000):0.2159800000	((((1bg7_A.pdb:0.4813080000	(1lb3_A.pdb:0.0799960000	2za7_A.pdb:0.1384620000):0.1458890000):0.0941095000	1r03_A.pdb:0.1996930000):0.1693200000	3e6s_A.pdb:0.7695890000):0.1757570000	((((1eum_A.pdb:0.3426880000	1krq_A.pdb:0.2879280000):0.2592840000	2jd7_A.pdb:0.2085200000):0.1025060000	1vlg_A.pdb:0.1999110000):0.2330460000	(1z6o_A.pdb:0.7484480000	1z6o_M.pdb:0.6022640000):0.2735490000):0.0671963000):0.4025340000):0.2450980000	((((((1dps_A.pdb:0.0453810000	1jts_A.pdb:0.0221560000):0.1597070000	1o9r_A.pdb:0.2330180000):0.3191840000	1uvh_A.pdb:0.5269360000):0.1754300000	(1tjo_A.pdb:0.0201410000	1tk6_A.pdb:0.0359930000):0.5964400000):0.1586630000	((1ji4_A.pdb:0.3399430000	2fjc_A.pdb:0.3834480000):0.1935200000	((((1ji5_A.pdb:0.2371740000	1jig_A.pdb:0.2072800000):0.0455469000	1n1q_A.pdb:0.2339730000):0.0953274000	2chp_A.pdb:0.3926890000):0.0708714000	(1qgh_A.pdb:0.2506080000	2ux1_A.pdb:0.3246330000):0.2335230000):0.1287800000):0.1241430000):0.0836892000	(2fzf_A.pdb:1.5634520000	2vzb_A.pdb:0.8529550000):0.3211620000):0.3282810000):0.3048360000	1otk_A.pdb:2.1743710000):0.5404450000	((((1jk0_A.pdb:0.6221820000	2uw2_A.pdb:0.0869210000):0.0892011000	1w68_A.pdb:0.0727110000):0.9451940000	(1mxr_A.pdb:0.6690290000	(((1oqu_A.pdb:0.1340750000	1r2f_A.pdb:0.2089330000):0.1122050000	1uzr_A.pdb:0.0278260000):0.8145960000	3ee4_A.pdb:1.6246530000):0.1503160000):0.2783480000):0.4977300000	(((1mty_B.pdb:1.5848140000	2inp_C.pdb:1.0277380000):0.1293370000	2inc_B.pdb:1.0454390000):0.2501160000	(1mty_D.pdb:0.9993350000	3dhg_A.pdb:1.5573460000):0.4883260000):0.5195880000):0.3160500000):0.5032640000	1za0_A.pdb:1.0766530000):0.7325490000	(2uw1_A.pdb:0.0522070000	2uw1_B.pdb:0.0505140000):0.0682002000);
(1afr_A.pdb:0.0985220000	(((((((((1bcf_A.pdb:0.0290930000	3e1q_A.pdb:0.0196110000):0.1799930000	2fkz_A.pdb:0.1289330000):0.1259580000	1jgc_A.pdb:0.2658270000):0.2063300000	1nfv_A.pdb:0.6375140000):0.2215570000	(((((((1dps_A.pdb:0.0741210000	1jts_A.pdb:0.0370290000):0.2229310000	1o9r_A.pdb:0.2025710000):0.2761830000	1uvh_A.pdb:0.6830190000):0.1369120000	(1tjo_A.pdb:0.0251960000	1tk6_A.pdb:0.0231620000):0.7155080000):0.3405050000	(((1ji5_A.pdb:0.2485330000	(1jig_A.pdb:0.1613390000	1n1q_A.pdb:0.2220910000):0.0524319000):0.0387198000	2chp_A.pdb:0.3571470000):0.0805639000	(1qgh_A.pdb:0.1801330000	2ux1_A.pdb:0.3947960000):0.2668840000):0.0516909000):0.0967828000	(1ji4_A.pdb:0.4084540000	2fjc_A.pdb:0.4214570000):0.1443580000):0.1974480000	2vzb_A.pdb:1.2638440000):0.3616010000):0.3186710000	((1lko_A.pdb:0.7038690000	1yuz_A.pdb:0.7531020000):0.3835210000	3qhb_A.pdb:0.4591770000):0.6985600000):0.0334165000	((((1bg7_A.pdb:0.3913370000	1r03_A.pdb:0.1907940000):0.0977051000	(1lb3_A.pdb:0.0544000000	2za7_A.pdb:0.1140160000):0.2402780000):0.0774252000	((((1eum_A.pdb:0.3291310000	1krq_A.pdb:0.2591310000):0.2008770000	(1vlg_A.pdb:0.2141750000	2jd7_A.pdb:0.2378210000):0.1086170000):0.1278650000	3e6s_A.pdb:0.5952310000):0.2543610000	(1z6o_A.pdb:0.7920950000	1z6o_M.pdb:0.4103590000):0.2059530000):0.1125110000):0.1917870000	(1otk_A.pdb:3.1203370000	2fzf_A.pdb:0.9283210000):0.4033640000):0.0792735000):0.8040780000	((((1jk0_A.pdb:0.5184980000	2uw2_A.pdb:0.1015550000):0.1258220000	1w68_A.pdb:0.0339560000):0.9801770000	(1mxr_A.pdb:0.9221430000	(((1oqu_A.pdb:0.1479250000	1uzr_A.pdb:0.1247720000):0.1041220000	1r2f_A.pdb:0.1286390000):0.7629540000	3ee4_A.pdb:1.6652360000):0.0926801000):0.3160010000):0.4169130000	(((1mty_B.pdb:1.3577350000	2inp_C.pdb:1.2173200000):0.3400190000	2inc_B.pdb:0.8708190000):0.5010200000	(1mty_D.pdb:0.6401320000	3dhg_A.pdb:1.5839880000):0.7899740000):0.4427140000):0.4030180000):0.4392700000	1za0_A.pdb:1.3623890000):0.7303100000	(2uw1_A.pdb:0.0463340000	2uw1_B.pdb:0.0531450000):0.1101780000);
(1afr_A.pdb:0.1019970000	(((((((((1bcf_A.pdb:0.0347760000	3e1q_A.pdb:0.0389180000):0.1469060000	2fkz_A.pdb:0.1236720000):0.1711420000	1jgc_A.pdb:0.2241500000):0.2616910000	1nfv_A.pdb:0.5017620000):0.2691010000	((((((1dps_A.pdb:0.0711820000	1jts_A.pdb:0.0393040000):0.2209460000	1o9r_A.pdb:0.1738580000):0.2836030000	1uvh_A.pdb:0.6094130000):0.1976270000	(1tjo_A.pdb:0.0251300000	1tk6_A.pdb:0.0142580000):0.5294570000):0.2375520000	(((1ji4_A.pdb:0.5167260000	(1qgh_A.pdb:0.2336620000	2ux1_A.pdb:0.3833570000):0.1559720000):0.1147380000	(((1ji5_A.pdb:0.3008030000	1jig_A.pdb:0.1689610000):0.0978232000	1n1q_A.pdb:0.1550180000):0.0444042000	2fjc_A.pdb:0.6101500000):0.0439276000):0.0890367000	2chp_A.pdb:0.3066850000):0.0802484000):0.2791370000	(2fzf_A.pdb:1.4330650000	2vzb_A.pdb:0.8524530000):0.1877370000):0.4583660000):0.1941450000	((((1bg7_A.pdb:0.3720750000	((1lb3_A.pdb:0.0737130000	2za7_A.pdb:0.1277760000):0.1995510000	1r03_A.pdb:0.1644670000):0.0350334000):0.1650870000	(1z6o_A.pdb:0.9025100000	1z6o_M.pdb:0.5002280000):0.2686490000):0.0955226000	((((1eum_A.pdb:0.4199500000	1krq_A.pdb:0.2182300000):0.1289090000	3e6s_A.pdb:0.6602890000):0.1588230000	2jd7_A.pdb:0.2137010000):0.1317970000	1vlg_A.pdb:0.2062850000):0.2314850000):0.3568080000	1otk_A.pdb:2.4248660000):0.0660268000):0.1050290000	((1lko_A.pdb:0.6658560000	1yuz_A.pdb:0.8621360000):0.4144090000	3qhb_A.pdb:0.5385670000):0.6980920000):0.7054840000	((((1jk0_A.pdb:0.5831540000	2uw2_A.pdb:0.1130500000):0.1225480000	1w68_A.pdb:0.0657460000):0.6869200000	((1mxr_A.pdb:0.6683210000	((1oqu_A.pdb:0.1991150000	1uzr_A.pdb:0.1150890000):0.1304200000	1r2f_A.pdb:0.1009410000):0.9248820000):0.2455720000	3ee4_A.pdb:1.2939350000):0.3370840000):0.4422320000	((1mty_B.pdb:1.7963780000	(2inc_B.pdb:0.9854820000	2inp_C.pdb:1.3332260000):0.1188080000):0.3928860000	(1mty_D.pdb:1.2728320000	3dhg_A.pdb:1.6031780000):0.3819430000):0.4858490000):0.3959570000):0.2687150000	1za0_A.pdb:1.0296570000):0.9535920000	(2uw1_A.pdb:0.0515870000	2uw1_B.pdb:0.0583440000):0.0867784000);
(1afr_A.pdb:0.1230210000	(((((((((1bcf_A.pdb:0.0487750000	3e1q_A.pdb:0.0275310000):0.1754400000	2fkz_A.pdb:0.1443960000):0.0962610000	1jgc_A.pdb:0.3475410000):0.2801410000	1nfv_A.pdb:0.6147100000):0.2844060000	((((((1dps_A.pdb:0.0622010000	1jts_A.pdb:0.0582920000):0.2452950000	1o9r_A.pdb:0.2063390000):0.2290840000	1uvh_A.pdb:0.7188190000):0.3148270000	(1tjo_A.pdb:0.0204930000	1tk6_A.pdb:0.0033020000):0.5379730000):0.1748770000	(((1ji4_A.pdb:0.4148160000	2fjc_A.pdb:0.4503260000):0.1717540000	(1qgh_A.pdb:0.1925430000	2ux1_A.pdb:0.3209020000):0.2117850000):0.0699683000	(((1ji5_A.pdb:0.2579190000	1jig_A.pdb:0.1561010000):0.0841340000	1n1q_A.pdb:0.1960420000):0.1039750000	2chp_A.pdb:0.3425080000):0.0786689000):0.1492560000):0.2905440000	2vzb_A.pdb:1.1987670000):0.1215610000):0.2205040000	(((((1bg7_A.pdb:0.3532220000	(1lb3_A.pdb:0.0706860000	2za7_A.pdb:0.1460390000):0.2037740000):0.1079300000	1r03_A.pdb:0.1752390000):0.3913890000	(1z6o_A.pdb:0.8053070000	1z6o_M.pdb:0.4933670000):0.2222410000):0.2087460000	((((1eum_A.pdb:0.3269760000	1krq_A.pdb:0.1845560000):0.1485690000	3e6s_A.pdb:0.5845790000):0.1300040000	2jd7_A.pdb:0.1469620000):0.1408340000	1vlg_A.pdb:0.1773630000):0.1730370000):0.4664000000	((1lko_A.pdb:0.6488160000	1yuz_A.pdb:0.7970570000):0.2882830000	3qhb_A.pdb:0.6911460000):0.6395620000):0.1610800000):0.0643085000	(1otk_A.pdb:2.4023570000	2fzf_A.pdb:1.3258520000):0.0835628000):0.6037380000	((((1jk0_A.pdb:0.6146860000	2uw2_A.pdb:0.0727310000):0.0840861000	1w68_A.pdb:0.0692050000):0.7075920000	((1mxr_A.pdb:0.7096040000	3ee4_A.pdb:1.3845770000):0.1083980000	((1oqu_A.pdb:0.1603790000	1r2f_A.pdb:0.2058380000):0.0740093000	1uzr_A.pdb:0.0323160000):1.0192300000):0.4277510000):0.3754910000	(((1mty_B.pdb:1.6206420000	2inp_C.pdb:1.0509600000):0.2650400000	2inc_B.pdb:0.9895590000):0.3577150000	(1mty_D.pdb:0.9252800000	3dhg_A.pdb:1.6894500000):0.6632280000):0.4039300000):0.3896550000):0.2358540000	1za0_A.pdb:1.2168260000):0.8690220000	(2uw1_A.pdb:0.0408820000	2uw1_B.pdb:0.0373710000):0.0682459000);
(1afr_A.pdb:0.1279870000	((((((((((1bcf_A.pdb:0.0364130000	3e1q_A.pdb:0.0648300000):0.1744710000	2fkz_A.pdb:0.1681420000):0.0967286000	1jgc_A.pdb:0.3097410000):0.2619020000	1nfv_A.pdb:0.5955890000):0.1699270000	((((((1dps_A.pdb:0.0210160000	1jts_A.pdb:0.0497490000):0.2932870000	1o9r_A.pdb:0.1986270000):0.3535290000	1uvh_A.pdb:0.6630740000):0.2255640000	(((1ji4_A.pdb:0.5349820000	2fjc_A.pdb:0.3847570000):0.1918960000	(((1ji5_A.pdb:0.2509540000	1jig_A.pdb:0.1643430000):0.0863645000	1n1q_A.pdb:0.2674800000):0.1063600000	2chp_A.pdb:0.3068930000):0.1088990000):0.0719284000	(1qgh_A.pdb:0.1859930000	2ux1_A.pdb:0.4188880000):0.2448990000):0.3585270000):0.1747810000	(1tjo_A.pdb:0.0368840000	1tk6_A.pdb:0.0208300000):0.4583870000):0.1319100000	(2fzf_A.pdb:1.6082690000	2vzb_A.pdb:0.9394520000):0.2007880000):0.3513130000):0.1393010000	((1lko_A.pdb:0.7120590000	1yuz_A.pdb:0.8277200000):0.2627460000	3qhb_A.pdb:0.8307400000):0.7793180000):0.2704730000	(((1bg7_A.pdb:0.3817170000	(1lb3_A.pdb:0.0968720000	2za7_A.pdb:0.1135740000):0.1857690000):0.0787841000	1r03_A.pdb:0.1554040000):0.3372940000	(((((1eum_A.pdb:0.4545280000	1krq_A.pdb:0.2087450000):0.2397700000	3e6s_A.pdb:0.6567040000):0.1748850000	2jd7_A.pdb:0.1426270000):0.1215700000	1vlg_A.pdb:0.2128440000):0.2660210000	(1z6o_A.pdb:1.1028780000	1z6o_M.pdb:0.4338130000):0.3125300000):0.0689898000):0.3467500000):0.3203220000	1otk_A.pdb:2.1468010000):0.5235940000	((((1jk0_A.pdb:0.5876340000	2uw2_A.pdb:0.1290660000):0.1129550000	1w68_A.pdb:0.0706590000):1.0035000000	(1mxr_A.pdb:0.9856390000	((1oqu_A.pdb:0.1033770000	(1r2f_A.pdb:0.2540050000	1uzr_A.pdb:0.1452360000):0.0829603000):0.7248170000	3ee4_A.pdb:1.4072160000):0.1203190000):0.3814220000):0.2776300000	(((1mty_B.pdb:1.4532620000	2inp_C.pdb:1.4271760000):0.1101700000	2inc_B.pdb:1.2361770000):0.6024680000	(1mty_D.pdb:1.0359710000	3dhg_A.pdb:1.5083570000):0.5501800000):0.4645960000):0.3362260000):0.4345050000	1za0_A.pdb:1.0171980000):1.0762100000	(2uw1_A.pdb:0.0577220000	2uw1_B.pdb:0.0410670000):0.1024760000);
(1afr_A.pdb:0.0848800000	(((((((1bcf_A.pdb:0.0194620000	3e1q_A.pdb:0.0245620000):0.1458770000	((1jgc_A.pdb:0.3175670000	1nfv_A.pdb:0.8367230000):0.1249320000	2fkz_A.pdb:0.1001950000):0.0902887000):0.5311800000	((((((1dps_A.pdb:0.0551960000	1jts_A.pdb:0.0516140000):0.4149350000	1o9r_A.pdb:0.1319420000):0.3749600000	1uvh_A.pdb:0.7065180000):0.1491310000	(1tjo_A.pdb:0.0366920000	1tk6_A.pdb:0.0144050000):0.4988590000):0.1656080000	(1ji4_A.pdb:0.4300110000	(((((1ji5_A.pdb:0.2970060000	1jig_A.pdb:0.1439310000):0.0838615000	1n1q_A.pdb:0.2106600000):0.0860330000	2chp_A.pdb:0.2976690000):0.1081500000	(1qgh_A.pdb:0.2571180000	2ux1_A.pdb:0.4397780000):0.3215370000):0.1130410000	2fjc_A.pdb:0.4825440000):0.0651853000):0.1313900000):0.1355020000	(2fzf_A.pdb:1.4261070000	2vzb_A.pdb:0.6934350000):0.4050240000):0.3864720000):0.1274670000	((((1bg7_A.pdb:0.4441640000	(1lb3_A.pdb:0.0858710000	2za7_A.pdb:0.0947080000):0.2234510000):0.1553790000	1r03_A.pdb:0.1817650000):0.1689650000	(((((1eum_A.pdb:0.3630760000	1krq_A.pdb:0.2639760000):0.2521670000	2jd7_A.pdb:0.1687700000):0.1137550000	1vlg_A.pdb:0.2279410000):0.2152260000	3e6s_A.pdb:0.5960810000):0.2232710000	(1z6o_A.pdb:0.7484660000	1z6o_M.pdb:0.5529520000):0.2041530000):0.0942809000):0.2752200000	1otk_A.pdb:2.4943220000):0.0131364000):0.0500236000	((1lko_A.pdb:0.5824270000	1yuz_A.pdb:0.7451260000):0.5373020000	3qhb_A.pdb:0.3854890000):0.7696230000):0.8463840000	((((1jk0_A.pdb:0.5898590000	2uw2_A.pdb:0.0988010000):0.0758770000	1w68_A.pdb:0.0677840000):0.7788730000	((1mxr_A.pdb:0.9573760000	3ee4_A.pdb:1.6620290000):0.0739586000	((1oqu_A.pdb:0.1601120000	1r2f_A.pdb:0.1733740000):0.0515126000	1uzr_A.pdb:0.0597960000):0.7360320000):0.2703260000):0.3661140000	(((1mty_B.pdb:1.4084690000	2inc_B.pdb:1.0825410000):0.1257200000	2inp_C.pdb:0.9064020000):0.7411690000	(1mty_D.pdb:0.8605650000	3dhg_A.pdb:1.6848610000):0.6878930000):0.0873041000):0.5648780000):0.4765690000	1za0_A.pdb:1.1646440000):0.9208080000	(2uw1_A.pdb:0.0479800000	2uw1_B.pdb:0.0491590000):0.1069140000);
(1afr_A.pdb:0.1055480000	((((((((((1bcf_A.pdb:0.0147980000	3e1q_A.pdb:0.0611580000):0.1567470000	2fkz_A.pdb:0.1259070000):0.1921250000	1jgc_A.pdb:0.2561500000):0.3766400000	1nfv_A.pdb:0.5510890000):0.2811950000	((1lko_A.pdb:0.6198990000	1yuz_A.pdb:0.8613470000):0.2906160000	3qhb_A.pdb:0.5529650000):0.6134360000):0.0916536000	(((1bg7_A.pdb:0.5317720000	(1lb3_A.pdb:0.0861380000	2za7_A.pdb:0.2127430000):0.1832230000):0.0629494000	1r03_A.pdb:0.1704080000):0.2889940000	((((1eum_A.pdb:0.3079210000	1krq_A.pdb:0.3628330000):0.2668150000	(2jd7_A.pdb:0.1619470000	3e6s_A.pdb:0.8338070000):0.0749372000):0.1492270000	1vlg_A.pdb:0.1821740000):0.2870050000	(1z6o_A.pdb:1.0424520000	1z6o_M.pdb:0.5000790000):0.2202830000):0.1037670000):0.3524450000):0.2651180000	((((((1dps_A.pdb:0.0574420000	1jts_A.pdb:0.0578590000):0.2885920000	1o9r_A.pdb:0.1961860000):0.2895900000	1uvh_A.pdb:0.6342740000):0.1225030000	((1ji4_A.pdb:0.4960830000	2fjc_A.pdb:0.3203250000):0.1501400000	((((1ji5_A.pdb:0.3163830000	1jig_A.pdb:0.1107630000):0.0656951000	1n1q_A.pdb:0.2934510000):0.0611881000	2chp_A.pdb:0.3984310000):0.0316135000	(1qgh_A.pdb:0.1759840000	2ux1_A.pdb:0.4433090000):0.3003510000):0.1169680000):0.2711960000):0.1454300000	(1tjo_A.pdb:0.0470920000	1tk6_A.pdb:0.0165870000):0.5284230000):0.2046410000	(2fzf_A.pdb:1.6677130000	2vzb_A.pdb:0.8387410000):0.3794460000):0.2700950000):0.1523060000	1otk_A.pdb:2.8149170000):0.6082880000	(((1jk0_A.pdb:0.4197310000	(1w68_A.pdb:0.1556180000	2uw2_A.pdb:0.1424170000):0.1233370000):0.7179370000	(1mxr_A.pdb:0.8400030000	(((1oqu_A.pdb:0.1756770000	1r2f_A.pdb:0.2357640000):0.0544571000	1uzr_A.pdb:0.0675020000):0.7589960000	3ee4_A.pdb:1.3317420000):0.1330840000):0.2757810000):0.5675170000	(((1mty_B.pdb:1.5040590000	2inp_C.pdb:1.4143020000):0.1735470000	2inc_B.pdb:0.8755120000):0.3747730000	(1mty_D.pdb:1.2049080000	3dhg_A.pdb:1.4819380000):0.7887110000):0.3648410000):0.1854580000):0.4913020000	1za0_A.pdb:1.3384040000):0.9303200000	(2uw1_A.pdb:0.0564560000	2uw1_B.pdb:0.0482260000):0.0850196000);
(1afr_A.pdb:0.1059170000	((((((((1bcf_A.pdb:0.0409350000	3e1q_A.pdb:0.0338090000):0.1462190000	2fkz_A.pdb:0.1049200000):0.2058830000	1jgc_A.pdb:0.2946490000):0.2003770000	1nfv_A.pdb:0.5758680000):0.2205670000	(((((1bg7_A.pdb:0.3448720000	(1lb3_A.pdb:0.0968350000	2za7_A.pdb:0.1124580000):0.1817140000):0.0739782000	1r03_A.pdb:0.1518670000):0.2598440000	(1z6o_A.pdb:1.0111270000	1z6o_M.pdb:0.6014940000):0.2277810000):0.2210060000	((((1eum_A.pdb:0.3229830000	1krq_A.pdb:0.2251590000):0.2019660000	3e6s_A.pdb:0.6275850000):0.1305460000	2jd7_A.pdb:0.2017430000):0.1676740000	1vlg_A.pdb:0.2585250000):0.1996220000):0.4405220000	(1lko_A.pdb:0.6265310000	(1yuz_A.pdb:0.8862920000	3qhb_A.pdb:0.7187490000):0.2361460000):1.0473100000):0.0773921000):0.2884370000	((((((((((1dps_A.pdb:0.0503300000	1jts_A.pdb:0.0439260000):0.2071190000	1o9r_A.pdb:0.1821390000):0.2887180000	(1tjo_A.pdb:0.0583600000	1tk6_A.pdb:0.0158740000):0.6691880000):0.1165180000	1uvh_A.pdb:0.6676560000):0.3981130000	(1qgh_A.pdb:0.2148550000	2ux1_A.pdb:0.4229260000):0.1803060000):0.1689020000	(1ji5_A.pdb:0.2011330000	1jig_A.pdb:0.1724970000):0.0540607000):0.0932292000	1n1q_A.pdb:0.2108520000):0.0952183000	(1ji4_A.pdb:0.5215680000	2fjc_A.pdb:0.3953260000):0.2150810000):0.0234118000	2chp_A.pdb:0.3570800000):0.2890090000	((1otk_A.pdb:2.1645730000	2fzf_A.pdb:0.9633100000):0.4141500000	2vzb_A.pdb:0.8844720000):0.1380830000):0.1227880000):0.6652580000	((((((1jk0_A.pdb:0.5469000000	2uw2_A.pdb:0.0917290000):0.1229910000	1w68_A.pdb:0.0643620000):0.8480000000	1mxr_A.pdb:0.7415670000):0.0824795000	((1oqu_A.pdb:0.1476970000	1r2f_A.pdb:0.1986490000):0.0502865000	1uzr_A.pdb:0.0522640000):0.7597660000):0.3910900000	3ee4_A.pdb:1.2899550000):0.2023580000	(((1mty_B.pdb:1.6029640000	2inp_C.pdb:1.2613940000):0.1000040000	2inc_B.pdb:1.0459770000):0.4830430000	(1mty_D.pdb:0.8493490000	3dhg_A.pdb:1.7045710000):0.7471860000):0.2007780000):0.4605830000):0.4234340000	1za0_A.pdb:1.0132660000):1.1610100000	(2uw1_A.pdb:0.0415010000	2uw1_B.pdb:0.0601970000):0.0662465000);
(1afr_A.pdb:0.1327710000	((((((((1bcf_A.pdb:0.0294800000	3e1q_A.pdb:0.0240560000):0.1699220000	2fkz_A.pdb:0.0902600000):0.0743125000	1jgc_A.pdb:0.3786680000):0.3616450000	(1nfv_A.pdb:0.3660050000	1otk_A.pdb:2.6182390000):0.2950480000):0.2566320000	((((((1dps_A.pdb:0.0891680000	1jts_A.pdb:0.0297850000):0.2512850000	1o9r_A.pdb:0.2786350000):0.4373210000	1uvh_A.pdb:0.7396480000):0.1432540000	(1tjo_A.pdb:0.0509090000	1tk6_A.pdb:0.0188770000):0.5784560000):0.2169180000	(((1ji4_A.pdb:0.5599820000	2fjc_A.pdb:0.4742080000):0.1513380000	(((1ji5_A.pdb:0.2841610000	1jig_A.pdb:0.1337450000):0.1173090000	1n1q_A.pdb:0.1596060000):0.1065010000	2chp_A.pdb:0.3526270000):0.0714210000):0.0785165000	(1qgh_A.pdb:0.1889370000	2ux1_A.pdb:0.4272250000):0.2600640000):0.1472720000):0.2092560000	(2fzf_A.pdb:1.2408000000	2vzb_A.pdb:0.7576100000):0.3342970000):0.4179980000):0.1550720000	(((((1bg7_A.pdb:0.5324750000	1r03_A.pdb:0.2024270000):0.0724979000	(1lb3_A.pdb:0.0812040000	2za7_A.pdb:0.1253520000):0.2104800000):0.1497980000	(1z6o_A.pdb:0.6749830000	1z6o_M.pdb:0.5593970000):0.3658970000):0.2432000000	((1eum_A.pdb:0.2959780000	1krq_A.pdb:0.3351210000):0.1723520000	(1vlg_A.pdb:0.2500960000	(2jd7_A.pdb:0.1459400000	3e6s_A.pdb:0.7098440000):0.0993688000):0.1319870000):0.2535970000):0.2391500000	((1lko_A.pdb:0.6706560000	1yuz_A.pdb:0.8024770000):0.2861530000	3qhb_A.pdb:0.6448600000):0.6130370000):0.0041086100):0.8459570000	((((1jk0_A.pdb:0.6068740000	2uw2_A.pdb:0.1108020000):0.0902967000	1w68_A.pdb:0.0748250000):0.7369170000	(1mxr_A.pdb:0.8296310000	(((1oqu_A.pdb:0.1586220000	1r2f_A.pdb:0.1899940000):0.0777954000	1uzr_A.pdb:0.0581910000):0.6862530000	3ee4_A.pdb:1.4286980000):0.2084730000):0.3535340000):0.5746470000	((1mty_B.pdb:1.4931760000	(2inc_B.pdb:1.1534860000	2inp_C.pdb:0.9554410000):0.1207610000):0.6755400000	(1mty_D.pdb:1.1732130000	3dhg_A.pdb:1.6241960000):0.8329880000):0.3008860000):0.3195460000):0.6116770000	1za0_A.pdb:1.0711100000):0.6987210000	(2uw1_A.pdb:0.0461800000	2uw1_B.pdb:0.0563530000):0.0856850000);
(1afr_A.pdb:0.1079740000	((((((((((1bcf_A.pdb:0.0410510000	3e1q_A.pdb:0.0315830000):0.1806810000	2fkz_A.pdb:0.1299730000):0.1216720000	1jgc_A.pdb:0.2906960000):0.2664630000	1nfv_A.pdb:0.5894790000):0.2279850000	(((((1bg7_A.pdb:0.4885550000	(1lb3_A.pdb:0.1027160000	2za7_A.pdb:0.1014010000):0.2035370000):0.0966079000	1r03_A.pdb:0.1646900000):0.2029260000	(1z6o_A.pdb:0.8791100000	1z6o_M.pdb:0.4965690000):0.1443220000):0.2638800000	(((1eum_A.pdb:0.3504970000	1krq_A.pdb:0.2203720000):0.2493770000	(2jd7_A.pdb:0.1095760000	3e6s_A.pdb:0.7195870000):0.1003440000):0.1329670000	1vlg_A.pdb:0.2597090000):0.1383080000):0.2719330000	((1lko_A.pdb:0.7721020000	1yuz_A.pdb:0.8348500000):0.2866440000	3qhb_A.pdb:0.6512030000):0.7007580000):0.1688140000):0.2136710000	1otk_A.pdb:2.0902770000):0.1285340000	((((((1dps_A.pdb:0.0653850000	1jts_A.pdb:0.0267110000):0.2192050000	1o9r_A.pdb:0.2558000000):0.3818490000	(((1ji4_A.pdb:0.4360060000	2fjc_A.pdb:0.4180000000):0.1338800000	((((1ji5_A.pdb:0.2902480000	1jig_A.pdb:0.1421200000):0.1117870000	1n1q_A.pdb:0.2102210000):0.0707745000	2chp_A.pdb:0.3840900000):0.0496537000	(1qgh_A.pdb:0.1545910000	2ux1_A.pdb:0.4889570000):0.2823160000):0.1700650000):0.1519950000	1uvh_A.pdb:0.7522750000):0.0691857000):0.2550710000	(1tjo_A.pdb:0.0151250000	1tk6_A.pdb:0.0502570000):0.4486180000):0.1793450000	2vzb_A.pdb:0.9484480000):0.1178360000	2fzf_A.pdb:1.5112170000):0.1456520000):0.7747430000	(((1mty_B.pdb:1.3106620000	2inp_C.pdb:1.3254370000):0.3036900000	2inc_B.pdb:0.7885250000):0.5308170000	(1mty_D.pdb:0.9027970000	3dhg_A.pdb:1.6036370000):0.8366550000):0.2993100000):0.0947786000	(((1jk0_A.pdb:0.6245210000	2uw2_A.pdb:0.1120870000):0.0860715000	1w68_A.pdb:0.0788020000):0.7173580000	((1mxr_A.pdb:1.0212280000	3ee4_A.pdb:1.2895120000):0.0651048000	(1oqu_A.pdb:0.1235150000	(1r2f_A.pdb:0.1649700000	1uzr_A.pdb:0.1146640000):0.0822651000):0.6588590000):0.2204240000):0.6307790000):0.7192340000	1za0_A.pdb:0.8597640000):1.2216200000	(2uw1_A.pdb:0.0366720000	2uw1_B.pdb:0.0632120000):0.0952871000);
(1afr_A.pdb:0.1168770000	(((((((((1bcf_A.pdb:0.0380700000	3e1q_A.pdb:0.0498170000):0.1442650000	2fkz_A.pdb:0.1007120000):0.2016770000	1jgc_A.pdb:0.2564860000):0.1989250000	1nfv_A.pdb:0.4759760000):0.2525090000	(((((1bg7_A.pdb:0.3326890000	(1lb3_A.pdb:0.0830710000	2za7_A.pdb:0.0872500000):0.2176500000):0.0690451000	1r03_A.pdb:0.1800110000):0.1554970000	(1z6o_A.pdb:0.8502470000	1z6o_M.pdb:0.7059990000):0.2620060000):0.1681420000	(((1eum_A.pdb:0.3959360000	1krq_A.pdb:0.2580220000):0.3492890000	(2jd7_A.pdb:0.0997920000	3e6s_A.pdb:0.8047470000):0.1101060000):0.1295170000	1vlg_A.pdb:0.2029280000):0.2561480000):0.3366030000	((1lko_A.pdb:0.5876940000	1yuz_A.pdb:0.8801790000):0.2467570000	3qhb_A.pdb:0.4743680000):0.7015560000):0.2146250000):0.2546120000	((((((1dps_A.pdb:0.0563230000	1jts_A.pdb:0.0357410000):0.3223790000	1o9r_A.pdb:0.1974920000):0.3747260000	1uvh_A.pdb:0.6528280000):0.1018310000	((1ji4_A.pdb:0.5279230000	2fjc_A.pdb:0.4456120000):0.0959052000	((((1ji5_A.pdb:0.2073930000	1n1q_A.pdb:0.2014110000):0.0630589000	1jig_A.pdb:0.1943700000):0.0469995000	2chp_A.pdb:0.3597370000):0.1362010000	(1qgh_A.pdb:0.2450000000	2ux1_A.pdb:0.3703950000):0.2200560000):0.0629999000):0.2075040000):0.1745000000	(1tjo_A.pdb:0.0329000000	1tk6_A.pdb:0.0281550000):0.4683540000):0.1590120000	(2fzf_A.pdb:1.5277640000	2vzb_A.pdb:0.6956010000):0.1629410000):0.1207180000):0.0098761500	1otk_A.pdb:2.5492730000):0.8192290000	((((1jk0_A.pdb:0.5880150000	2uw2_A.pdb:0.1025640000):0.0806108000	1w68_A.pdb:0.0685350000):1.0416800000	((1mxr_A.pdb:0.9866120000	((1oqu_A.pdb:0.1392000000	1r2f_A.pdb:0.1594960000):0.0907196000	1uzr_A.pdb:0.0350750000):0.8269590000):0.0079176900	3ee4_A.pdb:1.4729200000):0.2899330000):0.3056830000	(((1mty_B.pdb:1.4297720000	2inp_C.pdb:1.1500760000):0.1504710000	2inc_B.pdb:1.0545290000):0.2868640000	(1mty_D.pdb:1.1324630000	3dhg_A.pdb:1.5932370000):0.6195440000):0.5915960000):0.6199420000):0.4492400000	1za0_A.pdb:1.0657490000):1.0477300000	(2uw1_A.pdb:0.0394680000	2uw1_B.pdb:0.0645120000):0.0952185000);
(1afr_A.pdb:0.1204520000	((((((((((1bcf_A.pdb:0.0381060000	3e1q_A.pdb:0.0407520000):0.1271400000	2fkz_A.pdb:0.1448860000):0.1452100000	1jgc_A.pdb:0.2511560000):0.3281820000	1nfv_A.pdb:0.4579010000):0.2536050000	((((((1dps_A.pdb:0.0327860000	1jts_A.pdb:0.0266120000):0.2863730000	1o9r_A.pdb:0.1837080000):0.1819310000	1uvh_A.pdb:0.7318960000):0.1412940000	(1tjo_A.pdb:0.0327670000	1tk6_A.pdb:0.0264540000):0.5192960000):0.1459240000	(((1ji4_A.pdb:0.4904220000	2fjc_A.pdb:0.4893350000):0.2013030000	(((1ji5_A.pdb:0.2441030000	1jig_A.pdb:0.1670170000):0.0812987000	1n1q_A.pdb:0.1431040000):0.0704717000	2chp_A.pdb:0.3971180000):0.1677740000):0.0207181000	(1qgh_A.pdb:0.2589180000	2ux1_A.pdb:0.3444130000):0.1822750000):0.1937420000):0.1286000000	(2fzf_A.pdb:1.4554000000	2vzb_A.pdb:0.7521390000):0.3365750000):0.3326140000):0.1630390000	((1lko_A.pdb:0.6945420000	1yuz_A.pdb:0.5965890000):0.2746400000	3qhb_A.pdb:0.6898920000):0.6411080000):0.1555670000	1otk_A.pdb:2.7604260000):0.0000022516	(((((((1bg7_A.pdb:0.4789990000	(1lb3_A.pdb:0.0798830000	2za7_A.pdb:0.1003650000):0.2216510000):0.0572546000	1r03_A.pdb:0.1808210000):0.1539200000	(1z6o_A.pdb:1.0044090000	1z6o_M.pdb:0.6292770000):0.1975490000):0.3428850000	3e6s_A.pdb:0.4345730000):0.1337330000	(1eum_A.pdb:0.4460270000	1krq_A.pdb:0.2350100000):0.1933310000):0.1264410000	2jd7_A.pdb:0.1488180000):0.1320860000	1vlg_A.pdb:0.1925360000):0.5246040000):0.8211930000	((((1jk0_A.pdb:0.5734260000	2uw2_A.pdb:0.1106780000):0.0556529000	1w68_A.pdb:0.0837970000):0.8608540000	((1mxr_A.pdb:0.8130090000	((1oqu_A.pdb:0.1560340000	1uzr_A.pdb:0.0872230000):0.0836577000	1r2f_A.pdb:0.1376660000):0.7770090000):0.0251099000	3ee4_A.pdb:1.5019530000):0.2219350000):0.7415540000	(((1mty_B.pdb:1.8128030000	2inp_C.pdb:1.2409870000):0.2052640000	2inc_B.pdb:0.6164200000):0.5296120000	(1mty_D.pdb:0.9306700000	3dhg_A.pdb:1.2407830000):0.6200490000):0.6822690000):0.1042160000):0.2693180000	1za0_A.pdb:1.0594910000):1.1047600000	(2uw1_A.pdb:0.0293720000	2uw1_B.pdb:0.0748310000):0.0960858000);
(1afr_A.pdb:0.1435590000	(((((((((1bcf_A.pdb:0.0254690000	3e1q_A.pdb:0.0320690000):0.1277680000	2fkz_A.pdb:0.1722760000):0.2007240000	1jgc_A.pdb:0.2889750000):0.3746500000	1nfv_A.pdb:0.5674490000):0.1407890000	(((((1dps_A.pdb:0.0822390000	1jts_A.pdb:0.0567000000):0.3692990000	1o9r_A.pdb:0.1576890000):0.4656580000	(1tjo_A.pdb:0.0288990000	1tk6_A.pdb:0.0240660000):0.4493080000):0.1133880000	(((1ji4_A.pdb:0.4360610000	2fjc_A.pdb:0.3953350000):0.1914330000	(((1ji5_A.pdb:0.2703030000	1jig_A.pdb:0.1327520000):0.0935571000	(1qgh_A.pdb:0.1473170000	2ux1_A.pdb:0.3922610000):0.3124590000):0.0874404000	(1n1q_A.pdb:0.1603540000	2chp_A.pdb:0.4382320000):0.0250583000):0.1433330000):0.1648590000	1uvh_A.pdb:0.7261140000):0.1203050000):0.1283260000	(2fzf_A.pdb:1.4383030000	2vzb_A.pdb:0.8493320000):0.2999660000):0.3476950000):0.1873890000	((((1bg7_A.pdb:0.3644060000	((1lb3_A.pdb:0.0675270000	2za7_A.pdb:0.1137350000):0.2403740000	1r03_A.pdb:0.1152870000):0.0877405000):0.1433880000	(1z6o_A.pdb:0.9288750000	1z6o_M.pdb:0.5423030000):0.2603980000):0.0486151000	((((1eum_A.pdb:0.3883420000	1krq_A.pdb:0.2657830000):0.1638410000	3e6s_A.pdb:0.6209180000):0.1349790000	2jd7_A.pdb:0.2600430000):0.1319520000	1vlg_A.pdb:0.2288770000):0.2990560000):0.3511340000	((1lko_A.pdb:0.6133550000	1yuz_A.pdb:0.9628350000):0.4915810000	3qhb_A.pdb:0.3006520000):0.8726690000):0.1307870000):0.2388820000	1otk_A.pdb:2.1058840000):0.4472900000	((((((1jk0_A.pdb:0.5950050000	2uw2_A.pdb:0.0769910000):0.1118450000	1w68_A.pdb:0.0898580000):1.0525000000	((1oqu_A.pdb:0.1423090000	1r2f_A.pdb:0.2339630000):0.0633671000	1uzr_A.pdb:0.0641560000):0.7339940000):0.0975616000	3ee4_A.pdb:1.4948140000):0.3306630000	1mxr_A.pdb:0.7805870000):0.6295730000	(((1mty_B.pdb:1.5550960000	2inp_C.pdb:1.3976030000):0.3984870000	2inc_B.pdb:0.9813850000):0.2147070000	(1mty_D.pdb:1.0481530000	3dhg_A.pdb:1.4383740000):0.9536250000):0.3609310000):0.5036800000):0.7478560000	1za0_A.pdb:1.4576730000):0.9913570000	(2uw1_A.pdb:0.0373910000	2uw1_B.pdb:0.0714200000):0.0640275000);
(1afr_A.pdb:0.1707180000	(((((((((1bcf_A.pdb:0.0156020000	3e1q_A.pdb:0.0272230000):0.1058780000	2fkz_A.pdb:0.1433100000):0.0780661000	1jgc_A.pdb:0.3488640000):0.2048900000	((((((1bg7_A.pdb:0.3243920000	(1lb3_A.pdb:0.0710610000	2za7_A.pdb:0.1594490000):0.1867000000):0.0724208000	1r03_A.pdb:0.1438380000):0.1053080000	(1z6o_A.pdb:0.7924250000	1z6o_M.pdb:0.5029180000):0.3954890000):0.2924110000	3e6s_A.pdb:0.5269160000):0.1773130000	((1eum_A.pdb:0.3430270000	1krq_A.pdb:0.2801720000):0.1932660000	(1vlg_A.pdb:0.2762700000	2jd7_A.pdb:0.1798680000):0.0596304000):0.1143700000):0.2815850000	((1lko_A.pdb:0.7005760000	1yuz_A.pdb:0.8187650000):0.2999390000	3qhb_A.pdb:0.6046410000):0.7450580000):0.2808250000):0.1156230000	1nfv_A.pdb:0.6693900000):0.3228830000	((((((1dps_A.pdb:0.0630900000	1jts_A.pdb:0.0390090000):0.3320810000	1o9r_A.pdb:0.1976310000):0.3193260000	1uvh_A.pdb:0.7700880000):0.0900114000	(1tjo_A.pdb:0.0251450000	1tk6_A.pdb:0.0098070000):0.5086530000):0.2134810000	((1ji4_A.pdb:0.4621070000	2fjc_A.pdb:0.3891490000):0.0899450000	(((1ji5_A.pdb:0.2325230000	1jig_A.pdb:0.2229490000):0.0490465000	(1n1q_A.pdb:0.1737360000	2chp_A.pdb:0.4485430000):0.0584827000):0.1121160000	(1qgh_A.pdb:0.2126300000	2ux1_A.pdb:0.4112790000):0.1374450000):0.0307994000):0.1863450000):0.0994701000	(2fzf_A.pdb:0.9419400000	2vzb_A.pdb:0.8091400000):0.5700320000):0.2997790000):0.1706100000	1otk_A.pdb:2.3565410000):0.6482980000	(((1jk0_A.pdb:0.4828090000	(1w68_A.pdb:0.1414200000	2uw2_A.pdb:0.1133990000):0.1039560000):0.7869320000	((1mxr_A.pdb:0.6194150000	3ee4_A.pdb:1.5573380000):0.0137505000	((1oqu_A.pdb:0.1579990000	1uzr_A.pdb:0.1255050000):0.0828196000	1r2f_A.pdb:0.1568350000):1.1528600000):0.2693430000):0.5511560000	(((1mty_B.pdb:1.8485660000	2inp_C.pdb:0.9697310000):0.1270990000	2inc_B.pdb:0.7545970000):0.6695820000	(1mty_D.pdb:1.0873570000	3dhg_A.pdb:1.2773680000):0.4743100000):0.4362040000):0.2500050000):0.4779270000	1za0_A.pdb:1.2059820000):1.1407100000	(2uw1_A.pdb:0.0413950000	2uw1_B.pdb:0.0414250000):0.0639397000);
(1afr_A.pdb:0.1814770000	((((((((((1bcf_A.pdb:0.0305510000	3e1q_A.pdb:0.0183740000):0.1893880000	2fkz_A.pdb:0.1355710000):0.0995017000	1jgc_A.pdb:0.3155390000):0.2880490000	1nfv_A.pdb:0.4590290000):0.2883110000	((((((1dps_A.pdb:0.0418870000	1jts_A.pdb:0.0391850000):0.3152490000	1o9r_A.pdb:0.2313490000):0.3733210000	1uvh_A.pdb:0.6446540000):0.2046510000	((1ji4_A.pdb:0.4436480000	2fjc_A.pdb:0.5167860000):0.2000880000	((((1ji5_A.pdb:0.2808000000	1jig_A.pdb:0.1505820000):0.1377780000	1n1q_A.pdb:0.1718020000):0.0577272000	2chp_A.pdb:0.4127680000):0.0877052000	(1qgh_A.pdb:0.1941650000	2ux1_A.pdb:0.4580120000):0.4097070000):0.1094370000):0.1478150000):0.1926300000	((1tjo_A.pdb:0.0237530000	1tk6_A.pdb:0.0257050000):0.3713770000	2fzf_A.pdb:1.9706650000):0.1652830000):0.0343129000	2vzb_A.pdb:0.8426760000):0.3929100000):0.1547610000	(((((1bg7_A.pdb:0.3652370000	(1lb3_A.pdb:0.0734340000	2za7_A.pdb:0.0644700000):0.1885720000):0.1519320000	1r03_A.pdb:0.1120710000):0.4276230000	(1z6o_A.pdb:0.9640000000	1z6o_M.pdb:0.5457510000):0.2264530000):0.1564460000	((((1eum_A.pdb:0.4229660000	1krq_A.pdb:0.3112460000):0.1779870000	3e6s_A.pdb:0.8110080000):0.1045750000	2jd7_A.pdb:0.1952330000):0.2203150000	1vlg_A.pdb:0.1771350000):0.2745110000):0.3275800000	((1lko_A.pdb:0.6000220000	1yuz_A.pdb:0.8179010000):0.3448710000	3qhb_A.pdb:0.7231910000):0.6598040000):0.0919515000):0.1874010000	1otk_A.pdb:2.8361670000):0.7819690000	(((1mty_B.pdb:1.5796220000	2inp_C.pdb:1.2464430000):0.2690700000	2inc_B.pdb:0.9367420000):0.6800040000	(1mty_D.pdb:0.9656640000	3dhg_A.pdb:1.7030980000):0.5961810000):0.2666940000):0.1637810000	(((1jk0_A.pdb:0.6399660000	2uw2_A.pdb:0.1017070000):0.0706615000	1w68_A.pdb:0.0755720000):0.6398370000	(1mxr_A.pdb:0.7796120000	(((1oqu_A.pdb:0.1417950000	1uzr_A.pdb:0.0947570000):0.0859466000	1r2f_A.pdb:0.1206550000):0.6035570000	3ee4_A.pdb:1.5868120000):0.1547930000):0.2397670000):0.5701570000):0.6408440000	1za0_A.pdb:0.8471200000):1.0905200000	(2uw1_A.pdb:0.0463030000	2uw1_B.pdb:0.0612020000):0.0509599000);
(1afr_A.pdb:0.1451840000	((((((((((1bcf_A.pdb:0.0406750000	3e1q_A.pdb:0.0135810000):0.1490060000	2fkz_A.pdb:0.1401100000):0.2048870000	1jgc_A.pdb:0.3600460000):0.4275910000	1nfv_A.pdb:0.5631630000):0.2774240000	((((((1dps_A.pdb:0.0591160000	1jts_A.pdb:0.0163060000):0.2545210000	1o9r_A.pdb:0.2000420000):0.1799390000	1uvh_A.pdb:0.6838770000):0.3433630000	((1ji4_A.pdb:0.4177640000	2fjc_A.pdb:0.5513600000):0.1723450000	(((1ji5_A.pdb:0.1879140000	(1jig_A.pdb:0.1945630000	1n1q_A.pdb:0.1940040000):0.0727776000):0.0837544000	2chp_A.pdb:0.4444600000):0.0864990000	(1qgh_A.pdb:0.2216620000	2ux1_A.pdb:0.3963340000):0.2400250000):0.0675626000):0.1197410000):0.1549220000	(1tjo_A.pdb:0.0378200000	1tk6_A.pdb:0.0273390000):0.6185740000):0.0568065000	(2fzf_A.pdb:1.3853230000	2vzb_A.pdb:0.6648150000):0.1485230000):0.2666380000):0.2262620000	((1lko_A.pdb:0.7085340000	1yuz_A.pdb:0.6765900000):0.2017980000	3qhb_A.pdb:0.8790980000):0.6385870000):0.1843630000	((((1bg7_A.pdb:0.3819060000	(1lb3_A.pdb:0.0898830000	2za7_A.pdb:0.1013230000):0.2078760000):0.0818229000	1r03_A.pdb:0.1447220000):0.3290050000	(1z6o_A.pdb:1.0609880000	1z6o_M.pdb:0.5203900000):0.2642610000):0.1578630000	((1eum_A.pdb:0.4276210000	1krq_A.pdb:0.2883980000):0.1443140000	((1vlg_A.pdb:0.2889190000	2jd7_A.pdb:0.1883500000):0.0749566000	3e6s_A.pdb:0.7565760000):0.0978252000):0.2483670000):0.2414010000):0.0844402000	1otk_A.pdb:2.5518320000):0.5792690000	(((1jk0_A.pdb:0.4861230000	(1w68_A.pdb:0.1390440000	2uw2_A.pdb:0.1820470000):0.2191600000):0.5836990000	(1mxr_A.pdb:0.8835720000	(((1oqu_A.pdb:0.1949990000	1uzr_A.pdb:0.0750020000):0.0733623000	1r2f_A.pdb:0.1222760000):0.7192130000	3ee4_A.pdb:1.3751270000):0.0008251470):0.5128780000):0.5392730000	(((1mty_B.pdb:1.8888710000	2inp_C.pdb:1.0171320000):0.2023990000	2inc_B.pdb:0.7477050000):0.8247080000	(1mty_D.pdb:1.1135750000	3dhg_A.pdb:1.3166230000):0.5987710000):0.3638440000):0.2813140000):0.4521150000	1za0_A.pdb:1.2982800000):0.7862660000	(2uw1_A.pdb:0.0440850000	2uw1_B.pdb:0.0579030000):0.0922580000);
(1afr_A.pdb:0.0831200000	(((((((((1bcf_A.pdb:0.0292850000	3e1q_A.pdb:0.0493970000):0.1282900000	2fkz_A.pdb:0.1305510000):0.2050680000	1jgc_A.pdb:0.3374360000):0.2570380000	1nfv_A.pdb:0.5626520000):0.3410790000	(1lko_A.pdb:0.6258490000	(1yuz_A.pdb:0.7469060000	3qhb_A.pdb:0.7529770000):0.2170450000):0.7164760000):0.0471706000	((((1bg7_A.pdb:0.4605690000	(1lb3_A.pdb:0.0997410000	2za7_A.pdb:0.0896920000):0.2197930000):0.1499550000	1r03_A.pdb:0.1434340000):0.3031440000	(1z6o_A.pdb:0.8345160000	1z6o_M.pdb:0.5872980000):0.2415880000):0.1317720000	((((1eum_A.pdb:0.3213870000	1krq_A.pdb:0.2332680000):0.1118010000	3e6s_A.pdb:0.7534820000):0.2296000000	2jd7_A.pdb:0.1704470000):0.1700360000	1vlg_A.pdb:0.1416040000):0.2940590000):0.3560140000):0.1736970000	(((((((1dps_A.pdb:0.0721500000	1jts_A.pdb:0.0271050000):0.1648620000	1o9r_A.pdb:0.2535410000):0.2264640000	1uvh_A.pdb:0.5654740000):0.2649910000	2vzb_A.pdb:1.1303940000):0.1630480000	((1ji4_A.pdb:0.4327310000	2fjc_A.pdb:0.2969960000):0.1723750000	(((1ji5_A.pdb:0.2687080000	(1n1q_A.pdb:0.1599040000	2chp_A.pdb:0.3894570000):0.0536429000):0.0503260000	1jig_A.pdb:0.1401140000):0.1129680000	(1qgh_A.pdb:0.1679130000	2ux1_A.pdb:0.3408690000):0.2021140000):0.1239880000):0.1685210000):0.0973061000	((1tjo_A.pdb:0.0279010000	1tk6_A.pdb:0.0174800000):0.4124590000	2fzf_A.pdb:2.3526620000):0.0916328000):0.4008540000	1otk_A.pdb:2.7230590000):0.0944364000):0.6744900000	((((1jk0_A.pdb:0.6901540000	2uw2_A.pdb:0.1055820000):0.1415550000	1w68_A.pdb:0.0651030000):0.7326990000	(1mxr_A.pdb:0.9902600000	(((1oqu_A.pdb:0.1791180000	1uzr_A.pdb:0.1119940000):0.1194770000	1r2f_A.pdb:0.0829520000):0.6087610000	3ee4_A.pdb:1.5340400000):0.1904360000):0.2248930000):0.7573390000	(((1mty_B.pdb:1.6647820000	2inp_C.pdb:1.3227310000):0.1389660000	2inc_B.pdb:0.7694410000):0.3893850000	(1mty_D.pdb:0.9838810000	3dhg_A.pdb:1.4067070000):0.5693120000):0.6745850000):0.2190800000):0.4250910000	1za0_A.pdb:1.2848570000):0.9343980000	(2uw1_A.pdb:0.0396860000	2uw1_B.pdb:0.0497190000):0.0840892000);
(1afr_A.pdb:0.1272960000	((((((((((1bcf_A.pdb:0.0227290000	3e1q_A.pdb:0.0478460000):0.1693600000	2fkz_A.pdb:0.1280150000):0.1147630000	1jgc_A.pdb:0.3119280000):0.2928600000	1nfv_A.pdb:0.6592360000):0.1608410000	(((((((((1dps_A.pdb:0.0584760000	1jts_A.pdb:0.0268200000):0.1760970000	1o9r_A.pdb:0.2643230000):0.3340850000	1uvh_A.pdb:0.5669460000):0.3853080000	2fjc_A.pdb:0.5268220000):0.0341944000	1ji4_A.pdb:0.5107440000):0.1857020000	2chp_A.pdb:0.3020030000):0.0253567000	((1ji5_A.pdb:0.1897740000	(1jig_A.pdb:0.1784330000	1n1q_A.pdb:0.2107750000):0.0700899000):0.0828247000	(1qgh_A.pdb:0.2629970000	2ux1_A.pdb:0.4504650000):0.1730170000):0.0612812000):0.2732390000	(1tjo_A.pdb:0.0216260000	1tk6_A.pdb:0.0258330000):0.6543300000):0.1052780000	(2fzf_A.pdb:1.6759020000	2vzb_A.pdb:0.8740130000):0.1648860000):0.4281270000):0.2802230000	1otk_A.pdb:3.0326960000):0.1491020000	((((1bg7_A.pdb:0.3002210000	(1lb3_A.pdb:0.0709470000	2za7_A.pdb:0.1455650000):0.1848850000):0.0917592000	1r03_A.pdb:0.1633880000):0.1646190000	(1z6o_A.pdb:0.7235240000	1z6o_M.pdb:0.6798090000):0.4535680000):0.2456440000	((1eum_A.pdb:0.3547920000	1krq_A.pdb:0.2578790000):0.2055950000	((1vlg_A.pdb:0.3089270000	2jd7_A.pdb:0.2147610000):0.1008110000	3e6s_A.pdb:0.5416280000):0.1267840000):0.1609460000):0.2562680000):0.2160740000	((1lko_A.pdb:0.9878380000	1yuz_A.pdb:0.8700170000):0.4239570000	3qhb_A.pdb:0.4254590000):0.8153630000):0.6352520000	((((1jk0_A.pdb:0.6293080000	2uw2_A.pdb:0.1055260000):0.1317870000	1w68_A.pdb:0.0630670000):0.7106020000	(1mxr_A.pdb:0.7473450000	(((1oqu_A.pdb:0.1713150000	1r2f_A.pdb:0.2010920000):0.0879960000	1uzr_A.pdb:0.0474950000):0.8955290000	3ee4_A.pdb:1.3654120000):0.2662840000):0.3508420000):0.5238270000	(((1mty_B.pdb:1.8062900000	2inp_C.pdb:1.0230900000):0.1532220000	2inc_B.pdb:1.0558220000):0.8791770000	(1mty_D.pdb:1.0131820000	3dhg_A.pdb:1.2485490000):0.6914280000):0.2582380000):0.4939530000):0.3078090000	1za0_A.pdb:1.1437900000):0.9077130000	(2uw1_A.pdb:0.0429980000	2uw1_B.pdb:0.0507480000):0.0862656000);
(1afr_A.pdb:0.1122520000	(((((((((((1bcf_A.pdb:0.0449590000	3e1q_A.pdb:0.0457620000):0.0925983000	2fkz_A.pdb:0.1702420000):0.1943610000	1jgc_A.pdb:0.3478750000):0.2724710000	(((((1bg7_A.pdb:0.3709440000	(1lb3_A.pdb:0.0720950000	2za7_A.pdb:0.0951490000):0.2402740000):0.0848792000	1r03_A.pdb:0.1572210000):0.0793736000	(1z6o_A.pdb:0.8748130000	1z6o_M.pdb:0.5076220000):0.3897220000):0.2591460000	((1eum_A.pdb:0.4364540000	1krq_A.pdb:0.1957140000):0.1588170000	((1vlg_A.pdb:0.3591530000	2jd7_A.pdb:0.2326530000):0.1268590000	3e6s_A.pdb:0.6343170000):0.1314010000):0.1452280000):0.3349320000	((1lko_A.pdb:0.6269200000	1yuz_A.pdb:0.7275870000):0.3327600000	3qhb_A.pdb:0.5372110000):0.8231200000):0.3297250000):0.0754624000	(1nfv_A.pdb:0.3677990000	1otk_A.pdb:3.0168610000):0.2163420000):0.4439020000	(((((1dps_A.pdb:0.0658670000	1jts_A.pdb:0.0677500000):0.2195200000	1o9r_A.pdb:0.2431370000):0.3507070000	1uvh_A.pdb:0.7108770000):0.1940070000	(1tjo_A.pdb:0.0328430000	1tk6_A.pdb:0.0222560000):0.6537170000):0.1808570000	(((1ji4_A.pdb:0.4951420000	2fjc_A.pdb:0.4896790000):0.1834420000	(((1ji5_A.pdb:0.2026710000	1jig_A.pdb:0.1869510000):0.1271280000	1n1q_A.pdb:0.1941310000):0.0511959000	2chp_A.pdb:0.3124710000):0.0589072000):0.0131764000	(1qgh_A.pdb:0.2218330000	2ux1_A.pdb:0.3864830000):0.3093600000):0.1212570000):0.1250690000):0.1934190000	2fzf_A.pdb:1.6968200000):0.0794396000	2vzb_A.pdb:0.8009160000):0.5660720000	((1mty_B.pdb:1.7956360000	(2inc_B.pdb:0.9174880000	2inp_C.pdb:1.3207180000):0.2738700000):0.4187410000	(1mty_D.pdb:1.0508750000	3dhg_A.pdb:1.6189850000):0.5136600000):0.5501810000):0.1731000000	(((1jk0_A.pdb:0.6341870000	2uw2_A.pdb:0.1178680000):0.1154950000	1w68_A.pdb:0.0587890000):0.9018530000	(1mxr_A.pdb:0.8907800000	(((1oqu_A.pdb:0.1781510000	1r2f_A.pdb:0.1810580000):0.0798860000	1uzr_A.pdb:0.0554520000):0.6376770000	3ee4_A.pdb:1.6097870000):0.1076830000):0.2187800000):0.8543240000):0.3420050000	1za0_A.pdb:1.2302470000):1.0514100000	(2uw1_A.pdb:0.0411890000	2uw1_B.pdb:0.0497500000):0.0764988000);
(1afr_A.pdb:0.0830710000	((((((((((1bcf_A.pdb:0.0298140000	3e1q_A.pdb:0.0238280000):0.1573860000	2fkz_A.pdb:0.0972740000):0.1625700000	1jgc_A.pdb:0.2365520000):0.2737410000	1nfv_A.pdb:0.5907630000):0.1557090000	(((((1bg7_A.pdb:0.4190560000	1r03_A.pdb:0.1515490000):0.0944847000	(1lb3_A.pdb:0.1055560000	2za7_A.pdb:0.1025560000):0.2408600000):0.1384610000	(1z6o_A.pdb:0.8878410000	1z6o_M.pdb:0.4074260000):0.2835720000):0.1665470000	(((1eum_A.pdb:0.4589980000	1krq_A.pdb:0.1884310000):0.1190640000	3e6s_A.pdb:0.5219820000):0.1047740000	(1vlg_A.pdb:0.2512640000	2jd7_A.pdb:0.2225270000):0.1071430000):0.2558480000):0.2992780000	(1lko_A.pdb:0.6103220000	(1yuz_A.pdb:0.6003350000	3qhb_A.pdb:0.9629640000):0.2086580000):0.7947920000):0.2262920000):0.3826810000	((((((1dps_A.pdb:0.0771240000	1jts_A.pdb:0.0426150000):0.1886800000	1o9r_A.pdb:0.2677510000):0.4103430000	1uvh_A.pdb:0.6274180000):0.2249390000	((1ji4_A.pdb:0.4477080000	2fjc_A.pdb:0.4994440000):0.1138270000	((((1ji5_A.pdb:0.2221670000	1jig_A.pdb:0.1508400000):0.0705032000	1n1q_A.pdb:0.1803410000):0.0951810000	2chp_A.pdb:0.3126400000):0.0908369000	(1qgh_A.pdb:0.2173070000	2ux1_A.pdb:0.3531340000):0.2019170000):0.0755150000):0.1409040000):0.1724020000	(1tjo_A.pdb:0.0271840000	1tk6_A.pdb:0.0176490000):0.4671770000):0.0679559000	(2fzf_A.pdb:2.0253620000	2vzb_A.pdb:0.7190130000):0.2712510000):0.2808980000):0.2749510000	1otk_A.pdb:1.9748220000):0.7255410000	((1mty_B.pdb:1.4790970000	(2inc_B.pdb:1.0718450000	2inp_C.pdb:1.2751070000):0.2140210000):0.4177620000	(1mty_D.pdb:0.8987800000	3dhg_A.pdb:1.4843790000):0.5812160000):0.3574710000):0.1814900000	(((1jk0_A.pdb:0.6080710000	2uw2_A.pdb:0.0982690000):0.0838301000	1w68_A.pdb:0.1177570000):1.0081100000	(1mxr_A.pdb:0.7727840000	(((1oqu_A.pdb:0.1833960000	1r2f_A.pdb:0.1694960000):0.0308741000	1uzr_A.pdb:0.0506820000):0.9020540000	3ee4_A.pdb:1.3642260000):0.0077678200):0.2295230000):0.4049160000):0.7104570000	1za0_A.pdb:1.1754730000):0.9551670000	(2uw1_A.pdb:0.0526670000	2uw1_B.pdb:0.0481770000):0.1381820000);
(1afr_A.pdb:0.2050940000	((((((((((1bcf_A.pdb:0.0205020000	3e1q_A.pdb:0.0387830000):0.1836940000	2fkz_A.pdb:0.1405650000):0.1506430000	1jgc_A.pdb:0.3247610000):0.2640870000	1nfv_A.pdb:0.5613880000):0.2522480000	((((((1dps_A.pdb:0.0614690000	1jts_A.pdb:0.0424350000):0.3201100000	1o9r_A.pdb:0.1241740000):0.3235320000	(1tjo_A.pdb:0.0400020000	1tk6_A.pdb:0.0246850000):0.6276570000):0.0908860000	1uvh_A.pdb:0.7358200000):0.2260200000	((((1ji4_A.pdb:0.6311830000	2fjc_A.pdb:0.4394270000):0.2729070000	((1ji5_A.pdb:0.3183830000	1jig_A.pdb:0.1696950000):0.0680011000	(1qgh_A.pdb:0.3225520000	2ux1_A.pdb:0.4041950000):0.2611570000):0.0729155000):0.0599318000	1n1q_A.pdb:0.1817140000):0.1364380000	2chp_A.pdb:0.3972110000):0.1003180000):0.1628020000	(2fzf_A.pdb:1.7000970000	2vzb_A.pdb:0.9437270000):0.1154850000):0.3127980000):0.3625430000	(((1lko_A.pdb:0.7854500000	1yuz_A.pdb:0.8726180000):0.5625520000	3qhb_A.pdb:0.6283830000):0.5614880000	1otk_A.pdb:2.9631930000):0.0640427000):0.0169163000	(((1bg7_A.pdb:0.3858140000	((1lb3_A.pdb:0.1029330000	2za7_A.pdb:0.1717050000):0.2209260000	1r03_A.pdb:0.1882750000):0.0591384000):0.2120840000	(1z6o_A.pdb:0.8529320000	1z6o_M.pdb:0.6008600000):0.1802270000):0.1053920000	((((1eum_A.pdb:0.3889940000	1krq_A.pdb:0.3121820000):0.2286240000	3e6s_A.pdb:0.8694870000):0.1004100000	2jd7_A.pdb:0.2036180000):0.2114710000	1vlg_A.pdb:0.1699350000):0.3310810000):0.2447280000):0.7251520000	(((1jk0_A.pdb:0.5096150000	(1w68_A.pdb:0.1757430000	2uw2_A.pdb:0.1478160000):0.1514980000):0.5689350000	(1mxr_A.pdb:0.9095970000	((1oqu_A.pdb:0.0841590000	(1r2f_A.pdb:0.1761640000	1uzr_A.pdb:0.1202490000):0.0573594000):0.6184180000	3ee4_A.pdb:1.5656060000):0.1364040000):0.3172160000):0.7533580000	(((1mty_B.pdb:1.6991790000	2inp_C.pdb:0.9243590000):0.2770330000	2inc_B.pdb:0.8549280000):0.7115960000	(1mty_D.pdb:1.0566700000	3dhg_A.pdb:1.4387620000):0.6386780000):0.5622260000):0.3710270000):0.1638250000	1za0_A.pdb:1.3103180000):0.9590220000	2uw1_A.pdb:0.0269460000):0.0127716000	2uw1_B.pdb:0.0690480000);
(1afr_A.pdb:0.1535990000	(((((((((1bcf_A.pdb:0.0370320000	3e1q_A.pdb:0.0206550000):0.1664760000	2fkz_A.pdb:0.0935010000):0.2117100000	1jgc_A.pdb:0.2367390000):0.3769120000	(1nfv_A.pdb:0.3768260000	1otk_A.pdb:2.3474880000):0.2043720000):0.1779070000	(((((1bg7_A.pdb:0.4287920000	(1lb3_A.pdb:0.1177460000	2za7_A.pdb:0.1451590000):0.2026920000):0.0646748000	1r03_A.pdb:0.1483420000):0.1945790000	(1z6o_A.pdb:0.9932780000	1z6o_M.pdb:0.5057170000):0.4422920000):0.2208020000	((((1eum_A.pdb:0.2735010000	1krq_A.pdb:0.2823430000):0.2321690000	3e6s_A.pdb:0.6558530000):0.1642960000	2jd7_A.pdb:0.1333110000):0.1076310000	1vlg_A.pdb:0.1779510000):0.3479790000):0.3863530000	((1lko_A.pdb:0.7293480000	1yuz_A.pdb:0.8552340000):0.3295340000	3qhb_A.pdb:0.8104510000):0.4491250000):0.1512260000):0.3895490000	(((((1dps_A.pdb:0.0555510000	1jts_A.pdb:0.0610690000):0.3885010000	1o9r_A.pdb:0.1100130000):0.3508740000	(1tjo_A.pdb:0.0461730000	1tk6_A.pdb:0.0288080000):0.6843340000):0.1608060000	1uvh_A.pdb:0.6715530000):0.1674530000	(((1ji4_A.pdb:0.5279250000	2fjc_A.pdb:0.3560290000):0.2233990000	(1qgh_A.pdb:0.3109370000	2ux1_A.pdb:0.3845240000):0.1318600000):0.1518660000	(((1ji5_A.pdb:0.2648880000	1jig_A.pdb:0.2359050000):0.1095450000	1n1q_A.pdb:0.1441280000):0.1350530000	2chp_A.pdb:0.3679760000):0.0882561000):0.1246550000):0.2486400000):0.2441850000	(2fzf_A.pdb:1.4737620000	2vzb_A.pdb:1.0599870000):0.2126330000):0.7784770000	(((1jk0_A.pdb:0.4533760000	(1w68_A.pdb:0.1324410000	2uw2_A.pdb:0.0910660000):0.1842240000):0.8604410000	((1mxr_A.pdb:0.9362220000	((1oqu_A.pdb:0.1410920000	1r2f_A.pdb:0.1781670000):0.0592710000	1uzr_A.pdb:0.0706540000):0.8188900000):0.2671570000	3ee4_A.pdb:1.2738240000):0.2016070000):0.3466950000	(((1mty_B.pdb:1.2528630000	2inp_C.pdb:0.9170080000):0.1278130000	2inc_B.pdb:0.8753730000):0.5636870000	(1mty_D.pdb:1.0632100000	3dhg_A.pdb:1.4475490000):0.5592080000):0.2119210000):0.4164740000):0.5551170000	1za0_A.pdb:1.1392840000):0.9166010000	(2uw1_A.pdb:0.0393200000	2uw1_B.pdb:0.0708470000):0.0614625000);
(1afr_A.pdb:0.0890480000	((((((((((1bcf_A.pdb:0.0238250000	3e1q_A.pdb:0.0331820000):0.1441550000	2fkz_A.pdb:0.1170720000):0.2237120000	1jgc_A.pdb:0.2353250000):0.2975200000	1nfv_A.pdb:0.4702260000):0.1823260000	((((1bg7_A.pdb:0.4331090000	(1lb3_A.pdb:0.0851710000	2za7_A.pdb:0.1486590000):0.2132870000):0.0738221000	1r03_A.pdb:0.1735320000):0.2267160000	(1z6o_A.pdb:0.8471900000	1z6o_M.pdb:0.4317700000):0.2892910000):0.2594250000	((1eum_A.pdb:0.2746820000	1krq_A.pdb:0.3057720000):0.2385870000	(1vlg_A.pdb:0.2038430000	(2jd7_A.pdb:0.1325220000	3e6s_A.pdb:0.6457140000):0.1499570000):0.1354370000):0.1172020000):0.5346160000):0.0993279000	((1lko_A.pdb:0.6353640000	1yuz_A.pdb:0.6437320000):0.2686820000	3qhb_A.pdb:0.8288960000):0.5621150000):0.1935460000	1otk_A.pdb:2.6082880000):0.1354730000	(((((1dps_A.pdb:0.0825050000	1jts_A.pdb:0.0424640000):0.2105250000	1o9r_A.pdb:0.2345530000):0.2561470000	1uvh_A.pdb:0.7250380000):0.2658150000	((((1ji4_A.pdb:0.4604420000	2fjc_A.pdb:0.5796120000):0.2411400000	(1n1q_A.pdb:0.1960240000	2chp_A.pdb:0.4381170000):0.0761845000):0.0352020000	(1ji5_A.pdb:0.2752120000	1jig_A.pdb:0.1742270000):0.0466617000):0.0845279000	(1qgh_A.pdb:0.3320390000	2ux1_A.pdb:0.3859270000):0.1772610000):0.1601010000):0.2514970000	((1tjo_A.pdb:0.0252700000	1tk6_A.pdb:0.0213920000):0.4187730000	(2fzf_A.pdb:1.4047670000	2vzb_A.pdb:0.7391900000):0.4007130000):0.1108790000):0.2539140000):0.6497910000	((((1jk0_A.pdb:0.6251560000	2uw2_A.pdb:0.1029480000):0.0741572000	1w68_A.pdb:0.0716250000):0.8340000000	(1mxr_A.pdb:0.8551940000	(((1oqu_A.pdb:0.1881460000	1r2f_A.pdb:0.1883380000):0.0530598000	1uzr_A.pdb:0.0581410000):0.8398360000	3ee4_A.pdb:1.4206190000):0.1073140000):0.2129900000):0.5282640000	(((1mty_B.pdb:1.2402780000	2inp_C.pdb:1.1735540000):0.1901070000	2inc_B.pdb:0.7745430000):0.7283790000	(1mty_D.pdb:0.9635040000	3dhg_A.pdb:1.4227690000):0.8801720000):0.3161570000):0.3099590000):0.5568380000	1za0_A.pdb:0.9506180000):1.1191800000	(2uw1_A.pdb:0.0470620000	2uw1_B.pdb:0.0445160000):0.0932643000);
(1afr_A.pdb:0.1242870000	((((((((((1bcf_A.pdb:0.0398380000	3e1q_A.pdb:0.0391220000):0.1470600000	2fkz_A.pdb:0.1478240000):0.1579640000	1jgc_A.pdb:0.2671380000):0.2000790000	1nfv_A.pdb:0.5017970000):0.2959850000	((((((1bg7_A.pdb:0.3700800000	(1lb3_A.pdb:0.0623580000	2za7_A.pdb:0.1575420000):0.1922970000):0.0552464000	1r03_A.pdb:0.1273600000):0.2251810000	(1z6o_A.pdb:0.7383080000	1z6o_M.pdb:0.6096350000):0.2631070000):0.2389300000	3e6s_A.pdb:0.6681810000):0.0806072000	((1eum_A.pdb:0.3063610000	1krq_A.pdb:0.2970300000):0.1723510000	(1vlg_A.pdb:0.2585470000	2jd7_A.pdb:0.2339550000):0.1000470000):0.1714830000):0.2963860000	((1lko_A.pdb:0.7959700000	1yuz_A.pdb:0.7789740000):0.3984180000	3qhb_A.pdb:0.5375140000):0.7762940000):0.1200960000):0.3351360000	1otk_A.pdb:2.4164370000):0.1111820000	(((((1dps_A.pdb:0.0748440000	1jts_A.pdb:0.0506710000):0.2730730000	1o9r_A.pdb:0.2477110000):0.2730910000	(((1ji4_A.pdb:0.3935360000	2fjc_A.pdb:0.3962450000):0.1298030000	((((1ji5_A.pdb:0.2327670000	1jig_A.pdb:0.1420230000):0.1039310000	1n1q_A.pdb:0.1619880000):0.1164690000	2chp_A.pdb:0.2756180000):0.0880308000	(1qgh_A.pdb:0.2153340000	2ux1_A.pdb:0.3900400000):0.1968760000):0.0609862000):0.1995530000	1uvh_A.pdb:0.6754640000):0.1153790000):0.1839080000	(1tjo_A.pdb:0.0359260000	1tk6_A.pdb:0.0471500000):0.4653740000):0.2016500000	(2fzf_A.pdb:1.4755360000	2vzb_A.pdb:0.7646230000):0.3078970000):0.2292350000):0.8272490000	(((1mty_B.pdb:1.6909530000	2inp_C.pdb:1.3330530000):0.1971080000	2inc_B.pdb:0.6966320000):0.4750240000	(1mty_D.pdb:0.8419660000	3dhg_A.pdb:1.4605900000):0.6691430000):0.4056200000):0.1370890000	(((1jk0_A.pdb:0.5609930000	2uw2_A.pdb:0.1308700000):0.0989639000	1w68_A.pdb:0.0846050000):0.8931480000	((1mxr_A.pdb:0.7071140000	((1oqu_A.pdb:0.1988500000	1r2f_A.pdb:0.1940970000):0.0652525000	1uzr_A.pdb:0.0341920000):1.0808200000):0.0953049000	3ee4_A.pdb:1.5271070000):0.2910210000):0.4528600000):0.6580520000	1za0_A.pdb:0.8724650000):1.2431700000	(2uw1_A.pdb:0.0379360000	2uw1_B.pdb:0.0588360000):0.0568404000);
(1afr_A.pdb:0.1093540000	(((((((((1bcf_A.pdb:0.0188990000	3e1q_A.pdb:0.0262110000):0.1375210000	2fkz_A.pdb:0.1209820000):0.2080820000	1jgc_A.pdb:0.2588590000):0.2869120000	1nfv_A.pdb:0.4480190000):0.1206460000	((((((1dps_A.pdb:0.0453590000	1jts_A.pdb:0.0637530000):0.2383170000	1o9r_A.pdb:0.1895980000):0.3002440000	1uvh_A.pdb:0.6632970000):0.2528670000	(1tjo_A.pdb:0.0397010000	1tk6_A.pdb:0.0145200000):0.4746950000):0.1067660000	((((1ji4_A.pdb:0.3602160000	2fjc_A.pdb:0.3505810000):0.1658710000	(1qgh_A.pdb:0.2490610000	2ux1_A.pdb:0.4605870000):0.2641350000):0.0946573000	((1ji5_A.pdb:0.2315590000	1n1q_A.pdb:0.1880060000):0.0721435000	1jig_A.pdb:0.1315580000):0.0645379000):0.1118070000	2chp_A.pdb:0.2769080000):0.2060310000):0.1738420000	(2fzf_A.pdb:1.8827340000	2vzb_A.pdb:0.3632800000):0.7068740000):0.4073720000):0.2511530000	1otk_A.pdb:3.1700520000):0.0163665000	((((1bg7_A.pdb:0.3965350000	(1lb3_A.pdb:0.1053360000	2za7_A.pdb:0.0787330000):0.2438380000):0.1250350000	1r03_A.pdb:0.1065550000):0.1923340000	(((((1eum_A.pdb:0.3242260000	1krq_A.pdb:0.2454030000):0.1515960000	3e6s_A.pdb:0.5782230000):0.1111610000	2jd7_A.pdb:0.1297300000):0.1699790000	1vlg_A.pdb:0.1205310000):0.3664490000	(1z6o_A.pdb:0.8539430000	1z6o_M.pdb:0.5426660000):0.2287340000):0.1444450000):0.4226230000	((1lko_A.pdb:0.5932150000	1yuz_A.pdb:0.6625190000):0.4703840000	3qhb_A.pdb:0.4446450000):0.6929270000):0.0488773000):0.6161990000	((((1jk0_A.pdb:0.6192850000	2uw2_A.pdb:0.0778180000):0.0867384000	1w68_A.pdb:0.0634290000):0.9913680000	((1mxr_A.pdb:0.7893130000	3ee4_A.pdb:1.6719710000):0.0577737000	((1oqu_A.pdb:0.1318440000	1r2f_A.pdb:0.2193870000):0.0768593000	1uzr_A.pdb:0.0525760000):0.9075060000):0.2086670000):0.5388380000	((1mty_B.pdb:1.5690480000	(2inc_B.pdb:0.7756350000	2inp_C.pdb:1.1581730000):0.1361850000):0.2216880000	(1mty_D.pdb:1.2578800000	3dhg_A.pdb:1.4327150000):0.6326420000):0.4419180000):0.6688420000):0.4650580000	1za0_A.pdb:1.2958000000):0.7688190000	(2uw1_A.pdb:0.0255600000	2uw1_B.pdb:0.0458310000):0.0678211000);
(1afr_A.pdb:0.0974210000	((((((((1bcf_A.pdb:0.0285530000	3e1q_A.pdb:0.0221940000):0.1365920000	2fkz_A.pdb:0.1095120000):0.1886680000	1jgc_A.pdb:0.1860590000):0.4315100000	1nfv_A.pdb:0.4672780000):0.1091000000	((((((1dps_A.pdb:0.0736840000	1jts_A.pdb:0.0495800000):0.1844540000	1o9r_A.pdb:0.2405560000):0.2134400000	1uvh_A.pdb:0.5929590000):0.1680670000	(1tjo_A.pdb:0.0460340000	1tk6_A.pdb:0.0135330000):0.5766680000):0.2888810000	(((1ji4_A.pdb:0.4110320000	2fjc_A.pdb:0.4147560000):0.1731100000	(((1ji5_A.pdb:0.1931570000	1jig_A.pdb:0.1682830000):0.1006750000	1n1q_A.pdb:0.1606480000):0.0509261000	2chp_A.pdb:0.3502140000):0.0998211000):0.0300329000	(1qgh_A.pdb:0.2059710000	2ux1_A.pdb:0.4175160000):0.2550660000):0.0930078000):0.3637670000	((1otk_A.pdb:1.8290130000	2fzf_A.pdb:1.2372950000):0.3951570000	2vzb_A.pdb:0.7412040000):0.1772520000):0.4887950000):0.3070630000	(((((1bg7_A.pdb:0.4952190000	(1lb3_A.pdb:0.0979080000	2za7_A.pdb:0.1161490000):0.1653710000):0.0842372000	1r03_A.pdb:0.1595040000):0.2381940000	(1z6o_A.pdb:0.9181390000	1z6o_M.pdb:0.4566580000):0.2340560000):0.1101790000	((((1eum_A.pdb:0.4348950000	1krq_A.pdb:0.2411380000):0.1593360000	3e6s_A.pdb:0.6135200000):0.1489950000	2jd7_A.pdb:0.1693860000):0.1018100000	1vlg_A.pdb:0.2162650000):0.2326330000):0.3629500000	((1lko_A.pdb:0.5880640000	1yuz_A.pdb:0.7439060000):0.3163900000	3qhb_A.pdb:0.6588150000):0.5146780000):0.0000026976):0.7535420000	(((1jk0_A.pdb:0.3880520000	(1w68_A.pdb:0.1364880000	2uw2_A.pdb:0.1659540000):0.1769700000):0.8202970000	(1mxr_A.pdb:0.8033000000	(((1oqu_A.pdb:0.1773190000	1r2f_A.pdb:0.1905630000):0.0475073000	1uzr_A.pdb:0.0774690000):0.5982580000	3ee4_A.pdb:1.4616450000):0.1181990000):0.2673080000):0.4726880000	(((1mty_B.pdb:1.4569840000	2inp_C.pdb:1.3263650000):0.2681510000	2inc_B.pdb:1.0201320000):0.3868610000	(1mty_D.pdb:0.9962470000	3dhg_A.pdb:1.5842150000):0.5896720000):0.5898990000):0.3863280000):0.3717540000	1za0_A.pdb:1.1945480000):0.7530580000	(2uw1_A.pdb:0.0270870000	2uw1_B.pdb:0.0573140000):0.0876119000);
(1afr_A.pdb:0.2032660000	(((((((((((1bcf_A.pdb:0.0288860000	3e1q_A.pdb:0.0245930000):0.1349670000	2fkz_A.pdb:0.1224080000):0.1620840000	1jgc_A.pdb:0.2022880000):0.4100080000	1nfv_A.pdb:0.5882870000):0.1585510000	((((((1dps_A.pdb:0.0608240000	1jts_A.pdb:0.0414430000):0.2397300000	1o9r_A.pdb:0.2164610000):0.2987070000	1uvh_A.pdb:0.7220360000):0.0661173000	(1tjo_A.pdb:0.0425800000	1tk6_A.pdb:0.0090110000):0.5114460000):0.1981890000	((1ji4_A.pdb:0.5050670000	2fjc_A.pdb:0.4409980000):0.2025650000	(((1ji5_A.pdb:0.2604170000	(1n1q_A.pdb:0.0916560000	2chp_A.pdb:0.3671950000):0.1031070000):0.0338443000	1jig_A.pdb:0.1110340000):0.0956562000	(1qgh_A.pdb:0.1127020000	2ux1_A.pdb:0.5055210000):0.3320120000):0.1040300000):0.1223180000):0.3118990000	(2fzf_A.pdb:1.4231850000	2vzb_A.pdb:0.8137240000):0.1957440000):0.4410460000):0.1881980000	1otk_A.pdb:2.8708160000):0.0629315000	((1lko_A.pdb:0.5814450000	1yuz_A.pdb:0.8135070000):0.2586120000	3qhb_A.pdb:0.4884610000):0.6981670000):0.0732745000	(((1bg7_A.pdb:0.3965850000	1r03_A.pdb:0.1309840000):0.0554117000	(1lb3_A.pdb:0.0522080000	2za7_A.pdb:0.1124560000):0.1741950000):0.2317930000	(((((1eum_A.pdb:0.3129360000	1krq_A.pdb:0.2130260000):0.1854500000	3e6s_A.pdb:0.5620060000):0.1390110000	2jd7_A.pdb:0.1185660000):0.2092870000	1vlg_A.pdb:0.2175340000):0.3625080000	(1z6o_A.pdb:0.9289210000	1z6o_M.pdb:0.5154270000):0.1836820000):0.0641776000):0.2637900000):0.7513000000	((((1jk0_A.pdb:0.5475520000	2uw2_A.pdb:0.0917870000):0.0847845000	1w68_A.pdb:0.0824710000):0.8497530000	((1mxr_A.pdb:0.9221450000	((1oqu_A.pdb:0.1944140000	1r2f_A.pdb:0.2414160000):0.1230400000	1uzr_A.pdb:0.0399010000):0.7235830000):0.1935230000	3ee4_A.pdb:1.5832970000):0.2256120000):0.6208260000	(((1mty_B.pdb:1.7892060000	2inp_C.pdb:1.1458240000):0.1526110000	2inc_B.pdb:0.8678280000):0.5891490000	(1mty_D.pdb:1.0657610000	3dhg_A.pdb:1.4958000000):0.5078340000):0.6177860000):0.1523110000):0.3025070000	1za0_A.pdb:1.4412280000):0.8667620000	2uw1_A.pdb:0.0175130000):0.0266723000	2uw1_B.pdb:0.0702340000);
(1afr_A.pdb:0.0575750000	(((((((((1bcf_A.pdb:0.0267790000	3e1q_A.pdb:0.0220400000):0.1548440000	2fkz_A.pdb:0.1237780000):0.2420200000	1jgc_A.pdb:0.2113280000):0.2252020000	(1nfv_A.pdb:0.3771970000	1otk_A.pdb:2.3939980000):0.2865020000):0.1152360000	((((((1dps_A.pdb:0.0496270000	1jts_A.pdb:0.0676040000):0.2478580000	1o9r_A.pdb:0.1875570000):0.3073270000	1uvh_A.pdb:0.7085990000):0.1866950000	(1tjo_A.pdb:0.0363170000	1tk6_A.pdb:0.0086850000):0.5229650000):0.2887820000	(((1ji4_A.pdb:0.3983380000	2fjc_A.pdb:0.4456060000):0.1338510000	(1qgh_A.pdb:0.2023880000	2ux1_A.pdb:0.3594080000):0.2266480000):0.1128270000	((1ji5_A.pdb:0.1966020000	(1n1q_A.pdb:0.2130910000	2chp_A.pdb:0.3006990000):0.1215230000):0.0502413000	1jig_A.pdb:0.1991840000):0.0628714000):0.1215650000):0.2005710000	2vzb_A.pdb:0.8500730000):0.3875380000):0.2741780000	(((1bg7_A.pdb:0.3989420000	1r03_A.pdb:0.1992330000):0.0672457000	(1lb3_A.pdb:0.0795400000	2za7_A.pdb:0.1290140000):0.2448960000):0.2901370000	((((1eum_A.pdb:0.3418800000	1krq_A.pdb:0.2577710000):0.3821110000	(2jd7_A.pdb:0.0894480000	3e6s_A.pdb:0.8373200000):0.0999755000):0.1901300000	1vlg_A.pdb:0.1318630000):0.4274910000	(1z6o_A.pdb:1.1000180000	1z6o_M.pdb:0.4698990000):0.3245420000):0.0788391000):0.2820050000):0.0030002800	(((1lko_A.pdb:0.6465570000	3qhb_A.pdb:0.8790870000):0.3391930000	1yuz_A.pdb:0.8457960000):0.1469470000	2fzf_A.pdb:1.2746850000):0.7786490000):0.8746120000	(((1jk0_A.pdb:0.3871060000	(1w68_A.pdb:0.1552890000	2uw2_A.pdb:0.1421690000):0.1683690000):0.7236780000	(1mxr_A.pdb:0.7465070000	(((1oqu_A.pdb:0.1825400000	1r2f_A.pdb:0.1926060000):0.0958051000	1uzr_A.pdb:0.0367150000):0.7173100000	3ee4_A.pdb:1.3639230000):0.1364760000):0.2834770000):0.3965520000	((1mty_B.pdb:1.3925900000	(2inc_B.pdb:0.9722690000	2inp_C.pdb:1.2211700000):0.2365290000):0.3034850000	(1mty_D.pdb:1.2674530000	3dhg_A.pdb:1.4991500000):0.8556470000):0.4344110000):0.7098190000):0.2422540000	1za0_A.pdb:1.4486650000):0.9449370000	(2uw1_A.pdb:0.0459620000	2uw1_B.pdb:0.0636350000):0.0961102000);
(1afr_A.pdb:0.0789940000	((((((1bcf_A.pdb:0.0089120000	3e1q_A.pdb:0.0381700000):0.0662187000	(1jgc_A.pdb:0.3876770000	2fkz_A.pdb:0.1114060000):0.0658251000):0.4385720000	((((((((1dps_A.pdb:0.0590210000	1jts_A.pdb:0.0600660000):0.2797440000	1o9r_A.pdb:0.1780640000):0.2992110000	(1tjo_A.pdb:0.0296770000	1tk6_A.pdb:0.0227610000):0.6797150000):0.1277990000	1uvh_A.pdb:0.6030080000):0.1754210000	((1ji4_A.pdb:0.4541200000	2fjc_A.pdb:0.3740120000):0.1391640000	((((1ji5_A.pdb:0.2189680000	1jig_A.pdb:0.1712020000):0.0901372000	1n1q_A.pdb:0.2073590000):0.0375955000	2chp_A.pdb:0.3117860000):0.0472806000	(1qgh_A.pdb:0.1866000000	2ux1_A.pdb:0.3320470000):0.3391190000):0.0876572000):0.0892519000):0.3739460000	((1otk_A.pdb:2.1488030000	2vzb_A.pdb:0.7208750000):0.3585310000	2fzf_A.pdb:1.3995260000):0.2624180000):0.1516500000	1nfv_A.pdb:0.5916510000):0.1128200000	((1lko_A.pdb:0.6807470000	1yuz_A.pdb:0.7910880000):0.2290610000	3qhb_A.pdb:0.7567780000):0.5132740000):0.1284080000):0.3288820000	(((((1bg7_A.pdb:0.4586100000	1r03_A.pdb:0.1397180000):0.0673028000	(1lb3_A.pdb:0.1085490000	2za7_A.pdb:0.1118740000):0.2269120000):0.1951800000	(1z6o_A.pdb:0.8766710000	1z6o_M.pdb:0.4935130000):0.2686450000):0.1221550000	3e6s_A.pdb:0.6445150000):0.1317100000	(((1eum_A.pdb:0.2938930000	1krq_A.pdb:0.2385400000):0.3096630000	2jd7_A.pdb:0.1347940000):0.1029700000	1vlg_A.pdb:0.1650330000):0.1582770000):0.0680658000):0.6949620000	(((1jk0_A.pdb:0.4306440000	(1w68_A.pdb:0.1551530000	2uw2_A.pdb:0.1326190000):0.1431710000):0.5711970000	((1mxr_A.pdb:0.8383350000	((1oqu_A.pdb:0.1360480000	1r2f_A.pdb:0.1845250000):0.0647403000	1uzr_A.pdb:0.0593760000):0.9462470000):0.1493500000	3ee4_A.pdb:1.4129230000):0.1690490000):0.7705750000	((1mty_B.pdb:1.7466470000	(2inc_B.pdb:0.7029990000	2inp_C.pdb:1.6504980000):0.1612200000):0.7714260000	(1mty_D.pdb:1.4738130000	3dhg_A.pdb:1.3116150000):0.6060880000):0.3000190000):0.6006520000):0.3785600000	1za0_A.pdb:1.2907250000):0.7097150000	(2uw1_A.pdb:0.0436540000	2uw1_B.pdb:0.0732280000):0.1353060000);
(1afr_A.pdb:0.1468420000	(((((((((((1bcf_A.pdb:0.0308570000	3e1q_A.pdb:0.0348090000):0.1836370000	2fkz_A.pdb:0.1325150000):0.2336940000	1jgc_A.pdb:0.1399340000):0.4406350000	1nfv_A.pdb:0.3421330000):0.2487000000	(1lko_A.pdb:0.5204140000	(1yuz_A.pdb:0.5654360000	3qhb_A.pdb:0.7560290000):0.1700090000):0.6193000000):0.1032160000	((((1bg7_A.pdb:0.2739540000	(1lb3_A.pdb:0.0998970000	2za7_A.pdb:0.0758760000):0.2153460000):0.0959895000	1r03_A.pdb:0.1436730000):0.2160330000	(1z6o_A.pdb:0.6484440000	1z6o_M.pdb:0.5224640000):0.2810080000):0.1139160000	((((1eum_A.pdb:0.3655970000	1krq_A.pdb:0.1931220000):0.0967720000	3e6s_A.pdb:0.5911120000):0.1781310000	2jd7_A.pdb:0.1913710000):0.1718780000	1vlg_A.pdb:0.1493260000):0.1911870000):0.4568510000):0.3689030000	((((((1dps_A.pdb:0.0716360000	1jts_A.pdb:0.0297070000):0.2218570000	1o9r_A.pdb:0.2618150000):0.3131160000	1uvh_A.pdb:0.5390590000):0.2030030000	((1ji4_A.pdb:0.3916830000	2fjc_A.pdb:0.4180460000):0.1999720000	((((1ji5_A.pdb:0.2294080000	1jig_A.pdb:0.1490220000):0.0831766000	1n1q_A.pdb:0.1660270000):0.0622072000	2chp_A.pdb:0.3454620000):0.0640553000	(1qgh_A.pdb:0.1420970000	2ux1_A.pdb:0.4510690000):0.3011500000):0.0662180000):0.2446880000):0.2177620000	(1tjo_A.pdb:0.0160570000	1tk6_A.pdb:0.0118230000):0.3827810000):0.1152490000	(2fzf_A.pdb:1.4508480000	2vzb_A.pdb:0.5734030000):0.3276820000):0.1724500000):0.1231270000	1otk_A.pdb:2.1578500000):0.6446680000	(((1mty_B.pdb:1.4161570000	2inp_C.pdb:1.2271550000):0.3446560000	2inc_B.pdb:0.9389690000):0.5710400000	(1mty_D.pdb:1.0600430000	3dhg_A.pdb:1.6615360000):0.6727210000):0.2638510000):0.1375790000	(((1jk0_A.pdb:0.6764950000	2uw2_A.pdb:0.0959640000):0.1130810000	1w68_A.pdb:0.0564420000):0.9230900000	((1mxr_A.pdb:0.7006090000	((1oqu_A.pdb:0.2050430000	1r2f_A.pdb:0.1683930000):0.0670846000	1uzr_A.pdb:0.0402840000):0.8730700000):0.1658520000	3ee4_A.pdb:1.8426690000):0.3183160000):0.4378730000):0.7654040000	1za0_A.pdb:0.9348100000):0.8632260000	(2uw1_A.pdb:0.0497800000	2uw1_B.pdb:0.0732380000):0.0961809000);
(1afr_A.pdb:0.1195420000	((((((((((1bcf_A.pdb:0.0296960000	3e1q_A.pdb:0.0351700000):0.1267760000	2fkz_A.pdb:0.1032940000):0.2033690000	1jgc_A.pdb:0.2493000000):0.3120190000	1nfv_A.pdb:0.5990090000):0.1406420000	((((((1dps_A.pdb:0.0286250000	1jts_A.pdb:0.0350540000):0.3895500000	1o9r_A.pdb:0.1882720000):0.3030340000	(1tjo_A.pdb:0.0413900000	1tk6_A.pdb:0.0098750000):0.4907910000):0.0844662000	1uvh_A.pdb:0.7374220000):0.2103950000	(((1ji4_A.pdb:0.4301200000	2fjc_A.pdb:0.3770220000):0.1786080000	(1qgh_A.pdb:0.2405140000	2ux1_A.pdb:0.2593280000):0.2381000000):0.0907577000	((1ji5_A.pdb:0.3231780000	1jig_A.pdb:0.1535340000):0.1050890000	(1n1q_A.pdb:0.1944130000	2chp_A.pdb:0.4378180000):0.0942151000):0.0876147000):0.1028280000):0.2068510000	(2fzf_A.pdb:1.6632320000	2vzb_A.pdb:0.8697220000):0.2755990000):0.5546230000):0.1793930000	1otk_A.pdb:2.8390830000):0.1598150000	((1lko_A.pdb:0.7019170000	1yuz_A.pdb:0.9004800000):0.4817290000	3qhb_A.pdb:0.5655800000):0.4905150000):0.0520341000	((((1bg7_A.pdb:0.5459490000	1r03_A.pdb:0.1520120000):0.0564137000	(1lb3_A.pdb:0.0868660000	2za7_A.pdb:0.1302190000):0.2050050000):0.1806270000	(1z6o_A.pdb:0.8686380000	1z6o_M.pdb:0.6124150000):0.2805560000):0.1896490000	((((1eum_A.pdb:0.4685160000	1krq_A.pdb:0.1898110000):0.1104220000	3e6s_A.pdb:0.8456190000):0.0963160000	2jd7_A.pdb:0.1706360000):0.0688211000	1vlg_A.pdb:0.2525020000):0.3131080000):0.1825980000):0.7552400000	((((1jk0_A.pdb:0.5959400000	2uw2_A.pdb:0.1329140000):0.0989333000	1w68_A.pdb:0.0776900000):0.8783630000	(1mxr_A.pdb:0.7668590000	(((1oqu_A.pdb:0.2055890000	1uzr_A.pdb:0.0952630000):0.0897390000	1r2f_A.pdb:0.1378090000):0.8346390000	3ee4_A.pdb:1.5533330000):0.1758290000):0.3028230000):0.4853810000	(((1mty_B.pdb:1.5816290000	2inp_C.pdb:1.0501840000):0.2209650000	2inc_B.pdb:0.8878350000):0.7821370000	(1mty_D.pdb:1.0784770000	3dhg_A.pdb:1.2840540000):0.6606110000):0.4879620000):0.3870070000):0.2387920000	1za0_A.pdb:1.4428710000):0.7336540000	(2uw1_A.pdb:0.0467830000	2uw1_B.pdb:0.0587280000):0.0969590000);
(1afr_A.pdb:0.1480490000	((((((((((1bcf_A.pdb:0.0189560000	3e1q_A.pdb:0.0393030000):0.1385250000	2fkz_A.pdb:0.1319730000):0.1487900000	1jgc_A.pdb:0.3732590000):0.3028250000	1nfv_A.pdb:0.5218730000):0.2499630000	((((((1dps_A.pdb:0.0833360000	1jts_A.pdb:0.0413580000):0.2618110000	1o9r_A.pdb:0.2103990000):0.2236020000	1uvh_A.pdb:0.7096960000):0.2602860000	(1tjo_A.pdb:0.0419450000	1tk6_A.pdb:0.0319620000):0.5866680000):0.2335590000	((((1ji4_A.pdb:0.4614220000	2fjc_A.pdb:0.4068240000):0.1887120000	(1qgh_A.pdb:0.2276590000	2ux1_A.pdb:0.4086350000):0.2520240000):0.1378330000	((1ji5_A.pdb:0.2591110000	1jig_A.pdb:0.1549470000):0.1142870000	1n1q_A.pdb:0.1810590000):0.1245280000):0.0341686000	2chp_A.pdb:0.2441810000):0.1309750000):0.1964450000	(2fzf_A.pdb:1.5518970000	2vzb_A.pdb:0.9259790000):0.2496560000):0.3323980000):0.1159230000	1otk_A.pdb:2.4893430000):0.0960682000	((((1bg7_A.pdb:0.5077280000	(1lb3_A.pdb:0.0816050000	2za7_A.pdb:0.1031890000):0.2670570000):0.0588450000	1r03_A.pdb:0.1869990000):0.2687590000	(1z6o_A.pdb:0.8358020000	1z6o_M.pdb:0.6218710000):0.3164580000):0.2354210000	((((1eum_A.pdb:0.3219340000	1krq_A.pdb:0.3129970000):0.1441870000	3e6s_A.pdb:0.6634370000):0.1243310000	2jd7_A.pdb:0.1236480000):0.1437670000	1vlg_A.pdb:0.2302430000):0.1909410000):0.3396170000):0.1758640000	((1lko_A.pdb:0.6365520000	1yuz_A.pdb:0.9192870000):0.3992900000	3qhb_A.pdb:0.5766450000):0.7271980000):0.9171170000	((((1jk0_A.pdb:0.5554420000	2uw2_A.pdb:0.1052460000):0.0882190000	1w68_A.pdb:0.0632500000):0.9189880000	(1mxr_A.pdb:1.0507970000	((1oqu_A.pdb:0.0738930000	(1r2f_A.pdb:0.2200510000	1uzr_A.pdb:0.1183110000):0.1292850000):0.7996090000	3ee4_A.pdb:1.6199250000):0.0430465000):0.2499980000):0.5331450000	(((1mty_B.pdb:2.0743770000	2inp_C.pdb:1.1622160000):0.0286583000	2inc_B.pdb:1.2284000000):0.7692590000	(1mty_D.pdb:0.9903790000	3dhg_A.pdb:1.3947140000):0.7242700000):0.2816850000):0.6024950000):0.2032280000	1za0_A.pdb:1.5164800000):0.8753770000	(2uw1_A.pdb:0.0453860000	2uw1_B.pdb:0.0499550000):0.0568813000);
(1afr_A.pdb:0.2024470000	(((((((((1bcf_A.pdb:0.0301860000	3e1q_A.pdb:0.0303790000):0.1543370000	2fkz_A.pdb:0.1161270000):0.1685990000	1jgc_A.pdb:0.2515520000):0.2482770000	1nfv_A.pdb:0.6241010000):0.2804030000	((((((1bg7_A.pdb:0.5047580000	(1lb3_A.pdb:0.0953990000	2za7_A.pdb:0.0991010000):0.1406710000):0.1549980000	1r03_A.pdb:0.1618150000):0.1156110000	(1z6o_A.pdb:0.8518410000	1z6o_M.pdb:0.5275950000):0.2237240000):0.3369190000	((1eum_A.pdb:0.2755810000	1krq_A.pdb:0.2167550000):0.2109190000	(1vlg_A.pdb:0.2606550000	(2jd7_A.pdb:0.0930570000	3e6s_A.pdb:0.7502760000):0.0932475000):0.1038670000):0.1953070000):0.3752120000	((1lko_A.pdb:0.6383560000	1yuz_A.pdb:0.6771330000):0.4849080000	3qhb_A.pdb:0.5343830000):0.4942010000):0.0000020894	1otk_A.pdb:2.8692570000):0.2708490000):0.4725640000	((((((((1dps_A.pdb:0.0648150000	1jts_A.pdb:0.0423460000):0.2478240000	1o9r_A.pdb:0.3263550000):0.2027050000	1uvh_A.pdb:0.6655720000):0.3704730000	1ji4_A.pdb:0.3280710000):0.0707069000	2fjc_A.pdb:0.4271200000):0.0937298000	(((1ji5_A.pdb:0.2008790000	1jig_A.pdb:0.2082930000):0.0513773000	1n1q_A.pdb:0.2192410000):0.0970686000	((1qgh_A.pdb:0.2309790000	2ux1_A.pdb:0.3688180000):0.2156900000	2chp_A.pdb:0.3283870000):0.0537880000):0.1416160000):0.2585890000	((1tjo_A.pdb:0.0335280000	1tk6_A.pdb:0.0214420000):0.3747900000	2fzf_A.pdb:1.9738100000):0.0842975000):0.0799124000	2vzb_A.pdb:0.9520010000):0.1607370000):0.8970500000	((((1jk0_A.pdb:0.4912680000	2uw2_A.pdb:0.0990120000):0.0958279000	1w68_A.pdb:0.0616640000):0.8692820000	((1mxr_A.pdb:0.8776250000	3ee4_A.pdb:1.2555560000):0.0439313000	((1oqu_A.pdb:0.1259770000	1r2f_A.pdb:0.1997500000):0.0523180000	1uzr_A.pdb:0.0675350000):0.7649910000):0.4497860000):0.3991450000	(((1mty_B.pdb:1.6647400000	2inp_C.pdb:1.1997540000):0.3942360000	2inc_B.pdb:0.8627430000):0.5366690000	(1mty_D.pdb:1.1283280000	3dhg_A.pdb:1.5713120000):0.6530370000):0.2486530000):0.2803040000):0.3787570000	1za0_A.pdb:0.9737480000):1.1362400000	2uw1_A.pdb:0.0145760000):0.0249824000	2uw1_B.pdb:0.0567410000);
(1afr_A.pdb:0.1236800000	(((((((((1bcf_A.pdb:0.0262020000	3e1q_A.pdb:0.0406030000):0.1157900000	2fkz_A.pdb:0.1507520000):0.2097820000	1jgc_A.pdb:0.2441550000):0.2192710000	1nfv_A.pdb:0.5333130000):0.3714020000	(((((1bg7_A.pdb:0.4921460000	1r03_A.pdb:0.1808040000):0.0661286000	(1lb3_A.pdb:0.1285570000	2za7_A.pdb:0.1118460000):0.2230440000):0.3230250000	(1z6o_A.pdb:0.8205900000	1z6o_M.pdb:0.5123810000):0.1773060000):0.1923550000	((((1eum_A.pdb:0.3000520000	1krq_A.pdb:0.2880400000):0.0916495000	3e6s_A.pdb:0.6708060000):0.1409680000	2jd7_A.pdb:0.1430010000):0.1697290000	1vlg_A.pdb:0.2450120000):0.3324400000):0.3243640000	((1lko_A.pdb:0.7501390000	1yuz_A.pdb:0.7755010000):0.2594400000	3qhb_A.pdb:0.6357100000):0.5757260000):0.0499139000):0.2017470000	(1otk_A.pdb:2.0196750000	2fzf_A.pdb:1.1476050000):0.2329920000):0.0343975000	((((((1dps_A.pdb:0.0592660000	1jts_A.pdb:0.0537570000):0.2983090000	1o9r_A.pdb:0.2152320000):0.2632570000	1uvh_A.pdb:0.6241790000):0.1745650000	((1ji4_A.pdb:0.4549900000	2fjc_A.pdb:0.3517140000):0.2736700000	((((1ji5_A.pdb:0.2557690000	1jig_A.pdb:0.1567400000):0.1228550000	1n1q_A.pdb:0.1903580000):0.0885089000	2chp_A.pdb:0.3712940000):0.0733464000	(1qgh_A.pdb:0.2167710000	2ux1_A.pdb:0.4198820000):0.2700670000):0.0949889000):0.1688770000):0.2461320000	(1tjo_A.pdb:0.0453340000	1tk6_A.pdb:0.0367840000):0.3462460000):0.1819060000	2vzb_A.pdb:0.8297600000):0.2468440000):0.6862810000	((((1jk0_A.pdb:0.5870170000	2uw2_A.pdb:0.0913610000):0.0972735000	1w68_A.pdb:0.0918370000):0.8516050000	(1mxr_A.pdb:1.0049050000	((1oqu_A.pdb:0.1038000000	(1r2f_A.pdb:0.2010230000	1uzr_A.pdb:0.0950290000):0.0609428000):0.6819170000	3ee4_A.pdb:1.5316990000):0.1447880000):0.3254400000):0.6071510000	((1mty_B.pdb:1.4608410000	(2inc_B.pdb:0.8595670000	2inp_C.pdb:1.2129650000):0.0638088000):0.5498940000	(1mty_D.pdb:0.9845390000	3dhg_A.pdb:1.2930850000):0.6731430000):0.0472235000):0.1993750000):0.5480240000	1za0_A.pdb:1.3477250000):0.7927680000	(2uw1_A.pdb:0.0300520000	2uw1_B.pdb:0.0536300000):0.0680012000);
(1afr_A.pdb:0.1357820000	((((((((((1bcf_A.pdb:0.0534460000	3e1q_A.pdb:0.0289020000):0.1812030000	2fkz_A.pdb:0.1124630000):0.1396110000	1jgc_A.pdb:0.2767860000):0.2609000000	1nfv_A.pdb:0.4835910000):0.3466140000	((((1bg7_A.pdb:0.5397620000	(1lb3_A.pdb:0.1290810000	2za7_A.pdb:0.0660210000):0.2474820000):0.0791864000	(1r03_A.pdb:0.1583880000	(1z6o_A.pdb:0.8708800000	1z6o_M.pdb:0.5343210000):0.4462850000):0.1603650000):0.2541710000	3e6s_A.pdb:0.5092780000):0.1312050000	(((1eum_A.pdb:0.2638770000	1krq_A.pdb:0.2738220000):0.2562040000	2jd7_A.pdb:0.1522280000):0.0915726000	1vlg_A.pdb:0.3007280000):0.1304670000):0.3969380000):0.0834877000	((1lko_A.pdb:0.7450330000	1yuz_A.pdb:0.7695270000):0.4211200000	3qhb_A.pdb:0.5190120000):0.5488650000):0.2168180000	(((((((1dps_A.pdb:0.0766300000	1jts_A.pdb:0.0200100000):0.2200490000	1o9r_A.pdb:0.2690940000):0.1963510000	1uvh_A.pdb:0.6999770000):0.3497210000	((((1ji5_A.pdb:0.2006830000	1jig_A.pdb:0.1516980000):0.0575329000	(1qgh_A.pdb:0.1825310000	2ux1_A.pdb:0.3166220000):0.2762240000):0.0522060000	2chp_A.pdb:0.4069130000):0.0329193000	1n1q_A.pdb:0.1688990000):0.1169530000):0.1013410000	(1ji4_A.pdb:0.4051530000	2fjc_A.pdb:0.4693000000):0.1248980000):0.2000360000	(1tjo_A.pdb:0.0169020000	1tk6_A.pdb:0.0329870000):0.5207320000):0.1362120000	(2fzf_A.pdb:1.4707500000	2vzb_A.pdb:0.9926840000):0.1519380000):0.2056490000):0.0000029798	1otk_A.pdb:2.5355560000):0.8635120000	((((1jk0_A.pdb:0.5901520000	2uw2_A.pdb:0.1111470000):0.1331030000	1w68_A.pdb:0.0704680000):0.7549240000	(1mxr_A.pdb:0.7085000000	(((1oqu_A.pdb:0.1701180000	1r2f_A.pdb:0.1683260000):0.0743431000	1uzr_A.pdb:0.0501770000):0.7680740000	3ee4_A.pdb:1.3371930000):0.0685963000):0.2218110000):0.4409280000	(((1mty_B.pdb:1.5465710000	2inc_B.pdb:0.9993110000):0.2257670000	2inp_C.pdb:1.2940890000):0.2903210000	(1mty_D.pdb:0.9600260000	3dhg_A.pdb:1.3160220000):0.3842020000):0.3987120000):0.4242510000):0.6830860000	1za0_A.pdb:1.0056080000):0.7948630000	(2uw1_A.pdb:0.0445830000	2uw1_B.pdb:0.0715090000):0.0855618000);
(1afr_A.pdb:0.1156250000	(((((((((1bcf_A.pdb:0.0523580000	3e1q_A.pdb:0.0406050000):0.1484240000	2fkz_A.pdb:0.1668280000):0.1623680000	1jgc_A.pdb:0.2725980000):0.2550200000	1nfv_A.pdb:0.5956380000):0.4128940000	(((((((1dps_A.pdb:0.0601770000	1jts_A.pdb:0.0241150000):0.3043690000	1o9r_A.pdb:0.1902580000):0.3331570000	1uvh_A.pdb:0.5416100000):0.1243550000	(((1ji4_A.pdb:0.4166680000	2fjc_A.pdb:0.3770910000):0.2258060000	(1qgh_A.pdb:0.2167910000	2ux1_A.pdb:0.3291610000):0.1754710000):0.0533971000	((1ji5_A.pdb:0.2369510000	(1n1q_A.pdb:0.2323000000	2chp_A.pdb:0.3396330000):0.0816259000):0.0595070000	1jig_A.pdb:0.1352300000):0.0732339000):0.2627050000):0.2931900000	(1tjo_A.pdb:0.0441700000	1tk6_A.pdb:0.0319130000):0.3307950000):0.0952540000	(2fzf_A.pdb:1.3177150000	2vzb_A.pdb:0.7602710000):0.2564910000):0.2514710000	1otk_A.pdb:2.5390210000):0.1528860000):0.2729000000	((((1bg7_A.pdb:0.4425350000	(1lb3_A.pdb:0.1248290000	2za7_A.pdb:0.1081460000):0.2028660000):0.0798822000	1r03_A.pdb:0.1464100000):0.2874690000	(1z6o_A.pdb:1.0787870000	1z6o_M.pdb:0.4698050000):0.2665960000):0.1032720000	(((1eum_A.pdb:0.3949450000	1krq_A.pdb:0.2192770000):0.2113420000	(1vlg_A.pdb:0.3293770000	2jd7_A.pdb:0.1497570000):0.1003440000):0.1732580000	3e6s_A.pdb:0.7098110000):0.2045970000):0.3315320000):0.0646004000	((1lko_A.pdb:0.6379450000	1yuz_A.pdb:0.8218500000):0.3079240000	3qhb_A.pdb:0.6586480000):0.6711300000):0.6350940000	((((1jk0_A.pdb:0.5009590000	2uw2_A.pdb:0.1101390000):0.0980015000	1w68_A.pdb:0.0662250000):1.0775100000	(1mxr_A.pdb:0.7288660000	(((1oqu_A.pdb:0.1742210000	1r2f_A.pdb:0.1729770000):0.0613867000	1uzr_A.pdb:0.0477570000):0.9115340000	3ee4_A.pdb:1.5445490000):0.1134300000):0.1202480000):0.4860500000	(((1mty_B.pdb:1.3433400000	2inp_C.pdb:1.1304230000):0.2443360000	2inc_B.pdb:1.0852270000):0.4463420000	(1mty_D.pdb:0.8824420000	3dhg_A.pdb:1.6311040000):0.9583680000):0.3093600000):0.4271810000):0.3825050000	1za0_A.pdb:1.0380400000):0.8935800000	(2uw1_A.pdb:0.0407440000	2uw1_B.pdb:0.0539310000):0.0799335000);
(1afr_A.pdb:0.1288450000	((((((((((1bcf_A.pdb:0.0288410000	3e1q_A.pdb:0.0358340000):0.1657050000	2fkz_A.pdb:0.1255760000):0.1154410000	1jgc_A.pdb:0.3410980000):0.4099830000	1nfv_A.pdb:0.4811130000):0.1518140000	((((((1dps_A.pdb:0.0439930000	1jts_A.pdb:0.0505470000):0.2324790000	1o9r_A.pdb:0.2028800000):0.3386770000	1uvh_A.pdb:0.6080190000):0.1923400000	(1ji4_A.pdb:0.5132580000	(((1ji5_A.pdb:0.2868920000	(1jig_A.pdb:0.1257510000	(1n1q_A.pdb:0.2049580000	2chp_A.pdb:0.3736910000):0.0820346000):0.0460919000):0.1128090000	(1qgh_A.pdb:0.2192220000	2ux1_A.pdb:0.3904920000):0.1751320000):0.1512550000	2fjc_A.pdb:0.4417930000):0.1002210000):0.2143520000):0.2720360000	(1tjo_A.pdb:0.0261040000	1tk6_A.pdb:0.0225930000):0.3980500000):0.0874775000	(2fzf_A.pdb:1.6074720000	2vzb_A.pdb:0.7877610000):0.2832380000):0.3307990000):0.1777050000	1otk_A.pdb:3.1048530000):0.0680970000	((((((1bg7_A.pdb:0.4300890000	1r03_A.pdb:0.1365810000):0.0734620000	(1lb3_A.pdb:0.1008290000	2za7_A.pdb:0.1061930000):0.1617440000):0.1971220000	(1z6o_A.pdb:0.7683980000	1z6o_M.pdb:0.5761070000):0.2509230000):0.1646470000	3e6s_A.pdb:0.5464170000):0.2153200000	((1eum_A.pdb:0.3328390000	1krq_A.pdb:0.1965540000):0.3219620000	2jd7_A.pdb:0.2437780000):0.0596154000):0.0785721000	1vlg_A.pdb:0.1170680000):0.5275400000):0.1804380000	((1lko_A.pdb:0.8054550000	1yuz_A.pdb:0.6686170000):0.4732070000	3qhb_A.pdb:0.4483840000):0.5834860000):0.8246240000	((((1jk0_A.pdb:0.5343610000	2uw2_A.pdb:0.0832030000):0.0921281000	1w68_A.pdb:0.0520050000):0.7815110000	(1mxr_A.pdb:0.8694140000	(((1oqu_A.pdb:0.1674870000	1r2f_A.pdb:0.2468320000):0.0291056000	1uzr_A.pdb:0.0790150000):0.7800130000	3ee4_A.pdb:1.1530260000):0.1411360000):0.2612680000):0.2692810000	(((1mty_B.pdb:1.5696740000	2inc_B.pdb:1.1780370000):0.1141570000	2inp_C.pdb:1.0828020000):0.3786830000	(1mty_D.pdb:0.8607100000	3dhg_A.pdb:1.5922420000):0.6368380000):0.3880300000):0.4690430000):0.9065840000	1za0_A.pdb:1.4515140000):0.6582690000	(2uw1_A.pdb:0.0365250000	2uw1_B.pdb:0.0559070000):0.0873477000);
(1afr_A.pdb:0.1608790000	((((((((((1bcf_A.pdb:0.0415180000	3e1q_A.pdb:0.0388410000):0.1468710000	2fkz_A.pdb:0.1195360000):0.2800850000	1jgc_A.pdb:0.2012460000):0.2099650000	1nfv_A.pdb:0.6354170000):0.3066080000	((1lko_A.pdb:0.8101220000	1yuz_A.pdb:0.7622610000):0.4084410000	3qhb_A.pdb:0.6679390000):0.6417450000):0.0284045000	((((1bg7_A.pdb:0.4013470000	1r03_A.pdb:0.1597910000):0.0635731000	(1lb3_A.pdb:0.0849630000	2za7_A.pdb:0.1421240000):0.1823680000):0.1833860000	(1z6o_A.pdb:0.8999600000	1z6o_M.pdb:0.5934500000):0.2058630000):0.1667400000	((((1eum_A.pdb:0.2996540000	1krq_A.pdb:0.2331890000):0.1238110000	3e6s_A.pdb:0.6840790000):0.1614150000	2jd7_A.pdb:0.1930910000):0.1122420000	1vlg_A.pdb:0.1817820000):0.3673000000):0.3192380000):0.4856480000	1otk_A.pdb:2.1347690000):0.0257112000	((((((1dps_A.pdb:0.0740040000	1jts_A.pdb:0.0637340000):0.2184040000	1o9r_A.pdb:0.2923300000):0.2547100000	1uvh_A.pdb:0.7751750000):0.1982360000	((1ji4_A.pdb:0.4574390000	2fjc_A.pdb:0.5145260000):0.1276550000	((((1ji5_A.pdb:0.3607160000	1jig_A.pdb:0.1906130000):0.1076130000	1n1q_A.pdb:0.2116230000):0.0671703000	2chp_A.pdb:0.3469940000):0.1036340000	(1qgh_A.pdb:0.2357880000	2ux1_A.pdb:0.3534970000):0.2934190000):0.1025470000):0.2292030000):0.1863980000	((1tjo_A.pdb:0.0218690000	1tk6_A.pdb:0.0198820000):0.5855840000	2fzf_A.pdb:1.8326350000):0.1414050000):0.1798260000	2vzb_A.pdb:0.9249350000):0.1794450000):0.7691950000	((((1jk0_A.pdb:0.5721160000	2uw2_A.pdb:0.0618850000):0.1041320000	1w68_A.pdb:0.0766790000):0.7230620000	(1mxr_A.pdb:0.8301960000	(((1oqu_A.pdb:0.1991030000	1r2f_A.pdb:0.1963870000):0.0507812000	1uzr_A.pdb:0.0584570000):0.8113720000	3ee4_A.pdb:1.3094530000):0.1093370000):0.3234390000):0.6142540000	((1mty_B.pdb:1.2107150000	(2inc_B.pdb:0.9066720000	2inp_C.pdb:1.2343880000):0.3112350000):0.5807300000	(1mty_D.pdb:1.0186180000	3dhg_A.pdb:1.4510950000):0.6469810000):0.3080370000):0.3090280000):0.5973290000	1za0_A.pdb:1.2775390000):1.1072400000	(2uw1_A.pdb:0.0412880000	2uw1_B.pdb:0.0671740000):0.0415446000);
(1afr_A.pdb:0.1404260000	((((((((((1bcf_A.pdb:0.0251550000	3e1q_A.pdb:0.0442490000):0.1978310000	2fkz_A.pdb:0.0957140000):0.0847504000	1jgc_A.pdb:0.3163040000):0.3445940000	((((((((1bg7_A.pdb:0.4020840000	1r03_A.pdb:0.1496080000):0.1288240000	(1lb3_A.pdb:0.0588970000	2za7_A.pdb:0.1720870000):0.2596120000):0.1858480000	(1z6o_A.pdb:0.9403620000	1z6o_M.pdb:0.4696620000):0.2087260000):0.3684620000	(1vlg_A.pdb:0.2701090000	2jd7_A.pdb:0.2034000000):0.0935467000):0.0703294000	3e6s_A.pdb:0.6020300000):0.1607320000	1krq_A.pdb:0.1749710000):0.1336290000	1eum_A.pdb:0.2920170000):0.3562230000	((1lko_A.pdb:0.8452470000	1yuz_A.pdb:0.7205820000):0.4929200000	3qhb_A.pdb:0.5288360000):0.9805030000):0.2848600000):0.2737470000	1nfv_A.pdb:0.5601560000):0.3629640000	((((((1dps_A.pdb:0.0582590000	1jts_A.pdb:0.0428840000):0.2131170000	1o9r_A.pdb:0.2114870000):0.2559320000	1uvh_A.pdb:0.6015810000):0.3263840000	((1ji4_A.pdb:0.4455290000	2fjc_A.pdb:0.3303160000):0.1415140000	((((1ji5_A.pdb:0.1777890000	1jig_A.pdb:0.1475680000):0.0827810000	1n1q_A.pdb:0.1721970000):0.0334545000	(1qgh_A.pdb:0.1523880000	2ux1_A.pdb:0.3902600000):0.2885860000):0.0684851000	2chp_A.pdb:0.2671380000):0.1143710000):0.1900320000):0.2241850000	(1tjo_A.pdb:0.0118700000	1tk6_A.pdb:0.0358250000):0.3973830000):0.1233450000	(2fzf_A.pdb:1.8434900000	2vzb_A.pdb:0.5960130000):0.3437750000):0.0982852000):0.2800300000	1otk_A.pdb:2.1965380000):0.7015480000	(((1mty_B.pdb:1.9012980000	2inp_C.pdb:1.2256140000):0.0832752000	2inc_B.pdb:0.8138120000):0.3383270000	(1mty_D.pdb:0.9793600000	3dhg_A.pdb:1.6087150000):0.4166500000):0.4949890000):0.1869190000	(((1jk0_A.pdb:0.5865300000	(1w68_A.pdb:0.1275880000	2uw2_A.pdb:0.1564980000):0.1259670000):0.6870510000	(1mxr_A.pdb:0.7787060000	((1oqu_A.pdb:0.1772430000	1r2f_A.pdb:0.1783240000):0.0964123000	1uzr_A.pdb:0.0583740000):0.8051960000):0.1856430000):0.3004460000	3ee4_A.pdb:1.1244960000):0.4304380000):0.4430850000	1za0_A.pdb:0.9913460000):1.0796000000	(2uw1_A.pdb:0.0698250000	2uw1_B.pdb:0.0656860000):0.0800517000);
(1afr_A.pdb:0.1432190000	((((((((((1bcf_A.pdb:0.0480350000	3e1q_A.pdb:0.0423220000):0.0950402000	2fkz_A.pdb:0.1028320000):0.1705890000	1jgc_A.pdb:0.2272100000):0.3330500000	1nfv_A.pdb:0.4078400000):0.2817010000	((((((1dps_A.pdb:0.0781650000	1jts_A.pdb:0.0663050000):0.2271200000	1o9r_A.pdb:0.2787470000):0.2406400000	1uvh_A.pdb:0.6000440000):0.1730130000	(1tjo_A.pdb:0.0254500000	1tk6_A.pdb:0.0380820000):0.5660090000):0.1392170000	(((1ji4_A.pdb:0.4049940000	2fjc_A.pdb:0.4070130000):0.1900850000	(((1ji5_A.pdb:0.1716050000	1jig_A.pdb:0.2002710000):0.1053580000	1n1q_A.pdb:0.1927540000):0.0486776000	2chp_A.pdb:0.3602640000):0.0676213000):0.0381273000	(1qgh_A.pdb:0.2066170000	2ux1_A.pdb:0.3531740000):0.1931880000):0.2180850000):0.2632390000	2vzb_A.pdb:0.9368070000):0.4335620000):0.1860820000	((1lko_A.pdb:0.7172400000	1yuz_A.pdb:0.7893140000):0.3095970000	3qhb_A.pdb:0.7166610000):0.4207210000):0.2643190000	((((1bg7_A.pdb:0.4058490000	(1lb3_A.pdb:0.0815050000	2za7_A.pdb:0.1109840000):0.2472440000):0.0407195000	1r03_A.pdb:0.1654550000):0.1867810000	(1z6o_A.pdb:1.0005270000	1z6o_M.pdb:0.5127160000):0.4717600000):0.1440970000	(((1eum_A.pdb:0.4413360000	1krq_A.pdb:0.2194810000):0.1970050000	(1vlg_A.pdb:0.3702610000	2jd7_A.pdb:0.1819270000):0.1075100000):0.2075750000	3e6s_A.pdb:0.5267330000):0.2418300000):0.2767980000):0.0550961000	(1otk_A.pdb:1.9571160000	2fzf_A.pdb:1.1558790000):0.4027910000):0.4795920000	((((1jk0_A.pdb:0.5686510000	2uw2_A.pdb:0.1568990000):0.1080920000	1w68_A.pdb:0.0653180000):0.8338350000	((1mxr_A.pdb:0.9361900000	((1oqu_A.pdb:0.1999120000	1r2f_A.pdb:0.1722520000):0.0374817000	1uzr_A.pdb:0.0333480000):0.7146140000):0.0124838000	3ee4_A.pdb:1.3950150000):0.3154720000):0.5388430000	(((1mty_B.pdb:1.3745050000	2inp_C.pdb:1.0173280000):0.2235710000	2inc_B.pdb:1.0591200000):0.6583330000	(1mty_D.pdb:1.0830270000	3dhg_A.pdb:1.3665600000):0.6880780000):0.2584650000):0.3664520000):0.2416160000	1za0_A.pdb:1.3183430000):1.0642300000	(2uw1_A.pdb:0.0471870000	2uw1_B.pdb:0.0579280000):0.0551853000);
(1afr_A.pdb:0.1225040000	(((((((((1bcf_A.pdb:0.0455570000	3e1q_A.pdb:0.0401860000):0.2030230000	2fkz_A.pdb:0.0869360000):0.1610270000	1jgc_A.pdb:0.2418090000):0.3858850000	1nfv_A.pdb:0.5809280000):0.1748210000	((((((1dps_A.pdb:0.0532860000	1jts_A.pdb:0.0375830000):0.1767120000	1uvh_A.pdb:0.8975070000):0.1751960000	1o9r_A.pdb:0.2288430000):0.3649530000	(1tjo_A.pdb:0.0168150000	1tk6_A.pdb:0.0288530000):0.5841220000):0.2020280000	(((((1ji4_A.pdb:0.4781840000	2fjc_A.pdb:0.6025490000):0.2472030000	(1qgh_A.pdb:0.1672960000	2ux1_A.pdb:0.4941140000):0.1659800000):0.1299060000	(1ji5_A.pdb:0.2396260000	1jig_A.pdb:0.1910210000):0.0620275000):0.0603185000	1n1q_A.pdb:0.1527620000):0.0937328000	2chp_A.pdb:0.2709660000):0.2112700000):0.2505710000	(2fzf_A.pdb:1.2476390000	2vzb_A.pdb:0.7805690000):0.3453320000):0.2705450000):0.1583310000	((1lko_A.pdb:0.5231690000	1yuz_A.pdb:0.7295090000):0.4007160000	3qhb_A.pdb:0.4665050000):0.5605800000):0.1878020000	(((1bg7_A.pdb:0.3902780000	((1lb3_A.pdb:0.0963350000	2za7_A.pdb:0.1482610000):0.3419670000	1r03_A.pdb:0.1333270000):0.1359640000):0.1636820000	(((((1eum_A.pdb:0.2033640000	3e6s_A.pdb:0.6627670000):0.0841527000	1krq_A.pdb:0.1885930000):0.2794620000	2jd7_A.pdb:0.1669510000):0.1108420000	1vlg_A.pdb:0.1614990000):0.3766900000	(1z6o_A.pdb:0.8928610000	1z6o_M.pdb:0.5332330000):0.3149830000):0.0920644000):0.3065760000	1otk_A.pdb:2.5664740000):0.0657733000):0.7975920000	((((1jk0_A.pdb:0.5344060000	2uw2_A.pdb:0.1211900000):0.0692906000	1w68_A.pdb:0.0684410000):0.8327620000	((1mxr_A.pdb:0.7127550000	((1oqu_A.pdb:0.1407150000	1r2f_A.pdb:0.1747410000):0.0753028000	1uzr_A.pdb:0.0358980000):0.7153140000):0.0653334000	3ee4_A.pdb:1.4822860000):0.1989400000):0.3683180000	(((1mty_B.pdb:1.5598640000	2inc_B.pdb:0.9179350000):0.1881330000	2inp_C.pdb:1.1975360000):0.4865500000	(1mty_D.pdb:1.0282710000	3dhg_A.pdb:1.3535680000):0.6239260000):0.3136510000):0.2778790000):0.2659150000	1za0_A.pdb:1.0549810000):1.0168800000	(2uw1_A.pdb:0.0353160000	2uw1_B.pdb:0.0713120000):0.0676975000);
(1afr_A.pdb:0.1110700000	(((((((((1bcf_A.pdb:0.0424730000	3e1q_A.pdb:0.0410190000):0.0907553000	2fkz_A.pdb:0.1452050000):0.0882570000	1jgc_A.pdb:0.3513850000):0.2384650000	(1nfv_A.pdb:0.4989330000	1otk_A.pdb:2.1949770000):0.2276530000):0.2710230000	((((((1dps_A.pdb:0.0574140000	1jts_A.pdb:0.0214350000):0.2567120000	1o9r_A.pdb:0.1556590000):0.3501150000	(1tjo_A.pdb:0.0124800000	1tk6_A.pdb:0.0500230000):0.5851910000):0.1213270000	1uvh_A.pdb:0.5501740000):0.2079110000	((1ji4_A.pdb:0.4545650000	2fjc_A.pdb:0.3940060000):0.0910018000	((((1ji5_A.pdb:0.1889160000	1jig_A.pdb:0.2132370000):0.0850753000	1n1q_A.pdb:0.1839550000):0.1259730000	2chp_A.pdb:0.4809060000):0.0892869000	(1qgh_A.pdb:0.1802940000	2ux1_A.pdb:0.4337690000):0.3596470000):0.1281780000):0.2582690000):0.1221730000	(2fzf_A.pdb:1.3413610000	2vzb_A.pdb:0.8285360000):0.2072350000):0.3560960000):0.3052200000	((((1bg7_A.pdb:0.4954180000	(1lb3_A.pdb:0.1108850000	2za7_A.pdb:0.1661790000):0.2042660000):0.0685430000	1r03_A.pdb:0.1551870000):0.1607960000	(1z6o_A.pdb:0.7689230000	1z6o_M.pdb:0.6681210000):0.2278750000):0.1139060000	((((1eum_A.pdb:0.3007730000	1krq_A.pdb:0.3108030000):0.2874030000	2jd7_A.pdb:0.1477150000):0.0592612000	1vlg_A.pdb:0.3768560000):0.2341200000	3e6s_A.pdb:0.6769180000):0.2439150000):0.3989670000):0.1138020000	((1lko_A.pdb:0.7640810000	1yuz_A.pdb:0.8532500000):0.2609910000	3qhb_A.pdb:0.6423850000):0.9503730000):0.7770820000	((((1jk0_A.pdb:0.6787170000	2uw2_A.pdb:0.0847690000):0.1182190000	1w68_A.pdb:0.0694330000):0.7252570000	(1mxr_A.pdb:0.9428450000	(((1oqu_A.pdb:0.1957640000	1uzr_A.pdb:0.1087440000):0.0878717000	1r2f_A.pdb:0.1091430000):0.7278790000	3ee4_A.pdb:1.4040300000):0.2589440000):0.1865990000):0.5758910000	((1mty_B.pdb:1.5725260000	(2inc_B.pdb:0.7411270000	2inp_C.pdb:1.3585970000):0.1865100000):0.5628500000	(1mty_D.pdb:1.2408270000	3dhg_A.pdb:1.3114450000):0.8586060000):0.2297350000):0.4329810000):0.2276400000	1za0_A.pdb:1.1729160000):1.1189200000	(2uw1_A.pdb:0.0519590000	2uw1_B.pdb:0.0619740000):0.0942913000);
(1afr_A.pdb:0.1884500000	(((((((((((1bcf_A.pdb:0.0376130000	3e1q_A.pdb:0.0357290000):0.1489620000	2fkz_A.pdb:0.1438200000):0.1014250000	(1jgc_A.pdb:0.1858610000	1nfv_A.pdb:0.6624390000):0.1514310000):0.4659330000	(((((1bg7_A.pdb:0.5385930000	(1lb3_A.pdb:0.0516030000	2za7_A.pdb:0.1486710000):0.1884570000):0.0850717000	1r03_A.pdb:0.1507360000):0.1789060000	(1z6o_A.pdb:0.6938390000	1z6o_M.pdb:0.5876410000):0.3304960000):0.1277070000	3e6s_A.pdb:0.7420600000):0.1252850000	((1eum_A.pdb:0.2750460000	1krq_A.pdb:0.2898560000):0.1641130000	(1vlg_A.pdb:0.1957830000	2jd7_A.pdb:0.1701020000):0.0854808000):0.1907010000):0.1773890000):0.2733280000	((1lko_A.pdb:0.5650520000	1yuz_A.pdb:0.9143150000):0.5778210000	3qhb_A.pdb:0.5229200000):0.8822560000):0.1961770000	1otk_A.pdb:2.4559430000):0.0073344500	((((((1dps_A.pdb:0.0803690000	1jts_A.pdb:0.0288360000):0.2013390000	1o9r_A.pdb:0.2021710000):0.2361890000	1uvh_A.pdb:0.5914850000):0.1772990000	((((1ji4_A.pdb:0.4084520000	2fjc_A.pdb:0.3378150000):0.3052510000	(1n1q_A.pdb:0.2042560000	2chp_A.pdb:0.4097570000):0.0714803000):0.0430834000	(1ji5_A.pdb:0.3071000000	1jig_A.pdb:0.1068300000):0.0517401000):0.0642881000	(1qgh_A.pdb:0.1848140000	2ux1_A.pdb:0.3228720000):0.2745560000):0.2723800000):0.1823430000	(1tjo_A.pdb:0.0335090000	1tk6_A.pdb:0.0122710000):0.3030980000):0.1380750000	(2fzf_A.pdb:1.8831020000	2vzb_A.pdb:0.6235840000):0.3987240000):0.2043010000):0.8297750000	((1mty_B.pdb:1.4996600000	(2inc_B.pdb:0.9339680000	2inp_C.pdb:1.3778600000):0.1358220000):0.5586850000	(1mty_D.pdb:1.3140660000	3dhg_A.pdb:1.1527660000):0.9640820000):0.2595070000):0.1685580000	(((1jk0_A.pdb:0.5734050000	1w68_A.pdb:0.1371610000):0.0631777000	2uw2_A.pdb:0.0590330000):0.9705510000	(1mxr_A.pdb:0.7755320000	((1oqu_A.pdb:0.1112020000	(1r2f_A.pdb:0.2162170000	1uzr_A.pdb:0.0920850000):0.0955922000):0.8707320000	3ee4_A.pdb:1.9546140000):0.0802571000):0.1853970000):0.6814150000):0.4215670000	1za0_A.pdb:1.1156920000):1.4204500000	2uw1_B.pdb:0.0508360000):0.0163887000	2uw1_A.pdb:0.0402160000);
(1afr_A.pdb:0.1432570000	((((((((((1bcf_A.pdb:0.0221450000	3e1q_A.pdb:0.0348330000):0.1684080000	2fkz_A.pdb:0.1465260000):0.1185420000	1jgc_A.pdb:0.3091640000):0.2498580000	1nfv_A.pdb:0.5352460000):0.2676360000	((((((1dps_A.pdb:0.0554200000	1jts_A.pdb:0.0234920000):0.2468220000	1o9r_A.pdb:0.2523190000):0.2812320000	1uvh_A.pdb:0.5315070000):0.2741440000	(1tjo_A.pdb:0.0304060000	1tk6_A.pdb:0.0168630000):0.4768110000):0.1229590000	((1ji4_A.pdb:0.3726830000	2fjc_A.pdb:0.4527000000):0.2455540000	(((1ji5_A.pdb:0.2026390000	1jig_A.pdb:0.1155360000):0.0612365000	((1qgh_A.pdb:0.1605680000	2ux1_A.pdb:0.4240940000):0.2634280000	2chp_A.pdb:0.3336790000):0.0915829000):0.0615974000	1n1q_A.pdb:0.2017810000):0.1056050000):0.1832050000):0.1928860000	(2fzf_A.pdb:1.1675960000	2vzb_A.pdb:0.7604010000):0.3010190000):0.4415740000):0.1680120000	1otk_A.pdb:2.5674740000):0.0651974000	((((1bg7_A.pdb:0.3890230000	(1lb3_A.pdb:0.0772550000	2za7_A.pdb:0.1113920000):0.2974260000):0.0564072000	1r03_A.pdb:0.1724990000):0.2857960000	(1z6o_A.pdb:0.9608690000	1z6o_M.pdb:0.3425790000):0.3998880000):0.0844619000	(((1eum_A.pdb:0.3325320000	1krq_A.pdb:0.2269310000):0.0821207000	3e6s_A.pdb:0.7111470000):0.1021090000	(1vlg_A.pdb:0.3020930000	2jd7_A.pdb:0.0953250000):0.1565780000):0.2394890000):0.4179000000):0.0950871000	((1lko_A.pdb:0.5209950000	1yuz_A.pdb:0.8362820000):0.3640200000	3qhb_A.pdb:0.4942210000):0.5821760000):0.9202570000	(((((1jk0_A.pdb:0.5454520000	2uw2_A.pdb:0.1012240000):0.1112670000	1w68_A.pdb:0.0410770000):0.7806500000	((1mxr_A.pdb:0.8769910000	3ee4_A.pdb:1.4949410000):0.0284011000	((1oqu_A.pdb:0.1883180000	1uzr_A.pdb:0.1159540000):0.1268560000	1r2f_A.pdb:0.0723130000):0.7231780000):0.3843080000):0.3531180000	((1mty_B.pdb:1.6635070000	2inp_C.pdb:1.0379330000):0.2282780000	2inc_B.pdb:1.2102060000):0.6364310000):0.2301910000	(1mty_D.pdb:1.0573040000	3dhg_A.pdb:1.2631770000):0.6376780000):0.3175780000):0.5200060000	1za0_A.pdb:0.8878230000):0.9589370000	(2uw1_A.pdb:0.0447890000	2uw1_B.pdb:0.0655720000):0.0758470000);
(1afr_A.pdb:0.1578640000	((((((((((1bcf_A.pdb:0.0175210000	3e1q_A.pdb:0.0261730000):0.1751020000	2fkz_A.pdb:0.1093080000):0.0683421000	1jgc_A.pdb:0.3381140000):0.3774940000	(((((1bg7_A.pdb:0.4790840000	(1lb3_A.pdb:0.0641440000	2za7_A.pdb:0.1696550000):0.1903260000):0.1067990000	1r03_A.pdb:0.1465370000):0.2134280000	(1z6o_A.pdb:0.6984770000	1z6o_M.pdb:0.5392360000):0.3763320000):0.1754840000	((1eum_A.pdb:0.3376550000	1krq_A.pdb:0.2192410000):0.2633540000	(1vlg_A.pdb:0.2815770000	(2jd7_A.pdb:0.0971920000	3e6s_A.pdb:0.9307020000):0.0532166000):0.1194420000):0.2176500000):0.2944810000	((1lko_A.pdb:0.4874140000	1yuz_A.pdb:0.8580410000):0.5363270000	3qhb_A.pdb:0.5549030000):0.5939070000):0.2729020000):0.1720060000	1nfv_A.pdb:0.5243600000):0.4855790000	((((((1dps_A.pdb:0.0645900000	1jts_A.pdb:0.0640570000):0.3513380000	1o9r_A.pdb:0.1465890000):0.3439630000	1uvh_A.pdb:0.8264430000):0.2294480000	((1ji4_A.pdb:0.4535510000	2fjc_A.pdb:0.3747560000):0.2312580000	((((1ji5_A.pdb:0.2647590000	1n1q_A.pdb:0.1750800000):0.0580167000	1jig_A.pdb:0.1331500000):0.0696223000	2chp_A.pdb:0.3444820000):0.0748150000	(1qgh_A.pdb:0.1156900000	2ux1_A.pdb:0.3892640000):0.2885800000):0.1103240000):0.3018030000):0.1898220000	((1tjo_A.pdb:0.0281380000	1tk6_A.pdb:0.0118120000):0.2856800000	2fzf_A.pdb:2.1605490000):0.0738789000):0.0676610000	2vzb_A.pdb:1.0705630000):0.1894640000):0.4373620000	1otk_A.pdb:2.4779140000):0.7353050000	(((1mty_B.pdb:1.7151550000	2inp_C.pdb:1.1024040000):0.0773576000	2inc_B.pdb:0.7176830000):0.4707780000	(1mty_D.pdb:1.1933590000	3dhg_A.pdb:1.3193200000):0.7249680000):0.4458030000):0.0537089000	(((1jk0_A.pdb:0.6664990000	2uw2_A.pdb:0.0713130000):0.1346610000	1w68_A.pdb:0.0678520000):0.7956090000	(1mxr_A.pdb:0.8499620000	(((1oqu_A.pdb:0.2001100000	1uzr_A.pdb:0.1368050000):0.0809246000	1r2f_A.pdb:0.1166500000):0.9343900000	3ee4_A.pdb:1.3875410000):0.1133540000):0.3428990000):0.4769320000):0.6545390000	1za0_A.pdb:0.9003860000):1.0176000000	(2uw1_A.pdb:0.0361630000	2uw1_B.pdb:0.0681930000):0.0597045000);
```
