## Supplementary material for "Tertiary-interaction characters enable fast, model-based structural phylogenetics beyond the twilight zone": partitions_v1.raxml.ufboot (part 2 of 3)

```
(1afr_A.pdb:0.1002450000	(((((((((((1bcf_A.pdb:0.0308230000	3e1q_A.pdb:0.0482600000):0.1442670000	2fkz_A.pdb:0.1305520000):0.1615260000	1jgc_A.pdb:0.3475220000):0.2880610000	1nfv_A.pdb:0.6658500000):0.2450520000	(((((1dps_A.pdb:0.0607260000	1jts_A.pdb:0.0653300000):0.2445000000	1o9r_A.pdb:0.2895400000):0.3317310000	1uvh_A.pdb:0.4500470000):0.2929320000	((1ji4_A.pdb:0.4578790000	2fjc_A.pdb:0.4294830000):0.1072560000	((((1ji5_A.pdb:0.2953020000	1jig_A.pdb:0.1218650000):0.0839444000	1n1q_A.pdb:0.1947030000):0.0891585000	2chp_A.pdb:0.3778510000):0.0755175000	(1qgh_A.pdb:0.1744870000	2ux1_A.pdb:0.3535880000):0.2798530000):0.0881550000):0.1821180000):0.1758400000	((1tjo_A.pdb:0.0244400000	1tk6_A.pdb:0.0379120000):0.4335070000	(2fzf_A.pdb:1.2941020000	2vzb_A.pdb:0.8446150000):0.2294540000):0.2208080000):0.4344330000):0.2974810000	(((1bg7_A.pdb:0.5518960000	((1lb3_A.pdb:0.1106300000	2za7_A.pdb:0.1152590000):0.1698050000	1r03_A.pdb:0.2337510000):0.0732628000):0.1225710000	(1z6o_A.pdb:0.7842300000	1z6o_M.pdb:0.6343030000):0.2094830000):0.2215640000	((((1eum_A.pdb:0.3549610000	1krq_A.pdb:0.3398810000):0.1622200000	3e6s_A.pdb:0.7417510000):0.1171380000	2jd7_A.pdb:0.1910060000):0.1655490000	1vlg_A.pdb:0.2141900000):0.2259000000):0.2011910000):0.0105239000	1otk_A.pdb:2.3620270000):0.2048000000	((1lko_A.pdb:0.6874750000	1yuz_A.pdb:1.1341510000):0.4776590000	3qhb_A.pdb:0.4814250000):0.4851470000):1.1037800000	(((1mty_B.pdb:1.7364670000	2inp_C.pdb:1.2270270000):0.1092530000	2inc_B.pdb:0.9180900000):0.6218170000	(1mty_D.pdb:1.3205060000	3dhg_A.pdb:1.3499830000):0.5919040000):0.2241480000):0.2186500000	((1jk0_A.pdb:0.3875890000	(1w68_A.pdb:0.1580830000	2uw2_A.pdb:0.1549080000):0.2273500000):0.5347530000	(1mxr_A.pdb:0.7592390000	(((1oqu_A.pdb:0.1667530000	1uzr_A.pdb:0.1020100000):0.0481755000	1r2f_A.pdb:0.1628720000):0.7230180000	3ee4_A.pdb:1.4490050000):0.1138880000):0.2967460000):0.5973220000):0.7774130000	1za0_A.pdb:1.2907690000):0.7375950000	(2uw1_A.pdb:0.0408590000	2uw1_B.pdb:0.0566440000):0.1137500000);
(1afr_A.pdb:0.1381200000	((((((((((1bcf_A.pdb:0.0117880000	3e1q_A.pdb:0.0349570000):0.1978640000	2fkz_A.pdb:0.1280930000):0.0682391000	1jgc_A.pdb:0.3340220000):0.2899600000	(((((((1dps_A.pdb:0.0473110000	1jts_A.pdb:0.0514020000):0.2818340000	1o9r_A.pdb:0.1705150000):0.3119870000	1uvh_A.pdb:0.7153180000):0.1931520000	(((1ji4_A.pdb:0.4336970000	2fjc_A.pdb:0.3401690000):0.2061880000	(1qgh_A.pdb:0.2166000000	2ux1_A.pdb:0.3670060000):0.1697830000):0.0663789000	((1ji5_A.pdb:0.2691250000	(1n1q_A.pdb:0.1323450000	2chp_A.pdb:0.4217200000):0.0992031000):0.0560794000	1jig_A.pdb:0.1487650000):0.1152930000):0.2526030000):0.1912220000	(1tjo_A.pdb:0.0318200000	1tk6_A.pdb:0.0117290000):0.3606380000):0.0934556000	(2fzf_A.pdb:1.8160560000	2vzb_A.pdb:0.7161880000):0.3616510000):0.5289720000	(1nfv_A.pdb:0.3559570000	1otk_A.pdb:2.1963180000):0.2040270000):0.1512990000):0.2744490000	((1lko_A.pdb:0.6628420000	1yuz_A.pdb:0.8635630000):0.4951390000	3qhb_A.pdb:0.7563360000):0.6967190000):0.3562710000	(((1eum_A.pdb:0.4783230000	1krq_A.pdb:0.2095140000):0.2089850000	(1vlg_A.pdb:0.2894970000	2jd7_A.pdb:0.2445570000):0.0762362000):0.1108510000	3e6s_A.pdb:0.7039090000):0.1473520000):0.1280120000	(1z6o_A.pdb:0.9378260000	1z6o_M.pdb:0.3727540000):0.3704280000):0.1073360000	((1bg7_A.pdb:0.4242590000	1r03_A.pdb:0.1620510000):0.0879336000	(1lb3_A.pdb:0.1034520000	2za7_A.pdb:0.1041950000):0.1704820000):0.0965553000):0.7691380000	(((((1jk0_A.pdb:0.4340320000	(1w68_A.pdb:0.1690010000	2uw2_A.pdb:0.1247590000):0.1271160000):0.8696190000	1mxr_A.pdb:0.8544600000):0.1939240000	((1oqu_A.pdb:0.1255980000	1r2f_A.pdb:0.1784500000):0.0583209000	1uzr_A.pdb:0.0694980000):0.7676320000):0.2637310000	3ee4_A.pdb:1.5224070000):0.3507450000	(((1mty_B.pdb:1.7866460000	2inc_B.pdb:1.0037660000):0.0521719000	2inp_C.pdb:1.2787880000):0.5707300000	(1mty_D.pdb:0.8235170000	3dhg_A.pdb:1.2757430000):0.5649680000):0.3787770000):0.3827820000):0.4691100000	1za0_A.pdb:1.3828290000):0.7576570000	(2uw1_A.pdb:0.0429300000	2uw1_B.pdb:0.0754460000):0.0848912000);
(1afr_A.pdb:0.1499540000	(((((((((1bcf_A.pdb:0.0340010000	3e1q_A.pdb:0.0422940000):0.1298040000	2fkz_A.pdb:0.1571140000):0.1819330000	1jgc_A.pdb:0.2813200000):0.2527240000	1nfv_A.pdb:0.4895780000):0.3287670000	((((1bg7_A.pdb:0.3706110000	((1lb3_A.pdb:0.1003460000	2za7_A.pdb:0.1266890000):0.1915530000	1r03_A.pdb:0.2353300000):0.0479464000):0.1984490000	(1z6o_A.pdb:0.8058340000	1z6o_M.pdb:0.5125110000):0.3085030000):0.3128860000	(((1eum_A.pdb:0.3669490000	1krq_A.pdb:0.2993150000):0.2781290000	(2jd7_A.pdb:0.0901070000	3e6s_A.pdb:0.9063500000):0.1101910000):0.1505850000	1vlg_A.pdb:0.1909910000):0.1752450000):0.2666670000	((1lko_A.pdb:0.5569760000	1yuz_A.pdb:0.8048360000):0.3512600000	3qhb_A.pdb:0.6194970000):0.7526530000):0.0982028000):0.2457090000	1otk_A.pdb:2.6221950000):0.0490466000	(((((((1dps_A.pdb:0.0590960000	1jts_A.pdb:0.0426440000):0.2484650000	1o9r_A.pdb:0.2544730000):0.2597580000	1uvh_A.pdb:0.7718130000):0.2840530000	((1ji4_A.pdb:0.3984290000	2fjc_A.pdb:0.3635940000):0.1040240000	(((1ji5_A.pdb:0.2458270000	(1jig_A.pdb:0.1579290000	1n1q_A.pdb:0.2302430000):0.0366202000):0.1018160000	2chp_A.pdb:0.4261820000):0.1303050000	(1qgh_A.pdb:0.2507860000	2ux1_A.pdb:0.3044020000):0.2211960000):0.0551698000):0.2316060000):0.2190970000	(1tjo_A.pdb:0.0426530000	1tk6_A.pdb:0.0249840000):0.5010830000):0.1392790000	2vzb_A.pdb:0.9749880000):0.1456630000	2fzf_A.pdb:1.6909420000):0.1833960000):0.5738810000	(((1jk0_A.pdb:0.4780820000	(1w68_A.pdb:0.1750820000	2uw2_A.pdb:0.0959870000):0.2081730000):0.8889170000	((1mxr_A.pdb:0.6825400000	3ee4_A.pdb:1.5480930000):0.1667430000	((1oqu_A.pdb:0.1597830000	1r2f_A.pdb:0.1980100000):0.0655489000	1uzr_A.pdb:0.0636430000):0.8403660000):0.2353290000):0.5117900000	(((1mty_B.pdb:1.6279790000	2inp_C.pdb:1.2363430000):0.1634800000	2inc_B.pdb:0.9935190000):0.5481780000	(1mty_D.pdb:1.0000400000	3dhg_A.pdb:1.2820010000):0.7532050000):0.3311010000):0.7117570000):0.3728210000	1za0_A.pdb:1.0653340000):0.9920380000	(2uw1_A.pdb:0.0528620000	2uw1_B.pdb:0.0605340000):0.0708721000);
(1afr_A.pdb:0.1765690000	((((((((((((1bcf_A.pdb:0.0262670000	3e1q_A.pdb:0.0295880000):0.1633780000	2fkz_A.pdb:0.1523690000):0.1323970000	1jgc_A.pdb:0.2787360000):0.2559360000	1nfv_A.pdb:0.6510210000):0.1160660000	((((((1dps_A.pdb:0.0375460000	1jts_A.pdb:0.0684540000):0.3344900000	1o9r_A.pdb:0.1533190000):0.2071030000	1uvh_A.pdb:0.7135590000):0.1727350000	(1tjo_A.pdb:0.0355180000	1tk6_A.pdb:0.0067080000):0.5627630000):0.3511430000	(((1ji4_A.pdb:0.5145180000	(1qgh_A.pdb:0.2839500000	2ux1_A.pdb:0.4785450000):0.1184390000):0.1445930000	2fjc_A.pdb:0.6642300000):0.0615410000	((1ji5_A.pdb:0.2041610000	1jig_A.pdb:0.1384680000):0.0982809000	(1n1q_A.pdb:0.1574980000	2chp_A.pdb:0.3784800000):0.0762568000):0.0682412000):0.1311680000):0.2545120000	(2fzf_A.pdb:1.7791170000	2vzb_A.pdb:0.5981480000):0.5030400000):0.2895300000):0.2983210000	((1lko_A.pdb:0.6014410000	1yuz_A.pdb:0.8386610000):0.4198510000	3qhb_A.pdb:0.5611320000):0.6633440000):0.1347060000	1otk_A.pdb:2.1296460000):0.1677980000	((((1eum_A.pdb:0.4147850000	1krq_A.pdb:0.2354660000):0.1111780000	3e6s_A.pdb:0.5969280000):0.1163090000	2jd7_A.pdb:0.1691210000):0.1239330000	1vlg_A.pdb:0.2186390000):0.2633520000):0.0573533000	(((1bg7_A.pdb:0.4009140000	(1lb3_A.pdb:0.0564740000	2za7_A.pdb:0.1218300000):0.1914250000):0.0838076000	1r03_A.pdb:0.2012360000):0.3055250000	(1z6o_A.pdb:0.8027190000	1z6o_M.pdb:0.5423570000):0.2791890000):0.1505500000):0.7972180000	((((1jk0_A.pdb:0.6263110000	2uw2_A.pdb:0.1073440000):0.0735898000	1w68_A.pdb:0.0904250000):0.9254570000	(1mxr_A.pdb:0.8051210000	(((1oqu_A.pdb:0.1722260000	1uzr_A.pdb:0.1067930000):0.0895230000	1r2f_A.pdb:0.1147430000):0.7441570000	3ee4_A.pdb:1.6733760000):0.2176290000):0.3189230000):0.6336010000	((1mty_B.pdb:1.5620820000	(2inc_B.pdb:0.8105240000	2inp_C.pdb:1.6173680000):0.1054130000):0.2568090000	(1mty_D.pdb:0.9293090000	3dhg_A.pdb:1.5468960000):0.7608680000):0.4783280000):0.2836460000):0.3125730000	1za0_A.pdb:1.6076610000):0.8124950000	2uw1_A.pdb:0.0132880000):0.0406997000	2uw1_B.pdb:0.0464820000);
(1afr_A.pdb:0.1623930000	(((((((((((1bcf_A.pdb:0.0345220000	3e1q_A.pdb:0.0224250000):0.1624920000	2fkz_A.pdb:0.0963720000):0.2840960000	1jgc_A.pdb:0.2184800000):0.5387930000	1nfv_A.pdb:0.4561340000):0.2297000000	((1lko_A.pdb:0.5442990000	1yuz_A.pdb:1.1186070000):0.2904080000	3qhb_A.pdb:0.6469460000):0.5845270000):0.2516130000	((((1bg7_A.pdb:0.4560460000	(1lb3_A.pdb:0.0781710000	2za7_A.pdb:0.1162260000):0.1975220000):0.0422935000	1r03_A.pdb:0.1825270000):0.1522030000	(1z6o_A.pdb:1.0011110000	1z6o_M.pdb:0.4585300000):0.3409760000):0.1695780000	((((1eum_A.pdb:0.3163410000	1krq_A.pdb:0.2287560000):0.2228760000	3e6s_A.pdb:0.7138790000):0.1417040000	2jd7_A.pdb:0.1723980000):0.1221900000	1vlg_A.pdb:0.1614550000):0.2784640000):0.3779550000):0.3281520000	((((((1dps_A.pdb:0.0601810000	1jts_A.pdb:0.0370400000):0.3453120000	1o9r_A.pdb:0.2558560000):0.3065790000	1uvh_A.pdb:0.5858220000):0.3005920000	((1ji4_A.pdb:0.5186810000	2fjc_A.pdb:0.5273310000):0.1533910000	(((1ji5_A.pdb:0.3114290000	(1jig_A.pdb:0.1711740000	1n1q_A.pdb:0.2757890000):0.1375390000):0.0923157000	2chp_A.pdb:0.4286100000):0.0868905000	(1qgh_A.pdb:0.2575530000	2ux1_A.pdb:0.4324560000):0.3318400000):0.1387480000):0.2379940000):0.1477800000	(1tjo_A.pdb:0.0374620000	1tk6_A.pdb:0.0219850000):0.5130750000):0.1693450000	(2fzf_A.pdb:1.3063020000	2vzb_A.pdb:0.9822110000):0.2348700000):0.1817070000):0.1150440000	1otk_A.pdb:2.1375670000):0.7953330000	((1mty_B.pdb:1.7390510000	(2inc_B.pdb:0.7541510000	2inp_C.pdb:1.4595980000):0.2074110000):0.4633180000	(1mty_D.pdb:1.3405100000	3dhg_A.pdb:1.3155900000):0.6288720000):0.2386520000):0.1678460000	(((1jk0_A.pdb:0.5391740000	2uw2_A.pdb:0.0895750000):0.0701330000	1w68_A.pdb:0.1278850000):0.7299090000	((1mxr_A.pdb:0.7256470000	3ee4_A.pdb:1.4580900000):0.0206975000	((1oqu_A.pdb:0.1748550000	1r2f_A.pdb:0.1991520000):0.0623557000	1uzr_A.pdb:0.0457010000):0.6761880000):0.3120820000):0.5637170000):0.7376970000	1za0_A.pdb:1.2723520000):1.2549800000	(2uw1_A.pdb:0.0319130000	2uw1_B.pdb:0.0665770000):0.0585175000);
(1afr_A.pdb:0.1115530000	(((((((((1bcf_A.pdb:0.0303070000	3e1q_A.pdb:0.0284340000):0.1869150000	2fkz_A.pdb:0.0895120000):0.1801760000	1jgc_A.pdb:0.1917810000):0.3187500000	(((1lko_A.pdb:0.6047300000	1yuz_A.pdb:0.8380530000):0.1853510000	3qhb_A.pdb:0.8614090000):0.7086990000	1nfv_A.pdb:0.4055990000):0.2167360000):0.1320170000	((((((1bg7_A.pdb:0.3781050000	(1lb3_A.pdb:0.0511450000	2za7_A.pdb:0.1554370000):0.2592420000):0.1216020000	1r03_A.pdb:0.0926670000):0.2109340000	(1z6o_A.pdb:0.9040470000	1z6o_M.pdb:0.4214670000):0.2805830000):0.3944460000	1eum_A.pdb:0.3777350000):0.0856859000	1krq_A.pdb:0.2178290000):0.0968136000	(1vlg_A.pdb:0.2826070000	(2jd7_A.pdb:0.0838690000	3e6s_A.pdb:0.8284790000):0.1256050000):0.1825310000):0.4703010000):0.3362630000	((((((1dps_A.pdb:0.0743850000	1jts_A.pdb:0.0336270000):0.2941580000	1o9r_A.pdb:0.2177200000):0.2300080000	1uvh_A.pdb:0.4481400000):0.3207950000	(1ji4_A.pdb:0.5035330000	(((((1ji5_A.pdb:0.2120230000	1jig_A.pdb:0.1336380000):0.0664618000	1n1q_A.pdb:0.2177390000):0.0481649000	2chp_A.pdb:0.4299120000):0.0507424000	(1qgh_A.pdb:0.1945250000	2ux1_A.pdb:0.5433120000):0.2979040000):0.1373810000	2fjc_A.pdb:0.4902020000):0.0834060000):0.0982628000):0.2961660000	(1tjo_A.pdb:0.0160880000	1tk6_A.pdb:0.0156310000):0.5464240000):0.1469950000	(2fzf_A.pdb:1.4916230000	2vzb_A.pdb:0.5346400000):0.4591590000):0.3371530000):0.0000020646	1otk_A.pdb:2.8840390000):0.7107980000	((((1jk0_A.pdb:0.6390100000	2uw2_A.pdb:0.0976500000):0.0890622000	1w68_A.pdb:0.0680080000):0.8029220000	(1mxr_A.pdb:0.7074280000	(((1oqu_A.pdb:0.1441490000	1r2f_A.pdb:0.2159130000):0.0686930000	1uzr_A.pdb:0.0801500000):0.7875820000	3ee4_A.pdb:1.2954330000):0.2193280000):0.2589870000):0.3157370000	((1mty_B.pdb:1.5451810000	(2inc_B.pdb:0.9240220000	2inp_C.pdb:1.1702970000):0.1979600000):0.3391240000	(1mty_D.pdb:1.0521880000	3dhg_A.pdb:1.5049250000):0.5624480000):0.5140520000):0.4613190000):0.3492020000	1za0_A.pdb:1.2439070000):0.7831410000	(2uw1_A.pdb:0.0309520000	2uw1_B.pdb:0.0395030000):0.0608156000);
(1afr_A.pdb:0.1139810000	((((((((((1bcf_A.pdb:0.0423660000	3e1q_A.pdb:0.0345460000):0.1813050000	2fkz_A.pdb:0.1752130000):0.1579460000	1jgc_A.pdb:0.2399280000):0.2526890000	1nfv_A.pdb:0.7104600000):0.2610500000	((((1dps_A.pdb:0.0391760000	(1jts_A.pdb:0.0173680000	1uvh_A.pdb:1.1021690000):0.0582076000):0.3026610000	1o9r_A.pdb:0.1121840000):0.3404420000	((1tjo_A.pdb:0.0295020000	1tk6_A.pdb:0.0321030000):0.4001690000	2vzb_A.pdb:1.1679310000):0.2617210000):0.1433910000	((1ji4_A.pdb:0.4801610000	2fjc_A.pdb:0.4747260000):0.1563840000	((((1ji5_A.pdb:0.2603350000	1jig_A.pdb:0.1961690000):0.1087330000	1n1q_A.pdb:0.1953830000):0.0728602000	2chp_A.pdb:0.3693280000):0.1076690000	(1qgh_A.pdb:0.2848060000	2ux1_A.pdb:0.4142080000):0.1225510000):0.1309510000):0.1273890000):0.6116760000):0.1835990000	(((1bg7_A.pdb:0.4763960000	(1lb3_A.pdb:0.0585550000	2za7_A.pdb:0.1756290000):0.1494700000):0.0881837000	1r03_A.pdb:0.1826940000):0.2047790000	((((1eum_A.pdb:0.3240960000	1krq_A.pdb:0.2154630000):0.1772100000	(1vlg_A.pdb:0.3504110000	2jd7_A.pdb:0.1822960000):0.1090390000):0.1057260000	3e6s_A.pdb:0.6238380000):0.2927530000	(1z6o_A.pdb:0.9314080000	1z6o_M.pdb:0.6240420000):0.3319090000):0.0778403000):0.4765400000):0.1807460000	(1otk_A.pdb:3.2726130000	2fzf_A.pdb:1.2570970000):0.1138470000):0.0363576000	((1lko_A.pdb:0.7992740000	1yuz_A.pdb:0.6159780000):0.4235650000	3qhb_A.pdb:0.8318270000):0.6535240000):1.0306600000	(((1jk0_A.pdb:0.5497000000	(1w68_A.pdb:0.1658440000	2uw2_A.pdb:0.1569490000):0.1385300000):0.8201900000	((1mxr_A.pdb:0.7886290000	3ee4_A.pdb:1.3482360000):0.0822864000	((1oqu_A.pdb:0.2141920000	1r2f_A.pdb:0.2154050000):0.0490990000	1uzr_A.pdb:0.0829270000):0.8658060000):0.2641730000):0.2111760000	((1mty_B.pdb:1.6469030000	(2inc_B.pdb:0.8930040000	2inp_C.pdb:1.1334510000):0.1597130000):0.4337540000	(1mty_D.pdb:1.0401270000	3dhg_A.pdb:1.2258250000):0.7669560000):0.3200280000):0.4494740000):0.3702810000	1za0_A.pdb:1.3678290000):1.0051000000	(2uw1_A.pdb:0.0310460000	2uw1_B.pdb:0.0653910000):0.0660210000);
(1afr_A.pdb:0.1343030000	((((((((((1bcf_A.pdb:0.0160660000	3e1q_A.pdb:0.0282890000):0.1645020000	2fkz_A.pdb:0.1428380000):0.0802705000	1jgc_A.pdb:0.2976750000):0.2588290000	1nfv_A.pdb:0.6121540000):0.1290250000	((((((1dps_A.pdb:0.0843390000	1jts_A.pdb:0.0283610000):0.2863740000	1o9r_A.pdb:0.1888590000):0.3264730000	1uvh_A.pdb:0.6805410000):0.2014910000	(1tjo_A.pdb:0.0515750000	1tk6_A.pdb:0.0219820000):0.4918200000):0.1676980000	((1ji4_A.pdb:0.5160580000	2fjc_A.pdb:0.5119660000):0.1823620000	(((1ji5_A.pdb:0.3230140000	1jig_A.pdb:0.1664540000):0.0340641000	(1n1q_A.pdb:0.1736900000	2chp_A.pdb:0.3640450000):0.0862241000):0.0604464000	(1qgh_A.pdb:0.1923450000	2ux1_A.pdb:0.5236460000):0.2559820000):0.0935657000):0.1353270000):0.1891650000	2vzb_A.pdb:0.9060700000):0.4846300000):0.1581210000	((1lko_A.pdb:0.5165300000	(1yuz_A.pdb:0.9781720000	3qhb_A.pdb:0.5176780000):0.1846440000):0.2755440000	2fzf_A.pdb:1.2457050000):0.4671250000):0.0207023000	(((1bg7_A.pdb:0.3476110000	((1lb3_A.pdb:0.0492270000	2za7_A.pdb:0.1533740000):0.2457540000	1r03_A.pdb:0.1751510000):0.0533952000):0.2007630000	(1z6o_A.pdb:0.7754600000	1z6o_M.pdb:0.5351190000):0.2048830000):0.0664731000	((((1eum_A.pdb:0.2788830000	1krq_A.pdb:0.2121190000):0.2233480000	3e6s_A.pdb:0.6357660000):0.1043390000	2jd7_A.pdb:0.1779910000):0.1748030000	1vlg_A.pdb:0.1538730000):0.2984890000):0.3839480000):0.1722960000	1otk_A.pdb:2.1603240000):0.7859750000	((((((1jk0_A.pdb:0.6037420000	2uw2_A.pdb:0.1438440000):0.0700129000	1w68_A.pdb:0.0987110000):0.9486990000	3ee4_A.pdb:1.3752460000):0.1378660000	(1oqu_A.pdb:0.0996270000	(1r2f_A.pdb:0.1775210000	1uzr_A.pdb:0.0800640000):0.0622737000):0.6110330000):0.2052990000	1mxr_A.pdb:0.7859610000):0.3965920000	(((1mty_B.pdb:1.5377080000	2inp_C.pdb:1.1237970000):0.1947910000	2inc_B.pdb:0.9784480000):0.4332660000	(1mty_D.pdb:1.2248600000	3dhg_A.pdb:1.3858600000):0.7094640000):0.4201340000):0.3664180000):0.6414570000	1za0_A.pdb:1.0847490000):1.0552100000	(2uw1_A.pdb:0.0337530000	2uw1_B.pdb:0.0529100000):0.0931232000);
(1afr_A.pdb:0.1287700000	((((((((((1bcf_A.pdb:0.0271290000	3e1q_A.pdb:0.0334720000):0.1647570000	2fkz_A.pdb:0.1781680000):0.0897074000	1jgc_A.pdb:0.3344090000):0.3392620000	1nfv_A.pdb:0.5695890000):0.2438910000	((((((1dps_A.pdb:0.0454350000	1jts_A.pdb:0.0455330000):0.3493850000	1o9r_A.pdb:0.1963330000):0.3482330000	1uvh_A.pdb:0.6636910000):0.2603030000	(((1ji4_A.pdb:0.4223890000	2fjc_A.pdb:0.3835720000):0.1821430000	(1qgh_A.pdb:0.1922680000	2ux1_A.pdb:0.3516600000):0.2556550000):0.1027770000	(((1ji5_A.pdb:0.2464380000	1jig_A.pdb:0.2258980000):0.1183520000	1n1q_A.pdb:0.1857450000):0.0483555000	2chp_A.pdb:0.3548610000):0.0933262000):0.1747350000):0.1679760000	((1tjo_A.pdb:0.0264450000	1tk6_A.pdb:0.0216640000):0.4671470000	2fzf_A.pdb:1.6762240000):0.0631996000):0.0443566000	2vzb_A.pdb:1.3061580000):0.2420140000):0.1083650000	1otk_A.pdb:2.7212800000):0.0892106000	((((1bg7_A.pdb:0.5171070000	(1lb3_A.pdb:0.0683280000	2za7_A.pdb:0.1163710000):0.1798330000):0.0741926000	1r03_A.pdb:0.1837650000):0.2485050000	(1z6o_A.pdb:0.8849530000	1z6o_M.pdb:0.3951110000):0.2942780000):0.2707710000	(((1eum_A.pdb:0.3752660000	1krq_A.pdb:0.3054090000):0.3133610000	(2jd7_A.pdb:0.1676480000	3e6s_A.pdb:0.8154330000):0.1392150000):0.1186710000	1vlg_A.pdb:0.1816240000):0.2491870000):0.2626490000):0.0655294000	((1lko_A.pdb:0.5646030000	1yuz_A.pdb:0.8683980000):0.2574060000	3qhb_A.pdb:0.6730450000):0.7516840000):0.6605770000	((((1jk0_A.pdb:0.5817860000	2uw2_A.pdb:0.0728750000):0.1584780000	1w68_A.pdb:0.0298780000):0.9846520000	((1mxr_A.pdb:0.9263500000	3ee4_A.pdb:1.3284660000):0.1484260000	((1oqu_A.pdb:0.2046780000	1uzr_A.pdb:0.1414590000):0.1156230000	1r2f_A.pdb:0.0680970000):0.7886720000):0.1252770000):0.5939470000	((1mty_B.pdb:1.7312150000	(2inc_B.pdb:0.9164860000	2inp_C.pdb:1.2288740000):0.1374050000):0.2882540000	(1mty_D.pdb:1.1494320000	3dhg_A.pdb:1.5510960000):0.9801970000):0.3827970000):0.5778270000):0.6048350000	1za0_A.pdb:1.3399910000):0.8638180000	(2uw1_A.pdb:0.0370540000	2uw1_B.pdb:0.0657030000):0.0879748000);
(1afr_A.pdb:0.1133080000	((((((((((1bcf_A.pdb:0.0344990000	3e1q_A.pdb:0.0274010000):0.1287490000	2fkz_A.pdb:0.1170520000):0.2689520000	1jgc_A.pdb:0.1732300000):0.4356870000	1nfv_A.pdb:0.4451210000):0.2086690000	1otk_A.pdb:2.1683430000):0.0610967000	((1lko_A.pdb:0.5938410000	1yuz_A.pdb:0.7923770000):0.5124460000	3qhb_A.pdb:0.5955950000):0.3607210000):0.2714000000	((((1bg7_A.pdb:0.4799180000	1r03_A.pdb:0.1608820000):0.1058580000	(1lb3_A.pdb:0.0469390000	2za7_A.pdb:0.1542630000):0.2393560000):0.1566960000	(1z6o_A.pdb:0.9004370000	1z6o_M.pdb:0.5326550000):0.2248630000):0.1628140000	((((1eum_A.pdb:0.3466670000	1krq_A.pdb:0.2182340000):0.2101360000	3e6s_A.pdb:0.7165480000):0.0785906000	2jd7_A.pdb:0.1588580000):0.1290680000	1vlg_A.pdb:0.2541390000):0.3793420000):0.1739050000):0.1270490000	((((((1dps_A.pdb:0.0491640000	1jts_A.pdb:0.0611720000):0.3737550000	1o9r_A.pdb:0.1368340000):0.1709440000	(1tjo_A.pdb:0.0428420000	1tk6_A.pdb:0.0174360000):0.7170760000):0.1982960000	1uvh_A.pdb:0.7290650000):0.1550850000	(((1ji4_A.pdb:0.3237600000	2fjc_A.pdb:0.4213380000):0.1921250000	(1qgh_A.pdb:0.2331890000	2ux1_A.pdb:0.2973520000):0.2102940000):0.1359350000	(((1ji5_A.pdb:0.2207530000	1jig_A.pdb:0.1845900000):0.1043970000	1n1q_A.pdb:0.1884680000):0.1040270000	2chp_A.pdb:0.3690150000):0.0843344000):0.1865840000):0.4828990000	(2fzf_A.pdb:1.1257390000	2vzb_A.pdb:0.9188290000):0.1293970000):0.2238840000):0.6839330000	((((1jk0_A.pdb:0.5271360000	2uw2_A.pdb:0.1195880000):0.0652701000	1w68_A.pdb:0.0830890000):0.7421130000	((1mxr_A.pdb:0.8126050000	((1oqu_A.pdb:0.1765900000	1r2f_A.pdb:0.2027040000):0.0606344000	1uzr_A.pdb:0.0544210000):0.9602480000):0.0705343000	3ee4_A.pdb:1.4212930000):0.3949200000):0.4827220000	(((1mty_B.pdb:1.5677740000	2inp_C.pdb:1.2737120000):0.3020520000	2inc_B.pdb:0.8020820000):0.5351760000	(1mty_D.pdb:1.0058340000	3dhg_A.pdb:1.5645930000):0.5880710000):0.3864840000):0.2841270000):0.2633110000	1za0_A.pdb:0.9085980000):0.9527450000	(2uw1_A.pdb:0.0242130000	2uw1_B.pdb:0.0563940000):0.0848618000);
(1afr_A.pdb:0.1064230000	(((((((((((1bcf_A.pdb:0.0148930000	3e1q_A.pdb:0.0362510000):0.1827730000	2fkz_A.pdb:0.1841420000):0.1667100000	1jgc_A.pdb:0.2926860000):0.3239900000	1nfv_A.pdb:0.5193160000):0.2527620000	((((((1dps_A.pdb:0.0824180000	1jts_A.pdb:0.0626270000):0.2322120000	1o9r_A.pdb:0.2874820000):0.3761290000	1uvh_A.pdb:0.5137840000):0.1971090000	(1tjo_A.pdb:0.0387520000	1tk6_A.pdb:0.0079300000):0.6042910000):0.2062590000	(((1ji4_A.pdb:0.4061840000	2fjc_A.pdb:0.3816540000):0.1570780000	(1qgh_A.pdb:0.1810010000	2ux1_A.pdb:0.3291570000):0.2874220000):0.0971069000	((1ji5_A.pdb:0.2672510000	1jig_A.pdb:0.1484360000):0.0447432000	(1n1q_A.pdb:0.1303810000	2chp_A.pdb:0.4031300000):0.1046240000):0.0808328000):0.1456410000):0.2356080000	(2fzf_A.pdb:1.4859980000	2vzb_A.pdb:0.9249630000):0.2044980000):0.4000520000):0.1205560000	1otk_A.pdb:3.1106930000):0.2244930000	(((1bg7_A.pdb:0.4171680000	(1lb3_A.pdb:0.1503330000	2za7_A.pdb:0.0927740000):0.3041940000):0.0445671000	1r03_A.pdb:0.1960930000):0.2317070000	(((((1eum_A.pdb:0.3650030000	1krq_A.pdb:0.2958400000):0.2263440000	3e6s_A.pdb:0.4914800000):0.2430410000	2jd7_A.pdb:0.1869920000):0.1535810000	1vlg_A.pdb:0.1751350000):0.3671440000	(1z6o_A.pdb:1.0013820000	1z6o_M.pdb:0.4449050000):0.3706800000):0.0943282000):0.3225000000):0.0493832000	((1lko_A.pdb:0.6091840000	1yuz_A.pdb:0.8825970000):0.4281960000	3qhb_A.pdb:0.7160070000):0.5128360000):0.5506460000	((1mty_B.pdb:1.4716480000	(2inc_B.pdb:1.0583580000	2inp_C.pdb:1.0217600000):0.3698320000):0.8293400000	(1mty_D.pdb:1.2719170000	3dhg_A.pdb:1.6442820000):0.4149060000):0.1767450000):0.2342430000	(((1jk0_A.pdb:0.6154860000	2uw2_A.pdb:0.1001790000):0.1060940000	1w68_A.pdb:0.1007820000):0.9278610000	((1mxr_A.pdb:0.9745640000	3ee4_A.pdb:1.6359440000):0.0820125000	((1oqu_A.pdb:0.2212690000	1uzr_A.pdb:0.1141210000):0.0991746000	1r2f_A.pdb:0.1348240000):0.7109130000):0.1788040000):0.5069260000):0.5438110000	1za0_A.pdb:1.4012590000):0.8420400000	(2uw1_A.pdb:0.0276640000	2uw1_B.pdb:0.0647260000):0.1409460000);
(1afr_A.pdb:0.1452960000	(((((((((1bcf_A.pdb:0.0417240000	3e1q_A.pdb:0.0192690000):0.1029840000	2fkz_A.pdb:0.2316040000):0.1465390000	1jgc_A.pdb:0.3443070000):0.2126580000	1nfv_A.pdb:0.7259840000):0.4366020000	((((((1dps_A.pdb:0.0869120000	1jts_A.pdb:0.0399250000):0.2326040000	1o9r_A.pdb:0.2436290000):0.2781230000	1uvh_A.pdb:0.7182900000):0.1259290000	(1tjo_A.pdb:0.0320340000	1tk6_A.pdb:0.0120350000):0.6161980000):0.2569130000	((1ji4_A.pdb:0.4923090000	2fjc_A.pdb:0.4864720000):0.0847764000	((((1ji5_A.pdb:0.2937630000	1n1q_A.pdb:0.2483700000):0.0411762000	1jig_A.pdb:0.2247060000):0.0601137000	2chp_A.pdb:0.4203850000):0.1392070000	(1qgh_A.pdb:0.2759630000	2ux1_A.pdb:0.5192460000):0.2640120000):0.0797373000):0.1602740000):0.1902490000	2vzb_A.pdb:1.1916310000):0.2886790000):0.2288570000	(((((1bg7_A.pdb:0.3619740000	(1lb3_A.pdb:0.0982610000	2za7_A.pdb:0.1454190000):0.2102900000):0.0609312000	1r03_A.pdb:0.1810810000):0.0972017000	(1z6o_A.pdb:0.8326760000	1z6o_M.pdb:0.6802450000):0.4350220000):0.2363390000	(((1eum_A.pdb:0.3796940000	1krq_A.pdb:0.3052740000):0.1536230000	(1vlg_A.pdb:0.2621280000	2jd7_A.pdb:0.2826300000):0.1497070000):0.2070440000	3e6s_A.pdb:0.6724620000):0.1639780000):0.3585520000	((1lko_A.pdb:0.6519730000	1yuz_A.pdb:0.9211480000):0.6429450000	3qhb_A.pdb:0.7839960000):0.6371320000):0.1589640000):0.0000023309	(1otk_A.pdb:2.4190340000	2fzf_A.pdb:1.3070020000):0.2450330000):0.8792750000	((((1jk0_A.pdb:0.5516430000	2uw2_A.pdb:0.0886070000):0.1020480000	1w68_A.pdb:0.0489440000):0.6515380000	(1mxr_A.pdb:0.6665600000	(((1oqu_A.pdb:0.1570660000	1uzr_A.pdb:0.1053760000):0.0903589000	1r2f_A.pdb:0.1395410000):0.8965720000	3ee4_A.pdb:1.5071330000):0.0247224000):0.3032120000):0.5778540000	(((1mty_B.pdb:1.8433840000	2inp_C.pdb:1.1846880000):0.0291617000	2inc_B.pdb:0.7379800000):0.4911900000	(1mty_D.pdb:0.9474410000	3dhg_A.pdb:1.6176100000):0.5709780000):0.3617080000):0.3414190000):0.6692000000	1za0_A.pdb:1.2733470000):0.8788230000	(2uw1_A.pdb:0.0565510000	2uw1_B.pdb:0.0458630000):0.0684949000);
(1afr_A.pdb:0.1150160000	((((((((1bcf_A.pdb:0.0201180000	3e1q_A.pdb:0.0470420000):0.1871450000	2fkz_A.pdb:0.1182160000):0.1479970000	1jgc_A.pdb:0.3390810000):0.2589360000	((((1lko_A.pdb:0.4814020000	1yuz_A.pdb:1.0149360000):0.3065000000	3qhb_A.pdb:0.8071940000):0.6732960000	1nfv_A.pdb:0.3345160000):0.2435840000	1otk_A.pdb:2.3291290000):0.1138890000):0.1714660000	(((((((1dps_A.pdb:0.0849240000	1jts_A.pdb:0.0362620000):0.1638510000	1o9r_A.pdb:0.3122430000):0.2597390000	1uvh_A.pdb:0.6469950000):0.2173600000	(1tjo_A.pdb:0.0200010000	1tk6_A.pdb:0.0229480000):0.7641890000):0.2221860000	((((1ji5_A.pdb:0.2734250000	1jig_A.pdb:0.1530290000):0.0870308000	(1qgh_A.pdb:0.1764540000	2ux1_A.pdb:0.4177200000):0.3680220000):0.0775657000	1n1q_A.pdb:0.2119240000):0.0588526000	2chp_A.pdb:0.4519870000):0.1332080000):0.1047160000	(1ji4_A.pdb:0.5062690000	2fjc_A.pdb:0.4900200000):0.0765539000):0.1713900000	(2fzf_A.pdb:1.4531120000	2vzb_A.pdb:1.0071550000):0.2395920000):0.7106870000):0.2067480000	(((((1bg7_A.pdb:0.5101630000	1r03_A.pdb:0.1251600000):0.1071140000	(1lb3_A.pdb:0.0495150000	2za7_A.pdb:0.1644040000):0.1485670000):0.1348050000	(1z6o_A.pdb:0.7420670000	1z6o_M.pdb:0.5832390000):0.3308170000):0.2570460000	3e6s_A.pdb:0.5486870000):0.0732775000	((1eum_A.pdb:0.3324460000	1krq_A.pdb:0.2677440000):0.1929250000	(1vlg_A.pdb:0.2991050000	2jd7_A.pdb:0.1829500000):0.1090030000):0.1300730000):0.2608340000):0.8365870000	(((((1jk0_A.pdb:0.5860960000	2uw2_A.pdb:0.1167260000):0.1001930000	1w68_A.pdb:0.0870720000):1.0116100000	((1oqu_A.pdb:0.1070590000	(1r2f_A.pdb:0.1969220000	1uzr_A.pdb:0.1081050000):0.0981257000):0.6263050000	3ee4_A.pdb:1.4883560000):0.2822990000):0.2389440000	1mxr_A.pdb:0.8550940000):0.3970440000	((1mty_B.pdb:1.9954930000	(2inc_B.pdb:0.9755370000	2inp_C.pdb:0.9727760000):0.1742820000):0.8094040000	(1mty_D.pdb:1.0012930000	3dhg_A.pdb:1.5550200000):0.4631760000):0.4241660000):0.5061300000):0.4268380000	1za0_A.pdb:1.2827780000):0.8088360000	(2uw1_A.pdb:0.0330760000	2uw1_B.pdb:0.0484850000):0.0723753000);
(1afr_A.pdb:0.1479110000	(((((((((1bcf_A.pdb:0.0410730000	3e1q_A.pdb:0.0214300000):0.1986040000	2fkz_A.pdb:0.1009100000):0.1498890000	1jgc_A.pdb:0.3222460000):0.4266440000	1nfv_A.pdb:0.4941020000):0.2498230000	(((((1bg7_A.pdb:0.4091460000	(1lb3_A.pdb:0.0700320000	2za7_A.pdb:0.1124270000):0.1739150000):0.1172030000	1r03_A.pdb:0.1547230000):0.2400810000	(1z6o_A.pdb:0.7925960000	1z6o_M.pdb:0.5345370000):0.2222750000):0.1932170000	((((1eum_A.pdb:0.3769000000	1krq_A.pdb:0.2089460000):0.1448520000	3e6s_A.pdb:0.7220360000):0.1445170000	2jd7_A.pdb:0.1703870000):0.1221800000	1vlg_A.pdb:0.1968580000):0.3425270000):0.1758410000	((1lko_A.pdb:0.6704020000	1yuz_A.pdb:0.8051930000):0.2096490000	3qhb_A.pdb:0.6556200000):0.7602580000):0.1182570000):0.2742370000	1otk_A.pdb:2.5717260000):0.0000027993	((((((1dps_A.pdb:0.0732960000	1jts_A.pdb:0.0375170000):0.1547380000	1uvh_A.pdb:1.0056700000):0.1565410000	1o9r_A.pdb:0.2253640000):0.3013500000	((1ji4_A.pdb:0.4196960000	2fjc_A.pdb:0.3986800000):0.1757200000	((((1ji5_A.pdb:0.2745430000	1jig_A.pdb:0.1665820000):0.0597265000	1n1q_A.pdb:0.1726820000):0.0606814000	2chp_A.pdb:0.4573100000):0.0884687000	(1qgh_A.pdb:0.1891320000	2ux1_A.pdb:0.4329170000):0.2970870000):0.0793436000):0.2752850000):0.2240400000	(1tjo_A.pdb:0.0246580000	1tk6_A.pdb:0.0197660000):0.4272070000):0.0710374000	(2fzf_A.pdb:1.6398820000	2vzb_A.pdb:0.5885550000):0.4579800000):0.2469570000):0.5307090000	((((1jk0_A.pdb:0.6680060000	2uw2_A.pdb:0.1408980000):0.0702200000	1w68_A.pdb:0.1040000000):0.7941610000	(1mxr_A.pdb:0.8225640000	(((1oqu_A.pdb:0.2196330000	1r2f_A.pdb:0.1751150000):0.0577663000	1uzr_A.pdb:0.0874240000):0.7467780000	3ee4_A.pdb:1.2827160000):0.0959452000):0.2664530000):0.5440200000	((1mty_B.pdb:1.4946220000	(2inc_B.pdb:0.7747930000	2inp_C.pdb:1.0280680000):0.2113890000):0.2754460000	(1mty_D.pdb:1.1627490000	3dhg_A.pdb:1.3281420000):0.5669410000):0.4071100000):0.1851200000):0.5915600000	1za0_A.pdb:1.2915790000):0.8086100000	(2uw1_A.pdb:0.0364230000	2uw1_B.pdb:0.0579950000):0.0299612000);
(1afr_A.pdb:0.1202660000	(((((((((1bcf_A.pdb:0.0493560000	3e1q_A.pdb:0.0276920000):0.1870850000	2fkz_A.pdb:0.0868390000):0.2328250000	1jgc_A.pdb:0.2216210000):0.4564020000	1nfv_A.pdb:0.4606420000):0.2869130000	((((((1dps_A.pdb:0.0617650000	1jts_A.pdb:0.0209260000):0.2759310000	1o9r_A.pdb:0.2675040000):0.3405860000	1uvh_A.pdb:0.6068590000):0.2697130000	(((1ji4_A.pdb:0.4881830000	2fjc_A.pdb:0.4371890000):0.1432820000	(1qgh_A.pdb:0.2380680000	2ux1_A.pdb:0.3445150000):0.2650750000):0.1209440000	((1ji5_A.pdb:0.2483700000	(1jig_A.pdb:0.1724130000	1n1q_A.pdb:0.2444850000):0.0531110000):0.0947720000	2chp_A.pdb:0.3119870000):0.1328000000):0.1390130000):0.1805190000	(1tjo_A.pdb:0.0161750000	1tk6_A.pdb:0.0297860000):0.6352120000):0.2286560000	(2fzf_A.pdb:1.6856960000	2vzb_A.pdb:0.9382420000):0.0829481000):0.1866470000):0.1264390000	1otk_A.pdb:2.6415670000):0.2014360000	(((((1bg7_A.pdb:0.4880600000	1r03_A.pdb:0.1428460000):0.0563035000	(1lb3_A.pdb:0.1137110000	2za7_A.pdb:0.1248090000):0.2380800000):0.2852710000	(1z6o_A.pdb:0.8456700000	1z6o_M.pdb:0.7167280000):0.1618950000):0.1988240000	((((1eum_A.pdb:0.3601900000	1krq_A.pdb:0.1860460000):0.1563460000	3e6s_A.pdb:0.7845430000):0.2256140000	2jd7_A.pdb:0.1855740000):0.0822250000	1vlg_A.pdb:0.2250670000):0.3899450000):0.2000250000	((1lko_A.pdb:0.9284600000	3qhb_A.pdb:0.5653520000):0.2072050000	1yuz_A.pdb:0.8504480000):0.5816140000):0.1295410000):0.5997250000	((((1jk0_A.pdb:0.5489050000	2uw2_A.pdb:0.1274190000):0.0581048000	1w68_A.pdb:0.0849220000):0.8503100000	((1mxr_A.pdb:0.8073820000	((1oqu_A.pdb:0.1962720000	1r2f_A.pdb:0.1663370000):0.0491213000	1uzr_A.pdb:0.0411620000):0.7259270000):0.0645693000	3ee4_A.pdb:1.4714730000):0.3201300000):0.4746950000	(((1mty_B.pdb:1.5240430000	2inp_C.pdb:1.2048040000):0.1235970000	2inc_B.pdb:0.9441470000):0.3640630000	(1mty_D.pdb:1.1456310000	3dhg_A.pdb:1.3541960000):0.5421030000):0.3407220000):0.4438840000):0.5359810000	1za0_A.pdb:1.0968840000):0.8903390000	(2uw1_A.pdb:0.0465310000	2uw1_B.pdb:0.0432090000):0.1108850000);
(1afr_A.pdb:0.0880750000	((((((((1bcf_A.pdb:0.0227630000	3e1q_A.pdb:0.0210410000):0.1514990000	2fkz_A.pdb:0.1379170000):0.1305150000	1jgc_A.pdb:0.4246030000):0.3365650000	((((1bg7_A.pdb:0.3862260000	(1lb3_A.pdb:0.0399010000	2za7_A.pdb:0.1487250000):0.2083410000):0.0819561000	1r03_A.pdb:0.1961370000):0.2757710000	(1z6o_A.pdb:0.8292780000	1z6o_M.pdb:0.3426920000):0.4527910000):0.0870213000	((1eum_A.pdb:0.4918110000	1krq_A.pdb:0.1653980000):0.2260940000	(1vlg_A.pdb:0.1842410000	(2jd7_A.pdb:0.1705670000	3e6s_A.pdb:0.8306530000):0.1407200000):0.1088930000):0.1637090000):0.3014420000):0.1339820000	((((((((1dps_A.pdb:0.0748920000	1jts_A.pdb:0.0166470000):0.3086930000	1o9r_A.pdb:0.1570250000):0.3239150000	1uvh_A.pdb:0.6703460000):0.1470680000	(1tjo_A.pdb:0.0454910000	1tk6_A.pdb:0.0073070000):0.4812220000):0.0709368000	((1ji4_A.pdb:0.4691980000	2fjc_A.pdb:0.3601710000):0.0665997000	(((1ji5_A.pdb:0.2083510000	(1n1q_A.pdb:0.1534700000	2chp_A.pdb:0.3138820000):0.0835306000):0.0480747000	1jig_A.pdb:0.1411130000):0.1042000000	(1qgh_A.pdb:0.2010530000	2ux1_A.pdb:0.4108450000):0.2758260000):0.1624270000):0.1671060000):0.1453330000	2vzb_A.pdb:0.9854440000):0.2484740000	2fzf_A.pdb:1.5692090000):0.2455820000	((1lko_A.pdb:0.4037090000	(1yuz_A.pdb:0.7148710000	3qhb_A.pdb:0.7171490000):0.1254800000):0.6535190000	1nfv_A.pdb:0.6820300000):0.1944680000):0.0530828000):0.1510550000	1otk_A.pdb:2.4754250000):0.7864480000	(((1jk0_A.pdb:0.4659520000	(1w68_A.pdb:0.1103950000	2uw2_A.pdb:0.1603300000):0.1830510000):0.7728490000	((1mxr_A.pdb:0.7269980000	3ee4_A.pdb:1.5961000000):0.1093510000	((1oqu_A.pdb:0.1847350000	1uzr_A.pdb:0.0853540000):0.0656835000	1r2f_A.pdb:0.1546930000):0.8215590000):0.3973790000):0.2673310000	(((1mty_B.pdb:1.6326160000	2inp_C.pdb:1.0044330000):0.1460270000	2inc_B.pdb:1.1680730000):0.3702130000	(1mty_D.pdb:0.9158410000	3dhg_A.pdb:1.5090900000):0.6746270000):0.4747110000):0.4729270000):0.1993060000	1za0_A.pdb:1.3615450000):1.2055800000	(2uw1_A.pdb:0.0295130000	2uw1_B.pdb:0.0379920000):0.0733592000);
(1afr_A.pdb:0.1635240000	((((((((1bcf_A.pdb:0.0159760000	((1jgc_A.pdb:0.2930020000	1nfv_A.pdb:0.8531720000):0.1980250000	2fkz_A.pdb:0.1608600000):0.2084400000):0.0140651000	3e1q_A.pdb:0.0386730000):0.5412890000	((((1bg7_A.pdb:0.4227010000	1r03_A.pdb:0.2046710000):0.1527430000	(1lb3_A.pdb:0.0781320000	2za7_A.pdb:0.1397270000):0.2026390000):0.1488990000	(1z6o_A.pdb:0.8466920000	1z6o_M.pdb:0.6706720000):0.2361190000):0.2622230000	((((1eum_A.pdb:0.3256120000	1krq_A.pdb:0.2822340000):0.1806250000	3e6s_A.pdb:0.5598550000):0.1826050000	2jd7_A.pdb:0.1168210000):0.1219340000	1vlg_A.pdb:0.2459810000):0.2504500000):0.4709500000):0.0348766000	((1lko_A.pdb:0.8997040000	1yuz_A.pdb:0.6002870000):0.4390490000	3qhb_A.pdb:0.6006970000):0.8638070000):0.2530160000	((((((1dps_A.pdb:0.0556760000	1jts_A.pdb:0.0383130000):0.1573820000	1o9r_A.pdb:0.2542980000):0.2694140000	1uvh_A.pdb:0.5407120000):0.2351850000	(1tjo_A.pdb:0.0107840000	1tk6_A.pdb:0.0216950000):0.6323910000):0.1346850000	((1ji4_A.pdb:0.4036890000	2fjc_A.pdb:0.3826520000):0.1159970000	((((1ji5_A.pdb:0.1371760000	1jig_A.pdb:0.1669930000):0.1123350000	1n1q_A.pdb:0.1205490000):0.0668234000	(1qgh_A.pdb:0.1488790000	2ux1_A.pdb:0.4069920000):0.3224470000):0.0523825000	2chp_A.pdb:0.2439960000):0.1165380000):0.1992440000):0.2092950000	(2fzf_A.pdb:1.8109970000	2vzb_A.pdb:0.9215730000):0.4394110000):0.2517820000):0.3106830000	1otk_A.pdb:2.8506390000):0.3955980000	((((1jk0_A.pdb:0.6903590000	2uw2_A.pdb:0.1238700000):0.1010210000	1w68_A.pdb:0.0947110000):0.7523970000	((1mxr_A.pdb:0.9327420000	((1oqu_A.pdb:0.2005030000	1r2f_A.pdb:0.2148010000):0.1075970000	1uzr_A.pdb:0.0332100000):1.0292600000):0.2143230000	3ee4_A.pdb:1.5717290000):0.1905080000):0.5302950000	(((1mty_B.pdb:1.8702980000	2inp_C.pdb:1.1899630000):0.0843081000	2inc_B.pdb:1.0529360000):0.5520530000	(1mty_D.pdb:0.9919500000	3dhg_A.pdb:1.5393450000):0.7526490000):0.2545060000):0.4810710000):0.4301680000	1za0_A.pdb:0.8518100000):1.0632000000	(2uw1_A.pdb:0.0302440000	2uw1_B.pdb:0.0638560000):0.0593996000);
(1afr_A.pdb:0.1221320000	(((((((((1bcf_A.pdb:0.0295080000	3e1q_A.pdb:0.0341060000):0.1756800000	2fkz_A.pdb:0.1269100000):0.1812510000	1jgc_A.pdb:0.2780200000):0.2601340000	1nfv_A.pdb:0.6450870000):0.1446690000	((((((1dps_A.pdb:0.0724210000	1jts_A.pdb:0.0425020000):0.2373930000	1o9r_A.pdb:0.2622150000):0.2939740000	1uvh_A.pdb:0.6309200000):0.2121930000	(1tjo_A.pdb:0.0401250000	1tk6_A.pdb:0.0387740000):0.5746090000):0.0995993000	((1ji4_A.pdb:0.5023270000	2fjc_A.pdb:0.4041390000):0.1261600000	((((1ji5_A.pdb:0.2540820000	1n1q_A.pdb:0.2647040000):0.0424015000	2chp_A.pdb:0.4177050000):0.0432608000	1jig_A.pdb:0.1160660000):0.1042800000	(1qgh_A.pdb:0.2778010000	2ux1_A.pdb:0.3597030000):0.2238130000):0.1120930000):0.1291620000):0.1560090000	((1otk_A.pdb:2.2347680000	2fzf_A.pdb:1.4139450000):0.3786080000	2vzb_A.pdb:1.0094490000):0.2498940000):0.3721980000):0.0843349000	(1lko_A.pdb:0.5221530000	(1yuz_A.pdb:0.7492900000	3qhb_A.pdb:0.7791300000):0.2646880000):0.8032270000):0.2007150000	((((1bg7_A.pdb:0.4671210000	(1lb3_A.pdb:0.1054010000	2za7_A.pdb:0.1380520000):0.2880620000):0.0552398000	1r03_A.pdb:0.2642650000):0.1337330000	(1z6o_A.pdb:0.8817250000	1z6o_M.pdb:0.5486460000):0.3446320000):0.2463800000	((((1eum_A.pdb:0.3185980000	1krq_A.pdb:0.3055690000):0.1412310000	3e6s_A.pdb:0.6945080000):0.1844000000	2jd7_A.pdb:0.1103800000):0.1106790000	1vlg_A.pdb:0.2980060000):0.2226760000):0.2098180000):0.7701880000	((((1jk0_A.pdb:0.5718850000	2uw2_A.pdb:0.1232490000):0.0714111000	1w68_A.pdb:0.0783610000):0.8986700000	((1mxr_A.pdb:1.0210290000	3ee4_A.pdb:1.3308330000):0.1071990000	((1oqu_A.pdb:0.1799770000	1uzr_A.pdb:0.1016150000):0.1243830000	1r2f_A.pdb:0.1001310000):0.6796390000):0.2493770000):0.4586950000	((1mty_B.pdb:1.8681610000	(2inc_B.pdb:0.8300160000	2inp_C.pdb:1.2438870000):0.0837122000):0.5846320000	(1mty_D.pdb:0.9730360000	3dhg_A.pdb:1.5672290000):0.5188560000):0.2322370000):0.5144910000):0.2838040000	1za0_A.pdb:1.3415930000):1.0194000000	(2uw1_A.pdb:0.0380830000	2uw1_B.pdb:0.0542640000):0.0985258000);
(1afr_A.pdb:0.0823540000	(((((((((1bcf_A.pdb:0.0445850000	3e1q_A.pdb:0.0097830000):0.1851730000	2fkz_A.pdb:0.1584540000):0.2805850000	1jgc_A.pdb:0.1908620000):0.3962290000	1nfv_A.pdb:0.4403810000):0.2753390000	(((((1bg7_A.pdb:0.4249740000	(1lb3_A.pdb:0.0956840000	2za7_A.pdb:0.1443450000):0.2064700000):0.0645190000	1r03_A.pdb:0.1579890000):0.2294780000	1z6o_A.pdb:1.2242500000):0.0894656000	((((1eum_A.pdb:0.3718290000	1krq_A.pdb:0.2503360000):0.2932370000	(2jd7_A.pdb:0.1615430000	3e6s_A.pdb:0.7542940000):0.1055010000):0.0680341000	1vlg_A.pdb:0.2921620000):0.2934320000	1z6o_M.pdb:0.8175640000):0.1336780000):0.4361330000	((1lko_A.pdb:0.5395670000	1yuz_A.pdb:0.7947990000):0.3442080000	3qhb_A.pdb:0.5716790000):0.6003370000):0.1497560000):0.1242980000	1otk_A.pdb:2.6791280000):0.0000022963	(((((((1dps_A.pdb:0.0899570000	1jts_A.pdb:0.0429480000):0.2290150000	1o9r_A.pdb:0.2717320000):0.3191290000	1uvh_A.pdb:0.6500370000):0.2435630000	(1tjo_A.pdb:0.0160810000	1tk6_A.pdb:0.0287490000):0.5509150000):0.2160590000	(((1ji4_A.pdb:0.5614790000	2fjc_A.pdb:0.5264690000):0.0985745000	(1qgh_A.pdb:0.2357260000	2ux1_A.pdb:0.4496450000):0.2560080000):0.1112670000	(((1ji5_A.pdb:0.2469240000	1jig_A.pdb:0.1808160000):0.0912825000	1n1q_A.pdb:0.2348280000):0.0575856000	2chp_A.pdb:0.3924040000):0.0466254000):0.1927480000):0.2789810000	2vzb_A.pdb:0.9867530000):0.1637460000	2fzf_A.pdb:1.4453640000):0.1464300000):0.8453780000	((((1jk0_A.pdb:0.6125160000	2uw2_A.pdb:0.0631420000):0.0952664000	1w68_A.pdb:0.0523900000):0.7261750000	(1mxr_A.pdb:0.8017110000	(((1oqu_A.pdb:0.1744920000	1r2f_A.pdb:0.1873120000):0.0552529000	1uzr_A.pdb:0.0303400000):0.8403170000	3ee4_A.pdb:1.3696770000):0.0256738000):0.2950840000):0.4646020000	((1mty_B.pdb:1.6586770000	(2inc_B.pdb:1.0112800000	2inp_C.pdb:1.1283780000):0.1830120000):0.5064110000	(1mty_D.pdb:1.2352300000	3dhg_A.pdb:1.3821630000):0.6871730000):0.2816550000):0.3093430000):0.5368240000	1za0_A.pdb:1.2052800000):0.9853190000	(2uw1_A.pdb:0.0431580000	2uw1_B.pdb:0.0469700000):0.1260510000);
(1afr_A.pdb:0.1401860000	(((((((((((1bcf_A.pdb:0.0455670000	3e1q_A.pdb:0.0355170000):0.1582710000	2fkz_A.pdb:0.1079470000):0.1176080000	1jgc_A.pdb:0.3044320000):0.2415030000	1nfv_A.pdb:0.5025590000):0.2911170000	((((1bg7_A.pdb:0.4991800000	1r03_A.pdb:0.1610720000):0.0410107000	((1lb3_A.pdb:0.1010640000	2za7_A.pdb:0.1254370000):0.1237420000	(1z6o_A.pdb:0.9214700000	1z6o_M.pdb:0.6207500000):0.4111200000):0.0699098000):0.3590050000	3e6s_A.pdb:0.6848050000):0.1320080000	((1eum_A.pdb:0.3132280000	1krq_A.pdb:0.3161760000):0.2971990000	(1vlg_A.pdb:0.2783140000	2jd7_A.pdb:0.2578060000):0.0746425000):0.1497930000):0.4220190000):0.1710840000	((1lko_A.pdb:0.6646710000	1yuz_A.pdb:0.8277410000):0.4291550000	3qhb_A.pdb:0.3934000000):0.8853750000):0.1746920000	((((((1dps_A.pdb:0.0651870000	1jts_A.pdb:0.0356760000):0.2157190000	1o9r_A.pdb:0.2115100000):0.4077710000	1uvh_A.pdb:0.5168860000):0.2143590000	(1ji4_A.pdb:0.5782850000	(((((1ji5_A.pdb:0.2661920000	1jig_A.pdb:0.1727040000):0.1168830000	1n1q_A.pdb:0.1599930000):0.0949936000	2chp_A.pdb:0.3425330000):0.1377260000	(1qgh_A.pdb:0.2337830000	2ux1_A.pdb:0.4077560000):0.2721520000):0.1260270000	2fjc_A.pdb:0.3972910000):0.0683288000):0.2559840000):0.1735520000	(1tjo_A.pdb:0.0290830000	1tk6_A.pdb:0.0234630000):0.5599370000):0.0491898000	(2fzf_A.pdb:1.5300820000	2vzb_A.pdb:0.7883120000):0.3193380000):0.3199500000):0.0804637000	1otk_A.pdb:2.0331880000):0.4988420000	(((1mty_B.pdb:1.5115980000	2inp_C.pdb:1.0732070000):0.1458800000	2inc_B.pdb:0.7271980000):0.4430770000	(1mty_D.pdb:0.9268480000	3dhg_A.pdb:1.4000490000):0.5774730000):0.6274560000):0.2415870000	(((((1jk0_A.pdb:0.5928700000	2uw2_A.pdb:0.1124090000):0.1581650000	1w68_A.pdb:0.0393420000):0.8471550000	1mxr_A.pdb:0.9687900000):0.1302710000	((1oqu_A.pdb:0.1966210000	1uzr_A.pdb:0.0834970000):0.1041510000	1r2f_A.pdb:0.0879440000):0.9474390000):0.1427880000	3ee4_A.pdb:1.2075000000):0.6520570000):0.5361150000	1za0_A.pdb:1.0359540000):1.0162200000	(2uw1_A.pdb:0.0505010000	2uw1_B.pdb:0.0598140000):0.0583085000);
(1afr_A.pdb:0.1149050000	((((((((1bcf_A.pdb:0.0388960000	3e1q_A.pdb:0.0296600000):0.1349220000	2fkz_A.pdb:0.1350700000):0.2158830000	1jgc_A.pdb:0.1927420000):0.2443520000	1nfv_A.pdb:0.5244630000):0.2043640000	((((((1bg7_A.pdb:0.3926700000	(1lb3_A.pdb:0.0757450000	2za7_A.pdb:0.1137370000):0.1517030000):0.0679147000	1r03_A.pdb:0.1835270000):0.1257760000	(1z6o_A.pdb:0.9855640000	1z6o_M.pdb:0.5492260000):0.2413150000):0.3706040000	(((1eum_A.pdb:0.3868260000	1krq_A.pdb:0.2099890000):0.1001060000	3e6s_A.pdb:0.6186400000):0.0675031000	2jd7_A.pdb:0.2401130000):0.1129010000):0.0781176000	1vlg_A.pdb:0.2391070000):0.4991340000	((1lko_A.pdb:0.6880940000	1yuz_A.pdb:0.7661090000):0.3002970000	3qhb_A.pdb:0.5181170000):0.7749100000):0.1587060000):0.4130820000	((((((1dps_A.pdb:0.0796000000	1jts_A.pdb:0.0242820000):0.2712640000	1o9r_A.pdb:0.2548980000):0.2282520000	1uvh_A.pdb:0.5739890000):0.2776160000	((1ji4_A.pdb:0.5644230000	2fjc_A.pdb:0.3413500000):0.1265090000	((((1ji5_A.pdb:0.3145690000	1jig_A.pdb:0.1454240000):0.1167470000	1n1q_A.pdb:0.1483820000):0.1219640000	2chp_A.pdb:0.3888170000):0.1081090000	(1qgh_A.pdb:0.2265580000	2ux1_A.pdb:0.3888790000):0.2498390000):0.0980870000):0.2685050000):0.2263310000	(1tjo_A.pdb:0.0516190000	1tk6_A.pdb:0.0172490000):0.4530540000):0.3351610000	(2fzf_A.pdb:1.4593170000	2vzb_A.pdb:0.6402190000):0.1886840000):0.1942910000):0.4501150000	(((((((1jk0_A.pdb:0.6595500000	2uw2_A.pdb:0.0797840000):0.1183530000	1w68_A.pdb:0.1201220000):1.0025000000	1mxr_A.pdb:0.6743920000):0.2136360000	((1oqu_A.pdb:0.1259820000	1r2f_A.pdb:0.2069390000):0.0974714000	1uzr_A.pdb:0.0209270000):0.7748930000):0.2528910000	3ee4_A.pdb:1.1502440000):0.4210270000	(1mty_D.pdb:1.0927450000	3dhg_A.pdb:1.3753710000):0.7587890000):0.1821560000	((1mty_B.pdb:1.6146030000	(2inc_B.pdb:0.9254850000	2inp_C.pdb:1.2147470000):0.2246100000):0.3309160000	1otk_A.pdb:2.1439520000):0.2787880000):0.4330170000):0.5379320000	1za0_A.pdb:1.0925170000):1.0114700000	(2uw1_A.pdb:0.0404510000	2uw1_B.pdb:0.0640440000):0.0691857000);
(1afr_A.pdb:0.1021470000	((((((((((1bcf_A.pdb:0.0418400000	3e1q_A.pdb:0.0427380000):0.1873600000	2fkz_A.pdb:0.1329740000):0.1431920000	1jgc_A.pdb:0.3342260000):0.2879600000	1nfv_A.pdb:0.5716790000):0.4582470000	(((((1dps_A.pdb:0.0731900000	1jts_A.pdb:0.0494720000):0.3122170000	1o9r_A.pdb:0.1507880000):0.4006300000	(1tjo_A.pdb:0.0297240000	1tk6_A.pdb:0.0206230000):0.5274180000):0.1158540000	(((1ji4_A.pdb:0.4615720000	2fjc_A.pdb:0.4187890000):0.1821160000	((((1ji5_A.pdb:0.2580880000	1jig_A.pdb:0.1467960000):0.0803054000	(1qgh_A.pdb:0.1817630000	2ux1_A.pdb:0.4697200000):0.2730790000):0.0683190000	2chp_A.pdb:0.4389740000):0.0648872000	1n1q_A.pdb:0.1618170000):0.1879700000):0.1308950000	1uvh_A.pdb:0.7001460000):0.0677343000):0.2588020000	(2fzf_A.pdb:1.1204050000	2vzb_A.pdb:0.7527390000):0.4387230000):0.1861830000):0.1095850000	((1lko_A.pdb:0.7480970000	1yuz_A.pdb:0.8401700000):0.2323850000	3qhb_A.pdb:0.5773630000):0.6483260000):0.1409830000	((((1bg7_A.pdb:0.4660390000	1r03_A.pdb:0.1994660000):0.0698940000	(1lb3_A.pdb:0.0526810000	2za7_A.pdb:0.1760560000):0.2275090000):0.2366170000	(1z6o_A.pdb:0.7569930000	1z6o_M.pdb:0.6285310000):0.3396360000):0.1377980000	(((1eum_A.pdb:0.3907110000	1krq_A.pdb:0.2812080000):0.2067040000	(2jd7_A.pdb:0.1772650000	3e6s_A.pdb:0.8267850000):0.0985201000):0.1483920000	1vlg_A.pdb:0.2664470000):0.3108010000):0.2406470000):0.2080510000	1otk_A.pdb:2.6367340000):0.5167880000	((((((1jk0_A.pdb:0.5509540000	2uw2_A.pdb:0.1452080000):0.0865803000	1w68_A.pdb:0.0852800000):0.9924230000	1mxr_A.pdb:0.8976320000):0.2564350000	((1oqu_A.pdb:0.1704170000	1r2f_A.pdb:0.1854570000):0.0930381000	1uzr_A.pdb:0.0493480000):0.7607360000):0.2554130000	3ee4_A.pdb:1.1064940000):0.1070450000	(((1mty_B.pdb:1.4958080000	2inc_B.pdb:1.0408910000):0.1463580000	2inp_C.pdb:1.1744920000):0.1930980000	(1mty_D.pdb:0.8927610000	3dhg_A.pdb:1.3843150000):0.8807620000):0.4733500000):0.4187250000):0.4238350000	1za0_A.pdb:0.9684720000):1.1072200000	(2uw1_A.pdb:0.0510670000	2uw1_B.pdb:0.0340150000):0.0655863000);
(1afr_A.pdb:0.1811660000	((((((((((1bcf_A.pdb:0.0749490000	3e1q_A.pdb:0.0168440000):0.1955890000	2fkz_A.pdb:0.1185030000):0.2254520000	1jgc_A.pdb:0.1256840000):0.4665400000	1nfv_A.pdb:0.4779320000):0.3424790000	(((((1dps_A.pdb:0.0687490000	1jts_A.pdb:0.0285120000):0.3109390000	1o9r_A.pdb:0.1464220000):0.4544380000	(((1ji4_A.pdb:0.6236120000	2fjc_A.pdb:0.4237100000):0.1059690000	((((1ji5_A.pdb:0.2338400000	1jig_A.pdb:0.1540960000):0.1042550000	1n1q_A.pdb:0.1828630000):0.1365060000	2chp_A.pdb:0.3354330000):0.0832886000	(1qgh_A.pdb:0.1954760000	2ux1_A.pdb:0.5398860000):0.3577150000):0.0822465000):0.2332550000	1uvh_A.pdb:0.7425160000):0.1549660000):0.2071440000	(1tjo_A.pdb:0.0241260000	1tk6_A.pdb:0.0304920000):0.2496830000):0.1200890000	2vzb_A.pdb:0.9669580000):0.3457760000):0.0471808000	(1lko_A.pdb:0.5433290000	(1yuz_A.pdb:0.7807660000	3qhb_A.pdb:0.9064820000):0.3051610000):0.7071620000):0.3543400000	(1otk_A.pdb:2.2380620000	2fzf_A.pdb:1.3055320000):0.2967430000):0.0029225300	((((1bg7_A.pdb:0.3011700000	(1lb3_A.pdb:0.0948380000	2za7_A.pdb:0.1174920000):0.2149580000):0.0422560000	1r03_A.pdb:0.1787120000):0.2380750000	(1z6o_A.pdb:0.9156740000	1z6o_M.pdb:0.7315010000):0.2952050000):0.1051070000	((((1eum_A.pdb:0.3456300000	1krq_A.pdb:0.2768060000):0.2201430000	3e6s_A.pdb:0.5970160000):0.0859136000	2jd7_A.pdb:0.1678520000):0.1394120000	1vlg_A.pdb:0.2324320000):0.3620120000):0.5278390000):0.7022290000	((((1jk0_A.pdb:0.5778210000	2uw2_A.pdb:0.0927680000):0.0928092000	1w68_A.pdb:0.0857490000):1.3036700000	(1mxr_A.pdb:0.8775470000	(((1oqu_A.pdb:0.1867580000	1uzr_A.pdb:0.1062260000):0.0617414000	1r2f_A.pdb:0.1505580000):0.6066650000	3ee4_A.pdb:1.3716440000):0.0883891000):0.1502520000):0.3048950000	(((1mty_B.pdb:1.2599900000	2inp_C.pdb:0.9671010000):0.1764530000	2inc_B.pdb:1.0006860000):0.3564430000	(1mty_D.pdb:1.0267700000	3dhg_A.pdb:1.5719890000):0.7883140000):0.4898970000):0.5427960000):0.2869180000	1za0_A.pdb:1.4570850000):1.2649500000	(2uw1_A.pdb:0.0403710000	2uw1_B.pdb:0.0530410000):0.0297568000);
(1afr_A.pdb:0.1503770000	((((((((((1bcf_A.pdb:0.0285480000	3e1q_A.pdb:0.0142610000):0.1709660000	2fkz_A.pdb:0.1427510000):0.1291730000	1jgc_A.pdb:0.2627460000):0.4082020000	(1nfv_A.pdb:0.4451180000	1otk_A.pdb:2.8433670000):0.1333190000):0.3488540000	((((((1dps_A.pdb:0.0537410000	1jts_A.pdb:0.0716750000):0.2915860000	1o9r_A.pdb:0.2315890000):0.2765050000	1uvh_A.pdb:0.7809450000):0.1181660000	((((1ji4_A.pdb:0.3088330000	2fjc_A.pdb:0.4158940000):0.2509720000	(1qgh_A.pdb:0.2120980000	2ux1_A.pdb:0.3622450000):0.2107450000):0.1383960000	(1ji5_A.pdb:0.3289180000	1jig_A.pdb:0.2138790000):0.0640353000):0.0560399000	(1n1q_A.pdb:0.2017970000	2chp_A.pdb:0.3691790000):0.0688510000):0.3409280000):0.2332410000	(1tjo_A.pdb:0.0468700000	1tk6_A.pdb:0.0133520000):0.3664990000):0.2470400000	2vzb_A.pdb:1.1583550000):0.4064160000):0.2317380000	(((((1bg7_A.pdb:0.4422760000	(1lb3_A.pdb:0.0749680000	2za7_A.pdb:0.1203760000):0.2096920000):0.0416269000	1r03_A.pdb:0.1674070000):0.1850530000	(1z6o_A.pdb:1.0195620000	1z6o_M.pdb:0.4793640000):0.3317810000):0.0542314000	(((1eum_A.pdb:0.4198560000	1krq_A.pdb:0.1908370000):0.1804500000	(1vlg_A.pdb:0.2978680000	2jd7_A.pdb:0.2012470000):0.1050490000):0.1842880000	3e6s_A.pdb:0.6112510000):0.2509070000):0.3158720000	(1lko_A.pdb:0.5579980000	(1yuz_A.pdb:1.0220320000	3qhb_A.pdb:0.8372910000):0.2352030000):0.9487390000):0.0872078000):0.0000020157	2fzf_A.pdb:1.3414820000):0.8246490000	((1mty_B.pdb:1.6195220000	(2inc_B.pdb:1.0705060000	2inp_C.pdb:1.1767170000):0.2373740000):0.3350750000	(1mty_D.pdb:1.0294650000	3dhg_A.pdb:1.3327580000):0.7751970000):0.4456400000):0.1503400000	(((1jk0_A.pdb:0.6565650000	2uw2_A.pdb:0.1439650000):0.0747529000	1w68_A.pdb:0.1315170000):0.8590880000	(1mxr_A.pdb:0.8768380000	(((1oqu_A.pdb:0.1632610000	1uzr_A.pdb:0.1190550000):0.1453020000	1r2f_A.pdb:0.0978230000):0.7902290000	3ee4_A.pdb:1.5350540000):0.2548260000):0.2355320000):0.5577960000):0.6021830000	1za0_A.pdb:1.1492650000):0.7781610000	(2uw1_A.pdb:0.0261280000	2uw1_B.pdb:0.0678350000):0.0713417000);
(1afr_A.pdb:0.1275210000	(((((((((1bcf_A.pdb:0.0423310000	3e1q_A.pdb:0.0347600000):0.1664140000	2fkz_A.pdb:0.1320780000):0.0975509000	1jgc_A.pdb:0.2835320000):0.3339090000	(1nfv_A.pdb:0.3177620000	1otk_A.pdb:2.8238420000):0.1959050000):0.2814570000	(((((1dps_A.pdb:0.0495830000	1jts_A.pdb:0.0578320000):0.2799430000	1o9r_A.pdb:0.2188630000):0.3056580000	((1tjo_A.pdb:0.0420760000	1tk6_A.pdb:0.0167200000):0.2549160000	(2fzf_A.pdb:1.8353150000	2vzb_A.pdb:0.8308940000):0.4269450000):0.2424330000):0.1651680000	1uvh_A.pdb:0.7146960000):0.0874176000	((((1ji4_A.pdb:0.4274200000	2fjc_A.pdb:0.3806720000):0.1994140000	(1qgh_A.pdb:0.2226560000	2ux1_A.pdb:0.3629720000):0.2374090000):0.0919948000	2chp_A.pdb:0.3128920000):0.0815594000	((1ji5_A.pdb:0.2429750000	1jig_A.pdb:0.0925120000):0.1266330000	1n1q_A.pdb:0.1642020000):0.0632304000):0.1663450000):0.6684630000):0.2370180000	((((1bg7_A.pdb:0.3134910000	(1lb3_A.pdb:0.0729970000	2za7_A.pdb:0.1685690000):0.2608950000):0.0497709000	1r03_A.pdb:0.1807260000):0.3257320000	(1z6o_A.pdb:0.8018240000	1z6o_M.pdb:0.5622560000):0.2119590000):0.1150300000	(((1eum_A.pdb:0.3044120000	1krq_A.pdb:0.3055230000):0.2045060000	(2jd7_A.pdb:0.1403940000	3e6s_A.pdb:0.6107510000):0.0519563000):0.0905818000	1vlg_A.pdb:0.2011660000):0.2310330000):0.1803180000):0.0533184000	(1lko_A.pdb:0.6216620000	(1yuz_A.pdb:0.8583220000	3qhb_A.pdb:0.7743210000):0.1024170000):1.0450000000):0.7877110000	((((1jk0_A.pdb:0.6728600000	2uw2_A.pdb:0.1122980000):0.0983109000	1w68_A.pdb:0.1115760000):0.8873480000	(1mxr_A.pdb:0.7620100000	(((1oqu_A.pdb:0.1750530000	1r2f_A.pdb:0.1696820000):0.0991810000	1uzr_A.pdb:0.0917950000):0.6421820000	3ee4_A.pdb:1.7241380000):0.1778760000):0.1228260000):0.4897700000	(((1mty_B.pdb:1.4021810000	2inp_C.pdb:1.2466570000):0.1854580000	2inc_B.pdb:1.1189010000):0.8081280000	(1mty_D.pdb:1.1148930000	3dhg_A.pdb:1.4419650000):0.6913400000):0.3512930000):0.4343200000):0.1551030000	1za0_A.pdb:1.4825760000):0.9829210000	(2uw1_A.pdb:0.0399390000	2uw1_B.pdb:0.0594730000):0.0682993000);
(1afr_A.pdb:0.1464460000	((((((((((1bcf_A.pdb:0.0427560000	3e1q_A.pdb:0.0293540000):0.1482930000	2fkz_A.pdb:0.1270180000):0.0681526000	1jgc_A.pdb:0.2990810000):0.2452060000	1nfv_A.pdb:0.5991360000):0.2830600000	((((1bg7_A.pdb:0.5080840000	(1lb3_A.pdb:0.0678980000	2za7_A.pdb:0.1779030000):0.2140730000):0.0390933000	1r03_A.pdb:0.2015200000):0.2145400000	(1z6o_A.pdb:0.7592500000	1z6o_M.pdb:0.6813820000):0.2780650000):0.1704900000	(((1eum_A.pdb:0.3623830000	1krq_A.pdb:0.3139840000):0.1668480000	(2jd7_A.pdb:0.1520210000	3e6s_A.pdb:0.7551520000):0.0982202000):0.1581020000	1vlg_A.pdb:0.2356080000):0.2432090000):0.3251690000):0.0571094000	((1lko_A.pdb:0.6009840000	1yuz_A.pdb:0.9810800000):0.4104490000	3qhb_A.pdb:0.6834240000):0.7493490000):0.2711820000	(((((((1dps_A.pdb:0.0544120000	1jts_A.pdb:0.0680230000):0.2769660000	1o9r_A.pdb:0.1676350000):0.3895840000	1uvh_A.pdb:0.8523590000):0.1958870000	(1tjo_A.pdb:0.0355610000	1tk6_A.pdb:0.0372480000):0.4841870000):0.0913669000	2vzb_A.pdb:0.9187580000):0.1528510000	(((1ji4_A.pdb:0.5792670000	(1qgh_A.pdb:0.2390950000	2ux1_A.pdb:0.3766910000):0.2263810000):0.2021710000	(((1ji5_A.pdb:0.3216330000	1jig_A.pdb:0.1805740000):0.1197560000	1n1q_A.pdb:0.1941290000):0.1209790000	2fjc_A.pdb:0.6466400000):0.0632934000):0.1282930000	2chp_A.pdb:0.2592410000):0.1492440000):0.3484620000	2fzf_A.pdb:1.5506330000):0.1888640000):0.3859890000	1otk_A.pdb:2.3406480000):0.6368660000	((((1jk0_A.pdb:0.6380800000	2uw2_A.pdb:0.0874760000):0.1041030000	1w68_A.pdb:0.0747180000):0.5638150000	((1mxr_A.pdb:0.7251880000	3ee4_A.pdb:1.6322150000):0.0778877000	((1oqu_A.pdb:0.1695200000	1r2f_A.pdb:0.2393340000):0.0478319000	1uzr_A.pdb:0.0547130000):0.8202390000):0.4911240000):0.5655140000	(((1mty_B.pdb:1.9511820000	2inp_C.pdb:1.0593550000):0.1485210000	2inc_B.pdb:0.9976420000):0.4923580000	(1mty_D.pdb:1.1886680000	3dhg_A.pdb:1.2514550000):0.7035230000):0.4620010000):0.2819580000):0.6145690000	1za0_A.pdb:1.2965980000):0.8268420000	(2uw1_A.pdb:0.0449820000	2uw1_B.pdb:0.0519250000):0.0517813000);
(1afr_A.pdb:0.1227670000	(((((((((1bcf_A.pdb:0.0480550000	3e1q_A.pdb:0.0101530000):0.1789270000	2fkz_A.pdb:0.1001980000):0.1714720000	1jgc_A.pdb:0.2669080000):0.4804630000	1nfv_A.pdb:0.4982030000):0.2453250000	((((((1bg7_A.pdb:0.3861880000	(1lb3_A.pdb:0.1143500000	2za7_A.pdb:0.1188830000):0.2568340000):0.0703686000	1r03_A.pdb:0.1719050000):0.2471790000	(1z6o_A.pdb:1.1398240000	1z6o_M.pdb:0.5905850000):0.4173530000):0.1172070000	3e6s_A.pdb:0.6153070000):0.0765948000	((1eum_A.pdb:0.3502360000	1krq_A.pdb:0.3372470000):0.2570410000	(1vlg_A.pdb:0.2728480000	2jd7_A.pdb:0.2131290000):0.0507258000):0.1439180000):0.4251880000	((1lko_A.pdb:0.5255970000	1yuz_A.pdb:1.1742160000):0.6012810000	3qhb_A.pdb:0.6373590000):0.7146220000):0.2551580000):0.1437970000	((((((1dps_A.pdb:0.0842760000	1jts_A.pdb:0.0421950000):0.2818530000	1o9r_A.pdb:0.2257940000):0.3695860000	1uvh_A.pdb:0.7380070000):0.1907460000	(1tjo_A.pdb:0.0426400000	1tk6_A.pdb:0.0088630000):0.5465950000):0.1793600000	(((1ji4_A.pdb:0.5475760000	2fjc_A.pdb:0.5283140000):0.0982284000	(1n1q_A.pdb:0.2610860000	2chp_A.pdb:0.4182960000):0.0574640000):0.0378726000	((1ji5_A.pdb:0.2989190000	1jig_A.pdb:0.1640780000):0.0346213000	(1qgh_A.pdb:0.2337710000	2ux1_A.pdb:0.3865250000):0.3356590000):0.0770846000):0.2444140000):0.1491890000	(2fzf_A.pdb:1.5111480000	2vzb_A.pdb:0.8644280000):0.1736410000):0.3199980000):0.1448070000	1otk_A.pdb:2.1301100000):0.6284700000	((((((1jk0_A.pdb:0.5918070000	2uw2_A.pdb:0.0945530000):0.0714037000	1w68_A.pdb:0.0915100000):1.0929500000	1mxr_A.pdb:0.8369870000):0.0005651510	((1oqu_A.pdb:0.1710820000	1r2f_A.pdb:0.2033670000):0.0626162000	1uzr_A.pdb:0.0494960000):0.7973920000):0.3650430000	3ee4_A.pdb:1.2077370000):0.1321280000	((1mty_B.pdb:1.6252150000	(2inc_B.pdb:1.0258600000	2inp_C.pdb:1.2512000000):0.1498980000):0.3649790000	(1mty_D.pdb:1.0387400000	3dhg_A.pdb:1.6642370000):0.7178830000):0.2683930000):0.5648620000):0.7248610000	1za0_A.pdb:1.3585380000):1.0145900000	(2uw1_A.pdb:0.0394820000	2uw1_B.pdb:0.0637200000):0.0879812000);
(1afr_A.pdb:0.1189660000	((((((((((1bcf_A.pdb:0.0249620000	3e1q_A.pdb:0.0272090000):0.1082000000	2fkz_A.pdb:0.1509280000):0.0751591000	1jgc_A.pdb:0.3468790000):0.2609390000	1nfv_A.pdb:0.6000940000):0.2861310000	(((((1bg7_A.pdb:0.4590410000	1r03_A.pdb:0.1709950000):0.1149670000	(1lb3_A.pdb:0.1114700000	2za7_A.pdb:0.0973690000):0.1564510000):0.0795481000	(1z6o_A.pdb:0.8469910000	1z6o_M.pdb:0.4842540000):0.2630910000):0.1830540000	3e6s_A.pdb:0.5886240000):0.1396640000	((1eum_A.pdb:0.3970460000	1krq_A.pdb:0.2565940000):0.2338880000	(1vlg_A.pdb:0.2749640000	2jd7_A.pdb:0.2974600000):0.1248450000):0.0874333000):0.4632170000):0.0230456000	((1lko_A.pdb:0.5357720000	1yuz_A.pdb:1.1096870000):0.3199890000	3qhb_A.pdb:0.8578790000):0.6001010000):0.2123010000	(((((((1dps_A.pdb:0.0835540000	1jts_A.pdb:0.0627520000):0.3243050000	1o9r_A.pdb:0.1927690000):0.3304080000	(1tjo_A.pdb:0.0329020000	1tk6_A.pdb:0.0157530000):0.5636110000):0.1973820000	1uvh_A.pdb:0.5658440000):0.1030540000	(1ji4_A.pdb:0.4372860000	(((((1ji5_A.pdb:0.2156790000	1jig_A.pdb:0.1660600000):0.0708327000	1n1q_A.pdb:0.1950410000):0.0744793000	2chp_A.pdb:0.2981990000):0.0600797000	(1qgh_A.pdb:0.1538520000	2ux1_A.pdb:0.3483470000):0.3198530000):0.1405210000	2fjc_A.pdb:0.4371780000):0.1289860000):0.1713800000):0.1403820000	(2fzf_A.pdb:1.4748550000	2vzb_A.pdb:0.7200110000):0.2671090000):0.3722970000	1otk_A.pdb:2.7441470000):0.0000020321):0.9107940000	(((1mty_B.pdb:1.8020520000	2inp_C.pdb:1.1450750000):0.0295385000	2inc_B.pdb:1.1873210000):0.4965340000	(1mty_D.pdb:1.0932060000	3dhg_A.pdb:1.7644520000):0.6002730000):0.1881240000):0.2581110000	(((1jk0_A.pdb:0.5393140000	2uw2_A.pdb:0.1477890000):0.0713168000	1w68_A.pdb:0.0754590000):0.6289990000	(1mxr_A.pdb:0.8181950000	(((1oqu_A.pdb:0.1492070000	1r2f_A.pdb:0.2293110000):0.0618136000	1uzr_A.pdb:0.0768300000):0.8497370000	3ee4_A.pdb:1.4659800000):0.1145640000):0.3277750000):0.5039430000):0.6215410000	1za0_A.pdb:1.2956780000):0.7573930000	(2uw1_A.pdb:0.0366000000	2uw1_B.pdb:0.0445150000):0.0851289000);
(1afr_A.pdb:0.1467660000	(((((((((1bcf_A.pdb:0.0329060000	3e1q_A.pdb:0.0520470000):0.1584040000	2fkz_A.pdb:0.1084150000):0.2955510000	1jgc_A.pdb:0.2669810000):0.3255240000	1nfv_A.pdb:0.4982130000):0.3574270000	((1lko_A.pdb:0.5582550000	1yuz_A.pdb:0.7509780000):0.3642840000	3qhb_A.pdb:0.8294800000):0.5683730000):0.2095750000	((((1bg7_A.pdb:0.3342350000	1r03_A.pdb:0.1730120000):0.1051930000	(1lb3_A.pdb:0.1402540000	2za7_A.pdb:0.0859310000):0.2003320000):0.3049440000	(1z6o_A.pdb:0.9171330000	1z6o_M.pdb:0.5592760000):0.1860560000):0.1093890000	((((1eum_A.pdb:0.4090490000	1krq_A.pdb:0.2170730000):0.1015690000	3e6s_A.pdb:0.6113490000):0.1339910000	2jd7_A.pdb:0.1157100000):0.2205960000	1vlg_A.pdb:0.2355820000):0.3165950000):0.3202250000):0.2331720000	((((((1dps_A.pdb:0.0626930000	1jts_A.pdb:0.0339860000):0.2390820000	1o9r_A.pdb:0.2667930000):0.3751040000	1uvh_A.pdb:0.6586630000):0.2270380000	(((1ji4_A.pdb:0.4801090000	2fjc_A.pdb:0.4614150000):0.1832420000	(1qgh_A.pdb:0.2166560000	2ux1_A.pdb:0.3442940000):0.2240150000):0.0932986000	(((1ji5_A.pdb:0.2369420000	1jig_A.pdb:0.1824200000):0.1114100000	1n1q_A.pdb:0.1561050000):0.0579789000	2chp_A.pdb:0.3926460000):0.1130020000):0.2815210000):0.2131070000	(1tjo_A.pdb:0.0250570000	1tk6_A.pdb:0.0431170000):0.5402330000):0.1411640000	((1otk_A.pdb:2.4235840000	2vzb_A.pdb:0.4195500000):0.3255150000	2fzf_A.pdb:1.8803660000):0.2905380000):0.1637010000):0.6431600000	((((1jk0_A.pdb:0.6346600000	2uw2_A.pdb:0.1352670000):0.0851427000	1w68_A.pdb:0.1085650000):0.7908110000	(1mxr_A.pdb:0.7961240000	(((1oqu_A.pdb:0.1846870000	1r2f_A.pdb:0.1911080000):0.0475021000	1uzr_A.pdb:0.0858330000):0.7113320000	3ee4_A.pdb:1.5422010000):0.0844079000):0.3007000000):0.4523180000	((1mty_B.pdb:1.4602140000	(2inc_B.pdb:1.2261290000	2inp_C.pdb:1.3044430000):0.2403360000):0.5971930000	(1mty_D.pdb:1.0748140000	3dhg_A.pdb:1.3689390000):0.4750460000):0.4875370000):0.4589330000):0.3277390000	1za0_A.pdb:1.1504280000):0.9637070000	(2uw1_A.pdb:0.0363860000	2uw1_B.pdb:0.0435890000):0.0730917000);
(1afr_A.pdb:0.1874840000	((((((((((1bcf_A.pdb:0.0258280000	3e1q_A.pdb:0.0443260000):0.1741630000	2fkz_A.pdb:0.0801880000):0.1357930000	1jgc_A.pdb:0.2465770000):0.2395400000	(((((1bg7_A.pdb:0.5253440000	(1lb3_A.pdb:0.1075260000	2za7_A.pdb:0.1170100000):0.2547650000):0.1037190000	1r03_A.pdb:0.0995970000):0.2190430000	(1z6o_A.pdb:0.8448600000	1z6o_M.pdb:0.6324130000):0.3050200000):0.3091530000	((((1eum_A.pdb:0.2931120000	1krq_A.pdb:0.2359450000):0.1285230000	3e6s_A.pdb:0.6009960000):0.1685950000	2jd7_A.pdb:0.1177020000):0.1812820000	1vlg_A.pdb:0.2005340000):0.2566720000):0.3012350000	((1lko_A.pdb:0.8493910000	1yuz_A.pdb:0.8475880000):0.2843970000	3qhb_A.pdb:0.5956710000):0.6560900000):0.1798580000):0.1834850000	1nfv_A.pdb:0.5347760000):0.1667000000	(((((((1dps_A.pdb:0.0591270000	1jts_A.pdb:0.0505640000):0.2994260000	1o9r_A.pdb:0.1713630000):0.3412520000	1uvh_A.pdb:0.8315300000):0.1090640000	(1tjo_A.pdb:0.0479400000	1tk6_A.pdb:0.0089850000):0.5564140000):0.2705150000	(1qgh_A.pdb:0.1733060000	2ux1_A.pdb:0.3447610000):0.1716640000):0.0414932000	((1ji4_A.pdb:0.5208140000	2fjc_A.pdb:0.3682840000):0.2133960000	(((1ji5_A.pdb:0.2590370000	1jig_A.pdb:0.1334300000):0.0923110000	1n1q_A.pdb:0.1654830000):0.0484727000	2chp_A.pdb:0.4322150000):0.0750053000):0.0320118000):0.3052930000	(2fzf_A.pdb:1.3181130000	2vzb_A.pdb:0.6297730000):0.3711140000):0.2634710000):0.1598920000	1otk_A.pdb:3.0672670000):0.7826180000	((((1jk0_A.pdb:0.5796980000	2uw2_A.pdb:0.1152030000):0.1264260000	1w68_A.pdb:0.0220340000):0.6879280000	(1mxr_A.pdb:0.7184620000	(((1oqu_A.pdb:0.1782330000	1r2f_A.pdb:0.2050880000):0.0705086000	1uzr_A.pdb:0.0435430000):0.7792130000	3ee4_A.pdb:1.3809040000):0.1403690000):0.3789560000):0.3927010000	((1mty_B.pdb:1.2774630000	(2inc_B.pdb:0.8984510000	2inp_C.pdb:1.2131890000):0.2143430000):0.4149000000	(1mty_D.pdb:1.0318750000	3dhg_A.pdb:1.6063800000):0.7957700000):0.4683610000):0.3827490000):0.6460750000	1za0_A.pdb:1.2346060000):0.8247770000	2uw1_A.pdb:0.0123500000):0.0183791000	2uw1_B.pdb:0.0778490000);
(1afr_A.pdb:0.1270300000	(((((((((((1bcf_A.pdb:0.0536390000	3e1q_A.pdb:0.0381660000):0.1819130000	2fkz_A.pdb:0.1530340000):0.1396960000	1jgc_A.pdb:0.2364110000):0.2784420000	1nfv_A.pdb:0.5273170000):0.3069130000	((((1bg7_A.pdb:0.4184370000	(1lb3_A.pdb:0.0676600000	2za7_A.pdb:0.1190430000):0.2138270000):0.0663899000	1r03_A.pdb:0.2400770000):0.2036610000	(1z6o_A.pdb:0.7817860000	1z6o_M.pdb:0.6648790000):0.3226670000):0.1409030000	((((1eum_A.pdb:0.2919890000	1krq_A.pdb:0.2247670000):0.1723360000	3e6s_A.pdb:0.7299550000):0.1523770000	2jd7_A.pdb:0.1626090000):0.1664730000	1vlg_A.pdb:0.2744300000):0.3387490000):0.2953640000):0.1212990000	((1lko_A.pdb:0.6140690000	1yuz_A.pdb:0.7801650000):0.2485050000	3qhb_A.pdb:0.6536220000):0.8113510000):0.1830540000	(1otk_A.pdb:2.2639460000	2fzf_A.pdb:1.2485670000):0.3213290000):0.3116900000	(((((1dps_A.pdb:0.0641550000	1jts_A.pdb:0.0429850000):0.3516120000	1o9r_A.pdb:0.0867960000):0.3069900000	(1tjo_A.pdb:0.0179250000	1tk6_A.pdb:0.0321220000):0.4097890000):0.1991770000	1uvh_A.pdb:0.7292340000):0.1096260000	(1ji4_A.pdb:0.4426310000	((((1ji5_A.pdb:0.2476090000	(1jig_A.pdb:0.1699880000	1n1q_A.pdb:0.1579300000):0.0579149000):0.1016760000	2chp_A.pdb:0.2474210000):0.1029530000	(1qgh_A.pdb:0.2649250000	2ux1_A.pdb:0.3870730000):0.2011340000):0.0709488000	2fjc_A.pdb:0.4618050000):0.0873134000):0.1827140000):0.2621660000):0.2869570000	2vzb_A.pdb:0.9571040000):0.4909030000	((((1jk0_A.pdb:0.6368910000	2uw2_A.pdb:0.0811400000):0.0999950000	1w68_A.pdb:0.0687310000):0.7034180000	((1mxr_A.pdb:0.8657390000	(1oqu_A.pdb:0.1192420000	(1r2f_A.pdb:0.1774510000	1uzr_A.pdb:0.1109170000):0.0596365000):0.8679310000):0.2000040000	3ee4_A.pdb:1.4506540000):0.2938300000):0.6002050000	(((1mty_B.pdb:1.4760880000	2inp_C.pdb:1.2946600000):0.2295630000	2inc_B.pdb:0.9072040000):0.5245900000	(1mty_D.pdb:0.8957810000	3dhg_A.pdb:1.5165910000):0.8048770000):0.4267240000):0.1971430000):0.5481000000	1za0_A.pdb:0.8373490000):1.0588000000	(2uw1_A.pdb:0.0457110000	2uw1_B.pdb:0.0619490000):0.0857971000);
(1afr_A.pdb:0.1028520000	(((((((((1bcf_A.pdb:0.0342330000	3e1q_A.pdb:0.0415210000):0.1243240000	2fkz_A.pdb:0.0836990000):0.2008640000	1jgc_A.pdb:0.2879080000):0.3441880000	1nfv_A.pdb:0.5648520000):0.2967970000	((1lko_A.pdb:0.4245380000	1yuz_A.pdb:0.9595370000):0.3125920000	3qhb_A.pdb:0.5241480000):0.5172850000):0.0728693000	((((1bg7_A.pdb:0.5576080000	(1lb3_A.pdb:0.0683440000	2za7_A.pdb:0.1292080000):0.2285780000):0.0949604000	1r03_A.pdb:0.1610130000):0.1866340000	(1z6o_A.pdb:0.8164270000	1z6o_M.pdb:0.6006550000):0.2852020000):0.1280700000	((((1eum_A.pdb:0.3270210000	1krq_A.pdb:0.2345760000):0.2324470000	3e6s_A.pdb:0.6321880000):0.1033760000	2jd7_A.pdb:0.1928090000):0.1156720000	1vlg_A.pdb:0.1570810000):0.3042080000):0.3949760000):0.2318420000	(((((((1dps_A.pdb:0.0844890000	1jts_A.pdb:0.0264210000):0.2047430000	1o9r_A.pdb:0.2258200000):0.3061230000	1uvh_A.pdb:0.6077930000):0.2330250000	(1tjo_A.pdb:0.0189430000	1tk6_A.pdb:0.0222780000):0.5665750000):0.1852740000	((((1ji4_A.pdb:0.4870280000	2fjc_A.pdb:0.3708930000):0.1559310000	(1qgh_A.pdb:0.3063470000	2ux1_A.pdb:0.4015180000):0.2119700000):0.1201780000	((1ji5_A.pdb:0.2733920000	1jig_A.pdb:0.1171280000):0.0618979000	1n1q_A.pdb:0.1485570000):0.0669465000):0.0946282000	2chp_A.pdb:0.2504030000):0.1499650000):0.1659170000	(2fzf_A.pdb:1.4955620000	2vzb_A.pdb:0.6391960000):0.2597420000):0.3089690000	1otk_A.pdb:2.4483690000):0.0000020078):0.8714310000	((((1jk0_A.pdb:0.5625510000	2uw2_A.pdb:0.1063650000):0.1071250000	1w68_A.pdb:0.0342910000):0.7992950000	((1mxr_A.pdb:0.7556450000	3ee4_A.pdb:1.3697970000):0.0443859000	((1oqu_A.pdb:0.2155290000	1r2f_A.pdb:0.1789510000):0.0851878000	1uzr_A.pdb:0.0343350000):0.8335210000):0.2440900000):0.4898800000	((1mty_B.pdb:1.7342200000	(2inc_B.pdb:1.2922060000	2inp_C.pdb:1.3896860000):0.0297756000):0.5705050000	(1mty_D.pdb:0.9509010000	3dhg_A.pdb:1.4360670000):0.4427270000):0.4010620000):0.2273360000):0.5153170000	1za0_A.pdb:1.0259070000):1.0333300000	(2uw1_A.pdb:0.0483730000	2uw1_B.pdb:0.0499210000):0.0985438000);
(1afr_A.pdb:0.0865780000	(((((((((((1bcf_A.pdb:0.0292610000	3e1q_A.pdb:0.0284970000):0.1958480000	2fkz_A.pdb:0.0852590000):0.1671480000	1jgc_A.pdb:0.2475300000):0.3695870000	1nfv_A.pdb:0.5523900000):0.1363370000	(((((1bg7_A.pdb:0.4662090000	1r03_A.pdb:0.1359080000):0.1099140000	(1lb3_A.pdb:0.0984200000	2za7_A.pdb:0.1062230000):0.1807690000):0.1437700000	(1z6o_A.pdb:0.9457590000	1z6o_M.pdb:0.4206570000):0.2935200000):0.1858940000	3e6s_A.pdb:0.6242110000):0.1315930000	((1eum_A.pdb:0.4493180000	1krq_A.pdb:0.2229830000):0.2269770000	(1vlg_A.pdb:0.2706250000	2jd7_A.pdb:0.2995450000):0.0390704000):0.1345880000):0.4038340000):0.0845871000	((1lko_A.pdb:0.5317900000	1yuz_A.pdb:0.6584950000):0.3011410000	3qhb_A.pdb:0.6371060000):0.7264730000):0.2902430000	((((((1dps_A.pdb:0.0790800000	1jts_A.pdb:0.0774850000):0.2598700000	1o9r_A.pdb:0.2753730000):0.3879960000	1uvh_A.pdb:0.6609270000):0.2089680000	(1tjo_A.pdb:0.0199190000	1tk6_A.pdb:0.0331250000):0.4125480000):0.1579510000	((1ji4_A.pdb:0.4585720000	2fjc_A.pdb:0.4056670000):0.1758450000	(((1ji5_A.pdb:0.3307900000	1jig_A.pdb:0.1757450000):0.0793965000	(1n1q_A.pdb:0.2075940000	2chp_A.pdb:0.3590100000):0.0814666000):0.1543640000	(1qgh_A.pdb:0.2847980000	2ux1_A.pdb:0.3635120000):0.2208180000):0.0824583000):0.1659730000):0.2064950000	(2fzf_A.pdb:1.3327180000	2vzb_A.pdb:0.9199260000):0.2993080000):0.1578890000):0.0569865000	1otk_A.pdb:2.5787770000):0.6166410000	(((1mty_B.pdb:1.4938070000	2inp_C.pdb:1.1411530000):0.2802180000	2inc_B.pdb:0.8787570000):0.3486360000	(1mty_D.pdb:1.1984910000	3dhg_A.pdb:1.3508360000):0.7102690000):0.3123390000):0.1705550000	((1jk0_A.pdb:0.3839410000	(1w68_A.pdb:0.1155400000	2uw2_A.pdb:0.0942850000):0.1771950000):0.8321220000	(1mxr_A.pdb:0.7286420000	(((1oqu_A.pdb:0.1826650000	1r2f_A.pdb:0.1627110000):0.0634685000	1uzr_A.pdb:0.0735890000):0.6695110000	3ee4_A.pdb:1.6558870000):0.1460280000):0.1233530000):0.5738990000):0.5813270000	1za0_A.pdb:1.3258060000):0.9220220000	(2uw1_A.pdb:0.0564870000	2uw1_B.pdb:0.0515490000):0.1234230000);
(1afr_A.pdb:0.1068290000	(((((((((1bcf_A.pdb:0.0389560000	3e1q_A.pdb:0.0115030000):0.1726970000	2fkz_A.pdb:0.1120410000):0.2254370000	1jgc_A.pdb:0.2828820000):0.3789600000	1nfv_A.pdb:0.6643230000):0.1655930000	((((((1dps_A.pdb:0.1029030000	1jts_A.pdb:0.0298310000):0.3297150000	1o9r_A.pdb:0.2675370000):0.2456310000	1uvh_A.pdb:0.6108480000):0.1771220000	(1tjo_A.pdb:0.0261010000	1tk6_A.pdb:0.0175700000):0.6031170000):0.1867150000	(((1ji4_A.pdb:0.4082510000	2fjc_A.pdb:0.3692100000):0.1508490000	(1qgh_A.pdb:0.2770230000	2ux1_A.pdb:0.3231490000):0.1786670000):0.0821270000	((1ji5_A.pdb:0.2875630000	1jig_A.pdb:0.1590300000):0.0899462000	(1n1q_A.pdb:0.1794380000	2chp_A.pdb:0.5553350000):0.0707982000):0.1127450000):0.0448231000):0.3999800000	(2fzf_A.pdb:1.0789110000	2vzb_A.pdb:0.9107370000):0.2664190000):0.2724140000):0.2948000000	((((1bg7_A.pdb:0.4052470000	(1lb3_A.pdb:0.1311060000	2za7_A.pdb:0.0910000000):0.1779840000):0.0957078000	1r03_A.pdb:0.2239270000):0.1422370000	(((((1eum_A.pdb:0.3583360000	1krq_A.pdb:0.3689880000):0.3023160000	1vlg_A.pdb:0.2519830000):0.0637818000	2jd7_A.pdb:0.2438340000):0.1157580000	3e6s_A.pdb:0.5766060000):0.2870770000	(1z6o_A.pdb:0.8795530000	1z6o_M.pdb:0.5043450000):0.4010770000):0.0172947000):0.4088170000	((1lko_A.pdb:0.6482200000	1yuz_A.pdb:0.8571650000):0.4791810000	3qhb_A.pdb:0.6394890000):0.7304970000):0.0710652000):0.0000021784	1otk_A.pdb:3.0111690000):0.5732830000	((((1jk0_A.pdb:0.6237470000	2uw2_A.pdb:0.1302830000):0.0397413000	1w68_A.pdb:0.0887100000):0.8595930000	(1mxr_A.pdb:0.6690970000	(((1oqu_A.pdb:0.1548520000	1r2f_A.pdb:0.1842150000):0.0975232000	1uzr_A.pdb:0.0333580000):0.8759120000	3ee4_A.pdb:1.2752100000):0.1513720000):0.2309580000):0.5869540000	((1mty_B.pdb:1.4087800000	(2inc_B.pdb:0.9823230000	2inp_C.pdb:1.0258420000):0.1853760000):0.4637300000	(1mty_D.pdb:1.3734090000	3dhg_A.pdb:1.3281710000):0.6993460000):0.5584290000):0.4568820000):0.3732050000	1za0_A.pdb:1.4244300000):0.6307970000	(2uw1_A.pdb:0.0463990000	2uw1_B.pdb:0.0504740000):0.0894208000);
(1afr_A.pdb:0.0974710000	((((((((((1bcf_A.pdb:0.0062570000	3e1q_A.pdb:0.0245170000):0.1488640000	2fkz_A.pdb:0.1245130000):0.1345550000	1jgc_A.pdb:0.2295040000):0.3484610000	1nfv_A.pdb:0.5260320000):0.1950580000	((((((1dps_A.pdb:0.0444080000	1jts_A.pdb:0.0349710000):0.2265920000	1o9r_A.pdb:0.2299130000):0.2064120000	1uvh_A.pdb:0.6462840000):0.2550340000	((1ji4_A.pdb:0.5137870000	2fjc_A.pdb:0.4393670000):0.1625100000	((((1ji5_A.pdb:0.2569140000	1jig_A.pdb:0.0984420000):0.0762203000	2chp_A.pdb:0.3637820000):0.0688563000	1n1q_A.pdb:0.1448090000):0.1433200000	(1qgh_A.pdb:0.2346300000	2ux1_A.pdb:0.3868550000):0.3659990000):0.1139450000):0.0799113000):0.2562460000	(1otk_A.pdb:2.9804890000	(1tjo_A.pdb:0.0048640000	1tk6_A.pdb:0.0220910000):0.3107090000):0.0286249000):0.2123390000	(2fzf_A.pdb:1.4532230000	2vzb_A.pdb:0.7820970000):0.3538120000):0.4072950000):0.3533430000	((((1bg7_A.pdb:0.4279680000	1r03_A.pdb:0.1471290000):0.0682960000	(1lb3_A.pdb:0.1061520000	2za7_A.pdb:0.1041240000):0.2779810000):0.0709022000	(1z6o_A.pdb:0.7874600000	1z6o_M.pdb:0.6800130000):0.3676610000):0.1016400000	(((1eum_A.pdb:0.3963020000	1krq_A.pdb:0.2358480000):0.1827020000	(1vlg_A.pdb:0.2429950000	2jd7_A.pdb:0.2305430000):0.1431700000):0.1808060000	3e6s_A.pdb:0.6554870000):0.1231270000):0.4893460000):0.0400968000	((1lko_A.pdb:0.5599320000	1yuz_A.pdb:0.7882200000):0.5087230000	3qhb_A.pdb:0.5695850000):0.3371300000):0.9362410000	(((1mty_B.pdb:1.7606650000	2inp_C.pdb:1.2755760000):0.3594450000	2inc_B.pdb:0.8264310000):0.7234100000	(1mty_D.pdb:0.9547240000	3dhg_A.pdb:1.5540780000):0.5967650000):0.4318240000):0.1691130000	(((1jk0_A.pdb:0.5292230000	2uw2_A.pdb:0.0637810000):0.0999861000	1w68_A.pdb:0.0604240000):0.7607300000	(1mxr_A.pdb:0.8595820000	(((1oqu_A.pdb:0.1313440000	1r2f_A.pdb:0.1835760000):0.0590578000	1uzr_A.pdb:0.0773350000):0.7174040000	3ee4_A.pdb:1.6825380000):0.1181060000):0.3451830000):0.8635580000):0.3327110000	1za0_A.pdb:1.3133340000):0.8668700000	(2uw1_A.pdb:0.0324350000	2uw1_B.pdb:0.0613500000):0.1136620000);
(1afr_A.pdb:0.1169450000	(((((((((1bcf_A.pdb:0.0290310000	3e1q_A.pdb:0.0333310000):0.1043570000	2fkz_A.pdb:0.0767690000):0.1618640000	1jgc_A.pdb:0.2523770000):0.2680490000	1nfv_A.pdb:0.6625500000):0.2481360000	((((1bg7_A.pdb:0.3501690000	(1lb3_A.pdb:0.1244130000	2za7_A.pdb:0.0830200000):0.2040460000):0.0433601000	1r03_A.pdb:0.1411850000):0.1930190000	(1z6o_A.pdb:0.8791650000	1z6o_M.pdb:0.5119600000):0.2717480000):0.0649333000	(((1eum_A.pdb:0.3704730000	1krq_A.pdb:0.1737390000):0.0786596000	3e6s_A.pdb:0.6846290000):0.1774300000	(1vlg_A.pdb:0.2653710000	2jd7_A.pdb:0.2295570000):0.1557720000):0.2338850000):0.3472440000):0.1168430000	((1lko_A.pdb:0.7012240000	1yuz_A.pdb:0.9414680000):0.2730170000	3qhb_A.pdb:0.5008720000):0.7976850000):0.2557130000	(((((((1dps_A.pdb:0.0605810000	1jts_A.pdb:0.0528200000):0.2164350000	1o9r_A.pdb:0.2460430000):0.3465170000	1uvh_A.pdb:0.6291810000):0.2492490000	((1ji4_A.pdb:0.5154540000	2fjc_A.pdb:0.4438410000):0.1739700000	(((1ji5_A.pdb:0.2825190000	1jig_A.pdb:0.1098760000):0.0556490000	(1qgh_A.pdb:0.1841060000	2ux1_A.pdb:0.3893510000):0.4482140000):0.0455316000	(1n1q_A.pdb:0.1367300000	2chp_A.pdb:0.3686460000):0.0915380000):0.1516330000):0.1901570000):0.1451310000	(1tjo_A.pdb:0.0342940000	1tk6_A.pdb:0.0128610000):0.3997980000):0.2974140000	(2fzf_A.pdb:1.3704120000	2vzb_A.pdb:0.8074930000):0.2735290000):0.2194820000	1otk_A.pdb:2.4670650000):0.0000024064):0.7936270000	((((1jk0_A.pdb:0.5872060000	2uw2_A.pdb:0.0836740000):0.1208380000	1w68_A.pdb:0.0409780000):0.8853930000	(1mxr_A.pdb:0.7586030000	(((1oqu_A.pdb:0.1300640000	1r2f_A.pdb:0.1759920000):0.1218640000	1uzr_A.pdb:0.0091710000):0.8092560000	3ee4_A.pdb:1.4680300000):0.1193940000):0.3117400000):0.2485340000	((1mty_B.pdb:1.6549510000	(2inc_B.pdb:1.2042750000	2inp_C.pdb:1.0352620000):0.1991130000):0.1459810000	(1mty_D.pdb:1.0774610000	3dhg_A.pdb:1.4567260000):0.7261180000):0.3587970000):0.3401640000):0.5378040000	1za0_A.pdb:1.3057580000):0.8764400000	(2uw1_A.pdb:0.0409710000	2uw1_B.pdb:0.0435460000):0.0809786000);
(1afr_A.pdb:0.0964900000	((((((((((1bcf_A.pdb:0.0471400000	3e1q_A.pdb:0.0007630000):0.1826000000	2fkz_A.pdb:0.0985710000):0.1637620000	1jgc_A.pdb:0.2755810000):0.2599690000	1nfv_A.pdb:0.5287020000):0.2166840000	(((((((1dps_A.pdb:0.0608030000	1jts_A.pdb:0.0618260000):0.2344480000	1o9r_A.pdb:0.3314330000):0.2378220000	1uvh_A.pdb:0.5452730000):0.2109000000	(1tjo_A.pdb:0.0255890000	1tk6_A.pdb:0.0374450000):0.3568960000):0.1012230000	(((1ji4_A.pdb:0.5161320000	(1qgh_A.pdb:0.2487930000	2ux1_A.pdb:0.3376670000):0.1359650000):0.0877124000	(((1ji5_A.pdb:0.2780780000	1n1q_A.pdb:0.2653210000):0.0673178000	1jig_A.pdb:0.1563740000):0.0868102000	2chp_A.pdb:0.3632120000):0.1081520000):0.0847089000	2fjc_A.pdb:0.3940480000):0.3116520000):0.1433990000	2vzb_A.pdb:1.1341430000):0.1863250000	2fzf_A.pdb:1.7554270000):0.3583860000):0.2251060000	((1lko_A.pdb:0.8183980000	1yuz_A.pdb:0.7487720000):0.2785930000	3qhb_A.pdb:0.7410860000):0.6288620000):0.1467420000	((((1bg7_A.pdb:0.3644660000	(1lb3_A.pdb:0.0656890000	2za7_A.pdb:0.1297250000):0.1413550000):0.1096490000	1r03_A.pdb:0.2216200000):0.2095940000	(1z6o_A.pdb:0.8055700000	1z6o_M.pdb:0.5206410000):0.3633890000):0.2078560000	((1eum_A.pdb:0.3436090000	1krq_A.pdb:0.2991670000):0.1671880000	(1vlg_A.pdb:0.2759590000	(2jd7_A.pdb:0.1043210000	3e6s_A.pdb:0.7959090000):0.0862474000):0.0990447000):0.1911230000):0.2349240000):0.1742980000	1otk_A.pdb:2.5023690000):0.6687370000	((((1jk0_A.pdb:0.5497850000	2uw2_A.pdb:0.1283530000):0.0994603000	1w68_A.pdb:0.0664880000):0.9786300000	((1mxr_A.pdb:0.7681500000	3ee4_A.pdb:1.3366530000):0.0703546000	((1oqu_A.pdb:0.1859870000	1uzr_A.pdb:0.1016760000):0.0769890000	1r2f_A.pdb:0.1534320000):0.7551200000):0.2958840000):0.5071720000	(((1mty_B.pdb:1.6934200000	2inp_C.pdb:1.3588830000):0.0962995000	2inc_B.pdb:1.0686900000):0.6528750000	(1mty_D.pdb:1.3275260000	3dhg_A.pdb:1.3664550000):0.4577990000):0.4159670000):0.3081660000):0.6518790000	1za0_A.pdb:1.1607550000):1.0104000000	(2uw1_A.pdb:0.0420720000	2uw1_B.pdb:0.0616890000):0.0754362000);
(1afr_A.pdb:0.1417740000	((((((((1bcf_A.pdb:0.0199660000	3e1q_A.pdb:0.0258030000):0.1181430000	2fkz_A.pdb:0.1118390000):0.0721050000	1jgc_A.pdb:0.4329360000):0.2866090000	((((((((1dps_A.pdb:0.0580900000	1jts_A.pdb:0.0240950000):0.2802160000	1o9r_A.pdb:0.2539440000):0.2498360000	1uvh_A.pdb:0.6533070000):0.3554410000	((1ji4_A.pdb:0.3825700000	2fjc_A.pdb:0.4296060000):0.1895470000	((((1ji5_A.pdb:0.2666460000	1jig_A.pdb:0.1608570000):0.0231906000	(1qgh_A.pdb:0.1187740000	2ux1_A.pdb:0.3613620000):0.3939040000):0.0407986000	2chp_A.pdb:0.3882620000):0.0345501000	1n1q_A.pdb:0.1648790000):0.0658588000):0.1731720000):0.3130800000	(1tjo_A.pdb:0.0268340000	1tk6_A.pdb:0.0191560000):0.4656060000):0.1602480000	(2fzf_A.pdb:1.3026230000	2vzb_A.pdb:0.6700620000):0.2420050000):0.5997570000	1nfv_A.pdb:0.6513550000):0.1558020000	1otk_A.pdb:2.5525190000):0.1028860000):0.3993010000	(((1bg7_A.pdb:0.4704630000	(1lb3_A.pdb:0.0842900000	2za7_A.pdb:0.1474800000):0.2550500000):0.0915631000	1r03_A.pdb:0.1928260000):0.1279820000	((((1eum_A.pdb:0.3152300000	1krq_A.pdb:0.1799310000):0.2260910000	(1vlg_A.pdb:0.2500970000	2jd7_A.pdb:0.1245570000):0.1198620000):0.2288860000	3e6s_A.pdb:0.5368450000):0.2709620000	(1z6o_A.pdb:0.9377760000	1z6o_M.pdb:0.5151320000):0.2389580000):0.0563309000):0.2346450000):0.1548740000	((1lko_A.pdb:0.5480840000	1yuz_A.pdb:0.8682120000):0.5691650000	3qhb_A.pdb:0.3355530000):0.8194760000):0.7214290000	((((1jk0_A.pdb:0.6302040000	2uw2_A.pdb:0.1189350000):0.0956074000	1w68_A.pdb:0.0432880000):0.9169920000	((1mxr_A.pdb:0.8489950000	3ee4_A.pdb:1.5326200000):0.1399180000	((1oqu_A.pdb:0.1574710000	1r2f_A.pdb:0.1933610000):0.0584450000	1uzr_A.pdb:0.0462770000):0.8583450000):0.2448280000):0.3283170000	(((1mty_B.pdb:1.6355080000	2inp_C.pdb:1.1618100000):0.1709770000	2inc_B.pdb:0.9980730000):0.4678170000	(1mty_D.pdb:1.2188440000	3dhg_A.pdb:1.5521040000):0.4213900000):0.2683920000):0.4701730000):0.4674340000	1za0_A.pdb:1.1767620000):0.8320520000	(2uw1_A.pdb:0.0464010000	2uw1_B.pdb:0.0476600000):0.0538778000);
(1afr_A.pdb:0.1317570000	(((((((((1bcf_A.pdb:0.0361460000	3e1q_A.pdb:0.0141540000):0.1816290000	2fkz_A.pdb:0.1288210000):0.2404360000	1jgc_A.pdb:0.1526260000):0.2930970000	1nfv_A.pdb:0.6187260000):0.1728260000	((((((1dps_A.pdb:0.0584330000	1jts_A.pdb:0.0418830000):0.1419140000	1o9r_A.pdb:0.2608130000):0.3607210000	1uvh_A.pdb:0.4719370000):0.0963765000	(1tjo_A.pdb:0.0207050000	1tk6_A.pdb:0.0235790000):0.6137320000):0.1930740000	((1ji4_A.pdb:0.3543450000	2fjc_A.pdb:0.4530620000):0.2311830000	(((1ji5_A.pdb:0.1759900000	(1n1q_A.pdb:0.1706730000	2chp_A.pdb:0.4251770000):0.1100990000):0.0405093000	1jig_A.pdb:0.1806900000):0.0960983000	(1qgh_A.pdb:0.2248890000	2ux1_A.pdb:0.3400130000):0.2533860000):0.1123360000):0.0362918000):0.2179410000	(2fzf_A.pdb:1.2679950000	2vzb_A.pdb:0.6452530000):0.4827250000):0.4099250000):0.1746160000	((1lko_A.pdb:0.6299420000	1yuz_A.pdb:0.7761060000):0.3272470000	3qhb_A.pdb:0.4898250000):0.5989420000):0.1041840000	((((1bg7_A.pdb:0.4563430000	(1lb3_A.pdb:0.1130560000	2za7_A.pdb:0.0998230000):0.2058290000):0.0781120000	1r03_A.pdb:0.1926790000):0.1478550000	(((((1eum_A.pdb:0.3251140000	1krq_A.pdb:0.2794140000):0.2673060000	2jd7_A.pdb:0.1801020000):0.0787292000	1vlg_A.pdb:0.1849100000):0.2436420000	3e6s_A.pdb:0.7082110000):0.2609320000	(1z6o_A.pdb:0.7798860000	1z6o_M.pdb:0.4899420000):0.3940500000):0.0478213000):0.2639580000	1otk_A.pdb:2.3418440000):0.1075640000):0.6448160000	(((1jk0_A.pdb:0.4000660000	(1w68_A.pdb:0.1248280000	2uw2_A.pdb:0.1239570000):0.1113200000):0.6255100000	((1mxr_A.pdb:0.7941120000	3ee4_A.pdb:1.5614920000):0.0799176000	((1oqu_A.pdb:0.1419800000	1r2f_A.pdb:0.1869830000):0.0633948000	1uzr_A.pdb:0.0707250000):0.6359370000):0.4448070000):0.5027320000	((1mty_B.pdb:1.3827320000	(2inc_B.pdb:1.2450500000	2inp_C.pdb:1.1302780000):0.1886670000):0.4002660000	(1mty_D.pdb:1.3688410000	3dhg_A.pdb:1.4952850000):0.4540040000):0.3056980000):0.6180500000):0.4308480000	1za0_A.pdb:1.3507950000):0.8201390000	(2uw1_A.pdb:0.0476030000	2uw1_B.pdb:0.0402470000):0.0514146000);
(1afr_A.pdb:0.1227040000	(((((((((1bcf_A.pdb:0.0456560000	3e1q_A.pdb:0.0226940000):0.1601660000	2fkz_A.pdb:0.1160150000):0.1654790000	1jgc_A.pdb:0.2425460000):0.3699350000	1nfv_A.pdb:0.6016100000):0.2527600000	(((((1bg7_A.pdb:0.4341600000	(1lb3_A.pdb:0.1098410000	2za7_A.pdb:0.1029940000):0.1702210000):0.0584980000	1r03_A.pdb:0.1159120000):0.2250420000	(1z6o_A.pdb:0.8608050000	1z6o_M.pdb:0.5591580000):0.2809250000):0.1663160000	((((1eum_A.pdb:0.3131550000	1krq_A.pdb:0.2738190000):0.1296820000	3e6s_A.pdb:0.6828250000):0.0985820000	2jd7_A.pdb:0.2294140000):0.1685260000	1vlg_A.pdb:0.2480140000):0.3839980000):0.2342850000	((1lko_A.pdb:0.5409930000	1yuz_A.pdb:0.9087960000):0.3356500000	3qhb_A.pdb:0.4977620000):0.6913510000):0.0744494000):0.3666370000	(1otk_A.pdb:2.1584340000	2fzf_A.pdb:1.1058810000):0.3399480000):0.0000024018	((((((1dps_A.pdb:0.0632750000	1jts_A.pdb:0.0328450000):0.3172990000	1o9r_A.pdb:0.2164360000):0.1917830000	1uvh_A.pdb:0.7530730000):0.1903820000	((1ji4_A.pdb:0.4688310000	2fjc_A.pdb:0.4434570000):0.1625180000	((((1ji5_A.pdb:0.2384730000	1jig_A.pdb:0.1576500000):0.0284071000	(1qgh_A.pdb:0.2225040000	2ux1_A.pdb:0.3797380000):0.3389380000):0.0866537000	2chp_A.pdb:0.4086220000):0.0359847000	1n1q_A.pdb:0.2021760000):0.1276770000):0.1155540000):0.2276450000	(1tjo_A.pdb:0.0329630000	1tk6_A.pdb:0.0411030000):0.5499320000):0.1390890000	2vzb_A.pdb:1.1710880000):0.3285880000):0.6703840000	((((1jk0_A.pdb:0.5869110000	2uw2_A.pdb:0.0908400000):0.1109540000	1w68_A.pdb:0.0959140000):0.7613200000	((1mxr_A.pdb:0.7543170000	((1oqu_A.pdb:0.1744130000	1r2f_A.pdb:0.1875710000):0.0722731000	1uzr_A.pdb:0.0726550000):0.7912470000):0.0728506000	3ee4_A.pdb:1.4846670000):0.2046680000):0.5168010000	(((1mty_B.pdb:1.5404980000	2inp_C.pdb:1.2823510000):0.3115120000	2inc_B.pdb:0.9265790000):0.3677830000	(1mty_D.pdb:0.7899710000	3dhg_A.pdb:1.4397860000):0.6611080000):0.5226920000):0.4134970000):0.1453990000	1za0_A.pdb:0.9360440000):1.0956600000	(2uw1_A.pdb:0.0515740000	2uw1_B.pdb:0.0445170000):0.0664798000);
(1afr_A.pdb:0.1525700000	((((((((((((1bcf_A.pdb:0.0263240000	3e1q_A.pdb:0.0391920000):0.1843020000	2fkz_A.pdb:0.1540430000):0.1526320000	1jgc_A.pdb:0.2761670000):0.3617540000	1nfv_A.pdb:0.4639900000):0.3743780000	((((((1dps_A.pdb:0.0758920000	1jts_A.pdb:0.0383130000):0.2524890000	1o9r_A.pdb:0.2789320000):0.3099650000	1uvh_A.pdb:0.6130050000):0.2064240000	((1ji4_A.pdb:0.5088390000	2fjc_A.pdb:0.4599100000):0.2499810000	(((1ji5_A.pdb:0.3013830000	(1n1q_A.pdb:0.1859790000	2chp_A.pdb:0.4648720000):0.1178620000):0.0474851000	1jig_A.pdb:0.1600020000):0.1087420000	(1qgh_A.pdb:0.2041460000	2ux1_A.pdb:0.3642030000):0.2612800000):0.1060040000):0.1348130000):0.2829000000	(1tjo_A.pdb:0.0267800000	1tk6_A.pdb:0.0283400000):0.4743290000):0.0957097000	2vzb_A.pdb:1.1824030000):0.2631870000):0.2422950000	(1lko_A.pdb:0.6438660000	(1yuz_A.pdb:0.7691970000	3qhb_A.pdb:0.8572140000):0.2144180000):0.4815970000):0.2347260000	((((1bg7_A.pdb:0.4133190000	(1lb3_A.pdb:0.0855870000	2za7_A.pdb:0.0636420000):0.1790770000):0.1049590000	1r03_A.pdb:0.1433660000):0.2142200000	(1z6o_A.pdb:0.9968730000	1z6o_M.pdb:0.4625670000):0.2352550000):0.1003410000	(((1eum_A.pdb:0.4022730000	1krq_A.pdb:0.1858790000):0.2126680000	(1vlg_A.pdb:0.2689430000	2jd7_A.pdb:0.1607680000):0.1490040000):0.0947722000	3e6s_A.pdb:0.5835440000):0.2478690000):0.3647640000):0.1361850000	2fzf_A.pdb:1.5046590000):0.0042760300	1otk_A.pdb:2.3316640000):0.6400760000	((1mty_B.pdb:1.9510800000	(2inc_B.pdb:1.2417570000	2inp_C.pdb:1.4178910000):0.3089570000):0.3952440000	(1mty_D.pdb:0.8156130000	3dhg_A.pdb:1.4300420000):0.9721390000):0.4590180000):0.0900568000	((1jk0_A.pdb:0.4159730000	(1w68_A.pdb:0.1469780000	2uw2_A.pdb:0.1042900000):0.1485430000):0.6457130000	((1mxr_A.pdb:0.8608760000	3ee4_A.pdb:1.3761680000):0.1060430000	((1oqu_A.pdb:0.1894740000	1r2f_A.pdb:0.1657730000):0.0555371000	1uzr_A.pdb:0.0898410000):0.8874110000):0.2081290000):0.4326370000):0.6636400000	1za0_A.pdb:1.0588740000):0.9024230000	(2uw1_A.pdb:0.0304390000	2uw1_B.pdb:0.0596400000):0.0499969000);
(1afr_A.pdb:0.1837620000	((((((((1bcf_A.pdb:0.0204810000	3e1q_A.pdb:0.0316960000):0.1359000000	2fkz_A.pdb:0.1035150000):0.1384280000	1jgc_A.pdb:0.3184280000):0.3902070000	(((((((1dps_A.pdb:0.0696320000	1jts_A.pdb:0.0195090000):0.2608620000	1o9r_A.pdb:0.1944450000):0.3530230000	1uvh_A.pdb:0.6898570000):0.1875770000	(1tjo_A.pdb:0.0528830000	1tk6_A.pdb:0.0057110000):0.5398980000):0.1611350000	(((((1ji4_A.pdb:0.4836690000	2fjc_A.pdb:0.3788070000):0.2430400000	2chp_A.pdb:0.3069790000):0.0642676000	1n1q_A.pdb:0.1566700000):0.0465009000	(1ji5_A.pdb:0.2601340000	1jig_A.pdb:0.0856170000):0.0356062000):0.0934971000	(1qgh_A.pdb:0.1997160000	2ux1_A.pdb:0.4596860000):0.2172710000):0.1345490000):0.2032250000	(2fzf_A.pdb:1.6093190000	2vzb_A.pdb:0.8144260000):0.2900300000):0.5328380000	(1nfv_A.pdb:0.1639960000	1otk_A.pdb:2.7199610000):0.2464120000):0.0620476000):0.2899710000	(1lko_A.pdb:0.6162550000	(1yuz_A.pdb:0.7753470000	3qhb_A.pdb:0.5618010000):0.2972710000):0.6702260000):0.0554762000	(((1bg7_A.pdb:0.4594060000	((1lb3_A.pdb:0.1017850000	2za7_A.pdb:0.1447730000):0.2409130000	1r03_A.pdb:0.1830490000):0.1071900000):0.1288880000	(1z6o_A.pdb:0.9098230000	1z6o_M.pdb:0.5354970000):0.2117740000):0.2190850000	(((1eum_A.pdb:0.3621910000	1krq_A.pdb:0.2162030000):0.1469840000	3e6s_A.pdb:0.5242030000):0.0974468000	(1vlg_A.pdb:0.2217370000	2jd7_A.pdb:0.2386070000):0.0984953000):0.1335760000):0.3683600000):0.8447180000	((((1jk0_A.pdb:0.6383950000	2uw2_A.pdb:0.0885600000):0.1553540000	1w68_A.pdb:0.0922270000):0.8829210000	(1mxr_A.pdb:0.8268430000	(((1oqu_A.pdb:0.1967470000	1r2f_A.pdb:0.2200750000):0.0847251000	1uzr_A.pdb:0.0277430000):0.7687820000	3ee4_A.pdb:1.6767670000):0.0448229000):0.3118670000):0.5436710000	((1mty_B.pdb:1.9147550000	(2inc_B.pdb:0.8443720000	2inp_C.pdb:1.1590840000):0.1895500000):0.3983180000	(1mty_D.pdb:0.9650860000	3dhg_A.pdb:1.2984640000):0.8330340000):0.4274810000):0.4360140000):0.1792570000	1za0_A.pdb:1.4973510000):0.7653580000	(2uw1_A.pdb:0.0330530000	2uw1_B.pdb:0.0719800000):0.0421940000);
(1afr_A.pdb:0.1081930000	((((((((((1bcf_A.pdb:0.0328360000	3e1q_A.pdb:0.0287550000):0.1472750000	2fkz_A.pdb:0.1137690000):0.1416130000	1jgc_A.pdb:0.2946260000):0.2600990000	(((((1bg7_A.pdb:0.4127190000	(1lb3_A.pdb:0.1017200000	2za7_A.pdb:0.1098910000):0.2388880000):0.0526296000	1r03_A.pdb:0.1615270000):0.3000240000	(1z6o_A.pdb:0.8086150000	1z6o_M.pdb:0.3889180000):0.2314710000):0.1926900000	((((1eum_A.pdb:0.2733820000	1krq_A.pdb:0.2470920000):0.1693790000	3e6s_A.pdb:0.5815850000):0.1945630000	2jd7_A.pdb:0.2203490000):0.1161230000	1vlg_A.pdb:0.1491470000):0.2223300000):0.3034660000	((1lko_A.pdb:0.7738800000	1yuz_A.pdb:0.7402970000):0.2931520000	3qhb_A.pdb:0.7419760000):0.4457270000):0.1787120000):0.1361320000	1nfv_A.pdb:0.5632230000):0.2992820000	(((((((1dps_A.pdb:0.0985070000	1jts_A.pdb:0.0539450000):0.2778390000	1o9r_A.pdb:0.2663860000):0.2258270000	1uvh_A.pdb:0.6578100000):0.2946080000	((1ji4_A.pdb:0.4005410000	2fjc_A.pdb:0.4079560000):0.1598370000	(((1ji5_A.pdb:0.2738550000	(1n1q_A.pdb:0.1794860000	2chp_A.pdb:0.4381660000):0.0535138000):0.0456854000	1jig_A.pdb:0.1692360000):0.0719123000	(1qgh_A.pdb:0.2304670000	2ux1_A.pdb:0.3558840000):0.2943330000):0.1379240000):0.1212370000):0.1100530000	(1tjo_A.pdb:0.0358060000	1tk6_A.pdb:0.0148190000):0.4524780000):0.1105090000	2fzf_A.pdb:1.4024360000):0.0478779000	2vzb_A.pdb:1.1243430000):0.2963810000):0.0427818000	1otk_A.pdb:2.3898750000):0.7569300000	(((1mty_B.pdb:1.5008110000	2inp_C.pdb:1.2392050000):0.1273910000	2inc_B.pdb:0.9059760000):0.4948620000	(1mty_D.pdb:1.0629770000	3dhg_A.pdb:1.4152830000):0.3803740000):0.3875310000):0.2150480000	(((1jk0_A.pdb:0.5955800000	2uw2_A.pdb:0.1081600000):0.0739289000	1w68_A.pdb:0.1061830000):0.8552040000	(1mxr_A.pdb:0.9362100000	(((1oqu_A.pdb:0.1205170000	1r2f_A.pdb:0.1868730000):0.0597788000	1uzr_A.pdb:0.0822560000):0.7247700000	3ee4_A.pdb:1.2935640000):0.0765163000):0.2764510000):0.2549690000):0.6914490000	1za0_A.pdb:1.1477650000):1.0615700000	(2uw1_A.pdb:0.0344220000	2uw1_B.pdb:0.0569180000):0.1001550000);
(1afr_A.pdb:0.1494920000	(((((((((1bcf_A.pdb:0.0509260000	3e1q_A.pdb:0.0185910000):0.1052500000	2fkz_A.pdb:0.1298720000):0.1905510000	1jgc_A.pdb:0.2453220000):0.3386970000	1nfv_A.pdb:0.4169600000):0.4062380000	((((((1dps_A.pdb:0.0717750000	1jts_A.pdb:0.0429940000):0.2095970000	1o9r_A.pdb:0.2294150000):0.1696170000	1uvh_A.pdb:0.5901080000):0.2609310000	((1ji4_A.pdb:0.4927000000	2fjc_A.pdb:0.4589460000):0.0922480000	((((1ji5_A.pdb:0.2125300000	1jig_A.pdb:0.2160170000):0.0630360000	1n1q_A.pdb:0.2090080000):0.0401354000	2chp_A.pdb:0.2958880000):0.0627328000	(1qgh_A.pdb:0.2676120000	2ux1_A.pdb:0.4814790000):0.2130580000):0.1025440000):0.1395920000):0.3882680000	(1tjo_A.pdb:0.0328080000	1tk6_A.pdb:0.0228160000):0.3881430000):0.1295500000	2vzb_A.pdb:1.1232850000):0.3078010000):0.4241950000	(((((1bg7_A.pdb:0.3847800000	(1lb3_A.pdb:0.0765120000	2za7_A.pdb:0.0940930000):0.1608110000):0.0896218000	1r03_A.pdb:0.1163920000):0.1643770000	(((1eum_A.pdb:0.3373570000	1krq_A.pdb:0.2796990000):0.2358140000	((1vlg_A.pdb:0.3178610000	2jd7_A.pdb:0.2215690000):0.1364650000	3e6s_A.pdb:0.6351640000):0.0981322000):0.3240630000	(1z6o_A.pdb:0.9585860000	1z6o_M.pdb:0.4255740000):0.2899010000):0.1288960000):0.4243370000	((1lko_A.pdb:0.5684760000	1yuz_A.pdb:0.7142730000):0.3193310000	3qhb_A.pdb:0.7070370000):0.9220110000):0.2098890000	2fzf_A.pdb:1.4936890000):0.0000021053):0.3627840000	1otk_A.pdb:2.1372890000):0.4541360000	((((1jk0_A.pdb:0.5601710000	2uw2_A.pdb:0.1038500000):0.0873637000	1w68_A.pdb:0.0477750000):1.0160500000	(1mxr_A.pdb:0.8606920000	(((1oqu_A.pdb:0.1521460000	1r2f_A.pdb:0.2208110000):0.1032620000	1uzr_A.pdb:0.0461960000):0.9488450000	3ee4_A.pdb:1.5414200000):0.0676175000):0.3023630000):0.3027380000	(((1mty_B.pdb:1.3039670000	2inp_C.pdb:1.0257920000):0.2119940000	2inc_B.pdb:1.2346580000):0.5631220000	(1mty_D.pdb:0.7876050000	3dhg_A.pdb:1.7530070000):0.5312960000):0.4356200000):0.7540950000):0.3577470000	1za0_A.pdb:0.9698880000):0.8980360000	(2uw1_A.pdb:0.0409820000	2uw1_B.pdb:0.0663490000):0.0480207000);
(1afr_A.pdb:0.1376170000	((((((((((1bcf_A.pdb:0.0392710000	3e1q_A.pdb:0.0219490000):0.1380260000	2fkz_A.pdb:0.1169320000):0.1022410000	1jgc_A.pdb:0.3036150000):0.1368030000	1nfv_A.pdb:0.6945760000):0.2054630000	((((1bg7_A.pdb:0.4329550000	(1lb3_A.pdb:0.1216540000	2za7_A.pdb:0.0675290000):0.3010070000):0.0472197000	1r03_A.pdb:0.1754480000):0.1370320000	(1z6o_A.pdb:0.7874450000	1z6o_M.pdb:0.5459870000):0.2550000000):0.2239250000	((((1eum_A.pdb:0.2075410000	1krq_A.pdb:0.2936090000):0.1376480000	3e6s_A.pdb:0.7574690000):0.0803738000	2jd7_A.pdb:0.1593500000):0.1335910000	1vlg_A.pdb:0.1610340000):0.3198150000):0.3477910000):0.1345410000	((1lko_A.pdb:0.6176700000	1yuz_A.pdb:0.7378380000):0.5938290000	3qhb_A.pdb:0.4452980000):0.7865390000):0.3038160000	((((((1dps_A.pdb:0.0601960000	1jts_A.pdb:0.0370640000):0.1289550000	1o9r_A.pdb:0.2716240000):0.3582570000	1uvh_A.pdb:0.6473260000):0.2984080000	((1ji4_A.pdb:0.3588400000	2fjc_A.pdb:0.4776180000):0.2158850000	((((1ji5_A.pdb:0.2280820000	1jig_A.pdb:0.1961190000):0.0149231000	(1qgh_A.pdb:0.2303260000	2ux1_A.pdb:0.4552250000):0.3016430000):0.1186790000	2chp_A.pdb:0.3873410000):0.0245284000	1n1q_A.pdb:0.1901240000):0.0860673000):0.1461290000):0.2720230000	((1tjo_A.pdb:0.0209870000	1tk6_A.pdb:0.0327290000):0.6216970000	2fzf_A.pdb:1.7441880000):0.1107510000):0.1206920000	2vzb_A.pdb:1.0596190000):0.1165150000):0.1636060000	1otk_A.pdb:2.2133260000):0.5674800000	((((1jk0_A.pdb:0.6055310000	2uw2_A.pdb:0.0599820000):0.1005400000	1w68_A.pdb:0.0489540000):0.8542440000	((1mxr_A.pdb:0.8692680000	3ee4_A.pdb:1.3463650000):0.0596663000	((1oqu_A.pdb:0.1702150000	1r2f_A.pdb:0.1903950000):0.0765676000	1uzr_A.pdb:0.0358190000):0.6590750000):0.3771710000):0.3179090000	(((1mty_B.pdb:1.4913160000	2inp_C.pdb:1.1350040000):0.1418980000	2inc_B.pdb:0.9222860000):0.3691920000	(1mty_D.pdb:0.9803160000	3dhg_A.pdb:1.5626480000):0.7435200000):0.4704710000):0.5003110000):0.6807620000	1za0_A.pdb:1.5216530000):0.6276480000	(2uw1_A.pdb:0.0547230000	2uw1_B.pdb:0.0491690000):0.0684537000);
(1afr_A.pdb:0.1432740000	((((((((1bcf_A.pdb:0.0282230000	3e1q_A.pdb:0.0466230000):0.1927410000	2fkz_A.pdb:0.1072540000):0.1820090000	1jgc_A.pdb:0.2501420000):0.2600330000	1nfv_A.pdb:0.6728750000):0.2362550000	((((((1dps_A.pdb:0.0373930000	1jts_A.pdb:0.0867910000):0.2724700000	1o9r_A.pdb:0.2088330000):0.4342150000	((1tjo_A.pdb:0.0316750000	1tk6_A.pdb:0.0193650000):0.3185990000	2vzb_A.pdb:1.0713500000):0.2061410000):0.1105710000	1uvh_A.pdb:0.6812180000):0.0927633000	((1ji4_A.pdb:0.5274810000	2fjc_A.pdb:0.3103180000):0.1052860000	(((1ji5_A.pdb:0.2029900000	(1n1q_A.pdb:0.1058140000	2chp_A.pdb:0.4009710000):0.0983313000):0.0430973000	1jig_A.pdb:0.2036540000):0.1018940000	(1qgh_A.pdb:0.2583640000	2ux1_A.pdb:0.3734460000):0.1841080000):0.0887103000):0.2205270000):0.4068210000	(1lko_A.pdb:0.6071090000	(1yuz_A.pdb:0.6501690000	3qhb_A.pdb:0.7994870000):0.2215840000):0.7784540000):0.1924330000):0.2550060000	(((((1bg7_A.pdb:0.3912660000	(1lb3_A.pdb:0.0857970000	2za7_A.pdb:0.1232140000):0.1897410000):0.0841897000	1r03_A.pdb:0.2568310000):0.1535980000	(1z6o_A.pdb:0.8398400000	1z6o_M.pdb:0.6483690000):0.2873780000):0.1422630000	(((1eum_A.pdb:0.3370310000	1krq_A.pdb:0.2865180000):0.1094660000	(1vlg_A.pdb:0.3635340000	2jd7_A.pdb:0.1788190000):0.0798626000):0.1880010000	3e6s_A.pdb:0.6107880000):0.1360750000):0.1459460000	(1otk_A.pdb:2.3390840000	2fzf_A.pdb:1.6832280000):0.2903430000):0.0155659000):0.5694760000	((((((1jk0_A.pdb:0.5896310000	2uw2_A.pdb:0.0790860000):0.0711843000	1w68_A.pdb:0.1100470000):0.9544760000	((1oqu_A.pdb:0.1621690000	1r2f_A.pdb:0.2127400000):0.0578072000	1uzr_A.pdb:0.0595700000):0.8360580000):0.1448600000	1mxr_A.pdb:0.6486280000):0.4211700000	3ee4_A.pdb:1.3569430000):0.3775030000	(((1mty_B.pdb:1.2397450000	2inp_C.pdb:1.1255310000):0.1922510000	2inc_B.pdb:1.1199860000):0.3000230000	(1mty_D.pdb:0.7021410000	3dhg_A.pdb:1.5857280000):0.6049730000):0.2886560000):0.4926130000):0.4351800000	1za0_A.pdb:1.3388390000):0.5649780000	(2uw1_A.pdb:0.0440770000	2uw1_B.pdb:0.0530820000):0.0421704000);
(1afr_A.pdb:0.1150520000	((((((((1bcf_A.pdb:0.0139420000	3e1q_A.pdb:0.0438260000):0.1558960000	2fkz_A.pdb:0.0890730000):0.1292400000	1jgc_A.pdb:0.3418300000):0.3933770000	(((((1bg7_A.pdb:0.4597270000	(1lb3_A.pdb:0.0616010000	2za7_A.pdb:0.1252400000):0.2073730000):0.0701591000	1r03_A.pdb:0.1501930000):0.2041190000	(1z6o_A.pdb:0.7818700000	1z6o_M.pdb:0.5700770000):0.3284140000):0.1957670000	((1eum_A.pdb:0.3403040000	1krq_A.pdb:0.2327770000):0.2111100000	(1vlg_A.pdb:0.1952700000	(2jd7_A.pdb:0.1905410000	3e6s_A.pdb:0.6078730000):0.0682938000):0.1899110000):0.1707250000):0.3407070000	((1lko_A.pdb:0.5978550000	1yuz_A.pdb:0.9083120000):0.3570990000	3qhb_A.pdb:0.6392980000):0.5547010000):0.2576770000):0.1420200000	1nfv_A.pdb:0.4666340000):0.2079040000	(((((((1dps_A.pdb:0.0445220000	1jts_A.pdb:0.0315300000):0.2865150000	1o9r_A.pdb:0.1792280000):0.3311250000	1uvh_A.pdb:0.8026240000):0.1445150000	((1ji4_A.pdb:0.5082680000	2fjc_A.pdb:0.4725550000):0.1320090000	((((1ji5_A.pdb:0.2337230000	1jig_A.pdb:0.1711970000):0.0679793000	1n1q_A.pdb:0.1459210000):0.0997443000	2chp_A.pdb:0.3875990000):0.0946691000	(1qgh_A.pdb:0.2984770000	2ux1_A.pdb:0.4189710000):0.1901800000):0.0653703000):0.2139630000):0.2752610000	(1tjo_A.pdb:0.0235460000	1tk6_A.pdb:0.0091340000):0.4625300000):0.1123930000	(2fzf_A.pdb:1.2805450000	2vzb_A.pdb:0.7153990000):0.4551230000):0.4385260000	1otk_A.pdb:2.2612880000):0.0326031000):0.6962880000	((((1jk0_A.pdb:0.5923160000	2uw2_A.pdb:0.0951320000):0.0653074000	1w68_A.pdb:0.0903920000):0.7554320000	(1mxr_A.pdb:0.8750790000	(((1oqu_A.pdb:0.1623160000	1r2f_A.pdb:0.1975760000):0.0793369000	1uzr_A.pdb:0.0482110000):0.9838240000	3ee4_A.pdb:1.5175760000):0.0066628500):0.2430520000):0.6777840000	((1mty_B.pdb:1.5298000000	(2inc_B.pdb:0.9591820000	2inp_C.pdb:1.1579370000):0.2748040000):0.6634830000	(1mty_D.pdb:1.0758890000	3dhg_A.pdb:1.4203700000):0.6409550000):0.1393890000):0.2058670000):0.7149270000	1za0_A.pdb:1.0324210000):0.9954850000	(2uw1_A.pdb:0.0366990000	2uw1_B.pdb:0.0662790000):0.1035740000);
(1afr_A.pdb:0.1210760000	(((((((((1bcf_A.pdb:0.0135610000	3e1q_A.pdb:0.0457050000):0.1359250000	2fkz_A.pdb:0.1332970000):0.1791610000	1jgc_A.pdb:0.2870520000):0.3016980000	1nfv_A.pdb:0.5824140000):0.2791970000	((((((1dps_A.pdb:0.0547950000	1jts_A.pdb:0.0646810000):0.3217210000	1o9r_A.pdb:0.1352460000):0.3469830000	(1tjo_A.pdb:0.0174150000	1tk6_A.pdb:0.0125120000):0.5960580000):0.2131470000	1uvh_A.pdb:0.7705520000):0.3347400000	(((1ji4_A.pdb:0.5449850000	(1qgh_A.pdb:0.2899950000	2ux1_A.pdb:0.4328720000):0.1851430000):0.1006190000	2fjc_A.pdb:0.3870490000):0.1262970000	(((1ji5_A.pdb:0.2952150000	1jig_A.pdb:0.1389870000):0.1100550000	1n1q_A.pdb:0.1214670000):0.0772728000	2chp_A.pdb:0.3581910000):0.1289600000):0.1183190000):0.1818700000	(2fzf_A.pdb:1.1782620000	2vzb_A.pdb:0.7734900000):0.5248300000):0.3613110000):0.2098070000	(((1lko_A.pdb:0.6827390000	1yuz_A.pdb:0.8063280000):0.4653580000	3qhb_A.pdb:0.5207070000):0.6297480000	1otk_A.pdb:2.8971930000):0.1327120000):0.0769931000	(((1bg7_A.pdb:0.3394430000	((1lb3_A.pdb:0.1151490000	2za7_A.pdb:0.1332260000):0.2756530000	1r03_A.pdb:0.1677590000):0.1022130000):0.2463330000	(1z6o_A.pdb:0.6667480000	1z6o_M.pdb:0.5292050000):0.2358990000):0.0925068000	((((1eum_A.pdb:0.2445840000	1krq_A.pdb:0.3099110000):0.1357400000	3e6s_A.pdb:0.6405820000):0.2338930000	2jd7_A.pdb:0.1784650000):0.1391210000	1vlg_A.pdb:0.1707700000):0.3165950000):0.3745030000):0.6002160000	(((1jk0_A.pdb:0.4368360000	(1w68_A.pdb:0.1725210000	2uw2_A.pdb:0.0951570000):0.1610640000):0.8501270000	((1mxr_A.pdb:0.8630820000	3ee4_A.pdb:1.5543900000):0.1006620000	((1oqu_A.pdb:0.1376790000	1uzr_A.pdb:0.1122250000):0.1007030000	1r2f_A.pdb:0.0845030000):0.8918650000):0.1189140000):0.4816530000	(((1mty_B.pdb:1.5679160000	2inp_C.pdb:1.1951550000):0.0715374000	2inc_B.pdb:1.0955890000):0.8428740000	(1mty_D.pdb:0.9540210000	3dhg_A.pdb:1.3556690000):0.6132610000):0.1761240000):0.5292710000):0.4194660000	1za0_A.pdb:1.2514910000):0.8404980000	(2uw1_A.pdb:0.0340610000	2uw1_B.pdb:0.0602220000):0.0759839000);
(1afr_A.pdb:0.1108560000	(((((((((1bcf_A.pdb:0.0207990000	3e1q_A.pdb:0.0512310000):0.2300340000	2fkz_A.pdb:0.1189370000):0.1059120000	1jgc_A.pdb:0.4547870000):0.2423590000	(1nfv_A.pdb:0.7240210000	1otk_A.pdb:2.3401930000):0.0737767000):0.2044780000	((((((1dps_A.pdb:0.0743310000	1jts_A.pdb:0.0250780000):0.2389780000	1o9r_A.pdb:0.2396900000):0.3478660000	1uvh_A.pdb:0.6108000000):0.2044770000	(1tjo_A.pdb:0.0344390000	1tk6_A.pdb:0.0225810000):0.6414330000):0.1511520000	((1ji4_A.pdb:0.4788680000	2fjc_A.pdb:0.4033810000):0.1948520000	(((1ji5_A.pdb:0.2759710000	1jig_A.pdb:0.1504860000):0.0348351000	(1n1q_A.pdb:0.1208900000	2chp_A.pdb:0.3780160000):0.0900046000):0.0844942000	(1qgh_A.pdb:0.2266900000	2ux1_A.pdb:0.3854900000):0.2468550000):0.0747898000):0.1259210000):0.1762030000	(2fzf_A.pdb:1.3567110000	2vzb_A.pdb:0.9550250000):0.4379170000):0.3515120000):0.0821999000	((1lko_A.pdb:0.2931850000	1yuz_A.pdb:1.0090600000):0.3910050000	3qhb_A.pdb:0.7854930000):0.4806430000):0.2156310000	((((1bg7_A.pdb:0.3966200000	(1lb3_A.pdb:0.0533890000	2za7_A.pdb:0.1243840000):0.2183750000):0.0714947000	1r03_A.pdb:0.1390780000):0.2042990000	(1z6o_A.pdb:0.9183670000	1z6o_M.pdb:0.4336990000):0.3548050000):0.1495560000	((((1eum_A.pdb:0.3757800000	1krq_A.pdb:0.2939610000):0.1462740000	3e6s_A.pdb:0.7320190000):0.1695000000	2jd7_A.pdb:0.2357650000):0.1193120000	1vlg_A.pdb:0.2003390000):0.3079180000):0.1691120000):0.7059480000	(((((1jk0_A.pdb:0.4560260000	(1w68_A.pdb:0.1310930000	2uw2_A.pdb:0.1265990000):0.1429280000):1.0122000000	((1oqu_A.pdb:0.1451970000	1r2f_A.pdb:0.1155590000):0.0726910000	1uzr_A.pdb:0.0604040000):0.5554550000):0.1078120000	1mxr_A.pdb:0.9034860000):0.3658130000	3ee4_A.pdb:1.6430340000):0.3744840000	(((1mty_B.pdb:1.5629700000	2inp_C.pdb:1.2907000000):0.1889790000	2inc_B.pdb:0.9005730000):0.5608390000	(1mty_D.pdb:0.9866290000	3dhg_A.pdb:1.8595220000):0.6151010000):0.2764580000):0.4671830000):0.5204970000	1za0_A.pdb:1.1132470000):1.0134300000	(2uw1_A.pdb:0.0475590000	2uw1_B.pdb:0.0622460000):0.1132330000);
(1afr_A.pdb:0.1321920000	(((((((((1bcf_A.pdb:0.0280410000	3e1q_A.pdb:0.0379160000):0.1398460000	2fkz_A.pdb:0.2054660000):0.2001690000	1jgc_A.pdb:0.3028860000):0.2257240000	1nfv_A.pdb:0.6022030000):0.2286480000	(((((1bg7_A.pdb:0.4789310000	(1lb3_A.pdb:0.0846040000	2za7_A.pdb:0.0881350000):0.2725790000):0.0575636000	1r03_A.pdb:0.1117540000):0.1511670000	(1z6o_A.pdb:0.9632970000	1z6o_M.pdb:0.5686700000):0.2804770000):0.1331860000	(((1eum_A.pdb:0.4397020000	1krq_A.pdb:0.2475110000):0.1491150000	(1vlg_A.pdb:0.3373420000	2jd7_A.pdb:0.1759440000):0.1537200000):0.1295790000	3e6s_A.pdb:0.7035730000):0.2194780000):0.3267490000	((1lko_A.pdb:0.4707570000	1yuz_A.pdb:0.9876810000):0.5275390000	3qhb_A.pdb:0.4890740000):0.5181170000):0.3556420000):0.1547830000	((((((1dps_A.pdb:0.0938850000	1jts_A.pdb:0.0459990000):0.2787460000	1o9r_A.pdb:0.2375850000):0.3548840000	1uvh_A.pdb:0.7646520000):0.1739250000	((1ji4_A.pdb:0.4300290000	2fjc_A.pdb:0.4389070000):0.1708670000	((((1ji5_A.pdb:0.3392040000	1jig_A.pdb:0.1262590000):0.0838334000	1n1q_A.pdb:0.2025490000):0.0728310000	2chp_A.pdb:0.3724230000):0.1806550000	(1qgh_A.pdb:0.2547380000	2ux1_A.pdb:0.4765270000):0.1837780000):0.1115120000):0.1838390000):0.2509500000	(1tjo_A.pdb:0.0268020000	1tk6_A.pdb:0.0249970000):0.4248570000):0.1040120000	(2fzf_A.pdb:1.5724150000	2vzb_A.pdb:0.6449460000):0.4221690000):0.2243440000):0.0000024776	1otk_A.pdb:2.4457310000):0.9129730000	(((((1jk0_A.pdb:0.6722460000	2uw2_A.pdb:0.1198430000):0.0528048000	1w68_A.pdb:0.0668610000):0.9435560000	(1mxr_A.pdb:0.8026320000	(((1oqu_A.pdb:0.1999520000	1uzr_A.pdb:0.0926210000):0.0496944000	1r2f_A.pdb:0.1178130000):0.7321480000	3ee4_A.pdb:1.4216270000):0.0971857000):0.2295030000):0.6456270000	(1mty_B.pdb:1.7020590000	(2inc_B.pdb:1.0960640000	2inp_C.pdb:1.3506600000):0.2981290000):0.5634580000):0.1362290000	(1mty_D.pdb:1.0614690000	3dhg_A.pdb:1.5468420000):0.7245620000):0.5919790000):0.4075260000	1za0_A.pdb:1.2019420000):1.0481100000	(2uw1_A.pdb:0.0515510000	2uw1_B.pdb:0.0550030000):0.0637813000);
(1afr_A.pdb:0.1173600000	(((((((((((1bcf_A.pdb:0.0324750000	3e1q_A.pdb:0.0357400000):0.1831890000	2fkz_A.pdb:0.1160280000):0.2623500000	1jgc_A.pdb:0.2311090000):0.5726150000	1nfv_A.pdb:0.3957760000):0.3249900000	((1lko_A.pdb:0.6803470000	1yuz_A.pdb:0.8491020000):0.4390600000	3qhb_A.pdb:0.6376390000):0.5203950000):0.2312090000	(((1bg7_A.pdb:0.4503010000	1r03_A.pdb:0.2019640000):0.0901004000	(1lb3_A.pdb:0.1162000000	2za7_A.pdb:0.1037370000):0.2097790000):0.2862390000	(((((1eum_A.pdb:0.3535720000	1krq_A.pdb:0.2534840000):0.1584260000	3e6s_A.pdb:0.8056920000):0.2019960000	2jd7_A.pdb:0.1401240000):0.1204350000	1vlg_A.pdb:0.2780730000):0.2886690000	(1z6o_A.pdb:0.8535300000	1z6o_M.pdb:0.6191250000):0.2226020000):0.0839426000):0.3515050000):0.3221710000	((((((1dps_A.pdb:0.0715990000	1jts_A.pdb:0.0569630000):0.2550050000	1o9r_A.pdb:0.1753680000):0.3816640000	1uvh_A.pdb:0.5940250000):0.2033270000	(((1ji4_A.pdb:0.5742840000	2fjc_A.pdb:0.4039130000):0.2146330000	(1qgh_A.pdb:0.2575910000	2ux1_A.pdb:0.4638770000):0.2221010000):0.1176920000	(((1ji5_A.pdb:0.2939050000	1jig_A.pdb:0.1865340000):0.0853221000	1n1q_A.pdb:0.1861520000):0.0590537000	2chp_A.pdb:0.4329400000):0.0806256000):0.2399780000):0.2265820000	(1tjo_A.pdb:0.0413270000	1tk6_A.pdb:0.0125040000):0.5388340000):0.2045690000	(2fzf_A.pdb:1.4669950000	2vzb_A.pdb:0.9821040000):0.2520220000):0.2613630000):0.1080480000	1otk_A.pdb:2.4812470000):0.5336140000	(((1mty_B.pdb:1.4703370000	2inp_C.pdb:1.1913230000):0.1441980000	2inc_B.pdb:0.8722950000):0.3884330000	(1mty_D.pdb:0.8962330000	3dhg_A.pdb:1.4882890000):0.5021040000):0.4310510000):0.1077380000	(((1jk0_A.pdb:0.5379060000	2uw2_A.pdb:0.0987090000):0.0667893000	1w68_A.pdb:0.0815260000):0.7872860000	((1mxr_A.pdb:0.7728540000	3ee4_A.pdb:1.5724070000):0.0349656000	((1oqu_A.pdb:0.1748290000	1r2f_A.pdb:0.2050530000):0.0680694000	1uzr_A.pdb:0.0415310000):0.9286070000):0.2445890000):0.4458680000):0.7698840000	1za0_A.pdb:1.0347470000):0.8557430000	(2uw1_A.pdb:0.0499710000	2uw1_B.pdb:0.0548920000):0.1093250000);
(1afr_A.pdb:0.1132790000	(((((((((1bcf_A.pdb:0.0391660000	3e1q_A.pdb:0.0365150000):0.1905380000	2fkz_A.pdb:0.1503010000):0.2348780000	1jgc_A.pdb:0.1805360000):0.2904610000	1nfv_A.pdb:0.5798810000):0.1909840000	(((((1bg7_A.pdb:0.3648390000	(1lb3_A.pdb:0.1089640000	2za7_A.pdb:0.0838390000):0.1805040000):0.0423460000	1r03_A.pdb:0.1320070000):0.2340800000	(1z6o_A.pdb:0.8539600000	1z6o_M.pdb:0.5024500000):0.2299130000):0.1384120000	(((1eum_A.pdb:0.3025100000	1krq_A.pdb:0.2120080000):0.1266360000	3e6s_A.pdb:0.6136410000):0.1123040000	(1vlg_A.pdb:0.2457130000	2jd7_A.pdb:0.2511050000):0.0702483000):0.2137530000):0.2617800000	((1lko_A.pdb:0.7500160000	1yuz_A.pdb:0.7827980000):0.2815690000	3qhb_A.pdb:0.6101400000):0.5655570000):0.1562400000):0.2100010000	(((((((1dps_A.pdb:0.0444920000	1jts_A.pdb:0.0532800000):0.3669360000	1o9r_A.pdb:0.1567730000):0.2478290000	(1tjo_A.pdb:0.0363760000	1tk6_A.pdb:0.0091550000):0.5446050000):0.1519460000	1uvh_A.pdb:0.5437020000):0.2532510000	((1ji4_A.pdb:0.3840460000	2fjc_A.pdb:0.3591490000):0.0798761000	((((1ji5_A.pdb:0.2129650000	1jig_A.pdb:0.1485860000):0.0696479000	1n1q_A.pdb:0.1977210000):0.0728420000	2chp_A.pdb:0.3369710000):0.1008700000	(1qgh_A.pdb:0.3236990000	2ux1_A.pdb:0.2919770000):0.1720630000):0.0672151000):0.1252480000):0.3154800000	2vzb_A.pdb:1.1673270000):0.1559120000	2fzf_A.pdb:1.4349470000):0.1148450000):0.0468226000	1otk_A.pdb:2.7722340000):0.5103620000	(((1jk0_A.pdb:0.4727090000	(1w68_A.pdb:0.1392080000	2uw2_A.pdb:0.1214490000):0.1829140000):0.7678620000	(1mxr_A.pdb:0.8638690000	(((1oqu_A.pdb:0.1855520000	1r2f_A.pdb:0.1696150000):0.0709715000	1uzr_A.pdb:0.0523100000):0.6747200000	3ee4_A.pdb:1.4220630000):0.1591910000):0.4852380000):0.5179160000	((1mty_B.pdb:1.5630260000	(2inc_B.pdb:0.8877450000	2inp_C.pdb:1.3767260000):0.1375160000):0.4898070000	(1mty_D.pdb:1.2328700000	3dhg_A.pdb:1.5003370000):0.3914740000):0.3921030000):0.5887260000):0.3286400000	1za0_A.pdb:1.1848420000):1.0319800000	(2uw1_A.pdb:0.0387520000	2uw1_B.pdb:0.0646360000):0.0794954000);
(1afr_A.pdb:0.1148380000	((((((((((1bcf_A.pdb:0.0279740000	3e1q_A.pdb:0.0470100000):0.1351320000	2fkz_A.pdb:0.1481390000):0.1511650000	1jgc_A.pdb:0.2646920000):0.2967480000	1nfv_A.pdb:0.5997790000):0.1506740000	(((((1dps_A.pdb:0.0546280000	1jts_A.pdb:0.0608150000):0.3221360000	1o9r_A.pdb:0.1776820000):0.3646270000	1uvh_A.pdb:0.5563640000):0.2169520000	((1ji4_A.pdb:0.4381510000	2fjc_A.pdb:0.3811330000):0.1544960000	((((1ji5_A.pdb:0.3464950000	1jig_A.pdb:0.1066010000):0.1305190000	1n1q_A.pdb:0.1952230000):0.0573697000	2chp_A.pdb:0.3208180000):0.1466280000	(1qgh_A.pdb:0.1831700000	2ux1_A.pdb:0.3697410000):0.3410680000):0.1398880000):0.1050270000):0.1908740000	((1tjo_A.pdb:0.0194170000	1tk6_A.pdb:0.0235560000):0.4518960000	(2fzf_A.pdb:1.4790250000	2vzb_A.pdb:1.0175660000):0.2332620000):0.0934713000):0.5127670000):0.1023150000	1otk_A.pdb:3.3031850000):0.1213140000	((1lko_A.pdb:0.6984060000	1yuz_A.pdb:0.7688030000):0.3702260000	3qhb_A.pdb:0.6652960000):0.6259730000):0.1544870000	((((1bg7_A.pdb:0.4360050000	(1lb3_A.pdb:0.1433770000	2za7_A.pdb:0.0817940000):0.1568090000):0.0900271000	1r03_A.pdb:0.1589140000):0.1168300000	(1z6o_A.pdb:0.9142910000	1z6o_M.pdb:0.5840040000):0.3848250000):0.1944420000	(((1eum_A.pdb:0.3188300000	1krq_A.pdb:0.2358000000):0.2400490000	(1vlg_A.pdb:0.3220440000	2jd7_A.pdb:0.2154460000):0.0486737000):0.1597890000	3e6s_A.pdb:0.6730670000):0.1764110000):0.1767990000):1.0403900000	((((1jk0_A.pdb:0.6352660000	2uw2_A.pdb:0.1490180000):0.0842393000	1w68_A.pdb:0.0877230000):0.9063040000	(1mxr_A.pdb:0.7844940000	((1oqu_A.pdb:0.1244630000	(1r2f_A.pdb:0.1703520000	1uzr_A.pdb:0.1061920000):0.0487107000):0.8434420000	3ee4_A.pdb:1.5874980000):0.0086296800):0.2204980000):0.5827400000	((1mty_B.pdb:1.6900880000	(2inc_B.pdb:0.8201230000	2inp_C.pdb:1.1863050000):0.1439600000):0.5854550000	(1mty_D.pdb:1.0081450000	3dhg_A.pdb:1.7032090000):0.5236750000):0.1304850000):0.3360180000):0.4466760000	1za0_A.pdb:1.0961540000):1.4469900000	(2uw1_A.pdb:0.0346860000	2uw1_B.pdb:0.0806640000):0.1107180000);
(1afr_A.pdb:0.1159730000	((((((((1bcf_A.pdb:0.0413680000	3e1q_A.pdb:0.0382860000):0.1817000000	2fkz_A.pdb:0.1374870000):0.1403130000	1jgc_A.pdb:0.3604740000):0.1997010000	1nfv_A.pdb:0.5373560000):0.3223250000	(((((1bg7_A.pdb:0.4309070000	(1lb3_A.pdb:0.1181270000	2za7_A.pdb:0.1041950000):0.1933350000):0.0843785000	1r03_A.pdb:0.2256060000):0.2767120000	(1z6o_A.pdb:0.8383210000	1z6o_M.pdb:0.4704600000):0.2254420000):0.2363160000	((((1eum_A.pdb:0.3351490000	1krq_A.pdb:0.2911660000):0.1384760000	3e6s_A.pdb:0.5877880000):0.1579680000	2jd7_A.pdb:0.1383470000):0.1016770000	1vlg_A.pdb:0.2787240000):0.2516470000):0.3825540000	(1lko_A.pdb:0.6550470000	(1yuz_A.pdb:0.6157090000	3qhb_A.pdb:0.6706830000):0.1958320000):0.6483640000):0.0722103000):0.2526140000	((((((1dps_A.pdb:0.0671170000	1jts_A.pdb:0.0649980000):0.2759620000	1o9r_A.pdb:0.1658240000):0.3933550000	1uvh_A.pdb:0.6186400000):0.2051640000	(1tjo_A.pdb:0.0360220000	1tk6_A.pdb:0.0371860000):0.5079940000):0.2045700000	((((1ji4_A.pdb:0.5040160000	2fjc_A.pdb:0.3972890000):0.2199940000	(1qgh_A.pdb:0.2737390000	2ux1_A.pdb:0.3633460000):0.2111080000):0.1571260000	(1ji5_A.pdb:0.2248650000	(1jig_A.pdb:0.1946440000	1n1q_A.pdb:0.2482860000):0.0677497000):0.0917663000):0.0728899000	2chp_A.pdb:0.3180360000):0.0890914000):0.3177580000	((1otk_A.pdb:2.2872850000	2vzb_A.pdb:0.5002850000):0.3242500000	2fzf_A.pdb:1.3302140000):0.2802550000):0.1626270000):0.6055970000	((((1jk0_A.pdb:0.6886970000	2uw2_A.pdb:0.1430740000):0.1083170000	1w68_A.pdb:0.0676920000):0.7951210000	((1mxr_A.pdb:0.8267290000	((1oqu_A.pdb:0.1698060000	1uzr_A.pdb:0.1227260000):0.1096430000	1r2f_A.pdb:0.1066780000):0.9274660000):0.1018070000	3ee4_A.pdb:1.4249220000):0.2081910000):0.4402190000	((1mty_B.pdb:1.4916140000	(2inc_B.pdb:0.9387780000	2inp_C.pdb:0.9595330000):0.0726450000):0.6719240000	(1mty_D.pdb:0.9732020000	3dhg_A.pdb:1.3592810000):0.8410430000):0.1657480000):0.2658070000):0.4281100000	1za0_A.pdb:1.1956130000):0.9343150000	(2uw1_A.pdb:0.0666300000	2uw1_B.pdb:0.0541940000):0.0735338000);
(1afr_A.pdb:0.0976280000	(((((((((1bcf_A.pdb:0.0255230000	3e1q_A.pdb:0.0334190000):0.1077650000	2fkz_A.pdb:0.1669650000):0.1357160000	1jgc_A.pdb:0.3065020000):0.3168770000	(1nfv_A.pdb:0.4436270000	1otk_A.pdb:2.8817240000):0.1176450000):0.2057980000	((((((1dps_A.pdb:0.0542750000	1jts_A.pdb:0.0370290000):0.2433030000	1o9r_A.pdb:0.2458660000):0.1966750000	1uvh_A.pdb:0.5405490000):0.2479190000	(((1ji4_A.pdb:0.5118240000	2fjc_A.pdb:0.5026590000):0.1447090000	((1ji5_A.pdb:0.2262120000	(1n1q_A.pdb:0.1881070000	2chp_A.pdb:0.3650800000):0.0696512000):0.0439374000	1jig_A.pdb:0.1706760000):0.1472820000):0.0540910000	(1qgh_A.pdb:0.2881900000	2ux1_A.pdb:0.3247490000):0.3206570000):0.2656910000):0.1833460000	(1tjo_A.pdb:0.0389560000	1tk6_A.pdb:0.0000020000):0.5811800000):0.2629040000	(2fzf_A.pdb:1.2522510000	2vzb_A.pdb:0.7563590000):0.1759190000):0.2579920000):0.1361780000	((1lko_A.pdb:0.5498310000	1yuz_A.pdb:0.7585940000):0.4480810000	3qhb_A.pdb:0.3211210000):0.5908120000):0.1419660000	((((1bg7_A.pdb:0.4352100000	(1lb3_A.pdb:0.0649980000	2za7_A.pdb:0.0879120000):0.2480870000):0.0968155000	1r03_A.pdb:0.1785060000):0.2490350000	(1z6o_A.pdb:0.8784780000	1z6o_M.pdb:0.4323860000):0.2779600000):0.1379680000	((((1eum_A.pdb:0.3514970000	1krq_A.pdb:0.3136690000):0.1564110000	3e6s_A.pdb:0.8028800000):0.2186800000	2jd7_A.pdb:0.1629130000):0.1431100000	1vlg_A.pdb:0.1620260000):0.3662740000):0.1980010000):0.8240190000	((((1jk0_A.pdb:0.5195020000	2uw2_A.pdb:0.0631100000):0.0803405000	1w68_A.pdb:0.0461970000):0.8122010000	((1mxr_A.pdb:0.9319970000	3ee4_A.pdb:1.9672410000):0.1061200000	(1oqu_A.pdb:0.0936710000	(1r2f_A.pdb:0.2431550000	1uzr_A.pdb:0.1024070000):0.0826041000):0.7928970000):0.2850050000):0.5431840000	((1mty_B.pdb:1.8158320000	(2inc_B.pdb:0.8837060000	2inp_C.pdb:1.2635270000):0.1773560000):0.3963130000	(1mty_D.pdb:1.2135540000	3dhg_A.pdb:1.2243320000):0.5671380000):0.3382920000):0.6462590000):0.2570480000	1za0_A.pdb:1.0904020000):0.8250660000	(2uw1_A.pdb:0.0303450000	2uw1_B.pdb:0.0609300000):0.0732293000);
(1afr_A.pdb:0.1146850000	((((((((1bcf_A.pdb:0.0245640000	3e1q_A.pdb:0.0319480000):0.1711780000	2fkz_A.pdb:0.1089610000):0.1915440000	1jgc_A.pdb:0.2885740000):0.2293360000	((((((((1dps_A.pdb:0.0733770000	1jts_A.pdb:0.0513610000):0.2533680000	1o9r_A.pdb:0.2686770000):0.2394010000	1uvh_A.pdb:0.6337420000):0.2359350000	(((1ji4_A.pdb:0.4013200000	2fjc_A.pdb:0.4120010000):0.1452140000	(((1ji5_A.pdb:0.1879230000	1jig_A.pdb:0.1857510000):0.1197750000	1n1q_A.pdb:0.1961210000):0.0906140000	2chp_A.pdb:0.2686650000):0.1126960000):0.0557444000	(1qgh_A.pdb:0.2436300000	2ux1_A.pdb:0.3073660000):0.1759350000):0.2119840000):0.2919770000	((1tjo_A.pdb:0.0244990000	1tk6_A.pdb:0.0303390000):0.3106420000	2fzf_A.pdb:2.1185640000):0.1243890000):0.1515260000	2vzb_A.pdb:0.8267760000):0.4869850000	1nfv_A.pdb:0.6329360000):0.1109810000	1otk_A.pdb:2.4577670000):0.1135640000):0.4667270000	(((((1bg7_A.pdb:0.4323010000	1r03_A.pdb:0.1624320000):0.0599901000	(1lb3_A.pdb:0.0585860000	2za7_A.pdb:0.1041060000):0.1765210000):0.1116640000	(1z6o_A.pdb:0.7777140000	1z6o_M.pdb:0.4972730000):0.3568380000):0.2407100000	3e6s_A.pdb:0.6383580000):0.1390510000	((1eum_A.pdb:0.5071680000	1krq_A.pdb:0.2405660000):0.1718090000	(1vlg_A.pdb:0.3204570000	2jd7_A.pdb:0.1529290000):0.0958313000):0.1086820000):0.2711540000):0.0330871000	((1lko_A.pdb:0.6994590000	1yuz_A.pdb:0.7063670000):0.6014080000	3qhb_A.pdb:0.4322690000):0.6570730000):1.0079300000	((((1jk0_A.pdb:0.6185190000	2uw2_A.pdb:0.1254370000):0.0753963000	1w68_A.pdb:0.1056960000):0.7355610000	((1mxr_A.pdb:0.6842790000	3ee4_A.pdb:1.6896300000):0.1095850000	((1oqu_A.pdb:0.1644710000	1r2f_A.pdb:0.1760560000):0.0445440000	1uzr_A.pdb:0.0541970000):0.7613420000):0.3631250000):0.4801960000	(((1mty_B.pdb:1.9861030000	2inp_C.pdb:1.0576940000):0.1907990000	2inc_B.pdb:1.0949500000):0.3232440000	(1mty_D.pdb:1.0175120000	3dhg_A.pdb:1.5025600000):0.4930510000):0.6230990000):0.5746220000):0.1605270000	1za0_A.pdb:1.3645640000):0.8579620000	(2uw1_A.pdb:0.0664320000	2uw1_B.pdb:0.0484140000):0.0856738000);
(1afr_A.pdb:0.1070750000	(((((((((((1bcf_A.pdb:0.0217110000	3e1q_A.pdb:0.0440910000):0.1836550000	2fkz_A.pdb:0.0992920000):0.1442180000	1jgc_A.pdb:0.2289120000):0.1965950000	1nfv_A.pdb:0.5035000000):0.3403790000	((1lko_A.pdb:0.6343870000	1yuz_A.pdb:0.8464530000):0.3752060000	3qhb_A.pdb:0.6196220000):0.7434140000):0.1078790000	((((1bg7_A.pdb:0.4754630000	(1lb3_A.pdb:0.0655710000	2za7_A.pdb:0.1046000000):0.1828210000):0.0777547000	1r03_A.pdb:0.2587790000):0.1896220000	(1z6o_A.pdb:0.6428220000	1z6o_M.pdb:0.5192670000):0.2990250000):0.1947970000	(((1eum_A.pdb:0.4368340000	1krq_A.pdb:0.2442450000):0.1801570000	(1vlg_A.pdb:0.3121500000	2jd7_A.pdb:0.1817340000):0.1794470000):0.1815200000	3e6s_A.pdb:0.6362250000):0.1430910000):0.3623560000):0.3621390000	((((((1dps_A.pdb:0.0591800000	1jts_A.pdb:0.0702440000):0.2781920000	1o9r_A.pdb:0.3905390000):0.2612360000	1uvh_A.pdb:0.7758950000):0.1405350000	((1ji4_A.pdb:0.4120170000	2fjc_A.pdb:0.5634200000):0.1745240000	((((1ji5_A.pdb:0.2593250000	1jig_A.pdb:0.1322230000):0.1349490000	1n1q_A.pdb:0.2172660000):0.0578762000	2chp_A.pdb:0.4292410000):0.0633517000	(1qgh_A.pdb:0.1719580000	2ux1_A.pdb:0.4494850000):0.2789020000):0.1273420000):0.1627760000):0.1918180000	(1tjo_A.pdb:0.0201060000	1tk6_A.pdb:0.0182360000):0.5049250000):0.2351720000	(2fzf_A.pdb:1.4686780000	2vzb_A.pdb:0.6443990000):0.1599190000):0.2917750000):0.2755550000	1otk_A.pdb:2.4577280000):0.4809750000	(((1mty_B.pdb:1.8383510000	2inp_C.pdb:1.1216980000):0.3387770000	2inc_B.pdb:0.9073860000):0.6323310000	(1mty_D.pdb:1.1514490000	3dhg_A.pdb:1.3127280000):0.7621770000):0.2484850000):0.3228130000	((1jk0_A.pdb:0.4864390000	(1w68_A.pdb:0.1480910000	2uw2_A.pdb:0.0995810000):0.1072080000):0.9052190000	(1mxr_A.pdb:0.7732790000	(((1oqu_A.pdb:0.1724400000	1uzr_A.pdb:0.1177540000):0.0719024000	1r2f_A.pdb:0.1542970000):0.7826890000	3ee4_A.pdb:1.3861120000):0.0836707000):0.2092620000):0.2434640000):0.5745970000	1za0_A.pdb:0.8200260000):1.2904700000	(2uw1_A.pdb:0.0359960000	2uw1_B.pdb:0.0578370000):0.0927433000);
(1afr_A.pdb:0.1213030000	((((((((((1bcf_A.pdb:0.0228990000	3e1q_A.pdb:0.0453060000):0.1267670000	2fkz_A.pdb:0.0975410000):0.1287230000	1jgc_A.pdb:0.3366920000):0.3107100000	1nfv_A.pdb:0.6765720000):0.2512490000	((((((1dps_A.pdb:0.0588580000	1jts_A.pdb:0.0411370000):0.3719090000	1o9r_A.pdb:0.1531190000):0.2718070000	1uvh_A.pdb:0.7675210000):0.1696270000	(1tjo_A.pdb:0.0365350000	1tk6_A.pdb:0.0031560000):0.5494900000):0.1750440000	((((1ji4_A.pdb:0.4312510000	2fjc_A.pdb:0.3519390000):0.2070080000	(1qgh_A.pdb:0.2059310000	2ux1_A.pdb:0.3321420000):0.1868420000):0.1061590000	((1ji5_A.pdb:0.2839780000	1jig_A.pdb:0.1497560000):0.0674092000	1n1q_A.pdb:0.2065490000):0.0830732000):0.0570583000	2chp_A.pdb:0.3402700000):0.1702820000):0.1742760000	(2fzf_A.pdb:1.5045100000	2vzb_A.pdb:0.7103700000):0.2272280000):0.3142010000):0.1971970000	1otk_A.pdb:2.7174640000):0.0831245000	((((1bg7_A.pdb:0.4199650000	(1lb3_A.pdb:0.0754200000	2za7_A.pdb:0.1315990000):0.2905690000):0.0386334000	1r03_A.pdb:0.1174120000):0.2945500000	(1z6o_A.pdb:0.9296970000	1z6o_M.pdb:0.5256060000):0.2777790000):0.1895800000	((((1eum_A.pdb:0.3525540000	1krq_A.pdb:0.2860210000):0.2904620000	3e6s_A.pdb:0.7145760000):0.1032630000	2jd7_A.pdb:0.1889190000):0.1202400000	1vlg_A.pdb:0.1461240000):0.2919710000):0.2893070000):0.1446760000	((1lko_A.pdb:0.8716410000	1yuz_A.pdb:0.8627430000):0.4999500000	3qhb_A.pdb:0.5129870000):0.4566000000):0.5089760000	(((1jk0_A.pdb:0.5421340000	(1w68_A.pdb:0.1505440000	2uw2_A.pdb:0.1293830000):0.0994526000):0.8847870000	((1mxr_A.pdb:0.8849450000	((1oqu_A.pdb:0.1586700000	1r2f_A.pdb:0.2391900000):0.0645533000	1uzr_A.pdb:0.0428280000):0.7620540000):0.0795017000	3ee4_A.pdb:1.2883680000):0.2286180000):0.5182810000	(((1mty_B.pdb:1.6277120000	2inp_C.pdb:1.2195500000):0.1394290000	2inc_B.pdb:0.9874250000):0.4888200000	(1mty_D.pdb:1.2392100000	3dhg_A.pdb:1.2456370000):0.4910340000):0.3498900000):0.3448940000):0.4779540000	1za0_A.pdb:1.2209990000):0.6685210000	(2uw1_A.pdb:0.0416270000	2uw1_B.pdb:0.0480450000):0.1179330000);
(1afr_A.pdb:0.0846400000	((((((((((1bcf_A.pdb:0.0340990000	3e1q_A.pdb:0.0236480000):0.1201830000	2fkz_A.pdb:0.1291930000):0.0968653000	1jgc_A.pdb:0.2637370000):0.4079970000	1nfv_A.pdb:0.4566220000):0.2599440000	(((((1dps_A.pdb:0.0621090000	1jts_A.pdb:0.0507060000):0.2101350000	1uvh_A.pdb:0.9863430000):0.1141080000	1o9r_A.pdb:0.2050850000):0.3944530000	((1ji4_A.pdb:0.5350530000	2fjc_A.pdb:0.4186790000):0.0847681000	((((1ji5_A.pdb:0.2566310000	1jig_A.pdb:0.1752400000):0.0716290000	1n1q_A.pdb:0.1641850000):0.0785977000	2chp_A.pdb:0.3222990000):0.1624800000	(1qgh_A.pdb:0.2525550000	2ux1_A.pdb:0.3936880000):0.2769380000):0.1221230000):0.1632460000):0.1499210000	((1tjo_A.pdb:0.0314790000	1tk6_A.pdb:0.0120290000):0.3796760000	2vzb_A.pdb:1.1403000000):0.1002520000):0.3872020000):0.2515180000	((1lko_A.pdb:0.7185350000	1yuz_A.pdb:0.6578500000):0.3748890000	3qhb_A.pdb:0.5603940000):0.6974420000):0.1400480000	(((((1bg7_A.pdb:0.4823290000	(1lb3_A.pdb:0.0879770000	2za7_A.pdb:0.1520890000):0.1109160000):0.0965959000	1r03_A.pdb:0.2422030000):0.0747449000	1z6o_M.pdb:0.7646400000):0.0794147000	1z6o_A.pdb:1.0780210000):0.0219913000	(((1eum_A.pdb:0.3838960000	1krq_A.pdb:0.2697230000):0.1714950000	(1vlg_A.pdb:0.2232530000	2jd7_A.pdb:0.2636810000):0.0990926000):0.1684520000	3e6s_A.pdb:0.6092600000):0.2314200000):0.2630370000):0.1357500000	(1otk_A.pdb:2.1374060000	2fzf_A.pdb:1.5344500000):0.1074000000):0.8225180000	(((1jk0_A.pdb:0.4452090000	(1w68_A.pdb:0.1470690000	2uw2_A.pdb:0.1064550000):0.1289410000):0.6218980000	((1mxr_A.pdb:0.7604350000	((1oqu_A.pdb:0.1603710000	1r2f_A.pdb:0.1326110000):0.0834711000	1uzr_A.pdb:0.0288820000):0.8062410000):0.0249616000	3ee4_A.pdb:1.3604870000):0.2499630000):0.7129300000	((1mty_B.pdb:1.5345540000	(2inc_B.pdb:1.1348020000	2inp_C.pdb:1.4968640000):0.1714080000):0.5495340000	(1mty_D.pdb:1.0602310000	3dhg_A.pdb:1.4935050000):0.5023820000):0.4570160000):0.2310830000):0.7141410000	1za0_A.pdb:1.4908370000):0.7461520000	(2uw1_A.pdb:0.0488100000	2uw1_B.pdb:0.0673260000):0.0738082000);
(1afr_A.pdb:0.1338640000	((((((((((1bcf_A.pdb:0.0350670000	3e1q_A.pdb:0.0314810000):0.2040820000	2fkz_A.pdb:0.1226340000):0.1292380000	1jgc_A.pdb:0.2573040000):0.3142360000	1nfv_A.pdb:0.5156690000):0.1984000000	((((((1bg7_A.pdb:0.4579670000	1r03_A.pdb:0.1364510000):0.1771960000	(1lb3_A.pdb:0.0894980000	2za7_A.pdb:0.1745400000):0.2620210000):0.0973034000	(1z6o_A.pdb:0.8059510000	1z6o_M.pdb:0.6514420000):0.2764140000):0.2045580000	3e6s_A.pdb:0.5818350000):0.1287830000	(((1eum_A.pdb:0.3954560000	1krq_A.pdb:0.1771380000):0.2549270000	2jd7_A.pdb:0.2595880000):0.0422830000	1vlg_A.pdb:0.1970400000):0.1340630000):0.3424220000	((1lko_A.pdb:0.7115130000	1yuz_A.pdb:0.6865160000):0.2615580000	3qhb_A.pdb:0.5772410000):0.8308270000):0.1241020000):0.2015040000	1otk_A.pdb:2.3551540000):0.1251770000	(((((((1dps_A.pdb:0.0914460000	1jts_A.pdb:0.0308690000):0.2136140000	1o9r_A.pdb:0.2614360000):0.2365540000	1uvh_A.pdb:0.6951400000):0.2118440000	(1tjo_A.pdb:0.0260500000	1tk6_A.pdb:0.0325210000):0.6086120000):0.1400660000	((1ji4_A.pdb:0.4278940000	2fjc_A.pdb:0.3143460000):0.1329430000	(((1ji5_A.pdb:0.2471230000	(1n1q_A.pdb:0.1628040000	2chp_A.pdb:0.3827710000):0.0610304000):0.0479320000	1jig_A.pdb:0.1938230000):0.0848463000	(1qgh_A.pdb:0.1990790000	2ux1_A.pdb:0.3685060000):0.2296670000):0.1107810000):0.2068250000):0.1173730000	2fzf_A.pdb:2.8218880000):0.0333174000	2vzb_A.pdb:1.1206230000):0.2537380000):0.8047800000	(((1mty_B.pdb:1.5407400000	2inp_C.pdb:1.3642650000):0.1202700000	2inc_B.pdb:1.0990990000):0.3226630000	(1mty_D.pdb:0.9613160000	3dhg_A.pdb:1.4349710000):0.7950460000):0.7363860000):0.1753200000	(((1jk0_A.pdb:0.5681640000	2uw2_A.pdb:0.1118580000):0.1363150000	1w68_A.pdb:0.0469080000):0.7401470000	((1mxr_A.pdb:0.7342870000	3ee4_A.pdb:1.1834880000):0.1100890000	((1oqu_A.pdb:0.1834780000	1uzr_A.pdb:0.0850650000):0.1137000000	1r2f_A.pdb:0.1699720000):0.7238510000):0.3872160000):0.5944000000):0.5310820000	1za0_A.pdb:1.4147090000):0.7081720000	(2uw1_A.pdb:0.0520270000	2uw1_B.pdb:0.0540580000):0.0981081000);
(1afr_A.pdb:0.1944020000	((((((((((1bcf_A.pdb:0.0223110000	3e1q_A.pdb:0.0310640000):0.1465750000	2fkz_A.pdb:0.0923380000):0.1374310000	1jgc_A.pdb:0.3480730000):0.2660970000	1nfv_A.pdb:0.7082560000):0.3786950000	((((((1dps_A.pdb:0.0529100000	1jts_A.pdb:0.0285650000):0.2088640000	1o9r_A.pdb:0.1920540000):0.3706410000	1uvh_A.pdb:0.6924650000):0.1939560000	(((1ji4_A.pdb:0.5424730000	2fjc_A.pdb:0.3553600000):0.2380450000	(((1ji5_A.pdb:0.2413260000	1jig_A.pdb:0.2168120000):0.0682629000	1n1q_A.pdb:0.1523140000):0.0878172000	2chp_A.pdb:0.2940660000):0.1590430000):0.0719719000	(1qgh_A.pdb:0.2350900000	2ux1_A.pdb:0.3985230000):0.2591870000):0.1872880000):0.1986470000	(1tjo_A.pdb:0.0572440000	1tk6_A.pdb:0.0000020000):0.4631430000):0.1456110000	2vzb_A.pdb:0.8882180000):0.3514010000):0.3517630000	(((1lko_A.pdb:0.6685690000	1yuz_A.pdb:0.7381320000):0.3870860000	3qhb_A.pdb:0.5865900000):0.2808650000	2fzf_A.pdb:1.5398300000):0.2637670000):0.1643410000	(((1bg7_A.pdb:0.3339160000	(1lb3_A.pdb:0.0997330000	2za7_A.pdb:0.1414950000):0.2561180000):0.0466247000	1r03_A.pdb:0.1493390000):0.1903580000	(((((1eum_A.pdb:0.3386330000	1krq_A.pdb:0.2554660000):0.0843540000	3e6s_A.pdb:0.6225880000):0.1740410000	2jd7_A.pdb:0.1769000000):0.1435430000	1vlg_A.pdb:0.1845280000):0.3889470000	(1z6o_A.pdb:0.8746920000	1z6o_M.pdb:0.4369860000):0.2687330000):0.1066570000):0.2810570000):0.2874540000	1otk_A.pdb:2.5226520000):0.6742810000	((((1jk0_A.pdb:0.5580940000	2uw2_A.pdb:0.1129140000):0.0866785000	1w68_A.pdb:0.0431640000):0.5987280000	((1mxr_A.pdb:0.7600690000	((1oqu_A.pdb:0.1683070000	1r2f_A.pdb:0.2523060000):0.0755195000	1uzr_A.pdb:0.0450300000):0.6796620000):0.2016940000	3ee4_A.pdb:1.3698630000):0.3992860000):0.4354430000	(((1mty_B.pdb:1.3189250000	2inp_C.pdb:1.2108470000):0.2949060000	2inc_B.pdb:1.1541610000):0.5572000000	(1mty_D.pdb:1.0024740000	3dhg_A.pdb:1.5619860000):0.4623300000):0.5542180000):0.3880360000):0.3097000000	1za0_A.pdb:1.0568980000):0.8910500000	(2uw1_A.pdb:0.0518470000	2uw1_B.pdb:0.0511460000):0.0530439000);
(1afr_A.pdb:0.1033030000	((((((1bcf_A.pdb:0.0208270000	3e1q_A.pdb:0.0328770000):0.1457430000	((1jgc_A.pdb:0.1919790000	1nfv_A.pdb:0.7878970000):0.2331910000	2fkz_A.pdb:0.0634550000):0.0356161000):0.5165320000	(((((1bg7_A.pdb:0.3594950000	(1lb3_A.pdb:0.0938590000	2za7_A.pdb:0.0910110000):0.1765390000):0.1644600000	1r03_A.pdb:0.0985730000):0.2756140000	(1z6o_A.pdb:0.6754840000	1z6o_M.pdb:0.4209540000):0.2423150000):0.1313150000	((((1eum_A.pdb:0.3454480000	1krq_A.pdb:0.2097650000):0.1672740000	3e6s_A.pdb:0.6085220000):0.1503560000	2jd7_A.pdb:0.1854920000):0.1284180000	1vlg_A.pdb:0.2057940000):0.4125230000):0.1045280000	((1lko_A.pdb:0.7361790000	1yuz_A.pdb:0.6776340000):0.3609980000	3qhb_A.pdb:0.4658880000):0.9200240000):0.1352950000):0.3250620000	((((((1dps_A.pdb:0.0555360000	1jts_A.pdb:0.0645970000):0.2269650000	1o9r_A.pdb:0.2440500000):0.2686920000	1uvh_A.pdb:0.5411020000):0.2433800000	((1ji4_A.pdb:0.6363420000	2fjc_A.pdb:0.3946820000):0.1128610000	((((1ji5_A.pdb:0.3091120000	(1qgh_A.pdb:0.1608150000	2ux1_A.pdb:0.4229430000):0.3935030000):0.0088996800	1jig_A.pdb:0.1445430000):0.0872170000	2chp_A.pdb:0.3445590000):0.0599719000	1n1q_A.pdb:0.1601990000):0.1516300000):0.1172880000):0.1319610000	((1tjo_A.pdb:0.0278160000	1tk6_A.pdb:0.0153470000):0.4032250000	(2fzf_A.pdb:1.6832190000	2vzb_A.pdb:0.9136340000):0.4181990000):0.1329010000):0.4137960000	1otk_A.pdb:2.5815220000):0.0694186000):0.5240090000	((((1jk0_A.pdb:0.7402250000	2uw2_A.pdb:0.1090500000):0.0783373000	1w68_A.pdb:0.0948000000):0.9066220000	(1mxr_A.pdb:0.5814120000	(((1oqu_A.pdb:0.1928290000	1r2f_A.pdb:0.2134040000):0.1047270000	1uzr_A.pdb:0.0338860000):0.6347140000	3ee4_A.pdb:1.5035510000):0.1215530000):0.2273640000):0.5870020000	(((1mty_B.pdb:1.7432120000	2inc_B.pdb:1.0397900000):0.1030640000	2inp_C.pdb:1.0349910000):0.4779270000	(1mty_D.pdb:1.1799190000	3dhg_A.pdb:1.2056750000):0.5259930000):0.3757170000):0.6145220000):0.4786090000	1za0_A.pdb:1.5771960000):0.8244950000	(2uw1_A.pdb:0.0429130000	2uw1_B.pdb:0.0433100000):0.1176480000);
(1afr_A.pdb:0.1373380000	(((((((((1bcf_A.pdb:0.0389990000	3e1q_A.pdb:0.0302470000):0.0934431000	2fkz_A.pdb:0.1626110000):0.2244040000	1jgc_A.pdb:0.1913420000):0.3062390000	(((((1bg7_A.pdb:0.3464820000	((1lb3_A.pdb:0.1066230000	2za7_A.pdb:0.0721240000):0.2049130000	1r03_A.pdb:0.1783870000):0.0517283000):0.0696142000	(1z6o_A.pdb:1.0599360000	1z6o_M.pdb:0.5070470000):0.2561200000):0.2140200000	3e6s_A.pdb:0.6011540000):0.1362830000	((1eum_A.pdb:0.3576790000	1krq_A.pdb:0.3189250000):0.2157840000	(1vlg_A.pdb:0.2465280000	2jd7_A.pdb:0.1554600000):0.0471100000):0.1531840000):0.5079000000	((1lko_A.pdb:0.7114730000	1yuz_A.pdb:1.0413630000):0.2294890000	3qhb_A.pdb:0.8121580000):0.9662220000):0.0548826000):0.1212220000	1nfv_A.pdb:0.4984260000):0.3271340000	((((((1dps_A.pdb:0.0536360000	1jts_A.pdb:0.0428270000):0.2421230000	1o9r_A.pdb:0.2476010000):0.2492240000	1uvh_A.pdb:0.5510800000):0.2103770000	(((((1ji4_A.pdb:0.4251980000	2fjc_A.pdb:0.3345140000):0.2848960000	1n1q_A.pdb:0.1674360000):0.0414781000	2chp_A.pdb:0.3870320000):0.0811284000	(1ji5_A.pdb:0.1677650000	1jig_A.pdb:0.1703650000):0.0252424000):0.1456590000	(1qgh_A.pdb:0.2744900000	2ux1_A.pdb:0.3188380000):0.1190080000):0.2611960000):0.2419390000	(1tjo_A.pdb:0.0242360000	1tk6_A.pdb:0.0246420000):0.3919070000):0.2363860000	(2fzf_A.pdb:1.2031240000	2vzb_A.pdb:0.5732430000):0.3077830000):0.2851620000):0.3038020000	1otk_A.pdb:1.9027240000):0.4278670000	((((1jk0_A.pdb:0.5859070000	2uw2_A.pdb:0.0801520000):0.0972191000	1w68_A.pdb:0.0709550000):0.8793130000	(1mxr_A.pdb:0.9818540000	(((1oqu_A.pdb:0.1897310000	1r2f_A.pdb:0.2009920000):0.0590175000	1uzr_A.pdb:0.0474750000):0.8046790000	3ee4_A.pdb:1.4837840000):0.1086780000):0.3904090000):0.4728370000	(((1mty_B.pdb:1.4985730000	2inp_C.pdb:1.1289840000):0.1821820000	2inc_B.pdb:1.0168890000):0.3849070000	(1mty_D.pdb:0.8263950000	3dhg_A.pdb:1.7330460000):0.6173560000):0.3881050000):0.3869330000):0.7645100000	1za0_A.pdb:1.1747420000):0.9584670000	(2uw1_A.pdb:0.0362360000	2uw1_B.pdb:0.0546160000):0.0742832000);
(1afr_A.pdb:0.1604290000	(((((((((((1bcf_A.pdb:0.0145500000	3e1q_A.pdb:0.0434590000):0.1264860000	2fkz_A.pdb:0.1478740000):0.1591350000	1jgc_A.pdb:0.2165200000):0.3748990000	1nfv_A.pdb:0.4144190000):0.1978930000	((((((1dps_A.pdb:0.0779150000	1jts_A.pdb:0.0628970000):0.2717700000	1o9r_A.pdb:0.1661380000):0.4011070000	(1tjo_A.pdb:0.0241890000	1tk6_A.pdb:0.0000020000):0.4444660000):0.1293630000	1uvh_A.pdb:0.7483450000):0.1851630000	((((1ji4_A.pdb:0.4387500000	2fjc_A.pdb:0.3993650000):0.1449020000	(1qgh_A.pdb:0.1565360000	2ux1_A.pdb:0.4289460000):0.2695870000):0.0793753000	((1ji5_A.pdb:0.2287330000	1jig_A.pdb:0.1532260000):0.0645029000	1n1q_A.pdb:0.1901750000):0.0781667000):0.0615704000	2chp_A.pdb:0.3118680000):0.1145910000):0.1038360000	(2fzf_A.pdb:1.7303510000	2vzb_A.pdb:0.6200220000):0.4416290000):0.3888750000):0.1269310000	1otk_A.pdb:2.8440560000):0.0960150000	(((1bg7_A.pdb:0.4553680000	((1lb3_A.pdb:0.0714270000	2za7_A.pdb:0.1241680000):0.2681700000	1r03_A.pdb:0.1517490000):0.1121810000):0.1116560000	(1z6o_A.pdb:0.7889390000	1z6o_M.pdb:0.6205620000):0.1626820000):0.2831400000	((((1eum_A.pdb:0.3466260000	1krq_A.pdb:0.2233320000):0.1500960000	3e6s_A.pdb:0.6158970000):0.0706293000	2jd7_A.pdb:0.2273150000):0.1036420000	1vlg_A.pdb:0.1312910000):0.1828060000):0.3663780000):0.0000022521	((1lko_A.pdb:0.4797920000	1yuz_A.pdb:0.8708850000):0.2791920000	3qhb_A.pdb:0.5085220000):0.6727670000):0.5318200000	((((((1jk0_A.pdb:0.6903520000	2uw2_A.pdb:0.0787150000):0.1093270000	1w68_A.pdb:0.1006060000):0.9985340000	1mxr_A.pdb:0.6926100000):0.2188510000	(1oqu_A.pdb:0.1028450000	(1r2f_A.pdb:0.2086030000	1uzr_A.pdb:0.1056030000):0.0513916000):0.8119950000):0.1274780000	3ee4_A.pdb:1.3828050000):0.5810300000	((1mty_B.pdb:1.6351540000	(2inc_B.pdb:0.9812120000	2inp_C.pdb:1.3722920000):0.1486310000):0.3598280000	(1mty_D.pdb:0.9734360000	3dhg_A.pdb:1.3344100000):0.8083940000):0.0820799000):0.5727020000):0.2530810000	1za0_A.pdb:1.4609880000):0.9333760000	2uw1_A.pdb:0.0204300000):0.0152806000	2uw1_B.pdb:0.0454890000);
(1afr_A.pdb:0.1170410000	(((((((((((1bcf_A.pdb:0.0211330000	3e1q_A.pdb:0.0510990000):0.1628940000	2fkz_A.pdb:0.1454670000):0.1713270000	1jgc_A.pdb:0.2243280000):0.3135890000	1nfv_A.pdb:0.5392190000):0.0969548000	(((((1dps_A.pdb:0.0872510000	1jts_A.pdb:0.0551140000):0.2002250000	1o9r_A.pdb:0.2602300000):0.3395120000	1uvh_A.pdb:0.6507690000):0.2577600000	(((1ji4_A.pdb:0.4751190000	(1qgh_A.pdb:0.2395320000	2ux1_A.pdb:0.4930050000):0.2435400000):0.1528940000	2fjc_A.pdb:0.5737430000):0.0190857000	(((1ji5_A.pdb:0.3608990000	1jig_A.pdb:0.0958760000):0.0922945000	1n1q_A.pdb:0.1423640000):0.0510638000	2chp_A.pdb:0.4494370000):0.0653004000):0.1060670000):0.1350810000	(((1tjo_A.pdb:0.0399050000	1tk6_A.pdb:0.0113940000):0.3754250000	2fzf_A.pdb:1.7260730000):0.0790499000	2vzb_A.pdb:0.9550970000):0.1832360000):0.5370030000):0.3311180000	((((((1bg7_A.pdb:0.5732100000	(1lb3_A.pdb:0.0736890000	2za7_A.pdb:0.1249670000):0.2367570000):0.0758909000	1r03_A.pdb:0.1592660000):0.1538760000	(1z6o_A.pdb:0.7263760000	1z6o_M.pdb:0.4693400000):0.2095720000):0.3317070000	3e6s_A.pdb:0.4494320000):0.2124370000	((1eum_A.pdb:0.3586260000	1krq_A.pdb:0.1928820000):0.2323920000	2jd7_A.pdb:0.1944500000):0.0483883000):0.0519315000	1vlg_A.pdb:0.1554530000):0.5952660000):0.0117462000	((1lko_A.pdb:0.6959180000	1yuz_A.pdb:0.8461300000):0.4820520000	3qhb_A.pdb:0.5835310000):0.3421030000):0.6960560000	1otk_A.pdb:2.3698690000):0.3670470000	(((1mty_B.pdb:1.6882950000	2inp_C.pdb:1.2417760000):0.0538179000	2inc_B.pdb:0.9174330000):0.6174960000	(1mty_D.pdb:1.1964080000	3dhg_A.pdb:1.5162840000):0.4917740000):0.1746790000):0.1891210000	(((1jk0_A.pdb:0.5790060000	2uw2_A.pdb:0.0842520000):0.0551518000	1w68_A.pdb:0.0742540000):0.6305490000	(1mxr_A.pdb:0.6403930000	(((1oqu_A.pdb:0.1546940000	1uzr_A.pdb:0.1032600000):0.0960061000	1r2f_A.pdb:0.1219710000):0.6956140000	3ee4_A.pdb:1.6635550000):0.0783251000):0.3635960000):0.5330050000):0.6189820000	1za0_A.pdb:0.9913680000):1.0116800000	(2uw1_A.pdb:0.0368070000	2uw1_B.pdb:0.0475380000):0.0658021000);
(1afr_A.pdb:0.0898060000	((((((((1bcf_A.pdb:0.0285040000	3e1q_A.pdb:0.0413590000):0.1628980000	2fkz_A.pdb:0.0563910000):0.1691080000	1jgc_A.pdb:0.2175810000):0.3139140000	((((((1dps_A.pdb:0.0483580000	1jts_A.pdb:0.0573300000):0.3328480000	1o9r_A.pdb:0.1083660000):0.4612580000	((((1ji4_A.pdb:0.3961030000	(1qgh_A.pdb:0.2150460000	2ux1_A.pdb:0.4069000000):0.1871160000):0.1616470000	(((1ji5_A.pdb:0.2471790000	1jig_A.pdb:0.1355750000):0.1183040000	1n1q_A.pdb:0.1581690000):0.0704624000	2chp_A.pdb:0.3030130000):0.1607080000):0.0517199000	2fjc_A.pdb:0.3670610000):0.2185880000	1uvh_A.pdb:0.6986540000):0.1419040000):0.1213400000	(1otk_A.pdb:2.5554830000	(1tjo_A.pdb:0.0179580000	1tk6_A.pdb:0.0138570000):0.3379990000):0.0307055000):0.3165750000	(2fzf_A.pdb:1.7792660000	2vzb_A.pdb:0.7497180000):0.3058940000):0.4745660000	1nfv_A.pdb:0.2592770000):0.2769600000):0.4698440000	((((1bg7_A.pdb:0.4838330000	1r03_A.pdb:0.1231880000):0.0535193000	(1lb3_A.pdb:0.0768170000	2za7_A.pdb:0.1002820000):0.2005680000):0.1480190000	(1z6o_A.pdb:0.8109150000	1z6o_M.pdb:0.5399240000):0.3561290000):0.1338880000	(((1eum_A.pdb:0.4399720000	1krq_A.pdb:0.2319640000):0.1835340000	(1vlg_A.pdb:0.2997560000	2jd7_A.pdb:0.1756150000):0.0677419000):0.1694080000	3e6s_A.pdb:0.5516520000):0.2406610000):0.2696650000):0.0985843000	((1lko_A.pdb:0.5570540000	1yuz_A.pdb:0.7023150000):0.4830410000	3qhb_A.pdb:0.4771300000):0.5221200000):0.5918660000	1za0_A.pdb:1.4493770000):0.0784594000	(((1jk0_A.pdb:0.4445800000	(1w68_A.pdb:0.1446020000	2uw2_A.pdb:0.1283920000):0.1765980000):0.6090090000	(1mxr_A.pdb:0.8766690000	(((1oqu_A.pdb:0.1572210000	1r2f_A.pdb:0.1833580000):0.0835090000	1uzr_A.pdb:0.0201300000):0.8833290000	3ee4_A.pdb:1.4361660000):0.0977142000):0.1869070000):0.4748220000	(((1mty_B.pdb:1.5404540000	2inp_C.pdb:0.9066010000):0.1149330000	2inc_B.pdb:1.0429070000):0.5625520000	(1mty_D.pdb:1.1247310000	3dhg_A.pdb:1.2184570000):0.6393320000):0.4758460000):0.5608940000):0.7716040000	(2uw1_A.pdb:0.0401160000	2uw1_B.pdb:0.0379330000):0.1262780000);
(1afr_A.pdb:0.0987140000	(((((((((1bcf_A.pdb:0.0413420000	3e1q_A.pdb:0.0212590000):0.1786740000	2fkz_A.pdb:0.1637320000):0.2623040000	1jgc_A.pdb:0.2474920000):0.2755570000	1nfv_A.pdb:0.5555930000):0.2647480000	((((((1dps_A.pdb:0.0575300000	1jts_A.pdb:0.0358720000):0.2414750000	1o9r_A.pdb:0.2784130000):0.3009890000	1uvh_A.pdb:0.5683270000):0.2588750000	((((1ji4_A.pdb:0.5736600000	2chp_A.pdb:0.2970670000):0.0670413000	((1ji5_A.pdb:0.1709490000	1jig_A.pdb:0.1396060000):0.0584777000	1n1q_A.pdb:0.1858830000):0.0501803000):0.1365990000	2fjc_A.pdb:0.5755070000):0.0310760000	(1qgh_A.pdb:0.2293060000	2ux1_A.pdb:0.3773600000):0.2025420000):0.2378480000):0.1641460000	(1tjo_A.pdb:0.0156770000	1tk6_A.pdb:0.0348520000):0.4613490000):0.1172320000	(2fzf_A.pdb:1.7491350000	2vzb_A.pdb:0.5306710000):0.4479140000):0.4397320000):0.3164760000	(((((((1bg7_A.pdb:0.3544320000	1r03_A.pdb:0.1914120000):0.0669898000	((1lb3_A.pdb:0.0700080000	2za7_A.pdb:0.1569930000):0.1644950000	(1z6o_A.pdb:0.8512210000	1z6o_M.pdb:0.5745200000):0.3691600000):0.0837830000):0.3219130000	3e6s_A.pdb:0.5028860000):0.2034350000	(1eum_A.pdb:0.3526420000	1krq_A.pdb:0.2147190000):0.1504670000):0.1111800000	2jd7_A.pdb:0.2127080000):0.1328040000	1vlg_A.pdb:0.2958690000):0.4890800000	((1lko_A.pdb:0.6644780000	1yuz_A.pdb:0.8185800000):0.6194610000	3qhb_A.pdb:0.5094360000):0.3446210000):0.1284090000):0.0030714300	1otk_A.pdb:2.3225770000):0.6402490000	((((1jk0_A.pdb:0.5920620000	2uw2_A.pdb:0.1194370000):0.0867728000	1w68_A.pdb:0.0949570000):0.9800790000	(1mxr_A.pdb:0.7273970000	(((1oqu_A.pdb:0.1445040000	1r2f_A.pdb:0.1683470000):0.0582735000	1uzr_A.pdb:0.0739410000):0.8543930000	3ee4_A.pdb:1.3789450000):0.0777245000):0.1847190000):0.5407150000	((1mty_B.pdb:1.9138750000	(2inc_B.pdb:1.0579110000	2inp_C.pdb:1.2408240000):0.2588280000):0.3152520000	(1mty_D.pdb:1.1098870000	3dhg_A.pdb:1.5629900000):0.5187140000):0.4179700000):0.3234600000):0.6895210000	1za0_A.pdb:1.3795580000):0.5136530000	(2uw1_A.pdb:0.0434260000	2uw1_B.pdb:0.0530210000):0.0854228000);
(1afr_A.pdb:0.1224430000	((((((((((1bcf_A.pdb:0.0121850000	3e1q_A.pdb:0.0249390000):0.1704850000	2fkz_A.pdb:0.0920670000):0.2555230000	1jgc_A.pdb:0.2212220000):0.3335060000	1nfv_A.pdb:0.4218900000):0.3480470000	(((((1bg7_A.pdb:0.4347790000	(1lb3_A.pdb:0.1416670000	2za7_A.pdb:0.1473500000):0.2178830000):0.0592799000	1r03_A.pdb:0.1877960000):0.2650200000	(1z6o_A.pdb:0.8040630000	1z6o_M.pdb:0.5975470000):0.1822920000):0.1488870000	((((1eum_A.pdb:0.2411280000	1krq_A.pdb:0.3374570000):0.1979660000	3e6s_A.pdb:0.6397380000):0.1317440000	2jd7_A.pdb:0.1753760000):0.1146730000	1vlg_A.pdb:0.2040430000):0.3171790000):0.3989080000	((1lko_A.pdb:0.4990010000	1yuz_A.pdb:0.7983580000):0.3168130000	3qhb_A.pdb:0.5266050000):0.7091950000):0.0656060000):0.3458060000	((((((1dps_A.pdb:0.0872470000	1jts_A.pdb:0.0278880000):0.2485560000	1o9r_A.pdb:0.2737910000):0.2348990000	1uvh_A.pdb:0.6757800000):0.2392140000	((1ji4_A.pdb:0.4756600000	2fjc_A.pdb:0.3380340000):0.1805100000	(((1ji5_A.pdb:0.2838490000	(1n1q_A.pdb:0.1855500000	2chp_A.pdb:0.4336300000):0.0839423000):0.0537516000	1jig_A.pdb:0.1527370000):0.1368630000	(1qgh_A.pdb:0.1643020000	2ux1_A.pdb:0.5038440000):0.3248920000):0.0874144000):0.1758480000):0.1942830000	(1tjo_A.pdb:0.0402970000	1tk6_A.pdb:0.0124650000):0.3733050000):0.1835720000	(2fzf_A.pdb:1.4688430000	2vzb_A.pdb:0.7779430000):0.2247930000):0.2402040000):0.2446460000	1otk_A.pdb:2.0308660000):0.5583170000	((1mty_B.pdb:1.6984070000	(2inc_B.pdb:0.8318940000	2inp_C.pdb:1.3564660000):0.3300970000):0.2623400000	(1mty_D.pdb:1.2237380000	3dhg_A.pdb:1.1495650000):0.7870530000):0.4007500000):0.1535510000	(((1jk0_A.pdb:0.5558330000	2uw2_A.pdb:0.0958140000):0.1056540000	1w68_A.pdb:0.0671340000):0.9293540000	(1mxr_A.pdb:0.8795100000	(((1oqu_A.pdb:0.1600280000	1r2f_A.pdb:0.1733360000):0.0949795000	1uzr_A.pdb:0.0614550000):0.9216140000	3ee4_A.pdb:1.3698730000):0.0497298000):0.4204940000):0.3852240000):0.8075890000	1za0_A.pdb:1.1023850000):0.8567910000	(2uw1_A.pdb:0.0372070000	2uw1_B.pdb:0.0688170000):0.0917563000);
(1afr_A.pdb:0.1359990000	((((((((((1bcf_A.pdb:0.0253510000	3e1q_A.pdb:0.0245430000):0.1618120000	2fkz_A.pdb:0.1193720000):0.1417220000	1jgc_A.pdb:0.2518770000):0.3378520000	(1nfv_A.pdb:0.3788670000	1otk_A.pdb:2.5062510000):0.2452080000):0.0601696000	((((((1dps_A.pdb:0.0973320000	1jts_A.pdb:0.0363800000):0.2575320000	1o9r_A.pdb:0.2557240000):0.3733640000	1uvh_A.pdb:0.6468510000):0.1800690000	(1tjo_A.pdb:0.0253370000	1tk6_A.pdb:0.0274430000):0.5425680000):0.1994700000	((1ji4_A.pdb:0.5633060000	2fjc_A.pdb:0.4833190000):0.1319340000	(((1ji5_A.pdb:0.2914550000	1jig_A.pdb:0.1719670000):0.0397650000	1n1q_A.pdb:0.2341970000):0.0866119000	((1qgh_A.pdb:0.1979040000	2ux1_A.pdb:0.4168760000):0.3078350000	2chp_A.pdb:0.3404420000):0.0735077000):0.1227930000):0.1585630000):0.2139090000	(2fzf_A.pdb:1.5721360000	2vzb_A.pdb:0.6677720000):0.2420680000):0.3165590000):0.1304580000	((((1bg7_A.pdb:0.5194040000	1r03_A.pdb:0.1515270000):0.0757007000	(1lb3_A.pdb:0.0829810000	2za7_A.pdb:0.0840440000):0.1719080000):0.1469910000	(1z6o_A.pdb:0.8144090000	1z6o_M.pdb:0.6070950000):0.2558260000):0.2238580000	(((1eum_A.pdb:0.3024410000	1krq_A.pdb:0.2341790000):0.2432790000	(2jd7_A.pdb:0.1538940000	3e6s_A.pdb:0.6902460000):0.0652381000):0.1137460000	1vlg_A.pdb:0.1400970000):0.2942460000):0.3807540000):0.1121310000	((1lko_A.pdb:0.6139620000	1yuz_A.pdb:1.0171500000):0.1893120000	3qhb_A.pdb:0.6411540000):0.4853250000):1.0982000000	((1mty_B.pdb:1.6374580000	(2inc_B.pdb:0.9073210000	2inp_C.pdb:1.2926910000):0.3716960000):0.2409340000	(1mty_D.pdb:1.4458970000	3dhg_A.pdb:1.7273080000):0.6384200000):0.1691100000):0.1381680000	(((1jk0_A.pdb:0.5304800000	2uw2_A.pdb:0.0827330000):0.0971729000	1w68_A.pdb:0.0814890000):0.8057400000	((1mxr_A.pdb:0.6065950000	3ee4_A.pdb:1.4545730000):0.1004230000	((1oqu_A.pdb:0.1776950000	1uzr_A.pdb:0.0925920000):0.0964399000	1r2f_A.pdb:0.1092990000):0.8449690000):0.1919410000):0.5957090000):0.7590920000	1za0_A.pdb:1.3116440000):0.8152060000	(2uw1_A.pdb:0.0474820000	2uw1_B.pdb:0.0458620000):0.0969703000);
(1afr_A.pdb:0.1187880000	(((((((((1bcf_A.pdb:0.0406430000	3e1q_A.pdb:0.0311980000):0.1803750000	2fkz_A.pdb:0.1320420000):0.1536870000	1jgc_A.pdb:0.2708970000):0.2977660000	1nfv_A.pdb:0.6798100000):0.2141370000	((((1bg7_A.pdb:0.4253440000	(1lb3_A.pdb:0.0798260000	2za7_A.pdb:0.0936140000):0.2970680000):0.0864704000	1r03_A.pdb:0.1818220000):0.1972410000	(1z6o_A.pdb:0.8150690000	1z6o_M.pdb:0.6646780000):0.2524360000):0.1257360000	((((1eum_A.pdb:0.4336570000	1krq_A.pdb:0.1892500000):0.1626600000	3e6s_A.pdb:0.7517290000):0.1451240000	2jd7_A.pdb:0.1365800000):0.0854075000	1vlg_A.pdb:0.1998100000):0.3011390000):0.2882130000):0.1448500000	(((((((1dps_A.pdb:0.0720550000	1jts_A.pdb:0.0562850000):0.2244370000	1o9r_A.pdb:0.1973030000):0.2988740000	1uvh_A.pdb:0.6698020000):0.2193480000	(1tjo_A.pdb:0.0193890000	1tk6_A.pdb:0.0191480000):0.5120550000):0.1302580000	((1ji4_A.pdb:0.3454010000	2fjc_A.pdb:0.3910700000):0.1582720000	(((1ji5_A.pdb:0.1913600000	(1n1q_A.pdb:0.1986890000	2chp_A.pdb:0.3286010000):0.0529111000):0.0677993000	1jig_A.pdb:0.1864450000):0.0446726000	(1qgh_A.pdb:0.2000570000	2ux1_A.pdb:0.3651600000):0.2672030000):0.0997445000):0.1529130000):0.1761810000	(2fzf_A.pdb:1.8842000000	2vzb_A.pdb:0.8380790000):0.2106730000):0.2945400000	1otk_A.pdb:3.2702850000):0.0110022000):0.0412329000	((1lko_A.pdb:0.8691990000	1yuz_A.pdb:0.6860180000):0.2716580000	3qhb_A.pdb:0.6558690000):0.6217650000):0.8025870000	((((1jk0_A.pdb:0.6999030000	2uw2_A.pdb:0.1097850000):0.1297900000	1w68_A.pdb:0.0541670000):0.8918590000	((1mxr_A.pdb:0.8608420000	3ee4_A.pdb:1.4790220000):0.2436530000	((1oqu_A.pdb:0.1980550000	1uzr_A.pdb:0.1091210000):0.0888308000	1r2f_A.pdb:0.1149470000):0.7555720000):0.2898980000):0.4194990000	(((1mty_B.pdb:1.4330190000	2inp_C.pdb:1.0654040000):0.1109270000	2inc_B.pdb:1.0370650000):0.4999320000	(1mty_D.pdb:0.9478790000	3dhg_A.pdb:1.4992020000):0.8209660000):0.2921190000):0.4399880000):0.6265200000	1za0_A.pdb:1.3229350000):0.6825570000	(2uw1_A.pdb:0.0497060000	2uw1_B.pdb:0.0600990000):0.0806892000);
(1afr_A.pdb:0.1116290000	(((((((((1bcf_A.pdb:0.0248070000	3e1q_A.pdb:0.0342430000):0.1483900000	2fkz_A.pdb:0.1198930000):0.1071890000	1jgc_A.pdb:0.4349180000):0.3174410000	((((((1bg7_A.pdb:0.3730550000	(1lb3_A.pdb:0.0849290000	2za7_A.pdb:0.1511630000):0.1942160000):0.0675678000	1r03_A.pdb:0.1137930000):0.2856450000	3e6s_A.pdb:0.6396250000):0.1855670000	(1z6o_A.pdb:0.8090760000	1z6o_M.pdb:0.4323080000):0.3395260000):0.0452708000	(((1eum_A.pdb:0.3604410000	1krq_A.pdb:0.2623610000):0.2587670000	2jd7_A.pdb:0.1696400000):0.0606844000	1vlg_A.pdb:0.3157270000):0.2271410000):0.3862030000	((1lko_A.pdb:0.6504060000	1yuz_A.pdb:0.5440490000):0.5196300000	3qhb_A.pdb:0.8901710000):0.5985340000):0.1608080000):0.1691620000	1nfv_A.pdb:0.5372350000):0.2026040000	(1otk_A.pdb:2.3512730000	2fzf_A.pdb:1.3259380000):0.2482280000):0.0574313000	((((((1dps_A.pdb:0.0678810000	1jts_A.pdb:0.0399220000):0.2904080000	1o9r_A.pdb:0.1805730000):0.4257190000	1uvh_A.pdb:0.5543110000):0.1639410000	(1tjo_A.pdb:0.0371150000	1tk6_A.pdb:0.0202790000):0.4984260000):0.2393220000	(((1ji4_A.pdb:0.4254710000	2fjc_A.pdb:0.4482730000):0.2045580000	((1ji5_A.pdb:0.2009080000	1jig_A.pdb:0.1575840000):0.1005790000	(1n1q_A.pdb:0.1293910000	2chp_A.pdb:0.3992430000):0.0473865000):0.0907453000):0.0679886000	(1qgh_A.pdb:0.2250840000	2ux1_A.pdb:0.3699040000):0.2643970000):0.1427700000):0.2573600000	2vzb_A.pdb:0.9582740000):0.1331780000):0.6859260000	((((1jk0_A.pdb:0.6420210000	2uw2_A.pdb:0.1571480000):0.0888578000	1w68_A.pdb:0.0672720000):0.9326150000	((1mxr_A.pdb:0.9978610000	((1oqu_A.pdb:0.1964930000	1r2f_A.pdb:0.1884330000):0.1023020000	1uzr_A.pdb:0.0650720000):0.9028710000):0.0878148000	3ee4_A.pdb:1.2849460000):0.1124690000):0.3067750000	((1mty_B.pdb:1.8263120000	(2inc_B.pdb:0.8204260000	2inp_C.pdb:1.2312710000):0.2746090000):0.0923294000	(1mty_D.pdb:0.9296150000	3dhg_A.pdb:1.4205050000):0.6232460000):0.3467510000):0.3241970000):0.7123970000	1za0_A.pdb:1.3672750000):0.8088020000	(2uw1_A.pdb:0.0311890000	2uw1_B.pdb:0.0491000000):0.1039630000);
(1afr_A.pdb:0.0516250000	((((((((((1bcf_A.pdb:0.0125990000	3e1q_A.pdb:0.0332880000):0.1117880000	2fkz_A.pdb:0.1405580000):0.2302300000	1jgc_A.pdb:0.3510460000):0.3320820000	1nfv_A.pdb:0.4338020000):0.2042910000	((((((1dps_A.pdb:0.0666420000	1jts_A.pdb:0.0471660000):0.3270990000	1o9r_A.pdb:0.1316940000):0.2556460000	1uvh_A.pdb:0.8323000000):0.1673590000	(1tjo_A.pdb:0.0326050000	1tk6_A.pdb:0.0101200000):0.5044530000):0.2537180000	(((1ji4_A.pdb:0.5123510000	2fjc_A.pdb:0.4873710000):0.1279800000	(((1ji5_A.pdb:0.2836890000	1jig_A.pdb:0.1961410000):0.0899200000	1n1q_A.pdb:0.2471800000):0.0849970000	2chp_A.pdb:0.3224140000):0.0978645000):0.0907735000	(1qgh_A.pdb:0.2296410000	2ux1_A.pdb:0.4328020000):0.3121350000):0.0971681000):0.3243660000	2vzb_A.pdb:1.0713600000):0.3182370000):0.2832370000	(1otk_A.pdb:2.3860210000	2fzf_A.pdb:1.5069850000):0.3856480000):0.0851936000	((((1bg7_A.pdb:0.3786160000	(1lb3_A.pdb:0.0766220000	2za7_A.pdb:0.1174500000):0.2217090000):0.0316481000	1r03_A.pdb:0.1890790000):0.2728850000	(1z6o_A.pdb:0.9385870000	1z6o_M.pdb:0.4920620000):0.2344660000):0.1532090000	(((1eum_A.pdb:0.3794130000	1krq_A.pdb:0.3158790000):0.2447200000	(2jd7_A.pdb:0.1547220000	3e6s_A.pdb:0.8020520000):0.1132330000):0.1443890000	1vlg_A.pdb:0.1399520000):0.3547310000):0.4104310000):0.0519405000	((1lko_A.pdb:0.5545480000	1yuz_A.pdb:0.7715060000):0.6073060000	3qhb_A.pdb:0.9023380000):0.5096870000):0.6381430000	((((1jk0_A.pdb:0.6443650000	2uw2_A.pdb:0.0983170000):0.1246290000	1w68_A.pdb:0.0671860000):0.9111780000	((1mxr_A.pdb:0.9852000000	((1oqu_A.pdb:0.1412850000	1uzr_A.pdb:0.1084950000):0.0695099000	1r2f_A.pdb:0.1313780000):0.7803130000):0.0061240800	3ee4_A.pdb:1.7147320000):0.1837870000):0.5238060000	(((1mty_B.pdb:1.5517940000	2inc_B.pdb:0.9675950000):0.0972978000	2inp_C.pdb:1.1901700000):0.5071140000	(1mty_D.pdb:0.9290630000	3dhg_A.pdb:1.6382650000):0.9535880000):0.5022680000):0.3789100000):0.8044910000	1za0_A.pdb:1.4645200000):0.9134160000	(2uw1_A.pdb:0.0567010000	2uw1_B.pdb:0.0458510000):0.1341020000);
(1afr_A.pdb:0.1393200000	((((((((((1bcf_A.pdb:0.0347170000	3e1q_A.pdb:0.0250420000):0.1537980000	2fkz_A.pdb:0.1442540000):0.1526600000	1jgc_A.pdb:0.2859550000):0.3054950000	1nfv_A.pdb:0.4717680000):0.2908190000	(((((1bg7_A.pdb:0.5260120000	(1lb3_A.pdb:0.0822550000	2za7_A.pdb:0.1346170000):0.1852240000):0.0823631000	1r03_A.pdb:0.1731810000):0.1163420000	(1z6o_A.pdb:0.8703950000	1z6o_M.pdb:0.5233320000):0.2855170000):0.2001960000	3e6s_A.pdb:0.7120280000):0.0901732000	((1eum_A.pdb:0.3219620000	1krq_A.pdb:0.2488540000):0.1884770000	(1vlg_A.pdb:0.2322730000	2jd7_A.pdb:0.2136390000):0.1479020000):0.1124270000):0.2935560000):0.1849650000	((1lko_A.pdb:0.5810710000	1yuz_A.pdb:0.9655190000):0.6181330000	3qhb_A.pdb:0.3925190000):0.4880790000):0.1159210000	1otk_A.pdb:2.9975810000):0.0682084000	((((((1dps_A.pdb:0.0590090000	1jts_A.pdb:0.0324230000):0.1884970000	1o9r_A.pdb:0.2331910000):0.2599020000	1uvh_A.pdb:0.6041290000):0.2068400000	((1ji4_A.pdb:0.4336060000	2fjc_A.pdb:0.4026490000):0.0846960000	((((1ji5_A.pdb:0.2339170000	1jig_A.pdb:0.1885590000):0.1137070000	1n1q_A.pdb:0.2252610000):0.0647662000	2chp_A.pdb:0.3439560000):0.0952487000	(1qgh_A.pdb:0.1965790000	2ux1_A.pdb:0.3514390000):0.3347540000):0.1349570000):0.1540980000):0.2501690000	(1tjo_A.pdb:0.0130090000	1tk6_A.pdb:0.0140380000):0.5081600000):0.2620000000	(2fzf_A.pdb:1.5915340000	2vzb_A.pdb:0.5752510000):0.2831710000):0.3520040000):0.8203380000	((((1jk0_A.pdb:0.5651240000	2uw2_A.pdb:0.1173000000):0.0752205000	1w68_A.pdb:0.0604780000):0.7915070000	(1mxr_A.pdb:0.6702080000	(((1oqu_A.pdb:0.1559160000	1r2f_A.pdb:0.1900090000):0.0663977000	1uzr_A.pdb:0.0603650000):0.7143910000	3ee4_A.pdb:1.6223740000):0.2418990000):0.2537620000):0.5609780000	(((1mty_B.pdb:1.6552070000	2inp_C.pdb:1.4437930000):0.1362170000	2inc_B.pdb:1.0041180000):0.4973840000	(1mty_D.pdb:0.9306940000	3dhg_A.pdb:1.7554950000):0.5365760000):0.3896210000):0.3294240000):0.4961950000	1za0_A.pdb:0.6707030000):0.8747440000	(2uw1_A.pdb:0.0389210000	2uw1_B.pdb:0.0539540000):0.0686707000);
(1afr_A.pdb:0.0940470000	((((((((1bcf_A.pdb:0.0215850000	3e1q_A.pdb:0.0410270000):0.0681678000	((1jgc_A.pdb:0.2687040000	1nfv_A.pdb:0.8152390000):0.1674340000	2fkz_A.pdb:0.1185000000):0.1220920000):0.4237060000	((((1bg7_A.pdb:0.5186680000	(1lb3_A.pdb:0.0726670000	2za7_A.pdb:0.1392030000):0.1710690000):0.1154250000	1r03_A.pdb:0.1355050000):0.2496010000	(1z6o_A.pdb:0.7712540000	1z6o_M.pdb:0.6493740000):0.2882210000):0.1873960000	((((1eum_A.pdb:0.3392300000	1krq_A.pdb:0.2031030000):0.2776660000	3e6s_A.pdb:0.7089490000):0.1354080000	2jd7_A.pdb:0.0951870000):0.1651560000	1vlg_A.pdb:0.2380620000):0.2954910000):0.4346090000):0.1261470000	(((((((1dps_A.pdb:0.0736370000	1jts_A.pdb:0.0390970000):0.3191460000	1o9r_A.pdb:0.1209590000):0.4299490000	(1tjo_A.pdb:0.0348220000	1tk6_A.pdb:0.0212330000):0.5799760000):0.1378270000	1uvh_A.pdb:0.6073360000):0.1208290000	(2fzf_A.pdb:1.8847290000	2vzb_A.pdb:0.5226730000):0.5587700000):0.1557850000	((1ji4_A.pdb:0.5140440000	2fjc_A.pdb:0.3629710000):0.0996491000	((((1ji5_A.pdb:0.2578720000	1jig_A.pdb:0.2201890000):0.0625836000	1n1q_A.pdb:0.2082190000):0.0612896000	2chp_A.pdb:0.3939200000):0.0593370000	(1qgh_A.pdb:0.2619840000	2ux1_A.pdb:0.4432700000):0.2856780000):0.1002880000):0.0791136000):0.5031910000	1otk_A.pdb:2.9684570000):0.0281397000):0.1360210000	((1lko_A.pdb:0.7030310000	3qhb_A.pdb:0.6233620000):0.3121650000	1yuz_A.pdb:0.8327710000):0.5964880000):0.8766300000	((1mty_B.pdb:1.3219400000	(2inc_B.pdb:1.2034660000	2inp_C.pdb:1.5240580000):0.1643820000):0.5127960000	(1mty_D.pdb:1.0305360000	3dhg_A.pdb:1.6672160000):0.4596480000):0.3741370000):0.1641630000	(((1jk0_A.pdb:0.5857290000	2uw2_A.pdb:0.1290520000):0.0915357000	1w68_A.pdb:0.0627240000):0.7891950000	((1mxr_A.pdb:0.9782180000	(1oqu_A.pdb:0.1254560000	(1r2f_A.pdb:0.1921600000	1uzr_A.pdb:0.1136360000):0.0617427000):0.6093440000):0.0457988000	3ee4_A.pdb:1.3119340000):0.3086980000):0.4091750000):0.9726400000	1za0_A.pdb:0.9879970000):0.6939060000	(2uw1_A.pdb:0.0316760000	2uw1_B.pdb:0.0489980000):0.1135030000);
(1afr_A.pdb:0.1414080000	((((((((((1bcf_A.pdb:0.0247830000	3e1q_A.pdb:0.0323360000):0.1567700000	2fkz_A.pdb:0.1304760000):0.1748590000	1jgc_A.pdb:0.2661600000):0.4702550000	1nfv_A.pdb:0.4954980000):0.2121930000	(((((((1dps_A.pdb:0.0360270000	1jts_A.pdb:0.0579640000):0.1869700000	1o9r_A.pdb:0.2578000000):0.1880210000	1uvh_A.pdb:0.7672180000):0.3879300000	((1ji4_A.pdb:0.4830600000	2fjc_A.pdb:0.5006020000):0.2028840000	((((1ji5_A.pdb:0.2615830000	1jig_A.pdb:0.1579150000):0.0506356000	1n1q_A.pdb:0.1117600000):0.0764285000	2chp_A.pdb:0.3340810000):0.0296968000	(1qgh_A.pdb:0.1630670000	2ux1_A.pdb:0.4919690000):0.3207180000):0.1062880000):0.1744210000):0.2711100000	(1tjo_A.pdb:0.0301810000	1tk6_A.pdb:0.0135740000):0.5497260000):0.0862160000	2vzb_A.pdb:1.1690140000):0.1942450000	2fzf_A.pdb:1.7668590000):0.3579740000):0.0988578000	1otk_A.pdb:2.4908680000):0.1502750000	((((1bg7_A.pdb:0.4205060000	1r03_A.pdb:0.1544590000):0.0815678000	(1lb3_A.pdb:0.0814580000	2za7_A.pdb:0.1766430000):0.1720520000):0.1565440000	(1z6o_A.pdb:0.7158040000	1z6o_M.pdb:0.5675740000):0.3266870000):0.2360730000	(((1eum_A.pdb:0.3706500000	1krq_A.pdb:0.2029630000):0.2506990000	3e6s_A.pdb:0.5564100000):0.1394790000	(1vlg_A.pdb:0.2102120000	2jd7_A.pdb:0.2457110000):0.1103740000):0.2197730000):0.4199580000):0.0279807000	((1lko_A.pdb:0.5720310000	1yuz_A.pdb:0.9058760000):0.4749750000	3qhb_A.pdb:0.6674440000):0.4653130000):0.8455100000	(((1jk0_A.pdb:0.4939810000	(1w68_A.pdb:0.1485790000	2uw2_A.pdb:0.1204090000):0.1660960000):0.7245700000	((1mxr_A.pdb:0.8054340000	3ee4_A.pdb:1.5535520000):0.1629490000	((1oqu_A.pdb:0.1663680000	1uzr_A.pdb:0.1040200000):0.0879589000	1r2f_A.pdb:0.0934210000):0.7744140000):0.2735860000):0.2365970000	(((1mty_B.pdb:1.4299660000	2inp_C.pdb:0.8692770000):0.1871570000	2inc_B.pdb:1.1311520000):0.4650550000	(1mty_D.pdb:1.2634880000	3dhg_A.pdb:1.5486880000):0.6106910000):0.3820260000):0.3356420000):0.4587380000	1za0_A.pdb:1.1673560000):1.1396400000	(2uw1_A.pdb:0.0511740000	2uw1_B.pdb:0.0461860000):0.0663033000);
(1afr_A.pdb:0.1982280000	(((((((((1bcf_A.pdb:0.0335850000	3e1q_A.pdb:0.0102500000):0.1628400000	2fkz_A.pdb:0.0899960000):0.0833602000	1jgc_A.pdb:0.3027320000):0.3378760000	((((((1bg7_A.pdb:0.3892290000	(1lb3_A.pdb:0.0796240000	2za7_A.pdb:0.1372110000):0.1918570000):0.0655187000	1r03_A.pdb:0.2128530000):0.1526600000	(1z6o_A.pdb:0.7830800000	1z6o_M.pdb:0.5453530000):0.3740440000):0.2223190000	3e6s_A.pdb:0.5318720000):0.1206150000	(((1eum_A.pdb:0.3137080000	1krq_A.pdb:0.2731540000):0.2264920000	2jd7_A.pdb:0.2369850000):0.1028640000	1vlg_A.pdb:0.1863090000):0.1961770000):0.2923530000	((1lko_A.pdb:0.6887110000	1yuz_A.pdb:0.7995460000):0.3202410000	3qhb_A.pdb:0.4788450000):0.7509590000):0.1216920000):0.1817400000	1nfv_A.pdb:0.5539980000):0.3595150000	(((((((1dps_A.pdb:0.0465570000	1jts_A.pdb:0.0431160000):0.2454340000	1o9r_A.pdb:0.2303630000):0.2583130000	1uvh_A.pdb:0.9002600000):0.2232570000	(1ji4_A.pdb:0.5151770000	2fjc_A.pdb:0.4527130000):0.0979447000):0.1204490000	((((1ji5_A.pdb:0.2848210000	1jig_A.pdb:0.1579970000):0.1335010000	1n1q_A.pdb:0.1463410000):0.0574408000	2chp_A.pdb:0.3921090000):0.0829114000	(1qgh_A.pdb:0.2593310000	2ux1_A.pdb:0.4673000000):0.2292530000):0.1040940000):0.3543520000	(1tjo_A.pdb:0.0253420000	1tk6_A.pdb:0.0253850000):0.5498530000):0.1793860000	((1otk_A.pdb:2.1175240000	2fzf_A.pdb:0.9880340000):0.3839160000	2vzb_A.pdb:0.7477130000):0.3420640000):0.1633750000):0.7544080000	((((1jk0_A.pdb:0.5952300000	2uw2_A.pdb:0.1228960000):0.1003730000	1w68_A.pdb:0.0619060000):0.7251970000	((1mxr_A.pdb:0.7992360000	((1oqu_A.pdb:0.1548510000	1r2f_A.pdb:0.2320370000):0.1030610000	1uzr_A.pdb:0.0555280000):1.1284200000):0.0530775000	3ee4_A.pdb:1.5354400000):0.2214660000):0.5339900000	((1mty_B.pdb:1.5729140000	(2inc_B.pdb:1.0215710000	2inp_C.pdb:1.2627900000):0.1387800000):0.4670340000	(1mty_D.pdb:1.1504510000	3dhg_A.pdb:1.3479740000):0.6354650000):0.5405030000):0.4104700000):0.2632650000	1za0_A.pdb:1.2946220000):0.9635920000	2uw1_A.pdb:0.0172860000):0.0337800000	2uw1_B.pdb:0.0613970000);
(1afr_A.pdb:0.1381720000	(((((((((((1bcf_A.pdb:0.0375800000	3e1q_A.pdb:0.0569480000):0.1880360000	2fkz_A.pdb:0.0845610000):0.2045040000	1jgc_A.pdb:0.2679050000):0.2050760000	1nfv_A.pdb:0.5387660000):0.3217090000	((((1bg7_A.pdb:0.4564800000	(1lb3_A.pdb:0.0687440000	2za7_A.pdb:0.1127970000):0.2299140000):0.0560598000	1r03_A.pdb:0.2453900000):0.1578530000	(1z6o_A.pdb:0.8607040000	1z6o_M.pdb:0.5084580000):0.3481370000):0.2274010000	((((1eum_A.pdb:0.4294160000	1krq_A.pdb:0.2193650000):0.1899730000	3e6s_A.pdb:0.7435480000):0.1723300000	2jd7_A.pdb:0.2066070000):0.1141900000	1vlg_A.pdb:0.2262410000):0.1926710000):0.3530950000):0.0990835000	((1lko_A.pdb:0.7436790000	1yuz_A.pdb:0.8540690000):0.5365370000	3qhb_A.pdb:0.6161180000):0.5259960000):0.2908080000	1otk_A.pdb:2.4686160000):0.0000027503	((((((1dps_A.pdb:0.0699660000	1jts_A.pdb:0.0532140000):0.2816740000	1o9r_A.pdb:0.2301440000):0.3309450000	1uvh_A.pdb:0.7301100000):0.1050930000	((1ji4_A.pdb:0.4976920000	2fjc_A.pdb:0.3842400000):0.1502760000	((((1ji5_A.pdb:0.2797080000	1jig_A.pdb:0.1877300000):0.1089200000	1n1q_A.pdb:0.1898300000):0.0489044000	2chp_A.pdb:0.4340820000):0.0875153000	(1qgh_A.pdb:0.1672790000	2ux1_A.pdb:0.4419950000):0.2991030000):0.1336060000):0.2147110000):0.1705050000	(1tjo_A.pdb:0.0314180000	1tk6_A.pdb:0.0334650000):0.4636030000):0.0881903000	(2fzf_A.pdb:1.6866930000	2vzb_A.pdb:0.9310960000):0.2378450000):0.4349470000):0.6594740000	((1mty_B.pdb:1.4873770000	(2inc_B.pdb:1.0420470000	2inp_C.pdb:1.1642260000):0.2263860000):0.3596490000	(1mty_D.pdb:0.9582500000	3dhg_A.pdb:1.5117990000):0.5218540000):0.3678210000):0.1522110000	(((1jk0_A.pdb:0.5674000000	2uw2_A.pdb:0.1175370000):0.0879573000	1w68_A.pdb:0.0495670000):0.7836330000	(1mxr_A.pdb:0.8125780000	(((1oqu_A.pdb:0.1489060000	1r2f_A.pdb:0.1856420000):0.0714670000	1uzr_A.pdb:0.0580190000):0.6045920000	3ee4_A.pdb:1.5581760000):0.1446400000):0.3138300000):0.4349890000):0.7173860000	1za0_A.pdb:0.9495530000):1.0345800000	(2uw1_A.pdb:0.0441770000	2uw1_B.pdb:0.0622960000):0.0850726000);
(1afr_A.pdb:0.1423340000	(((((((((1bcf_A.pdb:0.0180100000	3e1q_A.pdb:0.0312890000):0.1912030000	2fkz_A.pdb:0.1519660000):0.1279250000	1jgc_A.pdb:0.3074710000):0.3360170000	1nfv_A.pdb:0.4531880000):0.1945420000	(((((1dps_A.pdb:0.0488000000	1jts_A.pdb:0.0695290000):0.2099420000	1o9r_A.pdb:0.1795900000):0.3203770000	1uvh_A.pdb:0.6367420000):0.2281680000	((1ji4_A.pdb:0.3748740000	2fjc_A.pdb:0.5203340000):0.1575890000	((((1ji5_A.pdb:0.2349990000	1jig_A.pdb:0.1947020000):0.0656396000	(1qgh_A.pdb:0.1860030000	2ux1_A.pdb:0.4150120000):0.3179840000):0.0950512000	2chp_A.pdb:0.3950560000):0.0703344000	1n1q_A.pdb:0.2252990000):0.1099730000):0.1898170000):0.1253490000	((1tjo_A.pdb:0.0114870000	1tk6_A.pdb:0.0249990000):0.4320440000	(2fzf_A.pdb:1.8541040000	2vzb_A.pdb:0.7606160000):0.1299250000):0.1678200000):0.4594790000):0.1969890000	1otk_A.pdb:2.5167070000):0.1143330000	((((1bg7_A.pdb:0.4139580000	(1lb3_A.pdb:0.0412890000	2za7_A.pdb:0.1199170000):0.2062400000):0.0669846000	1r03_A.pdb:0.1777680000):0.1652290000	(1z6o_A.pdb:0.7456440000	1z6o_M.pdb:0.6755270000):0.2373410000):0.2330560000	((((1eum_A.pdb:0.3667450000	1krq_A.pdb:0.2480610000):0.1562560000	3e6s_A.pdb:0.8039740000):0.1915020000	2jd7_A.pdb:0.1490280000):0.1400290000	1vlg_A.pdb:0.1589370000):0.2683510000):0.3215510000):0.1584160000	((1lko_A.pdb:0.6315930000	1yuz_A.pdb:0.9730360000):0.6475570000	3qhb_A.pdb:0.3664220000):0.7588350000):0.8766760000	(((((1jk0_A.pdb:0.6509000000	2uw2_A.pdb:0.1033060000):0.1166920000	1w68_A.pdb:0.0471620000):0.7866670000	((1mxr_A.pdb:0.6589000000	3ee4_A.pdb:1.5348610000):0.0495211000	((1oqu_A.pdb:0.1679770000	1r2f_A.pdb:0.1660420000):0.0542979000	1uzr_A.pdb:0.0670500000):0.8814880000):0.3945640000):0.5652960000	(((1mty_B.pdb:1.5198330000	2inp_C.pdb:1.3470530000):0.1189150000	2inc_B.pdb:1.0422600000):0.4937900000	(1mty_D.pdb:1.0449890000	3dhg_A.pdb:1.6351580000):0.4257810000):0.4925340000):0.5247830000	1za0_A.pdb:1.1384960000):0.3224640000):1.0078000000	(2uw1_A.pdb:0.0286390000	2uw1_B.pdb:0.0650040000):0.0390738000);
(1afr_A.pdb:0.0835000000	(((((((((1bcf_A.pdb:0.0303860000	3e1q_A.pdb:0.0281010000):0.1882630000	2fkz_A.pdb:0.1706510000):0.2231740000	1jgc_A.pdb:0.2733740000):0.2536590000	1nfv_A.pdb:0.5728440000):0.1453740000	((((((1dps_A.pdb:0.0679200000	1jts_A.pdb:0.0117410000):0.2948650000	1o9r_A.pdb:0.2101730000):0.3066030000	1uvh_A.pdb:0.6087830000):0.1046510000	(1tjo_A.pdb:0.0332520000	1tk6_A.pdb:0.0156450000):0.5417550000):0.2127630000	((1ji4_A.pdb:0.4995170000	2fjc_A.pdb:0.4402110000):0.1050080000	((((1ji5_A.pdb:0.2647350000	1jig_A.pdb:0.1556470000):0.1121340000	1n1q_A.pdb:0.1662920000):0.0432531000	2chp_A.pdb:0.4244540000):0.1315130000	(1qgh_A.pdb:0.2550130000	2ux1_A.pdb:0.3502410000):0.2019140000):0.0544924000):0.1094580000):0.2061990000	2vzb_A.pdb:1.0846360000):0.3146940000):0.1928250000	1otk_A.pdb:2.3592990000):0.1200600000	(((((1bg7_A.pdb:0.3419940000	((1lb3_A.pdb:0.0543090000	2za7_A.pdb:0.1391390000):0.2879860000	1r03_A.pdb:0.1295010000):0.0760426000):0.1773730000	(1z6o_A.pdb:1.0468070000	1z6o_M.pdb:0.5412810000):0.2198540000):0.0954565000	(((1eum_A.pdb:0.3511430000	1krq_A.pdb:0.2461990000):0.2276400000	(2jd7_A.pdb:0.1677270000	3e6s_A.pdb:0.6585630000):0.0555036000):0.1000830000	1vlg_A.pdb:0.1723700000):0.2631000000):0.3170360000	((1lko_A.pdb:0.5134360000	1yuz_A.pdb:0.7216700000):0.5035870000	3qhb_A.pdb:0.6314690000):0.6674630000):0.0492875000	2fzf_A.pdb:1.6833340000):0.0041878900):0.7091070000	(((1jk0_A.pdb:0.4944040000	(1w68_A.pdb:0.1312830000	2uw2_A.pdb:0.1540440000):0.1839260000):0.9585930000	(1mxr_A.pdb:0.7530240000	(((1oqu_A.pdb:0.1565800000	1r2f_A.pdb:0.1627740000):0.0485226000	1uzr_A.pdb:0.0733260000):0.7519570000	3ee4_A.pdb:1.3016820000):0.0803981000):0.3581920000):0.3765150000	((1mty_B.pdb:1.5246310000	(2inc_B.pdb:0.9326670000	2inp_C.pdb:1.0818470000):0.2661080000):0.3829990000	(1mty_D.pdb:0.8329300000	3dhg_A.pdb:1.6913630000):0.9537200000):0.3503300000):0.6410220000):0.4963820000	1za0_A.pdb:1.2279650000):0.6508480000	(2uw1_A.pdb:0.0410060000	2uw1_B.pdb:0.0623270000):0.1289250000);
(1afr_A.pdb:0.1367540000	((((((((((1bcf_A.pdb:0.0448020000	3e1q_A.pdb:0.0310880000):0.1863220000	2fkz_A.pdb:0.1100240000):0.0863178000	1jgc_A.pdb:0.2984090000):0.4162270000	1nfv_A.pdb:0.7683630000):0.3435180000	(((((((1dps_A.pdb:0.0631930000	1jts_A.pdb:0.0447740000):0.2729120000	1o9r_A.pdb:0.1991660000):0.3494270000	1uvh_A.pdb:0.6264880000):0.1869300000	(1tjo_A.pdb:0.0058950000	1tk6_A.pdb:0.0357270000):0.5030590000):0.2172420000	((1ji4_A.pdb:0.5707030000	2fjc_A.pdb:0.5000910000):0.0971190000	(((1ji5_A.pdb:0.2850740000	(1jig_A.pdb:0.2018520000	1n1q_A.pdb:0.2456210000):0.0763946000):0.0582192000	2chp_A.pdb:0.4266710000):0.0851290000	(1qgh_A.pdb:0.2456640000	2ux1_A.pdb:0.4928330000):0.3336990000):0.1210560000):0.1464750000):0.1349200000	(1otk_A.pdb:2.6411960000	2fzf_A.pdb:1.4751520000):0.0000022164):0.0848608000	2vzb_A.pdb:1.0429040000):0.3048190000):0.2226410000	(((1bg7_A.pdb:0.4335470000	(1lb3_A.pdb:0.0761010000	2za7_A.pdb:0.1238950000):0.1991370000):0.0815450000	1r03_A.pdb:0.1814220000):0.2495180000	(((((1eum_A.pdb:0.4272560000	3e6s_A.pdb:0.5612340000):0.1105850000	1krq_A.pdb:0.1918630000):0.2185440000	2jd7_A.pdb:0.1390480000):0.1350910000	1vlg_A.pdb:0.2596620000):0.4180930000	(1z6o_A.pdb:0.8013770000	1z6o_M.pdb:0.5980020000):0.2586320000):0.0692769000):0.4289930000):0.1396410000	((1lko_A.pdb:0.6336340000	1yuz_A.pdb:0.7837220000):0.5339620000	3qhb_A.pdb:0.7505820000):0.5277530000):0.8691650000	(((1mty_B.pdb:1.7244780000	2inp_C.pdb:0.8963180000):0.2403970000	2inc_B.pdb:1.0338600000):0.4151270000	(1mty_D.pdb:0.9681000000	3dhg_A.pdb:1.4810840000):0.4893090000):0.4341710000):0.1827160000	(((1jk0_A.pdb:0.6066880000	2uw2_A.pdb:0.0933610000):0.1013380000	1w68_A.pdb:0.0593950000):0.7719240000	((1mxr_A.pdb:0.8104830000	3ee4_A.pdb:1.5676980000):0.0613739000	((1oqu_A.pdb:0.1749820000	1uzr_A.pdb:0.0763660000):0.0888009000	1r2f_A.pdb:0.1101000000):0.6483460000):0.3213090000):0.4286290000):0.5035590000	1za0_A.pdb:1.0201440000):0.9722760000	(2uw1_A.pdb:0.0541580000	2uw1_B.pdb:0.0509100000):0.0534786000);
(1afr_A.pdb:0.0836420000	(((((((((((1bcf_A.pdb:0.0288940000	3e1q_A.pdb:0.0290140000):0.1756930000	2fkz_A.pdb:0.0865250000):0.2333930000	1jgc_A.pdb:0.2127680000):0.3137780000	1nfv_A.pdb:0.6013960000):0.2451840000	(((((1bg7_A.pdb:0.4914600000	(1lb3_A.pdb:0.0784590000	2za7_A.pdb:0.1380250000):0.2119930000):0.0845972000	1r03_A.pdb:0.1368700000):0.1540350000	(1z6o_A.pdb:0.7804440000	1z6o_M.pdb:0.5690320000):0.3315570000):0.3237120000	(((1eum_A.pdb:0.2709910000	1krq_A.pdb:0.3228010000):0.1068990000	(1vlg_A.pdb:0.3158400000	2jd7_A.pdb:0.2334770000):0.1396240000):0.1494610000	3e6s_A.pdb:0.6695570000):0.0738730000):0.4009190000	((1lko_A.pdb:0.6862720000	1yuz_A.pdb:0.7527570000):0.3099820000	3qhb_A.pdb:0.7739490000):0.4786290000):0.1040530000):0.4213770000	1otk_A.pdb:2.9748740000):0.1379430000	((((((1dps_A.pdb:0.0726970000	1jts_A.pdb:0.0528210000):0.4019950000	1o9r_A.pdb:0.2206260000):0.2917100000	1uvh_A.pdb:0.7183870000):0.2568170000	(1ji4_A.pdb:0.4279590000	2fjc_A.pdb:0.4305830000):0.1208720000):0.0803991000	((((1ji5_A.pdb:0.1814170000	1jig_A.pdb:0.1630670000):0.0709275000	1n1q_A.pdb:0.2319630000):0.0650094000	2chp_A.pdb:0.5141390000):0.0815446000	(1qgh_A.pdb:0.2555070000	2ux1_A.pdb:0.3638130000):0.1575100000):0.0794620000):0.3194050000	(1tjo_A.pdb:0.0408250000	1tk6_A.pdb:0.0257640000):0.5719300000):0.2255350000):0.1408100000	(2fzf_A.pdb:1.7050970000	2vzb_A.pdb:0.6238250000):0.0540587000):0.6378740000	(((1mty_B.pdb:1.8221560000	2inp_C.pdb:1.1430140000):0.1831730000	2inc_B.pdb:0.7762460000):0.6422380000	(1mty_D.pdb:1.1603660000	3dhg_A.pdb:1.5150140000):0.2231540000):0.3652160000):0.1258670000	(((1jk0_A.pdb:0.6058100000	2uw2_A.pdb:0.1180360000):0.0853815000	1w68_A.pdb:0.0964780000):0.6425390000	((1mxr_A.pdb:0.6327870000	((1oqu_A.pdb:0.1516350000	1r2f_A.pdb:0.2097840000):0.0683395000	1uzr_A.pdb:0.0521960000):0.9221030000):0.0403366000	3ee4_A.pdb:1.4473280000):0.3781430000):0.7570490000):0.7460240000	1za0_A.pdb:1.0845740000):1.2377800000	(2uw1_A.pdb:0.0369700000	2uw1_B.pdb:0.0408040000):0.0947759000);
(1afr_A.pdb:0.1095860000	((((((((((1bcf_A.pdb:0.0424090000	3e1q_A.pdb:0.0222720000):0.1525980000	2fkz_A.pdb:0.1102220000):0.1101770000	1jgc_A.pdb:0.3473160000):0.2637500000	1nfv_A.pdb:0.6231570000):0.2108710000	((((((1dps_A.pdb:0.0704570000	1jts_A.pdb:0.0574320000):0.1552080000	1o9r_A.pdb:0.2763600000):0.3046270000	1uvh_A.pdb:0.6307980000):0.1885230000	((1ji4_A.pdb:0.3515030000	2fjc_A.pdb:0.4254130000):0.2647560000	(((1ji5_A.pdb:0.2335740000	(1n1q_A.pdb:0.1557510000	2chp_A.pdb:0.3153490000):0.1098090000):0.0168584000	1jig_A.pdb:0.1115410000):0.0712679000	(1qgh_A.pdb:0.1487840000	2ux1_A.pdb:0.4536280000):0.3261310000):0.0189026000):0.2639840000):0.1802430000	(1tjo_A.pdb:0.0312830000	1tk6_A.pdb:0.0189040000):0.5041790000):0.1284360000	2vzb_A.pdb:0.7739560000):0.4838030000):0.3078330000	((1lko_A.pdb:0.4609370000	1yuz_A.pdb:0.6844710000):0.3893050000	3qhb_A.pdb:0.6338970000):0.5439820000):0.0631697000	((((((1bg7_A.pdb:0.3121380000	1r03_A.pdb:0.1623150000):0.1028760000	(1lb3_A.pdb:0.0769320000	2za7_A.pdb:0.1391210000):0.1852500000):0.1877840000	(1z6o_A.pdb:0.9288760000	1z6o_M.pdb:0.4658750000):0.3210020000):0.1474010000	3e6s_A.pdb:0.6119230000):0.1212410000	((1eum_A.pdb:0.4081480000	1krq_A.pdb:0.2494280000):0.1421260000	(1vlg_A.pdb:0.2332340000	2jd7_A.pdb:0.2113800000):0.1263530000):0.1130510000):0.3006370000	2fzf_A.pdb:1.6706520000):0.0659352000):0.1334030000	1otk_A.pdb:2.4786600000):0.3346740000	((((1jk0_A.pdb:0.5753000000	2uw2_A.pdb:0.1065340000):0.0706127000	1w68_A.pdb:0.0788990000):1.0771100000	(1mxr_A.pdb:0.8456890000	(((1oqu_A.pdb:0.1785980000	1r2f_A.pdb:0.1975080000):0.0819420000	1uzr_A.pdb:0.0461430000):0.8724860000	3ee4_A.pdb:1.3152280000):0.0790837000):0.2150030000):0.4324440000	(((1mty_B.pdb:1.8083430000	2inp_C.pdb:1.1884830000):0.3376060000	2inc_B.pdb:0.8477270000):0.5829250000	(1mty_D.pdb:0.8632160000	3dhg_A.pdb:1.7807530000):0.4786620000):0.6958950000):0.5293330000):0.7013710000	1za0_A.pdb:1.0383570000):0.7428030000	(2uw1_A.pdb:0.0244730000	2uw1_B.pdb:0.0556480000):0.1009500000);
(1afr_A.pdb:0.1403650000	((((((((1bcf_A.pdb:0.0261570000	3e1q_A.pdb:0.0276300000):0.1321120000	2fkz_A.pdb:0.1069980000):0.1319500000	1jgc_A.pdb:0.2600340000):0.2280090000	1nfv_A.pdb:0.6099500000):0.2131440000	(((((1bg7_A.pdb:0.4038850000	(1lb3_A.pdb:0.0964950000	2za7_A.pdb:0.1249950000):0.2549040000):0.0653087000	1r03_A.pdb:0.1496330000):0.2435050000	(1z6o_A.pdb:0.8459870000	1z6o_M.pdb:0.5390140000):0.3453500000):0.2319620000	((((1eum_A.pdb:0.2836260000	1krq_A.pdb:0.2792130000):0.1281670000	3e6s_A.pdb:0.7367150000):0.1922880000	2jd7_A.pdb:0.1493260000):0.1996930000	1vlg_A.pdb:0.1799800000):0.3713310000):0.2046180000	((1lko_A.pdb:0.7742510000	1yuz_A.pdb:0.7805730000):0.3302690000	3qhb_A.pdb:0.6444680000):0.6065080000):0.2227160000):0.2532860000	((((((1dps_A.pdb:0.0407850000	1jts_A.pdb:0.0418050000):0.2964050000	1o9r_A.pdb:0.2691860000):0.3391850000	1uvh_A.pdb:0.5293490000):0.2261480000	(((1ji4_A.pdb:0.4831540000	2fjc_A.pdb:0.3773340000):0.2041900000	(((1ji5_A.pdb:0.1864150000	1jig_A.pdb:0.1249460000):0.0843185000	1n1q_A.pdb:0.2121140000):0.0413510000	2chp_A.pdb:0.3612350000):0.0788022000):0.0401761000	(1qgh_A.pdb:0.2173890000	2ux1_A.pdb:0.4324990000):0.2906740000):0.2287030000):0.2754220000	(1tjo_A.pdb:0.0253810000	1tk6_A.pdb:0.0082520000):0.4389760000):0.2324110000	((1otk_A.pdb:1.7704090000	2fzf_A.pdb:1.1343720000):0.3647400000	2vzb_A.pdb:0.7453570000):0.3173250000):0.1448480000):0.8537260000	((((1jk0_A.pdb:0.5818020000	2uw2_A.pdb:0.0994250000):0.1595960000	1w68_A.pdb:0.0547610000):0.8585930000	((1mxr_A.pdb:0.7940880000	3ee4_A.pdb:1.4964340000):0.0323063000	((1oqu_A.pdb:0.1729280000	1r2f_A.pdb:0.2025120000):0.1158530000	1uzr_A.pdb:0.0189440000):0.8790050000):0.3780790000):0.4033380000	((1mty_B.pdb:1.6383700000	(2inc_B.pdb:0.7402770000	2inp_C.pdb:1.1707450000):0.1834930000):0.3871850000	(1mty_D.pdb:0.9569000000	3dhg_A.pdb:1.2742820000):0.7645130000):0.2256410000):0.5814570000):0.3211300000	1za0_A.pdb:1.0392200000):0.8502930000	(2uw1_A.pdb:0.0310800000	2uw1_B.pdb:0.0759230000):0.0685357000);
(1afr_A.pdb:0.0977820000	((((((((((1bcf_A.pdb:0.0216940000	3e1q_A.pdb:0.0306600000):0.1658650000	2fkz_A.pdb:0.1096660000):0.1729760000	1jgc_A.pdb:0.3113510000):0.2785970000	1nfv_A.pdb:0.5722120000):0.2486180000	((((1bg7_A.pdb:0.3448920000	(1lb3_A.pdb:0.0828820000	2za7_A.pdb:0.1227670000):0.1890070000):0.0422675000	1r03_A.pdb:0.1621540000):0.2061860000	(1z6o_A.pdb:0.8473370000	1z6o_M.pdb:0.6168660000):0.2435370000):0.1327290000	((((1eum_A.pdb:0.4097320000	1krq_A.pdb:0.2725810000):0.1911530000	3e6s_A.pdb:0.5872580000):0.2174070000	2jd7_A.pdb:0.1588980000):0.1311310000	1vlg_A.pdb:0.2614170000):0.2546700000):0.3143590000):0.0732647000	((1lko_A.pdb:0.5576950000	1yuz_A.pdb:0.8279330000):0.2087950000	3qhb_A.pdb:0.7518950000):0.7107520000):0.1426750000	(((((((1dps_A.pdb:0.0611820000	1jts_A.pdb:0.0299700000):0.2492110000	1o9r_A.pdb:0.2393110000):0.2783170000	1uvh_A.pdb:0.6922460000):0.2750630000	((((1ji4_A.pdb:0.5000690000	(1qgh_A.pdb:0.2514440000	2ux1_A.pdb:0.3168070000):0.1904040000):0.0943766000	(1ji5_A.pdb:0.1950380000	1jig_A.pdb:0.1824940000):0.0765965000):0.0728836000	(1n1q_A.pdb:0.1541420000	2chp_A.pdb:0.3779640000):0.0626648000):0.0760129000	2fjc_A.pdb:0.6630100000):0.1079080000):0.1753940000	(1tjo_A.pdb:0.0268490000	1tk6_A.pdb:0.0330930000):0.5586540000):0.1288090000	2vzb_A.pdb:1.1813290000):0.2140600000	2fzf_A.pdb:1.6742610000):0.1213490000):0.0000022037	1otk_A.pdb:2.5820710000):0.6787850000	((((1jk0_A.pdb:0.6608700000	2uw2_A.pdb:0.1213910000):0.1400210000	1w68_A.pdb:0.0409570000):0.9687470000	(1mxr_A.pdb:0.8370870000	(((1oqu_A.pdb:0.1936960000	1r2f_A.pdb:0.1858150000):0.0754629000	1uzr_A.pdb:0.0609730000):0.8653460000	3ee4_A.pdb:1.2848110000):0.2251270000):0.2687680000):0.5042080000	((1mty_B.pdb:1.6706220000	(2inc_B.pdb:0.9048930000	2inp_C.pdb:1.3108380000):0.2615130000):0.4387590000	(1mty_D.pdb:1.0578510000	3dhg_A.pdb:1.4164020000):0.7301270000):0.4519010000):0.5156600000):0.4891070000	1za0_A.pdb:1.2239040000):0.9611970000	(2uw1_A.pdb:0.0550400000	2uw1_B.pdb:0.0691160000):0.1261600000);
(1afr_A.pdb:0.1625690000	(((((((((1bcf_A.pdb:0.0343690000	3e1q_A.pdb:0.0384940000):0.1788890000	2fkz_A.pdb:0.1590370000):0.1224970000	(1jgc_A.pdb:0.2786570000	1nfv_A.pdb:0.8698020000):0.1769710000):0.3931820000	(((((1bg7_A.pdb:0.4914510000	1r03_A.pdb:0.2434420000):0.1395600000	(1lb3_A.pdb:0.1049260000	2za7_A.pdb:0.0711530000):0.1916780000):0.1531270000	(1z6o_A.pdb:0.9151940000	1z6o_M.pdb:0.6538630000):0.2829170000):0.2063090000	3e6s_A.pdb:0.7434360000):0.2251310000	(((1eum_A.pdb:0.3738880000	1krq_A.pdb:0.2945450000):0.2873560000	2jd7_A.pdb:0.2090570000):0.1100370000	1vlg_A.pdb:0.2667450000):0.1787760000):0.3382550000):0.1978610000	((1lko_A.pdb:0.5572910000	1yuz_A.pdb:1.1268440000):0.2758910000	3qhb_A.pdb:0.6767370000):0.7911900000):0.2000120000	1otk_A.pdb:2.6166100000):0.1372270000	(((((1dps_A.pdb:0.0514680000	(1jts_A.pdb:0.0113770000	1uvh_A.pdb:0.9692580000):0.0458856000):0.3330220000	1o9r_A.pdb:0.1632440000):0.4911770000	(1tjo_A.pdb:0.0199280000	1tk6_A.pdb:0.0112610000):0.4423930000):0.3042520000	(((1ji4_A.pdb:0.4780580000	2fjc_A.pdb:0.4507530000):0.1420060000	((((1ji5_A.pdb:0.2341430000	1jig_A.pdb:0.1016570000):0.0825528000	1n1q_A.pdb:0.2071590000):0.1126250000	2chp_A.pdb:0.3420730000):0.0710590000	(1qgh_A.pdb:0.1870630000	2ux1_A.pdb:0.3445360000):0.2859870000):0.1005140000):0.0949439000	2vzb_A.pdb:1.2227080000):0.1089700000):0.3183310000	2fzf_A.pdb:1.8291220000):0.1464670000):0.7420020000	(((1jk0_A.pdb:0.4494130000	(1w68_A.pdb:0.1765990000	2uw2_A.pdb:0.1165690000):0.1483970000):0.9837840000	((1mxr_A.pdb:0.6889770000	((1oqu_A.pdb:0.1612410000	1r2f_A.pdb:0.2153930000):0.0636519000	1uzr_A.pdb:0.0467270000):0.8593610000):0.2264450000	3ee4_A.pdb:1.4656100000):0.2011860000):0.4738360000	(((1mty_B.pdb:1.7223650000	2inp_C.pdb:1.3158760000):0.2346180000	2inc_B.pdb:0.8627470000):0.6513380000	(1mty_D.pdb:0.9781080000	3dhg_A.pdb:1.3185110000):0.6809460000):0.5819730000):0.3729980000):0.3071230000	1za0_A.pdb:1.2536840000):1.0980400000	(2uw1_A.pdb:0.0389160000	2uw1_B.pdb:0.0606690000):0.0650759000);
(1afr_A.pdb:0.1917710000	((((((((1bcf_A.pdb:0.0191560000	3e1q_A.pdb:0.0214880000):0.1004030000	(1jgc_A.pdb:0.5218230000	2fkz_A.pdb:0.1737440000):0.0793146000):0.4427690000	1nfv_A.pdb:0.6960560000):0.1566520000	(((((1bg7_A.pdb:0.4277500000	(1lb3_A.pdb:0.0682450000	2za7_A.pdb:0.1438970000):0.2162920000):0.0908653000	1r03_A.pdb:0.1889140000):0.1826350000	(1z6o_A.pdb:0.7696060000	1z6o_M.pdb:0.5536850000):0.3190500000):0.2400910000	((((1eum_A.pdb:0.3530810000	1krq_A.pdb:0.2656180000):0.2232640000	3e6s_A.pdb:0.7179840000):0.1372240000	2jd7_A.pdb:0.1568820000):0.1607410000	1vlg_A.pdb:0.1936340000):0.2477240000):0.3083150000	((1lko_A.pdb:0.7651550000	1yuz_A.pdb:0.8021460000):0.3773780000	3qhb_A.pdb:0.5373260000):0.8943970000):0.1764090000):0.1697670000	((((((1dps_A.pdb:0.0316640000	1jts_A.pdb:0.0482470000):0.3338750000	1o9r_A.pdb:0.2589090000):0.1740200000	1uvh_A.pdb:0.7791800000):0.2736050000	((1ji4_A.pdb:0.5599710000	2fjc_A.pdb:0.5733730000):0.1546550000	(((1ji5_A.pdb:0.2014470000	(1n1q_A.pdb:0.1987500000	2chp_A.pdb:0.4110870000):0.0889760000):0.0393557000	1jig_A.pdb:0.2504720000):0.0822837000	(1qgh_A.pdb:0.1853060000	2ux1_A.pdb:0.4455390000):0.3782110000):0.1279330000):0.1506150000):0.2413400000	(1tjo_A.pdb:0.0242100000	1tk6_A.pdb:0.0197260000):0.5247850000):0.1834540000	((1otk_A.pdb:2.1906570000	2vzb_A.pdb:0.8835740000):0.1208540000	2fzf_A.pdb:1.8199130000):0.2359090000):0.1071930000):0.9458180000	((((1jk0_A.pdb:0.6397190000	2uw2_A.pdb:0.1062060000):0.0945410000	1w68_A.pdb:0.0727200000):0.5759110000	((1mxr_A.pdb:0.8827270000	3ee4_A.pdb:1.3717160000):0.1016930000	((1oqu_A.pdb:0.2080250000	1uzr_A.pdb:0.1214550000):0.0881866000	1r2f_A.pdb:0.1353790000):0.9637610000):0.2719230000):0.6830250000	((1mty_B.pdb:1.6006990000	(2inc_B.pdb:0.7764870000	2inp_C.pdb:1.2068440000):0.1405040000):0.5932820000	(1mty_D.pdb:1.0320020000	3dhg_A.pdb:1.4237220000):0.8412710000):0.4595680000):0.1766110000):0.6194870000	1za0_A.pdb:1.3123820000):0.7854480000	2uw1_A.pdb:0.0255780000):0.0236084000	2uw1_B.pdb:0.0581360000);
(1afr_A.pdb:0.1361800000	(((((((((1bcf_A.pdb:0.0365090000	3e1q_A.pdb:0.0487760000):0.1231460000	2fkz_A.pdb:0.1525190000):0.1771050000	1jgc_A.pdb:0.3117300000):0.2364560000	(((((1bg7_A.pdb:0.4173500000	(1lb3_A.pdb:0.0818480000	2za7_A.pdb:0.1386830000):0.2262150000):0.0965179000	1r03_A.pdb:0.1542810000):0.2390550000	(1z6o_A.pdb:0.8167060000	1z6o_M.pdb:0.4300960000):0.2686510000):0.2370970000	((((1eum_A.pdb:0.3455060000	1krq_A.pdb:0.2094760000):0.1978590000	3e6s_A.pdb:0.6834820000):0.1651390000	2jd7_A.pdb:0.1505140000):0.0996545000	1vlg_A.pdb:0.2253980000):0.2460470000):0.3797960000	((1lko_A.pdb:0.6919880000	1yuz_A.pdb:0.7953380000):0.4758910000	3qhb_A.pdb:0.4801840000):0.6444470000):0.2645890000):0.1730830000	1nfv_A.pdb:0.5061990000):0.2916020000	((((((1dps_A.pdb:0.0346520000	1jts_A.pdb:0.0184310000):0.2309200000	1o9r_A.pdb:0.2679960000):0.2321840000	1uvh_A.pdb:0.5624390000):0.2518820000	(((1ji4_A.pdb:0.4632810000	2fjc_A.pdb:0.3727230000):0.1917070000	(1qgh_A.pdb:0.2070700000	2ux1_A.pdb:0.3958880000):0.1104070000):0.1376190000	(((1ji5_A.pdb:0.2487670000	1jig_A.pdb:0.2113210000):0.0604816000	1n1q_A.pdb:0.1842040000):0.1195980000	2chp_A.pdb:0.3690280000):0.0683091000):0.2662620000):0.2851750000	(1tjo_A.pdb:0.0389380000	1tk6_A.pdb:0.0197490000):0.3028650000):0.1502070000	(2fzf_A.pdb:1.8531180000	2vzb_A.pdb:0.6798370000):0.2039100000):0.2245110000):0.0000020078	1otk_A.pdb:2.5469240000):0.6996990000	((((1jk0_A.pdb:0.5748490000	2uw2_A.pdb:0.1085010000):0.0974997000	1w68_A.pdb:0.0626910000):0.7989630000	(1mxr_A.pdb:0.6010330000	(((1oqu_A.pdb:0.1296680000	1r2f_A.pdb:0.1811350000):0.1115120000	1uzr_A.pdb:0.0319720000):0.7285170000	3ee4_A.pdb:1.6621830000):0.1216960000):0.2950950000):0.4393480000	(((1mty_B.pdb:1.6637040000	2inp_C.pdb:1.2298870000):0.1952910000	2inc_B.pdb:1.2693730000):0.4253230000	(1mty_D.pdb:0.8200910000	3dhg_A.pdb:1.5681290000):0.3550100000):0.5208630000):0.5286580000):0.3459900000	1za0_A.pdb:1.0983920000):0.9207210000	(2uw1_A.pdb:0.0464650000	2uw1_B.pdb:0.0509950000):0.0909959000);
(1afr_A.pdb:0.0908540000	(((((((((1bcf_A.pdb:0.0355260000	3e1q_A.pdb:0.0302620000):0.1179900000	2fkz_A.pdb:0.1390980000):0.1886790000	1jgc_A.pdb:0.2732900000):0.2854920000	1nfv_A.pdb:0.5660480000):0.3218040000	((((((1dps_A.pdb:0.0809400000	1jts_A.pdb:0.0304440000):0.2765720000	1o9r_A.pdb:0.2380570000):0.2558640000	1uvh_A.pdb:0.7374950000):0.2162970000	(1tjo_A.pdb:0.0199590000	1tk6_A.pdb:0.0469560000):0.5878620000):0.1407970000	((1ji4_A.pdb:0.4895310000	2fjc_A.pdb:0.5063660000):0.1303040000	(((1ji5_A.pdb:0.2964390000	1n1q_A.pdb:0.1753310000):0.0751058000	1jig_A.pdb:0.1548610000):0.1101700000	((1qgh_A.pdb:0.2593430000	2ux1_A.pdb:0.3071400000):0.2801070000	2chp_A.pdb:0.3697860000):0.0421533000):0.1134120000):0.1395010000):0.1706600000	(2fzf_A.pdb:1.6205670000	2vzb_A.pdb:0.8659780000):0.1782460000):0.2941090000):0.2144100000	(((((1bg7_A.pdb:0.4509350000	(1lb3_A.pdb:0.0880640000	2za7_A.pdb:0.1340620000):0.2312310000):0.0416834000	1r03_A.pdb:0.1291810000):0.2424090000	(1z6o_A.pdb:0.8595110000	1z6o_M.pdb:0.5105900000):0.2920070000):0.1088870000	((((1eum_A.pdb:0.3897480000	1krq_A.pdb:0.2177920000):0.1914010000	3e6s_A.pdb:0.7530240000):0.0816044000	2jd7_A.pdb:0.1869570000):0.1508650000	1vlg_A.pdb:0.1990210000):0.2831640000):0.2388020000	1otk_A.pdb:2.1868040000):0.0324793000):0.0992590000	((1lko_A.pdb:0.5478200000	1yuz_A.pdb:0.7708610000):0.3148450000	3qhb_A.pdb:0.7903590000):0.5760260000):0.6304280000	((((1jk0_A.pdb:0.5527670000	2uw2_A.pdb:0.1341790000):0.0578671000	1w68_A.pdb:0.1365070000):0.8938460000	(1mxr_A.pdb:0.8096300000	(((1oqu_A.pdb:0.1974030000	1r2f_A.pdb:0.1824010000):0.0737254000	1uzr_A.pdb:0.0656230000):0.7390940000	3ee4_A.pdb:1.7614340000):0.1120110000):0.1376650000):0.5661250000	((1mty_B.pdb:1.5049450000	(2inc_B.pdb:0.8281110000	2inp_C.pdb:1.3487880000):0.1533950000):0.2244950000	(1mty_D.pdb:1.1849020000	3dhg_A.pdb:1.2835440000):0.8216550000):0.5993740000):0.3128550000):0.7685720000	1za0_A.pdb:1.1382130000):0.7009690000	(2uw1_A.pdb:0.0364120000	2uw1_B.pdb:0.0544830000):0.1231580000);
(1afr_A.pdb:0.1374500000	(((((((((1bcf_A.pdb:0.0338670000	3e1q_A.pdb:0.0451690000):0.1533790000	2fkz_A.pdb:0.1052100000):0.1368410000	1jgc_A.pdb:0.3630700000):0.3058700000	1nfv_A.pdb:0.5744170000):0.2653300000	((((((1dps_A.pdb:0.0629860000	1jts_A.pdb:0.0637200000):0.2373940000	1o9r_A.pdb:0.2605180000):0.2784340000	1uvh_A.pdb:0.7637620000):0.2089220000	(1tjo_A.pdb:0.0132640000	1tk6_A.pdb:0.0282590000):0.6209590000):0.2185380000	(((1ji4_A.pdb:0.4637690000	2fjc_A.pdb:0.4463470000):0.1870200000	(((1ji5_A.pdb:0.2394460000	1jig_A.pdb:0.1205730000):0.1127570000	1n1q_A.pdb:0.1937450000):0.0551559000	2chp_A.pdb:0.3190660000):0.0979078000):0.0383888000	(1qgh_A.pdb:0.2340780000	2ux1_A.pdb:0.4085930000):0.2358450000):0.1232530000):0.2257380000	(2fzf_A.pdb:1.3777880000	2vzb_A.pdb:0.7772000000):0.2374270000):0.3442740000):0.1624010000	1otk_A.pdb:2.5664740000):0.1603410000	(((((1bg7_A.pdb:0.3699120000	(1lb3_A.pdb:0.0815110000	2za7_A.pdb:0.1481400000):0.1364420000):0.1734470000	1r03_A.pdb:0.1253320000):0.1468950000	(1z6o_A.pdb:0.9531850000	1z6o_M.pdb:0.5324630000):0.3135070000):0.1833360000	(((1eum_A.pdb:0.3679610000	1krq_A.pdb:0.2268520000):0.3133380000	(1vlg_A.pdb:0.3322450000	2jd7_A.pdb:0.1418920000):0.0716284000):0.1478740000	3e6s_A.pdb:0.5445910000):0.0994346000):0.3932550000	((1lko_A.pdb:0.4907040000	1yuz_A.pdb:0.9919740000):0.4610210000	3qhb_A.pdb:0.5475180000):0.6308610000):0.0611253000):0.7733140000	((((1jk0_A.pdb:0.5579510000	2uw2_A.pdb:0.1048260000):0.1023790000	1w68_A.pdb:0.0837430000):0.6329210000	((1mxr_A.pdb:0.7877280000	((1oqu_A.pdb:0.1927060000	1r2f_A.pdb:0.2123870000):0.0483531000	1uzr_A.pdb:0.0753080000):0.8239930000):0.1134010000	3ee4_A.pdb:1.2643160000):0.2795270000):0.5819580000	(((1mty_B.pdb:1.5283180000	2inp_C.pdb:1.4355120000):0.1650800000	2inc_B.pdb:0.8942710000):0.4476180000	(1mty_D.pdb:0.9794440000	3dhg_A.pdb:1.6107050000):0.8595290000):0.3756070000):0.5037980000):0.6155590000	1za0_A.pdb:1.1093070000):0.6818180000	(2uw1_A.pdb:0.0384150000	2uw1_B.pdb:0.0660470000):0.0800135000);
(1afr_A.pdb:0.1424700000	(((((((((1bcf_A.pdb:0.0250810000	3e1q_A.pdb:0.0287250000):0.1312420000	2fkz_A.pdb:0.1123460000):0.1727600000	1jgc_A.pdb:0.2643410000):0.3992720000	1nfv_A.pdb:0.5063200000):0.1838180000	((((((1dps_A.pdb:0.0790140000	1jts_A.pdb:0.0391800000):0.2835600000	1o9r_A.pdb:0.2207800000):0.2295800000	1uvh_A.pdb:0.7504260000):0.1728480000	(1tjo_A.pdb:0.0305660000	1tk6_A.pdb:0.0220030000):0.5438930000):0.2262150000	((1ji4_A.pdb:0.2876870000	2fjc_A.pdb:0.4037940000):0.1553260000	(((1ji5_A.pdb:0.2612810000	(1jig_A.pdb:0.1865690000	1n1q_A.pdb:0.2133070000):0.0595337000):0.0933404000	2chp_A.pdb:0.3589450000):0.0772042000	(1qgh_A.pdb:0.2236750000	2ux1_A.pdb:0.3945060000):0.1830850000):0.1309490000):0.1744090000):0.3247080000	2vzb_A.pdb:0.8533600000):0.3272790000):0.2150670000	(((((1bg7_A.pdb:0.3744810000	1r03_A.pdb:0.1817280000):0.0953046000	(1lb3_A.pdb:0.1248990000	2za7_A.pdb:0.0879800000):0.2068620000):0.2071060000	(1z6o_A.pdb:0.9610430000	1z6o_M.pdb:0.4466720000):0.2722370000):0.1131860000	((((1eum_A.pdb:0.3170150000	1krq_A.pdb:0.2456820000):0.2842270000	2jd7_A.pdb:0.1315380000):0.0778314000	3e6s_A.pdb:0.8369530000):0.1172590000	1vlg_A.pdb:0.1827120000):0.3929590000):0.2491200000	((1lko_A.pdb:0.6465910000	1yuz_A.pdb:0.9320030000):0.3699280000	3qhb_A.pdb:0.4727250000):0.5797980000):0.1235080000):0.0802860000	(1otk_A.pdb:2.7677650000	2fzf_A.pdb:1.1511410000):0.1104010000):0.4902190000	((((1jk0_A.pdb:0.5665880000	2uw2_A.pdb:0.0957100000):0.1035140000	1w68_A.pdb:0.0884740000):0.8336750000	((1mxr_A.pdb:0.9040500000	3ee4_A.pdb:1.5626870000):0.0574663000	((1oqu_A.pdb:0.1328460000	1uzr_A.pdb:0.1750880000):0.1424700000	1r2f_A.pdb:0.1100710000):1.0218700000):0.1932080000):0.5790250000	((1mty_B.pdb:1.6227960000	(2inc_B.pdb:0.7668650000	2inp_C.pdb:1.3255040000):0.1955990000):0.6795930000	(1mty_D.pdb:1.1471060000	3dhg_A.pdb:1.2449700000):0.8801470000):0.2843070000):0.3177070000):0.6232280000	1za0_A.pdb:1.0264180000):1.0044100000	(2uw1_A.pdb:0.0438830000	2uw1_B.pdb:0.0675710000):0.0407478000);
(1afr_A.pdb:0.0679030000	(((((((((1bcf_A.pdb:0.0194060000	3e1q_A.pdb:0.0487730000):0.1517240000	2fkz_A.pdb:0.1549240000):0.1070170000	1jgc_A.pdb:0.3045730000):0.4065740000	1nfv_A.pdb:0.4806470000):0.3132230000	(((((1bg7_A.pdb:0.4218700000	(1lb3_A.pdb:0.0774970000	2za7_A.pdb:0.0857550000):0.2515590000):0.0575935000	1r03_A.pdb:0.1433200000):0.2344300000	(1z6o_A.pdb:0.7193670000	1z6o_M.pdb:0.6531320000):0.3559680000):0.1163320000	(((1eum_A.pdb:0.3273840000	1krq_A.pdb:0.2167490000):0.1423640000	3e6s_A.pdb:0.7259830000):0.1353800000	(1vlg_A.pdb:0.2817960000	2jd7_A.pdb:0.1836800000):0.1204410000):0.2540500000):0.5099420000	((1lko_A.pdb:0.6604450000	1yuz_A.pdb:0.6751970000):0.3530940000	3qhb_A.pdb:0.6827530000):0.4575210000):0.0706620000):0.2295930000	((((((((1dps_A.pdb:0.0634580000	1jts_A.pdb:0.0218720000):0.1492640000	1o9r_A.pdb:0.3193520000):0.2379950000	1uvh_A.pdb:0.6389610000):0.3223390000	2fjc_A.pdb:0.5506400000):0.0319654000	1ji4_A.pdb:0.5963200000):0.1368850000	(((1ji5_A.pdb:0.2066440000	(1jig_A.pdb:0.2236740000	1n1q_A.pdb:0.2169320000):0.0530514000):0.0997273000	2chp_A.pdb:0.3431360000):0.0958860000	(1qgh_A.pdb:0.2590390000	2ux1_A.pdb:0.4724470000):0.3114480000):0.0903852000):0.2871430000	(1tjo_A.pdb:0.0151990000	1tk6_A.pdb:0.0332340000):0.5818370000):0.1365320000	((1otk_A.pdb:2.2728800000	2fzf_A.pdb:1.0601630000):0.1162260000	2vzb_A.pdb:0.7858270000):0.3582760000):0.1626590000):0.7124380000	((1mty_B.pdb:1.8514840000	(2inc_B.pdb:0.9463260000	2inp_C.pdb:1.4812840000):0.0841057000):0.3927120000	(1mty_D.pdb:0.8905040000	3dhg_A.pdb:1.5196910000):0.4591010000):0.4472250000):0.1220970000	(((1jk0_A.pdb:0.5810460000	2uw2_A.pdb:0.0790360000):0.1028020000	1w68_A.pdb:0.0489880000):0.8360120000	(1mxr_A.pdb:0.8613500000	(((1oqu_A.pdb:0.1688220000	1r2f_A.pdb:0.1747620000):0.0524903000	1uzr_A.pdb:0.0913710000):0.8511870000	3ee4_A.pdb:1.4083110000):0.1186110000):0.3358920000):0.6039160000):0.6805170000	1za0_A.pdb:1.2095520000):1.1261500000	(2uw1_A.pdb:0.0459050000	2uw1_B.pdb:0.0514200000):0.1100620000);
(1afr_A.pdb:0.2093310000	((((((((((((1bcf_A.pdb:0.0613570000	3e1q_A.pdb:0.0209040000):0.1249370000	2fkz_A.pdb:0.1009400000):0.1850690000	1jgc_A.pdb:0.2808880000):0.2833040000	((((((1bg7_A.pdb:0.3483660000	(1lb3_A.pdb:0.0831770000	2za7_A.pdb:0.1674800000):0.2252700000):0.1133960000	1r03_A.pdb:0.1666330000):0.0736328000	(1z6o_A.pdb:0.9516800000	1z6o_M.pdb:0.5986300000):0.4135940000):0.2379820000	3e6s_A.pdb:0.6192500000):0.0610539000	((1eum_A.pdb:0.3136740000	1krq_A.pdb:0.2700650000):0.1751970000	(1vlg_A.pdb:0.2148040000	2jd7_A.pdb:0.1945130000):0.1127710000):0.1710930000):0.4117380000	((1lko_A.pdb:0.6384220000	1yuz_A.pdb:0.8691390000):0.4286360000	3qhb_A.pdb:0.6011970000):0.8602390000):0.2794160000):0.2990650000	1nfv_A.pdb:0.4752000000):0.6216690000	((((1dps_A.pdb:0.0631680000	1jts_A.pdb:0.0529140000):0.2441500000	1o9r_A.pdb:0.2473860000):0.3034570000	1uvh_A.pdb:0.6881010000):0.2384820000	((((1ji4_A.pdb:0.5235310000	2fjc_A.pdb:0.3876500000):0.2228470000	2chp_A.pdb:0.3682730000):0.0559284000	(1ji5_A.pdb:0.2575410000	(1jig_A.pdb:0.1856400000	1n1q_A.pdb:0.1341980000):0.0409473000):0.0629308000):0.0413876000	(1qgh_A.pdb:0.1583640000	2ux1_A.pdb:0.5155410000):0.2058310000):0.2071410000):0.2739230000):0.1218920000	(1tjo_A.pdb:0.0179860000	1tk6_A.pdb:0.0227270000):0.4884740000):0.1379550000	((1otk_A.pdb:2.6028480000	2fzf_A.pdb:1.1209340000):0.3588260000	2vzb_A.pdb:0.7734210000):0.2131550000):1.0986300000	((1mty_B.pdb:1.3785390000	(2inc_B.pdb:0.8766870000	2inp_C.pdb:1.4367570000):0.1615500000):0.4313970000	(1mty_D.pdb:1.3402790000	3dhg_A.pdb:1.3931770000):0.6094710000):0.3455420000):0.1644360000	(((1jk0_A.pdb:0.6672540000	2uw2_A.pdb:0.1151800000):0.1506540000	1w68_A.pdb:0.0443160000):0.8618540000	(1mxr_A.pdb:1.0117230000	(((1oqu_A.pdb:0.1630100000	1r2f_A.pdb:0.1896240000):0.0694209000	1uzr_A.pdb:0.0532870000):1.0129700000	3ee4_A.pdb:1.5679340000):0.0432198000):0.3658900000):0.5908780000):0.8058850000	1za0_A.pdb:1.1657710000):1.0575600000	2uw1_A.pdb:0.0197410000):0.0286997000	2uw1_B.pdb:0.0572610000);
(1afr_A.pdb:0.0956160000	(((((((((1bcf_A.pdb:0.0330040000	3e1q_A.pdb:0.0443990000):0.1875890000	2fkz_A.pdb:0.0853690000):0.1373950000	1jgc_A.pdb:0.2729260000):0.3555590000	1nfv_A.pdb:0.5232600000):0.1768760000	((((((1dps_A.pdb:0.0406060000	1jts_A.pdb:0.0582800000):0.3063720000	1o9r_A.pdb:0.2142960000):0.3454060000	(1tjo_A.pdb:0.0263670000	1tk6_A.pdb:0.0464990000):0.7354030000):0.1025620000	1uvh_A.pdb:0.5220390000):0.2360850000	((1ji4_A.pdb:0.5356950000	2fjc_A.pdb:0.3849060000):0.2598100000	((((1ji5_A.pdb:0.2560300000	1jig_A.pdb:0.1581200000):0.1194620000	1n1q_A.pdb:0.1837220000):0.0742884000	2chp_A.pdb:0.4527220000):0.0347179000	(1qgh_A.pdb:0.1339310000	2ux1_A.pdb:0.4399060000):0.3550030000):0.0526136000):0.1030870000):0.3571340000	(2fzf_A.pdb:1.8128570000	2vzb_A.pdb:0.8709600000):0.3506680000):0.2182500000):0.2301530000	1otk_A.pdb:2.6145700000):0.1098920000	(((((1bg7_A.pdb:0.4705820000	(1lb3_A.pdb:0.0935500000	2za7_A.pdb:0.1091790000):0.2918080000):0.0363354000	1r03_A.pdb:0.1719400000):0.1830960000	(1z6o_A.pdb:0.8673050000	1z6o_M.pdb:0.5583410000):0.2570740000):0.2266710000	((((1eum_A.pdb:0.4618430000	1krq_A.pdb:0.1847670000):0.1036530000	3e6s_A.pdb:0.5797570000):0.1748140000	2jd7_A.pdb:0.1780870000):0.1063760000	1vlg_A.pdb:0.2262650000):0.2801490000):0.1763960000	((1lko_A.pdb:0.5678460000	1yuz_A.pdb:0.8415750000):0.2516760000	3qhb_A.pdb:0.4313250000):0.7004710000):0.0478219000):0.5292440000	((((((1jk0_A.pdb:0.6495040000	2uw2_A.pdb:0.0814460000):0.1193610000	1w68_A.pdb:0.1014970000):0.7731090000	3ee4_A.pdb:1.7071930000):0.1497820000	((1oqu_A.pdb:0.1576050000	1r2f_A.pdb:0.1777680000):0.0851785000	1uzr_A.pdb:0.0192710000):1.0054200000):0.1693100000	1mxr_A.pdb:0.6509190000):0.5437070000	((1mty_B.pdb:1.8762970000	(2inc_B.pdb:1.0751840000	2inp_C.pdb:1.1856440000):0.2143450000):0.2417820000	(1mty_D.pdb:1.0958080000	3dhg_A.pdb:1.2802330000):0.5960120000):0.3689380000):0.5098970000):0.1769810000	1za0_A.pdb:1.2675870000):0.9584010000	(2uw1_A.pdb:0.0389330000	2uw1_B.pdb:0.0619860000):0.1329320000);
(1afr_A.pdb:0.1028750000	(((((((((((1bcf_A.pdb:0.0357110000	3e1q_A.pdb:0.0396310000):0.1316850000	2fkz_A.pdb:0.1378000000):0.1506420000	1jgc_A.pdb:0.2923620000):0.2457870000	1nfv_A.pdb:0.6334370000):0.3290480000	((1lko_A.pdb:0.7084950000	1yuz_A.pdb:0.8184220000):0.5278520000	3qhb_A.pdb:0.5643360000):0.7037590000):0.1271370000	((((1bg7_A.pdb:0.3139210000	(1lb3_A.pdb:0.1602330000	2za7_A.pdb:0.1344350000):0.1816960000):0.1129790000	1r03_A.pdb:0.2051920000):0.0894760000	(1z6o_A.pdb:0.9099800000	1z6o_M.pdb:0.5473420000):0.3089540000):0.1384280000	(((1eum_A.pdb:0.4236110000	1krq_A.pdb:0.3513110000):0.2680500000	(1vlg_A.pdb:0.3155810000	2jd7_A.pdb:0.2137830000):0.0875024000):0.1765840000	3e6s_A.pdb:0.6922830000):0.2343800000):0.4435820000):0.4815610000	((((((1dps_A.pdb:0.0737890000	1jts_A.pdb:0.0097240000):0.2561180000	1o9r_A.pdb:0.2618930000):0.2430750000	1uvh_A.pdb:0.7028490000):0.2854650000	(1tjo_A.pdb:0.0314630000	1tk6_A.pdb:0.0091530000):0.6388630000):0.1341270000	((1ji4_A.pdb:0.3649960000	2fjc_A.pdb:0.4636790000):0.1898560000	((((1ji5_A.pdb:0.2467640000	1jig_A.pdb:0.1886820000):0.0468919000	1n1q_A.pdb:0.1938200000):0.1263400000	2chp_A.pdb:0.3722560000):0.0770993000	(1qgh_A.pdb:0.1623950000	2ux1_A.pdb:0.4143530000):0.2920770000):0.1286270000):0.1353840000):0.2438230000	(2fzf_A.pdb:1.8842130000	2vzb_A.pdb:0.8053580000):0.3966490000):0.2510270000):0.0003901270	1otk_A.pdb:2.2754270000):1.0718000000	((1mty_B.pdb:1.7582300000	(2inc_B.pdb:0.9085050000	2inp_C.pdb:1.3018030000):0.1404370000):0.4684010000	(1mty_D.pdb:1.1477760000	3dhg_A.pdb:1.4401070000):0.5687760000):0.1714760000):0.1424880000	(((1jk0_A.pdb:0.5956500000	2uw2_A.pdb:0.0823230000):0.0909969000	1w68_A.pdb:0.0749810000):0.8121160000	(1mxr_A.pdb:0.8681370000	(((1oqu_A.pdb:0.1244460000	1r2f_A.pdb:0.1780350000):0.0861800000	1uzr_A.pdb:0.0693010000):0.6611420000	3ee4_A.pdb:1.7979250000):0.1211150000):0.2676680000):0.4282130000):1.0075000000	1za0_A.pdb:1.0770240000):1.0558500000	(2uw1_A.pdb:0.0389690000	2uw1_B.pdb:0.0529430000):0.1243320000);
(1afr_A.pdb:0.0987310000	((((((((1bcf_A.pdb:0.0431550000	3e1q_A.pdb:0.0556580000):0.1924120000	2fkz_A.pdb:0.0806460000):0.1304440000	1jgc_A.pdb:0.3779790000):0.3534060000	(((((((1bg7_A.pdb:0.3610750000	(1lb3_A.pdb:0.0861660000	2za7_A.pdb:0.0867010000):0.2519420000):0.0312655000	1r03_A.pdb:0.0934980000):0.1404230000	(1z6o_A.pdb:0.6860770000	1z6o_M.pdb:0.6184940000):0.3240660000):0.2885770000	3e6s_A.pdb:0.6450920000):0.1291210000	(1vlg_A.pdb:0.2785940000	2jd7_A.pdb:0.2433380000):0.1326910000):0.0598241000	(1eum_A.pdb:0.3165570000	1krq_A.pdb:0.2587420000):0.2126560000):0.3590050000	((1lko_A.pdb:0.6666080000	1yuz_A.pdb:0.8446330000):0.3730610000	3qhb_A.pdb:0.7227860000):0.7946430000):0.3988150000):0.1821840000	(1nfv_A.pdb:0.1671420000	1otk_A.pdb:2.6173870000):0.2284650000):0.4996650000	((((((1dps_A.pdb:0.0712270000	1jts_A.pdb:0.0253140000):0.1916290000	1o9r_A.pdb:0.1920270000):0.3333880000	1uvh_A.pdb:0.4953170000):0.3300330000	((1ji4_A.pdb:0.6840980000	2chp_A.pdb:0.2874940000):0.0521759000	(((1ji5_A.pdb:0.2821690000	1jig_A.pdb:0.2455080000):0.0285368000	(1qgh_A.pdb:0.1656580000	2ux1_A.pdb:0.5849240000):0.3327410000):0.0671856000	(1n1q_A.pdb:0.1514800000	2fjc_A.pdb:0.5734200000):0.0925230000):0.0711621000):0.2179900000):0.2657540000	(1tjo_A.pdb:0.0231410000	1tk6_A.pdb:0.0350300000):0.4602570000):0.1820210000	(2fzf_A.pdb:1.5984090000	2vzb_A.pdb:0.7294470000):0.1095130000):0.1948650000):0.9834100000	((((1jk0_A.pdb:0.5490970000	2uw2_A.pdb:0.0590210000):0.1125470000	1w68_A.pdb:0.0653810000):0.7929680000	(1mxr_A.pdb:0.8301360000	(((1oqu_A.pdb:0.1131360000	1r2f_A.pdb:0.2011880000):0.0587184000	1uzr_A.pdb:0.0408120000):0.8248730000	3ee4_A.pdb:1.5208050000):0.1160390000):0.2567910000):0.3289700000	(((1mty_B.pdb:1.7396380000	2inp_C.pdb:1.1941890000):0.1616140000	2inc_B.pdb:1.1626000000):0.3114460000	(1mty_D.pdb:0.8236740000	3dhg_A.pdb:2.0930530000):0.4843000000):0.5997110000):0.6278170000):0.2599960000	1za0_A.pdb:1.0639200000):0.9021320000	(2uw1_A.pdb:0.0337870000	2uw1_B.pdb:0.0446100000):0.1095300000);
(1afr_A.pdb:0.1462280000	(((((((((1bcf_A.pdb:0.0184170000	3e1q_A.pdb:0.0301980000):0.1146160000	2fkz_A.pdb:0.1238380000):0.1992340000	1jgc_A.pdb:0.2989430000):0.2929620000	(((((1bg7_A.pdb:0.5245350000	(1lb3_A.pdb:0.0928660000	2za7_A.pdb:0.0983360000):0.1702150000):0.1472450000	1r03_A.pdb:0.1039200000):0.1553900000	(1z6o_A.pdb:0.7329210000	1z6o_M.pdb:0.2891370000):0.4085140000):0.3926760000	((((1eum_A.pdb:0.3514430000	1krq_A.pdb:0.2969210000):0.1647320000	3e6s_A.pdb:0.6034960000):0.1606200000	2jd7_A.pdb:0.2556260000):0.1318880000	1vlg_A.pdb:0.1940100000):0.1662100000):0.2823740000	((1lko_A.pdb:0.5801950000	1yuz_A.pdb:0.5833980000):0.3013230000	3qhb_A.pdb:0.7677590000):0.6516640000):0.1675670000):0.2107020000	1nfv_A.pdb:0.5712890000):0.0814287000	((((((1dps_A.pdb:0.0775890000	1jts_A.pdb:0.0430860000):0.2091950000	1o9r_A.pdb:0.2778610000):0.2657850000	1uvh_A.pdb:0.6441050000):0.1642470000	((((1ji4_A.pdb:0.4334070000	2fjc_A.pdb:0.4033250000):0.1581340000	(1n1q_A.pdb:0.1621250000	2chp_A.pdb:0.3557190000):0.0815739000):0.0524578000	(1ji5_A.pdb:0.2217310000	1jig_A.pdb:0.2036150000):0.0475832000):0.1147140000	(1qgh_A.pdb:0.1811000000	2ux1_A.pdb:0.2350530000):0.2653630000):0.1414350000):0.2305990000	(1tjo_A.pdb:0.0149140000	1tk6_A.pdb:0.0183720000):0.5610780000):0.1186380000	(2fzf_A.pdb:1.5728590000	2vzb_A.pdb:0.8101160000):0.2735450000):0.4174570000):0.1850280000	1otk_A.pdb:3.0746690000):0.5479800000	((((1jk0_A.pdb:0.5748740000	2uw2_A.pdb:0.0911240000):0.0707440000	1w68_A.pdb:0.0927180000):0.8583990000	(1mxr_A.pdb:0.6598790000	(((1oqu_A.pdb:0.1557760000	1r2f_A.pdb:0.2083820000):0.0454532000	1uzr_A.pdb:0.0343510000):0.7786160000	3ee4_A.pdb:1.4905750000):0.2652270000):0.3089130000):0.5468250000	(((1mty_B.pdb:1.5430660000	2inp_C.pdb:1.5075630000):0.1865750000	2inc_B.pdb:0.8751400000):0.3988200000	(1mty_D.pdb:1.2445010000	3dhg_A.pdb:1.2156850000):0.8377860000):0.5001900000):0.4879360000):0.5248200000	1za0_A.pdb:1.1984620000):0.9954910000	(2uw1_A.pdb:0.0444770000	2uw1_B.pdb:0.0747440000):0.0846296000);
(1afr_A.pdb:0.2006440000	((((((((((1bcf_A.pdb:0.0242240000	3e1q_A.pdb:0.0433740000):0.1632630000	2fkz_A.pdb:0.1004070000):0.2549700000	1jgc_A.pdb:0.0990620000):0.3642170000	1nfv_A.pdb:0.4623880000):0.2500000000	((((1bg7_A.pdb:0.4121470000	1r03_A.pdb:0.1998570000):0.0336571000	((1lb3_A.pdb:0.0827420000	2za7_A.pdb:0.1332670000):0.1485970000	(1z6o_A.pdb:0.8409390000	1z6o_M.pdb:0.5683440000):0.3773090000):0.0718160000):0.2559230000	(((1eum_A.pdb:0.3431150000	1krq_A.pdb:0.2503580000):0.1363120000	(1vlg_A.pdb:0.2573730000	2jd7_A.pdb:0.2562130000):0.1006870000):0.2485220000	3e6s_A.pdb:0.6174150000):0.1916700000):0.3510610000	((1lko_A.pdb:0.6044990000	1yuz_A.pdb:0.9322730000):0.3533380000	3qhb_A.pdb:0.4872340000):0.3604970000):0.1947550000):0.2996690000	1otk_A.pdb:2.5972430000):0.0243246000	((((((1dps_A.pdb:0.0486490000	1jts_A.pdb:0.0507950000):0.2701490000	1o9r_A.pdb:0.2482410000):0.3083580000	1uvh_A.pdb:0.5049100000):0.1775710000	(1tjo_A.pdb:0.0256440000	1tk6_A.pdb:0.0112890000):0.5201500000):0.1239260000	(((1ji4_A.pdb:0.4310560000	2fjc_A.pdb:0.4606120000):0.1675250000	(1qgh_A.pdb:0.2344740000	2ux1_A.pdb:0.4057620000):0.2601860000):0.0715357000	(((1ji5_A.pdb:0.1873120000	1jig_A.pdb:0.1736030000):0.0954401000	1n1q_A.pdb:0.1600740000):0.1173830000	2chp_A.pdb:0.3380310000):0.1120440000):0.1437590000):0.3203910000	(2fzf_A.pdb:1.5372440000	2vzb_A.pdb:0.6729840000):0.2589820000):0.2065060000):0.6641880000	((((1jk0_A.pdb:0.5676080000	2uw2_A.pdb:0.0981910000):0.0681695000	1w68_A.pdb:0.1116330000):0.8245730000	((1mxr_A.pdb:0.8085750000	3ee4_A.pdb:1.5781460000):0.0894924000	((1oqu_A.pdb:0.1321970000	1uzr_A.pdb:0.1055990000):0.0834090000	1r2f_A.pdb:0.1114020000):0.7379060000):0.2802000000):0.5276110000	(((1mty_B.pdb:1.4547650000	2inp_C.pdb:1.0859060000):0.1694150000	2inc_B.pdb:0.8880470000):0.2503360000	(1mty_D.pdb:1.0620180000	3dhg_A.pdb:1.4563920000):0.4292680000):0.3966360000):0.3988540000):0.4454420000	1za0_A.pdb:1.1229600000):1.0074300000	2uw1_A.pdb:0.0259910000):0.0366372000	2uw1_B.pdb:0.0560450000);
(1afr_A.pdb:0.0863540000	((((((((1bcf_A.pdb:0.0365540000	3e1q_A.pdb:0.0357750000):0.1700700000	2fkz_A.pdb:0.1248990000):0.1946120000	1jgc_A.pdb:0.2595490000):0.3521840000	(((((1bg7_A.pdb:0.4048810000	(1lb3_A.pdb:0.0481870000	2za7_A.pdb:0.1108020000):0.2424020000):0.0583313000	1r03_A.pdb:0.1388390000):0.2869660000	(1z6o_A.pdb:0.8971960000	1z6o_M.pdb:0.4935410000):0.2461890000):0.2045130000	(((1eum_A.pdb:0.3588430000	1krq_A.pdb:0.2264410000):0.2726040000	(2jd7_A.pdb:0.1362200000	3e6s_A.pdb:0.8337470000):0.0619050000):0.0927780000	1vlg_A.pdb:0.2739700000):0.2089690000):0.3080050000	((1lko_A.pdb:0.5601430000	1yuz_A.pdb:0.8257780000):0.4078310000	3qhb_A.pdb:0.6633150000):0.6446020000):0.2152590000):0.1173370000	1nfv_A.pdb:0.5390100000):0.4827960000	(((((((1dps_A.pdb:0.0849100000	1jts_A.pdb:0.0333410000):0.1949130000	1o9r_A.pdb:0.2266670000):0.3650670000	1uvh_A.pdb:0.5304340000):0.2729030000	(1tjo_A.pdb:0.0223670000	1tk6_A.pdb:0.0211870000):0.4630060000):0.2449890000	((((1ji4_A.pdb:0.5575340000	2fjc_A.pdb:0.3546990000):0.1818880000	(1qgh_A.pdb:0.3134470000	2ux1_A.pdb:0.3262140000):0.2644400000):0.1034670000	((1ji5_A.pdb:0.2940250000	1jig_A.pdb:0.1741240000):0.0799639000	1n1q_A.pdb:0.1440450000):0.1241220000):0.0719878000	2chp_A.pdb:0.3157250000):0.1639900000):0.2229140000	(2fzf_A.pdb:1.2039810000	2vzb_A.pdb:0.7573900000):0.4220470000):0.1510370000	1otk_A.pdb:2.4447740000):0.0084903800):0.8184500000	(((1jk0_A.pdb:0.4594840000	(1w68_A.pdb:0.1407240000	2uw2_A.pdb:0.1565730000):0.1845940000):0.6481640000	((1mxr_A.pdb:0.8912330000	((1oqu_A.pdb:0.1803210000	1r2f_A.pdb:0.1911720000):0.0783096000	1uzr_A.pdb:0.0528030000):0.8052130000):0.1633850000	3ee4_A.pdb:1.3535610000):0.1898600000):0.2053030000	((1mty_B.pdb:1.5299230000	(2inc_B.pdb:0.9812760000	2inp_C.pdb:1.1238750000):0.1422080000):0.3359310000	(1mty_D.pdb:1.0921100000	3dhg_A.pdb:1.3961070000):0.8143270000):0.4219770000):0.4801810000):0.4513320000	1za0_A.pdb:0.9675900000):1.0997600000	(2uw1_A.pdb:0.0451410000	2uw1_B.pdb:0.0472970000):0.1139400000);
(1afr_A.pdb:0.1600860000	((((((((((1bcf_A.pdb:0.0351590000	3e1q_A.pdb:0.0217200000):0.2004150000	2fkz_A.pdb:0.1351670000):0.1944040000	1jgc_A.pdb:0.2385900000):0.3327410000	1nfv_A.pdb:0.5044750000):0.3315350000	(((((((1dps_A.pdb:0.0682240000	1jts_A.pdb:0.0315900000):0.2736720000	1o9r_A.pdb:0.2958060000):0.3002690000	1uvh_A.pdb:0.5263650000):0.1333860000	2vzb_A.pdb:1.2661150000):0.1485610000	(1tjo_A.pdb:0.0303080000	1tk6_A.pdb:0.0259760000):0.6081140000):0.2335630000	1ji4_A.pdb:0.5810740000):0.0542637000	(((((1ji5_A.pdb:0.2009650000	(1qgh_A.pdb:0.1570110000	2ux1_A.pdb:0.5541070000):0.3396900000):0.0570906000	1jig_A.pdb:0.1636430000):0.0718564000	1n1q_A.pdb:0.2136190000):0.0720195000	2fjc_A.pdb:0.6255170000):0.1532150000	2chp_A.pdb:0.2770680000):0.0734947000):0.6752240000):0.1764150000	((1lko_A.pdb:0.6433100000	1yuz_A.pdb:0.8772150000):0.4966520000	3qhb_A.pdb:0.4740050000):0.7262080000):0.3129270000	((((1bg7_A.pdb:0.5370370000	1r03_A.pdb:0.1296310000):0.1000720000	(1lb3_A.pdb:0.0722440000	2za7_A.pdb:0.0840020000):0.1646580000):0.1931200000	(1z6o_A.pdb:0.9015740000	1z6o_M.pdb:0.8132900000):0.3133870000):0.1326020000	((((1eum_A.pdb:0.4042740000	1krq_A.pdb:0.2634900000):0.1741150000	3e6s_A.pdb:0.6994620000):0.1054130000	2jd7_A.pdb:0.1828670000):0.1529040000	1vlg_A.pdb:0.2454950000):0.3328410000):0.1857500000):0.1130780000	(1otk_A.pdb:2.1584450000	2fzf_A.pdb:1.3978970000):0.3926630000):0.8129060000	((((1jk0_A.pdb:0.6195080000	2uw2_A.pdb:0.1225970000):0.0833404000	1w68_A.pdb:0.0766750000):0.7204730000	(1mxr_A.pdb:0.7308310000	(((1oqu_A.pdb:0.1917550000	1r2f_A.pdb:0.1571720000):0.0697138000	1uzr_A.pdb:0.0663860000):0.9029410000	3ee4_A.pdb:1.4642320000):0.0635629000):0.3814620000):0.7159410000	(((1mty_B.pdb:1.9327550000	2inp_C.pdb:1.2793240000):0.0914336000	2inc_B.pdb:1.0228100000):0.3721440000	(1mty_D.pdb:1.0279500000	3dhg_A.pdb:1.5330430000):0.4558960000):0.2137690000):0.3148180000):0.6472210000	1za0_A.pdb:1.2219230000):0.8407190000	(2uw1_A.pdb:0.0266370000	2uw1_B.pdb:0.0497210000):0.0628677000);
(1afr_A.pdb:0.1082480000	(((((((((((1bcf_A.pdb:0.0375450000	3e1q_A.pdb:0.0276150000):0.1509910000	2fkz_A.pdb:0.1334610000):0.1919470000	1jgc_A.pdb:0.2927690000):0.3407770000	1nfv_A.pdb:0.5434690000):0.2367320000	(((((((1dps_A.pdb:0.0538650000	1jts_A.pdb:0.0373120000):0.2224690000	1o9r_A.pdb:0.2204860000):0.3251660000	1uvh_A.pdb:0.5130100000):0.2619480000	(1tjo_A.pdb:0.0326940000	1tk6_A.pdb:0.0422640000):0.5560020000):0.1785860000	(((1ji4_A.pdb:0.5080750000	2fjc_A.pdb:0.4743600000):0.1686860000	(1qgh_A.pdb:0.2036350000	2ux1_A.pdb:0.4616850000):0.2986970000):0.1126190000	(((1ji5_A.pdb:0.3298330000	1jig_A.pdb:0.1816800000):0.0555587000	1n1q_A.pdb:0.1932840000):0.0703068000	2chp_A.pdb:0.3199600000):0.0566549000):0.0826989000):0.3278740000	2vzb_A.pdb:0.9043530000):0.0796557000	2fzf_A.pdb:1.3626090000):0.1976500000):0.1705480000	1otk_A.pdb:3.1877520000):0.2125600000	(((1bg7_A.pdb:0.3695910000	((1lb3_A.pdb:0.0956520000	2za7_A.pdb:0.0935880000):0.3106550000	1r03_A.pdb:0.1950050000):0.0765816000):0.1073360000	(1z6o_A.pdb:0.8910390000	1z6o_M.pdb:0.5422350000):0.2880380000):0.1164090000	(((1eum_A.pdb:0.3863960000	3e6s_A.pdb:0.8206770000):0.0548397000	1krq_A.pdb:0.2220800000):0.2125720000	(1vlg_A.pdb:0.2302860000	2jd7_A.pdb:0.3028550000):0.1470310000):0.2382610000):0.2592210000):0.0182249000	((1lko_A.pdb:0.6350610000	1yuz_A.pdb:0.9401280000):0.3473170000	3qhb_A.pdb:0.5804640000):0.5324000000):1.0677000000	(((1mty_B.pdb:1.4989890000	2inp_C.pdb:1.0588190000):0.1257510000	2inc_B.pdb:0.9676200000):0.7208240000	(1mty_D.pdb:0.8668140000	3dhg_A.pdb:1.4525330000):0.4871120000):0.4386530000):0.2560270000	(((1jk0_A.pdb:0.5715950000	2uw2_A.pdb:0.1203790000):0.1136030000	1w68_A.pdb:0.0490580000):0.7545470000	(1mxr_A.pdb:0.8947290000	(((1oqu_A.pdb:0.1728730000	1uzr_A.pdb:0.1181210000):0.1601030000	1r2f_A.pdb:0.0623120000):0.7084240000	3ee4_A.pdb:1.2988460000):0.2854630000):0.3920310000):0.4203560000):0.3506900000	1za0_A.pdb:0.9647940000):0.9078320000	(2uw1_A.pdb:0.0360720000	2uw1_B.pdb:0.0671920000):0.1036910000);
(1afr_A.pdb:0.0880140000	(((((((((1bcf_A.pdb:0.0284070000	3e1q_A.pdb:0.0294110000):0.2077050000	2fkz_A.pdb:0.1882120000):0.1999730000	1jgc_A.pdb:0.3078590000):0.3464870000	(1nfv_A.pdb:0.2779010000	1otk_A.pdb:2.5774120000):0.2536380000):0.1434080000	((((((1dps_A.pdb:0.0510970000	1jts_A.pdb:0.0603180000):0.2721090000	1o9r_A.pdb:0.2029140000):0.3055080000	1uvh_A.pdb:0.5512890000):0.2119390000	(1tjo_A.pdb:0.0475170000	1tk6_A.pdb:0.0161320000):0.5122120000):0.1557590000	(((1ji4_A.pdb:0.4956800000	(1qgh_A.pdb:0.2927690000	2ux1_A.pdb:0.4248860000):0.2133030000):0.0672224000	2fjc_A.pdb:0.5581690000):0.1240310000	(((1ji5_A.pdb:0.1962270000	1jig_A.pdb:0.1418820000):0.1343090000	1n1q_A.pdb:0.1239110000):0.1029070000	2chp_A.pdb:0.3345660000):0.0604174000):0.1387400000):0.2548630000	(2fzf_A.pdb:1.2593260000	2vzb_A.pdb:0.7920510000):0.2672460000):0.5341290000):0.1523520000	((1lko_A.pdb:0.7032500000	1yuz_A.pdb:0.6975250000):0.3585180000	3qhb_A.pdb:0.7041750000):0.6736610000):0.1588770000	((((1bg7_A.pdb:0.4315550000	(1lb3_A.pdb:0.0571250000	2za7_A.pdb:0.1414320000):0.2230180000):0.0716116000	1r03_A.pdb:0.1036840000):0.1551250000	(1z6o_A.pdb:0.9593660000	1z6o_M.pdb:0.4697830000):0.3154330000):0.1336750000	((1eum_A.pdb:0.3527920000	1krq_A.pdb:0.2317320000):0.1284790000	(1vlg_A.pdb:0.3894010000	(2jd7_A.pdb:0.1136310000	3e6s_A.pdb:0.5958530000):0.0832823000):0.1656010000):0.2402930000):0.2601840000):0.7317870000	((((1jk0_A.pdb:0.7598740000	2uw2_A.pdb:0.1179120000):0.0734773000	1w68_A.pdb:0.1010460000):0.7162100000	(1mxr_A.pdb:0.8252630000	(((1oqu_A.pdb:0.1626810000	1uzr_A.pdb:0.1598830000):0.1001010000	1r2f_A.pdb:0.1037380000):0.7508500000	3ee4_A.pdb:1.5102910000):0.1965440000):0.3993630000):0.5694790000	((1mty_B.pdb:1.7940350000	(2inc_B.pdb:1.0089710000	2inp_C.pdb:0.9988300000):0.1427140000):0.7366630000	(1mty_D.pdb:1.0754700000	3dhg_A.pdb:1.6030730000):0.6093470000):0.4064510000):0.4554220000):0.3778910000	1za0_A.pdb:0.9627290000):0.7952170000	(2uw1_A.pdb:0.0453440000	2uw1_B.pdb:0.0519250000):0.0914742000);
(1afr_A.pdb:0.0873780000	((((((((1bcf_A.pdb:0.0465270000	3e1q_A.pdb:0.0510980000):0.1622420000	2fkz_A.pdb:0.1405090000):0.2244140000	1jgc_A.pdb:0.3142880000):0.3548470000	1nfv_A.pdb:0.5220980000):0.2254440000	(((((((1dps_A.pdb:0.0799440000	1jts_A.pdb:0.0106330000):0.3081230000	1o9r_A.pdb:0.3052520000):0.3088210000	1uvh_A.pdb:0.5540240000):0.2782650000	((1ji4_A.pdb:0.4788000000	2fjc_A.pdb:0.5577170000):0.1096100000	((((1ji5_A.pdb:0.2874330000	1n1q_A.pdb:0.1907990000):0.0515835000	1jig_A.pdb:0.1779200000):0.0576522000	(1qgh_A.pdb:0.2288630000	2ux1_A.pdb:0.3770890000):0.2781240000):0.0532793000	2chp_A.pdb:0.3293250000):0.1113810000):0.1053070000):0.0983121000	(1tjo_A.pdb:0.0367370000	1tk6_A.pdb:0.0164710000):0.5926750000):0.1876770000	(2fzf_A.pdb:1.6841550000	2vzb_A.pdb:0.9313250000):0.2074310000):0.1524550000	1otk_A.pdb:2.8559660000):0.3011800000):0.3893890000	((((1bg7_A.pdb:0.4227150000	1r03_A.pdb:0.1090460000):0.0763531000	((1lb3_A.pdb:0.0602610000	2za7_A.pdb:0.1098600000):0.1877500000	(1z6o_A.pdb:0.9625570000	1z6o_M.pdb:0.6270470000):0.3186640000):0.1362980000):0.4087140000	((((1eum_A.pdb:0.3929270000	1krq_A.pdb:0.2048310000):0.1606070000	3e6s_A.pdb:0.6415020000):0.2227230000	2jd7_A.pdb:0.1816320000):0.1084590000	1vlg_A.pdb:0.2344970000):0.1934890000):0.1163810000	((1lko_A.pdb:0.7851990000	1yuz_A.pdb:0.8763880000):0.3257820000	3qhb_A.pdb:0.6123390000):0.6747730000):0.0446108000):0.7666520000	((((1jk0_A.pdb:0.6181260000	2uw2_A.pdb:0.1060460000):0.1057890000	1w68_A.pdb:0.0863600000):0.8752130000	(1mxr_A.pdb:0.7138340000	(((1oqu_A.pdb:0.2242950000	1uzr_A.pdb:0.0895540000):0.0875277000	1r2f_A.pdb:0.1175540000):0.6995160000	3ee4_A.pdb:1.5517720000):0.1786720000):0.1522520000):0.6968940000	(((1mty_B.pdb:2.0133570000	2inp_C.pdb:1.1861260000):0.2442800000	2inc_B.pdb:0.9760420000):0.4781120000	(1mty_D.pdb:0.8516600000	3dhg_A.pdb:1.4811390000):0.8268550000):0.4142100000):0.3882070000):0.3632380000	1za0_A.pdb:1.4313700000):0.8763590000	(2uw1_A.pdb:0.0485020000	2uw1_B.pdb:0.0509770000):0.1103380000);
(1afr_A.pdb:0.1981080000	((((((((((1bcf_A.pdb:0.0284760000	3e1q_A.pdb:0.0526960000):0.1915570000	2fkz_A.pdb:0.1360830000):0.2767820000	1jgc_A.pdb:0.2237890000):0.3012760000	((((1bg7_A.pdb:0.3930670000	(1lb3_A.pdb:0.0555510000	2za7_A.pdb:0.1350970000):0.1662940000):0.0713477000	1r03_A.pdb:0.1508180000):0.2600670000	(1z6o_A.pdb:0.9317130000	1z6o_M.pdb:0.5992650000):0.2094130000):0.0971478000	(((1eum_A.pdb:0.3072830000	1krq_A.pdb:0.2318200000):0.1237530000	3e6s_A.pdb:0.6497370000):0.1011310000	(1vlg_A.pdb:0.2456160000	2jd7_A.pdb:0.2249090000):0.0953775000):0.1878310000):0.4587580000):0.0574539000	((1lko_A.pdb:0.6241800000	1yuz_A.pdb:0.7954090000):0.1901490000	3qhb_A.pdb:0.7658400000):0.6024520000):0.1167770000	1nfv_A.pdb:0.5367750000):0.3015620000	(((((((1dps_A.pdb:0.0709280000	1jts_A.pdb:0.0496370000):0.3561900000	1o9r_A.pdb:0.1734840000):0.3154570000	1uvh_A.pdb:0.7218100000):0.1476960000	((1ji4_A.pdb:0.5306030000	2fjc_A.pdb:0.3561790000):0.1476710000	((((1ji5_A.pdb:0.2820130000	1jig_A.pdb:0.1121320000):0.0554668000	1n1q_A.pdb:0.2136370000):0.0847221000	2chp_A.pdb:0.4575550000):0.0495865000	(1qgh_A.pdb:0.1793850000	2ux1_A.pdb:0.4618750000):0.1996440000):0.0775266000):0.2639860000):0.2751260000	((1tjo_A.pdb:0.0271740000	1tk6_A.pdb:0.0206200000):0.1826880000	2fzf_A.pdb:2.0256670000):0.1308610000):0.0707731000	2vzb_A.pdb:0.8552840000):0.3274740000	1otk_A.pdb:2.6683100000):0.0796606000):0.8142120000	((((1jk0_A.pdb:0.5975350000	2uw2_A.pdb:0.1022690000):0.0900525000	1w68_A.pdb:0.0828940000):0.8073990000	(1mxr_A.pdb:0.6962100000	(((1oqu_A.pdb:0.1539560000	1r2f_A.pdb:0.2619040000):0.0729841000	1uzr_A.pdb:0.0563290000):0.8098360000	3ee4_A.pdb:1.3704240000):0.1331780000):0.3285630000):0.4462410000	(((1mty_B.pdb:1.9023680000	2inp_C.pdb:0.9925930000):0.1059480000	2inc_B.pdb:1.0666530000):0.5785860000	(1mty_D.pdb:1.3202140000	3dhg_A.pdb:1.5370420000):0.4023760000):0.3348910000):0.3502950000):0.5473850000	1za0_A.pdb:1.2678740000):0.8988580000	2uw1_A.pdb:0.0181770000):0.0347173000	2uw1_B.pdb:0.0537250000);
(1afr_A.pdb:0.1204570000	(((((((((1bcf_A.pdb:0.0215650000	3e1q_A.pdb:0.0253290000):0.1815510000	2fkz_A.pdb:0.1084550000):0.2126020000	1jgc_A.pdb:0.2215040000):0.2766810000	1nfv_A.pdb:0.5155010000):0.3221530000	(((((1bg7_A.pdb:0.5246000000	(1lb3_A.pdb:0.0852410000	2za7_A.pdb:0.1010090000):0.1856470000):0.1006310000	1r03_A.pdb:0.1357360000):0.1512910000	(1z6o_A.pdb:0.8669040000	1z6o_M.pdb:0.5589340000):0.2919040000):0.2329230000	((((1eum_A.pdb:0.3179960000	3e6s_A.pdb:0.6752970000):0.0941699000	1krq_A.pdb:0.2827090000):0.2290210000	2jd7_A.pdb:0.2071040000):0.1376480000	1vlg_A.pdb:0.1486890000):0.3515290000):0.1667770000	((1lko_A.pdb:0.7172940000	1yuz_A.pdb:0.6023850000):0.5966330000	3qhb_A.pdb:0.5762740000):0.6216380000):0.0863299000):0.3668490000	((((((1dps_A.pdb:0.0445060000	1jts_A.pdb:0.0386440000):0.1968430000	1uvh_A.pdb:1.0009500000):0.2762570000	1o9r_A.pdb:0.1658470000):0.3664200000	(((1ji4_A.pdb:0.4868890000	2fjc_A.pdb:0.3926290000):0.1928230000	((1ji5_A.pdb:0.3051740000	(1n1q_A.pdb:0.1853310000	2chp_A.pdb:0.4632610000):0.0710906000):0.0705489000	1jig_A.pdb:0.1214170000):0.1521450000):0.0514678000	(1qgh_A.pdb:0.2170760000	2ux1_A.pdb:0.3764560000):0.2359440000):0.3246010000):0.2706590000	(1tjo_A.pdb:0.0154920000	1tk6_A.pdb:0.0156710000):0.3968470000):0.2004960000	(2fzf_A.pdb:1.5156940000	2vzb_A.pdb:0.8842540000):0.3371130000):0.2731050000):0.0000022609	1otk_A.pdb:2.7628260000):0.7339840000	(((1jk0_A.pdb:0.4907510000	(1w68_A.pdb:0.0926890000	2uw2_A.pdb:0.1207190000):0.1035970000):0.5390670000	((1mxr_A.pdb:0.7450890000	((1oqu_A.pdb:0.1685800000	1r2f_A.pdb:0.1577460000):0.0515644000	1uzr_A.pdb:0.0567680000):0.7682300000):0.1867570000	3ee4_A.pdb:1.3970700000):0.3152340000):0.6357590000	((1mty_B.pdb:1.5314240000	(2inc_B.pdb:0.9260330000	2inp_C.pdb:1.0755930000):0.1794040000):0.5154140000	(1mty_D.pdb:1.3054230000	3dhg_A.pdb:1.4363040000):0.5549280000):0.4654680000):0.1771140000):0.4862270000	1za0_A.pdb:1.3270050000):0.7200030000	(2uw1_A.pdb:0.0416930000	2uw1_B.pdb:0.0597110000):0.0860574000);
(1afr_A.pdb:0.0729700000	(((((((((((1bcf_A.pdb:0.0176890000	3e1q_A.pdb:0.0451690000):0.1413600000	2fkz_A.pdb:0.0882950000):0.1185390000	1jgc_A.pdb:0.4511640000):0.3995710000	(((1bg7_A.pdb:0.4471980000	((1lb3_A.pdb:0.0781020000	2za7_A.pdb:0.1256720000):0.2049680000	1r03_A.pdb:0.2155210000):0.1066310000):0.0827906000	(1z6o_A.pdb:0.7400420000	1z6o_M.pdb:0.8020280000):0.2913240000):0.2983150000	(((1eum_A.pdb:0.3957210000	1krq_A.pdb:0.2247530000):0.3840020000	(2jd7_A.pdb:0.1339820000	3e6s_A.pdb:0.7798880000):0.0997975000):0.0905565000	1vlg_A.pdb:0.1634720000):0.2452530000):0.4805410000):0.1632750000	1nfv_A.pdb:0.7441830000):0.0807491000	((1lko_A.pdb:0.7077200000	1yuz_A.pdb:0.7850340000):0.3915110000	3qhb_A.pdb:0.4999550000):0.6572240000):0.2435380000	(((((1dps_A.pdb:0.0473340000	1jts_A.pdb:0.0537490000):0.3381080000	1o9r_A.pdb:0.2439390000):0.3037340000	1uvh_A.pdb:0.7207120000):0.1476040000	(1tjo_A.pdb:0.0348030000	1tk6_A.pdb:0.0089010000):0.5750130000):0.1845660000	(((1ji4_A.pdb:0.5606310000	2fjc_A.pdb:0.3804380000):0.2300780000	(((1ji5_A.pdb:0.2384200000	1jig_A.pdb:0.1220930000):0.1112130000	1n1q_A.pdb:0.1481390000):0.1026620000	2chp_A.pdb:0.3585670000):0.1117470000):0.0308344000	(1qgh_A.pdb:0.2877310000	2ux1_A.pdb:0.4202330000):0.2558630000):0.1656530000):0.3008860000):0.0680038000	((1otk_A.pdb:1.8529190000	2fzf_A.pdb:1.2828590000):0.3732630000	2vzb_A.pdb:0.7230290000):0.4615590000):0.7561380000	((1mty_B.pdb:1.7268580000	(2inc_B.pdb:0.8637150000	2inp_C.pdb:1.0253950000):0.1675350000):0.3364090000	(1mty_D.pdb:1.2789410000	3dhg_A.pdb:1.3478530000):0.9240350000):0.3419950000):0.1861060000	(((1jk0_A.pdb:0.6290390000	2uw2_A.pdb:0.0825390000):0.1030120000	1w68_A.pdb:0.0970350000):0.7456200000	((1mxr_A.pdb:0.6633090000	3ee4_A.pdb:1.5598910000):0.2136710000	((1oqu_A.pdb:0.1572560000	1uzr_A.pdb:0.1020950000):0.0649624000	1r2f_A.pdb:0.1121830000):0.7846430000):0.1765380000):0.5071780000):0.6445660000	1za0_A.pdb:0.9678420000):1.1322700000	(2uw1_A.pdb:0.0429610000	2uw1_B.pdb:0.0549360000):0.1169580000);
(1afr_A.pdb:0.0944500000	((((((((((1bcf_A.pdb:0.0177610000	3e1q_A.pdb:0.0368330000):0.1631590000	2fkz_A.pdb:0.1090130000):0.0834126000	1jgc_A.pdb:0.2397540000):0.3686870000	(((((1bg7_A.pdb:0.4843880000	1r03_A.pdb:0.1307020000):0.0891121000	((1lb3_A.pdb:0.0692560000	2za7_A.pdb:0.1465830000):0.2150800000	(1z6o_A.pdb:0.6644310000	1z6o_M.pdb:0.6866270000):0.3069940000):0.0181068000):0.3847340000	3e6s_A.pdb:0.6177620000):0.1129350000	((1eum_A.pdb:0.3209590000	1krq_A.pdb:0.2597620000):0.2027040000	(1vlg_A.pdb:0.2859190000	2jd7_A.pdb:0.2053530000):0.1101850000):0.1232580000):0.3924240000	((1lko_A.pdb:0.6940790000	1yuz_A.pdb:0.6675860000):0.4517730000	3qhb_A.pdb:0.5124200000):0.6483890000):0.2232850000):0.1358560000	1nfv_A.pdb:0.5806390000):0.4269930000	(((((1dps_A.pdb:0.0624430000	1jts_A.pdb:0.0308700000):0.2816890000	1o9r_A.pdb:0.2104430000):0.3055530000	1uvh_A.pdb:0.5907880000):0.0944557000	(1tjo_A.pdb:0.0269450000	1tk6_A.pdb:0.0293030000):0.5907450000):0.1931190000	((1ji4_A.pdb:0.4346180000	2fjc_A.pdb:0.3611450000):0.0713496000	((((1ji5_A.pdb:0.2722610000	1jig_A.pdb:0.1731540000):0.0565279000	1n1q_A.pdb:0.1893030000):0.0970634000	2chp_A.pdb:0.3240920000):0.0934495000	(1qgh_A.pdb:0.2791950000	2ux1_A.pdb:0.3107950000):0.3089640000):0.0993596000):0.1546180000):0.2691010000):0.2637270000	(2fzf_A.pdb:1.5369650000	2vzb_A.pdb:0.7283930000):0.1930810000):0.3925790000	1otk_A.pdb:2.4674290000):0.3998140000	((((1jk0_A.pdb:0.5745290000	2uw2_A.pdb:0.1164950000):0.0830079000	1w68_A.pdb:0.0778790000):0.5948010000	((1mxr_A.pdb:0.9465950000	((1oqu_A.pdb:0.1742590000	1r2f_A.pdb:0.1774420000):0.0475567000	1uzr_A.pdb:0.0755300000):0.7494100000):0.0726319000	3ee4_A.pdb:1.3318350000):0.3590580000):0.6650940000	(((1mty_B.pdb:1.6412500000	2inp_C.pdb:1.2278370000):0.1957960000	2inc_B.pdb:0.7215780000):0.4319290000	(1mty_D.pdb:1.0855310000	3dhg_A.pdb:1.3557070000):0.5346750000):0.4882200000):0.3225570000):0.4414380000	1za0_A.pdb:1.1372740000):1.1165200000	(2uw1_A.pdb:0.0382180000	2uw1_B.pdb:0.0477090000):0.0656594000);
(1afr_A.pdb:0.1610510000	(((((((((1bcf_A.pdb:0.0329200000	3e1q_A.pdb:0.0161600000):0.1880950000	2fkz_A.pdb:0.1152920000):0.2459810000	1jgc_A.pdb:0.2090350000):0.4476460000	1nfv_A.pdb:0.4151730000):0.2558690000	((((((1dps_A.pdb:0.0685370000	1jts_A.pdb:0.0460810000):0.2367970000	1o9r_A.pdb:0.2926990000):0.2166220000	1uvh_A.pdb:0.7098240000):0.2968000000	((1ji4_A.pdb:0.6008520000	2fjc_A.pdb:0.4828960000):0.1130530000	((((1ji5_A.pdb:0.2272190000	1jig_A.pdb:0.2536730000):0.0921957000	1n1q_A.pdb:0.2232810000):0.0779020000	2chp_A.pdb:0.4949390000):0.1009770000	(1qgh_A.pdb:0.2287050000	2ux1_A.pdb:0.4607700000):0.1981160000):0.2013340000):0.1310130000):0.2023030000	(1tjo_A.pdb:0.0344010000	1tk6_A.pdb:0.0419920000):0.5105860000):0.1094850000	2vzb_A.pdb:1.1993540000):0.3645200000):0.2334780000	1otk_A.pdb:2.4282030000):0.1086190000	((((((1bg7_A.pdb:0.3390960000	(1lb3_A.pdb:0.0728800000	2za7_A.pdb:0.1561780000):0.2334660000):0.0799798000	1r03_A.pdb:0.0883290000):0.2875580000	(1z6o_A.pdb:1.0066300000	1z6o_M.pdb:0.4418000000):0.4043260000):0.1284080000	(((1eum_A.pdb:0.4067400000	1krq_A.pdb:0.1770210000):0.1266920000	3e6s_A.pdb:0.7928720000):0.0854415000	(1vlg_A.pdb:0.3736160000	2jd7_A.pdb:0.0979960000):0.1424610000):0.2420230000):0.3233890000	((1lko_A.pdb:0.6027630000	1yuz_A.pdb:0.5798880000):0.6523460000	3qhb_A.pdb:0.5866580000):0.5336940000):0.2161620000	2fzf_A.pdb:1.7707770000):0.0415541000):0.9055990000	(((1jk0_A.pdb:0.3896970000	(1w68_A.pdb:0.1312620000	2uw2_A.pdb:0.1297720000):0.1433020000):0.6963560000	((1mxr_A.pdb:0.9457220000	3ee4_A.pdb:1.2260730000):0.0866746000	((1oqu_A.pdb:0.2119290000	1uzr_A.pdb:0.0970310000):0.0592119000	1r2f_A.pdb:0.1087510000):0.9886040000):0.2223040000):0.4443930000	((1mty_B.pdb:1.5179480000	(2inc_B.pdb:0.9961620000	2inp_C.pdb:1.0817750000):0.2087170000):0.3859430000	(1mty_D.pdb:1.1352290000	3dhg_A.pdb:1.4826050000):0.5727290000):0.4875730000):0.1755000000):0.4591960000	1za0_A.pdb:1.1039880000):0.9748500000	(2uw1_A.pdb:0.0425210000	2uw1_B.pdb:0.0560440000):0.0884131000);
(1afr_A.pdb:0.1512620000	(((((((((((1bcf_A.pdb:0.0345690000	3e1q_A.pdb:0.0338480000):0.2161020000	2fkz_A.pdb:0.1079630000):0.1737880000	1jgc_A.pdb:0.3415900000):0.2740610000	1nfv_A.pdb:0.8729810000):0.3178980000	((((1bg7_A.pdb:0.4407800000	(1lb3_A.pdb:0.0761490000	2za7_A.pdb:0.1922780000):0.1901840000):0.0638921000	1r03_A.pdb:0.2081180000):0.1917850000	(1z6o_A.pdb:0.7582710000	1z6o_M.pdb:0.6000170000):0.3097410000):0.1208830000	(((1eum_A.pdb:0.3322600000	1krq_A.pdb:0.3706140000):0.2109550000	(1vlg_A.pdb:0.3243780000	2jd7_A.pdb:0.2114220000):0.0809648000):0.1119910000	3e6s_A.pdb:0.6812400000):0.1508310000):0.3834350000):0.0947066000	((1lko_A.pdb:0.6469740000	1yuz_A.pdb:0.6781520000):0.3815890000	3qhb_A.pdb:0.7703720000):0.5513060000):0.2749430000	(((((1dps_A.pdb:0.0668930000	1jts_A.pdb:0.0280560000):0.2450680000	1o9r_A.pdb:0.2735550000):0.4523500000	(((1ji4_A.pdb:0.4233980000	2fjc_A.pdb:0.4275290000):0.0647197000	((((1ji5_A.pdb:0.2597720000	1jig_A.pdb:0.2133350000):0.1000090000	1n1q_A.pdb:0.1181430000):0.0667146000	2chp_A.pdb:0.3933500000):0.0939705000	(1qgh_A.pdb:0.2549160000	2ux1_A.pdb:0.3571070000):0.2546320000):0.1221230000):0.1903950000	1uvh_A.pdb:0.7982100000):0.0563491000):0.1376060000	(1tjo_A.pdb:0.0208530000	1tk6_A.pdb:0.0451910000):0.4313770000):0.1741130000	(2fzf_A.pdb:1.5743310000	2vzb_A.pdb:0.7496280000):0.2495510000):0.1749530000):0.1221970000	1otk_A.pdb:2.3584840000):0.7013360000	((1mty_B.pdb:1.5285020000	(2inc_B.pdb:0.9566290000	2inp_C.pdb:1.1903500000):0.1880150000):0.2372570000	(1mty_D.pdb:0.9752280000	3dhg_A.pdb:1.5467900000):0.7293240000):0.3848440000):0.1679700000	(((1jk0_A.pdb:0.6104660000	2uw2_A.pdb:0.1484010000):0.0897048000	1w68_A.pdb:0.0248640000):0.6763130000	((1mxr_A.pdb:0.9365860000	3ee4_A.pdb:1.4946030000):0.1163460000	((1oqu_A.pdb:0.1888380000	1r2f_A.pdb:0.1933060000):0.0431097000	1uzr_A.pdb:0.0737750000):0.9469130000):0.2686130000):0.6695440000):0.5131140000	1za0_A.pdb:1.4705410000):0.9208410000	(2uw1_A.pdb:0.0317990000	2uw1_B.pdb:0.0498520000):0.0508905000);
(1afr_A.pdb:0.0875140000	((((((((((1bcf_A.pdb:0.0328440000	3e1q_A.pdb:0.0347590000):0.0921458000	2fkz_A.pdb:0.1225670000):0.1897890000	1jgc_A.pdb:0.2199960000):0.1910150000	1nfv_A.pdb:0.6177170000):0.2130010000	((((((1dps_A.pdb:0.0701710000	1jts_A.pdb:0.0450590000):0.1878690000	1uvh_A.pdb:0.7126140000):0.2157740000	1o9r_A.pdb:0.1617190000):0.2944700000	(1tjo_A.pdb:0.0441090000	1tk6_A.pdb:0.0054170000):0.4529480000):0.3078330000	(((1ji4_A.pdb:0.3270620000	2fjc_A.pdb:0.3085420000):0.1548960000	(((1ji5_A.pdb:0.2252140000	1n1q_A.pdb:0.2304810000):0.0475835000	1jig_A.pdb:0.1430430000):0.1138720000	2chp_A.pdb:0.3288750000):0.1230730000):0.0132860000	(1qgh_A.pdb:0.2133500000	2ux1_A.pdb:0.2311090000):0.1953130000):0.1650450000):0.2284670000	(2fzf_A.pdb:1.4024110000	2vzb_A.pdb:0.9279440000):0.0514321000):0.3112990000):0.1279720000	1otk_A.pdb:2.4289860000):0.1308420000	((((1bg7_A.pdb:0.4266220000	(1lb3_A.pdb:0.0689800000	2za7_A.pdb:0.1321050000):0.1978340000):0.0690684000	1r03_A.pdb:0.1633050000):0.2738270000	(1z6o_A.pdb:0.8245350000	1z6o_M.pdb:0.4778510000):0.2292880000):0.2014810000	((((1eum_A.pdb:0.3615290000	1krq_A.pdb:0.2366660000):0.1668900000	3e6s_A.pdb:0.8243620000):0.0805963000	2jd7_A.pdb:0.0865120000):0.2242520000	1vlg_A.pdb:0.1642170000):0.3582520000):0.2817560000):0.0720590000	((1lko_A.pdb:0.5774040000	3qhb_A.pdb:0.6727220000):0.1595570000	1yuz_A.pdb:0.8718560000):0.9568770000):0.5144180000	((((1jk0_A.pdb:0.5659130000	(1w68_A.pdb:0.1402650000	2uw2_A.pdb:0.1295600000):0.1207520000):0.7256430000	(1mxr_A.pdb:0.7165470000	((1oqu_A.pdb:0.1975630000	1r2f_A.pdb:0.2057080000):0.0890811000	1uzr_A.pdb:0.0104540000):1.0357200000):0.2290130000):0.3856730000	3ee4_A.pdb:1.3060870000):0.3565700000	(((1mty_B.pdb:1.4979100000	2inp_C.pdb:1.3087360000):0.2123790000	2inc_B.pdb:0.8834850000):0.4096590000	(1mty_D.pdb:1.0643920000	3dhg_A.pdb:1.3204230000):0.5386730000):0.5387810000):0.6149970000):0.4157000000	1za0_A.pdb:1.4043830000):0.8290000000	(2uw1_A.pdb:0.0464240000	2uw1_B.pdb:0.0472820000):0.1132200000);
(1afr_A.pdb:0.1962210000	((((((((((1bcf_A.pdb:0.0296260000	3e1q_A.pdb:0.0443910000):0.2035610000	2fkz_A.pdb:0.1155170000):0.2093650000	1jgc_A.pdb:0.2622460000):0.2450540000	1nfv_A.pdb:0.6061720000):0.2454010000	(((((1dps_A.pdb:0.0590240000	1jts_A.pdb:0.0313890000):0.1663480000	1o9r_A.pdb:0.2646360000):0.2595130000	1uvh_A.pdb:0.6218280000):0.3401670000	((1ji4_A.pdb:0.4930870000	2fjc_A.pdb:0.4141260000):0.0721143000	(((1ji5_A.pdb:0.1720200000	(1jig_A.pdb:0.1324230000	1n1q_A.pdb:0.2160900000):0.0814830000):0.0948511000	2chp_A.pdb:0.3593240000):0.0760713000	(1qgh_A.pdb:0.2135430000	2ux1_A.pdb:0.3584070000):0.2424250000):0.0954985000):0.2147760000):0.1518720000	(((1otk_A.pdb:2.0761540000	2fzf_A.pdb:1.3202890000):0.4360020000	2vzb_A.pdb:0.7960590000):0.2167100000	(1tjo_A.pdb:0.0270310000	1tk6_A.pdb:0.0195550000):0.3925160000):0.0719430000):0.4608020000):0.3144200000	((1lko_A.pdb:0.6138390000	1yuz_A.pdb:0.9616290000):0.4101900000	3qhb_A.pdb:0.3315590000):0.6661620000):0.0723674000	((((1bg7_A.pdb:0.5102290000	(1lb3_A.pdb:0.0771410000	2za7_A.pdb:0.0828660000):0.2141550000):0.0616958000	1r03_A.pdb:0.2132000000):0.1286590000	(1z6o_A.pdb:0.7816500000	1z6o_M.pdb:0.5697980000):0.3460630000):0.0742276000	(((1eum_A.pdb:0.4707310000	1krq_A.pdb:0.1651790000):0.2518000000	(1vlg_A.pdb:0.3348650000	2jd7_A.pdb:0.2397930000):0.0984023000):0.1781450000	3e6s_A.pdb:0.6447890000):0.2429820000):0.4756130000):0.7763260000	((((1jk0_A.pdb:0.6742810000	2uw2_A.pdb:0.0937410000):0.0796724000	1w68_A.pdb:0.0578010000):0.7950230000	((1mxr_A.pdb:0.7564920000	3ee4_A.pdb:1.5603720000):0.0936169000	((1oqu_A.pdb:0.1774200000	1r2f_A.pdb:0.1771800000):0.0636545000	1uzr_A.pdb:0.0217210000):0.8253390000):0.3581250000):0.6538720000	(((1mty_B.pdb:1.9121130000	2inp_C.pdb:1.0640220000):0.2324380000	2inc_B.pdb:1.0824940000):0.3892360000	(1mty_D.pdb:0.5522790000	3dhg_A.pdb:1.5666170000):0.8150920000):0.2252140000):0.5555240000):0.4240260000	1za0_A.pdb:1.0609350000):0.9887380000	2uw1_B.pdb:0.0550430000):0.0144938000	2uw1_A.pdb:0.0401370000);
(1afr_A.pdb:0.1083170000	(((((((((1bcf_A.pdb:0.0181860000	3e1q_A.pdb:0.0382960000):0.1713920000	2fkz_A.pdb:0.1334140000):0.0608300000	1jgc_A.pdb:0.4534240000):0.3627930000	(1nfv_A.pdb:0.5188670000	1otk_A.pdb:2.3006710000):0.1079230000):0.2534050000	((((((1dps_A.pdb:0.0368250000	1jts_A.pdb:0.0570350000):0.2883720000	1o9r_A.pdb:0.2053580000):0.2289150000	1uvh_A.pdb:0.6990590000):0.2236420000	((((1ji4_A.pdb:0.3195690000	2fjc_A.pdb:0.4107950000):0.3747240000	(1n1q_A.pdb:0.1776040000	2chp_A.pdb:0.4033460000):0.0630231000):0.0199732000	(1ji5_A.pdb:0.1896900000	1jig_A.pdb:0.1504100000):0.0749050000):0.0990845000	(1qgh_A.pdb:0.1493680000	2ux1_A.pdb:0.4880300000):0.2769280000):0.1583290000):0.2286670000	(1tjo_A.pdb:0.0237830000	1tk6_A.pdb:0.0119610000):0.5135420000):0.1482930000	(2fzf_A.pdb:1.8005250000	2vzb_A.pdb:0.8018510000):0.2521310000):0.3631790000):0.3061050000	((((1bg7_A.pdb:0.3875010000	(1lb3_A.pdb:0.0842750000	2za7_A.pdb:0.1223070000):0.1903070000):0.0770270000	1r03_A.pdb:0.1523310000):0.0841369000	(1z6o_A.pdb:1.0114790000	1z6o_M.pdb:0.5874070000):0.3305740000):0.1349260000	(((1eum_A.pdb:0.4779200000	1krq_A.pdb:0.1942770000):0.2164510000	(1vlg_A.pdb:0.3558990000	2jd7_A.pdb:0.1450060000):0.1069000000):0.1268350000	3e6s_A.pdb:0.7195960000):0.1741880000):0.4142790000):0.1548490000	((1lko_A.pdb:0.6535520000	1yuz_A.pdb:0.8063090000):0.7234500000	3qhb_A.pdb:0.5560910000):0.4834920000):0.5122700000	(((1jk0_A.pdb:0.4503600000	(1w68_A.pdb:0.1104670000	2uw2_A.pdb:0.1495380000):0.1343130000):0.6251300000	((1mxr_A.pdb:0.8747570000	3ee4_A.pdb:1.3972960000):0.1305660000	((1oqu_A.pdb:0.1577010000	1r2f_A.pdb:0.1906520000):0.0552266000	1uzr_A.pdb:0.0560510000):0.8037390000):0.1669430000):0.3835470000	(((1mty_B.pdb:1.6131240000	2inp_C.pdb:1.2565450000):0.2534870000	2inc_B.pdb:0.8494770000):0.7006690000	(1mty_D.pdb:0.9654160000	3dhg_A.pdb:1.4276220000):0.8386980000):0.3925260000):0.3834160000):0.5513210000	1za0_A.pdb:1.2183750000):0.7942360000	(2uw1_A.pdb:0.0463810000	2uw1_B.pdb:0.0523250000):0.0984623000);
(1afr_A.pdb:0.1293390000	((((((((1bcf_A.pdb:0.0148000000	3e1q_A.pdb:0.0380880000):0.1231430000	2fkz_A.pdb:0.1734010000):0.1367460000	1jgc_A.pdb:0.3684060000):0.2259060000	1nfv_A.pdb:0.6616640000):0.3552090000	(((((1bg7_A.pdb:0.5304730000	(1lb3_A.pdb:0.0761900000	2za7_A.pdb:0.1368130000):0.1963290000):0.0583104000	1r03_A.pdb:0.1831500000):0.1409950000	(1z6o_A.pdb:0.7719810000	1z6o_M.pdb:0.6376350000):0.1897570000):0.3385220000	((((1eum_A.pdb:0.3791650000	1krq_A.pdb:0.2659380000):0.1746910000	3e6s_A.pdb:0.5575440000):0.1425470000	2jd7_A.pdb:0.1729760000):0.0520125000	1vlg_A.pdb:0.2240130000):0.2164220000):0.4180150000	((1lko_A.pdb:0.6781580000	1yuz_A.pdb:0.8675120000):0.3102520000	3qhb_A.pdb:0.8705250000):0.4377080000):0.0433474000):0.2445610000	(((((((1dps_A.pdb:0.0882800000	1jts_A.pdb:0.0380550000):0.2368920000	1o9r_A.pdb:0.2102080000):0.3246860000	1uvh_A.pdb:0.5087060000):0.2333730000	((1ji4_A.pdb:0.4329920000	2fjc_A.pdb:0.3651440000):0.1550260000	((((1ji5_A.pdb:0.2453280000	1n1q_A.pdb:0.1899720000):0.0521145000	1jig_A.pdb:0.1678000000):0.0760833000	2chp_A.pdb:0.3348480000):0.0841829000	(1qgh_A.pdb:0.2717750000	2ux1_A.pdb:0.3604790000):0.2400710000):0.0727190000):0.1568240000):0.2232030000	(1tjo_A.pdb:0.0380510000	1tk6_A.pdb:0.0240280000):0.4878360000):0.1533080000	2vzb_A.pdb:0.8536940000):0.2205910000	(1otk_A.pdb:2.3972460000	2fzf_A.pdb:1.2180330000):0.4998440000):0.0594798000):0.7914220000	((((1jk0_A.pdb:0.6910880000	2uw2_A.pdb:0.1197510000):0.1073120000	1w68_A.pdb:0.0748120000):0.8587960000	(1mxr_A.pdb:0.8938010000	(((1oqu_A.pdb:0.1746530000	1uzr_A.pdb:0.0951170000):0.0856448000	1r2f_A.pdb:0.1351480000):0.8289610000	3ee4_A.pdb:1.5626760000):0.1177260000):0.3931590000):0.4181250000	(((1mty_B.pdb:1.4981260000	2inc_B.pdb:0.8820360000):0.1362520000	2inp_C.pdb:1.1840430000):0.6177930000	(1mty_D.pdb:0.6799830000	3dhg_A.pdb:1.7224630000):0.6221880000):0.2158500000):0.4041160000):0.2685540000	1za0_A.pdb:0.8964340000):1.0420400000	(2uw1_A.pdb:0.0436060000	2uw1_B.pdb:0.0539870000):0.0583927000);
(1afr_A.pdb:0.1498580000	(((((((((((1bcf_A.pdb:0.0328400000	3e1q_A.pdb:0.0387210000):0.2279680000	2fkz_A.pdb:0.1352300000):0.2236140000	1jgc_A.pdb:0.1320110000):0.5164840000	1nfv_A.pdb:0.2978830000):0.4184280000	(((((1bg7_A.pdb:0.5196490000	1r03_A.pdb:0.1480270000):0.0858017000	(1lb3_A.pdb:0.0871010000	2za7_A.pdb:0.1105680000):0.1629340000):0.1774370000	(1z6o_A.pdb:0.8999890000	1z6o_M.pdb:0.5712110000):0.3623790000):0.0500516000	(((1eum_A.pdb:0.2980610000	1krq_A.pdb:0.3695670000):0.1638230000	(1vlg_A.pdb:0.3293670000	2jd7_A.pdb:0.1947000000):0.0999926000):0.1008470000	3e6s_A.pdb:0.6675260000):0.2989370000):0.1708960000	2fzf_A.pdb:1.3513280000):0.1941180000):0.0359911000	((1lko_A.pdb:0.5944940000	1yuz_A.pdb:0.7867420000):0.3131920000	3qhb_A.pdb:0.5519410000):0.5907580000):0.3638460000	((((((1dps_A.pdb:0.0575100000	1jts_A.pdb:0.0700870000):0.3271670000	1o9r_A.pdb:0.1220950000):0.4059520000	(1tjo_A.pdb:0.0166820000	1tk6_A.pdb:0.0207610000):0.5076880000):0.2107440000	1uvh_A.pdb:0.8366690000):0.1658580000	(((1ji4_A.pdb:0.4220600000	2fjc_A.pdb:0.3955690000):0.2583580000	(1qgh_A.pdb:0.1889430000	2ux1_A.pdb:0.3533590000):0.2833830000):0.1185810000	(((1ji5_A.pdb:0.2494490000	1jig_A.pdb:0.2455940000):0.0922600000	1n1q_A.pdb:0.1695070000):0.0489790000	2chp_A.pdb:0.2829470000):0.0603356000):0.1710370000):0.2787730000	2vzb_A.pdb:1.1888230000):0.0966311000):0.1763240000	1otk_A.pdb:2.4281560000):0.5718070000	(((1mty_B.pdb:1.4779130000	2inp_C.pdb:1.3245690000):0.2483440000	2inc_B.pdb:0.9856680000):0.3176630000	(1mty_D.pdb:1.0824520000	3dhg_A.pdb:1.2622420000):0.6083950000):0.4072280000):0.2367900000	(((1jk0_A.pdb:0.6282600000	2uw2_A.pdb:0.1183500000):0.0828887000	1w68_A.pdb:0.0730110000):0.6667670000	((1mxr_A.pdb:0.7838710000	((1oqu_A.pdb:0.2217620000	1r2f_A.pdb:0.2061220000):0.0708022000	1uzr_A.pdb:0.0613630000):0.9516710000):0.2057150000	3ee4_A.pdb:1.3435490000):0.3372010000):0.7392950000):0.3818070000	1za0_A.pdb:1.3986210000):0.7322150000	(2uw1_A.pdb:0.0284680000	2uw1_B.pdb:0.0723990000):0.0546188000);
(1afr_A.pdb:0.1021630000	((((((((((1bcf_A.pdb:0.0421200000	3e1q_A.pdb:0.0081670000):0.1635240000	2fkz_A.pdb:0.1504370000):0.2169340000	1jgc_A.pdb:0.2752340000):0.2363720000	1nfv_A.pdb:0.6079420000):0.3091540000	((((1bg7_A.pdb:0.3041370000	(1lb3_A.pdb:0.0514900000	2za7_A.pdb:0.1368470000):0.3002270000):0.0632068000	1r03_A.pdb:0.1504890000):0.2529720000	(1z6o_A.pdb:0.8971320000	1z6o_M.pdb:0.6037000000):0.3724720000):0.3164930000	((((1eum_A.pdb:0.2666300000	1krq_A.pdb:0.3006090000):0.1705480000	3e6s_A.pdb:0.6166190000):0.1664830000	2jd7_A.pdb:0.2135980000):0.1268590000	1vlg_A.pdb:0.2274970000):0.1171010000):0.3889500000):0.0759654000	((1lko_A.pdb:0.7736100000	1yuz_A.pdb:0.5982010000):0.4290210000	3qhb_A.pdb:0.7409890000):0.2939860000):0.4106270000	((((((1dps_A.pdb:0.0320010000	1jts_A.pdb:0.0296630000):0.3553990000	1o9r_A.pdb:0.2156130000):0.3815020000	(1tjo_A.pdb:0.0300900000	1tk6_A.pdb:0.0131290000):0.5622800000):0.1067020000	1uvh_A.pdb:0.6178500000):0.1409490000	(((1ji4_A.pdb:0.5822000000	2fjc_A.pdb:0.5596170000):0.1739980000	(((1ji5_A.pdb:0.2795030000	1jig_A.pdb:0.0935800000):0.0979780000	2chp_A.pdb:0.3817960000):0.0757754000	1n1q_A.pdb:0.1581320000):0.1172000000):0.0242662000	(1qgh_A.pdb:0.2163440000	2ux1_A.pdb:0.4813720000):0.2513410000):0.1596390000):0.2907270000	2vzb_A.pdb:1.1668040000):0.3102150000):0.2159380000	(1otk_A.pdb:2.4460990000	2fzf_A.pdb:1.3203660000):0.1730370000):0.5876200000	((((1jk0_A.pdb:0.5843000000	2uw2_A.pdb:0.0807180000):0.0851228000	1w68_A.pdb:0.0861060000):0.9965590000	(1mxr_A.pdb:0.8515550000	(((1oqu_A.pdb:0.1869160000	1r2f_A.pdb:0.1630670000):0.0611256000	1uzr_A.pdb:0.0487410000):0.6882490000	3ee4_A.pdb:1.4703310000):0.1845900000):0.2080160000):0.3001350000	(((1mty_B.pdb:1.5088320000	2inc_B.pdb:0.9460350000):0.1902180000	2inp_C.pdb:1.1319510000):0.4867610000	(1mty_D.pdb:1.0375140000	3dhg_A.pdb:1.4451010000):0.5940620000):0.5062380000):0.3756550000):1.0837200000	1za0_A.pdb:1.4249350000):0.6771180000	(2uw1_A.pdb:0.0351220000	2uw1_B.pdb:0.0656610000):0.1116580000);
(1afr_A.pdb:0.0953210000	(((((((((1bcf_A.pdb:0.0276760000	3e1q_A.pdb:0.0229910000):0.1322180000	2fkz_A.pdb:0.1319930000):0.1410700000	1jgc_A.pdb:0.2637480000):0.3242720000	((((1bg7_A.pdb:0.4496100000	((1lb3_A.pdb:0.0641220000	2za7_A.pdb:0.1359120000):0.2955850000	1r03_A.pdb:0.1369880000):0.0638318000):0.2038120000	(1z6o_A.pdb:1.0257370000	1z6o_M.pdb:0.4043890000):0.1764960000):0.1074240000	((1eum_A.pdb:0.3077750000	1krq_A.pdb:0.2006300000):0.2074070000	(1vlg_A.pdb:0.2442950000	(2jd7_A.pdb:0.1059230000	3e6s_A.pdb:0.6941840000):0.1445410000):0.0932723000):0.2085480000):0.3036070000	((1lko_A.pdb:0.7336750000	1yuz_A.pdb:0.5696150000):0.2357880000	3qhb_A.pdb:0.7044190000):0.5974970000):0.3136710000):0.2559960000	1nfv_A.pdb:0.6053740000):0.1706570000	((((((1dps_A.pdb:0.0882330000	1jts_A.pdb:0.0309760000):0.2078220000	1o9r_A.pdb:0.2478220000):0.2814640000	1uvh_A.pdb:0.7235010000):0.2657790000	((1ji4_A.pdb:0.4367690000	2fjc_A.pdb:0.4848200000):0.1777630000	((((1ji5_A.pdb:0.2094110000	1jig_A.pdb:0.1703310000):0.0274351000	(1qgh_A.pdb:0.1735180000	2ux1_A.pdb:0.5155150000):0.3015810000):0.0579678000	2chp_A.pdb:0.3227900000):0.0224056000	1n1q_A.pdb:0.1424180000):0.1047460000):0.2006520000):0.1600120000	(1tjo_A.pdb:0.0198410000	1tk6_A.pdb:0.0241480000):0.5686490000):0.1115480000	(2fzf_A.pdb:1.5605360000	2vzb_A.pdb:0.8086160000):0.2274750000):0.1220220000):0.0566928000	1otk_A.pdb:2.1667010000):0.7481420000	(((1jk0_A.pdb:0.4127350000	(1w68_A.pdb:0.1429750000	2uw2_A.pdb:0.1371930000):0.2226800000):0.9576130000	((1mxr_A.pdb:0.7309250000	3ee4_A.pdb:1.4866480000):0.0136056000	((1oqu_A.pdb:0.1918460000	1r2f_A.pdb:0.1566640000):0.0767559000	1uzr_A.pdb:0.0551100000):0.8377130000):0.2771590000):0.3241670000	(((1mty_B.pdb:1.5863150000	2inp_C.pdb:1.0751260000):0.1020290000	2inc_B.pdb:1.0636350000):0.4324150000	(1mty_D.pdb:1.0579390000	3dhg_A.pdb:1.2957360000):0.8480730000):0.2217120000):0.3895800000):0.4197720000	1za0_A.pdb:0.9324340000):1.2584800000	(2uw1_A.pdb:0.0311750000	2uw1_B.pdb:0.0511990000):0.1423440000);
(1afr_A.pdb:0.2591800000	((((((((((1bcf_A.pdb:0.0408260000	3e1q_A.pdb:0.0443410000):0.0765881000	((1jgc_A.pdb:0.3325500000	1nfv_A.pdb:0.8449090000):0.2039860000	2fkz_A.pdb:0.1337980000):0.0967398000):0.6555610000	((((1bg7_A.pdb:0.3945800000	(1lb3_A.pdb:0.0756580000	2za7_A.pdb:0.1443800000):0.2484060000):0.0769783000	1r03_A.pdb:0.1267190000):0.2760740000	(1z6o_A.pdb:1.0682420000	1z6o_M.pdb:0.5444460000):0.3522810000):0.1788720000	((((1eum_A.pdb:0.2888500000	1krq_A.pdb:0.3175040000):0.1930230000	3e6s_A.pdb:0.8476470000):0.1869370000	2jd7_A.pdb:0.1446010000):0.1165970000	1vlg_A.pdb:0.1949450000):0.2807560000):0.2264340000):0.2262480000	((1lko_A.pdb:0.6959020000	1yuz_A.pdb:0.8971310000):0.4159530000	3qhb_A.pdb:0.7379680000):0.6143420000):0.2401640000	(1otk_A.pdb:2.6665940000	2fzf_A.pdb:1.2367930000):0.4025180000):0.0990304000	((((((1dps_A.pdb:0.0528090000	1jts_A.pdb:0.0530780000):0.2759480000	1o9r_A.pdb:0.2249010000):0.2986860000	1uvh_A.pdb:0.7455390000):0.2594230000	((1ji4_A.pdb:0.4977730000	2fjc_A.pdb:0.4699870000):0.1103850000	(((1ji5_A.pdb:0.2182490000	(1jig_A.pdb:0.2316580000	1n1q_A.pdb:0.1959120000):0.0653713000):0.1030770000	2chp_A.pdb:0.3555280000):0.0466956000	(1qgh_A.pdb:0.1483340000	2ux1_A.pdb:0.4560600000):0.3111270000):0.0736462000):0.1964320000):0.1522190000	(1tjo_A.pdb:0.0303540000	1tk6_A.pdb:0.0275160000):0.3745830000):0.1489560000	2vzb_A.pdb:0.9514270000):0.1523060000):0.8908570000	(((1mty_B.pdb:1.6611170000	2inp_C.pdb:1.2876950000):0.1884810000	2inc_B.pdb:0.7236080000):0.6875760000	(1mty_D.pdb:1.0225060000	3dhg_A.pdb:1.6240340000):0.5546760000):0.1527400000):0.1513300000	(((1jk0_A.pdb:0.5968100000	2uw2_A.pdb:0.0982360000):0.0943291000	1w68_A.pdb:0.0640000000):0.5594570000	(1mxr_A.pdb:0.9184410000	((1oqu_A.pdb:0.1097150000	(1r2f_A.pdb:0.1699800000	1uzr_A.pdb:0.1110180000):0.0706846000):0.6713330000	3ee4_A.pdb:1.4943850000):0.0909772000):0.2671910000):0.7867190000):0.5759230000	1za0_A.pdb:1.2313820000):1.1491000000	2uw1_B.pdb:0.0585900000):0.0164420000	2uw1_A.pdb:0.0413990000);
(1afr_A.pdb:0.1155830000	((((((((((1bcf_A.pdb:0.0341290000	3e1q_A.pdb:0.0445120000):0.2015450000	2fkz_A.pdb:0.1267210000):0.1306020000	1jgc_A.pdb:0.2617170000):0.2881510000	(((((((1dps_A.pdb:0.0737630000	1jts_A.pdb:0.0355830000):0.3039910000	1o9r_A.pdb:0.1728860000):0.3692780000	(1tjo_A.pdb:0.0475960000	1tk6_A.pdb:0.0192950000):0.5828900000):0.1248240000	1uvh_A.pdb:0.6076550000):0.2403290000	(1ji4_A.pdb:0.6168910000	(((((1ji5_A.pdb:0.2892640000	1jig_A.pdb:0.1266910000):0.1448960000	1n1q_A.pdb:0.1745000000):0.0890675000	2chp_A.pdb:0.3276780000):0.0433929000	(1qgh_A.pdb:0.2840650000	2ux1_A.pdb:0.4666630000):0.3671950000):0.1227820000	2fjc_A.pdb:0.4765460000):0.0340779000):0.0809678000):0.0000021000	2fzf_A.pdb:1.9625820000):0.1921230000	2vzb_A.pdb:1.0603180000):0.5735410000):0.1418940000	1nfv_A.pdb:0.5902440000):0.2260690000	((1lko_A.pdb:0.4906520000	1yuz_A.pdb:0.9762870000):0.5877970000	3qhb_A.pdb:0.5098700000):0.7501610000):0.1690570000	(((((1bg7_A.pdb:0.4421740000	(1lb3_A.pdb:0.0935280000	2za7_A.pdb:0.0817070000):0.1819870000):0.0588517000	1r03_A.pdb:0.1860980000):0.1090730000	(1z6o_A.pdb:0.6907550000	1z6o_M.pdb:0.6972380000):0.3044540000):0.3686490000	3e6s_A.pdb:0.7167910000):0.0986027000	(((1eum_A.pdb:0.3874420000	1krq_A.pdb:0.2542290000):0.4082220000	1vlg_A.pdb:0.2454560000):0.0859967000	2jd7_A.pdb:0.2182910000):0.1585630000):0.2450040000):0.4818280000	1otk_A.pdb:2.2253430000):0.3070430000	((((((1jk0_A.pdb:0.5407990000	2uw2_A.pdb:0.0913190000):0.1084490000	1w68_A.pdb:0.0544600000):1.1753000000	1mxr_A.pdb:0.7567980000):0.1790920000	((1oqu_A.pdb:0.1583150000	1r2f_A.pdb:0.1816150000):0.0458932000	1uzr_A.pdb:0.0832380000):0.7712710000):0.1104760000	3ee4_A.pdb:1.4633710000):0.6663460000	(((1mty_B.pdb:1.5695850000	2inp_C.pdb:1.0037810000):0.2192790000	2inc_B.pdb:0.8122620000):0.4381330000	(1mty_D.pdb:1.0611450000	3dhg_A.pdb:1.2662190000):0.7408590000):0.1431340000):0.4006300000):0.7159270000	1za0_A.pdb:1.1129250000):0.8283110000	(2uw1_A.pdb:0.0416910000	2uw1_B.pdb:0.0562240000):0.0918114000);
(1afr_A.pdb:0.1094520000	((((((((((1bcf_A.pdb:0.0358320000	3e1q_A.pdb:0.0372770000):0.1290610000	2fkz_A.pdb:0.2067340000):0.0981905000	1jgc_A.pdb:0.3365000000):0.3648750000	1nfv_A.pdb:0.5756260000):0.1496000000	((((((1dps_A.pdb:0.0602120000	1jts_A.pdb:0.0523800000):0.1614660000	1o9r_A.pdb:0.3070850000):0.3227220000	1uvh_A.pdb:0.5091060000):0.3699360000	(((1ji4_A.pdb:0.3933550000	2fjc_A.pdb:0.4657870000):0.1694080000	(((1ji5_A.pdb:0.1738060000	1jig_A.pdb:0.2229450000):0.1463240000	1n1q_A.pdb:0.1437590000):0.0317803000	2chp_A.pdb:0.2945600000):0.0920079000):0.0490659000	(1qgh_A.pdb:0.2102870000	2ux1_A.pdb:0.3022320000):0.2573320000):0.1820290000):0.2217190000	(1tjo_A.pdb:0.0128650000	1tk6_A.pdb:0.0200910000):0.5294420000):0.1030890000	(2fzf_A.pdb:1.6772970000	2vzb_A.pdb:0.9136640000):0.1911300000):0.2280290000):0.1452760000	1otk_A.pdb:2.3565550000):0.1130840000	(((((1bg7_A.pdb:0.3873630000	(1lb3_A.pdb:0.0872160000	2za7_A.pdb:0.0520300000):0.1962360000):0.1092790000	1r03_A.pdb:0.1948520000):0.1225130000	(1z6o_A.pdb:0.8605540000	1z6o_M.pdb:0.4677790000):0.2598650000):0.1813460000	((((1eum_A.pdb:0.3310910000	1krq_A.pdb:0.2012980000):0.2190060000	3e6s_A.pdb:0.6230130000):0.0908709000	2jd7_A.pdb:0.1040590000):0.1381390000	1vlg_A.pdb:0.1942190000):0.2524810000):0.3943160000	((1lko_A.pdb:0.6794750000	1yuz_A.pdb:0.6923090000):0.5925490000	3qhb_A.pdb:0.4874340000):0.7105400000):0.0655213000):0.7077860000	(((1mty_B.pdb:1.6383010000	2inp_C.pdb:1.3834650000):0.0545265000	2inc_B.pdb:1.4873290000):0.1088660000	(1mty_D.pdb:0.8514680000	3dhg_A.pdb:1.4681140000):1.0194200000):0.4359570000):0.2195050000	(((1jk0_A.pdb:0.5927010000	2uw2_A.pdb:0.1029440000):0.1074020000	1w68_A.pdb:0.0528960000):0.8431520000	(1mxr_A.pdb:0.6614150000	(((1oqu_A.pdb:0.1700640000	1r2f_A.pdb:0.1768620000):0.0976345000	1uzr_A.pdb:0.0074860000):0.8982430000	3ee4_A.pdb:1.4457990000):0.0669636000):0.3062250000):0.5677080000):0.4714500000	1za0_A.pdb:1.3642290000):0.9860760000	(2uw1_A.pdb:0.0392230000	2uw1_B.pdb:0.0293450000):0.0706817000);
(1afr_A.pdb:0.1555860000	((((((((((1bcf_A.pdb:0.0310050000	3e1q_A.pdb:0.0265580000):0.1622550000	2fkz_A.pdb:0.1092400000):0.1644500000	1jgc_A.pdb:0.3412790000):0.3050800000	1nfv_A.pdb:0.6543760000):0.3324400000	((((((1dps_A.pdb:0.0832090000	1jts_A.pdb:0.0223230000):0.2972640000	1o9r_A.pdb:0.1488570000):0.2577440000	1uvh_A.pdb:0.7044920000):0.1690240000	(((1ji4_A.pdb:0.4333850000	2fjc_A.pdb:0.4011790000):0.2126600000	(((1ji5_A.pdb:0.2273970000	1jig_A.pdb:0.1459700000):0.0917489000	1n1q_A.pdb:0.1445440000):0.0464151000	2chp_A.pdb:0.3812890000):0.1056630000):0.0527482000	(1qgh_A.pdb:0.1997330000	2ux1_A.pdb:0.3590110000):0.1926830000):0.1853530000):0.1729350000	(1tjo_A.pdb:0.0281800000	1tk6_A.pdb:0.0303260000):0.5160950000):0.2484710000	(2fzf_A.pdb:1.5489400000	2vzb_A.pdb:0.8900490000):0.2270750000):0.3712380000):0.2230090000	1otk_A.pdb:2.2720330000):0.0752303000	((((1bg7_A.pdb:0.3874410000	(1lb3_A.pdb:0.0639990000	2za7_A.pdb:0.2057010000):0.2698220000):0.0600010000	1r03_A.pdb:0.2249860000):0.1303340000	(1z6o_A.pdb:0.8357680000	1z6o_M.pdb:0.7124660000):0.2293630000):0.2068890000	(((1eum_A.pdb:0.3407690000	1krq_A.pdb:0.2307410000):0.1300830000	3e6s_A.pdb:0.6314870000):0.1085040000	(1vlg_A.pdb:0.2863230000	2jd7_A.pdb:0.1727470000):0.1406590000):0.2776330000):0.4161360000):0.0706927000	((1lko_A.pdb:0.6269510000	1yuz_A.pdb:0.6932650000):0.6104840000	3qhb_A.pdb:0.7483640000):0.5894320000):0.5037420000	((((1jk0_A.pdb:0.5458810000	2uw2_A.pdb:0.1017230000):0.0901012000	1w68_A.pdb:0.0488620000):0.6535360000	((1mxr_A.pdb:0.7108590000	3ee4_A.pdb:1.4947800000):0.1666880000	((1oqu_A.pdb:0.2039490000	1uzr_A.pdb:0.0823310000):0.1043910000	1r2f_A.pdb:0.0922250000):0.8504540000):0.1501740000):0.4244360000	(((1mty_B.pdb:1.2042070000	2inp_C.pdb:1.3173840000):0.0864572000	2inc_B.pdb:1.0472450000):0.5969770000	(1mty_D.pdb:1.1481360000	3dhg_A.pdb:1.3977900000):0.9442710000):0.3198120000):0.4531550000):0.6113190000	1za0_A.pdb:1.3340580000):0.6902640000	(2uw1_A.pdb:0.0546290000	2uw1_B.pdb:0.0586650000):0.0758814000);
(1afr_A.pdb:0.1915830000	((((((((((1bcf_A.pdb:0.0443980000	3e1q_A.pdb:0.0222390000):0.1481460000	2fkz_A.pdb:0.0770900000):0.1124700000	1jgc_A.pdb:0.3075890000):0.3713410000	(1nfv_A.pdb:0.3109920000	1otk_A.pdb:2.3128680000):0.1946060000):0.1487890000	((((((1dps_A.pdb:0.0704320000	1jts_A.pdb:0.0465490000):0.2648420000	1o9r_A.pdb:0.2151440000):0.4825580000	(1tjo_A.pdb:0.0326310000	1tk6_A.pdb:0.0164210000):0.5280770000):0.1197380000	1uvh_A.pdb:0.8610520000):0.1137860000	(((1ji4_A.pdb:0.6371790000	2fjc_A.pdb:0.4459560000):0.1157100000	(1qgh_A.pdb:0.3332800000	2ux1_A.pdb:0.4790780000):0.1330520000):0.0993979000	(((1ji5_A.pdb:0.3030620000	1jig_A.pdb:0.1651720000):0.0685759000	1n1q_A.pdb:0.1527090000):0.1154740000	2chp_A.pdb:0.3452090000):0.0625158000):0.1794200000):0.1755240000	(2fzf_A.pdb:1.3252630000	2vzb_A.pdb:0.5877990000):0.1661260000):0.3603240000):0.3251350000	((((1bg7_A.pdb:0.4037160000	1r03_A.pdb:0.1398940000):0.1174430000	(1lb3_A.pdb:0.0484900000	2za7_A.pdb:0.1403770000):0.2009310000):0.1713530000	(1z6o_A.pdb:1.0430340000	1z6o_M.pdb:0.4556880000):0.2222710000):0.1925500000	((((1eum_A.pdb:0.3404530000	3e6s_A.pdb:0.6158350000):0.0594170000	1krq_A.pdb:0.2955820000):0.2105330000	2jd7_A.pdb:0.1987830000):0.0658150000	1vlg_A.pdb:0.1532760000):0.3232760000):0.1713030000):0.1235740000	((1lko_A.pdb:0.4895680000	1yuz_A.pdb:0.8468480000):0.3938240000	3qhb_A.pdb:0.6614440000):0.4393300000):0.7835720000	((((((1jk0_A.pdb:0.6276330000	2uw2_A.pdb:0.1157700000):0.0583119000	1w68_A.pdb:0.1052010000):0.9742040000	1mxr_A.pdb:0.6205710000):0.2318360000	((1oqu_A.pdb:0.1990720000	1r2f_A.pdb:0.1722160000):0.0623723000	1uzr_A.pdb:0.0524920000):0.7808520000):0.0908232000	3ee4_A.pdb:1.1957170000):0.4108890000	((1mty_B.pdb:1.4669750000	(2inc_B.pdb:1.1876880000	2inp_C.pdb:1.2167580000):0.1594560000):0.5074390000	(1mty_D.pdb:1.0304500000	3dhg_A.pdb:1.6280000000):0.6268590000):0.2827200000):0.5224800000):0.3085090000	1za0_A.pdb:1.2978880000):0.9314920000	2uw1_A.pdb:0.0152700000):0.0276283000	2uw1_B.pdb:0.0625890000);
(1afr_A.pdb:0.1248510000	((((((((((1bcf_A.pdb:0.0273410000	3e1q_A.pdb:0.0535020000):0.1077470000	2fkz_A.pdb:0.1081400000):0.1235590000	1jgc_A.pdb:0.3050890000):0.4091250000	1nfv_A.pdb:0.5897210000):0.1120330000	((((((1dps_A.pdb:0.0448790000	1jts_A.pdb:0.0525240000):0.1785840000	1o9r_A.pdb:0.2297770000):0.2856500000	1uvh_A.pdb:0.6031760000):0.3735200000	((1ji4_A.pdb:0.4116200000	2fjc_A.pdb:0.3453730000):0.0954137000	(((1ji5_A.pdb:0.1872330000	1jig_A.pdb:0.1434530000):0.0389265000	(1n1q_A.pdb:0.1314200000	2chp_A.pdb:0.3289620000):0.0885081000):0.0804044000	(1qgh_A.pdb:0.1534410000	2ux1_A.pdb:0.3588230000):0.2009670000):0.1204880000):0.1807320000):0.1746030000	(1tjo_A.pdb:0.0138960000	1tk6_A.pdb:0.0122630000):0.4999390000):0.1323290000	(2fzf_A.pdb:1.3286440000	2vzb_A.pdb:0.8292480000):0.1547420000):0.2747450000):0.1433870000	1otk_A.pdb:2.1750520000):0.0830586000	(((((1bg7_A.pdb:0.4007900000	(1lb3_A.pdb:0.0485060000	2za7_A.pdb:0.1094380000):0.2046940000):0.0574066000	1r03_A.pdb:0.1612480000):0.1075460000	(1z6o_A.pdb:0.8307580000	1z6o_M.pdb:0.6172430000):0.3038810000):0.3278950000	3e6s_A.pdb:0.5885940000):0.1508770000	(((1eum_A.pdb:0.3247280000	1krq_A.pdb:0.2299130000):0.2235640000	2jd7_A.pdb:0.2586720000):0.0599428000	1vlg_A.pdb:0.2492390000):0.0616223000):0.3594020000):0.0453856000	((1lko_A.pdb:0.5477480000	1yuz_A.pdb:0.9906280000):0.3573030000	3qhb_A.pdb:0.4944480000):0.6950110000):0.8257030000	(((1jk0_A.pdb:0.5225540000	(1w68_A.pdb:0.1831330000	2uw2_A.pdb:0.1022810000):0.1528300000):0.8233450000	(1mxr_A.pdb:0.9550500000	(((1oqu_A.pdb:0.1451780000	1r2f_A.pdb:0.2167480000):0.0520787000	1uzr_A.pdb:0.0373730000):1.0193200000	3ee4_A.pdb:1.0847430000):0.0843816000):0.2460240000):0.3334050000	((1mty_B.pdb:1.7723120000	(2inc_B.pdb:1.0512030000	2inp_C.pdb:1.1994000000):0.1923900000):0.3182750000	(1mty_D.pdb:1.0560380000	3dhg_A.pdb:1.3788760000):0.6215180000):0.4027750000):0.4894030000):0.4053370000	1za0_A.pdb:1.1517800000):0.8749180000	(2uw1_A.pdb:0.0446770000	2uw1_B.pdb:0.0572260000):0.0771509000);
(1afr_A.pdb:0.1008060000	((((((((((1bcf_A.pdb:0.0261800000	3e1q_A.pdb:0.0224950000):0.2211040000	2fkz_A.pdb:0.1275460000):0.1557990000	1jgc_A.pdb:0.2951960000):0.2289440000	1nfv_A.pdb:0.5130660000):0.1022180000	((((((1dps_A.pdb:0.0617490000	1jts_A.pdb:0.0361980000):0.2894230000	1o9r_A.pdb:0.1558030000):0.3156060000	1uvh_A.pdb:0.7070260000):0.2231200000	(1tjo_A.pdb:0.0390840000	1tk6_A.pdb:0.0133000000):0.5108330000):0.1555210000	(1ji4_A.pdb:0.5150550000	(((((1ji5_A.pdb:0.2619120000	1jig_A.pdb:0.1777750000):0.0726062000	1n1q_A.pdb:0.2051940000):0.0792651000	2chp_A.pdb:0.3384160000):0.1529990000	(1qgh_A.pdb:0.2537810000	2ux1_A.pdb:0.3150410000):0.2643620000):0.0937512000	2fjc_A.pdb:0.4651600000):0.0821072000):0.1300140000):0.1258290000	(2fzf_A.pdb:1.6545010000	2vzb_A.pdb:0.5802030000):0.3762020000):0.4211210000):0.1650510000	1otk_A.pdb:2.7839960000):0.0648752000	((((1bg7_A.pdb:0.3651890000	(1lb3_A.pdb:0.0281080000	2za7_A.pdb:0.1074140000):0.2305460000):0.1119210000	1r03_A.pdb:0.1296910000):0.1872400000	(1z6o_A.pdb:0.9269060000	1z6o_M.pdb:0.4315900000):0.2378620000):0.1975630000	((((1eum_A.pdb:0.4117820000	1krq_A.pdb:0.2176940000):0.1414160000	3e6s_A.pdb:0.6149070000):0.1336450000	2jd7_A.pdb:0.2432000000):0.0756394000	1vlg_A.pdb:0.1567270000):0.1949290000):0.4546540000):0.1200980000	((1lko_A.pdb:0.6474600000	1yuz_A.pdb:0.7069620000):0.3365620000	3qhb_A.pdb:0.6029610000):0.8412460000):0.7475680000	((((1jk0_A.pdb:0.6811430000	2uw2_A.pdb:0.0851630000):0.1073540000	1w68_A.pdb:0.0557910000):0.8713900000	(1mxr_A.pdb:0.8445770000	((1oqu_A.pdb:0.0865170000	(1r2f_A.pdb:0.1697680000	1uzr_A.pdb:0.0802260000):0.0753059000):0.6488790000	3ee4_A.pdb:1.5657200000):0.0442145000):0.3126980000):0.4738240000	((1mty_B.pdb:1.7956560000	(2inc_B.pdb:1.2690300000	2inp_C.pdb:1.1412520000):0.1343580000):0.5657370000	(1mty_D.pdb:0.8087740000	3dhg_A.pdb:1.6127010000):0.6862260000):0.3108180000):0.5271130000):0.5445880000	1za0_A.pdb:1.2561640000):0.9214300000	(2uw1_A.pdb:0.0441130000	2uw1_B.pdb:0.0789910000):0.0988396000);
(1afr_A.pdb:0.0896010000	(((((((((1bcf_A.pdb:0.0357040000	3e1q_A.pdb:0.0384800000):0.1247080000	2fkz_A.pdb:0.1231210000):0.1283910000	1jgc_A.pdb:0.3305830000):0.3758420000	1nfv_A.pdb:0.4574980000):0.2151990000	((((((1dps_A.pdb:0.0702750000	1jts_A.pdb:0.0508880000):0.1897340000	1o9r_A.pdb:0.2776740000):0.3678110000	1uvh_A.pdb:0.5941360000):0.4164160000	(((1ji4_A.pdb:0.5846200000	2fjc_A.pdb:0.4495810000):0.1981340000	(1qgh_A.pdb:0.3182160000	2ux1_A.pdb:0.4873410000):0.1294010000):0.1011220000	(((1ji5_A.pdb:0.3202130000	1jig_A.pdb:0.1616760000):0.0851938000	1n1q_A.pdb:0.1770700000):0.0862179000	2chp_A.pdb:0.3994010000):0.0746596000):0.1476320000):0.1434000000	(1tjo_A.pdb:0.0395890000	1tk6_A.pdb:0.0253250000):0.6991720000):0.0781883000	2vzb_A.pdb:1.0544750000):0.2511980000):0.1498990000	((((1lko_A.pdb:0.6652880000	1yuz_A.pdb:0.7454810000):0.2412750000	3qhb_A.pdb:0.5354060000):0.4048000000	2fzf_A.pdb:1.1812640000):0.1838180000	1otk_A.pdb:3.3002380000):0.1722480000):0.1309170000	((((1bg7_A.pdb:0.4106940000	(1lb3_A.pdb:0.0732680000	2za7_A.pdb:0.1037310000):0.2430130000):0.0404707000	1r03_A.pdb:0.1582940000):0.2799850000	(1z6o_A.pdb:0.8175380000	1z6o_M.pdb:0.5917290000):0.2499570000):0.1864180000	((((1eum_A.pdb:0.3296590000	1krq_A.pdb:0.1739290000):0.1852030000	3e6s_A.pdb:0.6399230000):0.1912820000	2jd7_A.pdb:0.1557210000):0.1375380000	1vlg_A.pdb:0.1479300000):0.3983120000):0.3489040000):0.6095540000	((((1jk0_A.pdb:0.6713450000	2uw2_A.pdb:0.0976350000):0.0900791000	1w68_A.pdb:0.0843230000):0.8451500000	((1mxr_A.pdb:0.7795420000	3ee4_A.pdb:1.4641770000):0.0507650000	((1oqu_A.pdb:0.1933090000	1uzr_A.pdb:0.0732270000):0.1314940000	1r2f_A.pdb:0.0922000000):0.7848160000):0.1436450000):0.3688250000	((1mty_B.pdb:1.8761700000	(2inc_B.pdb:1.0250510000	2inp_C.pdb:1.1703890000):0.1656250000):0.5045730000	(1mty_D.pdb:0.8530770000	3dhg_A.pdb:1.3953230000):0.5567570000):0.4629840000):0.4309260000):0.6187320000	1za0_A.pdb:1.1534470000):1.0088100000	(2uw1_A.pdb:0.0431960000	2uw1_B.pdb:0.0645550000):0.1059990000);
(1afr_A.pdb:0.1144640000	(((((((((1bcf_A.pdb:0.0372740000	3e1q_A.pdb:0.0239150000):0.1686320000	2fkz_A.pdb:0.1510430000):0.1582200000	1jgc_A.pdb:0.2032840000):0.2182390000	1nfv_A.pdb:0.6243580000):0.4808950000	((((1bg7_A.pdb:0.3988950000	(1lb3_A.pdb:0.0697980000	2za7_A.pdb:0.1375300000):0.2224690000):0.0589816000	1r03_A.pdb:0.1816610000):0.2677750000	(1z6o_A.pdb:0.8031320000	1z6o_M.pdb:0.6314870000):0.2112660000):0.0953676000	(((1eum_A.pdb:0.3326970000	1krq_A.pdb:0.2583620000):0.2111500000	(1vlg_A.pdb:0.3486050000	2jd7_A.pdb:0.1962230000):0.1625570000):0.1298870000	3e6s_A.pdb:0.7291880000):0.2103780000):0.3286260000):0.0911933000	(((((((1dps_A.pdb:0.0639330000	1jts_A.pdb:0.0537400000):0.3025100000	1o9r_A.pdb:0.1917740000):0.1817530000	1uvh_A.pdb:0.6898190000):0.1725360000	((1ji4_A.pdb:0.3971050000	2fjc_A.pdb:0.5292170000):0.1595820000	((((1ji5_A.pdb:0.2680740000	1jig_A.pdb:0.2058630000):0.0772092000	1n1q_A.pdb:0.2126710000):0.0788064000	2chp_A.pdb:0.2898790000):0.0445866000	(1qgh_A.pdb:0.1871120000	2ux1_A.pdb:0.5034600000):0.2266110000):0.1742780000):0.2338730000):0.1326510000	(1tjo_A.pdb:0.0139270000	1tk6_A.pdb:0.0287660000):0.5268140000):0.2568020000	2vzb_A.pdb:1.2657140000):0.2772580000	(1otk_A.pdb:2.5026160000	2fzf_A.pdb:1.2475570000):0.3454960000):0.1205400000):0.1012130000	((1lko_A.pdb:0.6939410000	1yuz_A.pdb:0.7870630000):0.2525640000	3qhb_A.pdb:0.8240530000):0.6454800000):1.0415800000	(((1jk0_A.pdb:0.4978560000	(1w68_A.pdb:0.1199300000	2uw2_A.pdb:0.1511010000):0.2213800000):0.8195350000	((1mxr_A.pdb:0.7158760000	3ee4_A.pdb:1.4657300000):0.0499910000	((1oqu_A.pdb:0.1892900000	1r2f_A.pdb:0.2676070000):0.0847878000	1uzr_A.pdb:0.0451120000):0.8774210000):0.2693690000):0.4545880000	((1mty_B.pdb:1.2911160000	(2inc_B.pdb:1.0410350000	2inp_C.pdb:1.3962940000):0.1221240000):0.4369700000	(1mty_D.pdb:1.2384000000	3dhg_A.pdb:1.5373970000):0.8310730000):0.5158450000):0.4809020000):0.4652260000	1za0_A.pdb:1.1801430000):0.9127700000	(2uw1_A.pdb:0.0361950000	2uw1_B.pdb:0.0403960000):0.1118670000);
(1afr_A.pdb:0.1047660000	((((((((((1bcf_A.pdb:0.0454510000	3e1q_A.pdb:0.0335830000):0.1834000000	2fkz_A.pdb:0.0746270000):0.1921000000	1jgc_A.pdb:0.2255620000):0.2097470000	1nfv_A.pdb:0.5377280000):0.2739280000	(((((1bg7_A.pdb:0.4509700000	(1lb3_A.pdb:0.1020150000	2za7_A.pdb:0.0916690000):0.2489680000):0.0845245000	1r03_A.pdb:0.1465100000):0.1584970000	(1z6o_A.pdb:0.6364020000	1z6o_M.pdb:0.5452300000):0.4063260000):0.1729810000	3e6s_A.pdb:0.6171560000):0.0912536000	((1eum_A.pdb:0.3488550000	1krq_A.pdb:0.3038730000):0.1485710000	(1vlg_A.pdb:0.2529080000	2jd7_A.pdb:0.1930910000):0.0718090000):0.1555260000):0.3530180000):0.0926565000	((1lko_A.pdb:0.6197260000	1yuz_A.pdb:0.8682070000):0.3398630000	3qhb_A.pdb:0.6011360000):0.5684870000):0.0412285000	1otk_A.pdb:2.0181550000):0.3011270000	((((((1dps_A.pdb:0.0642210000	1jts_A.pdb:0.0530620000):0.2966650000	1o9r_A.pdb:0.2196290000):0.3702830000	(((1ji4_A.pdb:0.3949950000	2fjc_A.pdb:0.3187690000):0.1784850000	(((1ji5_A.pdb:0.2334250000	1jig_A.pdb:0.1543900000):0.0608034000	(1n1q_A.pdb:0.1289770000	2chp_A.pdb:0.3739300000):0.0360347000):0.1196030000	(1qgh_A.pdb:0.1511450000	2ux1_A.pdb:0.3347150000):0.2461730000):0.0414705000):0.3106750000	1uvh_A.pdb:0.6557470000):0.0789734000):0.2155290000	(1tjo_A.pdb:0.0426790000	1tk6_A.pdb:0.0156150000):0.3681320000):0.0755399000	2vzb_A.pdb:0.7843720000):0.2335800000	2fzf_A.pdb:1.5943720000):0.2154370000):0.5157030000	((((1jk0_A.pdb:0.5897440000	2uw2_A.pdb:0.0913540000):0.1503340000	1w68_A.pdb:0.0817280000):0.9539230000	((1mxr_A.pdb:0.6970610000	3ee4_A.pdb:1.5666130000):0.1688830000	((1oqu_A.pdb:0.1632310000	1uzr_A.pdb:0.1422710000):0.1066990000	1r2f_A.pdb:0.1080410000):0.7058720000):0.1981380000):0.6376250000	((1mty_B.pdb:1.6078380000	(2inc_B.pdb:0.9414670000	2inp_C.pdb:1.3199550000):0.3232630000):0.2586090000	(1mty_D.pdb:0.6340650000	3dhg_A.pdb:1.7098050000):0.6720470000):0.4331750000):0.3465930000):0.4273260000	1za0_A.pdb:1.3121240000):0.8661880000	(2uw1_A.pdb:0.0363450000	2uw1_B.pdb:0.0568490000):0.1026550000);
(1afr_A.pdb:0.1101410000	(((((((((1bcf_A.pdb:0.0281890000	3e1q_A.pdb:0.0463890000):0.1322940000	2fkz_A.pdb:0.1390530000):0.1708100000	1jgc_A.pdb:0.2894780000):0.3164200000	1nfv_A.pdb:0.5678720000):0.1421320000	((((((1dps_A.pdb:0.0710040000	1jts_A.pdb:0.0458100000):0.2761380000	1o9r_A.pdb:0.2117340000):0.2796490000	1uvh_A.pdb:0.5557020000):0.1778090000	(1tjo_A.pdb:0.0316160000	1tk6_A.pdb:0.0031080000):0.5371310000):0.2521710000	((1ji4_A.pdb:0.4066770000	2fjc_A.pdb:0.4717130000):0.1047790000	((((1ji5_A.pdb:0.2319410000	1jig_A.pdb:0.1507280000):0.1327640000	1n1q_A.pdb:0.2027380000):0.0777785000	2chp_A.pdb:0.3733460000):0.1139250000	(1qgh_A.pdb:0.2455250000	2ux1_A.pdb:0.3623620000):0.2888690000):0.1136730000):0.1874330000):0.3314360000	2vzb_A.pdb:1.1430980000):0.2663530000):0.2835040000	((((1bg7_A.pdb:0.3598430000	((1lb3_A.pdb:0.1354610000	2za7_A.pdb:0.1358050000):0.1428950000	1r03_A.pdb:0.2127630000):0.0848526000):0.2232950000	(1z6o_A.pdb:0.8787830000	1z6o_M.pdb:0.7008700000):0.1917840000):0.1082090000	((((1eum_A.pdb:0.3930690000	1krq_A.pdb:0.2542480000):0.1445670000	3e6s_A.pdb:0.7634500000):0.0789704000	2jd7_A.pdb:0.1822190000):0.1805820000	1vlg_A.pdb:0.2327480000):0.3121410000):0.2735310000	((1lko_A.pdb:0.6914560000	1yuz_A.pdb:0.8422910000):0.3656460000	3qhb_A.pdb:0.5715360000):0.7469040000):0.1123710000):0.0419930000	(1otk_A.pdb:2.4530250000	2fzf_A.pdb:1.2790520000):0.3733390000):0.9277820000	((((1jk0_A.pdb:0.5644800000	2uw2_A.pdb:0.0976070000):0.0721312000	1w68_A.pdb:0.0818330000):0.7817610000	(1mxr_A.pdb:0.8236330000	(((1oqu_A.pdb:0.1576700000	1r2f_A.pdb:0.2195020000):0.0743609000	1uzr_A.pdb:0.0254960000):0.9385740000	3ee4_A.pdb:1.4799760000):0.0000029983):0.3153180000):0.5714520000	(((1mty_B.pdb:1.8965290000	2inp_C.pdb:1.0745460000):0.1458060000	2inc_B.pdb:0.8299660000):0.6929530000	(1mty_D.pdb:1.1369510000	3dhg_A.pdb:1.3369050000):0.5054920000):0.3871130000):0.5896670000):0.3967010000	1za0_A.pdb:0.8291140000):0.9581830000	(2uw1_A.pdb:0.0447610000	2uw1_B.pdb:0.0490550000):0.0895855000);
(1afr_A.pdb:0.1427680000	((((((((((1bcf_A.pdb:0.0301540000	3e1q_A.pdb:0.0258030000):0.2090480000	2fkz_A.pdb:0.1066200000):0.2089980000	1jgc_A.pdb:0.1745500000):0.3985020000	1nfv_A.pdb:0.6193370000):0.2238540000	(((1bg7_A.pdb:0.4032800000	(((1lb3_A.pdb:0.1038710000	2za7_A.pdb:0.1690840000):0.1644080000	(1z6o_A.pdb:0.8421680000	1z6o_M.pdb:0.7127560000):0.4482960000):0.1079290000	1r03_A.pdb:0.1845450000):0.0950639000):0.2869990000	((((1eum_A.pdb:0.4525060000	1krq_A.pdb:0.2379640000):0.1872420000	3e6s_A.pdb:0.6445160000):0.0869297000	2jd7_A.pdb:0.1291190000):0.1298340000	1vlg_A.pdb:0.2271240000):0.2892940000):0.4177390000	((1lko_A.pdb:0.4627540000	1yuz_A.pdb:0.9763220000):0.2564770000	3qhb_A.pdb:0.7849320000):0.5900000000):0.1072030000):0.3458440000	(((((((1dps_A.pdb:0.0497240000	1jts_A.pdb:0.0398420000):0.3368340000	1o9r_A.pdb:0.1956510000):0.3171280000	1uvh_A.pdb:0.7573200000):0.3317510000	((1ji4_A.pdb:0.5576320000	2fjc_A.pdb:0.4073390000):0.1242100000	((((1ji5_A.pdb:0.3033630000	1n1q_A.pdb:0.2322640000):0.0486250000	1jig_A.pdb:0.1717340000):0.1121730000	2chp_A.pdb:0.4329260000):0.0716514000	(1qgh_A.pdb:0.2619720000	2ux1_A.pdb:0.4082850000):0.3345900000):0.0830676000):0.3685070000):0.1732020000	(1tjo_A.pdb:0.0254260000	1tk6_A.pdb:0.0403730000):0.3095240000):0.1215670000	2fzf_A.pdb:1.9612640000):0.0264668000	2vzb_A.pdb:1.1022420000):0.2853810000):0.1471880000	1otk_A.pdb:2.8504770000):0.5042220000	((1mty_B.pdb:1.8148180000	(2inc_B.pdb:0.9444400000	2inp_C.pdb:1.2593460000):0.0645008000):0.5245140000	(1mty_D.pdb:0.9460210000	3dhg_A.pdb:1.2742240000):0.7804490000):0.2653110000):0.1938500000	((((1jk0_A.pdb:0.6081080000	2uw2_A.pdb:0.0780360000):0.1085920000	1w68_A.pdb:0.0673350000):0.8737830000	(1mxr_A.pdb:0.8812360000	((1oqu_A.pdb:0.1982650000	1r2f_A.pdb:0.1966270000):0.0326680000	1uzr_A.pdb:0.0711990000):0.8705390000):0.2630490000):0.2361300000	3ee4_A.pdb:1.5554720000):0.4047240000):0.6476150000	1za0_A.pdb:1.0375690000):1.0689300000	(2uw1_A.pdb:0.0391720000	2uw1_B.pdb:0.0572650000):0.0850574000);
(1afr_A.pdb:0.1006570000	((((((((((1bcf_A.pdb:0.0247910000	3e1q_A.pdb:0.0621790000):0.1474510000	2fkz_A.pdb:0.1611660000):0.1263340000	1jgc_A.pdb:0.3426650000):0.1857660000	(1nfv_A.pdb:0.3605960000	1otk_A.pdb:2.2070990000):0.1669480000):0.2346310000	(((((1dps_A.pdb:0.0522250000	1jts_A.pdb:0.0242490000):0.2373550000	1o9r_A.pdb:0.2447610000):0.2037790000	1uvh_A.pdb:0.5448450000):0.2530580000	((1ji4_A.pdb:0.5391290000	2fjc_A.pdb:0.4371530000):0.1190920000	((((1ji5_A.pdb:0.2490470000	1jig_A.pdb:0.1778360000):0.0746010000	1n1q_A.pdb:0.2231760000):0.1091840000	2chp_A.pdb:0.3804990000):0.1343400000	(1qgh_A.pdb:0.2440560000	2ux1_A.pdb:0.4968530000):0.2484620000):0.1119230000):0.2536300000):0.2586430000	((1tjo_A.pdb:0.0183690000	1tk6_A.pdb:0.0143060000):0.4717010000	(2fzf_A.pdb:1.5634600000	2vzb_A.pdb:0.7986350000):0.5325150000):0.1474500000):0.5847100000):0.1768060000	((1lko_A.pdb:0.6690360000	1yuz_A.pdb:0.7638940000):0.2900380000	3qhb_A.pdb:0.5084360000):0.7662540000):0.4522160000	((((1eum_A.pdb:0.3297610000	1krq_A.pdb:0.1735210000):0.2645330000	3e6s_A.pdb:0.7096330000):0.1684820000	2jd7_A.pdb:0.1602800000):0.1162270000	1vlg_A.pdb:0.2566840000):0.2538600000):0.1106140000	(((1bg7_A.pdb:0.5008490000	(1lb3_A.pdb:0.0514370000	2za7_A.pdb:0.0901040000):0.1140020000):0.1435360000	1r03_A.pdb:0.1006030000):0.1567600000	(1z6o_A.pdb:1.0136080000	1z6o_M.pdb:0.4694880000):0.2452620000):0.1963370000):0.7659370000	((((1jk0_A.pdb:0.5942450000	2uw2_A.pdb:0.1271140000):0.0570288000	1w68_A.pdb:0.0935810000):0.8502290000	(1mxr_A.pdb:1.0236560000	(((1oqu_A.pdb:0.1644310000	1r2f_A.pdb:0.1910630000):0.0585668000	1uzr_A.pdb:0.0301530000):0.7269430000	3ee4_A.pdb:1.5060100000):0.1993920000):0.2617600000):0.4249500000	((1mty_B.pdb:1.4974980000	(2inc_B.pdb:0.8157280000	2inp_C.pdb:1.4214780000):0.1793220000):0.4491710000	(1mty_D.pdb:1.1425520000	3dhg_A.pdb:1.4743660000):0.4007470000):0.3195300000):0.6968370000):0.2601750000	1za0_A.pdb:1.2858730000):0.6020130000	(2uw1_A.pdb:0.0319240000	2uw1_B.pdb:0.0776230000):0.0962053000);
(1afr_A.pdb:0.1552720000	(((((((((1bcf_A.pdb:0.0134770000	3e1q_A.pdb:0.0111160000):0.1848440000	2fkz_A.pdb:0.1173830000):0.1712730000	1jgc_A.pdb:0.2772240000):0.2679640000	1nfv_A.pdb:0.5645020000):0.1955810000	(((((((1dps_A.pdb:0.0465000000	1jts_A.pdb:0.0425430000):0.2821640000	1o9r_A.pdb:0.2267640000):0.3607200000	1uvh_A.pdb:0.6920100000):0.3053290000	((1ji4_A.pdb:0.4724810000	2fjc_A.pdb:0.5640020000):0.2004820000	((((1ji5_A.pdb:0.2325320000	1jig_A.pdb:0.1870370000):0.0189215000	(1qgh_A.pdb:0.2625730000	2ux1_A.pdb:0.3939520000):0.3168590000):0.0977513000	1n1q_A.pdb:0.1770920000):0.0897543000	2chp_A.pdb:0.2623570000):0.0918319000):0.1119570000):0.1355410000	(1tjo_A.pdb:0.0231800000	1tk6_A.pdb:0.0232740000):0.6370140000):0.0613750000	(2fzf_A.pdb:1.6042090000	2vzb_A.pdb:0.9907930000):0.3483540000):0.3641650000	((1lko_A.pdb:0.5266130000	1yuz_A.pdb:0.6900380000):0.3462710000	3qhb_A.pdb:0.6388520000):0.6576120000):0.0708412000):0.2112320000	1otk_A.pdb:3.3835960000):0.0833047000	((((1eum_A.pdb:0.3430390000	1krq_A.pdb:0.2154550000):0.1105260000	3e6s_A.pdb:0.5490100000):0.2060920000	2jd7_A.pdb:0.1941300000):0.0912470000	1vlg_A.pdb:0.2214970000):0.2712640000):0.0700551000	(((1bg7_A.pdb:0.4655220000	1r03_A.pdb:0.1415590000):0.1006300000	(1lb3_A.pdb:0.0931930000	2za7_A.pdb:0.0879720000):0.2310080000):0.1741260000	(1z6o_A.pdb:0.8218340000	1z6o_M.pdb:0.5665250000):0.2000580000):0.0983564000):0.7734450000	(((((1jk0_A.pdb:0.6556160000	2uw2_A.pdb:0.0758940000):0.1236480000	1w68_A.pdb:0.0726470000):0.8133150000	((1mxr_A.pdb:0.7138670000	3ee4_A.pdb:1.6614690000):0.0738621000	((1oqu_A.pdb:0.1465030000	1uzr_A.pdb:0.1205160000):0.0949931000	1r2f_A.pdb:0.0586170000):0.8091280000):0.1775860000):0.7289290000	(((1mty_B.pdb:1.6929920000	2inp_C.pdb:0.9874390000):0.3021080000	2inc_B.pdb:0.6786520000):0.4601600000	(1mty_D.pdb:0.9169320000	3dhg_A.pdb:1.4411150000):0.5549380000):0.4662470000):0.3215450000	1za0_A.pdb:1.2436740000):0.2469980000):0.8124600000	(2uw1_A.pdb:0.0312480000	2uw1_B.pdb:0.0670370000):0.0619600000);
(1afr_A.pdb:0.1303060000	((((((((1bcf_A.pdb:0.0577340000	3e1q_A.pdb:0.0432150000):0.1166100000	2fkz_A.pdb:0.1388590000):0.1488600000	1jgc_A.pdb:0.2649590000):0.2093880000	1nfv_A.pdb:0.6881720000):0.1949030000	((((1bg7_A.pdb:0.4670510000	(((1lb3_A.pdb:0.1053210000	2za7_A.pdb:0.1397210000):0.2019100000	1z6o_A.pdb:1.1855710000):0.1204240000	1r03_A.pdb:0.2342020000):0.0977950000):0.2249690000	1z6o_M.pdb:0.6827410000):0.1657370000	(((1eum_A.pdb:0.3065530000	1krq_A.pdb:0.2487280000):0.2446310000	(2jd7_A.pdb:0.1268060000	3e6s_A.pdb:0.6510880000):0.1118120000):0.1342930000	1vlg_A.pdb:0.2089200000):0.3256530000):0.2483120000	((1lko_A.pdb:0.6456040000	1yuz_A.pdb:1.1621180000):0.4846440000	3qhb_A.pdb:0.3621470000):0.7416930000):0.2561300000):0.2851250000	((((((1dps_A.pdb:0.0530290000	1jts_A.pdb:0.0495760000):0.2507020000	1o9r_A.pdb:0.2780680000):0.3331760000	1uvh_A.pdb:0.5647060000):0.2512400000	(((1ji4_A.pdb:0.4333020000	2fjc_A.pdb:0.3572810000):0.1573810000	(((1ji5_A.pdb:0.2989140000	1jig_A.pdb:0.0986460000):0.0752615000	1n1q_A.pdb:0.1429240000):0.0639313000	2chp_A.pdb:0.3847400000):0.1394050000):0.0395564000	(1qgh_A.pdb:0.2482160000	2ux1_A.pdb:0.4326500000):0.2280490000):0.2502590000):0.1639160000	(1tjo_A.pdb:0.0244830000	1tk6_A.pdb:0.0174050000):0.5537560000):0.1255840000	((1otk_A.pdb:1.9183340000	2vzb_A.pdb:0.5022230000):0.4187480000	2fzf_A.pdb:1.4997080000):0.0809231000):0.1517010000):0.6740720000	(((1jk0_A.pdb:0.4712630000	(1w68_A.pdb:0.1207240000	2uw2_A.pdb:0.1116080000):0.1776980000):0.6045250000	(1mxr_A.pdb:0.8026610000	(((1oqu_A.pdb:0.1411810000	1r2f_A.pdb:0.2142350000):0.0774153000	1uzr_A.pdb:0.0971170000):0.8268880000	3ee4_A.pdb:1.4121120000):0.0276504000):0.3614080000):0.5083950000	((1mty_B.pdb:1.6359690000	(2inc_B.pdb:1.1144970000	2inp_C.pdb:1.4188890000):0.0517525000):0.3486610000	(1mty_D.pdb:0.9610860000	3dhg_A.pdb:1.5429720000):0.6439920000):0.2615080000):0.2810270000):0.6328140000	1za0_A.pdb:0.9622610000):0.9365540000	(2uw1_A.pdb:0.0454920000	2uw1_B.pdb:0.0570900000):0.1006940000);
(1afr_A.pdb:0.1465290000	((((((((((1bcf_A.pdb:0.0330210000	3e1q_A.pdb:0.0243920000):0.1056270000	2fkz_A.pdb:0.1281560000):0.1300300000	1jgc_A.pdb:0.2647600000):0.3052540000	1nfv_A.pdb:0.5905850000):0.0580994000	((((((1dps_A.pdb:0.0863220000	1jts_A.pdb:0.0467310000):0.2577300000	1o9r_A.pdb:0.2499240000):0.3209990000	1uvh_A.pdb:0.6892470000):0.2036650000	(1tjo_A.pdb:0.0325800000	1tk6_A.pdb:0.0387630000):0.4373710000):0.1710450000	((1ji4_A.pdb:0.3674370000	2fjc_A.pdb:0.3555680000):0.1481260000	((((1ji5_A.pdb:0.2165350000	1jig_A.pdb:0.1937210000):0.0909360000	1n1q_A.pdb:0.1366090000):0.0641725000	2chp_A.pdb:0.3936410000):0.0877785000	(1qgh_A.pdb:0.1799430000	2ux1_A.pdb:0.3917490000):0.3637890000):0.0821307000):0.2418340000):0.1495760000	(2fzf_A.pdb:1.4802050000	2vzb_A.pdb:0.7586410000):0.3461870000):0.4470460000):0.2476850000	((((1bg7_A.pdb:0.3651070000	(1lb3_A.pdb:0.0866920000	2za7_A.pdb:0.1173690000):0.2268390000):0.0959765000	1r03_A.pdb:0.1635050000):0.2835140000	(1z6o_A.pdb:0.8288530000	1z6o_M.pdb:0.5043050000):0.3040040000):0.2223390000	((((1eum_A.pdb:0.3324130000	1krq_A.pdb:0.2281790000):0.2271740000	3e6s_A.pdb:0.6877140000):0.0964366000	2jd7_A.pdb:0.1532670000):0.0877872000	1vlg_A.pdb:0.1657690000):0.2238260000):0.3237630000):0.0594199000	1otk_A.pdb:2.5035150000):0.0691567000	((1lko_A.pdb:0.7941860000	1yuz_A.pdb:0.7663840000):0.3041010000	3qhb_A.pdb:0.7263690000):0.5483100000):0.6841140000	((((1jk0_A.pdb:0.5873750000	2uw2_A.pdb:0.0848060000):0.1155030000	1w68_A.pdb:0.0778650000):0.8046390000	((1mxr_A.pdb:1.0673980000	3ee4_A.pdb:1.3681460000):0.0507371000	((1oqu_A.pdb:0.1870340000	1r2f_A.pdb:0.2054720000):0.0566035000	1uzr_A.pdb:0.0656800000):0.9706630000):0.3650490000):0.2447460000	(((1mty_B.pdb:1.6798030000	2inc_B.pdb:0.8724110000):0.1541850000	2inp_C.pdb:1.1941060000):0.3811270000	(1mty_D.pdb:0.9626760000	3dhg_A.pdb:1.4686500000):0.4476790000):0.3877500000):0.4831610000):0.6380620000	1za0_A.pdb:1.2148010000):0.5894360000	(2uw1_A.pdb:0.0225350000	2uw1_B.pdb:0.0653270000):0.0899085000);
(1afr_A.pdb:0.1137710000	((((((((1bcf_A.pdb:0.0349250000	3e1q_A.pdb:0.0543240000):0.1360240000	2fkz_A.pdb:0.1382180000):0.1559360000	1jgc_A.pdb:0.3138660000):0.2355520000	((((((1bg7_A.pdb:0.3200530000	(1lb3_A.pdb:0.0788780000	2za7_A.pdb:0.1615780000):0.1879860000):0.0534271000	1r03_A.pdb:0.1906730000):0.1993890000	1z6o_A.pdb:0.9654840000):0.1521520000	1z6o_M.pdb:0.6602970000):0.1157510000	((((1eum_A.pdb:0.3821770000	1krq_A.pdb:0.2861870000):0.1579110000	3e6s_A.pdb:0.6533260000):0.1108490000	2jd7_A.pdb:0.1786730000):0.1406520000	1vlg_A.pdb:0.3348300000):0.2802020000):0.3319030000	(1lko_A.pdb:0.8539500000	(1yuz_A.pdb:0.7967820000	3qhb_A.pdb:0.6399830000):0.1647420000):0.7484560000):0.1436990000):0.1662110000	1nfv_A.pdb:0.5516200000):0.1743680000	((((((1dps_A.pdb:0.0843960000	1jts_A.pdb:0.0152380000):0.1613750000	1o9r_A.pdb:0.2742300000):0.2894100000	1uvh_A.pdb:0.6665180000):0.2918300000	((1ji4_A.pdb:0.5686610000	2fjc_A.pdb:0.4563940000):0.2152210000	((((1ji5_A.pdb:0.1891810000	1jig_A.pdb:0.1579430000):0.1050080000	1n1q_A.pdb:0.1372020000):0.0813819000	2chp_A.pdb:0.4225350000):0.0764817000	(1qgh_A.pdb:0.2420580000	2ux1_A.pdb:0.3909510000):0.2420930000):0.0814944000):0.1286220000):0.1394180000	((1tjo_A.pdb:0.0459690000	1tk6_A.pdb:0.0330010000):0.5298870000	(2fzf_A.pdb:1.5171600000	2vzb_A.pdb:0.7816660000):0.3303390000):0.1056760000):0.2171890000	1otk_A.pdb:1.7149940000):0.3097090000):0.7805820000	((((1jk0_A.pdb:0.6842950000	2uw2_A.pdb:0.1087840000):0.1073350000	1w68_A.pdb:0.0791070000):0.7857060000	(1mxr_A.pdb:0.8550090000	(((1oqu_A.pdb:0.1700610000	1r2f_A.pdb:0.2265310000):0.0903331000	1uzr_A.pdb:0.0384810000):0.7948430000	3ee4_A.pdb:1.6189960000):0.1516340000):0.3512300000):0.6154730000	((1mty_B.pdb:1.5654910000	(2inc_B.pdb:0.8671320000	2inp_C.pdb:1.4410130000):0.2535400000):0.4272660000	(1mty_D.pdb:1.1034730000	3dhg_A.pdb:1.5410150000):0.6885190000):0.3784980000):0.3383940000):0.5285780000	1za0_A.pdb:1.0452650000):0.9704850000	(2uw1_A.pdb:0.0385870000	2uw1_B.pdb:0.0672330000):0.0889633000);
(1afr_A.pdb:0.1127980000	(((((((((1bcf_A.pdb:0.0200070000	3e1q_A.pdb:0.0210910000):0.1760220000	2fkz_A.pdb:0.1509290000):0.1320440000	1jgc_A.pdb:0.4629470000):0.3789010000	1nfv_A.pdb:0.5831940000):0.0000021419	((((((1dps_A.pdb:0.0375980000	1jts_A.pdb:0.0489090000):0.2961720000	1o9r_A.pdb:0.1305920000):0.3291150000	1uvh_A.pdb:0.6216080000):0.1532730000	(1tjo_A.pdb:0.0472750000	1tk6_A.pdb:0.0000020000):0.6577940000):0.1800170000	(((((1ji4_A.pdb:0.4688260000	2fjc_A.pdb:0.3632580000):0.2217020000	2chp_A.pdb:0.2918710000):0.0939269000	1n1q_A.pdb:0.1774550000):0.0469511000	(1ji5_A.pdb:0.2324600000	1jig_A.pdb:0.1333880000):0.0788460000):0.0777249000	(1qgh_A.pdb:0.1764390000	2ux1_A.pdb:0.3521030000):0.2203430000):0.1321930000):0.1645910000	2vzb_A.pdb:1.1230860000):0.4707420000):0.2231900000	(((((1bg7_A.pdb:0.4697180000	(1lb3_A.pdb:0.0914120000	2za7_A.pdb:0.1016410000):0.1759850000):0.0694092000	1r03_A.pdb:0.1811970000):0.2523260000	(1z6o_A.pdb:0.9475060000	1z6o_M.pdb:0.4956470000):0.2201450000):0.2113440000	((((1eum_A.pdb:0.2099980000	1krq_A.pdb:0.3478330000):0.1440060000	3e6s_A.pdb:0.5435590000):0.1520430000	2jd7_A.pdb:0.1935300000):0.1639890000	1vlg_A.pdb:0.2257110000):0.2322900000):0.2239670000	(1lko_A.pdb:0.5437640000	(1yuz_A.pdb:0.9705350000	3qhb_A.pdb:0.6939660000):0.1223770000):0.9471540000):0.1219140000):0.1125470000	(1otk_A.pdb:1.8718190000	2fzf_A.pdb:1.6932540000):0.4313090000):0.6115870000	((((1jk0_A.pdb:0.6894570000	2uw2_A.pdb:0.0925290000):0.1125340000	1w68_A.pdb:0.0808980000):0.8420240000	(1mxr_A.pdb:0.7346750000	(((1oqu_A.pdb:0.2110310000	1r2f_A.pdb:0.1993620000):0.0614031000	1uzr_A.pdb:0.0496140000):0.7643570000	3ee4_A.pdb:1.4473620000):0.2295590000):0.2383760000):0.3369610000	((1mty_B.pdb:1.5905840000	(2inc_B.pdb:0.9307590000	2inp_C.pdb:1.0329930000):0.1916720000):0.5161420000	(1mty_D.pdb:1.1153500000	3dhg_A.pdb:1.4265170000):0.7263280000):0.1747640000):0.6385630000):0.4326450000	1za0_A.pdb:1.1983540000):0.8325690000	(2uw1_A.pdb:0.0421240000	2uw1_B.pdb:0.0536460000):0.0963035000);
(1afr_A.pdb:0.1499570000	(((((((((1bcf_A.pdb:0.0428630000	3e1q_A.pdb:0.0351740000):0.2125960000	2fkz_A.pdb:0.1387120000):0.1183750000	1jgc_A.pdb:0.2740770000):0.4246030000	1nfv_A.pdb:0.4521100000):0.3622060000	((((((1dps_A.pdb:0.0730140000	1jts_A.pdb:0.0832530000):0.2843400000	1o9r_A.pdb:0.2338150000):0.3901800000	(1tjo_A.pdb:0.0119820000	1tk6_A.pdb:0.0227800000):0.4965370000):0.1419400000	1uvh_A.pdb:0.6957570000):0.1478660000	((1ji4_A.pdb:0.5005460000	2fjc_A.pdb:0.4267680000):0.1946810000	((((1ji5_A.pdb:0.2332960000	1jig_A.pdb:0.1398470000):0.1028790000	1n1q_A.pdb:0.1940780000):0.0639226000	2chp_A.pdb:0.3514930000):0.0992210000	(1qgh_A.pdb:0.2220460000	2ux1_A.pdb:0.4966150000):0.2538420000):0.0750697000):0.2241650000):0.2597230000	(2fzf_A.pdb:1.4129750000	2vzb_A.pdb:0.6890150000):0.3088600000):0.3711440000):0.0833271000	1otk_A.pdb:2.5967500000):0.1637710000	(((((1bg7_A.pdb:0.4707370000	(1lb3_A.pdb:0.0764380000	2za7_A.pdb:0.1173210000):0.1598310000):0.0595171000	1r03_A.pdb:0.1536290000):0.1111500000	(1z6o_A.pdb:0.8860610000	1z6o_M.pdb:0.4661040000):0.2990110000):0.2186780000	(((1eum_A.pdb:0.2954440000	1krq_A.pdb:0.2199340000):0.1587050000	(1vlg_A.pdb:0.3976590000	2jd7_A.pdb:0.1474590000):0.1507080000):0.0892432000	3e6s_A.pdb:0.5231280000):0.1785310000):0.3235230000	((1lko_A.pdb:0.5979410000	1yuz_A.pdb:0.7336170000):0.3367870000	3qhb_A.pdb:0.5349510000):0.5482660000):0.1609050000):0.5859720000	((((1jk0_A.pdb:0.6335650000	2uw2_A.pdb:0.1222320000):0.0979115000	1w68_A.pdb:0.1050830000):0.7339860000	(1mxr_A.pdb:0.9169940000	(((1oqu_A.pdb:0.1905830000	1r2f_A.pdb:0.1904670000):0.0798440000	1uzr_A.pdb:0.0443670000):0.7553890000	3ee4_A.pdb:1.3808370000):0.1300070000):0.3011180000):0.6118600000	(((1mty_B.pdb:1.3097740000	2inp_C.pdb:1.4889720000):0.2781800000	2inc_B.pdb:0.9933310000):0.3481010000	(1mty_D.pdb:1.1729610000	3dhg_A.pdb:1.3736040000):0.8569030000):0.3378980000):0.3680600000):0.6424260000	1za0_A.pdb:1.1865840000):0.7369410000	(2uw1_A.pdb:0.0601070000	2uw1_B.pdb:0.0675240000):0.0547210000);
(1afr_A.pdb:0.0944600000	((((((((((1bcf_A.pdb:0.0411110000	3e1q_A.pdb:0.0299340000):0.1046030000	2fkz_A.pdb:0.1497540000):0.1729670000	1jgc_A.pdb:0.2962380000):0.1708900000	1nfv_A.pdb:0.6149120000):0.2526940000	((((((1dps_A.pdb:0.0521640000	1jts_A.pdb:0.0561080000):0.4196810000	1o9r_A.pdb:0.1304950000):0.3836930000	(1tjo_A.pdb:0.0385290000	1tk6_A.pdb:0.0196390000):0.4895480000):0.1330160000	1uvh_A.pdb:0.8174000000):0.1771720000	(((1ji4_A.pdb:0.3958910000	2fjc_A.pdb:0.4926100000):0.1607240000	(1qgh_A.pdb:0.2800800000	2ux1_A.pdb:0.3768360000):0.2358280000):0.1061900000	((1ji5_A.pdb:0.2684780000	1jig_A.pdb:0.1274990000):0.1049830000	(1n1q_A.pdb:0.1595580000	2chp_A.pdb:0.5185020000):0.1001380000):0.0828511000):0.2663450000):0.2207850000	(2fzf_A.pdb:1.4793750000	2vzb_A.pdb:0.8192370000):0.2553040000):0.2899510000):0.2728010000	1otk_A.pdb:2.2616460000):0.0063166100	((((1bg7_A.pdb:0.4326610000	(1lb3_A.pdb:0.1133510000	2za7_A.pdb:0.1011920000):0.1922840000):0.0647045000	1r03_A.pdb:0.1306280000):0.2553930000	(1z6o_A.pdb:0.8895130000	1z6o_M.pdb:0.3600830000):0.2915580000):0.2029900000	((((1eum_A.pdb:0.3966000000	1krq_A.pdb:0.2484770000):0.2846060000	3e6s_A.pdb:0.5928200000):0.0522776000	2jd7_A.pdb:0.1759570000):0.1800820000	1vlg_A.pdb:0.1846310000):0.2534990000):0.4024280000):0.1634340000	((1lko_A.pdb:0.8365280000	1yuz_A.pdb:0.8449970000):0.2788420000	3qhb_A.pdb:0.6357590000):0.5970440000):0.5192080000	((((1jk0_A.pdb:0.5809480000	2uw2_A.pdb:0.1351380000):0.1227120000	1w68_A.pdb:0.0798720000):0.8484270000	((1mxr_A.pdb:0.8734650000	3ee4_A.pdb:1.5115790000):0.1188910000	((1oqu_A.pdb:0.1999410000	1uzr_A.pdb:0.0974190000):0.0722964000	1r2f_A.pdb:0.1436770000):0.6207760000):0.2558300000):0.5810110000	(((1mty_B.pdb:1.5253010000	2inp_C.pdb:1.2597480000):0.0994519000	2inc_B.pdb:0.9505900000):0.5663170000	(1mty_D.pdb:1.0774800000	3dhg_A.pdb:1.5011910000):0.6473070000):0.2928090000):0.4600930000):0.6761280000	1za0_A.pdb:1.4003990000):0.8303690000	(2uw1_A.pdb:0.0400760000	2uw1_B.pdb:0.0661740000):0.0909459000);
(1afr_A.pdb:0.1129110000	((((((((((1bcf_A.pdb:0.0211350000	3e1q_A.pdb:0.0226290000):0.1685130000	2fkz_A.pdb:0.0688140000):0.1863740000	1jgc_A.pdb:0.2382360000):0.2566770000	1nfv_A.pdb:0.6105450000):0.2471790000	(((((1dps_A.pdb:0.0571910000	1jts_A.pdb:0.0750130000):0.3470670000	1o9r_A.pdb:0.2046220000):0.3323320000	(((1ji4_A.pdb:0.4840030000	2fjc_A.pdb:0.3706030000):0.1208750000	((((1ji5_A.pdb:0.2435370000	1jig_A.pdb:0.1430330000):0.0656722000	1n1q_A.pdb:0.2267750000):0.0503252000	2chp_A.pdb:0.3181510000):0.0974857000	(1qgh_A.pdb:0.1698180000	2ux1_A.pdb:0.4144590000):0.2668890000):0.1357770000):0.1766040000	1uvh_A.pdb:0.6907740000):0.1233050000):0.2839130000	(1tjo_A.pdb:0.0299380000	1tk6_A.pdb:0.0237530000):0.3601050000):0.1317480000	(2fzf_A.pdb:1.8643550000	2vzb_A.pdb:0.7129950000):0.2131440000):0.5229790000):0.1873670000	1otk_A.pdb:3.0048250000):0.1090920000	((1lko_A.pdb:0.6675250000	1yuz_A.pdb:0.9127980000):0.3521870000	3qhb_A.pdb:0.7164060000):0.5507200000):0.1618040000	(((1bg7_A.pdb:0.5227680000	(1lb3_A.pdb:0.0764910000	2za7_A.pdb:0.1554410000):0.2223820000):0.0959669000	1r03_A.pdb:0.1308760000):0.2330240000	(((((1eum_A.pdb:0.3744270000	1krq_A.pdb:0.1807340000):0.1930940000	3e6s_A.pdb:0.7599230000):0.1522160000	2jd7_A.pdb:0.1695540000):0.1257700000	1vlg_A.pdb:0.2062130000):0.3348320000	(1z6o_A.pdb:0.8056910000	1z6o_M.pdb:0.5614000000):0.3308740000):0.1142050000):0.2409290000):0.8387370000	((((1jk0_A.pdb:0.5660710000	2uw2_A.pdb:0.1381430000):0.0765467000	1w68_A.pdb:0.0787810000):0.7494510000	(1mxr_A.pdb:0.6397000000	(((1oqu_A.pdb:0.1395970000	1r2f_A.pdb:0.1698310000):0.0412624000	1uzr_A.pdb:0.0892860000):0.6633730000	3ee4_A.pdb:1.5490380000):0.3951080000):0.3975360000):0.2312400000	(((1mty_B.pdb:1.4863350000	2inc_B.pdb:0.8425710000):0.1208480000	2inp_C.pdb:1.0650030000):0.5445780000	(1mty_D.pdb:1.0371280000	3dhg_A.pdb:1.6110190000):0.7638940000):0.5030550000):0.6292000000):0.2624100000	1za0_A.pdb:1.0101240000):0.7912190000	(2uw1_A.pdb:0.0344290000	2uw1_B.pdb:0.0577150000):0.1025650000);
(1afr_A.pdb:0.0872440000	((((((((((1bcf_A.pdb:0.0277710000	3e1q_A.pdb:0.0386200000):0.1464090000	2fkz_A.pdb:0.1305740000):0.1628490000	1jgc_A.pdb:0.2633970000):0.2784140000	(((1lko_A.pdb:0.3731690000	1yuz_A.pdb:0.7917780000):0.3815340000	3qhb_A.pdb:0.6742570000):0.5625360000	1nfv_A.pdb:0.2581460000):0.2814770000):0.1836810000	(((((1dps_A.pdb:0.0414060000	1jts_A.pdb:0.0328760000):0.2740910000	1o9r_A.pdb:0.2581260000):0.1853970000	1uvh_A.pdb:0.7295590000):0.2284570000	(((1ji4_A.pdb:0.5002480000	2fjc_A.pdb:0.3997220000):0.3241610000	(((1ji5_A.pdb:0.2360800000	1jig_A.pdb:0.1780610000):0.0992806000	1n1q_A.pdb:0.1589240000):0.0351261000	2chp_A.pdb:0.4090080000):0.1374770000):0.0434907000	(1qgh_A.pdb:0.1840620000	2ux1_A.pdb:0.4916700000):0.3236910000):0.1085260000):0.3071140000	((1tjo_A.pdb:0.0287220000	1tk6_A.pdb:0.0155200000):0.5794510000	(2fzf_A.pdb:1.7420540000	2vzb_A.pdb:0.7277330000):0.4330080000):0.0621341000):0.4555510000):0.3918450000	((((1bg7_A.pdb:0.4270430000	(1lb3_A.pdb:0.0680560000	2za7_A.pdb:0.1179650000):0.2427470000):0.0927807000	1r03_A.pdb:0.1508230000):0.0936615000	(1z6o_A.pdb:0.7439150000	1z6o_M.pdb:0.5606180000):0.4107770000):0.1557210000	(((1eum_A.pdb:0.3762640000	1krq_A.pdb:0.1820230000):0.1675750000	(1vlg_A.pdb:0.3075670000	2jd7_A.pdb:0.1594020000):0.1211730000):0.1706640000	3e6s_A.pdb:0.4782870000):0.2553370000):0.2450390000):0.0317259000	1otk_A.pdb:2.6686910000):0.6676930000	((1mty_B.pdb:1.7600870000	(2inc_B.pdb:0.9504910000	2inp_C.pdb:1.2009960000):0.1920330000):0.3434900000	(1mty_D.pdb:1.0848500000	3dhg_A.pdb:1.4810400000):0.3336850000):0.5167640000):0.1804380000	(((1jk0_A.pdb:0.5633620000	2uw2_A.pdb:0.1042910000):0.0825803000	1w68_A.pdb:0.0891680000):1.0379500000	(1mxr_A.pdb:0.8401010000	(((1oqu_A.pdb:0.1490990000	1r2f_A.pdb:0.1659560000):0.0959950000	1uzr_A.pdb:0.0381320000):0.9300860000	3ee4_A.pdb:1.3092720000):0.0838442000):0.2638410000):0.3517830000):0.5312880000	1za0_A.pdb:1.2973720000):0.8795570000	(2uw1_A.pdb:0.0304410000	2uw1_B.pdb:0.0425330000):0.1126350000);
(1afr_A.pdb:0.1059080000	((((((((((1bcf_A.pdb:0.0313590000	3e1q_A.pdb:0.0604510000):0.1183110000	2fkz_A.pdb:0.1589810000):0.2280290000	1jgc_A.pdb:0.2705290000):0.2448710000	1nfv_A.pdb:0.4597040000):0.1635260000	1otk_A.pdb:2.6011940000):0.0629760000	((((((1dps_A.pdb:0.0611960000	1jts_A.pdb:0.0240480000):0.1791200000	1o9r_A.pdb:0.3529850000):0.2872910000	1uvh_A.pdb:0.5421850000):0.2968510000	(1tjo_A.pdb:0.0424420000	1tk6_A.pdb:0.0000020000):0.6110630000):0.2845490000	(((1ji4_A.pdb:0.3651910000	2fjc_A.pdb:0.4067460000):0.1585190000	(((1ji5_A.pdb:0.2354360000	1jig_A.pdb:0.1406280000):0.1190750000	1n1q_A.pdb:0.1708820000):0.1083810000	2chp_A.pdb:0.4677620000):0.1024300000):0.0375348000	(1qgh_A.pdb:0.3258730000	2ux1_A.pdb:0.3186750000):0.2426890000):0.1321100000):0.1852530000	(2fzf_A.pdb:1.5298450000	2vzb_A.pdb:0.7453760000):0.2493680000):0.4381890000):0.4858750000	((1lko_A.pdb:0.8957840000	1yuz_A.pdb:0.7335360000):0.4524680000	3qhb_A.pdb:0.7238910000):0.3363540000):0.1058670000	((((1bg7_A.pdb:0.4792730000	(1lb3_A.pdb:0.0909530000	2za7_A.pdb:0.1182830000):0.3241300000):0.0431124000	1r03_A.pdb:0.1664930000):0.1655150000	(1z6o_A.pdb:0.8389040000	1z6o_M.pdb:0.5473790000):0.3414820000):0.2222090000	(((1eum_A.pdb:0.4272450000	1krq_A.pdb:0.2503690000):0.0834586000	3e6s_A.pdb:0.6970650000):0.0968858000	(1vlg_A.pdb:0.2202380000	2jd7_A.pdb:0.2449690000):0.1210170000):0.2544110000):0.3720410000):0.5870600000	((((1jk0_A.pdb:0.7884380000	2uw2_A.pdb:0.1087440000):0.1038230000	1w68_A.pdb:0.0511740000):0.8707330000	(1mxr_A.pdb:0.8689250000	(((1oqu_A.pdb:0.1529580000	1uzr_A.pdb:0.1313780000):0.0926896000	1r2f_A.pdb:0.1108440000):0.7667720000	3ee4_A.pdb:1.4295740000):0.2854500000):0.3100920000):0.5550020000	(((1mty_B.pdb:1.9413670000	2inp_C.pdb:1.1881260000):0.2721020000	2inc_B.pdb:1.0349360000):0.5275270000	(1mty_D.pdb:0.9484440000	3dhg_A.pdb:1.5720390000):0.4559620000):0.5775310000):0.6435660000):0.4016620000	1za0_A.pdb:1.2944420000):0.6755120000	(2uw1_A.pdb:0.0363740000	2uw1_B.pdb:0.0438810000):0.0964084000);
(1afr_A.pdb:0.1011890000	(((((((((1bcf_A.pdb:0.0364630000	3e1q_A.pdb:0.0421570000):0.2034350000	2fkz_A.pdb:0.1335180000):0.1736400000	1jgc_A.pdb:0.2159740000):0.4420140000	1nfv_A.pdb:0.4463380000):0.3960800000	(((((((1dps_A.pdb:0.0790930000	1jts_A.pdb:0.0352460000):0.3306980000	1o9r_A.pdb:0.2154470000):0.2852880000	1uvh_A.pdb:0.7879910000):0.2333360000	(1tjo_A.pdb:0.0555020000	1tk6_A.pdb:0.0000030000):0.5977560000):0.3407810000	(((1ji4_A.pdb:0.4528240000	(1qgh_A.pdb:0.2401120000	2ux1_A.pdb:0.4716690000):0.1513050000):0.1502820000	2fjc_A.pdb:0.5596300000):0.1231270000	((1ji5_A.pdb:0.2968660000	1jig_A.pdb:0.1478900000):0.0609459000	1n1q_A.pdb:0.1607120000):0.0843234000):0.0789195000):0.1757320000	2chp_A.pdb:0.0871800000):0.3563850000	2vzb_A.pdb:1.1135100000):0.2945220000):0.1624380000	(((((1bg7_A.pdb:0.6204050000	1r03_A.pdb:0.2019300000):0.0867932000	(1lb3_A.pdb:0.1212630000	2za7_A.pdb:0.1073630000):0.2249690000):0.2260590000	(1z6o_A.pdb:0.7068790000	1z6o_M.pdb:0.6532620000):0.1681670000):0.2631790000	((((1eum_A.pdb:0.2758740000	3e6s_A.pdb:0.6246810000):0.0822638000	1krq_A.pdb:0.2142460000):0.2430450000	2jd7_A.pdb:0.1101620000):0.1899070000	1vlg_A.pdb:0.2140140000):0.3178020000):0.2758680000	((1lko_A.pdb:0.6224390000	1yuz_A.pdb:0.8134460000):0.3210690000	3qhb_A.pdb:0.5730840000):0.7567110000):0.0329029000):0.0000022461	(1otk_A.pdb:2.7358810000	2fzf_A.pdb:1.3201910000):0.2723780000):0.7205550000	(((1jk0_A.pdb:0.4901210000	(1w68_A.pdb:0.1210500000	2uw2_A.pdb:0.1554080000):0.1071280000):0.4530820000	(1mxr_A.pdb:0.6867820000	(((1oqu_A.pdb:0.2005000000	1r2f_A.pdb:0.1722670000):0.0665600000	1uzr_A.pdb:0.0361250000):0.9157730000	3ee4_A.pdb:1.4755330000):0.0911203000):0.4194610000):0.5696300000	(((1mty_B.pdb:1.4640300000	2inp_C.pdb:1.3499770000):0.1108390000	2inc_B.pdb:0.9261720000):0.5343060000	(1mty_D.pdb:1.2904230000	3dhg_A.pdb:1.3579060000):0.4937510000):0.3195380000):0.3632510000):0.3512170000	1za0_A.pdb:1.2280680000):0.7408550000	(2uw1_A.pdb:0.0352280000	2uw1_B.pdb:0.0570520000):0.1055850000);
(1afr_A.pdb:0.1354270000	(((((((((((1bcf_A.pdb:0.0203160000	3e1q_A.pdb:0.0274170000):0.1571910000	2fkz_A.pdb:0.1052730000):0.2232550000	1jgc_A.pdb:0.2763300000):0.3211430000	1nfv_A.pdb:0.5090990000):0.2916200000	((((((1dps_A.pdb:0.0840130000	1jts_A.pdb:0.0458020000):0.2841590000	1o9r_A.pdb:0.1962180000):0.3087890000	1uvh_A.pdb:0.6721590000):0.3851350000	(((1ji4_A.pdb:0.5174840000	2fjc_A.pdb:0.4100170000):0.2068390000	(1qgh_A.pdb:0.2011380000	2ux1_A.pdb:0.5078780000):0.2429780000):0.1816520000	(((1ji5_A.pdb:0.3204940000	1jig_A.pdb:0.1532960000):0.1230400000	1n1q_A.pdb:0.1633290000):0.1324490000	2chp_A.pdb:0.3203440000):0.0853840000):0.2130110000):0.1621850000	(1tjo_A.pdb:0.0533790000	1tk6_A.pdb:0.0203570000):0.4493710000):0.2511710000	2vzb_A.pdb:1.0565090000):0.3740150000):0.4066570000	2fzf_A.pdb:1.5492450000):0.0000027475	(((((1bg7_A.pdb:0.3158190000	(1lb3_A.pdb:0.1460860000	2za7_A.pdb:0.0841870000):0.1808230000):0.0585863000	1r03_A.pdb:0.2071900000):0.2016980000	(1z6o_A.pdb:0.8793350000	1z6o_M.pdb:0.4994070000):0.3497870000):0.2417170000	((((1eum_A.pdb:0.3329900000	1krq_A.pdb:0.2725290000):0.1993080000	3e6s_A.pdb:0.6640100000):0.1192860000	2jd7_A.pdb:0.1560710000):0.1589290000	1vlg_A.pdb:0.2049810000):0.2821980000):0.1958370000	((1lko_A.pdb:0.6799440000	1yuz_A.pdb:0.8099900000):0.3381000000	3qhb_A.pdb:0.8450800000):0.5782740000):0.1381600000):0.2993880000	1otk_A.pdb:2.9405590000):0.3116740000	(((1mty_B.pdb:1.3429400000	2inp_C.pdb:1.4091560000):0.2033670000	2inc_B.pdb:0.9899100000):0.5500200000	(1mty_D.pdb:1.1494920000	3dhg_A.pdb:1.3224060000):0.8971560000):0.4977960000):0.2720600000	((1jk0_A.pdb:0.4842520000	(1w68_A.pdb:0.1601030000	2uw2_A.pdb:0.0975530000):0.2104010000):0.7390180000	(1mxr_A.pdb:1.0671660000	(((1oqu_A.pdb:0.1467730000	1r2f_A.pdb:0.1699970000):0.0696490000	1uzr_A.pdb:0.0443350000):0.8009070000	3ee4_A.pdb:1.4601960000):0.0925000000):0.1996630000):0.5971530000):0.8238530000	1za0_A.pdb:1.5963160000):0.6716690000	(2uw1_A.pdb:0.0237080000	2uw1_B.pdb:0.0726890000):0.1011820000);
(1afr_A.pdb:0.1765470000	(((((((((((1bcf_A.pdb:0.0238670000	3e1q_A.pdb:0.0377590000):0.0899508000	(1jgc_A.pdb:0.3330340000	2fkz_A.pdb:0.1651270000):0.0769934000):0.4552510000	1nfv_A.pdb:0.4208630000):0.1901470000	((((((1dps_A.pdb:0.0451590000	1jts_A.pdb:0.0344300000):0.2246810000	1o9r_A.pdb:0.2288130000):0.3835100000	1uvh_A.pdb:0.6573160000):0.2518340000	((((1ji4_A.pdb:0.5021670000	2fjc_A.pdb:0.5114420000):0.1641730000	(1qgh_A.pdb:0.2303890000	2ux1_A.pdb:0.4918820000):0.1912140000):0.1649620000	((1ji5_A.pdb:0.2401610000	1jig_A.pdb:0.1611330000):0.1091870000	1n1q_A.pdb:0.1540080000):0.0496203000):0.0677208000	2chp_A.pdb:0.3578600000):0.1092350000):0.1143170000	(1tjo_A.pdb:0.0044500000	1tk6_A.pdb:0.0217910000):0.5155360000):0.2307280000	(2fzf_A.pdb:1.5720140000	2vzb_A.pdb:0.7238920000):0.4174500000):0.2474750000):0.0845256000	1otk_A.pdb:3.1123460000):0.0471319000	((1lko_A.pdb:0.4607810000	1yuz_A.pdb:0.9343810000):0.2680590000	3qhb_A.pdb:0.4927430000):0.6711730000):0.2207520000	(((1eum_A.pdb:0.5027930000	1krq_A.pdb:0.2857990000):0.1885810000	(2jd7_A.pdb:0.1241640000	3e6s_A.pdb:0.6868180000):0.0838108000):0.0960759000	1vlg_A.pdb:0.2270290000):0.2540640000):0.2361710000	(1z6o_A.pdb:0.8412230000	1z6o_M.pdb:0.6645190000):0.3275460000):0.0275719000	(1bg7_A.pdb:0.3664170000	((1lb3_A.pdb:0.0949890000	2za7_A.pdb:0.0999600000):0.2951850000	1r03_A.pdb:0.1193080000):0.0592712000):0.1843740000):0.7901630000	((((1jk0_A.pdb:0.7021590000	2uw2_A.pdb:0.0803760000):0.1269580000	1w68_A.pdb:0.0671990000):0.6542280000	((1mxr_A.pdb:0.8001070000	3ee4_A.pdb:1.6739440000):0.0766852000	((1oqu_A.pdb:0.2046930000	1uzr_A.pdb:0.0945550000):0.0894752000	1r2f_A.pdb:0.1152450000):0.8006340000):0.3357650000):0.4940220000	(((1mty_B.pdb:1.4242840000	2inp_C.pdb:1.2196450000):0.4335240000	2inc_B.pdb:0.8968920000):0.6365590000	(1mty_D.pdb:1.1325650000	3dhg_A.pdb:1.3664930000):0.7655630000):0.2629840000):0.6810280000):0.3290990000	1za0_A.pdb:1.4927320000):0.8499860000	(2uw1_A.pdb:0.0362160000	2uw1_B.pdb:0.0808950000):0.0571850000);
(1afr_A.pdb:0.1219430000	(((((((((((1bcf_A.pdb:0.0103790000	3e1q_A.pdb:0.0419780000):0.1673190000	2fkz_A.pdb:0.0984310000):0.1458580000	1jgc_A.pdb:0.3083360000):0.2849930000	(1nfv_A.pdb:0.2611480000	1otk_A.pdb:2.8456300000):0.4871270000):0.1897810000	(((((1bg7_A.pdb:0.4996930000	1r03_A.pdb:0.1811820000):0.0731281000	(1lb3_A.pdb:0.0716640000	2za7_A.pdb:0.1849780000):0.2453790000):0.2121650000	(1z6o_A.pdb:0.9207620000	1z6o_M.pdb:0.6426790000):0.1520210000):0.2702130000	((((1eum_A.pdb:0.2403060000	1krq_A.pdb:0.2897980000):0.1366540000	3e6s_A.pdb:0.7568890000):0.1436740000	2jd7_A.pdb:0.2022800000):0.1292620000	1vlg_A.pdb:0.2216490000):0.1717560000):0.3716960000	((1lko_A.pdb:0.6805090000	1yuz_A.pdb:0.7801800000):0.3707740000	3qhb_A.pdb:0.5335430000):0.6640780000):0.1910200000):0.3311960000	(((((1dps_A.pdb:0.1307640000	1jts_A.pdb:0.0543330000):0.1420020000	1uvh_A.pdb:0.7817250000):0.2444010000	1o9r_A.pdb:0.1487680000):0.4276690000	(1tjo_A.pdb:0.0310590000	1tk6_A.pdb:0.0232900000):0.4761920000):0.2262190000	((((1ji4_A.pdb:0.4431540000	2fjc_A.pdb:0.3967210000):0.1872020000	(1qgh_A.pdb:0.2492350000	2ux1_A.pdb:0.4062800000):0.2436370000):0.0678700000	((1ji5_A.pdb:0.2068010000	1jig_A.pdb:0.1921350000):0.0859050000	1n1q_A.pdb:0.2524490000):0.0549170000):0.0907902000	2chp_A.pdb:0.2744810000):0.0995970000):0.1791450000):0.1579240000	2fzf_A.pdb:1.2212130000):0.0858625000	2vzb_A.pdb:0.8150580000):0.7334520000	((1mty_B.pdb:1.5709410000	(2inc_B.pdb:0.7784370000	2inp_C.pdb:1.2523670000):0.2274070000):0.5536140000	(1mty_D.pdb:1.1515210000	3dhg_A.pdb:1.2749880000):0.5931960000):0.2303160000):0.2762890000	(((1jk0_A.pdb:0.5231880000	2uw2_A.pdb:0.1016300000):0.1014200000	1w68_A.pdb:0.0600940000):0.4914850000	(1mxr_A.pdb:0.7091460000	(((1oqu_A.pdb:0.1308220000	1r2f_A.pdb:0.1652790000):0.0611607000	1uzr_A.pdb:0.0660810000):0.7783810000	3ee4_A.pdb:1.3306720000):0.0790677000):0.4293250000):0.4708760000):0.4967820000	1za0_A.pdb:0.9930200000):0.9882440000	(2uw1_A.pdb:0.0355230000	2uw1_B.pdb:0.0721300000):0.0759128000);
(1afr_A.pdb:0.1577640000	(((((((((1bcf_A.pdb:0.0274920000	3e1q_A.pdb:0.0505560000):0.1359990000	2fkz_A.pdb:0.1138370000):0.1272990000	1jgc_A.pdb:0.3726310000):0.3822820000	1nfv_A.pdb:0.5689150000):0.2261570000	(((((((1dps_A.pdb:0.0647870000	1jts_A.pdb:0.0494910000):0.2590140000	1o9r_A.pdb:0.1749160000):0.3858930000	(1tjo_A.pdb:0.0191730000	1tk6_A.pdb:0.0430430000):0.6131600000):0.0922976000	1uvh_A.pdb:0.7594780000):0.2410440000	(1ji4_A.pdb:0.5040500000	2fjc_A.pdb:0.3753340000):0.1693620000):0.0905975000	((((1ji5_A.pdb:0.2689790000	1jig_A.pdb:0.1974210000):0.1108540000	1n1q_A.pdb:0.1581200000):0.0693063000	2chp_A.pdb:0.3151810000):0.0651879000	(1qgh_A.pdb:0.1915420000	2ux1_A.pdb:0.3598430000):0.3673740000):0.0520918000):0.2215910000	((1otk_A.pdb:2.2022710000	2vzb_A.pdb:0.5512670000):0.3074430000	2fzf_A.pdb:1.4514460000):0.4423390000):0.2775260000):0.2172100000	((((1bg7_A.pdb:0.5444340000	(1lb3_A.pdb:0.1064910000	2za7_A.pdb:0.1033480000):0.2492690000):0.0680593000	1r03_A.pdb:0.1256180000):0.2877890000	(1z6o_A.pdb:0.9252670000	1z6o_M.pdb:0.7448450000):0.3007480000):0.1001220000	((((1eum_A.pdb:0.3304730000	1krq_A.pdb:0.2112810000):0.1904930000	3e6s_A.pdb:0.6978380000):0.1691880000	2jd7_A.pdb:0.1294980000):0.1557530000	1vlg_A.pdb:0.2557030000):0.3184710000):0.2820540000):0.0609178000	((1lko_A.pdb:0.8188310000	1yuz_A.pdb:0.8210670000):0.3733930000	3qhb_A.pdb:0.5297370000):0.6391920000):0.7658620000	(((((1jk0_A.pdb:0.6149170000	2uw2_A.pdb:0.1058440000):0.0644568000	1w68_A.pdb:0.0849480000):0.8227960000	((1oqu_A.pdb:0.1259170000	(1r2f_A.pdb:0.2031880000	1uzr_A.pdb:0.1224150000):0.0576392000):0.8090590000	3ee4_A.pdb:1.2627910000):0.0723470000):0.1602740000	1mxr_A.pdb:0.9081360000):0.4671990000	(((1mty_B.pdb:1.8639950000	2inc_B.pdb:1.0089410000):0.1276630000	2inp_C.pdb:1.3328710000):0.4722730000	(1mty_D.pdb:1.1868660000	3dhg_A.pdb:1.4172130000):0.2866370000):0.3388160000):0.2771160000):0.3390690000	1za0_A.pdb:1.1783830000):1.0849200000	(2uw1_A.pdb:0.0437270000	2uw1_B.pdb:0.0512970000):0.0607462000);
(1afr_A.pdb:0.0755470000	((((((((1bcf_A.pdb:0.0261460000	3e1q_A.pdb:0.0362020000):0.1686110000	2fkz_A.pdb:0.0764690000):0.2386820000	1jgc_A.pdb:0.2603500000):0.3632900000	((((((((1dps_A.pdb:0.0439040000	1jts_A.pdb:0.0308600000):0.2379210000	1o9r_A.pdb:0.1969670000):0.2799420000	1uvh_A.pdb:0.5723940000):0.2185070000	((1ji4_A.pdb:0.4258830000	2fjc_A.pdb:0.3542950000):0.0780168000	((((1ji5_A.pdb:0.2412600000	1jig_A.pdb:0.2051090000):0.1046720000	1n1q_A.pdb:0.1676190000):0.0503551000	2chp_A.pdb:0.3418380000):0.0834495000	(1qgh_A.pdb:0.2624370000	2ux1_A.pdb:0.4565340000):0.3174710000):0.0759186000):0.2072550000):0.1764560000	(1tjo_A.pdb:0.0211280000	1tk6_A.pdb:0.0068420000):0.4838090000):0.1078440000	(2fzf_A.pdb:1.7238500000	2vzb_A.pdb:0.8772410000):0.0899072000):0.4179030000	1otk_A.pdb:2.6627310000):0.1005770000	1nfv_A.pdb:0.3479360000):0.1823450000):0.2359500000	(1lko_A.pdb:0.6953050000	(1yuz_A.pdb:0.8154670000	3qhb_A.pdb:0.7246910000):0.1819190000):0.5850610000):0.0968309000	((((1bg7_A.pdb:0.3837230000	(1lb3_A.pdb:0.0743080000	2za7_A.pdb:0.0846870000):0.2024390000):0.1016000000	1r03_A.pdb:0.1716710000):0.2557410000	(1z6o_A.pdb:0.7884450000	1z6o_M.pdb:0.5136110000):0.3001140000):0.2415980000	((((1eum_A.pdb:0.3610660000	1krq_A.pdb:0.2000720000):0.2015140000	3e6s_A.pdb:0.6959550000):0.1617850000	2jd7_A.pdb:0.1620460000):0.1320090000	1vlg_A.pdb:0.1924580000):0.1859400000):0.1518930000):0.5939190000	(((1jk0_A.pdb:0.4225910000	(1w68_A.pdb:0.1440050000	2uw2_A.pdb:0.1262710000):0.1847050000):0.7207050000	((1mxr_A.pdb:0.8195670000	3ee4_A.pdb:1.4595880000):0.0607355000	((1oqu_A.pdb:0.1873500000	1r2f_A.pdb:0.1730510000):0.0711036000	1uzr_A.pdb:0.0465450000):0.8963460000):0.1823610000):0.4751410000	((1mty_B.pdb:1.9491080000	(2inc_B.pdb:0.7765560000	2inp_C.pdb:1.1139970000):0.2523310000):0.5763640000	(1mty_D.pdb:1.1158270000	3dhg_A.pdb:1.3128540000):0.5591920000):0.3393310000):0.6124650000):0.4048230000	1za0_A.pdb:1.5585990000):0.7534910000	(2uw1_A.pdb:0.0425370000	2uw1_B.pdb:0.0547150000):0.1242870000);
(1afr_A.pdb:0.1266250000	((((((((((1bcf_A.pdb:0.0213610000	3e1q_A.pdb:0.0528590000):0.1167850000	2fkz_A.pdb:0.1628390000):0.1025970000	1jgc_A.pdb:0.3222150000):0.3432510000	(((((1bg7_A.pdb:0.5797740000	(1lb3_A.pdb:0.1213450000	2za7_A.pdb:0.1089020000):0.2108800000):0.0592007000	1r03_A.pdb:0.1557960000):0.1874930000	(1z6o_A.pdb:0.7705660000	1z6o_M.pdb:0.6000130000):0.2542460000):0.3132330000	(((1eum_A.pdb:0.4283230000	1krq_A.pdb:0.2402120000):0.1056140000	3e6s_A.pdb:0.7236850000):0.1153370000	(1vlg_A.pdb:0.3150180000	2jd7_A.pdb:0.2355390000):0.0557445000):0.2499520000):0.3206360000	((1lko_A.pdb:0.8488220000	1yuz_A.pdb:0.7073940000):0.4873210000	3qhb_A.pdb:0.3828700000):0.7363530000):0.3237290000):0.1179420000	1nfv_A.pdb:0.5899960000):0.2902330000	1otk_A.pdb:2.4032740000):0.0000026948	((((((1dps_A.pdb:0.0564500000	1jts_A.pdb:0.0265950000):0.2487840000	1o9r_A.pdb:0.2730370000):0.2447740000	1uvh_A.pdb:0.6559740000):0.2891240000	((1ji4_A.pdb:0.4110520000	2fjc_A.pdb:0.4404480000):0.0952199000	((((1ji5_A.pdb:0.3176530000	1jig_A.pdb:0.1569960000):0.0612827000	1n1q_A.pdb:0.2972720000):0.0732636000	2chp_A.pdb:0.4056380000):0.0549944000	(1qgh_A.pdb:0.1767140000	2ux1_A.pdb:0.5078110000):0.3213180000):0.1975830000):0.2287040000):0.2145510000	((1tjo_A.pdb:0.0287360000	1tk6_A.pdb:0.0086200000):0.4230030000	2fzf_A.pdb:1.9339020000):0.0835295000):0.0996631000	2vzb_A.pdb:1.1757190000):0.2029090000):0.9088850000	((1mty_B.pdb:1.7104580000	(2inc_B.pdb:1.0840780000	2inp_C.pdb:1.3275370000):0.2864280000):0.4010590000	(1mty_D.pdb:0.9471460000	3dhg_A.pdb:1.6143050000):0.8765040000):0.3629310000):0.0653740000	((1jk0_A.pdb:0.4523470000	(1w68_A.pdb:0.1450470000	2uw2_A.pdb:0.1444990000):0.0947135000):0.6661680000	(1mxr_A.pdb:0.7988440000	(((1oqu_A.pdb:0.1915480000	1r2f_A.pdb:0.1963080000):0.0719569000	1uzr_A.pdb:0.0468760000):0.8303050000	3ee4_A.pdb:1.5482180000):0.0931258000):0.3148750000):0.6238760000):0.6199250000	1za0_A.pdb:0.9522430000):1.0373700000	(2uw1_A.pdb:0.0370730000	2uw1_B.pdb:0.0459830000):0.0424676000);
(1afr_A.pdb:0.1808980000	(((((((((((1bcf_A.pdb:0.0277300000	3e1q_A.pdb:0.0246180000):0.1595290000	2fkz_A.pdb:0.1257360000):0.0935422000	1jgc_A.pdb:0.3064580000):0.2213070000	1nfv_A.pdb:0.7128780000):0.2588850000	((((((1dps_A.pdb:0.0463280000	1jts_A.pdb:0.0567890000):0.3396730000	1o9r_A.pdb:0.0867320000):0.3605540000	(1tjo_A.pdb:0.0121950000	1tk6_A.pdb:0.0370340000):0.5749230000):0.2179780000	1uvh_A.pdb:0.5960910000):0.1896010000	(((1ji4_A.pdb:0.4137260000	2fjc_A.pdb:0.4238450000):0.1381980000	(1qgh_A.pdb:0.1906110000	2ux1_A.pdb:0.2594200000):0.2044350000):0.1379330000	(((1ji5_A.pdb:0.2721840000	1jig_A.pdb:0.1234980000):0.1361480000	1n1q_A.pdb:0.1868890000):0.0863953000	2chp_A.pdb:0.2812040000):0.0703829000):0.1725470000):0.4141620000	(2fzf_A.pdb:1.4943830000	2vzb_A.pdb:0.7733420000):0.4453440000):0.2544170000):0.2121860000	1otk_A.pdb:2.7550570000):0.0258753000	((((1bg7_A.pdb:0.4954340000	(1lb3_A.pdb:0.0819850000	2za7_A.pdb:0.1022780000):0.1280900000):0.0916532000	1r03_A.pdb:0.1557180000):0.1861210000	(1z6o_A.pdb:0.8501820000	1z6o_M.pdb:0.6377250000):0.2914190000):0.2512400000	((((1eum_A.pdb:0.3766530000	1krq_A.pdb:0.2289330000):0.1328500000	3e6s_A.pdb:0.6271570000):0.1466200000	2jd7_A.pdb:0.1724290000):0.1013260000	1vlg_A.pdb:0.2980950000):0.2382560000):0.3364610000):0.1080170000	((1lko_A.pdb:0.6895300000	1yuz_A.pdb:0.8101860000):0.3602490000	3qhb_A.pdb:0.8276970000):0.6251260000):0.5818220000	((((1jk0_A.pdb:0.5774750000	2uw2_A.pdb:0.0991020000):0.0819352000	1w68_A.pdb:0.1150020000):0.7042630000	((1mxr_A.pdb:0.5774300000	3ee4_A.pdb:1.7822350000):0.1129950000	((1oqu_A.pdb:0.2099090000	1r2f_A.pdb:0.2118940000):0.0964043000	1uzr_A.pdb:0.0491170000):0.9275670000):0.3133280000):0.4305790000	((1mty_B.pdb:1.8845960000	(2inc_B.pdb:0.8390000000	2inp_C.pdb:1.0021430000):0.2105060000):0.4738330000	(1mty_D.pdb:1.0554930000	3dhg_A.pdb:1.1932210000):0.5236830000):0.3526080000):0.5457140000):0.3450230000	1za0_A.pdb:1.4862420000):0.9154090000	2uw1_A.pdb:0.0422430000):0.0233511000	2uw1_B.pdb:0.0566710000);
(1afr_A.pdb:0.0945110000	(((((((((1bcf_A.pdb:0.0332940000	3e1q_A.pdb:0.0401460000):0.1495970000	2fkz_A.pdb:0.0904490000):0.2430990000	1jgc_A.pdb:0.2745960000):0.3959830000	(((((1bg7_A.pdb:0.3249810000	(1lb3_A.pdb:0.0393190000	2za7_A.pdb:0.1559280000):0.2587810000):0.0571081000	1r03_A.pdb:0.1442580000):0.2966640000	(1z6o_A.pdb:0.9764960000	1z6o_M.pdb:0.5724940000):0.3486300000):0.1778440000	((((1eum_A.pdb:0.3313200000	1krq_A.pdb:0.2375910000):0.1504040000	3e6s_A.pdb:0.6851110000):0.1713390000	2jd7_A.pdb:0.1463490000):0.1346870000	1vlg_A.pdb:0.1894700000):0.1594160000):0.4983070000	((1lko_A.pdb:0.6660870000	1yuz_A.pdb:0.6155250000):0.4186740000	3qhb_A.pdb:0.7311820000):0.4038050000):0.0861502000):0.1594970000	(1nfv_A.pdb:0.4954110000	1otk_A.pdb:3.1511890000):0.1197570000):0.2486480000	(((((((1dps_A.pdb:0.0770160000	1jts_A.pdb:0.0517500000):0.2401380000	1o9r_A.pdb:0.3032380000):0.3321590000	1uvh_A.pdb:0.6442370000):0.1283500000	(1tjo_A.pdb:0.0451860000	1tk6_A.pdb:0.0177680000):0.5475690000):0.2405190000	((1ji4_A.pdb:0.5904680000	2fjc_A.pdb:0.4441400000):0.1397760000	((((1ji5_A.pdb:0.2154890000	1jig_A.pdb:0.1769290000):0.0594129000	1n1q_A.pdb:0.1848760000):0.1022280000	2chp_A.pdb:0.3575500000):0.0857667000	(1qgh_A.pdb:0.2253390000	2ux1_A.pdb:0.3536010000):0.2561360000):0.0425517000):0.1888510000):0.2287050000	2fzf_A.pdb:1.9638660000):0.0636050000	2vzb_A.pdb:1.1564130000):0.1782080000):0.6943670000	((1mty_B.pdb:1.6433490000	(2inc_B.pdb:0.9476770000	2inp_C.pdb:1.3108840000):0.2222800000):0.5095920000	(1mty_D.pdb:1.0516710000	3dhg_A.pdb:1.4026040000):0.3658100000):0.3401160000):0.2020800000	((1jk0_A.pdb:0.4642570000	(1w68_A.pdb:0.1716510000	2uw2_A.pdb:0.1267530000):0.1297220000):0.9743130000	(1mxr_A.pdb:0.8595720000	(((1oqu_A.pdb:0.1625320000	1r2f_A.pdb:0.1988400000):0.0590203000	1uzr_A.pdb:0.0504790000):0.7943990000	3ee4_A.pdb:1.3618910000):0.1392340000):0.2469580000):0.4076180000):0.5712390000	1za0_A.pdb:1.0033250000):1.0039500000	(2uw1_A.pdb:0.0362530000	2uw1_B.pdb:0.0527290000):0.1051060000);
(1afr_A.pdb:0.0725550000	(((((((((((1bcf_A.pdb:0.0360500000	3e1q_A.pdb:0.0179960000):0.1809980000	2fkz_A.pdb:0.1171620000):0.1073750000	1jgc_A.pdb:0.2983180000):0.2219940000	1nfv_A.pdb:0.6876510000):0.2670410000	((((1bg7_A.pdb:0.3935190000	(1lb3_A.pdb:0.0459870000	2za7_A.pdb:0.1091800000):0.2427770000):0.0842124000	1r03_A.pdb:0.2137170000):0.2268100000	(1z6o_A.pdb:0.6181090000	1z6o_M.pdb:0.3682740000):0.4066660000):0.1550570000	(((1eum_A.pdb:0.2937110000	1krq_A.pdb:0.1907360000):0.1703020000	3e6s_A.pdb:0.6332890000):0.0964865000	(1vlg_A.pdb:0.1505600000	2jd7_A.pdb:0.2651180000):0.1156840000):0.2296940000):0.3410900000):0.1452330000	((1lko_A.pdb:0.7148790000	1yuz_A.pdb:0.6154410000):0.3159090000	3qhb_A.pdb:0.5372930000):0.6847760000):0.2566360000	1otk_A.pdb:2.8768300000):0.0401873000	((((((1dps_A.pdb:0.0700720000	1jts_A.pdb:0.0476440000):0.1110160000	1uvh_A.pdb:0.7451860000):0.1360270000	1o9r_A.pdb:0.2446120000):0.3208150000	((1ji4_A.pdb:0.4979810000	((((1ji5_A.pdb:0.2009410000	1jig_A.pdb:0.1222800000):0.0839703000	1n1q_A.pdb:0.1508510000):0.0709554000	2chp_A.pdb:0.2599190000):0.1202730000	(1qgh_A.pdb:0.1764810000	2ux1_A.pdb:0.3890250000):0.1465990000):0.1915150000):0.1082700000	2fjc_A.pdb:0.4543650000):0.1139710000):0.1904820000	(1tjo_A.pdb:0.0259330000	1tk6_A.pdb:0.0145010000):0.4804340000):0.1281080000	(2fzf_A.pdb:1.5194150000	2vzb_A.pdb:0.5730820000):0.4025280000):0.2146160000):0.7504520000	(((1mty_B.pdb:1.7019700000	2inp_C.pdb:1.2311230000):0.0670642000	2inc_B.pdb:0.9232180000):0.3891040000	(1mty_D.pdb:1.0999180000	3dhg_A.pdb:1.3663090000):0.6129980000):0.5861320000):0.0883599000	(((1jk0_A.pdb:0.5659270000	2uw2_A.pdb:0.1238500000):0.0857879000	1w68_A.pdb:0.0469080000):0.9082060000	(1mxr_A.pdb:0.7743720000	(((1oqu_A.pdb:0.1232620000	1r2f_A.pdb:0.1649140000):0.0539644000	1uzr_A.pdb:0.0419290000):0.8583840000	3ee4_A.pdb:1.5414050000):0.0217686000):0.2113730000):0.4619900000):0.5098270000	1za0_A.pdb:1.1285880000):1.0705000000	(2uw1_A.pdb:0.0319600000	2uw1_B.pdb:0.0642830000):0.1206480000);
(1afr_A.pdb:0.1117390000	(((((((((1bcf_A.pdb:0.0286500000	3e1q_A.pdb:0.0672470000):0.1582580000	2fkz_A.pdb:0.1157820000):0.0986497000	1jgc_A.pdb:0.2731480000):0.2313730000	1nfv_A.pdb:0.6777220000):0.1420570000	((((((1dps_A.pdb:0.0704530000	1jts_A.pdb:0.0454010000):0.2481050000	1o9r_A.pdb:0.1988760000):0.1972690000	1uvh_A.pdb:0.5472910000):0.1980630000	(1tjo_A.pdb:0.0219170000	1tk6_A.pdb:0.0212830000):0.4730730000):0.2358300000	((1ji4_A.pdb:0.3727090000	2fjc_A.pdb:0.4339110000):0.1416570000	(((1ji5_A.pdb:0.3024450000	1jig_A.pdb:0.1253200000):0.0864353000	(1n1q_A.pdb:0.1894290000	2chp_A.pdb:0.4322770000):0.0515800000):0.0577184000	(1qgh_A.pdb:0.2180150000	2ux1_A.pdb:0.4061740000):0.1806020000):0.0749274000):0.0978580000):0.1494650000	((1otk_A.pdb:2.1535350000	2fzf_A.pdb:1.0730150000):0.3421420000	2vzb_A.pdb:0.5927150000):0.3716010000):0.3661180000):0.3063100000	((1lko_A.pdb:0.8594170000	1yuz_A.pdb:0.7289380000):0.3833270000	3qhb_A.pdb:0.7757300000):0.4127970000):0.1729650000	((((1bg7_A.pdb:0.4134560000	1r03_A.pdb:0.1292220000):0.0636646000	(1lb3_A.pdb:0.0484700000	2za7_A.pdb:0.1220710000):0.2179230000):0.2391100000	(1z6o_A.pdb:0.8931660000	1z6o_M.pdb:0.5712870000):0.2938140000):0.2382560000	((1eum_A.pdb:0.3858890000	1krq_A.pdb:0.1583990000):0.1305040000	((1vlg_A.pdb:0.2963450000	2jd7_A.pdb:0.1388410000):0.0776459000	3e6s_A.pdb:0.6401720000):0.0920182000):0.1321600000):0.3703390000):0.4209750000	((((1jk0_A.pdb:0.5716180000	2uw2_A.pdb:0.1027220000):0.0915460000	1w68_A.pdb:0.0743700000):0.6735280000	(1mxr_A.pdb:0.8041380000	(((1oqu_A.pdb:0.1567340000	1uzr_A.pdb:0.0900370000):0.0709778000	1r2f_A.pdb:0.1398280000):0.5803570000	3ee4_A.pdb:1.3688610000):0.0977369000):0.2628090000):0.8090950000	(((1mty_B.pdb:1.3583040000	2inp_C.pdb:1.0355560000):0.1323990000	2inc_B.pdb:0.9343320000):0.5937810000	(1mty_D.pdb:1.0179650000	3dhg_A.pdb:1.5376950000):0.5782300000):0.3387230000):0.4531940000):0.4101870000	1za0_A.pdb:1.3997190000):0.7339000000	(2uw1_A.pdb:0.0388030000	2uw1_B.pdb:0.0567050000):0.0715190000);
(1afr_A.pdb:0.1528310000	(((((((((1bcf_A.pdb:0.0610070000	3e1q_A.pdb:0.0336290000):0.1834380000	2fkz_A.pdb:0.1040600000):0.2951060000	1jgc_A.pdb:0.2631150000):0.3184540000	1nfv_A.pdb:0.5238860000):0.3348720000	((((((1dps_A.pdb:0.0750180000	1jts_A.pdb:0.0421050000):0.2507250000	1o9r_A.pdb:0.2393570000):0.3310430000	1uvh_A.pdb:0.6450900000):0.3318120000	(1tjo_A.pdb:0.0350880000	1tk6_A.pdb:0.0222000000):0.4119300000):0.2257350000	((1ji4_A.pdb:0.4186280000	2fjc_A.pdb:0.3553970000):0.1461350000	(((1ji5_A.pdb:0.2027680000	(1jig_A.pdb:0.1557700000	1n1q_A.pdb:0.2422670000):0.0394545000):0.0891094000	2chp_A.pdb:0.3809350000):0.0694834000	(1qgh_A.pdb:0.1720280000	2ux1_A.pdb:0.3779420000):0.2111020000):0.2175260000):0.1736330000):0.2076070000	2vzb_A.pdb:0.9314300000):0.1837490000):0.3180700000	(((((1bg7_A.pdb:0.3886020000	(1lb3_A.pdb:0.0808910000	2za7_A.pdb:0.1515250000):0.2442100000):0.0501862000	1r03_A.pdb:0.2126580000):0.1755350000	(1z6o_A.pdb:0.8672300000	1z6o_M.pdb:0.5647090000):0.2907090000):0.0598677000	((((1eum_A.pdb:0.2618420000	1krq_A.pdb:0.2463170000):0.1406170000	3e6s_A.pdb:0.7489060000):0.1446870000	2jd7_A.pdb:0.1319350000):0.1530690000	1vlg_A.pdb:0.2274780000):0.3545740000):0.4029060000	(((1lko_A.pdb:0.7253530000	1yuz_A.pdb:0.6503040000):0.5580750000	3qhb_A.pdb:0.5449080000):0.1679980000	2fzf_A.pdb:1.2682630000):0.3112450000):0.1963070000):0.2004570000	1otk_A.pdb:2.2190160000):0.6043320000	((((1jk0_A.pdb:0.4797110000	2uw2_A.pdb:0.1116460000):0.0675074000	1w68_A.pdb:0.0586810000):0.9625190000	((1mxr_A.pdb:0.7190760000	3ee4_A.pdb:1.5474200000):0.0547571000	((1oqu_A.pdb:0.1521620000	1r2f_A.pdb:0.1602190000):0.1030000000	1uzr_A.pdb:0.0210300000):0.8046060000):0.3535130000):0.5641390000	(((1mty_B.pdb:1.6541360000	2inp_C.pdb:1.4107310000):0.1774080000	2inc_B.pdb:0.8598680000):0.4334530000	(1mty_D.pdb:1.1654180000	3dhg_A.pdb:1.3246610000):0.2540680000):0.7634420000):0.2868200000):0.3059170000	1za0_A.pdb:1.1920870000):1.0254700000	(2uw1_A.pdb:0.0473490000	2uw1_B.pdb:0.0533390000):0.0262259000);
(1afr_A.pdb:0.1410470000	(((((((((1bcf_A.pdb:0.0267710000	3e1q_A.pdb:0.0409970000):0.1193810000	2fkz_A.pdb:0.1563690000):0.1004390000	1jgc_A.pdb:0.4346080000):0.2844720000	((((((1bg7_A.pdb:0.4448160000	(1lb3_A.pdb:0.1031770000	2za7_A.pdb:0.1260990000):0.1668000000):0.0919597000	1r03_A.pdb:0.1738460000):0.1369150000	(1z6o_A.pdb:0.7268580000	1z6o_M.pdb:0.5363240000):0.3800550000):0.2370540000	3e6s_A.pdb:0.5722390000):0.1444930000	((1eum_A.pdb:0.4869950000	1krq_A.pdb:0.1869470000):0.2033700000	(1vlg_A.pdb:0.2857440000	2jd7_A.pdb:0.2972030000):0.1531440000):0.1513830000):0.3065990000	((1lko_A.pdb:0.7721980000	1yuz_A.pdb:0.7564320000):0.4168820000	3qhb_A.pdb:0.6945260000):0.4238710000):0.3218620000):0.2171040000	1nfv_A.pdb:0.5450980000):0.2822000000	((((((1dps_A.pdb:0.0897710000	1jts_A.pdb:0.0404680000):0.2359250000	1o9r_A.pdb:0.2816640000):0.2695510000	1uvh_A.pdb:0.7262900000):0.1691960000	(((1ji4_A.pdb:0.5332080000	2fjc_A.pdb:0.3755230000):0.2072960000	(((1ji5_A.pdb:0.2699490000	1jig_A.pdb:0.1388030000):0.1001130000	1n1q_A.pdb:0.1450320000):0.0895596000	2chp_A.pdb:0.3268270000):0.1399600000):0.0308129000	(1qgh_A.pdb:0.2132730000	2ux1_A.pdb:0.4873560000):0.2363060000):0.2982310000):0.1703780000	(1tjo_A.pdb:0.0524860000	1tk6_A.pdb:0.0121090000):0.4606370000):0.0983216000	(2fzf_A.pdb:1.3594090000	2vzb_A.pdb:0.6805830000):0.4844560000):0.3708530000):0.0925310000	1otk_A.pdb:1.9639110000):0.6897390000	((((((1jk0_A.pdb:0.5588520000	2uw2_A.pdb:0.0817050000):0.0966193000	1w68_A.pdb:0.0867910000):1.0916800000	1mxr_A.pdb:0.8637820000):0.2578130000	((1oqu_A.pdb:0.1641030000	1r2f_A.pdb:0.2195060000):0.0588206000	1uzr_A.pdb:0.0591940000):0.8225150000):0.2273400000	3ee4_A.pdb:1.4773390000):0.4157800000	((1mty_B.pdb:1.4787520000	(2inc_B.pdb:0.7581120000	2inp_C.pdb:1.3466870000):0.2066770000):0.6111430000	(1mty_D.pdb:1.1354340000	3dhg_A.pdb:1.4076670000):0.8487670000):0.3053170000):0.4203010000):0.5607130000	1za0_A.pdb:0.9800530000):1.5316500000	(2uw1_A.pdb:0.0502880000	2uw1_B.pdb:0.0674560000):0.0996460000);
(1afr_A.pdb:0.0718970000	(((((((((1bcf_A.pdb:0.0286180000	3e1q_A.pdb:0.0568240000):0.1179470000	2fkz_A.pdb:0.2012600000):0.1127400000	1jgc_A.pdb:0.3336140000):0.2362650000	1nfv_A.pdb:0.7382910000):0.1530670000	((((((1dps_A.pdb:0.0693490000	1jts_A.pdb:0.0528610000):0.1985760000	1o9r_A.pdb:0.3149590000):0.4590610000	1uvh_A.pdb:0.4750050000):0.3061180000	(1tjo_A.pdb:0.0380190000	1tk6_A.pdb:0.0223460000):0.4883080000):0.2133510000	(((1ji4_A.pdb:0.6476910000	2fjc_A.pdb:0.4440260000):0.0615359000	((((1ji5_A.pdb:0.2890340000	1jig_A.pdb:0.1464200000):0.0956251000	1n1q_A.pdb:0.2045330000):0.0691414000	2chp_A.pdb:0.4312840000):0.0615127000	(1qgh_A.pdb:0.2486710000	2ux1_A.pdb:0.4710920000):0.3143840000):0.1450500000):0.1701410000	(1otk_A.pdb:2.2431930000	2fzf_A.pdb:1.8998900000):0.3057540000):0.0647776000):0.1522130000	2vzb_A.pdb:1.2591320000):0.3422050000):0.2190970000	((1lko_A.pdb:0.5560290000	1yuz_A.pdb:0.8648360000):0.4136340000	3qhb_A.pdb:0.6407300000):0.7818730000):0.1359390000	((((1bg7_A.pdb:0.4550200000	(1lb3_A.pdb:0.1033150000	2za7_A.pdb:0.1369670000):0.1898540000):0.0670238000	1r03_A.pdb:0.1902360000):0.0747319000	(1z6o_A.pdb:0.9283040000	1z6o_M.pdb:0.6719170000):0.3413210000):0.1517010000	(((1eum_A.pdb:0.3631280000	1krq_A.pdb:0.2376850000):0.1649250000	(1vlg_A.pdb:0.3742830000	2jd7_A.pdb:0.1558270000):0.1173000000):0.1591410000	3e6s_A.pdb:0.6667380000):0.1943680000):0.3583950000):1.0783800000	((((1jk0_A.pdb:0.5005690000	2uw2_A.pdb:0.0646600000):0.0909812000	1w68_A.pdb:0.0633930000):0.9723240000	(1mxr_A.pdb:0.9237170000	(((1oqu_A.pdb:0.1557970000	1r2f_A.pdb:0.2225770000):0.0677197000	1uzr_A.pdb:0.0410880000):0.7353630000	3ee4_A.pdb:1.4366790000):0.1771430000):0.2621190000):0.2750580000	((1mty_B.pdb:1.6475520000	(2inc_B.pdb:1.1998830000	2inp_C.pdb:1.2244430000):0.1294030000):0.4650510000	(1mty_D.pdb:1.1452180000	3dhg_A.pdb:1.4197390000):0.7277570000):0.5420900000):0.2438900000):0.7615490000	1za0_A.pdb:1.1417710000):0.6870270000	(2uw1_A.pdb:0.0395960000	2uw1_B.pdb:0.0519890000):0.1309880000);
(1afr_A.pdb:0.0957770000	((((((((((1bcf_A.pdb:0.0120950000	3e1q_A.pdb:0.0386820000):0.1802040000	2fkz_A.pdb:0.1167240000):0.1790610000	1jgc_A.pdb:0.2736110000):0.2826230000	1nfv_A.pdb:0.5972730000):0.4175630000	(((((1bg7_A.pdb:0.4073820000	1r03_A.pdb:0.2137770000):0.0728136000	(1lb3_A.pdb:0.0973330000	2za7_A.pdb:0.0743110000):0.2057800000):0.1002650000	(1z6o_A.pdb:0.6774680000	1z6o_M.pdb:0.6353630000):0.3613280000):0.2113100000	3e6s_A.pdb:0.6297300000):0.1498680000	((1eum_A.pdb:0.3349460000	1krq_A.pdb:0.3387060000):0.1059580000	(1vlg_A.pdb:0.3316040000	2jd7_A.pdb:0.2422090000):0.1317510000):0.1592950000):0.3108610000):0.1648390000	((1lko_A.pdb:0.7120140000	1yuz_A.pdb:0.8811610000):0.3630610000	3qhb_A.pdb:0.7931020000):0.3845790000):0.3215670000	(((((((1dps_A.pdb:0.0424340000	1jts_A.pdb:0.0443350000):0.2411680000	1o9r_A.pdb:0.2324710000):0.2236280000	1uvh_A.pdb:0.6418810000):0.2041940000	2vzb_A.pdb:1.1887630000):0.1251080000	(1tjo_A.pdb:0.0320410000	1tk6_A.pdb:0.0246050000):0.5298910000):0.1891860000	((1ji4_A.pdb:0.5682920000	2fjc_A.pdb:0.4103230000):0.1422150000	((1ji5_A.pdb:0.2173770000	(1jig_A.pdb:0.1435700000	1n1q_A.pdb:0.2403850000):0.0375386000):0.0678007000	((1qgh_A.pdb:0.1926550000	2ux1_A.pdb:0.3584700000):0.2833890000	2chp_A.pdb:0.3356880000):0.0204290000):0.1284800000):0.1351560000):0.2351330000	(1otk_A.pdb:2.6722530000	2fzf_A.pdb:1.1160700000):0.5950050000):0.0582706000):1.0259400000	(((1mty_B.pdb:1.6209330000	2inp_C.pdb:1.2798830000):0.0454879000	2inc_B.pdb:1.0600150000):0.7710500000	(1mty_D.pdb:1.1020730000	3dhg_A.pdb:1.6028640000):0.4808030000):0.4360830000):0.0986476000	(((1jk0_A.pdb:0.5257140000	2uw2_A.pdb:0.0880550000):0.1252170000	1w68_A.pdb:0.0730250000):0.6019980000	(1mxr_A.pdb:0.9010830000	(((1oqu_A.pdb:0.1609480000	1r2f_A.pdb:0.1880460000):0.0571584000	1uzr_A.pdb:0.0834850000):0.6351500000	3ee4_A.pdb:1.6984680000):0.1287150000):0.3170490000):0.6928560000):0.5235680000	1za0_A.pdb:1.1532560000):1.1999800000	(2uw1_A.pdb:0.0513420000	2uw1_B.pdb:0.0547500000):0.0837065000);
(1afr_A.pdb:0.1523200000	((((((((((1bcf_A.pdb:0.0249620000	3e1q_A.pdb:0.0277900000):0.1142280000	2fkz_A.pdb:0.1165060000):0.1924900000	1jgc_A.pdb:0.2054010000):0.4028330000	1nfv_A.pdb:0.4266080000):0.2735020000	((((((1dps_A.pdb:0.0532950000	1jts_A.pdb:0.0442380000):0.2353160000	1o9r_A.pdb:0.1847070000):0.2728210000	1uvh_A.pdb:0.6438970000):0.2073270000	((1ji4_A.pdb:0.4948110000	2fjc_A.pdb:0.4569600000):0.1416430000	((((1ji5_A.pdb:0.2658670000	1n1q_A.pdb:0.2407920000):0.0654287000	1jig_A.pdb:0.2038410000):0.0775708000	2chp_A.pdb:0.3483600000):0.0580829000	(1qgh_A.pdb:0.1923270000	2ux1_A.pdb:0.2736160000):0.3028740000):0.0820916000):0.3122230000):0.2294410000	(1tjo_A.pdb:0.0212170000	1tk6_A.pdb:0.0539950000):0.2840360000):0.1005880000	2vzb_A.pdb:1.1705310000):0.2774730000):0.2504160000	((((1bg7_A.pdb:0.4146030000	(1lb3_A.pdb:0.0775360000	2za7_A.pdb:0.1397060000):0.1734300000):0.0806989000	1r03_A.pdb:0.1376760000):0.1896410000	(1z6o_A.pdb:0.9583870000	1z6o_M.pdb:0.4812560000):0.2263950000):0.1321670000	(((1eum_A.pdb:0.4198960000	1krq_A.pdb:0.2294860000):0.1316600000	3e6s_A.pdb:0.7479600000):0.1450360000	(1vlg_A.pdb:0.2778250000	2jd7_A.pdb:0.2440370000):0.0635021000):0.2323080000):0.3238830000):0.0746431000	(((1lko_A.pdb:0.4649050000	1yuz_A.pdb:0.8338250000):0.1818540000	3qhb_A.pdb:0.7340260000):0.5030820000	2fzf_A.pdb:1.4065640000):0.2255490000):0.1605000000	1otk_A.pdb:2.4169700000):0.3653940000	(((1jk0_A.pdb:0.3978120000	(1w68_A.pdb:0.1587010000	2uw2_A.pdb:0.0939240000):0.1607820000):0.8058910000	(1mxr_A.pdb:0.9384500000	(((1oqu_A.pdb:0.1884390000	1r2f_A.pdb:0.2125640000):0.1053190000	1uzr_A.pdb:0.0362140000):0.8607630000	3ee4_A.pdb:1.4300220000):0.1305300000):0.1165870000):0.5037480000	((1mty_B.pdb:1.4777100000	(2inc_B.pdb:0.9659540000	2inp_C.pdb:1.6039400000):0.2706890000):0.3004650000	(1mty_D.pdb:1.1177730000	3dhg_A.pdb:1.3905860000):0.7199330000):0.2707850000):0.3419000000):0.2516800000	1za0_A.pdb:1.2027590000):1.1283100000	(2uw1_A.pdb:0.0482740000	2uw1_B.pdb:0.0595270000):0.0600107000);
(1afr_A.pdb:0.2103820000	(((((((((((1bcf_A.pdb:0.0468210000	3e1q_A.pdb:0.0616710000):0.1799400000	2fkz_A.pdb:0.1150180000):0.0854638000	1jgc_A.pdb:0.3314630000):0.3840190000	1nfv_A.pdb:0.5596250000):0.1811400000	((((1bg7_A.pdb:0.4063530000	1r03_A.pdb:0.1950380000):0.0649144000	(1lb3_A.pdb:0.0970180000	2za7_A.pdb:0.1056190000):0.1742130000):0.0547569000	(1z6o_A.pdb:1.0613840000	1z6o_M.pdb:0.4945580000):0.2288480000):0.1661240000	(((1eum_A.pdb:0.3681630000	1krq_A.pdb:0.2269680000):0.1976020000	(1vlg_A.pdb:0.3008420000	2jd7_A.pdb:0.1839150000):0.1372430000):0.1196860000	3e6s_A.pdb:0.4798150000):0.1688500000):0.4754700000):0.2049520000	(1lko_A.pdb:0.5910180000	(1yuz_A.pdb:0.7614050000	3qhb_A.pdb:0.8293170000):0.1567470000):0.9129340000):0.1593660000	1otk_A.pdb:2.7390110000):0.0393988000	((((((1dps_A.pdb:0.0647730000	1jts_A.pdb:0.0330790000):0.2476940000	1o9r_A.pdb:0.2768740000):0.3053710000	1uvh_A.pdb:0.7446270000):0.1321860000	((1ji4_A.pdb:0.4991480000	2fjc_A.pdb:0.3540270000):0.1332540000	(((1ji5_A.pdb:0.2400180000	2chp_A.pdb:0.3296450000):0.0719192000	(1jig_A.pdb:0.1666680000	1n1q_A.pdb:0.1697730000):0.0356338000):0.0988194000	(1qgh_A.pdb:0.1244640000	2ux1_A.pdb:0.4065740000):0.3133640000):0.0764529000):0.2293920000):0.2403660000	(1tjo_A.pdb:0.0214150000	1tk6_A.pdb:0.0477000000):0.4117630000):0.1035680000	(2fzf_A.pdb:1.4323180000	2vzb_A.pdb:0.7986970000):0.2176870000):0.3085230000):0.7601800000	((((1jk0_A.pdb:0.6840520000	2uw2_A.pdb:0.1143520000):0.1154080000	1w68_A.pdb:0.0918480000):0.8543850000	((1mxr_A.pdb:0.8512710000	3ee4_A.pdb:1.4417140000):0.0647074000	((1oqu_A.pdb:0.1589750000	1r2f_A.pdb:0.2108420000):0.0667999000	1uzr_A.pdb:0.0563860000):0.7748700000):0.3007600000):0.4200940000	(((1mty_B.pdb:1.5351970000	2inp_C.pdb:1.1295800000):0.1268370000	2inc_B.pdb:0.9319350000):0.2828380000	(1mty_D.pdb:1.0043010000	3dhg_A.pdb:1.4484690000):0.8074690000):0.3721290000):0.3549440000):0.3837900000	1za0_A.pdb:1.2338150000):0.8799460000	2uw1_A.pdb:0.0165260000):0.0198127000	2uw1_B.pdb:0.0598010000);
(1afr_A.pdb:0.1108080000	((((((((((1bcf_A.pdb:0.0171840000	3e1q_A.pdb:0.0125630000):0.1804580000	2fkz_A.pdb:0.1060890000):0.1050850000	1jgc_A.pdb:0.3169450000):0.4539860000	1nfv_A.pdb:0.5110420000):0.1270800000	((((((1dps_A.pdb:0.0558800000	1jts_A.pdb:0.0287440000):0.2173340000	1o9r_A.pdb:0.3003570000):0.3673380000	1uvh_A.pdb:0.5003430000):0.3626520000	(((1ji4_A.pdb:0.4987020000	2fjc_A.pdb:0.3541620000):0.2001000000	(1qgh_A.pdb:0.2893640000	2ux1_A.pdb:0.3138350000):0.2647560000):0.0798864000	((1ji5_A.pdb:0.2392090000	(1n1q_A.pdb:0.1615760000	2chp_A.pdb:0.5014560000):0.0547840000):0.0414681000	1jig_A.pdb:0.0858170000):0.0927234000):0.1496350000):0.1139810000	(1tjo_A.pdb:0.0209260000	1tk6_A.pdb:0.0271770000):0.5874100000):0.2797940000	(2fzf_A.pdb:1.4501830000	2vzb_A.pdb:1.0034780000):0.2086390000):0.3258350000):0.2027000000	1otk_A.pdb:3.1356840000):0.0399856000	((1lko_A.pdb:0.6518040000	1yuz_A.pdb:0.7705120000):0.2534590000	3qhb_A.pdb:0.4024950000):0.5658420000):0.0230218000	(((1bg7_A.pdb:0.3964150000	((1lb3_A.pdb:0.1132590000	2za7_A.pdb:0.0757430000):0.2718490000	1r03_A.pdb:0.1798600000):0.1201990000):0.0824718000	(1z6o_A.pdb:0.9991130000	1z6o_M.pdb:0.4144640000):0.4005450000):0.2331560000	((((1eum_A.pdb:0.4445740000	1krq_A.pdb:0.2132490000):0.1960000000	3e6s_A.pdb:0.4690810000):0.1160790000	2jd7_A.pdb:0.1953740000):0.0774084000	1vlg_A.pdb:0.2241010000):0.2152110000):0.5042560000):0.3963310000	((((1jk0_A.pdb:0.6431700000	2uw2_A.pdb:0.0631670000):0.1135170000	1w68_A.pdb:0.0909910000):0.8657220000	((1mxr_A.pdb:0.8141190000	((1oqu_A.pdb:0.1655490000	1r2f_A.pdb:0.1867400000):0.0678242000	1uzr_A.pdb:0.0275820000):0.8858310000):0.0749698000	3ee4_A.pdb:1.5943630000):0.2669290000):0.2754540000	(((1mty_B.pdb:1.8314170000	2inp_C.pdb:1.1291090000):0.0812415000	2inc_B.pdb:0.9417360000):0.5220360000	(1mty_D.pdb:1.0913360000	3dhg_A.pdb:1.4667860000):0.6841470000):0.2883290000):0.2897100000):0.1781360000	1za0_A.pdb:1.3020190000):0.9187330000	(2uw1_A.pdb:0.0408360000	2uw1_B.pdb:0.0606030000):0.1336770000);
(1afr_A.pdb:0.1123800000	(((((((((((1bcf_A.pdb:0.0332150000	3e1q_A.pdb:0.0322740000):0.0801236000	2fkz_A.pdb:0.1943360000):0.2067920000	1jgc_A.pdb:0.2061660000):0.3256890000	((((((1bg7_A.pdb:0.3997930000	(1lb3_A.pdb:0.0849030000	2za7_A.pdb:0.1057980000):0.2482190000):0.0867811000	1r03_A.pdb:0.1735470000):0.3390230000	(1z6o_A.pdb:1.0291580000	1z6o_M.pdb:0.3243260000):0.3257350000):0.1894890000	3e6s_A.pdb:0.6382350000):0.0970136000	(((1eum_A.pdb:0.4177500000	1krq_A.pdb:0.1988680000):0.2517370000	2jd7_A.pdb:0.2279090000):0.1911690000	1vlg_A.pdb:0.1732720000):0.1462620000):0.7076880000	((1lko_A.pdb:0.6002740000	1yuz_A.pdb:0.8831200000):0.4878390000	3qhb_A.pdb:0.5452430000):0.8164070000):0.2029520000):0.0851866000	(1nfv_A.pdb:0.4706080000	1otk_A.pdb:2.4610160000):0.2776100000):0.3982190000	((((1dps_A.pdb:0.0767790000	1jts_A.pdb:0.0410170000):0.1859630000	1o9r_A.pdb:0.2423550000):0.1605620000	1uvh_A.pdb:0.6939020000):0.2762630000	((1ji4_A.pdb:0.4352420000	2fjc_A.pdb:0.4493710000):0.1948770000	((((1ji5_A.pdb:0.2973790000	1jig_A.pdb:0.1379740000):0.0239181000	1n1q_A.pdb:0.1562570000):0.0398183000	2chp_A.pdb:0.3668460000):0.0912478000	(1qgh_A.pdb:0.2410780000	2ux1_A.pdb:0.4600720000):0.1469660000):0.1219110000):0.1045320000):0.3078250000):0.0581288000	(1tjo_A.pdb:0.0275720000	1tk6_A.pdb:0.0192680000):0.5770630000):0.2180420000	2vzb_A.pdb:0.5513730000):0.1225630000	2fzf_A.pdb:1.3900640000):0.7948510000	(((((((1jk0_A.pdb:0.6108980000	2uw2_A.pdb:0.1031070000):0.0670945000	1w68_A.pdb:0.0909850000):1.0001100000	3ee4_A.pdb:1.3911970000):0.1665540000	((1oqu_A.pdb:0.1507110000	1r2f_A.pdb:0.2188200000):0.0729110000	1uzr_A.pdb:0.0298040000):0.8587870000):0.1147100000	1mxr_A.pdb:0.7688240000):0.4813820000	(1mty_B.pdb:2.0313490000	(2inc_B.pdb:1.0314500000	2inp_C.pdb:1.0812180000):0.1123090000):0.3314060000):0.1857040000	(1mty_D.pdb:1.0790850000	3dhg_A.pdb:1.6130010000):0.6987070000):0.4728120000):0.6605760000	1za0_A.pdb:0.9091970000):0.9833920000	(2uw1_A.pdb:0.0236670000	2uw1_B.pdb:0.0678760000):0.1009030000);
(1afr_A.pdb:0.1274500000	((((((((1bcf_A.pdb:0.0211430000	3e1q_A.pdb:0.0234270000):0.1365220000	2fkz_A.pdb:0.1020440000):0.0766271000	1jgc_A.pdb:0.2751910000):0.2289480000	(((((((1dps_A.pdb:0.1030960000	1jts_A.pdb:0.0178660000):0.2216140000	1o9r_A.pdb:0.2557280000):0.1881240000	1uvh_A.pdb:0.5116190000):0.1624750000	(1tjo_A.pdb:0.0121480000	1tk6_A.pdb:0.0241470000):0.6597010000):0.1637630000	((1ji4_A.pdb:0.3965700000	2fjc_A.pdb:0.4229660000):0.1155960000	((((1ji5_A.pdb:0.2263650000	1jig_A.pdb:0.1420850000):0.0641973000	2chp_A.pdb:0.3031680000):0.0785888000	1n1q_A.pdb:0.1353370000):0.1157200000	(1qgh_A.pdb:0.2180840000	2ux1_A.pdb:0.2980700000):0.1642330000):0.0481443000):0.1130200000):0.3557760000	(2fzf_A.pdb:1.7888640000	2vzb_A.pdb:0.9647270000):0.3099150000):0.2748170000	((1lko_A.pdb:0.4622960000	(1yuz_A.pdb:0.6464340000	3qhb_A.pdb:0.8986780000):0.1879480000):0.8730920000	1nfv_A.pdb:0.3940190000):0.1993930000):0.1213490000):0.1910440000	((((1bg7_A.pdb:0.3361590000	1r03_A.pdb:0.1790030000):0.0663351000	(1lb3_A.pdb:0.0895440000	2za7_A.pdb:0.1259500000):0.1718670000):0.1876000000	(1z6o_A.pdb:0.7724060000	1z6o_M.pdb:0.4399770000):0.3215150000):0.2220770000	((((1eum_A.pdb:0.2444710000	3e6s_A.pdb:0.7909800000):0.1556500000	1krq_A.pdb:0.2876630000):0.2443460000	2jd7_A.pdb:0.2263680000):0.0788795000	1vlg_A.pdb:0.1987270000):0.1844440000):0.2583000000):0.4141870000	1otk_A.pdb:2.5891600000):0.4770960000	((((((1jk0_A.pdb:0.5012920000	2uw2_A.pdb:0.1186210000):0.1051350000	1w68_A.pdb:0.0888390000):0.8897540000	1mxr_A.pdb:0.9108540000):0.1351660000	((1oqu_A.pdb:0.1854680000	1r2f_A.pdb:0.1871960000):0.0639610000	1uzr_A.pdb:0.0566900000):1.0071600000):0.3310170000	3ee4_A.pdb:1.1677530000):0.6803220000	(((1mty_B.pdb:1.5983070000	2inp_C.pdb:1.2059230000):0.1682460000	2inc_B.pdb:0.8423510000):0.4249730000	(1mty_D.pdb:0.8603750000	3dhg_A.pdb:1.4179120000):0.6211650000):0.3001160000):0.4998250000):0.3715110000	1za0_A.pdb:1.1573270000):0.9295030000	(2uw1_A.pdb:0.0270200000	2uw1_B.pdb:0.0455780000):0.0623562000);
(1afr_A.pdb:0.1216030000	(((((((((1bcf_A.pdb:0.0306820000	3e1q_A.pdb:0.0345670000):0.1376780000	2fkz_A.pdb:0.1115060000):0.2296850000	1jgc_A.pdb:0.2014930000):0.1792440000	1nfv_A.pdb:0.6968920000):0.4148660000	((((1bg7_A.pdb:0.5153560000	(1lb3_A.pdb:0.0919790000	2za7_A.pdb:0.0832880000):0.1592300000):0.0562353000	1r03_A.pdb:0.1528090000):0.2670580000	(1z6o_A.pdb:0.9009890000	1z6o_M.pdb:0.5719090000):0.1820950000):0.1757010000	((((1eum_A.pdb:0.3342720000	1krq_A.pdb:0.2784730000):0.1119090000	3e6s_A.pdb:0.6722800000):0.1970420000	2jd7_A.pdb:0.2022850000):0.1216690000	1vlg_A.pdb:0.1809380000):0.2754930000):0.2090180000):0.0439230000	((1lko_A.pdb:0.6866300000	1yuz_A.pdb:0.7298800000):0.4113070000	3qhb_A.pdb:0.6585190000):0.6699340000):0.2389800000	(((((((1dps_A.pdb:0.0385260000	1jts_A.pdb:0.0479100000):0.3440980000	1o9r_A.pdb:0.2380590000):0.2587290000	(1tjo_A.pdb:0.0206040000	1tk6_A.pdb:0.0127080000):0.5579890000):0.1209460000	1uvh_A.pdb:0.5882760000):0.2242860000	((1ji4_A.pdb:0.5209860000	2fjc_A.pdb:0.3383800000):0.1938160000	((((1ji5_A.pdb:0.2276460000	1jig_A.pdb:0.0983630000):0.1389980000	1n1q_A.pdb:0.1927110000):0.0572565000	2chp_A.pdb:0.3568900000):0.0751779000	(1qgh_A.pdb:0.2486860000	2ux1_A.pdb:0.3839570000):0.2170340000):0.0766696000):0.1224860000):0.3365690000	(2fzf_A.pdb:1.3904010000	2vzb_A.pdb:0.8966090000):0.2365070000):0.3566740000	1otk_A.pdb:2.3395320000):0.0284154000):0.4384400000	((((1jk0_A.pdb:0.5817580000	2uw2_A.pdb:0.1411350000):0.0919945000	1w68_A.pdb:0.0714750000):0.8472430000	(1mxr_A.pdb:0.8613150000	(((1oqu_A.pdb:0.1887590000	1r2f_A.pdb:0.2169500000):0.0531886000	1uzr_A.pdb:0.0667080000):0.6919230000	3ee4_A.pdb:1.4630320000):0.1848800000):0.2899870000):0.7074200000	((1mty_B.pdb:1.6572720000	(2inc_B.pdb:0.9145620000	2inp_C.pdb:1.0286310000):0.1353690000):0.4849210000	(1mty_D.pdb:1.1255910000	3dhg_A.pdb:1.7979030000):0.4538110000):0.3185070000):0.3894590000):0.5913400000	1za0_A.pdb:1.7165020000):0.6771610000	(2uw1_A.pdb:0.0377640000	2uw1_B.pdb:0.0496100000):0.0789301000);
(1afr_A.pdb:0.0870120000	(((((((((1bcf_A.pdb:0.0308390000	3e1q_A.pdb:0.0313860000):0.1062120000	2fkz_A.pdb:0.0985050000):0.1049350000	1jgc_A.pdb:0.2534690000):0.2209050000	1nfv_A.pdb:0.5792280000):0.2865510000	((((((1bg7_A.pdb:0.4155260000	1r03_A.pdb:0.1568030000):0.0891013000	(1lb3_A.pdb:0.0422640000	2za7_A.pdb:0.1781520000):0.2190400000):0.1959790000	(1z6o_A.pdb:0.8157290000	1z6o_M.pdb:0.5042120000):0.2453060000):0.1918700000	3e6s_A.pdb:0.6487670000):0.1344790000	(((1eum_A.pdb:0.3207830000	1krq_A.pdb:0.2304510000):0.1138990000	2jd7_A.pdb:0.2415870000):0.0866505000	1vlg_A.pdb:0.2672790000):0.1157800000):0.1623020000	((1lko_A.pdb:0.8100460000	1yuz_A.pdb:0.7803560000):0.4024260000	3qhb_A.pdb:0.6245370000):0.7417460000):0.1308040000):0.3641930000	(((((1dps_A.pdb:0.0995170000	1jts_A.pdb:0.0595260000):0.3568230000	1o9r_A.pdb:0.1904610000):0.4095160000	(1tjo_A.pdb:0.0478100000	1tk6_A.pdb:0.0118500000):0.4098970000):0.2047380000	((((1ji4_A.pdb:0.3922150000	2fjc_A.pdb:0.4150260000):0.1770680000	(1qgh_A.pdb:0.2573390000	2ux1_A.pdb:0.2990930000):0.1475140000):0.0557323000	(((1ji5_A.pdb:0.1935450000	1jig_A.pdb:0.1417950000):0.0903122000	1n1q_A.pdb:0.2125390000):0.0359019000	2chp_A.pdb:0.2705470000):0.0786872000):0.1585570000	1uvh_A.pdb:0.8165690000):0.0996285000):0.1939360000	(2fzf_A.pdb:1.8053240000	2vzb_A.pdb:0.7384060000):0.2368420000):0.0800080000):0.3463150000	1otk_A.pdb:2.2487880000):0.3189800000	((((((1jk0_A.pdb:0.6774840000	2uw2_A.pdb:0.1267800000):0.1099780000	1w68_A.pdb:0.0867620000):0.8516510000	1mxr_A.pdb:0.8231520000):0.1515500000	((1oqu_A.pdb:0.2071520000	1r2f_A.pdb:0.1954460000):0.1074840000	1uzr_A.pdb:0.0405370000):0.6584190000):0.2717890000	3ee4_A.pdb:1.0174830000):0.4910350000	(((1mty_B.pdb:1.5436480000	2inp_C.pdb:1.2749680000):0.2103020000	2inc_B.pdb:1.1603360000):0.4215380000	(1mty_D.pdb:1.0369730000	3dhg_A.pdb:1.3536090000):0.5419660000):0.1508230000):0.3768460000):0.4898400000	1za0_A.pdb:1.0648490000):0.9582630000	(2uw1_A.pdb:0.0427410000	2uw1_B.pdb:0.0612820000):0.0889723000);
(1afr_A.pdb:0.1314910000	(((((((((1bcf_A.pdb:0.0182280000	3e1q_A.pdb:0.0400160000):0.1785790000	2fkz_A.pdb:0.1313030000):0.1038770000	1jgc_A.pdb:0.3295300000):0.2954930000	(((((1bg7_A.pdb:0.4358850000	(1lb3_A.pdb:0.0753330000	2za7_A.pdb:0.1353410000):0.1735120000):0.1099180000	1r03_A.pdb:0.1126960000):0.1912250000	(1z6o_A.pdb:1.0037390000	1z6o_M.pdb:0.4122570000):0.2947170000):0.1935410000	((1eum_A.pdb:0.4184810000	1krq_A.pdb:0.2231280000):0.1230810000	((1vlg_A.pdb:0.2794740000	3e6s_A.pdb:0.7172890000):0.0798728000	2jd7_A.pdb:0.1505940000):0.1395580000):0.2075960000):0.1755500000	((1lko_A.pdb:0.4821730000	1yuz_A.pdb:0.6918680000):0.5286930000	3qhb_A.pdb:0.6090410000):0.5248260000):0.3482030000):0.1616540000	(1nfv_A.pdb:0.3869130000	1otk_A.pdb:2.3638600000):0.2052610000):0.2906600000	2fzf_A.pdb:1.7194280000):0.0511879000	((((((1dps_A.pdb:0.0267570000	1jts_A.pdb:0.0687030000):0.1745200000	1o9r_A.pdb:0.2544990000):0.2937280000	1uvh_A.pdb:0.5152640000):0.1592610000	(((1ji4_A.pdb:0.4465130000	2fjc_A.pdb:0.3724730000):0.1618460000	(((1ji5_A.pdb:0.1882970000	1jig_A.pdb:0.1498380000):0.0785487000	1n1q_A.pdb:0.1892460000):0.0605896000	2chp_A.pdb:0.2980240000):0.1201720000):0.0562871000	(1qgh_A.pdb:0.2150980000	2ux1_A.pdb:0.3228770000):0.1738860000):0.1464620000):0.2906360000	(1tjo_A.pdb:0.0272600000	1tk6_A.pdb:0.0107950000):0.4154840000):0.2221360000	2vzb_A.pdb:0.9690460000):0.1424150000):0.5573420000	((((1jk0_A.pdb:0.4916460000	(1w68_A.pdb:0.1388530000	2uw2_A.pdb:0.0864340000):0.1507550000):0.8599910000	(((1oqu_A.pdb:0.1736180000	1r2f_A.pdb:0.1703180000):0.0760289000	1uzr_A.pdb:0.0336890000):1.0182100000	3ee4_A.pdb:1.3878390000):0.1880940000):0.1936020000	1mxr_A.pdb:0.8271130000):0.5941060000	((1mty_B.pdb:1.4419990000	(2inc_B.pdb:1.0249900000	2inp_C.pdb:1.2098130000):0.1167080000):0.3692840000	(1mty_D.pdb:1.0698630000	3dhg_A.pdb:1.3312120000):0.6703980000):0.4445240000):0.5719010000):0.4442200000	1za0_A.pdb:1.5219210000):0.9305450000	(2uw1_A.pdb:0.0492390000	2uw1_B.pdb:0.0532380000):0.1016300000);
(1afr_A.pdb:0.1199750000	((((((((((1bcf_A.pdb:0.0299170000	3e1q_A.pdb:0.0552360000):0.1429700000	2fkz_A.pdb:0.0980700000):0.1089030000	1jgc_A.pdb:0.3403570000):0.2148270000	(((1lko_A.pdb:0.7171740000	1yuz_A.pdb:0.9616340000):0.4102610000	3qhb_A.pdb:0.7143990000):0.6406240000	1nfv_A.pdb:0.3919050000):0.3583280000):0.1930430000	((((1bg7_A.pdb:0.4095630000	(1lb3_A.pdb:0.0615790000	2za7_A.pdb:0.1080720000):0.1883470000):0.0970008000	1r03_A.pdb:0.1759510000):0.2111840000	(1z6o_A.pdb:0.7092150000	1z6o_M.pdb:0.5891290000):0.2759790000):0.2123060000	(((1eum_A.pdb:0.2668720000	1krq_A.pdb:0.3133500000):0.2845190000	(2jd7_A.pdb:0.0372000000	3e6s_A.pdb:0.9087930000):0.1482340000):0.0855408000	1vlg_A.pdb:0.2027450000):0.2577300000):0.3573820000):0.4307470000	((((((1dps_A.pdb:0.0610380000	1jts_A.pdb:0.0456260000):0.1855390000	1o9r_A.pdb:0.2636700000):0.2501050000	1uvh_A.pdb:0.5991360000):0.1778780000	((1ji4_A.pdb:0.4866970000	2fjc_A.pdb:0.3982230000):0.1166140000	(((1ji5_A.pdb:0.1994070000	1jig_A.pdb:0.1388370000):0.1151340000	1n1q_A.pdb:0.1244880000):0.0845134000	((1qgh_A.pdb:0.1187760000	2ux1_A.pdb:0.4691310000):0.2857970000	2chp_A.pdb:0.2828930000):0.0399243000):0.1480250000):0.1784460000):0.2183610000	(1tjo_A.pdb:0.0348250000	1tk6_A.pdb:0.0221450000):0.4637620000):0.2116990000	2vzb_A.pdb:0.9113740000):0.3261290000):0.2972680000	(1otk_A.pdb:2.4432200000	2fzf_A.pdb:1.5492970000):0.0000028409):0.8011400000	(((1mty_B.pdb:1.7318310000	2inc_B.pdb:1.0028920000):0.1132410000	2inp_C.pdb:1.1924720000):0.6180760000	(1mty_D.pdb:1.4495440000	3dhg_A.pdb:1.2675770000):0.4306940000):0.2961620000):0.0612910000	(((1jk0_A.pdb:0.4961940000	2uw2_A.pdb:0.0953950000):0.0842911000	1w68_A.pdb:0.0983070000):0.6685000000	((1mxr_A.pdb:0.8251310000	3ee4_A.pdb:1.3587940000):0.1298490000	(1oqu_A.pdb:0.0915340000	(1r2f_A.pdb:0.1736900000	1uzr_A.pdb:0.1154790000):0.0569361000):0.9815470000):0.3789950000):0.5305400000):0.5988910000	1za0_A.pdb:0.9229570000):1.1412700000	(2uw1_A.pdb:0.0422770000	2uw1_B.pdb:0.0571130000):0.0751055000);
(1afr_A.pdb:0.1136470000	(((((((((1bcf_A.pdb:0.0320050000	3e1q_A.pdb:0.0251770000):0.1509130000	2fkz_A.pdb:0.1120080000):0.1408530000	1jgc_A.pdb:0.3053350000):0.3634860000	((((1bg7_A.pdb:0.5182880000	1r03_A.pdb:0.1139390000):0.1473410000	(1lb3_A.pdb:0.0734900000	2za7_A.pdb:0.2092730000):0.1634370000):0.1483450000	(1z6o_A.pdb:0.8954170000	1z6o_M.pdb:0.6582610000):0.3249480000):0.2790830000	((((1eum_A.pdb:0.3182420000	1krq_A.pdb:0.2731290000):0.2495040000	1otk_A.pdb:3.0385980000):0.0000021785	(2jd7_A.pdb:0.0836630000	3e6s_A.pdb:0.8149410000):0.1172430000):0.0776097000	1vlg_A.pdb:0.1979640000):0.1669250000):0.4394560000):0.1091820000	(((1lko_A.pdb:0.7109090000	1yuz_A.pdb:0.8061080000):0.1232400000	3qhb_A.pdb:0.6085880000):0.6755600000	1nfv_A.pdb:0.4333940000):0.2107360000):0.4207900000	(((((((1dps_A.pdb:0.0916280000	1jts_A.pdb:0.0314630000):0.1946260000	1o9r_A.pdb:0.2217410000):0.2287750000	1uvh_A.pdb:0.6506640000):0.2436350000	((1ji4_A.pdb:0.4815900000	2fjc_A.pdb:0.4230650000):0.1994120000	((((1ji5_A.pdb:0.2475090000	1jig_A.pdb:0.1662280000):0.0221353000	(1qgh_A.pdb:0.1692270000	2ux1_A.pdb:0.3973860000):0.2636160000):0.0393134000	2chp_A.pdb:0.3599190000):0.0632627000	1n1q_A.pdb:0.1623510000):0.0683673000):0.2259210000):0.1329260000	(1tjo_A.pdb:0.0345720000	1tk6_A.pdb:0.0299870000):0.5371920000):0.1890050000	2vzb_A.pdb:1.2840800000):0.0000020974	2fzf_A.pdb:1.5428810000):0.1020430000):0.6236480000	(((1mty_B.pdb:1.4819990000	2inp_C.pdb:1.2278770000):0.3139790000	2inc_B.pdb:0.8615680000):0.3791840000	(1mty_D.pdb:1.1997800000	3dhg_A.pdb:1.1939680000):0.8751850000):0.4585150000):0.1404890000	(((1jk0_A.pdb:0.5583930000	2uw2_A.pdb:0.0813090000):0.0865367000	1w68_A.pdb:0.0742750000):0.7612320000	(1mxr_A.pdb:0.6969810000	(((1oqu_A.pdb:0.1931280000	1uzr_A.pdb:0.1171710000):0.0906378000	1r2f_A.pdb:0.1294450000):0.6338740000	3ee4_A.pdb:1.2439900000):0.1012020000):0.2351220000):0.5346230000):0.5412800000	1za0_A.pdb:1.1690390000):0.8274710000	(2uw1_A.pdb:0.0470860000	2uw1_B.pdb:0.0581310000):0.0817030000);
(1afr_A.pdb:0.1000220000	(((((((((1bcf_A.pdb:0.0318320000	3e1q_A.pdb:0.0865210000):0.1641060000	2fkz_A.pdb:0.1238880000):0.1563480000	1jgc_A.pdb:0.2646740000):0.2980580000	1nfv_A.pdb:0.4450920000):0.2856150000	((((((1dps_A.pdb:0.0708280000	1jts_A.pdb:0.0604110000):0.2770710000	1o9r_A.pdb:0.1971800000):0.2991820000	1uvh_A.pdb:0.7360970000):0.2182880000	(((1ji4_A.pdb:0.4828380000	2fjc_A.pdb:0.3226960000):0.1354870000	(1qgh_A.pdb:0.2169410000	2ux1_A.pdb:0.4180070000):0.1675920000):0.0887515000	(((1ji5_A.pdb:0.2336920000	1jig_A.pdb:0.1730490000):0.1074170000	1n1q_A.pdb:0.2144750000):0.0600890000	2chp_A.pdb:0.3890210000):0.0531681000):0.3081060000):0.1645940000	(1tjo_A.pdb:0.0284400000	1tk6_A.pdb:0.0059730000):0.5640720000):0.0942558000	(2fzf_A.pdb:1.4784160000	2vzb_A.pdb:1.0542090000):0.2108480000):0.3057650000):0.1258190000	(((1lko_A.pdb:0.5043350000	1yuz_A.pdb:0.8457850000):0.2850410000	3qhb_A.pdb:0.5009880000):0.5309510000	1otk_A.pdb:2.4278420000):0.1254440000):0.0644096000	((((1bg7_A.pdb:0.4797510000	(1lb3_A.pdb:0.0885090000	2za7_A.pdb:0.1375190000):0.2362070000):0.1313800000	1r03_A.pdb:0.1314030000):0.2297880000	(1z6o_A.pdb:0.9205980000	1z6o_M.pdb:0.5013800000):0.3246110000):0.2020200000	(((1eum_A.pdb:0.2924760000	1krq_A.pdb:0.2350630000):0.2889350000	(2jd7_A.pdb:0.0873020000	3e6s_A.pdb:0.8515910000):0.1024450000):0.1478580000	1vlg_A.pdb:0.1788520000):0.2922750000):0.2890360000):0.8215920000	((((1jk0_A.pdb:0.6540860000	2uw2_A.pdb:0.0853280000):0.1101450000	1w68_A.pdb:0.1028900000):0.8021910000	((1mxr_A.pdb:0.7702970000	3ee4_A.pdb:1.3560850000):0.1175020000	((1oqu_A.pdb:0.1406780000	1uzr_A.pdb:0.0678830000):0.0844542000	1r2f_A.pdb:0.1532800000):0.6321550000):0.2588670000):0.4652180000	(((1mty_B.pdb:1.4359990000	2inp_C.pdb:1.2711920000):0.1948590000	2inc_B.pdb:0.9516930000):0.3288460000	(1mty_D.pdb:1.1049430000	3dhg_A.pdb:1.2815690000):0.8784510000):0.4740660000):0.4798970000):0.3404600000	1za0_A.pdb:1.1933840000):0.8676830000	(2uw1_A.pdb:0.0594980000	2uw1_B.pdb:0.0719250000):0.0613770000);
(1afr_A.pdb:0.1227000000	(((((((((((1bcf_A.pdb:0.0250860000	3e1q_A.pdb:0.0307010000):0.1338020000	2fkz_A.pdb:0.1294790000):0.1580920000	1jgc_A.pdb:0.2197260000):0.2655630000	1nfv_A.pdb:0.6981170000):0.1362860000	(((((1bg7_A.pdb:0.4255210000	(1lb3_A.pdb:0.1160870000	2za7_A.pdb:0.1566470000):0.1908970000):0.1216020000	1r03_A.pdb:0.1497520000):0.1613500000	(1z6o_A.pdb:0.8771520000	1z6o_M.pdb:0.5561200000):0.2348400000):0.1503930000	((((1eum_A.pdb:0.3269930000	3e6s_A.pdb:0.5959940000):0.1092820000	1krq_A.pdb:0.2670910000):0.1883800000	2jd7_A.pdb:0.1956690000):0.0991141000	1vlg_A.pdb:0.2003890000):0.2476140000):0.3543830000	((1lko_A.pdb:0.6388160000	1yuz_A.pdb:0.7598240000):0.3583830000	3qhb_A.pdb:0.5784870000):0.8321660000):0.1510900000):0.2787010000	1otk_A.pdb:2.4790980000):0.1417820000	(((((1dps_A.pdb:0.0639730000	1jts_A.pdb:0.0483360000):0.2303040000	1o9r_A.pdb:0.2700320000):0.2224770000	1uvh_A.pdb:0.7167150000):0.2366620000	(1tjo_A.pdb:0.0230580000	1tk6_A.pdb:0.0246810000):0.4392350000):0.2705250000	(((1ji4_A.pdb:0.4197370000	2fjc_A.pdb:0.3853900000):0.2078520000	(1qgh_A.pdb:0.2591800000	2ux1_A.pdb:0.3526590000):0.2520630000):0.0740885000	(((1ji5_A.pdb:0.1494590000	1jig_A.pdb:0.1120530000):0.0779221000	1n1q_A.pdb:0.1915240000):0.0644029000	2chp_A.pdb:0.3210550000):0.1105400000):0.1090230000):0.2265390000):0.3117770000	2fzf_A.pdb:1.4230730000):0.1709510000	2vzb_A.pdb:0.6010780000):0.5464890000	(((1jk0_A.pdb:0.5196820000	(1w68_A.pdb:0.1515360000	2uw2_A.pdb:0.1576770000):0.2196820000):0.6778760000	(1mxr_A.pdb:0.9300720000	(((1oqu_A.pdb:0.1113020000	1r2f_A.pdb:0.1998960000):0.0451513000	1uzr_A.pdb:0.1132050000):0.6358850000	3ee4_A.pdb:1.2890810000):0.1244170000):0.4533180000):0.4367680000	(((1mty_B.pdb:1.4043870000	2inp_C.pdb:1.2809020000):0.1995470000	2inc_B.pdb:1.2243910000):0.4668350000	(1mty_D.pdb:1.1163050000	3dhg_A.pdb:1.4241120000):0.5687490000):0.3809780000):0.5012860000):0.4771290000	1za0_A.pdb:1.1717270000):0.8432950000	(2uw1_A.pdb:0.0383010000	2uw1_B.pdb:0.0459240000):0.0908671000);
(1afr_A.pdb:0.1669120000	((((((((((((1bcf_A.pdb:0.0428340000	3e1q_A.pdb:0.0133350000):0.1610200000	2fkz_A.pdb:0.1110680000):0.2172880000	1jgc_A.pdb:0.2104810000):0.2792810000	1nfv_A.pdb:0.6102940000):0.3151360000	((1lko_A.pdb:0.5877710000	1yuz_A.pdb:0.7276740000):0.3501420000	3qhb_A.pdb:0.6734330000):0.5282660000):0.1812670000	((((1bg7_A.pdb:0.3187220000	(1lb3_A.pdb:0.0951480000	2za7_A.pdb:0.1240650000):0.1889620000):0.1090100000	1r03_A.pdb:0.1593450000):0.1844940000	(1z6o_A.pdb:0.8252390000	1z6o_M.pdb:0.5527230000):0.3463300000):0.0641210000	(((1eum_A.pdb:0.2992400000	1krq_A.pdb:0.2334200000):0.2007700000	(1vlg_A.pdb:0.2360040000	2jd7_A.pdb:0.1450170000):0.1011330000):0.1803430000	3e6s_A.pdb:0.5618770000):0.2328650000):0.4698970000):0.3569550000	(((((1dps_A.pdb:0.0675990000	1jts_A.pdb:0.0045900000):0.2640170000	1o9r_A.pdb:0.3191260000):0.3032330000	1uvh_A.pdb:0.5913740000):0.2869650000	(((((1ji4_A.pdb:0.4453350000	2fjc_A.pdb:0.3944050000):0.3199690000	2chp_A.pdb:0.3364680000):0.0413888000	1n1q_A.pdb:0.1706140000):0.0543566000	(1ji5_A.pdb:0.2572460000	1jig_A.pdb:0.1330650000):0.0222775000):0.0811330000	(1qgh_A.pdb:0.2042930000	2ux1_A.pdb:0.3720780000):0.2131770000):0.2523810000):0.1521100000	((1tjo_A.pdb:0.0246980000	1tk6_A.pdb:0.0205900000):0.3448420000	(2fzf_A.pdb:1.5797100000	2vzb_A.pdb:0.6131110000):0.5129440000):0.1059010000):0.3386600000):0.0211732000	1otk_A.pdb:2.3769450000):0.9709740000	((1mty_B.pdb:1.2370710000	(2inc_B.pdb:1.0248060000	2inp_C.pdb:1.1621740000):0.1769910000):0.4299990000	(1mty_D.pdb:1.1140870000	3dhg_A.pdb:1.2306750000):0.8955530000):0.1401300000):0.1442620000	(((1jk0_A.pdb:0.6610470000	2uw2_A.pdb:0.1076070000):0.1028360000	1w68_A.pdb:0.0679170000):1.0361600000	((1mxr_A.pdb:0.8323700000	3ee4_A.pdb:1.4108020000):0.1152800000	((1oqu_A.pdb:0.2122980000	1uzr_A.pdb:0.0773170000):0.1275150000	1r2f_A.pdb:0.0684130000):0.9157750000):0.2258280000):0.2008290000):0.9403820000	1za0_A.pdb:1.0338530000):1.0601000000	2uw1_B.pdb:0.0427560000):0.0158818000	2uw1_A.pdb:0.0522210000);
(1afr_A.pdb:0.1188350000	(((((((((1bcf_A.pdb:0.0275040000	3e1q_A.pdb:0.0234700000):0.1777740000	2fkz_A.pdb:0.1505800000):0.2396820000	1jgc_A.pdb:0.3102910000):0.3336100000	1nfv_A.pdb:0.6727550000):0.1695990000	((((((1dps_A.pdb:0.0885590000	1jts_A.pdb:0.0275790000):0.3140680000	1o9r_A.pdb:0.2301250000):0.2001710000	1uvh_A.pdb:0.6900220000):0.2306490000	(((1ji4_A.pdb:0.4850930000	2fjc_A.pdb:0.3954940000):0.1558930000	(((1ji5_A.pdb:0.2592220000	1jig_A.pdb:0.1114010000):0.0925523000	1n1q_A.pdb:0.2086360000):0.0565411000	2chp_A.pdb:0.2628490000):0.1329580000):0.0463782000	(1qgh_A.pdb:0.2554100000	2ux1_A.pdb:0.3136270000):0.2431860000):0.2234700000):0.2564720000	((1tjo_A.pdb:0.0353530000	1tk6_A.pdb:0.0124250000):0.2362270000	(2fzf_A.pdb:1.7749030000	2vzb_A.pdb:0.8600730000):0.3695600000):0.2184940000):0.3635330000	1otk_A.pdb:2.2180730000):0.2106480000):0.2064410000	((((1bg7_A.pdb:0.4684850000	(1lb3_A.pdb:0.0403340000	2za7_A.pdb:0.1342740000):0.1590020000):0.0906332000	1r03_A.pdb:0.1449680000):0.1783760000	(1z6o_A.pdb:0.8989580000	1z6o_M.pdb:0.5870490000):0.2090340000):0.0722902000	((((1eum_A.pdb:0.3490250000	1krq_A.pdb:0.2031050000):0.2515160000	2jd7_A.pdb:0.2766560000):0.0450923000	1vlg_A.pdb:0.2327310000):0.2163130000	3e6s_A.pdb:0.5059020000):0.2047160000):0.3643660000):0.0587142000	((1lko_A.pdb:0.6028050000	1yuz_A.pdb:0.7446030000):0.4173080000	3qhb_A.pdb:0.6093810000):0.6236520000):0.8890940000	((((1jk0_A.pdb:0.6268520000	2uw2_A.pdb:0.1352060000):0.1215930000	1w68_A.pdb:0.0565000000):1.0877300000	(1mxr_A.pdb:0.7346430000	(((1oqu_A.pdb:0.1719240000	1r2f_A.pdb:0.1650350000):0.0882051000	1uzr_A.pdb:0.0239700000):0.6214800000	3ee4_A.pdb:1.4678690000):0.1986620000):0.1717270000):0.4433950000	((1mty_B.pdb:1.4692650000	(2inc_B.pdb:1.1016980000	2inp_C.pdb:1.0698920000):0.3099230000):0.2965770000	(1mty_D.pdb:0.8986650000	3dhg_A.pdb:1.6191160000):1.1089000000):0.5246090000):0.4250470000):0.2116970000	1za0_A.pdb:1.5100600000):0.8648300000	(2uw1_A.pdb:0.0341970000	2uw1_B.pdb:0.0823660000):0.1030520000);
(1afr_A.pdb:0.1347540000	(((((((((1bcf_A.pdb:0.0296540000	3e1q_A.pdb:0.0420810000):0.1168780000	2fkz_A.pdb:0.1214350000):0.1373560000	1jgc_A.pdb:0.3026460000):0.2834470000	(1nfv_A.pdb:0.4033150000	1otk_A.pdb:2.4567430000):0.1590720000):0.2582330000	((((((1dps_A.pdb:0.0674760000	1jts_A.pdb:0.0093400000):0.1913400000	1o9r_A.pdb:0.2629980000):0.2743940000	1uvh_A.pdb:0.5149910000):0.2511160000	((1ji4_A.pdb:0.5561910000	2fjc_A.pdb:0.3199980000):0.1595680000	((((1ji5_A.pdb:0.1852550000	1jig_A.pdb:0.1252750000):0.0725855000	1n1q_A.pdb:0.1800380000):0.0625764000	2chp_A.pdb:0.4094800000):0.0356299000	(1qgh_A.pdb:0.2527520000	2ux1_A.pdb:0.4137030000):0.2749030000):0.0987808000):0.0994478000):0.1592660000	(1tjo_A.pdb:0.0337960000	1tk6_A.pdb:0.0152610000):0.6093900000):0.1977270000	(2fzf_A.pdb:1.2207420000	2vzb_A.pdb:0.5334530000):0.4757010000):0.2839970000):0.2089310000	((1bg7_A.pdb:0.3008080000	(((1lb3_A.pdb:0.0719180000	2za7_A.pdb:0.1011160000):0.2973690000	1r03_A.pdb:0.1517610000):0.0547216000	(1z6o_A.pdb:0.7902890000	1z6o_M.pdb:0.6727450000):0.3194730000):0.0948396000):0.2147030000	((((1eum_A.pdb:0.3335180000	1krq_A.pdb:0.2287790000):0.2033280000	3e6s_A.pdb:0.5208900000):0.1229150000	2jd7_A.pdb:0.1585660000):0.0893243000	1vlg_A.pdb:0.2267500000):0.2061000000):0.2840140000):0.0737182000	((1lko_A.pdb:0.6078760000	1yuz_A.pdb:0.7202480000):0.2995570000	3qhb_A.pdb:0.3654720000):0.6864480000):0.3573270000	((((((1jk0_A.pdb:0.5408170000	2uw2_A.pdb:0.0602230000):0.1135980000	1w68_A.pdb:0.0485540000):0.9122340000	((1oqu_A.pdb:0.1406240000	1uzr_A.pdb:0.0834790000):0.0999692000	1r2f_A.pdb:0.0769480000):0.7046790000):0.2853350000	1mxr_A.pdb:0.7684360000):0.2624510000	3ee4_A.pdb:1.4831090000):0.2245820000	((1mty_B.pdb:1.6124370000	(2inc_B.pdb:0.8751920000	2inp_C.pdb:1.5126800000):0.0451389000):0.5333090000	(1mty_D.pdb:1.0681960000	3dhg_A.pdb:1.5475820000):0.5657650000):0.3181390000):0.4416800000):0.3432240000	1za0_A.pdb:1.0938650000):0.6971610000	(2uw1_A.pdb:0.0346810000	2uw1_B.pdb:0.0464130000):0.0813376000);
(1afr_A.pdb:0.1228250000	(((((((((1bcf_A.pdb:0.0288330000	3e1q_A.pdb:0.0501000000):0.1796570000	2fkz_A.pdb:0.1033990000):0.1440450000	1jgc_A.pdb:0.2493450000):0.1963590000	(((((1bg7_A.pdb:0.4380150000	(1lb3_A.pdb:0.0779950000	2za7_A.pdb:0.1268960000):0.1739170000):0.1420060000	1r03_A.pdb:0.1392880000):0.1180730000	(1z6o_A.pdb:0.8000260000	1z6o_M.pdb:0.4860400000):0.3213490000):0.1737320000	(((1eum_A.pdb:0.4437690000	1krq_A.pdb:0.1507000000):0.1837370000	(1vlg_A.pdb:0.3005580000	2jd7_A.pdb:0.1651780000):0.0862723000):0.1832190000	3e6s_A.pdb:0.5373290000):0.1626380000):0.4433970000	((1lko_A.pdb:0.5624840000	1yuz_A.pdb:0.8426620000):0.3384980000	3qhb_A.pdb:0.5767050000):0.5749330000):0.2470240000):0.1415110000	1nfv_A.pdb:0.4720170000):0.3639760000	((((((1dps_A.pdb:0.0753620000	1jts_A.pdb:0.0466240000):0.1512530000	1o9r_A.pdb:0.3341440000):0.2814720000	1uvh_A.pdb:0.5701950000):0.3161400000	((1ji4_A.pdb:0.4996640000	2fjc_A.pdb:0.3477250000):0.1378820000	((((1ji5_A.pdb:0.2234870000	1jig_A.pdb:0.1770300000):0.0691715000	1n1q_A.pdb:0.1957540000):0.0583828000	2chp_A.pdb:0.3386660000):0.1629810000	(1qgh_A.pdb:0.1714430000	2ux1_A.pdb:0.4391240000):0.2912000000):0.1313800000):0.1317760000):0.1869340000	(1tjo_A.pdb:0.0347300000	1tk6_A.pdb:0.0258340000):0.4757360000):0.1476390000	(2fzf_A.pdb:1.9310430000	2vzb_A.pdb:0.8003400000):0.2797800000):0.2734600000):0.0978059000	1otk_A.pdb:2.4671210000):0.4936400000	((((1jk0_A.pdb:0.6062860000	2uw2_A.pdb:0.0876560000):0.1341580000	1w68_A.pdb:0.0506010000):0.6983070000	(1mxr_A.pdb:0.7316430000	(((1oqu_A.pdb:0.1616260000	1r2f_A.pdb:0.1967500000):0.0589977000	1uzr_A.pdb:0.0487870000):0.7949230000	3ee4_A.pdb:1.3456420000):0.0806542000):0.3061920000):0.6864540000	(((1mty_B.pdb:1.5970610000	2inp_C.pdb:1.4213720000):0.1236430000	2inc_B.pdb:0.8381400000):0.6072120000	(1mty_D.pdb:1.0196300000	3dhg_A.pdb:1.4749160000):0.7265400000):0.2881240000):0.3088180000):0.4403110000	1za0_A.pdb:0.9937300000):1.0111700000	(2uw1_A.pdb:0.0502360000	2uw1_B.pdb:0.0600970000):0.0606239000);
(1afr_A.pdb:0.1377890000	((((((((((1bcf_A.pdb:0.0361840000	3e1q_A.pdb:0.0608220000):0.1995570000	2fkz_A.pdb:0.1256800000):0.1608780000	1jgc_A.pdb:0.1879130000):0.3346660000	1nfv_A.pdb:0.5284870000):0.2107490000	(((((1bg7_A.pdb:0.4506630000	(1lb3_A.pdb:0.0765020000	2za7_A.pdb:0.1123050000):0.1842980000):0.0737131000	1r03_A.pdb:0.1855010000):0.2914390000	(1z6o_A.pdb:0.8679920000	1z6o_M.pdb:0.4186850000):0.3442060000):0.1545370000	((((1eum_A.pdb:0.3811440000	1krq_A.pdb:0.2361490000):0.1384550000	3e6s_A.pdb:0.6647250000):0.1599070000	2jd7_A.pdb:0.1605830000):0.1208410000	1vlg_A.pdb:0.2383990000):0.1818750000):0.5545770000	(1lko_A.pdb:0.7964070000	(1yuz_A.pdb:0.8545540000	3qhb_A.pdb:0.8136290000):0.2246820000):0.5351710000):0.0947648000):0.2456490000	2fzf_A.pdb:1.6256110000):0.0974911000	((((((1dps_A.pdb:0.0561800000	1jts_A.pdb:0.0436220000):0.2332390000	1o9r_A.pdb:0.1923600000):0.2801780000	1uvh_A.pdb:0.6969900000):0.2217280000	((1ji4_A.pdb:0.4343100000	2fjc_A.pdb:0.4078920000):0.1185700000	((((1ji5_A.pdb:0.3103740000	1jig_A.pdb:0.1518920000):0.1012290000	1n1q_A.pdb:0.2012780000):0.0729649000	2chp_A.pdb:0.3587420000):0.0897748000	(1qgh_A.pdb:0.1933490000	2ux1_A.pdb:0.3691250000):0.2801730000):0.1285380000):0.1189630000):0.1287710000	(1tjo_A.pdb:0.0310130000	1tk6_A.pdb:0.0234740000):0.5173380000):0.1293440000	(1otk_A.pdb:2.6504920000	2vzb_A.pdb:0.3901790000):0.6314410000):0.0000029459):1.0631500000	(((1mty_B.pdb:1.8378350000	2inp_C.pdb:1.2940780000):0.3412920000	2inc_B.pdb:1.0779170000):0.2474340000	(1mty_D.pdb:0.9415310000	3dhg_A.pdb:1.6454970000):0.6163330000):0.2534850000):0.1557220000	(((1jk0_A.pdb:0.6342170000	2uw2_A.pdb:0.1062910000):0.0850885000	1w68_A.pdb:0.0837120000):0.8353770000	((1mxr_A.pdb:0.7485240000	3ee4_A.pdb:1.1295900000):0.0219709000	((1oqu_A.pdb:0.1741740000	1r2f_A.pdb:0.1893760000):0.0561147000	1uzr_A.pdb:0.0503340000):0.9799840000):0.3993100000):0.3364080000):0.5514640000	1za0_A.pdb:0.9694750000):1.3000700000	(2uw1_A.pdb:0.0522480000	2uw1_B.pdb:0.0763590000):0.0745604000);
(1afr_A.pdb:0.1197490000	(((((((((1bcf_A.pdb:0.0141830000	3e1q_A.pdb:0.0308520000):0.1403000000	2fkz_A.pdb:0.1552810000):0.1674510000	1jgc_A.pdb:0.2268500000):0.3132550000	1nfv_A.pdb:0.5872810000):0.1802840000	((((((1dps_A.pdb:0.0296680000	1jts_A.pdb:0.0640750000):0.2197260000	1o9r_A.pdb:0.3088800000):0.1925070000	1uvh_A.pdb:0.6284260000):0.3451720000	2vzb_A.pdb:1.3407120000):0.0974634000	(1tjo_A.pdb:0.0149310000	1tk6_A.pdb:0.0446330000):0.5565600000):0.1754340000	((((1ji4_A.pdb:0.4491660000	2fjc_A.pdb:0.3568380000):0.1035010000	(((1ji5_A.pdb:0.1480370000	1jig_A.pdb:0.1583280000):0.0696690000	(1n1q_A.pdb:0.1738590000	2chp_A.pdb:0.4518580000):0.0807940000):0.1101190000	(1qgh_A.pdb:0.2356950000	2ux1_A.pdb:0.3873110000):0.1488400000):0.0629949000):0.0933580000	2fzf_A.pdb:2.1156560000):0.0000023364	1otk_A.pdb:2.3543540000):0.2761890000):0.3767950000):0.3792320000	((((((1bg7_A.pdb:0.4616040000	(1lb3_A.pdb:0.0416310000	2za7_A.pdb:0.1714490000):0.2031300000):0.0539313000	1r03_A.pdb:0.1610980000):0.0899852000	1z6o_A.pdb:0.8469680000):0.0781317000	1z6o_M.pdb:0.7846580000):0.2406370000	3e6s_A.pdb:0.6439610000):0.1097170000	(((1eum_A.pdb:0.5768380000	1krq_A.pdb:0.2761860000):0.2040930000	2jd7_A.pdb:0.1356400000):0.1093420000	1vlg_A.pdb:0.1976930000):0.2052990000):0.2610550000):0.0531210000	((1lko_A.pdb:0.6000540000	1yuz_A.pdb:0.7315450000):0.4598770000	3qhb_A.pdb:0.4683440000):0.6903780000):0.5508070000	((((1jk0_A.pdb:0.5898090000	2uw2_A.pdb:0.1244570000):0.0874128000	1w68_A.pdb:0.1032880000):0.7421660000	((1mxr_A.pdb:0.7540240000	3ee4_A.pdb:1.5185410000):0.0155000000	((1oqu_A.pdb:0.1573670000	1r2f_A.pdb:0.2065330000):0.0324082000	1uzr_A.pdb:0.0655640000):0.8599350000):0.2838350000):0.5512010000	(((1mty_B.pdb:1.5316590000	2inp_C.pdb:1.0652960000):0.3254880000	2inc_B.pdb:0.8136620000):0.5437810000	(1mty_D.pdb:1.1143320000	3dhg_A.pdb:1.4908850000):0.5072450000):0.3978890000):0.4664000000):0.3697550000	1za0_A.pdb:1.1665760000):0.9140390000	(2uw1_A.pdb:0.0476910000	2uw1_B.pdb:0.0641380000):0.0882294000);
(1afr_A.pdb:0.1284700000	((((((1bcf_A.pdb:0.0309610000	3e1q_A.pdb:0.0145170000):0.0819985000	((1jgc_A.pdb:0.3312010000	1nfv_A.pdb:0.8277670000):0.2545680000	2fkz_A.pdb:0.1037280000):0.1670530000):0.3991200000	(((((1bg7_A.pdb:0.4577700000	(1lb3_A.pdb:0.0853680000	2za7_A.pdb:0.0711720000):0.2624620000):0.0956255000	1r03_A.pdb:0.1468730000):0.1715860000	(1z6o_A.pdb:0.8506270000	1z6o_M.pdb:0.4970560000):0.2460610000):0.1511630000	((((1eum_A.pdb:0.3343970000	3e6s_A.pdb:0.7490180000):0.1397010000	1krq_A.pdb:0.2359410000):0.2770080000	2jd7_A.pdb:0.1607390000):0.1386050000	1vlg_A.pdb:0.1515110000):0.2877900000):0.3489720000	((1lko_A.pdb:0.7362940000	1yuz_A.pdb:0.7275490000):0.3276520000	3qhb_A.pdb:0.5241650000):0.7988900000):0.2421330000):0.2743090000	(((((((1dps_A.pdb:0.0550150000	1jts_A.pdb:0.0395800000):0.2317980000	1o9r_A.pdb:0.1936250000):0.2596910000	1uvh_A.pdb:0.7709240000):0.2498000000	(1tjo_A.pdb:0.0220680000	1tk6_A.pdb:0.0249910000):0.6389560000):0.1814230000	((1ji4_A.pdb:0.5028670000	((((1ji5_A.pdb:0.2348550000	1jig_A.pdb:0.2042050000):0.1138340000	1n1q_A.pdb:0.1556770000):0.1043830000	2chp_A.pdb:0.3957470000):0.1189680000	(1qgh_A.pdb:0.2311820000	2ux1_A.pdb:0.4192440000):0.2819170000):0.1468060000):0.0514510000	2fjc_A.pdb:0.4116640000):0.1109360000):0.2261970000	2vzb_A.pdb:0.9695510000):0.3797590000	(1otk_A.pdb:2.3413640000	2fzf_A.pdb:1.4802040000):0.1527630000):0.0000026344):0.7248420000	((((1jk0_A.pdb:0.6579290000	2uw2_A.pdb:0.0529170000):0.1008590000	1w68_A.pdb:0.0912020000):0.7537460000	(1mxr_A.pdb:0.8638270000	(((1oqu_A.pdb:0.1594920000	1r2f_A.pdb:0.1746650000):0.0257053000	1uzr_A.pdb:0.0736440000):0.9783870000	3ee4_A.pdb:1.2586170000):0.1165940000):0.2183240000):0.4814710000	(((1mty_B.pdb:1.6653640000	2inp_C.pdb:1.2993890000):0.0973576000	2inc_B.pdb:0.9834940000):0.6888290000	(1mty_D.pdb:0.8092770000	3dhg_A.pdb:1.5319880000):0.7417670000):0.7932820000):0.3402110000):0.3064640000	1za0_A.pdb:0.8041810000):1.0613300000	(2uw1_A.pdb:0.0484310000	2uw1_B.pdb:0.0591290000):0.1132550000);
(1afr_A.pdb:0.1492470000	((((((((((1bcf_A.pdb:0.0347660000	3e1q_A.pdb:0.0317460000):0.2245570000	2fkz_A.pdb:0.1253150000):0.1586210000	1jgc_A.pdb:0.2628860000):0.3964850000	1nfv_A.pdb:0.3467910000):0.1728000000	(((((((1dps_A.pdb:0.0458910000	1jts_A.pdb:0.0238230000):0.3256650000	1o9r_A.pdb:0.2324240000):0.2209750000	1uvh_A.pdb:0.7149030000):0.1843630000	((1ji4_A.pdb:0.4475670000	2fjc_A.pdb:0.4954570000):0.1169080000	((((1ji5_A.pdb:0.2400450000	1n1q_A.pdb:0.1791700000):0.0611150000	1jig_A.pdb:0.1555660000):0.0556952000	2chp_A.pdb:0.3512650000):0.0724272000	(1qgh_A.pdb:0.1933640000	2ux1_A.pdb:0.4002480000):0.3150620000):0.0576547000):0.1989380000):0.2258200000	(1tjo_A.pdb:0.0418620000	1tk6_A.pdb:0.0133510000):0.3790670000):0.1576590000	2fzf_A.pdb:1.4079780000):0.1175170000	2vzb_A.pdb:0.9021950000):0.3521860000):0.0772925000	1otk_A.pdb:2.6410120000):0.1737230000	((1lko_A.pdb:0.5704300000	1yuz_A.pdb:0.7927510000):0.3752360000	3qhb_A.pdb:0.8535290000):0.5208840000):0.1545010000	((((1bg7_A.pdb:0.4198220000	(1r03_A.pdb:0.1202020000	(1z6o_A.pdb:0.8816830000	1z6o_M.pdb:0.5918980000):0.4150330000):0.0770400000):0.0543747000	(1lb3_A.pdb:0.0695600000	2za7_A.pdb:0.1056050000):0.2691260000):0.2773070000	3e6s_A.pdb:0.6001660000):0.1117910000	(((1eum_A.pdb:0.4322010000	1krq_A.pdb:0.2096680000):0.2670540000	1vlg_A.pdb:0.2477850000):0.0623798000	2jd7_A.pdb:0.2196110000):0.1011080000):0.2845630000):0.4783130000	(((1jk0_A.pdb:0.3940270000	(1w68_A.pdb:0.1448630000	2uw2_A.pdb:0.1302240000):0.2714330000):0.7483930000	((1mxr_A.pdb:0.8457470000	((1oqu_A.pdb:0.1615040000	1r2f_A.pdb:0.2249590000):0.0585541000	1uzr_A.pdb:0.0888790000):0.7760120000):0.0826155000	3ee4_A.pdb:1.4834400000):0.2630050000):0.4860180000	(((1mty_B.pdb:1.6815160000	2inp_C.pdb:0.9763620000):0.2493090000	2inc_B.pdb:0.8659310000):0.4411790000	(1mty_D.pdb:1.0764920000	3dhg_A.pdb:1.3764250000):0.4489060000):0.3020690000):0.5275390000):0.4686410000	1za0_A.pdb:1.3607050000):0.6540270000	(2uw1_A.pdb:0.0229020000	2uw1_B.pdb:0.0661360000):0.0598081000);
(1afr_A.pdb:0.1173290000	(((((((((1bcf_A.pdb:0.0475450000	3e1q_A.pdb:0.0471500000):0.1894510000	2fkz_A.pdb:0.1326110000):0.2345680000	1jgc_A.pdb:0.1716290000):0.2332980000	1nfv_A.pdb:0.4976220000):0.2853640000	((1lko_A.pdb:0.7165130000	1yuz_A.pdb:0.5529500000):0.3973790000	3qhb_A.pdb:0.4061890000):0.7362400000):0.1368700000	(((1bg7_A.pdb:0.4146760000	(1lb3_A.pdb:0.0736370000	2za7_A.pdb:0.1243300000):0.2410620000):0.1012020000	1r03_A.pdb:0.2007290000):0.2190100000	(((((1eum_A.pdb:0.3221130000	1krq_A.pdb:0.2773550000):0.1231040000	3e6s_A.pdb:0.7021410000):0.1310900000	2jd7_A.pdb:0.1823440000):0.1620020000	1vlg_A.pdb:0.1796980000):0.3059860000	(1z6o_A.pdb:0.8339950000	1z6o_M.pdb:0.4941720000):0.2273030000):0.0957573000):0.2933940000):0.1679250000	((((((((1dps_A.pdb:0.0551200000	1jts_A.pdb:0.0532700000):0.1424170000	1uvh_A.pdb:0.8848180000):0.1583550000	1o9r_A.pdb:0.1669690000):0.2824410000	(1ji4_A.pdb:0.3774920000	(((((1ji5_A.pdb:0.2482030000	1jig_A.pdb:0.1862400000):0.0444239000	1n1q_A.pdb:0.2288740000):0.0835212000	2chp_A.pdb:0.3334650000):0.1550850000	(1qgh_A.pdb:0.2046100000	2ux1_A.pdb:0.4235150000):0.2148850000):0.1544410000	2fjc_A.pdb:0.3306540000):0.0690094000):0.2383990000):0.2925010000	(1tjo_A.pdb:0.0332890000	1tk6_A.pdb:0.0199020000):0.3646320000):0.0821715000	2vzb_A.pdb:1.3879000000):0.3762980000	2fzf_A.pdb:1.6028460000):0.2981680000	1otk_A.pdb:2.8776430000):0.0000026308):0.6111690000	(((1jk0_A.pdb:0.3921010000	(1w68_A.pdb:0.1576840000	2uw2_A.pdb:0.1085830000):0.1743620000):0.6422930000	((1mxr_A.pdb:0.7788890000	((1oqu_A.pdb:0.1209680000	1r2f_A.pdb:0.2286020000):0.0958793000	1uzr_A.pdb:0.0434180000):0.8856410000):0.0750340000	3ee4_A.pdb:1.2421710000):0.2786630000):0.5223480000	(((1mty_B.pdb:1.6061610000	2inp_C.pdb:1.0643010000):0.2699440000	2inc_B.pdb:1.2811850000):0.3316960000	(1mty_D.pdb:1.1036200000	3dhg_A.pdb:1.3878310000):0.4365600000):0.5518270000):0.5807480000):0.4724410000	1za0_A.pdb:1.5005750000):0.5687090000	(2uw1_A.pdb:0.0535050000	2uw1_B.pdb:0.0622370000):0.0931963000);
(1afr_A.pdb:0.2128800000	(((((((((((1bcf_A.pdb:0.0541890000	3e1q_A.pdb:0.0286260000):0.2181350000	2fkz_A.pdb:0.0918330000):0.2434500000	1jgc_A.pdb:0.2416180000):0.2971260000	(((1lko_A.pdb:0.7413390000	1yuz_A.pdb:0.9914750000):0.3745870000	3qhb_A.pdb:0.7645430000):0.7599200000	1nfv_A.pdb:0.5232480000):0.2758440000):0.2346720000	((((1bg7_A.pdb:0.4451850000	(1lb3_A.pdb:0.0615260000	2za7_A.pdb:0.1244450000):0.1771670000):0.1099140000	1r03_A.pdb:0.1622760000):0.2307730000	(1z6o_A.pdb:0.7359660000	1z6o_M.pdb:0.7245020000):0.2616880000):0.1956030000	((((1eum_A.pdb:0.3430580000	1krq_A.pdb:0.2755590000):0.1953400000	3e6s_A.pdb:0.6705700000):0.1397840000	2jd7_A.pdb:0.1883830000):0.1287500000	1vlg_A.pdb:0.2486320000):0.4041920000):0.3378450000):0.3696020000	((((((1dps_A.pdb:0.0463450000	1jts_A.pdb:0.0260150000):0.3006770000	1o9r_A.pdb:0.2514970000):0.2691730000	1uvh_A.pdb:0.5751400000):0.2031790000	((1ji4_A.pdb:0.5558970000	2fjc_A.pdb:0.3890520000):0.0530096000	((((1ji5_A.pdb:0.1945230000	1jig_A.pdb:0.1193370000):0.0439376000	1n1q_A.pdb:0.2268430000):0.0966579000	2chp_A.pdb:0.3307830000):0.0955638000	(1qgh_A.pdb:0.2409750000	2ux1_A.pdb:0.3793990000):0.2250640000):0.1409610000):0.2862150000):0.2003280000	(1tjo_A.pdb:0.0196970000	1tk6_A.pdb:0.0123550000):0.5618610000):0.0742017000	(2fzf_A.pdb:1.9495020000	2vzb_A.pdb:0.7585540000):0.4220750000):0.2814540000):0.0000026136	1otk_A.pdb:2.9292880000):0.6283200000	((1mty_B.pdb:1.4117600000	(2inc_B.pdb:1.0515040000	2inp_C.pdb:1.2096910000):0.1796370000):0.1573860000	(1mty_D.pdb:0.9537360000	3dhg_A.pdb:1.2977890000):1.1058300000):0.5160200000):0.2138120000	(((1jk0_A.pdb:0.5837890000	1w68_A.pdb:0.1127630000):0.0296874000	2uw2_A.pdb:0.1089170000):0.9080630000	(1mxr_A.pdb:0.8056610000	(((1oqu_A.pdb:0.1563420000	1r2f_A.pdb:0.1959900000):0.0982925000	1uzr_A.pdb:0.0239480000):0.8494770000	3ee4_A.pdb:1.4040130000):0.1097120000):0.1511430000):0.7343400000):0.7896040000	1za0_A.pdb:1.2013180000):0.9930230000	2uw1_B.pdb:0.0340080000):0.0256828000	2uw1_A.pdb:0.0395740000);
(1afr_A.pdb:0.1173070000	((((((((((1bcf_A.pdb:0.0181760000	3e1q_A.pdb:0.0408650000):0.1602330000	2fkz_A.pdb:0.1369020000):0.1406400000	1jgc_A.pdb:0.2836160000):0.2609370000	1nfv_A.pdb:0.4671440000):0.1984230000	((((1bg7_A.pdb:0.4630420000	(1lb3_A.pdb:0.1196550000	2za7_A.pdb:0.0937710000):0.2910070000):0.0926878000	1r03_A.pdb:0.2085310000):0.1993110000	(1z6o_A.pdb:0.8779300000	1z6o_M.pdb:0.5947600000):0.2103950000):0.2704590000	((((1eum_A.pdb:0.2739260000	1krq_A.pdb:0.2629370000):0.2474420000	3e6s_A.pdb:0.5951930000):0.1089840000	2jd7_A.pdb:0.2100110000):0.1621010000	1vlg_A.pdb:0.1403260000):0.2336710000):0.3099760000):0.0875916000	((1lko_A.pdb:0.7410020000	1yuz_A.pdb:0.6321830000):0.4853150000	3qhb_A.pdb:0.5830160000):0.5263350000):0.3220740000	((((((1dps_A.pdb:0.0558100000	1jts_A.pdb:0.0200990000):0.2618790000	1o9r_A.pdb:0.2581580000):0.2964800000	1uvh_A.pdb:0.6375160000):0.2040620000	((1ji4_A.pdb:0.6078880000	2fjc_A.pdb:0.3844360000):0.1171440000	((((1ji5_A.pdb:0.2857010000	1jig_A.pdb:0.1011660000):0.0561627000	1n1q_A.pdb:0.1333710000):0.0389066000	2chp_A.pdb:0.3131210000):0.0869049000	(1qgh_A.pdb:0.2571810000	2ux1_A.pdb:0.3611760000):0.2941550000):0.0707868000):0.1774140000):0.1489140000	((1tjo_A.pdb:0.0161910000	1tk6_A.pdb:0.0237740000):0.3716980000	2fzf_A.pdb:2.0170660000):0.1564270000):0.1503930000	2vzb_A.pdb:0.8803560000):0.2465230000):0.0411831000	1otk_A.pdb:2.2751540000):0.3472900000	((((1jk0_A.pdb:0.6011430000	2uw2_A.pdb:0.0935080000):0.0968275000	1w68_A.pdb:0.0657250000):1.1532500000	(1mxr_A.pdb:0.8013470000	(((1oqu_A.pdb:0.1954950000	1r2f_A.pdb:0.1707970000):0.0828539000	1uzr_A.pdb:0.0451530000):0.7910400000	3ee4_A.pdb:1.3932820000):0.2169660000):0.2937170000):0.3544150000	(((1mty_B.pdb:1.6280150000	2inp_C.pdb:0.9626140000):0.0502174000	2inc_B.pdb:0.9894050000):0.2640210000	(1mty_D.pdb:1.0605250000	3dhg_A.pdb:1.5042120000):0.7683450000):0.3823540000):0.3084280000):0.6781750000	1za0_A.pdb:1.3623880000):0.6349850000	(2uw1_A.pdb:0.0373850000	2uw1_B.pdb:0.0632310000):0.0563585000);
(1afr_A.pdb:0.1024600000	(((((((((1bcf_A.pdb:0.0198740000	3e1q_A.pdb:0.0261240000):0.1442770000	2fkz_A.pdb:0.1385330000):0.0785428000	1jgc_A.pdb:0.3652920000):0.3208020000	1nfv_A.pdb:0.5701510000):0.1683890000	((((((1dps_A.pdb:0.0392880000	1jts_A.pdb:0.0740020000):0.2922270000	1o9r_A.pdb:0.2010280000):0.3627010000	1uvh_A.pdb:0.6917660000):0.1905820000	(1tjo_A.pdb:0.0127440000	1tk6_A.pdb:0.0424380000):0.6443690000):0.1870580000	(((1ji4_A.pdb:0.5360040000	2fjc_A.pdb:0.4174090000):0.1319910000	(1qgh_A.pdb:0.2342100000	2ux1_A.pdb:0.3684180000):0.2595370000):0.1003960000	(((1ji5_A.pdb:0.2724290000	1jig_A.pdb:0.1836290000):0.0837097000	1n1q_A.pdb:0.1812350000):0.0609934000	2chp_A.pdb:0.3068650000):0.0514896000):0.0743505000):0.1765690000	(2fzf_A.pdb:2.0994160000	2vzb_A.pdb:0.6461730000):0.4597990000):0.3005150000):0.2704560000	((1lko_A.pdb:0.4970850000	1yuz_A.pdb:1.1723060000):0.4103270000	3qhb_A.pdb:0.6220010000):0.7582350000):0.0543851000	((((1bg7_A.pdb:0.5160630000	(1lb3_A.pdb:0.0903240000	2za7_A.pdb:0.1601540000):0.1780780000):0.0516218000	1r03_A.pdb:0.1782460000):0.1969510000	(1z6o_A.pdb:0.8543270000	1z6o_M.pdb:0.7028150000):0.3165430000):0.1002300000	((((1eum_A.pdb:0.3805510000	1krq_A.pdb:0.2977300000):0.1938320000	(1vlg_A.pdb:0.2568630000	2jd7_A.pdb:0.2732460000):0.1901060000):0.1665900000	3e6s_A.pdb:0.7755770000):0.1904330000	1otk_A.pdb:2.7491180000):0.0000025475):0.2196930000):0.4443190000	((((((1jk0_A.pdb:0.6292300000	2uw2_A.pdb:0.1000480000):0.0825763000	1w68_A.pdb:0.1092950000):0.7911980000	1mxr_A.pdb:0.9653350000):0.1494130000	(1oqu_A.pdb:0.1160530000	(1r2f_A.pdb:0.2065610000	1uzr_A.pdb:0.1449400000):0.0625650000):0.8012280000):0.2251100000	3ee4_A.pdb:1.2921350000):0.7187210000	((1mty_B.pdb:1.9152520000	(2inc_B.pdb:0.7509840000	2inp_C.pdb:1.2413920000):0.1770130000):0.2995290000	(1mty_D.pdb:1.3448140000	3dhg_A.pdb:1.2633870000):0.5702700000):0.1901570000):0.6599330000):1.0144700000	1za0_A.pdb:1.5963050000):0.4588390000	(2uw1_A.pdb:0.0496850000	2uw1_B.pdb:0.0589050000):0.1151220000);
(1afr_A.pdb:0.2204880000	((((((((((1bcf_A.pdb:0.0178530000	3e1q_A.pdb:0.0252810000):0.1719010000	2fkz_A.pdb:0.1151330000):0.1536350000	1jgc_A.pdb:0.2950490000):0.3746410000	1nfv_A.pdb:0.6676780000):0.1504000000	((((((1dps_A.pdb:0.0873530000	1jts_A.pdb:0.0149210000):0.2904010000	1o9r_A.pdb:0.1635550000):0.2905460000	1uvh_A.pdb:0.6958840000):0.2760100000	(((1ji4_A.pdb:0.5956270000	2fjc_A.pdb:0.3941980000):0.2072460000	(((1ji5_A.pdb:0.2814110000	1jig_A.pdb:0.1507840000):0.0655010000	1n1q_A.pdb:0.1474500000):0.0910347000	2chp_A.pdb:0.3566110000):0.0771717000):0.0363223000	(1qgh_A.pdb:0.1984240000	2ux1_A.pdb:0.4008680000):0.2168650000):0.1401090000):0.2301120000	(1tjo_A.pdb:0.0340160000	1tk6_A.pdb:0.0264670000):0.4041890000):0.1128440000	2vzb_A.pdb:1.0679830000):0.3513550000):0.2712350000	(((((1bg7_A.pdb:0.4572060000	(1lb3_A.pdb:0.0981800000	2za7_A.pdb:0.1561740000):0.1870910000):0.0676582000	1r03_A.pdb:0.1810020000):0.2195430000	(1z6o_A.pdb:0.6329960000	1z6o_M.pdb:0.6214420000):0.3152830000):0.0156977000	((((1eum_A.pdb:0.3713910000	1krq_A.pdb:0.2387680000):0.2945710000	1vlg_A.pdb:0.2673400000):0.0371130000	2jd7_A.pdb:0.1876080000):0.2680600000	3e6s_A.pdb:0.6798780000):0.2529490000):0.4212920000	((1lko_A.pdb:0.5916650000	1yuz_A.pdb:0.8856010000):0.3135490000	3qhb_A.pdb:0.7379160000):0.7423520000):0.0714840000):0.0000029357	(1otk_A.pdb:2.2163690000	2fzf_A.pdb:1.4540980000):0.1920930000):0.6733760000	((((1jk0_A.pdb:0.6280690000	2uw2_A.pdb:0.0816130000):0.0677944000	1w68_A.pdb:0.0621440000):0.8911940000	(1mxr_A.pdb:0.6112040000	(((1oqu_A.pdb:0.2050540000	1r2f_A.pdb:0.1813250000):0.0801808000	1uzr_A.pdb:0.0548250000):0.7576470000	3ee4_A.pdb:1.4668100000):0.1150620000):0.3525200000):0.5100140000	(((1mty_B.pdb:1.4726420000	2inp_C.pdb:1.2120410000):0.1511850000	2inc_B.pdb:0.7968630000):0.4017070000	(1mty_D.pdb:1.1771940000	3dhg_A.pdb:1.1637220000):0.7570540000):0.3030710000):0.3082630000):0.5062970000	1za0_A.pdb:1.5024290000):0.6764710000	2uw1_A.pdb:0.0395980000):0.0085100600	2uw1_B.pdb:0.0703670000);
(1afr_A.pdb:0.0700770000	(((((((((1bcf_A.pdb:0.0242770000	3e1q_A.pdb:0.0311930000):0.1270800000	2fkz_A.pdb:0.0948050000):0.1716750000	1jgc_A.pdb:0.1992310000):0.4156310000	1nfv_A.pdb:0.5170670000):0.2417580000	((((((1dps_A.pdb:0.0718610000	1jts_A.pdb:0.0169520000):0.2630340000	1o9r_A.pdb:0.2510920000):0.3169970000	1uvh_A.pdb:0.6119940000):0.2343970000	((1ji4_A.pdb:0.4017360000	2fjc_A.pdb:0.4434640000):0.1889380000	((((1ji5_A.pdb:0.3021140000	1jig_A.pdb:0.1860440000):0.0400509000	1n1q_A.pdb:0.1769990000):0.0600582000	2chp_A.pdb:0.3847700000):0.0592819000	(1qgh_A.pdb:0.2308020000	2ux1_A.pdb:0.3958620000):0.3629490000):0.0740259000):0.1147100000):0.1493170000	((1tjo_A.pdb:0.0200590000	1tk6_A.pdb:0.0275900000):0.4352760000	(2fzf_A.pdb:1.6639510000	2vzb_A.pdb:0.7926970000):0.3366230000):0.1686790000):0.5013890000	1otk_A.pdb:2.6512600000):0.1181580000):0.2694730000	(((1bg7_A.pdb:0.4670550000	((1lb3_A.pdb:0.0425420000	2za7_A.pdb:0.0937300000):0.3043220000	1r03_A.pdb:0.1455530000):0.1063170000):0.1797170000	(1z6o_A.pdb:0.9144130000	1z6o_M.pdb:0.6175770000):0.2636020000):0.2300940000	((((1eum_A.pdb:0.3700750000	1krq_A.pdb:0.2851450000):0.1587610000	3e6s_A.pdb:0.7058660000):0.1417860000	2jd7_A.pdb:0.1431160000):0.1623000000	1vlg_A.pdb:0.1496270000):0.2190220000):0.2804930000):0.0557347000	((1lko_A.pdb:0.6853570000	1yuz_A.pdb:0.7785700000):0.3487310000	3qhb_A.pdb:0.6725990000):0.7820550000):0.6600680000	((((((1jk0_A.pdb:0.6021350000	2uw2_A.pdb:0.1361460000):0.0661898000	1w68_A.pdb:0.0754740000):0.9484720000	1mxr_A.pdb:0.7837160000):0.1396810000	((1oqu_A.pdb:0.1947250000	1r2f_A.pdb:0.2078990000):0.0837828000	1uzr_A.pdb:0.0400860000):0.9837790000):0.1625400000	3ee4_A.pdb:1.3696530000):0.2423950000	((1mty_B.pdb:1.4668750000	(2inc_B.pdb:0.6859710000	2inp_C.pdb:1.2703650000):0.1751680000):0.4947640000	(1mty_D.pdb:1.0286880000	3dhg_A.pdb:1.4365940000):0.7990480000):0.4495820000):0.6130220000):0.4378310000	1za0_A.pdb:1.4661680000):0.7018820000	(2uw1_A.pdb:0.0370870000	2uw1_B.pdb:0.0608420000):0.1181360000);
(1afr_A.pdb:0.0964890000	((((((((((1bcf_A.pdb:0.0362030000	3e1q_A.pdb:0.0415940000):0.1752780000	2fkz_A.pdb:0.1198870000):0.1553400000	1jgc_A.pdb:0.3745630000):0.2531470000	1nfv_A.pdb:0.7336100000):0.3635660000	((((((1bg7_A.pdb:0.4378210000	(1lb3_A.pdb:0.0627370000	2za7_A.pdb:0.1778110000):0.2033530000):0.0852396000	1r03_A.pdb:0.1763960000):0.1883760000	(1z6o_A.pdb:0.7926460000	1z6o_M.pdb:0.6199850000):0.2988320000):0.2879540000	3e6s_A.pdb:0.6645700000):0.0803508000	((1eum_A.pdb:0.4397330000	1krq_A.pdb:0.2993380000):0.2006300000	(1vlg_A.pdb:0.3634670000	2jd7_A.pdb:0.1771850000):0.0706275000):0.1636070000):0.4212940000	((1lko_A.pdb:0.6944880000	1yuz_A.pdb:0.7501550000):0.5177840000	3qhb_A.pdb:0.6092850000):0.5846740000):0.2110550000):0.2989740000	1otk_A.pdb:2.0230590000):0.1316150000	((((((1dps_A.pdb:0.0640360000	1jts_A.pdb:0.0352110000):0.2543710000	1o9r_A.pdb:0.2478410000):0.3593180000	1uvh_A.pdb:0.6704650000):0.1861660000	(((1ji4_A.pdb:0.5301890000	2fjc_A.pdb:0.4817700000):0.2211000000	((1ji5_A.pdb:0.2618360000	(1n1q_A.pdb:0.2218180000	2chp_A.pdb:0.4180980000):0.1405340000):0.0876222000	1jig_A.pdb:0.1607860000):0.1611140000):0.0581315000	(1qgh_A.pdb:0.2380190000	2ux1_A.pdb:0.3395650000):0.2265610000):0.2804490000):0.3082990000	(1tjo_A.pdb:0.0266310000	1tk6_A.pdb:0.0212110000):0.4956320000):0.2571450000	(2fzf_A.pdb:1.6593100000	2vzb_A.pdb:0.7352040000):0.3328570000):0.4091780000):0.5625750000	(((1mty_B.pdb:1.7314770000	2inp_C.pdb:1.1194910000):0.1727380000	2inc_B.pdb:0.8361160000):0.6618450000	(1mty_D.pdb:0.9489980000	3dhg_A.pdb:1.4612160000):0.6214550000):0.4485910000):0.2612140000	((1jk0_A.pdb:0.4985930000	(1w68_A.pdb:0.1194210000	2uw2_A.pdb:0.1402540000):0.1308340000):0.7409780000	((1mxr_A.pdb:0.7412380000	3ee4_A.pdb:1.5260350000):0.1115190000	((1oqu_A.pdb:0.1965360000	1r2f_A.pdb:0.2069420000):0.0736838000	1uzr_A.pdb:0.0413680000):0.9574210000):0.2421570000):0.5246190000):0.6599850000	1za0_A.pdb:1.0138520000):0.9383020000	(2uw1_A.pdb:0.0460610000	2uw1_B.pdb:0.0417050000):0.1141710000);
(1afr_A.pdb:0.1199550000	(((((((((1bcf_A.pdb:0.0266560000	3e1q_A.pdb:0.0441560000):0.1249540000	2fkz_A.pdb:0.1608480000):0.2117910000	1jgc_A.pdb:0.3337860000):0.2604220000	((((((((1dps_A.pdb:0.0611500000	1jts_A.pdb:0.0491430000):0.2500360000	1o9r_A.pdb:0.2351790000):0.2195210000	1uvh_A.pdb:0.6730910000):0.2373490000	(1tjo_A.pdb:0.0347270000	1tk6_A.pdb:0.0138020000):0.5964590000):0.2116150000	(((1ji4_A.pdb:0.3833780000	2fjc_A.pdb:0.4479970000):0.2381860000	(((1ji5_A.pdb:0.2811470000	1jig_A.pdb:0.1741530000):0.0432082000	1n1q_A.pdb:0.2252730000):0.0687364000	2chp_A.pdb:0.3788680000):0.0993046000):0.0320669000	(1qgh_A.pdb:0.1994040000	2ux1_A.pdb:0.4759460000):0.2070670000):0.1665760000):0.2989860000	2vzb_A.pdb:0.9282140000):0.3126040000	(1otk_A.pdb:2.2011860000	2fzf_A.pdb:1.7538860000):0.3400540000):0.1877930000	1nfv_A.pdb:0.4948450000):0.1661190000):0.4379200000	((((1bg7_A.pdb:0.4787220000	(1lb3_A.pdb:0.1108510000	2za7_A.pdb:0.1365220000):0.2031330000):0.0502446000	1r03_A.pdb:0.1954530000):0.1376380000	(1z6o_A.pdb:0.7912670000	1z6o_M.pdb:0.6054540000):0.4262720000):0.1965750000	(((1eum_A.pdb:0.4120010000	1krq_A.pdb:0.2328820000):0.2148930000	(1vlg_A.pdb:0.3179810000	2jd7_A.pdb:0.2082010000):0.1347610000):0.2549080000	3e6s_A.pdb:0.6059920000):0.1971820000):0.3158450000):0.1211390000	((1lko_A.pdb:0.6032980000	1yuz_A.pdb:0.9358230000):0.4007800000	3qhb_A.pdb:0.5958860000):0.5213210000):1.1902000000	(((1mty_B.pdb:1.6902530000	2inp_C.pdb:1.3853090000):0.1505230000	2inc_B.pdb:0.9038970000):0.3285500000	(1mty_D.pdb:0.9846420000	3dhg_A.pdb:1.2222140000):0.7229410000):0.4814530000):0.2572130000	(((1jk0_A.pdb:0.6139720000	2uw2_A.pdb:0.1427940000):0.1096710000	1w68_A.pdb:0.0471160000):0.8031870000	((1mxr_A.pdb:0.7720480000	((1oqu_A.pdb:0.1984700000	1r2f_A.pdb:0.2052520000):0.0626784000	1uzr_A.pdb:0.0549900000):0.7892780000):0.1041600000	3ee4_A.pdb:1.5688730000):0.3455670000):0.4244780000):0.7313860000	1za0_A.pdb:1.0143730000):0.9690810000	(2uw1_A.pdb:0.0437170000	2uw1_B.pdb:0.0487020000):0.0868180000);
(1afr_A.pdb:0.1080460000	((((((1bcf_A.pdb:0.0385600000	3e1q_A.pdb:0.0252510000):0.1347190000	2fkz_A.pdb:0.1219040000):0.1072500000	(((((((((1dps_A.pdb:0.0626180000	1jts_A.pdb:0.0536720000):0.3099030000	1o9r_A.pdb:0.1587940000):0.3137850000	(1tjo_A.pdb:0.0152670000	1tk6_A.pdb:0.0152290000):0.5727270000):0.1062520000	1uvh_A.pdb:0.7999990000):0.2194480000	((1ji4_A.pdb:0.3756400000	2fjc_A.pdb:0.4089560000):0.2328470000	(((1ji5_A.pdb:0.1928400000	(1n1q_A.pdb:0.1911080000	2chp_A.pdb:0.2921100000):0.1130250000):0.0392952000	1jig_A.pdb:0.1122380000):0.0794886000	(1qgh_A.pdb:0.1482510000	2ux1_A.pdb:0.3739460000):0.2998060000):0.0363202000):0.0595802000):0.2226000000	(2fzf_A.pdb:1.5779240000	2vzb_A.pdb:0.5869190000):0.5336070000):0.4539980000	(1lko_A.pdb:0.5859850000	(1yuz_A.pdb:0.6551400000	3qhb_A.pdb:0.9632820000):0.2404860000):0.6315660000):0.1656350000	1nfv_A.pdb:0.5345850000):0.2377700000	1jgc_A.pdb:0.2563190000):0.1614630000):0.4344920000	((((((1bg7_A.pdb:0.4776450000	(1lb3_A.pdb:0.0803180000	2za7_A.pdb:0.1016120000):0.1709440000):0.0798109000	1r03_A.pdb:0.1606380000):0.1755230000	(1z6o_A.pdb:0.9420270000	1z6o_M.pdb:0.4264500000):0.4919370000):0.1779930000	3e6s_A.pdb:0.6018510000):0.0118164000	1otk_A.pdb:2.6827260000):0.0752632000	((1eum_A.pdb:0.4198860000	1krq_A.pdb:0.1895080000):0.1502300000	(1vlg_A.pdb:0.2881020000	2jd7_A.pdb:0.2120230000):0.1610920000):0.1349380000):0.1053880000):0.6960900000	(((1jk0_A.pdb:0.4063720000	(1w68_A.pdb:0.1765170000	2uw2_A.pdb:0.1170450000):0.1851690000):0.8853830000	(1mxr_A.pdb:1.0418030000	(((1oqu_A.pdb:0.1772890000	1uzr_A.pdb:0.0835430000):0.0509254000	1r2f_A.pdb:0.1437990000):0.7820310000	3ee4_A.pdb:1.6225780000):0.1640480000):0.0849005000):0.6381610000	((1mty_B.pdb:1.8870280000	(2inc_B.pdb:1.0827820000	2inp_C.pdb:1.3484880000):0.0150526000):0.4924750000	(1mty_D.pdb:1.0499110000	3dhg_A.pdb:1.5156730000):0.8196970000):0.3596850000):0.4197000000):0.6363660000	1za0_A.pdb:1.4521390000):0.8213780000	(2uw1_A.pdb:0.0278550000	2uw1_B.pdb:0.0836220000):0.0868089000);
(1afr_A.pdb:0.1548070000	((((((((((1bcf_A.pdb:0.0295060000	3e1q_A.pdb:0.0407490000):0.1462020000	2fkz_A.pdb:0.0989970000):0.2197410000	1jgc_A.pdb:0.2380640000):0.3147440000	1nfv_A.pdb:0.4501230000):0.1643110000	((((((1dps_A.pdb:0.0831250000	1jts_A.pdb:0.0384910000):0.3130370000	1o9r_A.pdb:0.1740430000):0.2858230000	(1tjo_A.pdb:0.0227780000	1tk6_A.pdb:0.0213520000):0.4962620000):0.0399671000	1uvh_A.pdb:0.5895110000):0.1836580000	((1ji4_A.pdb:0.4356360000	2fjc_A.pdb:0.4001590000):0.1080430000	((((1ji5_A.pdb:0.2137840000	1jig_A.pdb:0.1615420000):0.0561345000	1n1q_A.pdb:0.1921730000):0.0828673000	2chp_A.pdb:0.3585490000):0.1148650000	(1qgh_A.pdb:0.2358120000	2ux1_A.pdb:0.4532370000):0.2148760000):0.1170060000):0.0896407000):0.1397140000	(2fzf_A.pdb:1.4377060000	2vzb_A.pdb:0.5530210000):0.5057090000):0.3270170000):0.1598130000	(1lko_A.pdb:0.5068290000	(1yuz_A.pdb:0.6936350000	3qhb_A.pdb:0.7108830000):0.1819930000):0.6496020000):0.2071620000	((((1bg7_A.pdb:0.4154090000	(1lb3_A.pdb:0.0915650000	2za7_A.pdb:0.1055300000):0.1923580000):0.1286090000	1r03_A.pdb:0.1528950000):0.2186290000	(1z6o_A.pdb:0.8429740000	1z6o_M.pdb:0.4827400000):0.1932250000):0.2115180000	(((1eum_A.pdb:0.3166380000	1krq_A.pdb:0.3010250000):0.2937850000	(2jd7_A.pdb:0.0575910000	3e6s_A.pdb:0.7739710000):0.0790948000):0.1262330000	1vlg_A.pdb:0.1817460000):0.3119570000):0.2504680000):0.1893280000	1otk_A.pdb:2.3912960000):0.3636890000	((((1jk0_A.pdb:0.4311280000	(1w68_A.pdb:0.1832080000	2uw2_A.pdb:0.1219340000):0.1599720000):0.8002710000	((1oqu_A.pdb:0.1737410000	1r2f_A.pdb:0.2023000000):0.0523648000	1uzr_A.pdb:0.0469620000):0.9601940000):0.1144550000	(1mxr_A.pdb:0.7454170000	3ee4_A.pdb:1.4545650000):0.1115910000):0.5524280000	((1mty_B.pdb:1.2611720000	(2inc_B.pdb:0.9757210000	2inp_C.pdb:0.9867900000):0.2486190000):0.3987530000	(1mty_D.pdb:1.1178520000	3dhg_A.pdb:1.2625990000):0.5834540000):0.2961270000):0.5611540000):0.4187360000	1za0_A.pdb:1.3080870000):0.7773550000	(2uw1_A.pdb:0.0389020000	2uw1_B.pdb:0.0647630000):0.0730079000);
(1afr_A.pdb:0.1239580000	((((((((((1bcf_A.pdb:0.0260450000	3e1q_A.pdb:0.0304760000):0.1753680000	2fkz_A.pdb:0.0964980000):0.2241320000	1jgc_A.pdb:0.2664610000):0.2635020000	1nfv_A.pdb:0.8699540000):0.2306600000	((1lko_A.pdb:0.7045240000	1yuz_A.pdb:0.9144060000):0.6045700000	3qhb_A.pdb:0.7702650000):0.6739030000):0.1559380000	((((1bg7_A.pdb:0.4772880000	1r03_A.pdb:0.1344480000):0.1411060000	(1lb3_A.pdb:0.0728670000	2za7_A.pdb:0.0965070000):0.1650360000):0.1196850000	(1z6o_A.pdb:0.8586830000	1z6o_M.pdb:0.6613770000):0.4209790000):0.2255390000	(((1eum_A.pdb:0.5353580000	1krq_A.pdb:0.2210900000):0.2283970000	(1vlg_A.pdb:0.3537700000	2jd7_A.pdb:0.2193090000):0.1123860000):0.2319820000	3e6s_A.pdb:0.7471450000):0.2076110000):0.2569390000):0.2642270000	(((((((1dps_A.pdb:0.0336230000	1jts_A.pdb:0.0245780000):0.2400330000	1o9r_A.pdb:0.2622820000):0.3824820000	1uvh_A.pdb:0.5865590000):0.1678040000	(1tjo_A.pdb:0.0215560000	1tk6_A.pdb:0.0273900000):0.6104070000):0.2305930000	((1ji4_A.pdb:0.4982360000	2fjc_A.pdb:0.4299170000):0.2140170000	(((1ji5_A.pdb:0.2374640000	1jig_A.pdb:0.1597790000):0.0386120000	(1n1q_A.pdb:0.1546890000	2chp_A.pdb:0.4706500000):0.0856360000):0.1338120000	(1qgh_A.pdb:0.2774490000	2ux1_A.pdb:0.4358520000):0.1804750000):0.0513209000):0.2802310000):0.2127900000	(2fzf_A.pdb:1.7860000000	2vzb_A.pdb:0.8660380000):0.1992040000):0.3507750000	1otk_A.pdb:2.5654840000):0.0569968000):0.9152170000	((1mty_B.pdb:1.6407090000	(2inc_B.pdb:1.1000980000	2inp_C.pdb:1.2404950000):0.2968290000):0.3159440000	(1mty_D.pdb:1.0418630000	3dhg_A.pdb:1.3137190000):0.5707490000):0.1581140000):0.1764500000	(((1jk0_A.pdb:0.6705800000	2uw2_A.pdb:0.1102080000):0.1270370000	1w68_A.pdb:0.0666980000):0.9465130000	(1mxr_A.pdb:0.8916820000	(((1oqu_A.pdb:0.2014720000	1r2f_A.pdb:0.1656600000):0.0921393000	1uzr_A.pdb:0.0458770000):0.7457280000	3ee4_A.pdb:1.5409560000):0.1372480000):0.2651520000):0.4164050000):0.7326280000	1za0_A.pdb:1.0880480000):0.8653910000	(2uw1_A.pdb:0.0364260000	2uw1_B.pdb:0.0543670000):0.0863659000);
(1afr_A.pdb:0.1511210000	(((((((((1bcf_A.pdb:0.0158480000	3e1q_A.pdb:0.0113220000):0.1479150000	2fkz_A.pdb:0.1385740000):0.2054890000	1jgc_A.pdb:0.3130100000):0.2715430000	1nfv_A.pdb:0.6922930000):0.1565140000	((((((1dps_A.pdb:0.0424710000	1jts_A.pdb:0.0491480000):0.3202450000	1o9r_A.pdb:0.1946040000):0.2695760000	1uvh_A.pdb:0.6296700000):0.2110840000	(1tjo_A.pdb:0.0284860000	1tk6_A.pdb:0.0354740000):0.6127830000):0.1467940000	((1ji4_A.pdb:0.5363010000	2fjc_A.pdb:0.4060290000):0.1459520000	((((1ji5_A.pdb:0.2472670000	1jig_A.pdb:0.1621390000):0.0714023000	1n1q_A.pdb:0.2368330000):0.0470064000	2chp_A.pdb:0.3339930000):0.1060460000	(1qgh_A.pdb:0.2454450000	2ux1_A.pdb:0.3820620000):0.2460490000):0.1204030000):0.1234210000):0.2229150000	(2fzf_A.pdb:1.7561280000	2vzb_A.pdb:0.9449940000):0.2869680000):0.3856170000):0.1757370000	((((((1bg7_A.pdb:0.4785000000	(1lb3_A.pdb:0.0852120000	2za7_A.pdb:0.1394090000):0.1406680000):0.0593438000	1r03_A.pdb:0.1498820000):0.2278980000	1z6o_A.pdb:0.8848050000):0.1398200000	1z6o_M.pdb:0.5687270000):0.2108080000	(((1eum_A.pdb:0.4030010000	1krq_A.pdb:0.2050150000):0.2339470000	(2jd7_A.pdb:0.1320130000	3e6s_A.pdb:0.7036680000):0.1196600000):0.1293560000	1vlg_A.pdb:0.2179730000):0.3239120000):0.1933810000	1otk_A.pdb:2.4938220000):0.0578855000):0.1149210000	((1lko_A.pdb:0.7770350000	1yuz_A.pdb:0.5991760000):0.4512680000	3qhb_A.pdb:0.7686000000):0.7252360000):0.7546950000	((((1jk0_A.pdb:0.6226710000	2uw2_A.pdb:0.1187770000):0.1036060000	1w68_A.pdb:0.0662860000):1.1184400000	(1mxr_A.pdb:0.8131480000	(((1oqu_A.pdb:0.1856260000	1r2f_A.pdb:0.1906160000):0.0549951000	1uzr_A.pdb:0.0609330000):0.8290780000	3ee4_A.pdb:1.3563480000):0.0439687000):0.3395280000):0.2479740000	(((1mty_B.pdb:1.4649130000	2inp_C.pdb:1.1196400000):0.2082800000	2inc_B.pdb:0.8819680000):0.3936150000	(1mty_D.pdb:1.2617480000	3dhg_A.pdb:1.3260750000):0.7887780000):0.5436060000):0.3526290000):0.5268390000	1za0_A.pdb:1.5580120000):0.9834420000	(2uw1_A.pdb:0.0325430000	2uw1_B.pdb:0.0464480000):0.0810362000);
(1afr_A.pdb:0.0747760000	(((((((((1bcf_A.pdb:0.0680750000	3e1q_A.pdb:0.0266530000):0.1480250000	2fkz_A.pdb:0.1168260000):0.1834170000	1jgc_A.pdb:0.2820580000):0.3043320000	1nfv_A.pdb:0.4243540000):0.3380360000	(((((((((((1dps_A.pdb:0.1081110000	1jts_A.pdb:0.0471860000):0.3193690000	1o9r_A.pdb:0.2125790000):0.3302600000	(1tjo_A.pdb:0.0262580000	1tk6_A.pdb:0.0418660000):0.5651700000):0.1667320000	1uvh_A.pdb:0.7752130000):0.2104020000	2fjc_A.pdb:0.4583580000):0.0166709000	1ji4_A.pdb:0.5270330000):0.1320050000	(1qgh_A.pdb:0.2452390000	2ux1_A.pdb:0.2931430000):0.3210590000):0.0489104000	(1ji5_A.pdb:0.2773950000	(1jig_A.pdb:0.1602580000	1n1q_A.pdb:0.2882480000):0.0489849000):0.0812663000):0.1016700000	2chp_A.pdb:0.2562190000):0.3715160000	2vzb_A.pdb:0.9699000000):0.0792317000	2fzf_A.pdb:1.4145560000):0.2519190000):0.2678640000	(((((1bg7_A.pdb:0.3765570000	(1lb3_A.pdb:0.0973030000	2za7_A.pdb:0.1468940000):0.2859790000):0.0672586000	1r03_A.pdb:0.1516010000):0.4104200000	(1z6o_A.pdb:1.0263960000	1z6o_M.pdb:0.4602830000):0.2451190000):0.2122880000	((((1eum_A.pdb:0.3232460000	1krq_A.pdb:0.2375670000):0.1885830000	3e6s_A.pdb:0.7983650000):0.1024540000	2jd7_A.pdb:0.1881920000):0.1356040000	1vlg_A.pdb:0.2503190000):0.2107540000):0.2367740000	1otk_A.pdb:2.6297420000):0.0320475000):0.1274560000	((1lko_A.pdb:0.7025460000	1yuz_A.pdb:0.6737610000):0.3157530000	3qhb_A.pdb:0.6309480000):0.5480570000):0.8062010000	((((1jk0_A.pdb:0.6054910000	2uw2_A.pdb:0.1024240000):0.0844660000	1w68_A.pdb:0.0306020000):0.7603610000	(1mxr_A.pdb:0.7363110000	(((1oqu_A.pdb:0.1728780000	1r2f_A.pdb:0.1700490000):0.0897309000	1uzr_A.pdb:0.0201700000):0.7123310000	3ee4_A.pdb:1.4855630000):0.1782930000):0.4235790000):0.2654000000	(((1mty_B.pdb:1.5162740000	2inp_C.pdb:1.0897630000):0.1475670000	2inc_B.pdb:1.0325130000):0.4854480000	(1mty_D.pdb:0.9908870000	3dhg_A.pdb:1.4357730000):0.5866190000):0.6135820000):0.3806910000):0.2484420000	1za0_A.pdb:1.3672120000):0.7639200000	(2uw1_A.pdb:0.0540380000	2uw1_B.pdb:0.0627940000):0.0759114000);
(1afr_A.pdb:0.0964060000	(((((((((1bcf_A.pdb:0.0618480000	3e1q_A.pdb:0.0419260000):0.1929840000	2fkz_A.pdb:0.1150510000):0.1544250000	1jgc_A.pdb:0.3239510000):0.3258970000	1nfv_A.pdb:0.5603800000):0.2595260000	(((((1dps_A.pdb:0.0513410000	1jts_A.pdb:0.0440170000):0.2335460000	1o9r_A.pdb:0.2468300000):0.1969130000	(((1ji4_A.pdb:0.4694820000	2fjc_A.pdb:0.3210730000):0.1488350000	(((1ji5_A.pdb:0.2390940000	1jig_A.pdb:0.1326640000):0.1081840000	1n1q_A.pdb:0.1609220000):0.0551339000	((1qgh_A.pdb:0.1148800000	2ux1_A.pdb:0.4362700000):0.2354510000	2chp_A.pdb:0.3888770000):0.0277726000):0.1424160000):0.2723810000	1uvh_A.pdb:0.7540850000):0.0559741000):0.2772940000	(1tjo_A.pdb:0.0398950000	1tk6_A.pdb:0.0224520000):0.4581510000):0.1516480000	(2fzf_A.pdb:1.4512270000	2vzb_A.pdb:0.8594670000):0.1644570000):0.5940820000):0.2252120000	(((((1bg7_A.pdb:0.4319730000	((1lb3_A.pdb:0.0801080000	2za7_A.pdb:0.1444230000):0.2654130000	1r03_A.pdb:0.2155920000):0.1441460000):0.1047510000	(1z6o_A.pdb:0.8287450000	1z6o_M.pdb:0.6770680000):0.4987970000):0.1773190000	3e6s_A.pdb:0.8749560000):0.1475950000	((1eum_A.pdb:0.4291540000	1krq_A.pdb:0.2215090000):0.2255760000	(1vlg_A.pdb:0.2712820000	2jd7_A.pdb:0.2596700000):0.1594260000):0.1367150000):0.4678910000	1otk_A.pdb:2.9092240000):0.0000021841):0.0956141000	((1lko_A.pdb:0.6718390000	1yuz_A.pdb:0.6101420000):0.5564560000	3qhb_A.pdb:0.5193370000):0.8351420000):0.4890510000	((((1jk0_A.pdb:0.6764560000	2uw2_A.pdb:0.1022060000):0.0983961000	1w68_A.pdb:0.0817820000):1.0285700000	(1mxr_A.pdb:0.9676330000	(((1oqu_A.pdb:0.1867940000	1r2f_A.pdb:0.1904650000):0.0718095000	1uzr_A.pdb:0.0518450000):0.8941170000	3ee4_A.pdb:1.3525330000):0.0900120000):0.2274210000):0.2635300000	((1mty_B.pdb:1.5995270000	(2inc_B.pdb:0.8234680000	2inp_C.pdb:1.0970560000):0.1030520000):0.4396640000	(1mty_D.pdb:1.0761620000	3dhg_A.pdb:1.5733050000):0.5083200000):0.6275800000):0.4779070000):0.4033340000	1za0_A.pdb:1.2152140000):1.1358500000	(2uw1_A.pdb:0.0446270000	2uw1_B.pdb:0.0560090000):0.0865301000);
(1afr_A.pdb:0.1030210000	(((((((((1bcf_A.pdb:0.0140440000	3e1q_A.pdb:0.0328700000):0.1473580000	2fkz_A.pdb:0.1741480000):0.2026780000	1jgc_A.pdb:0.2771140000):0.1974410000	1nfv_A.pdb:0.6241350000):0.2409700000	((((((1dps_A.pdb:0.0579880000	1jts_A.pdb:0.0474270000):0.3299590000	1o9r_A.pdb:0.1483400000):0.2473500000	1uvh_A.pdb:0.5675760000):0.1956970000	(1tjo_A.pdb:0.0317470000	1tk6_A.pdb:0.0230230000):0.6077310000):0.1356080000	((1ji4_A.pdb:0.5404610000	2fjc_A.pdb:0.4756610000):0.2287710000	((((1ji5_A.pdb:0.1614050000	1jig_A.pdb:0.1733690000):0.0909496000	1n1q_A.pdb:0.2146390000):0.1270020000	2chp_A.pdb:0.2934650000):0.0721109000	(1qgh_A.pdb:0.2045040000	2ux1_A.pdb:0.4166450000):0.2457710000):0.0218759000):0.0980413000):0.2171410000	2vzb_A.pdb:1.0227780000):0.3194120000):0.1816850000	(((1lko_A.pdb:0.4890770000	1yuz_A.pdb:0.9770850000):0.3874540000	3qhb_A.pdb:0.5857510000):0.6351400000	(1otk_A.pdb:2.5338880000	2fzf_A.pdb:1.5875940000):0.2926400000):0.0209500000):0.1133060000	((((1bg7_A.pdb:0.3997200000	(1lb3_A.pdb:0.1043010000	2za7_A.pdb:0.1020880000):0.2200420000):0.0423425000	1r03_A.pdb:0.2033220000):0.2085780000	(1z6o_A.pdb:0.6688860000	1z6o_M.pdb:0.6480780000):0.2520840000):0.1487700000	((((1eum_A.pdb:0.3084070000	1krq_A.pdb:0.2739660000):0.2162290000	3e6s_A.pdb:0.7068460000):0.0739954000	2jd7_A.pdb:0.1454570000):0.1750400000	1vlg_A.pdb:0.2345760000):0.2305390000):0.2949810000):0.9193150000	((((1jk0_A.pdb:0.5460950000	2uw2_A.pdb:0.0580900000):0.1058640000	1w68_A.pdb:0.0901270000):0.8953530000	(1mxr_A.pdb:0.6768350000	(((1oqu_A.pdb:0.1594850000	1r2f_A.pdb:0.1768980000):0.0808336000	1uzr_A.pdb:0.0388640000):0.7111260000	3ee4_A.pdb:1.5606160000):0.1755420000):0.3115000000):0.4347230000	(((1mty_B.pdb:1.5942240000	2inp_C.pdb:1.2120740000):0.2691480000	2inc_B.pdb:1.0669740000):0.6308500000	(1mty_D.pdb:1.0124230000	3dhg_A.pdb:1.5126370000):0.4040680000):0.3937300000):0.4411950000):0.3685430000	1za0_A.pdb:1.1011690000):1.0231800000	(2uw1_A.pdb:0.0316060000	2uw1_B.pdb:0.0398030000):0.0738014000);
(1afr_A.pdb:0.0943880000	(((((((((((1bcf_A.pdb:0.0149790000	3e1q_A.pdb:0.0270000000):0.1140460000	2fkz_A.pdb:0.1890390000):0.1868470000	1jgc_A.pdb:0.2922280000):0.3613360000	1nfv_A.pdb:0.5897690000):0.1390240000	(((((1bg7_A.pdb:0.5109850000	(1lb3_A.pdb:0.1203660000	2za7_A.pdb:0.1236190000):0.1872910000):0.0500409000	1r03_A.pdb:0.1878630000):0.2202370000	(1z6o_A.pdb:0.8229250000	1z6o_M.pdb:0.4570950000):0.2634680000):0.2226340000	((((1eum_A.pdb:0.2842590000	1krq_A.pdb:0.2480170000):0.1735370000	3e6s_A.pdb:0.7272710000):0.1302150000	2jd7_A.pdb:0.1517350000):0.1003860000	1vlg_A.pdb:0.1839880000):0.4019450000):0.3437950000	((1lko_A.pdb:0.4507460000	1yuz_A.pdb:0.9329110000):0.5007440000	3qhb_A.pdb:0.4944920000):0.6797270000):0.1381600000):0.3834500000	((((((1dps_A.pdb:0.0650960000	1jts_A.pdb:0.0686950000):0.3930530000	1o9r_A.pdb:0.1205550000):0.4019250000	(1tjo_A.pdb:0.0312680000	1tk6_A.pdb:0.0301510000):0.5861480000):0.1828300000	1uvh_A.pdb:0.7252040000):0.0756682000	(((1ji4_A.pdb:0.4580790000	2fjc_A.pdb:0.3179530000):0.1334070000	(1qgh_A.pdb:0.2493560000	2ux1_A.pdb:0.3536880000):0.2876640000):0.1422450000	(((1ji5_A.pdb:0.2201230000	1jig_A.pdb:0.1579910000):0.0930046000	1n1q_A.pdb:0.1891050000):0.1280860000	2chp_A.pdb:0.2855470000):0.0997041000):0.1066790000):0.2282090000	1otk_A.pdb:2.3479730000):0.0043405500):0.1770930000	2fzf_A.pdb:1.5921710000):0.2664570000	2vzb_A.pdb:0.7861130000):0.6739940000	(((1mty_B.pdb:1.7001790000	2inp_C.pdb:1.1311770000):0.1668680000	2inc_B.pdb:0.9221000000):0.6041440000	(1mty_D.pdb:0.8824050000	3dhg_A.pdb:1.5021150000):0.4999460000):0.2063880000):0.2190220000	(((1jk0_A.pdb:0.6652220000	2uw2_A.pdb:0.1066750000):0.0803021000	1w68_A.pdb:0.0849020000):0.7322860000	(1mxr_A.pdb:0.7680540000	(((1oqu_A.pdb:0.1692780000	1uzr_A.pdb:0.0913660000):0.1115980000	1r2f_A.pdb:0.1015710000):0.8096700000	3ee4_A.pdb:1.8088380000):0.1464390000):0.1989330000):0.4018270000):0.7794630000	1za0_A.pdb:1.0040230000):1.0801900000	(2uw1_A.pdb:0.0675600000	2uw1_B.pdb:0.0474930000):0.0915289000);
(1afr_A.pdb:0.0983120000	((((((((((1bcf_A.pdb:0.0380720000	3e1q_A.pdb:0.0328760000):0.2020180000	2fkz_A.pdb:0.1297650000):0.3497620000	1jgc_A.pdb:0.2084900000):0.3385880000	1nfv_A.pdb:0.5858230000):0.5063920000	((1lko_A.pdb:0.8395980000	1yuz_A.pdb:0.6138790000):0.2621980000	3qhb_A.pdb:0.8405510000):0.7402330000):0.1898380000	(((((1bg7_A.pdb:0.3863830000	1r03_A.pdb:0.2808670000):0.0919306000	(1lb3_A.pdb:0.0887700000	2za7_A.pdb:0.1421900000):0.1984660000):0.1891710000	(1z6o_A.pdb:0.9533080000	1z6o_M.pdb:0.5768430000):0.3089140000):0.1380390000	3e6s_A.pdb:0.7961100000):0.3011800000	(((1eum_A.pdb:0.3347950000	1krq_A.pdb:0.2924800000):0.2564590000	2jd7_A.pdb:0.1519520000):0.1688190000	1vlg_A.pdb:0.2643830000):0.0642993000):0.3128480000):0.2520830000	1otk_A.pdb:2.7925010000):0.0000024615	(((((((1dps_A.pdb:0.0708830000	1jts_A.pdb:0.0232270000):0.1869700000	1uvh_A.pdb:0.6537830000):0.1462360000	1o9r_A.pdb:0.2501870000):0.2326390000	((((1ji4_A.pdb:0.4244420000	(1qgh_A.pdb:0.1836130000	2ux1_A.pdb:0.4345530000):0.1520890000):0.1328640000	2chp_A.pdb:0.3101260000):0.0790714000	((1ji5_A.pdb:0.2144970000	1jig_A.pdb:0.1691890000):0.0884902000	1n1q_A.pdb:0.1615020000):0.0666436000):0.1567420000	2fjc_A.pdb:0.4105720000):0.2834650000):0.1306430000	(1tjo_A.pdb:0.0341830000	1tk6_A.pdb:0.0280560000):0.4858150000):0.2756660000	2vzb_A.pdb:1.0781630000):0.2287730000	2fzf_A.pdb:1.7106080000):0.3091430000):0.5870680000	((((1jk0_A.pdb:0.4121200000	(1w68_A.pdb:0.1175840000	2uw2_A.pdb:0.1490650000):0.2173660000):1.0927700000	1mxr_A.pdb:0.7318010000):0.0500895000	(((1oqu_A.pdb:0.2063600000	1r2f_A.pdb:0.2016090000):0.0730632000	1uzr_A.pdb:0.0212780000):0.8765290000	3ee4_A.pdb:1.4149290000):0.0597134000):0.3311730000	(((1mty_B.pdb:1.7824580000	2inp_C.pdb:0.9431170000):0.1211290000	2inc_B.pdb:0.9728510000):0.4357190000	(1mty_D.pdb:0.9619700000	3dhg_A.pdb:1.4081980000):0.8541590000):0.4168470000):0.5106280000):0.5350090000	1za0_A.pdb:1.3004390000):0.7758480000	(2uw1_A.pdb:0.0558380000	2uw1_B.pdb:0.0560370000):0.1082990000);
(1afr_A.pdb:0.1327050000	(((((((((1bcf_A.pdb:0.0372060000	3e1q_A.pdb:0.0224740000):0.1751730000	2fkz_A.pdb:0.0858630000):0.1253730000	1jgc_A.pdb:0.2258290000):0.3408220000	(((((1bg7_A.pdb:0.4885300000	(1lb3_A.pdb:0.0503740000	2za7_A.pdb:0.1253370000):0.1445520000):0.0882639000	1r03_A.pdb:0.1851670000):0.0760076000	(1z6o_A.pdb:0.9107480000	1z6o_M.pdb:0.5485340000):0.5246780000):0.0937169000	((1eum_A.pdb:0.3635660000	(1krq_A.pdb:0.2379080000	(1vlg_A.pdb:0.3007000000	2jd7_A.pdb:0.2378430000):0.1877370000):0.1180470000):0.2191200000	3e6s_A.pdb:0.4810620000):0.1936730000):0.3108460000	((1lko_A.pdb:0.6596940000	1yuz_A.pdb:0.8059010000):0.3549330000	3qhb_A.pdb:0.8183460000):0.5322630000):0.3535400000):0.1796140000	1nfv_A.pdb:0.6028340000):0.2774370000	1otk_A.pdb:3.1746490000):0.0127287000	((((((1dps_A.pdb:0.0521050000	1jts_A.pdb:0.0573880000):0.3530660000	1o9r_A.pdb:0.1893550000):0.3588500000	1uvh_A.pdb:0.8726470000):0.2406290000	(1ji4_A.pdb:0.4806570000	(((((1ji5_A.pdb:0.2253310000	1jig_A.pdb:0.1932260000):0.0719838000	1n1q_A.pdb:0.2521520000):0.0502347000	2chp_A.pdb:0.3847320000):0.0742884000	(1qgh_A.pdb:0.2642420000	2ux1_A.pdb:0.4423040000):0.2176380000):0.0995851000	2fjc_A.pdb:0.5943290000):0.0642539000):0.1998310000):0.1563500000	(1tjo_A.pdb:0.0178840000	1tk6_A.pdb:0.0287830000):0.3845410000):0.1246150000	(2fzf_A.pdb:1.4489010000	2vzb_A.pdb:0.8800490000):0.4344460000):0.1458300000):0.8968430000	((((1jk0_A.pdb:0.5768640000	2uw2_A.pdb:0.0895650000):0.0819493000	1w68_A.pdb:0.0473380000):0.5986090000	((1mxr_A.pdb:0.7977230000	3ee4_A.pdb:1.4787750000):0.0783317000	(1oqu_A.pdb:0.1213910000	(1r2f_A.pdb:0.2152230000	1uzr_A.pdb:0.1248640000):0.0654268000):0.9416110000):0.3187340000):0.6236110000	((1mty_B.pdb:1.7185730000	(2inc_B.pdb:0.9056920000	2inp_C.pdb:1.0903150000):0.1508350000):0.3712710000	(1mty_D.pdb:1.2417760000	3dhg_A.pdb:1.3171690000):0.8312670000):0.4406780000):0.3584840000):0.4078370000	1za0_A.pdb:1.2603720000):0.9420290000	(2uw1_A.pdb:0.0424050000	2uw1_B.pdb:0.0535500000):0.0568502000);
(1afr_A.pdb:0.0946550000	((((((((((1bcf_A.pdb:0.0485420000	3e1q_A.pdb:0.0268320000):0.1764860000	2fkz_A.pdb:0.1032080000):0.2240840000	1jgc_A.pdb:0.2482600000):0.2177310000	1nfv_A.pdb:0.5844940000):0.3795610000	(((1bg7_A.pdb:0.3225060000	((1lb3_A.pdb:0.0912910000	2za7_A.pdb:0.1134700000):0.1907410000	1r03_A.pdb:0.2133520000):0.0382118000):0.1456400000	(1z6o_A.pdb:0.8779950000	1z6o_M.pdb:0.5798460000):0.3045740000):0.3073190000	(((1eum_A.pdb:0.2933560000	1krq_A.pdb:0.2695680000):0.1836030000	(2jd7_A.pdb:0.0989140000	3e6s_A.pdb:0.8509270000):0.0835910000):0.1471090000	1vlg_A.pdb:0.2428050000):0.1995800000):0.2168690000):0.0783440000	((1lko_A.pdb:0.6626870000	1yuz_A.pdb:0.8606270000):0.4194400000	3qhb_A.pdb:0.7468210000):0.4472030000):0.3655460000	1otk_A.pdb:2.5361740000):0.0000029357	((((((1dps_A.pdb:0.0772820000	1jts_A.pdb:0.0314590000):0.2388210000	1o9r_A.pdb:0.2739480000):0.2819120000	1uvh_A.pdb:0.5722030000):0.1849650000	((1ji4_A.pdb:0.5204140000	2fjc_A.pdb:0.3766150000):0.1775410000	(((1ji5_A.pdb:0.2484830000	(1jig_A.pdb:0.1903620000	1n1q_A.pdb:0.2328970000):0.0541265000):0.0560584000	2chp_A.pdb:0.4354000000):0.0616628000	(1qgh_A.pdb:0.2207130000	2ux1_A.pdb:0.3794080000):0.2346580000):0.1260540000):0.2416730000):0.1002050000	(1tjo_A.pdb:0.0491210000	1tk6_A.pdb:0.0338430000):0.4931080000):0.2082130000	(2fzf_A.pdb:1.4649340000	2vzb_A.pdb:0.6599840000):0.2399280000):0.3386780000):0.7558440000	((((1jk0_A.pdb:0.5817160000	2uw2_A.pdb:0.1449960000):0.0940281000	1w68_A.pdb:0.0382210000):0.8776320000	(1mxr_A.pdb:0.7872930000	(((1oqu_A.pdb:0.1426310000	1r2f_A.pdb:0.1721030000):0.0535101000	1uzr_A.pdb:0.0336960000):0.6967120000	3ee4_A.pdb:1.2092220000):0.1591990000):0.3673450000):0.4482330000	(((1mty_B.pdb:1.6352070000	2inp_C.pdb:1.0151910000):0.1085560000	2inc_B.pdb:0.9828030000):0.4007470000	(1mty_D.pdb:1.1830620000	3dhg_A.pdb:1.5649290000):0.5148270000):0.5134640000):0.3217460000):0.2666710000	1za0_A.pdb:1.3803760000):0.9243170000	(2uw1_A.pdb:0.0536880000	2uw1_B.pdb:0.0607070000):0.0676587000);
(1afr_A.pdb:0.1819170000	((((((((((1bcf_A.pdb:0.0465190000	3e1q_A.pdb:0.0220280000):0.1538140000	2fkz_A.pdb:0.1471880000):0.1369470000	1jgc_A.pdb:0.2282860000):0.4575630000	1nfv_A.pdb:0.6818500000):0.2008620000	((((((1dps_A.pdb:0.0739240000	1jts_A.pdb:0.0336810000):0.2786940000	1o9r_A.pdb:0.2008960000):0.3059260000	1uvh_A.pdb:0.5966920000):0.1736750000	((1ji4_A.pdb:0.4224190000	2fjc_A.pdb:0.4877270000):0.1101140000	((((1ji5_A.pdb:0.2241640000	1n1q_A.pdb:0.2168190000):0.0599879000	1jig_A.pdb:0.2062850000):0.0560403000	(1qgh_A.pdb:0.1640180000	2ux1_A.pdb:0.4114730000):0.2353700000):0.0315485000	2chp_A.pdb:0.3345480000):0.1037050000):0.2283460000):0.2112810000	(1tjo_A.pdb:0.0151910000	1tk6_A.pdb:0.0235790000):0.3740050000):0.1168240000	2vzb_A.pdb:1.0873950000):0.3844120000):0.4035460000	((((((1bg7_A.pdb:0.4133040000	(1lb3_A.pdb:0.0760980000	2za7_A.pdb:0.1183540000):0.2486250000):0.0636981000	1r03_A.pdb:0.1740710000):0.1843820000	3e6s_A.pdb:0.7526230000):0.1243600000	(1z6o_A.pdb:1.0970860000	1z6o_M.pdb:0.4925660000):0.3840830000):0.0787563000	((1eum_A.pdb:0.3740820000	1krq_A.pdb:0.1700580000):0.3454170000	(1vlg_A.pdb:0.2726150000	2jd7_A.pdb:0.2007990000):0.0932920000):0.1503870000):0.4330500000	((1lko_A.pdb:0.7167730000	1yuz_A.pdb:0.6917070000):0.5364640000	3qhb_A.pdb:0.6477900000):0.6014240000):0.2119820000):0.1591010000	(1otk_A.pdb:2.4508070000	2fzf_A.pdb:1.2279780000):0.1659640000):0.7884220000	((((1jk0_A.pdb:0.5415100000	2uw2_A.pdb:0.1126660000):0.0681034000	1w68_A.pdb:0.0589790000):0.9965040000	(1mxr_A.pdb:0.7608680000	(((1oqu_A.pdb:0.1912460000	1uzr_A.pdb:0.0947370000):0.0543214000	1r2f_A.pdb:0.1597930000):0.7431620000	3ee4_A.pdb:1.4237120000):0.1248140000):0.2309940000):0.3829000000	(((1mty_B.pdb:1.6642800000	2inp_C.pdb:1.2298170000):0.2470720000	2inc_B.pdb:1.0215980000):0.3241210000	(1mty_D.pdb:1.2107600000	3dhg_A.pdb:1.5331610000):0.4691550000):0.2412300000):0.3195050000):0.5089350000	1za0_A.pdb:1.3294140000):1.0604600000	2uw1_A.pdb:0.0131280000):0.0403969000	2uw1_B.pdb:0.0523060000);
(1afr_A.pdb:0.0981960000	(((((((((((1bcf_A.pdb:0.0392010000	3e1q_A.pdb:0.0389640000):0.1542030000	2fkz_A.pdb:0.0921240000):0.1811710000	1jgc_A.pdb:0.3001400000):0.2393890000	1nfv_A.pdb:0.5681960000):0.2419120000	((((((1dps_A.pdb:0.0364120000	1jts_A.pdb:0.0593670000):0.1734520000	1o9r_A.pdb:0.1957000000):0.2161560000	1uvh_A.pdb:0.5223290000):0.2336630000	(1tjo_A.pdb:0.0247040000	1tk6_A.pdb:0.0206850000):0.5145600000):0.1561260000	((1ji4_A.pdb:0.4264430000	2fjc_A.pdb:0.3671520000):0.0961734000	(((1ji5_A.pdb:0.1690730000	1jig_A.pdb:0.1708080000):0.0582236000	(1n1q_A.pdb:0.1167180000	2chp_A.pdb:0.3432280000):0.0742796000):0.1173330000	(1qgh_A.pdb:0.2268670000	2ux1_A.pdb:0.3374710000):0.1705140000):0.0810395000):0.1937290000):0.2388460000	(2fzf_A.pdb:1.6026430000	2vzb_A.pdb:0.4841450000):0.4546040000):0.3748070000):0.2515990000	1otk_A.pdb:2.4806030000):0.0000029510	((1lko_A.pdb:0.7791370000	1yuz_A.pdb:0.5760800000):0.3812300000	3qhb_A.pdb:0.3928330000):1.1028600000):0.4022080000	((((1eum_A.pdb:0.3924420000	1krq_A.pdb:0.3029050000):0.1294720000	3e6s_A.pdb:0.6772160000):0.2582700000	2jd7_A.pdb:0.0774960000):0.1711550000	1vlg_A.pdb:0.1745170000):0.2290810000):0.1715510000	(((1bg7_A.pdb:0.3841720000	(1lb3_A.pdb:0.0803740000	2za7_A.pdb:0.1179660000):0.2595360000):0.0460352000	1r03_A.pdb:0.2157300000):0.1428890000	(1z6o_A.pdb:0.8659020000	1z6o_M.pdb:0.5366910000):0.2855950000):0.1221610000):0.5306580000	((((1jk0_A.pdb:0.5794920000	2uw2_A.pdb:0.0840330000):0.0970834000	1w68_A.pdb:0.0800450000):0.7803650000	(1mxr_A.pdb:0.8676670000	((1oqu_A.pdb:0.1088630000	(1r2f_A.pdb:0.1616870000	1uzr_A.pdb:0.1162410000):0.0635240000):0.7197350000	3ee4_A.pdb:1.7954960000):0.2119790000):0.2267130000):0.7367630000	(((1mty_B.pdb:1.9219750000	2inp_C.pdb:1.0741790000):0.3785640000	2inc_B.pdb:0.9019580000):0.5704920000	(1mty_D.pdb:1.0172300000	3dhg_A.pdb:1.7207880000):0.5215320000):0.0000028836):0.8769680000):0.2176620000	1za0_A.pdb:1.3426940000):0.7397200000	(2uw1_A.pdb:0.0365870000	2uw1_B.pdb:0.0527900000):0.0698319000);
(1afr_A.pdb:0.1472770000	((((((((((1bcf_A.pdb:0.0388660000	3e1q_A.pdb:0.0350500000):0.1808240000	2fkz_A.pdb:0.1203510000):0.1768250000	1jgc_A.pdb:0.2755220000):0.2605550000	1nfv_A.pdb:0.5815930000):0.2490340000	(((((1bg7_A.pdb:0.4467660000	(1lb3_A.pdb:0.0952480000	2za7_A.pdb:0.1313430000):0.2359930000):0.0417536000	1r03_A.pdb:0.1356400000):0.1268830000	(1z6o_A.pdb:0.9311570000	1z6o_M.pdb:0.4862470000):0.2543820000):0.2544010000	3e6s_A.pdb:0.7223620000):0.0835565000	(((1eum_A.pdb:0.3605240000	1krq_A.pdb:0.2643040000):0.2787900000	2jd7_A.pdb:0.1250420000):0.1969010000	1vlg_A.pdb:0.1784700000):0.1422090000):0.6116840000):0.0671940000	((1lko_A.pdb:0.4711040000	1yuz_A.pdb:0.8537710000):0.4612700000	3qhb_A.pdb:0.5902150000):0.6826810000):0.5213330000	((((((1dps_A.pdb:0.0282440000	1jts_A.pdb:0.0244580000):0.3720630000	1o9r_A.pdb:0.2015400000):0.4114170000	1uvh_A.pdb:0.6389210000):0.2230780000	(1tjo_A.pdb:0.0276820000	1tk6_A.pdb:0.0110940000):0.4107200000):0.1273260000	((1ji4_A.pdb:0.4881190000	((1qgh_A.pdb:0.2184560000	2ux1_A.pdb:0.3554010000):0.3074610000	2fjc_A.pdb:0.4754310000):0.0768571000):0.0865625000	((1ji5_A.pdb:0.2793010000	(1jig_A.pdb:0.1888470000	1n1q_A.pdb:0.2886510000):0.0527357000):0.0797288000	2chp_A.pdb:0.3279290000):0.0843935000):0.2145620000):0.2546600000	((1otk_A.pdb:2.4249420000	2fzf_A.pdb:1.0969860000):0.2394980000	2vzb_A.pdb:0.6849360000):0.2370260000):0.1423710000):1.0389800000	((1mty_B.pdb:1.7502460000	(2inc_B.pdb:0.9704740000	2inp_C.pdb:1.1566930000):0.1133820000):0.5498600000	(1mty_D.pdb:1.1607900000	3dhg_A.pdb:1.5160580000):0.4689200000):0.4912270000):0.1798880000	(((1jk0_A.pdb:0.5429240000	2uw2_A.pdb:0.1149920000):0.1156930000	1w68_A.pdb:0.0507110000):0.6205760000	((1mxr_A.pdb:0.9230490000	3ee4_A.pdb:1.4947470000):0.0574647000	((1oqu_A.pdb:0.1646250000	1uzr_A.pdb:0.1337150000):0.0613459000	1r2f_A.pdb:0.1295350000):0.8726050000):0.2717090000):0.5283990000):0.4496510000	1za0_A.pdb:0.9118070000):1.2542700000	(2uw1_A.pdb:0.0563250000	2uw1_B.pdb:0.0583130000):0.0414130000);
(1afr_A.pdb:0.0987460000	(((((((((1bcf_A.pdb:0.0379690000	3e1q_A.pdb:0.0460890000):0.1041280000	2fkz_A.pdb:0.1667190000):0.1634170000	1jgc_A.pdb:0.2484120000):0.2546130000	1nfv_A.pdb:0.6403600000):0.1973040000	(((((1bg7_A.pdb:0.3388900000	(1lb3_A.pdb:0.0720210000	2za7_A.pdb:0.0897060000):0.2833060000):0.0436127000	1r03_A.pdb:0.1958880000):0.2238130000	(1z6o_A.pdb:0.7656430000	1z6o_M.pdb:0.6152420000):0.2070110000):0.1275620000	((((1eum_A.pdb:0.4408000000	1krq_A.pdb:0.2391180000):0.1465600000	3e6s_A.pdb:0.7094000000):0.1163170000	2jd7_A.pdb:0.1658800000):0.1188690000	1vlg_A.pdb:0.1703310000):0.2153280000):0.4308480000	((1lko_A.pdb:0.5398260000	1yuz_A.pdb:0.9200590000):0.3513900000	3qhb_A.pdb:0.7282170000):0.8740760000):0.1424200000):0.3345170000	((((((1dps_A.pdb:0.0533430000	1jts_A.pdb:0.0208680000):0.2338430000	1o9r_A.pdb:0.1683720000):0.3297800000	1uvh_A.pdb:0.5974730000):0.2592700000	((1ji4_A.pdb:0.4951260000	2fjc_A.pdb:0.3949130000):0.1228040000	(((1ji5_A.pdb:0.2626620000	(1jig_A.pdb:0.1940350000	1n1q_A.pdb:0.2242010000):0.0646989000):0.0464535000	2chp_A.pdb:0.4046390000):0.1019380000	(1qgh_A.pdb:0.2000800000	2ux1_A.pdb:0.3688800000):0.2585630000):0.0794210000):0.1175880000):0.2100750000	(1tjo_A.pdb:0.0358880000	1tk6_A.pdb:0.0231930000):0.4456940000):0.1351800000	(2fzf_A.pdb:1.4652520000	2vzb_A.pdb:0.5963160000):0.1992690000):0.1517880000):0.0719248000	1otk_A.pdb:2.1908690000):0.6942660000	((((1jk0_A.pdb:0.5692460000	2uw2_A.pdb:0.0947710000):0.0899045000	1w68_A.pdb:0.0676510000):0.9712260000	((1mxr_A.pdb:0.7942760000	3ee4_A.pdb:1.5874650000):0.1229190000	((1oqu_A.pdb:0.1704630000	1r2f_A.pdb:0.2221220000):0.0576535000	1uzr_A.pdb:0.0546520000):0.8280970000):0.2288580000):0.6772620000	((1mty_B.pdb:1.5830970000	(2inc_B.pdb:1.0035000000	2inp_C.pdb:1.4580600000):0.1705610000):0.3507730000	(1mty_D.pdb:1.0276040000	3dhg_A.pdb:1.4319410000):0.5690250000):0.5579410000):0.4046800000):0.5423840000	1za0_A.pdb:1.0475930000):0.9488070000	(2uw1_A.pdb:0.0499780000	2uw1_B.pdb:0.0539120000):0.1137410000);
(1afr_A.pdb:0.1420470000	(((((((((((1bcf_A.pdb:0.0304570000	3e1q_A.pdb:0.0463900000):0.1506700000	2fkz_A.pdb:0.1136500000):0.2129570000	1jgc_A.pdb:0.3036380000):0.3665280000	1nfv_A.pdb:0.6028110000):0.2653460000	((((((1dps_A.pdb:0.0397630000	1jts_A.pdb:0.0464080000):0.3039990000	1o9r_A.pdb:0.2251000000):0.2980380000	1uvh_A.pdb:0.5744550000):0.2329300000	(((1ji4_A.pdb:0.4033640000	2fjc_A.pdb:0.3854020000):0.1364490000	(1qgh_A.pdb:0.1809300000	2ux1_A.pdb:0.4143770000):0.2451190000):0.1068620000	((1ji5_A.pdb:0.2538150000	1jig_A.pdb:0.2101920000):0.0863406000	(1n1q_A.pdb:0.2193370000	2chp_A.pdb:0.4046010000):0.0625901000):0.0635660000):0.3101340000):0.1676530000	(1tjo_A.pdb:0.0238000000	1tk6_A.pdb:0.0037520000):0.5093300000):0.1813720000	(2fzf_A.pdb:1.3208350000	2vzb_A.pdb:0.8867100000):0.3690770000):0.5823310000):0.0838386000	1otk_A.pdb:2.9052120000):0.0626480000	((1lko_A.pdb:0.7046090000	1yuz_A.pdb:0.7722970000):0.4955550000	3qhb_A.pdb:0.6697020000):0.6577850000):0.2748050000	((((1eum_A.pdb:0.3053930000	1krq_A.pdb:0.2532800000):0.2237120000	3e6s_A.pdb:0.7056790000):0.1264790000	2jd7_A.pdb:0.1712720000):0.1063460000	1vlg_A.pdb:0.2008840000):0.2425990000):0.0964880000	(((1bg7_A.pdb:0.4463340000	(1lb3_A.pdb:0.0934620000	2za7_A.pdb:0.1400290000):0.1220630000):0.1159830000	1r03_A.pdb:0.1472870000):0.1214790000	(1z6o_A.pdb:1.0412910000	1z6o_M.pdb:0.6209350000):0.1709200000):0.2043120000):0.9668070000	((((1jk0_A.pdb:0.6432160000	2uw2_A.pdb:0.0891650000):0.0959247000	1w68_A.pdb:0.0721190000):0.6423610000	((1mxr_A.pdb:0.9883530000	3ee4_A.pdb:1.5837770000):0.0344492000	((1oqu_A.pdb:0.1712920000	1uzr_A.pdb:0.1132680000):0.1016570000	1r2f_A.pdb:0.0772750000):0.7566030000):0.1778560000):0.7254400000	(((1mty_B.pdb:1.5511320000	2inp_C.pdb:1.0303320000):0.1592490000	2inc_B.pdb:1.1517970000):0.9099360000	(1mty_D.pdb:1.1127510000	3dhg_A.pdb:1.4384310000):0.6265330000):0.3013180000):0.5456270000):0.2488050000	1za0_A.pdb:1.3260220000):0.6731830000	(2uw1_A.pdb:0.0635700000	2uw1_B.pdb:0.0517150000):0.1002760000);
(1afr_A.pdb:0.0998830000	((((((((((1bcf_A.pdb:0.0291570000	3e1q_A.pdb:0.0302160000):0.2281730000	2fkz_A.pdb:0.1106930000):0.1747100000	1jgc_A.pdb:0.3357250000):0.3035610000	(1nfv_A.pdb:0.3376670000	1otk_A.pdb:2.5927440000):0.2560590000):0.2457130000	(((((((1dps_A.pdb:0.0899660000	1jts_A.pdb:0.0618750000):0.3164470000	1o9r_A.pdb:0.2115130000):0.2871410000	1uvh_A.pdb:0.5764210000):0.3423550000	(((1ji4_A.pdb:0.4711780000	(1qgh_A.pdb:0.2757230000	2ux1_A.pdb:0.3661600000):0.2141000000):0.0867860000	2fjc_A.pdb:0.3953700000):0.0834465000	((1ji5_A.pdb:0.2130190000	(1jig_A.pdb:0.1549270000	1n1q_A.pdb:0.2422480000):0.0573849000):0.0844979000	2chp_A.pdb:0.3125490000):0.0788088000):0.1610170000):0.1435570000	(1tjo_A.pdb:0.0196720000	1tk6_A.pdb:0.0158660000):0.4744890000):0.2390600000	2vzb_A.pdb:0.9249600000):0.3067530000	2fzf_A.pdb:1.5565840000):0.2802710000):0.2436050000	((((1bg7_A.pdb:0.3853300000	(1lb3_A.pdb:0.0981770000	2za7_A.pdb:0.1128330000):0.2460790000):0.0512101000	1r03_A.pdb:0.1851240000):0.1933550000	(1z6o_A.pdb:0.9889070000	1z6o_M.pdb:0.5068120000):0.2041650000):0.0405185000	((((1eum_A.pdb:0.4386930000	1krq_A.pdb:0.2519820000):0.2178220000	3e6s_A.pdb:0.7489480000):0.1858330000	2jd7_A.pdb:0.1914830000):0.1227000000	1vlg_A.pdb:0.2074380000):0.3950890000):0.2682010000):0.0352934000	((1lko_A.pdb:0.5712250000	1yuz_A.pdb:1.0463690000):0.3466700000	3qhb_A.pdb:0.8711420000):0.7357760000):0.5650510000	((1mty_B.pdb:1.5990910000	(2inc_B.pdb:0.8958020000	2inp_C.pdb:1.1070350000):0.1082740000):0.6348880000	(1mty_D.pdb:1.3284800000	3dhg_A.pdb:1.6718130000):0.7275670000):0.4754520000):0.1387230000	(((1jk0_A.pdb:0.6017340000	2uw2_A.pdb:0.1235100000):0.1331520000	1w68_A.pdb:0.0587760000):0.7960580000	((1mxr_A.pdb:0.7624900000	3ee4_A.pdb:1.4559340000):0.2228760000	((1oqu_A.pdb:0.2193360000	1uzr_A.pdb:0.1385650000):0.1205770000	1r2f_A.pdb:0.0835510000):0.9856550000):0.2629840000):0.6494350000):0.5727280000	1za0_A.pdb:1.1806040000):1.0221700000	(2uw1_A.pdb:0.0415220000	2uw1_B.pdb:0.0495970000):0.1197890000);
(1afr_A.pdb:0.1278550000	((((((((((1bcf_A.pdb:0.0247060000	3e1q_A.pdb:0.0462950000):0.1491620000	2fkz_A.pdb:0.1324840000):0.0923425000	1jgc_A.pdb:0.3970140000):0.2611040000	1nfv_A.pdb:0.6275690000):0.1518520000	(((((((1dps_A.pdb:0.0524800000	1jts_A.pdb:0.0629260000):0.2048620000	1o9r_A.pdb:0.2227410000):0.2324620000	1uvh_A.pdb:0.7730380000):0.1872380000	(1tjo_A.pdb:0.0237940000	1tk6_A.pdb:0.0203360000):0.5785500000):0.2141780000	2vzb_A.pdb:1.0462450000):0.2369950000	((1ji4_A.pdb:0.4977830000	2fjc_A.pdb:0.5024850000):0.1748050000	(((1ji5_A.pdb:0.2765090000	1jig_A.pdb:0.1431340000):0.0988680000	1n1q_A.pdb:0.1260750000):0.0987465000	2chp_A.pdb:0.3018750000):0.0532215000):0.0382392000):0.0591412000	(1qgh_A.pdb:0.2153110000	2ux1_A.pdb:0.5032770000):0.2753440000):0.5400260000):0.1343130000	(1otk_A.pdb:2.2375820000	2fzf_A.pdb:1.5329730000):0.3156520000):0.1624820000	((((1bg7_A.pdb:0.3703050000	(1lb3_A.pdb:0.0827160000	2za7_A.pdb:0.1134530000):0.1836620000):0.0432774000	1r03_A.pdb:0.1708010000):0.1410370000	(1z6o_A.pdb:0.6979230000	1z6o_M.pdb:0.5473800000):0.3810250000):0.0772451000	((((1eum_A.pdb:0.3514990000	1krq_A.pdb:0.2412080000):0.2511630000	1vlg_A.pdb:0.1871950000):0.0535269000	2jd7_A.pdb:0.1906860000):0.2504290000	3e6s_A.pdb:0.5171380000):0.2023270000):0.3223710000):0.0534668000	((1lko_A.pdb:0.5185150000	1yuz_A.pdb:0.9894710000):0.3907410000	3qhb_A.pdb:0.7165090000):0.7276730000):0.7428070000	((((1jk0_A.pdb:0.5855780000	2uw2_A.pdb:0.0932980000):0.0902870000	1w68_A.pdb:0.0859120000):0.5605790000	(1mxr_A.pdb:0.8100320000	(((1oqu_A.pdb:0.1441350000	1uzr_A.pdb:0.1297830000):0.0999102000	1r2f_A.pdb:0.1018880000):0.6589760000	3ee4_A.pdb:1.4918150000):0.1576180000):0.2233560000):0.6157420000	(((1mty_B.pdb:1.6947090000	2inc_B.pdb:0.8908520000):0.1784680000	2inp_C.pdb:1.2841510000):0.4023960000	(1mty_D.pdb:0.9311900000	3dhg_A.pdb:1.5369070000):0.4190980000):0.4541100000):0.3820330000):0.3978410000	1za0_A.pdb:1.1705510000):1.0218500000	(2uw1_A.pdb:0.0475630000	2uw1_B.pdb:0.0478670000):0.0825215000);
(1afr_A.pdb:0.2036370000	(((((((((((1bcf_A.pdb:0.0160230000	3e1q_A.pdb:0.0614150000):0.1549360000	2fkz_A.pdb:0.1277960000):0.1564930000	1jgc_A.pdb:0.2416650000):0.3700850000	1nfv_A.pdb:0.5325000000):0.2788910000	((((((1dps_A.pdb:0.0733910000	1jts_A.pdb:0.0433760000):0.2941320000	1o9r_A.pdb:0.2215860000):0.3184990000	1uvh_A.pdb:0.5901910000):0.1496090000	(1tjo_A.pdb:0.0259400000	1tk6_A.pdb:0.0185270000):0.6139750000):0.2840330000	(((1ji4_A.pdb:0.5596040000	2fjc_A.pdb:0.4822530000):0.1392980000	(1qgh_A.pdb:0.2436450000	2ux1_A.pdb:0.3976460000):0.2885300000):0.0868797000	((1ji5_A.pdb:0.2576020000	(1n1q_A.pdb:0.1504750000	2chp_A.pdb:0.3244610000):0.0935854000):0.0362371000	1jig_A.pdb:0.1249800000):0.0912469000):0.1690930000):0.2828110000	(2fzf_A.pdb:1.5811460000	2vzb_A.pdb:0.8189670000):0.2796600000):0.2407000000):0.1129120000	1otk_A.pdb:2.9344520000):0.1388960000	((1lko_A.pdb:0.6215800000	1yuz_A.pdb:0.9657360000):0.2700110000	3qhb_A.pdb:0.4697670000):0.9399140000):0.1413340000	((((1bg7_A.pdb:0.3676590000	(1lb3_A.pdb:0.0869160000	2za7_A.pdb:0.1020650000):0.2411560000):0.0564139000	1r03_A.pdb:0.1593720000):0.2826510000	(1z6o_A.pdb:0.6044930000	1z6o_M.pdb:0.7919640000):0.2001440000):0.1499490000	((((1eum_A.pdb:0.3794980000	1krq_A.pdb:0.2076460000):0.2045110000	3e6s_A.pdb:0.5743510000):0.2465000000	2jd7_A.pdb:0.1499060000):0.1994100000	1vlg_A.pdb:0.1645010000):0.3013880000):0.2288420000):0.5126320000	((((((1jk0_A.pdb:0.6278430000	2uw2_A.pdb:0.1202360000):0.1439880000	1w68_A.pdb:0.0282980000):0.8365040000	3ee4_A.pdb:1.5053080000):0.0724053000	((1oqu_A.pdb:0.2156100000	1uzr_A.pdb:0.0807390000):0.0777354000	1r2f_A.pdb:0.1412770000):0.9135260000):0.1978800000	1mxr_A.pdb:0.8090020000):0.6220380000	((1mty_B.pdb:1.6328310000	(2inc_B.pdb:0.9586910000	2inp_C.pdb:1.1183660000):0.1200790000):0.3582020000	(1mty_D.pdb:0.8586460000	3dhg_A.pdb:1.7756030000):0.9175430000):0.2662050000):0.6132760000):0.5278600000	1za0_A.pdb:1.5503860000):0.6420710000	2uw1_A.pdb:0.0219880000):0.0241086000	2uw1_B.pdb:0.0531430000);
(1afr_A.pdb:0.1853290000	((((((((((1bcf_A.pdb:0.0107770000	3e1q_A.pdb:0.0315500000):0.1269310000	2fkz_A.pdb:0.1173800000):0.2111470000	1jgc_A.pdb:0.2713010000):0.3647620000	1nfv_A.pdb:0.4733630000):0.1805970000	(((((1dps_A.pdb:0.0411800000	1jts_A.pdb:0.0554340000):0.2523020000	1o9r_A.pdb:0.1754740000):0.2445210000	1uvh_A.pdb:0.6989290000):0.2234920000	(((1ji4_A.pdb:0.4471850000	2fjc_A.pdb:0.4261440000):0.1657150000	(1qgh_A.pdb:0.1519990000	2ux1_A.pdb:0.3389130000):0.2389020000):0.0760661000	((1ji5_A.pdb:0.2453530000	1jig_A.pdb:0.1593650000):0.0821405000	(1n1q_A.pdb:0.1762160000	2chp_A.pdb:0.3926600000):0.0649548000):0.0610022000):0.2127580000):0.2238870000	((1tjo_A.pdb:0.0172240000	1tk6_A.pdb:0.0026900000):0.3810070000	2vzb_A.pdb:1.0181320000):0.1710040000):0.5330430000):0.2819050000	(((((1bg7_A.pdb:0.4133190000	(1lb3_A.pdb:0.0799990000	2za7_A.pdb:0.1382770000):0.2077720000):0.1255830000	1r03_A.pdb:0.1297230000):0.2272120000	(1z6o_A.pdb:0.8293100000	1z6o_M.pdb:0.6109110000):0.2092070000):0.2849240000	((((1eum_A.pdb:0.3016870000	1krq_A.pdb:0.3033980000):0.0953999000	3e6s_A.pdb:0.6282190000):0.1885080000	2jd7_A.pdb:0.1554250000):0.1317830000	1vlg_A.pdb:0.1924840000):0.2087580000):0.1534280000	((1lko_A.pdb:0.8044050000	1yuz_A.pdb:0.8217110000):0.3740680000	3qhb_A.pdb:0.6528670000):1.0807500000):0.1476690000):0.0640663000	(1otk_A.pdb:2.6990880000	2fzf_A.pdb:2.1109370000):0.1050360000):0.6806900000	((((1jk0_A.pdb:0.6464080000	2uw2_A.pdb:0.0402310000):0.1175080000	1w68_A.pdb:0.0962120000):0.7673230000	(1mxr_A.pdb:0.6569890000	(((1oqu_A.pdb:0.1439290000	1r2f_A.pdb:0.2018140000):0.0691000000	1uzr_A.pdb:0.0556590000):0.7889200000	3ee4_A.pdb:1.7933550000):0.1376310000):0.3284280000):0.6993900000	((1mty_B.pdb:1.6854120000	(2inc_B.pdb:0.8784020000	2inp_C.pdb:1.4250000000):0.2445610000):0.2745050000	(1mty_D.pdb:1.1642690000	3dhg_A.pdb:1.3447340000):0.8209740000):0.3162300000):0.4773450000):0.3942530000	1za0_A.pdb:1.4925290000):0.8440250000	2uw1_A.pdb:0.0163570000):0.0080904000	2uw1_B.pdb:0.0787430000);
(1afr_A.pdb:0.1426060000	(((((((((1bcf_A.pdb:0.0564320000	3e1q_A.pdb:0.0141640000):0.1546450000	2fkz_A.pdb:0.1597520000):0.1182670000	1jgc_A.pdb:0.3399670000):0.1955180000	1nfv_A.pdb:0.7384950000):0.3299980000	(((((1bg7_A.pdb:0.3702700000	(1lb3_A.pdb:0.0891780000	2za7_A.pdb:0.1333320000):0.2694880000):0.0652413000	1r03_A.pdb:0.1391940000):0.1969240000	(1z6o_A.pdb:0.7835500000	1z6o_M.pdb:0.4748370000):0.1623510000):0.2091800000	((((1eum_A.pdb:0.2725270000	1krq_A.pdb:0.2608270000):0.1850440000	3e6s_A.pdb:0.5937810000):0.1308260000	2jd7_A.pdb:0.1314150000):0.1635400000	1vlg_A.pdb:0.2221990000):0.1957140000):0.3208960000	((1lko_A.pdb:0.6730000000	1yuz_A.pdb:0.6591300000):0.3319630000	3qhb_A.pdb:0.5541650000):0.7381610000):0.1719240000):0.3114760000	((((((1dps_A.pdb:0.0581250000	1jts_A.pdb:0.0585960000):0.3133390000	1o9r_A.pdb:0.2041850000):0.3291820000	1uvh_A.pdb:0.6540450000):0.3152990000	((((1ji4_A.pdb:0.4364690000	2fjc_A.pdb:0.4499380000):0.1495200000	(1qgh_A.pdb:0.1903110000	2ux1_A.pdb:0.4080810000):0.2088570000):0.1164170000	((1ji5_A.pdb:0.2011920000	1n1q_A.pdb:0.2419690000):0.0606639000	1jig_A.pdb:0.1057390000):0.0782163000):0.0902424000	2chp_A.pdb:0.2705010000):0.2609930000):0.2173660000	(1tjo_A.pdb:0.0097670000	1tk6_A.pdb:0.0216240000):0.4924740000):0.2486210000	(2fzf_A.pdb:1.1256440000	2vzb_A.pdb:0.7899600000):0.2261780000):0.1271290000):0.0997406000	1otk_A.pdb:2.1786040000):0.7649140000	((((1jk0_A.pdb:0.5841420000	2uw2_A.pdb:0.0967240000):0.0458267000	1w68_A.pdb:0.0913500000):0.8737530000	((1mxr_A.pdb:0.6951970000	3ee4_A.pdb:1.3408510000):0.0987046000	((1oqu_A.pdb:0.1643370000	1r2f_A.pdb:0.2062430000):0.0687414000	1uzr_A.pdb:0.0538450000):0.9277410000):0.1807030000):0.5280510000	(((1mty_B.pdb:1.6051460000	2inp_C.pdb:1.1672500000):0.1965800000	2inc_B.pdb:1.0253940000):0.4423330000	(1mty_D.pdb:1.2374870000	3dhg_A.pdb:1.5813510000):0.7039930000):0.3013990000):0.2844520000):0.7458020000	1za0_A.pdb:1.3461070000):0.7650880000	(2uw1_A.pdb:0.0547960000	2uw1_B.pdb:0.0537860000):0.0558026000);
(1afr_A.pdb:0.1276450000	(((((((((1bcf_A.pdb:0.0391150000	3e1q_A.pdb:0.0245960000):0.1828530000	2fkz_A.pdb:0.0956290000):0.1675860000	1jgc_A.pdb:0.2597490000):0.3125050000	((((1bg7_A.pdb:0.3583290000	((1lb3_A.pdb:0.0630720000	2za7_A.pdb:0.1106560000):0.2180960000	1r03_A.pdb:0.1760360000):0.0835164000):0.2183280000	(1z6o_A.pdb:0.7276170000	1z6o_M.pdb:0.6879330000):0.2038640000):0.3065540000	((((1eum_A.pdb:0.2890220000	1krq_A.pdb:0.3073800000):0.1566150000	3e6s_A.pdb:0.6544760000):0.1523250000	2jd7_A.pdb:0.1782830000):0.1168020000	1vlg_A.pdb:0.2428270000):0.2088270000):0.3709940000	((1lko_A.pdb:0.5952670000	1yuz_A.pdb:0.7948010000):0.3087260000	3qhb_A.pdb:0.5663320000):0.6479280000):0.2383100000):0.2629240000	1nfv_A.pdb:0.4246770000):0.3542520000	((((((1dps_A.pdb:0.0441700000	1jts_A.pdb:0.0169720000):0.2850060000	1o9r_A.pdb:0.1922300000):0.1937550000	1uvh_A.pdb:0.5871230000):0.2529630000	(((1ji4_A.pdb:0.4436020000	2fjc_A.pdb:0.3857830000):0.2269990000	(((1ji5_A.pdb:0.2034800000	1jig_A.pdb:0.1855930000):0.0560809000	1n1q_A.pdb:0.1724390000):0.1024820000	2chp_A.pdb:0.3187350000):0.1183190000):0.0325580000	(1qgh_A.pdb:0.2314960000	2ux1_A.pdb:0.4145660000):0.1643720000):0.2528070000):0.2489140000	(1tjo_A.pdb:0.0507430000	1tk6_A.pdb:0.0110130000):0.4910050000):0.1544900000	(2fzf_A.pdb:1.6205280000	2vzb_A.pdb:0.7132770000):0.1648910000):0.2908080000):0.3425540000	1otk_A.pdb:2.1651420000):0.7571060000	(((1jk0_A.pdb:0.5490640000	(1w68_A.pdb:0.1110300000	2uw2_A.pdb:0.1424720000):0.1373550000):0.7764810000	(1mxr_A.pdb:0.6251440000	(((1oqu_A.pdb:0.1463780000	1r2f_A.pdb:0.2131360000):0.1008780000	1uzr_A.pdb:0.0405780000):0.8405030000	3ee4_A.pdb:1.4294740000):0.0928363000):0.2719410000):0.7380560000	(((1mty_B.pdb:1.8263290000	2inp_C.pdb:0.9673960000):0.3114310000	2inc_B.pdb:1.1534520000):0.3315750000	(1mty_D.pdb:0.8235400000	3dhg_A.pdb:1.9306390000):0.4052930000):0.5190270000):0.5183830000):0.4232960000	1za0_A.pdb:0.9781920000):0.8214740000	(2uw1_A.pdb:0.0435870000	2uw1_B.pdb:0.0482320000):0.0722292000);
(1afr_A.pdb:0.1225780000	(((((((((1bcf_A.pdb:0.0352630000	3e1q_A.pdb:0.0303960000):0.1702880000	2fkz_A.pdb:0.1455470000):0.1536460000	1jgc_A.pdb:0.2343860000):0.2405740000	(((((1bg7_A.pdb:0.4327290000	1r03_A.pdb:0.2121900000):0.0879264000	(1lb3_A.pdb:0.0650560000	2za7_A.pdb:0.1379730000):0.1297880000):0.2348220000	(1z6o_A.pdb:1.0329730000	1z6o_M.pdb:0.4969630000):0.3060210000):0.2465740000	((1eum_A.pdb:0.3513930000	1krq_A.pdb:0.2644720000):0.1410920000	(1vlg_A.pdb:0.2737090000	(2jd7_A.pdb:0.1602680000	3e6s_A.pdb:0.7797720000):0.1372460000):0.1930380000):0.1483340000):0.2098530000	((1lko_A.pdb:0.8233340000	1yuz_A.pdb:0.9593630000):0.4585280000	3qhb_A.pdb:0.5602200000):0.9163810000):0.3233750000):0.1893170000	1nfv_A.pdb:0.5191840000):0.3801010000	((((((1dps_A.pdb:0.0666640000	1jts_A.pdb:0.0611190000):0.2286600000	1o9r_A.pdb:0.2179790000):0.3304640000	1uvh_A.pdb:0.7435000000):0.1227610000	(1tjo_A.pdb:0.0257930000	1tk6_A.pdb:0.0176470000):0.4290510000):0.1506580000	(((1ji4_A.pdb:0.4821780000	2fjc_A.pdb:0.4188470000):0.2002220000	(((1ji5_A.pdb:0.2432020000	1jig_A.pdb:0.1301620000):0.1145200000	1n1q_A.pdb:0.1167800000):0.0744076000	2chp_A.pdb:0.2574770000):0.1167590000):0.0460323000	(1qgh_A.pdb:0.2010480000	2ux1_A.pdb:0.3567620000):0.2188710000):0.1145700000):0.1741460000	(2fzf_A.pdb:1.7094610000	2vzb_A.pdb:0.6499310000):0.2726270000):0.2378080000):0.0000024142	1otk_A.pdb:2.5993810000):1.0107200000	((((1jk0_A.pdb:0.6028270000	2uw2_A.pdb:0.1261240000):0.0757920000	1w68_A.pdb:0.0937200000):0.9099180000	((1mxr_A.pdb:0.7440010000	((1oqu_A.pdb:0.1564370000	1r2f_A.pdb:0.2082680000):0.0966067000	1uzr_A.pdb:0.0700930000):0.7572750000):0.1625740000	3ee4_A.pdb:1.3548880000):0.2773920000):0.4859810000	(((1mty_B.pdb:1.7958050000	2inc_B.pdb:0.9691460000):0.0653962000	2inp_C.pdb:1.6882780000):0.1877960000	(1mty_D.pdb:1.1751380000	3dhg_A.pdb:1.2718780000):0.7568770000):0.3865270000):0.4334550000):0.4674750000	1za0_A.pdb:1.2697900000):1.0595500000	(2uw1_A.pdb:0.0437370000	2uw1_B.pdb:0.0513140000):0.0842742000);
(1afr_A.pdb:0.2082900000	((((((((((((1bcf_A.pdb:0.0240910000	3e1q_A.pdb:0.0529100000):0.1806560000	2fkz_A.pdb:0.1047630000):0.2432960000	1jgc_A.pdb:0.2782200000):0.3559170000	1nfv_A.pdb:0.5585050000):0.3310790000	(1lko_A.pdb:0.6833530000	(1yuz_A.pdb:0.7907950000	3qhb_A.pdb:0.7251420000):0.2325450000):0.5684080000):0.0861027000	(((1bg7_A.pdb:0.4435280000	((1lb3_A.pdb:0.0878180000	2za7_A.pdb:0.1528580000):0.2377620000	1r03_A.pdb:0.2246150000):0.0561976000):0.2107920000	(1z6o_A.pdb:0.8891320000	1z6o_M.pdb:0.7515580000):0.2126340000):0.2444770000	(((1eum_A.pdb:0.3201560000	1krq_A.pdb:0.3107600000):0.2327900000	(2jd7_A.pdb:0.0746720000	3e6s_A.pdb:0.8073460000):0.1299190000):0.1112530000	1vlg_A.pdb:0.2403170000):0.1536390000):0.4157220000):0.2600610000	(((((((1dps_A.pdb:0.0531640000	1jts_A.pdb:0.0527030000):0.2212370000	1o9r_A.pdb:0.2388100000):0.2354120000	1uvh_A.pdb:0.6802310000):0.2798240000	((1ji4_A.pdb:0.4293660000	2fjc_A.pdb:0.3956970000):0.1429640000	((((1ji5_A.pdb:0.2424520000	1jig_A.pdb:0.1432830000):0.0760451000	1n1q_A.pdb:0.2670030000):0.1018980000	2chp_A.pdb:0.4157980000):0.0538827000	(1qgh_A.pdb:0.2015760000	2ux1_A.pdb:0.4747320000):0.2138140000):0.1691810000):0.1906190000):0.1574690000	(1tjo_A.pdb:0.0356690000	1tk6_A.pdb:0.0215890000):0.4722660000):0.3187320000	2vzb_A.pdb:0.8160410000):0.1048860000	2fzf_A.pdb:1.3919960000):0.1437680000):0.2902220000	1otk_A.pdb:2.3125690000):0.6735770000	((1mty_B.pdb:1.6858640000	(2inc_B.pdb:0.8115270000	2inp_C.pdb:1.4100730000):0.3792070000):0.3866310000	(1mty_D.pdb:1.1276370000	3dhg_A.pdb:1.6100660000):0.7999690000):0.1453800000):0.2307800000	(((1jk0_A.pdb:0.6499470000	2uw2_A.pdb:0.1134790000):0.1114030000	1w68_A.pdb:0.0650470000):0.9230030000	((1mxr_A.pdb:0.9153110000	3ee4_A.pdb:1.3942480000):0.0756083000	((1oqu_A.pdb:0.1904330000	1uzr_A.pdb:0.0955030000):0.0820313000	1r2f_A.pdb:0.1299570000):0.8558070000):0.2530280000):0.3815870000):0.5457270000	1za0_A.pdb:1.0680800000):1.2551800000	2uw1_A.pdb:0.0231210000):0.0343018000	2uw1_B.pdb:0.0516270000);
(1afr_A.pdb:0.1396220000	(((((((((1bcf_A.pdb:0.0278410000	3e1q_A.pdb:0.0324770000):0.1326790000	2fkz_A.pdb:0.1144850000):0.1121710000	1jgc_A.pdb:0.3362420000):0.4331450000	1nfv_A.pdb:0.5732730000):0.2232150000	(((((((1dps_A.pdb:0.0507120000	1jts_A.pdb:0.0496340000):0.2250570000	1o9r_A.pdb:0.1959180000):0.2620790000	1uvh_A.pdb:0.6392060000):0.3031530000	(1ji4_A.pdb:0.5384690000	2fjc_A.pdb:0.3774660000):0.0808076000):0.1081670000	((((1ji5_A.pdb:0.2107130000	1jig_A.pdb:0.2136590000):0.0804835000	1n1q_A.pdb:0.2013330000):0.0999912000	2chp_A.pdb:0.2702530000):0.1075470000	(1qgh_A.pdb:0.2130460000	2ux1_A.pdb:0.3506520000):0.3029970000):0.0811542000):0.2164090000	(1tjo_A.pdb:0.0141960000	1tk6_A.pdb:0.0315230000):0.5688930000):0.1389130000	(2fzf_A.pdb:1.6723880000	2vzb_A.pdb:0.9559310000):0.0197021000):0.3475000000):0.1891870000	((1lko_A.pdb:0.6758510000	1yuz_A.pdb:0.8161940000):0.1664570000	3qhb_A.pdb:0.7699720000):0.8236070000):0.0000028730	((((1bg7_A.pdb:0.3422870000	(1lb3_A.pdb:0.1767800000	2za7_A.pdb:0.0826390000):0.2852730000):0.0914769000	1r03_A.pdb:0.1843780000):0.1982910000	(1z6o_A.pdb:0.9011530000	1z6o_M.pdb:0.5995630000):0.1023150000):0.2006850000	((((1eum_A.pdb:0.4475750000	1krq_A.pdb:0.2119830000):0.1257270000	3e6s_A.pdb:0.5915300000):0.1645890000	2jd7_A.pdb:0.2070450000):0.1604310000	1vlg_A.pdb:0.2207220000):0.2600510000):0.3267790000):0.4908850000	((((((1jk0_A.pdb:0.6272080000	2uw2_A.pdb:0.0987210000):0.0702386000	1w68_A.pdb:0.1126960000):0.9976040000	1mxr_A.pdb:0.7565770000):0.1579280000	((1oqu_A.pdb:0.1802990000	1r2f_A.pdb:0.1532570000):0.0558625000	1uzr_A.pdb:0.0879440000):0.7334350000):0.2926880000	3ee4_A.pdb:1.1495410000):0.4198130000	((((1mty_B.pdb:1.4169990000	2inp_C.pdb:1.3365960000):0.2231290000	2inc_B.pdb:1.0900340000):0.2561200000	(1mty_D.pdb:0.8587520000	3dhg_A.pdb:1.6710220000):0.4577590000):0.2156020000	1otk_A.pdb:2.1024410000):0.1908910000):0.6489290000):0.6792310000	1za0_A.pdb:1.4588500000):0.8226160000	(2uw1_A.pdb:0.0337080000	2uw1_B.pdb:0.0553090000):0.0613102000);
(1afr_A.pdb:0.1056600000	(((((((((1bcf_A.pdb:0.0379480000	3e1q_A.pdb:0.0383530000):0.1701670000	2fkz_A.pdb:0.1391770000):0.0953990000	1jgc_A.pdb:0.3629040000):0.4164160000	1nfv_A.pdb:0.6335370000):0.2873320000	(((((1dps_A.pdb:0.0706250000	1jts_A.pdb:0.0276600000):0.2147110000	1o9r_A.pdb:0.2342200000):0.3076400000	1uvh_A.pdb:0.6489040000):0.2762130000	((1ji4_A.pdb:0.4449190000	2fjc_A.pdb:0.5660730000):0.1090060000	((((1ji5_A.pdb:0.2134470000	1jig_A.pdb:0.2298710000):0.0608207000	1n1q_A.pdb:0.2147140000):0.0701353000	2chp_A.pdb:0.3181320000):0.0845155000	(1qgh_A.pdb:0.1609300000	2ux1_A.pdb:0.4178520000):0.3161050000):0.1319600000):0.2462300000):0.1868570000	((1tjo_A.pdb:0.0191300000	1tk6_A.pdb:0.0221030000):0.3641350000	2vzb_A.pdb:1.2930070000):0.1456320000):0.3387040000):0.2772330000	((1lko_A.pdb:0.7280890000	1yuz_A.pdb:0.8559490000):0.4587290000	3qhb_A.pdb:0.5744800000):0.6638960000):0.1762930000	(((((1bg7_A.pdb:0.5329930000	(1lb3_A.pdb:0.0687360000	2za7_A.pdb:0.1115230000):0.1827350000):0.0671395000	1r03_A.pdb:0.1397510000):0.1456720000	(1z6o_A.pdb:0.7551000000	1z6o_M.pdb:0.6341420000):0.3178930000):0.1092150000	(((1eum_A.pdb:0.3189190000	1krq_A.pdb:0.1864140000):0.3220530000	(1vlg_A.pdb:0.2623340000	2jd7_A.pdb:0.2569420000):0.0622597000):0.1677660000	3e6s_A.pdb:0.4660500000):0.2991530000):0.3062740000	(1otk_A.pdb:2.3467300000	2fzf_A.pdb:1.3953300000):0.2288180000):0.1173170000):0.6680920000	((((1jk0_A.pdb:0.5255020000	2uw2_A.pdb:0.1065330000):0.1135490000	1w68_A.pdb:0.0722280000):0.8381670000	(1mxr_A.pdb:0.9840850000	((1oqu_A.pdb:0.1294060000	(1r2f_A.pdb:0.2019270000	1uzr_A.pdb:0.1018310000):0.0522028000):0.7442420000	3ee4_A.pdb:1.6313610000):0.0479174000):0.2949150000):0.4658120000	(((1mty_B.pdb:1.6048800000	2inc_B.pdb:0.8981860000):0.1100860000	2inp_C.pdb:1.2156640000):0.4953210000	(1mty_D.pdb:0.9782210000	3dhg_A.pdb:1.4023270000):0.7802840000):0.3333280000):0.5521970000):0.6167450000	1za0_A.pdb:0.9709690000):0.8696960000	(2uw1_A.pdb:0.0432320000	2uw1_B.pdb:0.0487860000):0.0865138000);
(1afr_A.pdb:0.1033430000	(((((((((1bcf_A.pdb:0.0164820000	3e1q_A.pdb:0.0353600000):0.1748760000	2fkz_A.pdb:0.1541010000):0.1379610000	1jgc_A.pdb:0.2956490000):0.2607090000	(((((1bg7_A.pdb:0.5514040000	1r03_A.pdb:0.1545290000):0.0992729000	(1lb3_A.pdb:0.0635730000	2za7_A.pdb:0.1254390000):0.2136020000):0.1981630000	(1z6o_A.pdb:0.6708480000	1z6o_M.pdb:0.4094850000):0.3887950000):0.2765870000	(((1eum_A.pdb:0.3671540000	1krq_A.pdb:0.2177650000):0.1785740000	(2jd7_A.pdb:0.0408320000	3e6s_A.pdb:0.6982610000):0.1642310000):0.0863523000	1vlg_A.pdb:0.2387540000):0.2294880000):0.3112550000	((1lko_A.pdb:0.5994640000	1yuz_A.pdb:0.7502920000):0.4397740000	3qhb_A.pdb:0.5845730000):0.6784210000):0.2986780000):0.2088760000	(1nfv_A.pdb:0.3615270000	1otk_A.pdb:2.9683280000):0.1729670000):0.2142960000	(((((1dps_A.pdb:0.0449260000	1jts_A.pdb:0.0597810000):0.3161920000	1o9r_A.pdb:0.1983620000):0.2218020000	1uvh_A.pdb:0.8855660000):0.2234870000	((1ji4_A.pdb:0.4433440000	2fjc_A.pdb:0.4565720000):0.1641990000	((((1ji5_A.pdb:0.2330190000	1jig_A.pdb:0.2133750000):0.0886725000	1n1q_A.pdb:0.2073230000):0.0473004000	2chp_A.pdb:0.3533330000):0.1287390000	(1qgh_A.pdb:0.1817460000	2ux1_A.pdb:0.4161990000):0.2298390000):0.0838237000):0.1811850000):0.2725160000	(((1tjo_A.pdb:0.0225830000	1tk6_A.pdb:0.0257920000):0.3595970000	2fzf_A.pdb:1.6663540000):0.0570196000	2vzb_A.pdb:1.0818600000):0.1357720000):0.2349720000):1.1013800000	((1mty_B.pdb:1.4520500000	(2inc_B.pdb:0.7389530000	2inp_C.pdb:1.4641900000):0.2365620000):0.3812350000	(1mty_D.pdb:0.9875880000	3dhg_A.pdb:1.4790340000):0.3723490000):0.4937860000):0.1547630000	(((1jk0_A.pdb:0.6657060000	2uw2_A.pdb:0.0908570000):0.0918451000	1w68_A.pdb:0.0799190000):0.6459830000	(1mxr_A.pdb:0.7388760000	(((1oqu_A.pdb:0.1628120000	1r2f_A.pdb:0.2082340000):0.0792481000	1uzr_A.pdb:0.0267160000):0.7362720000	3ee4_A.pdb:1.5801750000):0.2258730000):0.3751510000):0.7207510000):0.4161390000	1za0_A.pdb:1.0700020000):1.1674200000	(2uw1_A.pdb:0.0476820000	2uw1_B.pdb:0.0591430000):0.1136550000);
(1afr_A.pdb:0.1059570000	(((((((((1bcf_A.pdb:0.0156860000	3e1q_A.pdb:0.0454620000):0.1094850000	2fkz_A.pdb:0.1296850000):0.0871364000	1jgc_A.pdb:0.3164170000):0.3044970000	1nfv_A.pdb:0.4405530000):0.1254370000	(((((1dps_A.pdb:0.0664560000	1jts_A.pdb:0.0323280000):0.2379840000	1o9r_A.pdb:0.2865310000):0.2920100000	1uvh_A.pdb:0.5538390000):0.2470710000	(((1ji4_A.pdb:0.4238870000	2fjc_A.pdb:0.3829320000):0.1369260000	(((1ji5_A.pdb:0.2436230000	1jig_A.pdb:0.1232760000):0.1122390000	1n1q_A.pdb:0.2075980000):0.0474397000	2chp_A.pdb:0.3689700000):0.1329360000):0.0376208000	(1qgh_A.pdb:0.2728050000	2ux1_A.pdb:0.3539790000):0.3313100000):0.1847160000):0.2142960000	((1tjo_A.pdb:0.0201870000	1tk6_A.pdb:0.0303700000):0.4263910000	(2fzf_A.pdb:1.5411650000	2vzb_A.pdb:0.7330340000):0.2819970000):0.0560513000):0.6022880000):0.3507920000	((((((1bg7_A.pdb:0.4077050000	(1lb3_A.pdb:0.0872210000	2za7_A.pdb:0.0748960000):0.2160660000):0.0390255000	1r03_A.pdb:0.1214570000):0.1107520000	(1z6o_A.pdb:0.8517700000	1z6o_M.pdb:0.5295070000):0.2412980000):0.2129690000	3e6s_A.pdb:0.6717220000):0.2001790000	((1eum_A.pdb:0.3936670000	1krq_A.pdb:0.2878110000):0.2938030000	(1vlg_A.pdb:0.2357100000	2jd7_A.pdb:0.2762050000):0.0839242000):0.1188210000):0.2551600000	((1lko_A.pdb:0.5488140000	1yuz_A.pdb:0.8609200000):0.5309480000	3qhb_A.pdb:0.5272800000):0.6468730000):0.0901031000):0.2521550000	1otk_A.pdb:2.0994330000):0.5403540000	(((((1jk0_A.pdb:0.4322990000	(1w68_A.pdb:0.1532050000	2uw2_A.pdb:0.1199330000):0.1444970000):0.9243450000	((1oqu_A.pdb:0.1673250000	1r2f_A.pdb:0.1973550000):0.0541535000	1uzr_A.pdb:0.0784410000):0.8635400000):0.1558760000	1mxr_A.pdb:0.8700590000):0.1311920000	3ee4_A.pdb:1.3945050000):0.6296250000	(((1mty_B.pdb:1.6292530000	2inp_C.pdb:1.1228630000):0.2502170000	2inc_B.pdb:0.9027750000):0.3822270000	(1mty_D.pdb:1.0550440000	3dhg_A.pdb:1.4696750000):0.4980730000):0.2584480000):0.3167550000):1.0264500000	1za0_A.pdb:1.2690330000):0.8219970000	(2uw1_A.pdb:0.0176580000	2uw1_B.pdb:0.0548830000):0.0964394000);
(1afr_A.pdb:0.1436400000	((((((((((((1bcf_A.pdb:0.0571800000	3e1q_A.pdb:0.0370510000):0.1508470000	2fkz_A.pdb:0.1566570000):0.1258760000	1jgc_A.pdb:0.3227510000):0.2867070000	1nfv_A.pdb:0.6030610000):0.1967530000	((((1bg7_A.pdb:0.2896960000	(1lb3_A.pdb:0.0708590000	2za7_A.pdb:0.0954070000):0.2285100000):0.1245930000	1r03_A.pdb:0.1458030000):0.3116720000	(1z6o_A.pdb:0.9429200000	1z6o_M.pdb:0.5543340000):0.2432140000):0.1466010000	(((1eum_A.pdb:0.4032440000	1krq_A.pdb:0.1873130000):0.1793580000	(1vlg_A.pdb:0.3413280000	2jd7_A.pdb:0.1655820000):0.1476540000):0.0565614000	3e6s_A.pdb:0.6717290000):0.1691830000):0.3779450000):0.1532320000	((1lko_A.pdb:0.8054390000	1yuz_A.pdb:0.7493170000):0.3324510000	3qhb_A.pdb:0.6062020000):0.9518270000):0.2381530000	1otk_A.pdb:2.7083130000):0.1543960000	2fzf_A.pdb:1.5027790000):0.1973530000	(((((1dps_A.pdb:0.0781350000	1jts_A.pdb:0.0220310000):0.1789760000	1o9r_A.pdb:0.2811740000):0.2233710000	1uvh_A.pdb:0.6469930000):0.2552450000	(1ji4_A.pdb:0.4831200000	(((((1ji5_A.pdb:0.2535660000	1jig_A.pdb:0.1145320000):0.1305720000	1n1q_A.pdb:0.1026710000):0.1252050000	2chp_A.pdb:0.3284660000):0.0866384000	(1qgh_A.pdb:0.2015470000	2ux1_A.pdb:0.4130740000):0.2760210000):0.1066900000	2fjc_A.pdb:0.3937400000):0.0968930000):0.2109450000):0.2706040000	(1tjo_A.pdb:0.0281650000	1tk6_A.pdb:0.0260110000):0.4553660000):0.2195770000):0.1752010000	2vzb_A.pdb:0.7746310000):0.6721580000	((((1jk0_A.pdb:0.6784440000	2uw2_A.pdb:0.0771330000):0.1851340000	1w68_A.pdb:0.0100140000):0.7858980000	((1mxr_A.pdb:1.1218090000	((1oqu_A.pdb:0.1569210000	1r2f_A.pdb:0.1703350000):0.0718097000	1uzr_A.pdb:0.0572120000):0.8089660000):0.1298790000	3ee4_A.pdb:1.2712230000):0.4617370000):0.2320120000	(((1mty_B.pdb:1.6936150000	2inp_C.pdb:1.1242970000):0.1379760000	2inc_B.pdb:1.0432080000):0.4301660000	(1mty_D.pdb:0.8394620000	3dhg_A.pdb:1.6581500000):0.8405880000):0.7859950000):0.5146600000):0.2616560000	1za0_A.pdb:0.9370210000):1.0865400000	(2uw1_A.pdb:0.0498290000	2uw1_B.pdb:0.0547370000):0.0687549000);
(1afr_A.pdb:0.2240170000	((((((((((1bcf_A.pdb:0.0381690000	3e1q_A.pdb:0.0306500000):0.1244380000	2fkz_A.pdb:0.1045730000):0.1563430000	1jgc_A.pdb:0.3094160000):0.3544230000	1nfv_A.pdb:0.6371090000):0.1715660000	(((((1dps_A.pdb:0.0954660000	1jts_A.pdb:0.0220560000):0.2685690000	1o9r_A.pdb:0.2414190000):0.2776960000	(((1ji4_A.pdb:0.4740120000	2fjc_A.pdb:0.4395080000):0.2077740000	((((1ji5_A.pdb:0.3473830000	1jig_A.pdb:0.1055190000):0.0773142000	(1qgh_A.pdb:0.2660030000	2ux1_A.pdb:0.4027190000):0.1598230000):0.0816230000	2chp_A.pdb:0.3483930000):0.0198937000	1n1q_A.pdb:0.1525650000):0.1437000000):0.1448500000	1uvh_A.pdb:0.9775090000):0.0426246000):0.2113400000	(1tjo_A.pdb:0.0342230000	1tk6_A.pdb:0.0198000000):0.4119240000):0.1071330000	2vzb_A.pdb:0.9385090000):0.4854670000):0.2207270000	(((1lko_A.pdb:0.6813770000	1yuz_A.pdb:0.6640160000):0.5062440000	3qhb_A.pdb:0.7091390000):0.5749450000	(1otk_A.pdb:2.2639370000	2fzf_A.pdb:0.9350960000):0.3962090000):0.2227760000):0.0767826000	(((1bg7_A.pdb:0.3645580000	((1lb3_A.pdb:0.0868040000	2za7_A.pdb:0.1025390000):0.2133500000	1r03_A.pdb:0.1783250000):0.0424740000):0.0871364000	(1z6o_A.pdb:0.7296360000	1z6o_M.pdb:0.4810620000):0.4407250000):0.0534650000	(((1eum_A.pdb:0.3120710000	1krq_A.pdb:0.1922380000):0.1535820000	3e6s_A.pdb:0.5897320000):0.1253520000	(1vlg_A.pdb:0.2626090000	2jd7_A.pdb:0.1876850000):0.0808706000):0.2847620000):0.2811890000):0.7021260000	((((1jk0_A.pdb:0.6574760000	2uw2_A.pdb:0.1129200000):0.1206090000	1w68_A.pdb:0.0594940000):0.9724710000	((1mxr_A.pdb:0.8531300000	3ee4_A.pdb:1.4721580000):0.1201980000	((1oqu_A.pdb:0.1730630000	1r2f_A.pdb:0.1647550000):0.0846502000	1uzr_A.pdb:0.0613250000):0.9320840000):0.2021280000):0.4852960000	(((1mty_B.pdb:1.7749300000	2inc_B.pdb:0.8363620000):0.0713669000	2inp_C.pdb:1.2277970000):0.5023830000	(1mty_D.pdb:0.9959470000	3dhg_A.pdb:1.6630880000):0.5692970000):0.5173920000):0.4740900000):0.4127510000	1za0_A.pdb:1.1526720000):0.7712000000	2uw1_B.pdb:0.0345260000):0.0195480000	2uw1_A.pdb:0.0301500000);
(1afr_A.pdb:0.1449950000	((((((((((1bcf_A.pdb:0.0264980000	3e1q_A.pdb:0.0252300000):0.1437840000	2fkz_A.pdb:0.1477160000):0.1808930000	1jgc_A.pdb:0.2426140000):0.4481250000	1nfv_A.pdb:0.4740740000):0.3227950000	(1lko_A.pdb:0.6146760000	(1yuz_A.pdb:0.6880000000	3qhb_A.pdb:0.8999960000):0.1848490000):0.6996610000):0.0993675000	(((((((1dps_A.pdb:0.0554190000	1jts_A.pdb:0.0321360000):0.1334780000	1uvh_A.pdb:0.8202800000):0.2144930000	1o9r_A.pdb:0.1913830000):0.4379860000	((1ji4_A.pdb:0.3014920000	2fjc_A.pdb:0.2969660000):0.2469220000	((((1ji5_A.pdb:0.2108830000	1jig_A.pdb:0.1366350000):0.0566059000	1n1q_A.pdb:0.1632310000):0.0554017000	2chp_A.pdb:0.3944420000):0.0631295000	(1qgh_A.pdb:0.1923240000	2ux1_A.pdb:0.3334760000):0.2730730000):0.1165410000):0.1610440000):0.1680990000	(1tjo_A.pdb:0.0299890000	1tk6_A.pdb:0.0313750000):0.3612290000):0.2036040000	2vzb_A.pdb:1.3182770000):0.0953457000	2fzf_A.pdb:1.3838500000):0.2223290000):0.3626990000	(((1bg7_A.pdb:0.3897660000	((1lb3_A.pdb:0.0725550000	2za7_A.pdb:0.1363600000):0.2753030000	1r03_A.pdb:0.1602700000):0.0581684000):0.2591780000	(1z6o_A.pdb:0.9693390000	1z6o_M.pdb:0.4336870000):0.2754550000):0.1821160000	((((1eum_A.pdb:0.3364200000	1krq_A.pdb:0.2545680000):0.0831866000	3e6s_A.pdb:0.6981020000):0.1527700000	2jd7_A.pdb:0.1557750000):0.1600450000	1vlg_A.pdb:0.1674700000):0.2731940000):0.2226620000):0.0172973000	1otk_A.pdb:3.1872160000):0.8029350000	(((1jk0_A.pdb:0.4222490000	(1w68_A.pdb:0.1347570000	2uw2_A.pdb:0.1443370000):0.1981270000):0.8009710000	(1mxr_A.pdb:0.7994260000	(((1oqu_A.pdb:0.1661250000	1uzr_A.pdb:0.0859020000):0.1128630000	1r2f_A.pdb:0.0941790000):0.7682170000	3ee4_A.pdb:1.7256210000):0.1888110000):0.2320880000):0.6176670000	(((1mty_B.pdb:1.5741630000	2inp_C.pdb:1.1726590000):0.1968570000	2inc_B.pdb:0.8962040000):0.6391780000	(1mty_D.pdb:0.9583580000	3dhg_A.pdb:1.3577640000):0.7867480000):0.3308450000):0.3637730000):0.3075710000	1za0_A.pdb:1.3125020000):0.7495640000	(2uw1_A.pdb:0.0377870000	2uw1_B.pdb:0.0731810000):0.0706540000);
(1afr_A.pdb:0.1375570000	((((((((1bcf_A.pdb:0.0408800000	3e1q_A.pdb:0.0466970000):0.0795870000	((1jgc_A.pdb:0.1918060000	1nfv_A.pdb:0.7837380000):0.2090810000	2fkz_A.pdb:0.1253060000):0.1129200000):0.4347370000	((((1bg7_A.pdb:0.3400210000	(1lb3_A.pdb:0.0963590000	2za7_A.pdb:0.0875600000):0.1891760000):0.1087710000	1r03_A.pdb:0.0893360000):0.2648810000	(1z6o_A.pdb:1.0654390000	1z6o_M.pdb:0.4641720000):0.2385410000):0.1576330000	(((1eum_A.pdb:0.3770800000	1krq_A.pdb:0.1955720000):0.2174940000	(2jd7_A.pdb:0.1511430000	3e6s_A.pdb:0.6829980000):0.0616454000):0.1080540000	1vlg_A.pdb:0.2306950000):0.1054670000):0.3905850000):0.2259820000	((((((1dps_A.pdb:0.0429510000	1jts_A.pdb:0.0775980000):0.3193940000	1o9r_A.pdb:0.1887570000):0.3934390000	1uvh_A.pdb:0.7859790000):0.1502810000	(1tjo_A.pdb:0.0311860000	1tk6_A.pdb:0.0201020000):0.3977850000):0.1423750000	((1ji4_A.pdb:0.3995760000	2fjc_A.pdb:0.4247750000):0.1415880000	(((1ji5_A.pdb:0.2532210000	1jig_A.pdb:0.1256990000):0.0810863000	(1n1q_A.pdb:0.2140380000	2chp_A.pdb:0.4504270000):0.0967230000):0.0833466000	(1qgh_A.pdb:0.1825970000	2ux1_A.pdb:0.3718150000):0.2933080000):0.1104710000):0.2182110000):0.1984770000	(2fzf_A.pdb:1.6026880000	2vzb_A.pdb:0.7370620000):0.2354080000):0.2875330000):0.0000020996	1otk_A.pdb:2.6319180000):0.1485440000	((1lko_A.pdb:0.8285460000	1yuz_A.pdb:0.8009350000):0.3049150000	3qhb_A.pdb:0.6437800000):0.8841340000):0.6459170000	((((1jk0_A.pdb:0.5851150000	2uw2_A.pdb:0.1517310000):0.1435130000	1w68_A.pdb:0.0213880000):0.8458640000	(1mxr_A.pdb:1.0391640000	(((1oqu_A.pdb:0.1759280000	1r2f_A.pdb:0.1884290000):0.0532479000	1uzr_A.pdb:0.1028660000):0.7186850000	3ee4_A.pdb:1.4836870000):0.0850067000):0.2303460000):0.4364420000	((1mty_B.pdb:1.4511580000	(2inc_B.pdb:1.0122670000	2inp_C.pdb:1.4677060000):0.2326750000):0.4222370000	(1mty_D.pdb:1.0425350000	3dhg_A.pdb:1.6628780000):0.8603490000):0.7200690000):0.2877330000):0.6974100000	1za0_A.pdb:0.9141550000):0.9068990000	(2uw1_A.pdb:0.0459190000	2uw1_B.pdb:0.0614630000):0.0692799000);
(1afr_A.pdb:0.2144310000	((((((((((1bcf_A.pdb:0.0297720000	3e1q_A.pdb:0.0348990000):0.1629130000	2fkz_A.pdb:0.0964310000):0.1478760000	1jgc_A.pdb:0.2773530000):0.1594830000	((((1bg7_A.pdb:0.4181900000	(1lb3_A.pdb:0.0538510000	2za7_A.pdb:0.1132890000):0.1507150000):0.0656583000	1r03_A.pdb:0.1540960000):0.2511870000	(1z6o_A.pdb:0.9762690000	1z6o_M.pdb:0.5063640000):0.2867930000):0.3628520000	(((1eum_A.pdb:0.2679680000	1krq_A.pdb:0.2354100000):0.2720290000	(2jd7_A.pdb:0.0886860000	3e6s_A.pdb:0.8639580000):0.1947290000):0.0790651000	1vlg_A.pdb:0.2125970000):0.1337180000):0.4010370000):0.1167250000	((((1lko_A.pdb:0.6617960000	1yuz_A.pdb:0.7210550000):0.2623510000	3qhb_A.pdb:0.6921170000):0.4938740000	1otk_A.pdb:2.8387420000):0.1314590000	1nfv_A.pdb:0.3954300000):0.1773770000):0.5288450000	(((((1dps_A.pdb:0.0828040000	1jts_A.pdb:0.0369060000):0.2720590000	1o9r_A.pdb:0.1864980000):0.2256280000	1uvh_A.pdb:0.8432750000):0.0830377000	(1tjo_A.pdb:0.0215270000	1tk6_A.pdb:0.0244050000):0.5635390000):0.2690230000	((1ji4_A.pdb:0.4238620000	2fjc_A.pdb:0.3096540000):0.0818840000	((((1ji5_A.pdb:0.1881330000	1jig_A.pdb:0.1473650000):0.0965955000	1n1q_A.pdb:0.2159820000):0.0637882000	2chp_A.pdb:0.3466460000):0.0659440000	(1qgh_A.pdb:0.2340260000	2ux1_A.pdb:0.3806980000):0.1873580000):0.0903474000):0.0808204000):0.2098850000):0.0523024000	(2fzf_A.pdb:1.3807020000	2vzb_A.pdb:0.6946870000):0.2731790000):1.1961400000	((((1jk0_A.pdb:0.5895210000	2uw2_A.pdb:0.1079500000):0.1463560000	1w68_A.pdb:0.0499690000):1.0198400000	((1mxr_A.pdb:0.8310100000	((1oqu_A.pdb:0.1221470000	1r2f_A.pdb:0.1772520000):0.0689859000	1uzr_A.pdb:0.0162850000):0.8695390000):0.2096690000	3ee4_A.pdb:1.3127210000):0.3623340000):0.2697750000	(((1mty_B.pdb:1.4280290000	2inp_C.pdb:1.1568460000):0.4210080000	2inc_B.pdb:0.9992290000):0.3053040000	(1mty_D.pdb:1.1586580000	3dhg_A.pdb:1.5233190000):0.7156610000):0.4095790000):0.3192760000):0.6434930000	1za0_A.pdb:1.0964530000):1.0211400000	2uw1_A.pdb:0.0021970000):0.0294626000	2uw1_B.pdb:0.0563150000);
(1afr_A.pdb:0.1323000000	((((((((1bcf_A.pdb:0.0247560000	3e1q_A.pdb:0.0268960000):0.1538080000	2fkz_A.pdb:0.1575510000):0.1155410000	1jgc_A.pdb:0.3142130000):0.2647790000	((((((((1dps_A.pdb:0.0526000000	1jts_A.pdb:0.0271040000):0.2761180000	1o9r_A.pdb:0.2533540000):0.1818590000	1uvh_A.pdb:0.6878460000):0.2291700000	((1ji4_A.pdb:0.5361410000	2fjc_A.pdb:0.3538820000):0.2025230000	(((1ji5_A.pdb:0.3298900000	1jig_A.pdb:0.1198530000):0.0625219000	(1qgh_A.pdb:0.1804970000	2ux1_A.pdb:0.4246930000):0.3644160000):0.1030970000	(1n1q_A.pdb:0.1997440000	2chp_A.pdb:0.3978890000):0.0403955000):0.1118070000):0.2000180000):0.2576130000	(1tjo_A.pdb:0.0520220000	1tk6_A.pdb:0.0193150000):0.5058520000):0.2913830000	2fzf_A.pdb:1.9066030000):0.0863231000	2vzb_A.pdb:1.2016650000):0.2586760000	(1nfv_A.pdb:0.4165170000	1otk_A.pdb:2.8426500000):0.2236660000):0.1338670000):0.3519480000	((((1bg7_A.pdb:0.3225210000	1r03_A.pdb:0.1433260000):0.0456132000	(1lb3_A.pdb:0.0742690000	2za7_A.pdb:0.0768760000):0.1874960000):0.2233860000	(1z6o_A.pdb:0.8236670000	1z6o_M.pdb:0.5704110000):0.2442300000):0.1423170000	((((1eum_A.pdb:0.3887260000	1krq_A.pdb:0.1775810000):0.1053610000	3e6s_A.pdb:0.6044040000):0.2229480000	2jd7_A.pdb:0.1687720000):0.1373840000	1vlg_A.pdb:0.2148010000):0.2978470000):0.2534610000):0.0721178000	((1lko_A.pdb:0.6362970000	1yuz_A.pdb:0.7899250000):0.2063470000	3qhb_A.pdb:0.4283060000):0.8295410000):1.0857000000	((((1jk0_A.pdb:0.6506300000	2uw2_A.pdb:0.0966860000):0.1132910000	1w68_A.pdb:0.0805250000):0.6257640000	(1mxr_A.pdb:0.9077930000	(((1oqu_A.pdb:0.1619220000	1uzr_A.pdb:0.1116220000):0.1275330000	1r2f_A.pdb:0.1125150000):0.6041750000	3ee4_A.pdb:1.6146710000):0.4015530000):0.2773180000):0.5510350000	((1mty_B.pdb:1.7787780000	(2inc_B.pdb:1.3167200000	2inp_C.pdb:1.0068780000):0.1132450000):0.5826380000	(1mty_D.pdb:1.1865150000	3dhg_A.pdb:1.3880140000):0.4569400000):0.4428860000):0.3726530000):0.2132310000	1za0_A.pdb:1.2068780000):1.0061500000	(2uw1_A.pdb:0.0373980000	2uw1_B.pdb:0.0787100000):0.1035790000);
(1afr_A.pdb:0.1457580000	(((((((((1bcf_A.pdb:0.0432770000	3e1q_A.pdb:0.0401980000):0.1460170000	2fkz_A.pdb:0.1604520000):0.1781650000	1jgc_A.pdb:0.4039630000):0.3193010000	1nfv_A.pdb:0.6529270000):0.3297240000	(((((((1dps_A.pdb:0.1087240000	1jts_A.pdb:0.0551920000):0.1786100000	1o9r_A.pdb:0.3084410000):0.3486310000	1uvh_A.pdb:0.5699680000):0.1200910000	2vzb_A.pdb:1.1709250000):0.1684390000	(1tjo_A.pdb:0.0399360000	1tk6_A.pdb:0.0492970000):0.5387750000):0.3077440000	(1ji4_A.pdb:0.5645460000	2fjc_A.pdb:0.4278120000):0.1435590000):0.0377716000	((((1ji5_A.pdb:0.2783120000	1jig_A.pdb:0.1501440000):0.0664946000	1n1q_A.pdb:0.1288980000):0.0716938000	(1qgh_A.pdb:0.1352780000	2ux1_A.pdb:0.3694530000):0.3583860000):0.0602793000	2chp_A.pdb:0.3393720000):0.1115770000):0.4580540000):0.1807370000	(1otk_A.pdb:2.2046370000	2fzf_A.pdb:1.8545200000):0.3033720000):0.1051750000	(((((1bg7_A.pdb:0.4421330000	(1lb3_A.pdb:0.0920700000	2za7_A.pdb:0.1473880000):0.2261280000):0.0579941000	1r03_A.pdb:0.1626730000):0.1551390000	(1z6o_A.pdb:0.8088970000	1z6o_M.pdb:0.4096790000):0.4872930000):0.1408780000	((1eum_A.pdb:0.3327640000	1krq_A.pdb:0.2399920000):0.2084680000	(1vlg_A.pdb:0.2886070000	(2jd7_A.pdb:0.1673760000	3e6s_A.pdb:0.7395600000):0.1270190000):0.1131960000):0.2687110000):0.3809050000	((1lko_A.pdb:0.3920650000	1yuz_A.pdb:0.9429030000):0.4985690000	3qhb_A.pdb:0.4440070000):0.6712840000):0.0808251000):0.4724670000	((((1jk0_A.pdb:0.5692480000	2uw2_A.pdb:0.1095390000):0.0713211000	1w68_A.pdb:0.0851310000):0.7839580000	(1mxr_A.pdb:0.8010400000	((1oqu_A.pdb:0.1172280000	(1r2f_A.pdb:0.1863920000	1uzr_A.pdb:0.1054360000):0.0779192000):0.7510640000	3ee4_A.pdb:1.5223770000):0.0761888000):0.2262720000):0.4580860000	(((1mty_B.pdb:1.7800670000	2inc_B.pdb:0.9180660000):0.2278770000	2inp_C.pdb:1.0233600000):0.4710840000	(1mty_D.pdb:0.9804650000	3dhg_A.pdb:1.4084840000):0.5965610000):0.3878940000):0.5131420000):0.4999220000	1za0_A.pdb:1.1178860000):0.8540570000	(2uw1_A.pdb:0.0466720000	2uw1_B.pdb:0.0759050000):0.0591658000);
(1afr_A.pdb:0.1155680000	(((((((((((1bcf_A.pdb:0.0125880000	3e1q_A.pdb:0.0250380000):0.1379000000	2fkz_A.pdb:0.1590980000):0.1104780000	1jgc_A.pdb:0.2761520000):0.2318650000	1nfv_A.pdb:0.5439500000):0.0996855000	(((((1dps_A.pdb:0.0616680000	1jts_A.pdb:0.0239600000):0.2434880000	1o9r_A.pdb:0.2576820000):0.2574100000	1uvh_A.pdb:0.6586210000):0.2566860000	(((((1ji4_A.pdb:0.4383700000	2fjc_A.pdb:0.4607600000):0.2260500000	(1qgh_A.pdb:0.2197850000	2ux1_A.pdb:0.3401820000):0.1550930000):0.1469460000	(1ji5_A.pdb:0.2176390000	1jig_A.pdb:0.1530030000):0.0685694000):0.0694760000	2chp_A.pdb:0.4330810000):0.0966725000	1n1q_A.pdb:0.1252820000):0.1692270000):0.2834880000	((1tjo_A.pdb:0.0231010000	1tk6_A.pdb:0.0120460000):0.5200950000	(2fzf_A.pdb:1.4013800000	2vzb_A.pdb:0.6960120000):0.5753540000):0.1158740000):0.4779040000):0.1545490000	1otk_A.pdb:2.9828880000):0.0962079000	((1lko_A.pdb:0.6092540000	1yuz_A.pdb:0.9465940000):0.5017880000	3qhb_A.pdb:0.5559760000):0.5834820000):0.4051810000	((((1eum_A.pdb:0.3500130000	1krq_A.pdb:0.1884820000):0.1278580000	3e6s_A.pdb:0.6485890000):0.2166500000	2jd7_A.pdb:0.1689200000):0.1215720000	1vlg_A.pdb:0.1144710000):0.1874910000):0.2446300000	(1z6o_A.pdb:0.8319790000	1z6o_M.pdb:0.5083950000):0.2524330000):0.0264480000	((1bg7_A.pdb:0.3552240000	(1lb3_A.pdb:0.0481710000	2za7_A.pdb:0.1604890000):0.2565160000):0.0804098000	1r03_A.pdb:0.1631750000):0.2779770000):1.0395100000	(((((1jk0_A.pdb:0.5018380000	2uw2_A.pdb:0.0885540000):0.1175580000	1w68_A.pdb:0.0419520000):0.7074510000	(1mxr_A.pdb:0.7746690000	(((1oqu_A.pdb:0.1994670000	1r2f_A.pdb:0.1978700000):0.0902780000	1uzr_A.pdb:0.0512360000):0.8472450000	3ee4_A.pdb:1.1354290000):0.1774900000):0.2705540000):0.4424160000	((1mty_B.pdb:1.6874590000	(2inc_B.pdb:0.9882490000	2inp_C.pdb:1.2085170000):0.1840750000):0.4538770000	(1mty_D.pdb:0.7821070000	3dhg_A.pdb:1.5785320000):0.7145990000):0.6871730000):0.4078890000	1za0_A.pdb:1.0506050000):0.3807930000):0.6955680000	(2uw1_A.pdb:0.0357430000	2uw1_B.pdb:0.0527730000):0.0883288000);
(1afr_A.pdb:0.1107200000	((((((((((1bcf_A.pdb:0.0140140000	3e1q_A.pdb:0.0243820000):0.2478540000	2fkz_A.pdb:0.1266410000):0.1826530000	1jgc_A.pdb:0.2498210000):0.3711480000	1nfv_A.pdb:0.5782360000):0.3206100000	((1lko_A.pdb:0.6884870000	1yuz_A.pdb:0.7694020000):0.3656780000	3qhb_A.pdb:0.5211200000):0.6351590000):0.1106570000	(((1bg7_A.pdb:0.5253390000	(1lb3_A.pdb:0.0906730000	2za7_A.pdb:0.1382470000):0.2148450000):0.0567462000	1r03_A.pdb:0.1841890000):0.2177700000	(((((1eum_A.pdb:0.3147940000	1krq_A.pdb:0.2841320000):0.1451100000	3e6s_A.pdb:0.7710070000):0.1470780000	2jd7_A.pdb:0.1110600000):0.1598810000	1vlg_A.pdb:0.2045860000):0.3787520000	(1z6o_A.pdb:0.9322400000	1z6o_M.pdb:0.5574160000):0.2514380000):0.1237120000):0.2902390000):0.4385950000	(((((((1dps_A.pdb:0.0688380000	1jts_A.pdb:0.0427490000):0.1487650000	1uvh_A.pdb:0.8135180000):0.2171020000	1o9r_A.pdb:0.1871870000):0.2161940000	(1tjo_A.pdb:0.0446840000	1tk6_A.pdb:0.0209290000):0.6982020000):0.1031860000	((1ji4_A.pdb:0.4347250000	2fjc_A.pdb:0.4331970000):0.1481880000	(((1ji5_A.pdb:0.2752470000	1jig_A.pdb:0.1150160000):0.0433614000	(1qgh_A.pdb:0.2324760000	2ux1_A.pdb:0.4268770000):0.3269050000):0.1032670000	(1n1q_A.pdb:0.2143220000	2chp_A.pdb:0.4163370000):0.0517711000):0.1846650000):0.0813441000):0.3204570000	2fzf_A.pdb:1.6513660000):0.0573653000	2vzb_A.pdb:1.2235540000):0.2996240000):0.0015103600	1otk_A.pdb:3.0686180000):0.6504810000	((((1jk0_A.pdb:0.5881030000	2uw2_A.pdb:0.1329540000):0.0829280000	1w68_A.pdb:0.0511300000):0.7623600000	(1mxr_A.pdb:0.8330380000	(((1oqu_A.pdb:0.1391390000	1r2f_A.pdb:0.2235560000):0.0802896000	1uzr_A.pdb:0.0684300000):0.8425560000	3ee4_A.pdb:1.4734700000):0.0326116000):0.2065440000):0.6070720000	((1mty_B.pdb:1.6462000000	(2inc_B.pdb:0.8236800000	2inp_C.pdb:1.2650230000):0.1510630000):0.3754300000	(1mty_D.pdb:1.2054980000	3dhg_A.pdb:1.3944730000):0.6240090000):0.2473930000):0.2847040000):0.4801830000	1za0_A.pdb:1.3704800000):0.9196050000	(2uw1_A.pdb:0.0417830000	2uw1_B.pdb:0.0562850000):0.0900349000);
(1afr_A.pdb:0.0938800000	((((((((((1bcf_A.pdb:0.0162970000	3e1q_A.pdb:0.0600770000):0.1437790000	2fkz_A.pdb:0.1561780000):0.0663847000	1jgc_A.pdb:0.3486520000):0.2869880000	1nfv_A.pdb:0.5762400000):0.0873631000	(((((1dps_A.pdb:0.0718860000	1jts_A.pdb:0.0277550000):0.1503950000	1o9r_A.pdb:0.2735820000):0.3335450000	1uvh_A.pdb:0.4951730000):0.1919610000	((1tjo_A.pdb:0.0347870000	1tk6_A.pdb:0.0255950000):0.4298060000	(2fzf_A.pdb:1.7506600000	2vzb_A.pdb:0.6416610000):0.4110800000):0.1391470000):0.0839885000	((1ji4_A.pdb:0.4728220000	2fjc_A.pdb:0.3466010000):0.1444360000	((((1ji5_A.pdb:0.2880020000	1jig_A.pdb:0.1599500000):0.1081940000	1n1q_A.pdb:0.1615630000):0.0764841000	2chp_A.pdb:0.3404260000):0.0666020000	(1qgh_A.pdb:0.1569340000	2ux1_A.pdb:0.3621420000):0.2326290000):0.1059150000):0.1534600000):0.4551170000):0.1679300000	(1lko_A.pdb:0.5749300000	(1yuz_A.pdb:0.7805720000	3qhb_A.pdb:0.7336010000):0.1257660000):0.9262160000):0.1551320000	(((((((1bg7_A.pdb:0.4731480000	(1lb3_A.pdb:0.0402010000	2za7_A.pdb:0.1161910000):0.2240200000):0.0639803000	1r03_A.pdb:0.1664920000):0.2059190000	(1z6o_A.pdb:0.9260950000	1z6o_M.pdb:0.4259350000):0.2173940000):0.2799380000	3e6s_A.pdb:0.5487280000):0.2045850000	(1eum_A.pdb:0.3348490000	1krq_A.pdb:0.2326530000):0.2288460000):0.1019090000	2jd7_A.pdb:0.2555950000):0.1052080000	1vlg_A.pdb:0.1797010000):0.4833800000):0.1561200000	1otk_A.pdb:1.9358300000):0.7279790000	((((1jk0_A.pdb:0.6071930000	2uw2_A.pdb:0.1079070000):0.0860112000	1w68_A.pdb:0.0717450000):0.8999280000	((1mxr_A.pdb:0.9391940000	3ee4_A.pdb:1.5104310000):0.0250770000	((1oqu_A.pdb:0.1990560000	1r2f_A.pdb:0.1692410000):0.0587005000	1uzr_A.pdb:0.0443750000):0.8127980000):0.2513140000):0.4762240000	(((1mty_B.pdb:1.9513570000	2inp_C.pdb:1.4924580000):0.1334960000	2inc_B.pdb:1.1035690000):0.5130000000	(1mty_D.pdb:1.1177440000	3dhg_A.pdb:1.5561250000):0.5267970000):0.3768650000):0.5227340000):0.5957140000	1za0_A.pdb:1.1589720000):0.9026660000	(2uw1_A.pdb:0.0613650000	2uw1_B.pdb:0.0449810000):0.0995068000);
(1afr_A.pdb:0.1203740000	(((((((((1bcf_A.pdb:0.0439850000	3e1q_A.pdb:0.0351020000):0.1542000000	2fkz_A.pdb:0.0966480000):0.2174360000	1jgc_A.pdb:0.2518860000):0.3693890000	1nfv_A.pdb:0.4886320000):0.1917490000	(((((((1dps_A.pdb:0.0846700000	1jts_A.pdb:0.0341170000):0.2821370000	1o9r_A.pdb:0.1800260000):0.3828770000	(1tjo_A.pdb:0.0343680000	1tk6_A.pdb:0.0217670000):0.5539670000):0.1967360000	1uvh_A.pdb:0.6767760000):0.3518020000	((((1ji5_A.pdb:0.2602890000	1jig_A.pdb:0.1783400000):0.0751823000	1n1q_A.pdb:0.1861370000):0.0815292000	2chp_A.pdb:0.3607370000):0.0496249000	(1qgh_A.pdb:0.2063110000	2ux1_A.pdb:0.5026270000):0.3434420000):0.0714951000):0.1048740000	(1ji4_A.pdb:0.5152980000	2fjc_A.pdb:0.3614420000):0.0705794000):0.2227150000	2vzb_A.pdb:1.1167130000):0.2943490000):0.2585440000	(((((1bg7_A.pdb:0.3998180000	(1lb3_A.pdb:0.0951520000	2za7_A.pdb:0.0844370000):0.2694710000):0.0730696000	1r03_A.pdb:0.1615240000):0.2709170000	(1z6o_A.pdb:0.7262290000	1z6o_M.pdb:0.5539750000):0.1732420000):0.1852900000	((((1eum_A.pdb:0.3307880000	1krq_A.pdb:0.1814800000):0.1865800000	3e6s_A.pdb:0.5116340000):0.1727420000	2jd7_A.pdb:0.1429450000):0.1478990000	1vlg_A.pdb:0.2192970000):0.2422120000):0.3584760000	((1lko_A.pdb:0.5864550000	1yuz_A.pdb:0.9454360000):0.2888910000	3qhb_A.pdb:0.6770760000):0.5063260000):0.0887139000):0.0685733000	(1otk_A.pdb:2.0963300000	2fzf_A.pdb:1.3903470000):0.2667530000):0.7302330000	((((1jk0_A.pdb:0.7271090000	2uw2_A.pdb:0.0760220000):0.1205920000	1w68_A.pdb:0.0779880000):0.9523130000	(1mxr_A.pdb:0.7927970000	(((1oqu_A.pdb:0.1663070000	1r2f_A.pdb:0.1943780000):0.0614113000	1uzr_A.pdb:0.0470230000):0.7082320000	3ee4_A.pdb:1.7755660000):0.0816390000):0.2141320000):0.6396970000	(((1mty_B.pdb:1.5769490000	2inp_C.pdb:1.1679860000):0.1353540000	2inc_B.pdb:0.9667140000):0.4479280000	(1mty_D.pdb:1.0618690000	3dhg_A.pdb:1.3103010000):0.6065580000):0.4071000000):0.5088410000):0.1625760000	1za0_A.pdb:1.3281690000):0.8674390000	(2uw1_A.pdb:0.0395770000	2uw1_B.pdb:0.0711070000):0.0870533000);
(1afr_A.pdb:0.1815040000	(((((((((((1bcf_A.pdb:0.0448820000	3e1q_A.pdb:0.0334290000):0.1693490000	2fkz_A.pdb:0.1083760000):0.1241890000	1jgc_A.pdb:0.2566470000):0.1944920000	1nfv_A.pdb:0.5976130000):0.2728710000	(((((1bg7_A.pdb:0.4734450000	(1lb3_A.pdb:0.0878460000	2za7_A.pdb:0.1135800000):0.1283770000):0.1441480000	1r03_A.pdb:0.1477740000):0.1455790000	(1z6o_A.pdb:0.7359790000	1z6o_M.pdb:0.5761390000):0.2418080000):0.2605030000	(((1eum_A.pdb:0.4027520000	1krq_A.pdb:0.2097510000):0.2115710000	(1vlg_A.pdb:0.2864160000	2jd7_A.pdb:0.2424020000):0.1152000000):0.1415520000	3e6s_A.pdb:0.4505790000):0.1974810000):0.2392130000	((1lko_A.pdb:0.5602020000	1yuz_A.pdb:0.9701690000):0.3437470000	3qhb_A.pdb:0.5286420000):0.6712400000):0.1822960000):0.3413980000	(1otk_A.pdb:1.8935730000	2fzf_A.pdb:1.4022980000):0.2943380000):0.1503550000	((((((1dps_A.pdb:0.0320420000	1jts_A.pdb:0.0412660000):0.2269350000	1o9r_A.pdb:0.1985130000):0.2722290000	1uvh_A.pdb:0.6766780000):0.1319390000	(((1ji4_A.pdb:0.4257410000	2fjc_A.pdb:0.3111410000):0.1476850000	(((1ji5_A.pdb:0.3053310000	1jig_A.pdb:0.1683680000):0.0689215000	1n1q_A.pdb:0.1961430000):0.0559164000	2chp_A.pdb:0.3058710000):0.1417910000):0.0460191000	(1qgh_A.pdb:0.2701930000	2ux1_A.pdb:0.3481220000):0.2081960000):0.1769510000):0.1698020000	(1tjo_A.pdb:0.0296700000	1tk6_A.pdb:0.0238830000):0.5118250000):0.2214350000	2vzb_A.pdb:0.9489720000):0.2512900000):0.6848580000	(((1mty_B.pdb:1.2147680000	2inp_C.pdb:1.4942680000):0.1739260000	2inc_B.pdb:0.8782810000):0.2911290000	(1mty_D.pdb:1.0587660000	3dhg_A.pdb:1.7327430000):0.9170740000):0.2376600000):0.2248840000	(((1jk0_A.pdb:0.5828720000	2uw2_A.pdb:0.1077490000):0.0724320000	1w68_A.pdb:0.0776400000):0.7463350000	(1mxr_A.pdb:0.7533990000	(((1oqu_A.pdb:0.2079140000	1uzr_A.pdb:0.1097870000):0.0751276000	1r2f_A.pdb:0.1536630000):0.8018080000	3ee4_A.pdb:1.2281450000):0.0415823000):0.3148380000):0.6990120000):0.6739580000	1za0_A.pdb:1.0513090000):0.8393580000	2uw1_A.pdb:0.0154480000):0.0198167000	2uw1_B.pdb:0.0547110000);
(1afr_A.pdb:0.1089900000	(((((((((1bcf_A.pdb:0.0107350000	3e1q_A.pdb:0.0308780000):0.1627040000	2fkz_A.pdb:0.1431600000):0.2093490000	1jgc_A.pdb:0.3011720000):0.2814610000	1nfv_A.pdb:0.5835480000):0.1143140000	((((((1dps_A.pdb:0.0604480000	1jts_A.pdb:0.0374880000):0.3375750000	1o9r_A.pdb:0.1673670000):0.3087640000	1uvh_A.pdb:0.6163300000):0.2121980000	((((1ji4_A.pdb:0.5110190000	2fjc_A.pdb:0.4384760000):0.1432700000	2ux1_A.pdb:0.3571200000):0.1317440000	1qgh_A.pdb:0.3148300000):0.1590230000	((1ji5_A.pdb:0.2439690000	(1n1q_A.pdb:0.1659030000	2chp_A.pdb:0.3983920000):0.1451480000):0.0921865000	1jig_A.pdb:0.1769420000):0.1479780000):0.3074070000):0.2333850000	(1tjo_A.pdb:0.0431000000	1tk6_A.pdb:0.0041190000):0.3593230000):0.3412900000	(2fzf_A.pdb:1.7965710000	2vzb_A.pdb:0.7290230000):0.2435620000):0.3718560000):0.2104870000	(((((1bg7_A.pdb:0.4810930000	(1lb3_A.pdb:0.0607470000	2za7_A.pdb:0.1303840000):0.2201170000):0.0636633000	1r03_A.pdb:0.2259880000):0.1209270000	(1z6o_A.pdb:0.9242770000	1z6o_M.pdb:0.7254380000):0.1650650000):0.2331900000	(((1eum_A.pdb:0.3121250000	1krq_A.pdb:0.2942490000):0.2127620000	(2jd7_A.pdb:0.1121770000	3e6s_A.pdb:0.9166450000):0.1163260000):0.1623070000	1vlg_A.pdb:0.1273620000):0.2635100000):0.2322870000	((1lko_A.pdb:0.5108000000	1yuz_A.pdb:0.7572550000):0.4614700000	3qhb_A.pdb:0.3596440000):0.8478040000):0.1401440000):0.1156620000	1otk_A.pdb:2.2302320000):0.6411670000	((((1jk0_A.pdb:0.6569500000	2uw2_A.pdb:0.1153250000):0.1053500000	1w68_A.pdb:0.0635460000):1.1026200000	(1mxr_A.pdb:0.5767320000	(((1oqu_A.pdb:0.1624760000	1r2f_A.pdb:0.1796620000):0.0645492000	1uzr_A.pdb:0.0412290000):0.7454170000	3ee4_A.pdb:1.4345480000):0.2388400000):0.3275990000):0.4360930000	(((1mty_B.pdb:1.6214830000	2inp_C.pdb:0.9083060000):0.2141780000	2inc_B.pdb:0.8418010000):0.5099500000	(1mty_D.pdb:0.9724860000	3dhg_A.pdb:1.3610390000):0.8595290000):0.2048850000):0.5723740000):0.5072370000	1za0_A.pdb:1.4913830000):0.5733670000	(2uw1_A.pdb:0.0427340000	2uw1_B.pdb:0.0558550000):0.0928550000);
(1afr_A.pdb:0.1516210000	((((((((1bcf_A.pdb:0.0345680000	3e1q_A.pdb:0.0225160000):0.2166060000	2fkz_A.pdb:0.1064800000):0.1292590000	1jgc_A.pdb:0.3689120000):0.2703440000	((((((1bg7_A.pdb:0.4255230000	(1lb3_A.pdb:0.1233840000	2za7_A.pdb:0.1148120000):0.2150870000):0.1099750000	1r03_A.pdb:0.2431040000):0.1029640000	(1z6o_A.pdb:0.7709140000	1z6o_M.pdb:0.6021740000):0.4080110000):0.2933720000	3e6s_A.pdb:0.5760370000):0.1129940000	((1eum_A.pdb:0.3401870000	1krq_A.pdb:0.2300720000):0.2480940000	(1vlg_A.pdb:0.3478440000	2jd7_A.pdb:0.2045810000):0.0764986000):0.1724590000):0.4627970000	((1lko_A.pdb:0.7316420000	1yuz_A.pdb:0.9937650000):0.4063380000	3qhb_A.pdb:0.6697060000):0.7713490000):0.1859960000):0.1991510000	1nfv_A.pdb:0.5971550000):0.5766610000	(((((((1dps_A.pdb:0.0382860000	1jts_A.pdb:0.0447330000):0.2496510000	1o9r_A.pdb:0.2226830000):0.2240190000	1uvh_A.pdb:0.6656660000):0.2578570000	(((1ji4_A.pdb:0.4445420000	2fjc_A.pdb:0.4352050000):0.2356810000	(((1ji5_A.pdb:0.2097230000	1jig_A.pdb:0.1644110000):0.0657821000	1n1q_A.pdb:0.1984630000):0.0683957000	2chp_A.pdb:0.3690980000):0.0570929000):0.0637361000	(1qgh_A.pdb:0.2069530000	2ux1_A.pdb:0.4107760000):0.2506980000):0.2280670000):0.1814330000	(1tjo_A.pdb:0.0118920000	1tk6_A.pdb:0.0344630000):0.4291670000):0.0621950000	(2fzf_A.pdb:1.0999160000	2vzb_A.pdb:0.8139430000):0.2733170000):0.1927390000	1otk_A.pdb:2.8562060000):0.0000024714):1.0256700000	((((1jk0_A.pdb:0.3976180000	(1w68_A.pdb:0.0937850000	2uw2_A.pdb:0.1158240000):0.1623570000):0.7349070000	(1mxr_A.pdb:0.8552390000	(((1oqu_A.pdb:0.1985220000	1r2f_A.pdb:0.2146070000):0.0572025000	1uzr_A.pdb:0.0616020000):0.9004790000	3ee4_A.pdb:1.4630490000):0.0000020396):0.3755590000):0.4536860000	(1mty_B.pdb:1.3998020000	(2inc_B.pdb:1.1628180000	2inp_C.pdb:1.3003320000):0.1050850000):0.8345300000):0.2925640000	(1mty_D.pdb:0.8489490000	3dhg_A.pdb:1.7892030000):0.7946480000):0.3177980000):0.4226320000	1za0_A.pdb:0.8459230000):1.2684400000	(2uw1_A.pdb:0.0441920000	2uw1_B.pdb:0.0391510000):0.0840009000);
(1afr_A.pdb:0.1363410000	((((((((((1bcf_A.pdb:0.0189110000	3e1q_A.pdb:0.0428570000):0.1432850000	2fkz_A.pdb:0.1642910000):0.0707016000	1jgc_A.pdb:0.3586320000):0.2882230000	(((((1bg7_A.pdb:0.5234350000	1r03_A.pdb:0.1921460000):0.1039110000	((1lb3_A.pdb:0.0897540000	2za7_A.pdb:0.1608070000):0.1278830000	(1z6o_A.pdb:0.7867720000	1z6o_M.pdb:0.7081920000):0.3862360000):0.0214240000):0.4553920000	3e6s_A.pdb:0.5479050000):0.1640990000	((1eum_A.pdb:0.3563890000	1krq_A.pdb:0.2399870000):0.2532570000	(1vlg_A.pdb:0.2612060000	2jd7_A.pdb:0.1887050000):0.1000670000):0.1842300000):0.3747180000	((1lko_A.pdb:0.6411480000	1yuz_A.pdb:0.7813150000):0.4921600000	3qhb_A.pdb:0.6374100000):0.7079500000):0.3215900000):0.1195500000	1nfv_A.pdb:0.6439280000):0.3289910000	((((((1dps_A.pdb:0.0695250000	1jts_A.pdb:0.0256710000):0.2967320000	1o9r_A.pdb:0.1619010000):0.3850710000	1uvh_A.pdb:0.7026020000):0.1537680000	(1tjo_A.pdb:0.0218230000	1tk6_A.pdb:0.0118150000):0.4292040000):0.1846320000	(((1ji4_A.pdb:0.4487120000	2fjc_A.pdb:0.4635020000):0.1981370000	(((1ji5_A.pdb:0.2368710000	1jig_A.pdb:0.2232020000):0.0937484000	1n1q_A.pdb:0.2391360000):0.0776891000	2chp_A.pdb:0.2287310000):0.1765790000):0.0500591000	(1qgh_A.pdb:0.2530960000	2ux1_A.pdb:0.3570450000):0.2122330000):0.1979620000):0.1393430000	(2fzf_A.pdb:1.6529250000	2vzb_A.pdb:0.5532150000):0.3112520000):0.1735930000):0.2270150000	1otk_A.pdb:2.2935330000):0.5139540000	(((1mty_B.pdb:1.5165390000	2inp_C.pdb:1.3965910000):0.4362360000	2inc_B.pdb:0.7629930000):0.4757550000	(1mty_D.pdb:1.0524010000	3dhg_A.pdb:1.7691120000):0.4576480000):0.2367480000):0.2028350000	(((1jk0_A.pdb:0.5522570000	2uw2_A.pdb:0.0784560000):0.0736783000	1w68_A.pdb:0.0519480000):0.6668170000	((1mxr_A.pdb:0.6784190000	((1oqu_A.pdb:0.1592930000	1r2f_A.pdb:0.1678450000):0.0710845000	1uzr_A.pdb:0.0440630000):0.8648350000):0.1733320000	3ee4_A.pdb:1.4684060000):0.2993940000):0.5734050000):0.5013980000	1za0_A.pdb:0.8483410000):1.1188600000	(2uw1_A.pdb:0.0200460000	2uw1_B.pdb:0.0560860000):0.0594185000);
(1afr_A.pdb:0.0783830000	(((((((((1bcf_A.pdb:0.0184810000	3e1q_A.pdb:0.0253220000):0.1384100000	2fkz_A.pdb:0.1172550000):0.1594370000	1jgc_A.pdb:0.2181320000):0.4681410000	1nfv_A.pdb:0.4296060000):0.1160800000	(((((1dps_A.pdb:0.0930170000	1jts_A.pdb:0.0465080000):0.2364150000	1o9r_A.pdb:0.2511780000):0.2510460000	1uvh_A.pdb:0.6206090000):0.2225770000	(1ji4_A.pdb:0.4745430000	((((1ji5_A.pdb:0.2575900000	(1n1q_A.pdb:0.1561710000	2chp_A.pdb:0.3812380000):0.0482796000):0.0488684000	1jig_A.pdb:0.1385180000):0.1086170000	(1qgh_A.pdb:0.2180990000	2ux1_A.pdb:0.4500710000):0.2770860000):0.0946986000	2fjc_A.pdb:0.4253330000):0.0688280000):0.1679880000):0.2104730000	((1tjo_A.pdb:0.0095400000	1tk6_A.pdb:0.0347790000):0.4418810000	2vzb_A.pdb:1.1756820000):0.0921630000):0.3649670000):0.2381060000	((1lko_A.pdb:0.5349490000	1yuz_A.pdb:0.8493240000):0.3719960000	3qhb_A.pdb:0.7583330000):0.6155030000):0.1082870000	((((1bg7_A.pdb:0.4287020000	1r03_A.pdb:0.1669750000):0.0759677000	(1lb3_A.pdb:0.0978040000	2za7_A.pdb:0.1437340000):0.2442640000):0.2036550000	((((1eum_A.pdb:0.3824940000	1krq_A.pdb:0.1955670000):0.1922750000	3e6s_A.pdb:0.6107250000):0.1017040000	(1vlg_A.pdb:0.2310970000	2jd7_A.pdb:0.2655220000):0.1182240000):0.2862200000	(1z6o_A.pdb:0.9333100000	1z6o_M.pdb:0.4060780000):0.2097710000):0.0957812000):0.3725570000	(1otk_A.pdb:2.2542530000	2fzf_A.pdb:1.1516430000):0.3633060000):0.0766238000):0.9280520000	((((1jk0_A.pdb:0.5702460000	2uw2_A.pdb:0.1050470000):0.1113180000	1w68_A.pdb:0.0938970000):0.7518410000	((1mxr_A.pdb:0.9432900000	3ee4_A.pdb:1.3534930000):0.1212800000	((1oqu_A.pdb:0.1696380000	1uzr_A.pdb:0.1167460000):0.1121620000	1r2f_A.pdb:0.0859710000):0.8062840000):0.2704760000):0.4424240000	((1mty_B.pdb:1.5701310000	(2inc_B.pdb:1.0544140000	2inp_C.pdb:1.1664020000):0.1868710000):0.5836760000	(1mty_D.pdb:1.0056420000	3dhg_A.pdb:1.4610700000):0.6930600000):0.3031660000):0.4845980000):0.5459440000	1za0_A.pdb:1.2361750000):0.7826340000	(2uw1_A.pdb:0.0575140000	2uw1_B.pdb:0.0416000000):0.1346170000);
(1afr_A.pdb:0.1400940000	(((((((((1bcf_A.pdb:0.0139710000	3e1q_A.pdb:0.0191680000):0.1328810000	2fkz_A.pdb:0.1760370000):0.1970910000	1jgc_A.pdb:0.3115380000):0.3329810000	1nfv_A.pdb:0.6030300000):0.1513010000	((((((1dps_A.pdb:0.0616090000	1jts_A.pdb:0.0355720000):0.2280920000	1o9r_A.pdb:0.1828860000):0.2390590000	1uvh_A.pdb:0.4800080000):0.3327600000	(1tjo_A.pdb:0.0346010000	1tk6_A.pdb:0.0270090000):0.4574030000):0.1675020000	(((1ji4_A.pdb:0.3876050000	2fjc_A.pdb:0.3573950000):0.2086650000	(((1ji5_A.pdb:0.2390390000	1jig_A.pdb:0.1527640000):0.0408027000	1n1q_A.pdb:0.2380400000):0.0542710000	(1qgh_A.pdb:0.1814550000	2ux1_A.pdb:0.4701340000):0.2554990000):0.0700917000):0.1040220000	2chp_A.pdb:0.2503510000):0.2173160000):0.1573560000	(2fzf_A.pdb:1.6932210000	2vzb_A.pdb:0.7092190000):0.3172790000):0.3074620000):0.1533720000	1otk_A.pdb:3.0696450000):0.0326735000	((((((1bg7_A.pdb:0.4219210000	(1lb3_A.pdb:0.0961200000	2za7_A.pdb:0.0998000000):0.1989640000):0.0731739000	1r03_A.pdb:0.1740890000):0.1855340000	(1z6o_A.pdb:0.8950870000	1z6o_M.pdb:0.6277610000):0.2522060000):0.1704380000	3e6s_A.pdb:0.6771610000):0.1223430000	((1eum_A.pdb:0.3573840000	1krq_A.pdb:0.2458130000):0.2386460000	(1vlg_A.pdb:0.2026620000	2jd7_A.pdb:0.2914850000):0.0935519000):0.1840940000):0.4050920000	((1lko_A.pdb:0.5582160000	1yuz_A.pdb:0.8155130000):0.5139890000	3qhb_A.pdb:0.6685610000):0.5137480000):0.1514750000):0.8727340000	((((1jk0_A.pdb:0.5970290000	2uw2_A.pdb:0.1121540000):0.1385490000	1w68_A.pdb:0.0218610000):0.7536100000	((1mxr_A.pdb:0.8500650000	((1oqu_A.pdb:0.1291420000	1r2f_A.pdb:0.1912230000):0.0645089000	1uzr_A.pdb:0.0409960000):0.8267460000):0.0425650000	3ee4_A.pdb:1.5717200000):0.4747640000):0.3011830000	((1mty_B.pdb:1.6244290000	(2inc_B.pdb:0.9723370000	2inp_C.pdb:1.4080740000):0.1831950000):0.4099920000	(1mty_D.pdb:0.8839390000	3dhg_A.pdb:1.7803130000):0.5542110000):0.4326830000):0.5546700000):0.4488830000	1za0_A.pdb:0.7991720000):0.9811420000	(2uw1_A.pdb:0.0552200000	2uw1_B.pdb:0.0618130000):0.0746430000);
(1afr_A.pdb:0.1203750000	((((((((1bcf_A.pdb:0.0210650000	3e1q_A.pdb:0.0422060000):0.1132450000	(1jgc_A.pdb:0.3453750000	2fkz_A.pdb:0.1477830000):0.0601258000):0.3537150000	1nfv_A.pdb:0.6864540000):0.1604430000	((((1bg7_A.pdb:0.4657750000	((1lb3_A.pdb:0.0947360000	2za7_A.pdb:0.1279560000):0.1973150000	1r03_A.pdb:0.1746140000):0.0450723000):0.1903550000	(1z6o_A.pdb:0.7041880000	1z6o_M.pdb:0.7456730000):0.2456570000):0.1303910000	((((1eum_A.pdb:0.2623530000	1krq_A.pdb:0.3286480000):0.1856690000	3e6s_A.pdb:0.6324900000):0.1456900000	2jd7_A.pdb:0.2514530000):0.2094840000	1vlg_A.pdb:0.1958310000):0.3996080000):0.3537460000	(((1lko_A.pdb:0.5829780000	1yuz_A.pdb:1.2944450000):0.3689940000	3qhb_A.pdb:0.4646500000):0.5282450000	(1otk_A.pdb:2.2823530000	2fzf_A.pdb:1.4634250000):0.3021280000):0.3460350000):0.1599330000):0.3749450000	((((1dps_A.pdb:0.0353290000	1jts_A.pdb:0.0737850000):0.2466510000	1o9r_A.pdb:0.1284610000):0.3071040000	(((1ji4_A.pdb:0.4830540000	2fjc_A.pdb:0.4267210000):0.1594940000	((((1ji5_A.pdb:0.1883980000	1jig_A.pdb:0.1768590000):0.1436450000	1n1q_A.pdb:0.1666310000):0.1075250000	2chp_A.pdb:0.3300510000):0.1387010000	(1qgh_A.pdb:0.2495550000	2ux1_A.pdb:0.3762750000):0.3167570000):0.1657610000):0.1269280000	1uvh_A.pdb:0.6336750000):0.0899269000):0.1944840000	(1tjo_A.pdb:0.0287600000	1tk6_A.pdb:0.0166270000):0.5215400000):0.1632080000):0.2783940000	2vzb_A.pdb:0.7785610000):0.8701890000	((((1jk0_A.pdb:0.5687180000	2uw2_A.pdb:0.0959590000):0.1045590000	1w68_A.pdb:0.0669840000):0.8051640000	((1mxr_A.pdb:0.7819530000	3ee4_A.pdb:1.3450930000):0.0658798000	((1oqu_A.pdb:0.1390760000	1uzr_A.pdb:0.0965940000):0.0795187000	1r2f_A.pdb:0.1405430000):0.7731220000):0.2611840000):0.5344370000	(((1mty_B.pdb:1.8034940000	2inc_B.pdb:0.7640300000):0.0356897000	2inp_C.pdb:1.2589280000):0.3666030000	(1mty_D.pdb:1.1865220000	3dhg_A.pdb:1.6519190000):0.6398800000):0.2869000000):0.3194430000):0.2263330000	1za0_A.pdb:1.2014840000):0.9779910000	(2uw1_A.pdb:0.0330690000	2uw1_B.pdb:0.0655520000):0.0593483000);
(1afr_A.pdb:0.0939170000	(((((((((1bcf_A.pdb:0.0266020000	3e1q_A.pdb:0.0571540000):0.1024870000	2fkz_A.pdb:0.1515480000):0.1652620000	1jgc_A.pdb:0.2840980000):0.3879820000	1nfv_A.pdb:0.4955100000):0.0610118000	(((((1dps_A.pdb:0.0299590000	1jts_A.pdb:0.0534490000):0.3422220000	1o9r_A.pdb:0.2117070000):0.2438950000	1uvh_A.pdb:0.9018330000):0.1857990000	(((1ji4_A.pdb:0.5325960000	2fjc_A.pdb:0.4082330000):0.2346980000	(1qgh_A.pdb:0.3088850000	2ux1_A.pdb:0.3518900000):0.1730980000):0.1847730000	(((1ji5_A.pdb:0.3047400000	1jig_A.pdb:0.1539760000):0.1071920000	1n1q_A.pdb:0.2117750000):0.0787170000	2chp_A.pdb:0.3440720000):0.1236970000):0.2565300000):0.2182180000	((1tjo_A.pdb:0.0402480000	1tk6_A.pdb:0.0085020000):0.4633630000	2vzb_A.pdb:1.0562810000):0.1284420000):0.5706440000):0.2272890000	((((1bg7_A.pdb:0.4430580000	((1lb3_A.pdb:0.0932860000	2za7_A.pdb:0.1193980000):0.2418500000	1r03_A.pdb:0.2192270000):0.0710169000):0.1373940000	(1z6o_A.pdb:0.9941620000	1z6o_M.pdb:0.5669340000):0.2907070000):0.1551390000	((((1eum_A.pdb:0.4735400000	1krq_A.pdb:0.1893390000):0.1797150000	3e6s_A.pdb:0.7067670000):0.1814780000	2jd7_A.pdb:0.1847630000):0.1797710000	1vlg_A.pdb:0.1889010000):0.3466060000):0.3230480000	((1lko_A.pdb:0.7108240000	1yuz_A.pdb:0.9271620000):0.2920390000	3qhb_A.pdb:0.7303240000):0.5697450000):0.1445380000):0.1994100000	(1otk_A.pdb:2.2366190000	2fzf_A.pdb:1.5645390000):0.0901787000):0.7220790000	((((1jk0_A.pdb:0.5744180000	2uw2_A.pdb:0.1030280000):0.0592395000	1w68_A.pdb:0.1506050000):0.8764090000	(1mxr_A.pdb:0.7225720000	((1oqu_A.pdb:0.1112740000	(1r2f_A.pdb:0.2036410000	1uzr_A.pdb:0.0911940000):0.0732463000):0.9471130000	3ee4_A.pdb:1.7959300000):0.1100120000):0.2331440000):0.6125900000	((1mty_B.pdb:1.8489080000	(2inc_B.pdb:0.8502660000	2inp_C.pdb:1.2338670000):0.1490500000):0.5015600000	(1mty_D.pdb:1.1085930000	3dhg_A.pdb:1.4492260000):0.4095190000):0.3043950000):0.4980390000):0.3329850000	1za0_A.pdb:1.2951960000):1.1140900000	(2uw1_A.pdb:0.0506990000	2uw1_B.pdb:0.0504860000):0.0903759000);
(1afr_A.pdb:0.1297040000	(((((((((1bcf_A.pdb:0.0157100000	3e1q_A.pdb:0.0409300000):0.1682770000	2fkz_A.pdb:0.1334080000):0.1235920000	1jgc_A.pdb:0.3025110000):0.3866600000	((((1bg7_A.pdb:0.3469640000	((1lb3_A.pdb:0.1013210000	2za7_A.pdb:0.1102140000):0.3224940000	1r03_A.pdb:0.1229190000):0.0798756000):0.3002260000	(1z6o_A.pdb:0.7876510000	1z6o_M.pdb:0.4902880000):0.3071470000):0.1218470000	((((1eum_A.pdb:0.2417120000	3e6s_A.pdb:0.6580200000):0.0849134000	1krq_A.pdb:0.1694520000):0.2810840000	2jd7_A.pdb:0.1327260000):0.1602880000	1vlg_A.pdb:0.1384360000):0.1763880000):0.4871190000	((1lko_A.pdb:0.7477350000	1yuz_A.pdb:0.6818250000):0.4429230000	3qhb_A.pdb:0.6378860000):0.8320060000):0.1073660000):0.1744320000	1nfv_A.pdb:0.5273500000):0.1865950000	(1otk_A.pdb:2.0579610000	2fzf_A.pdb:1.3351330000):0.3724420000):0.1996170000	((((((1dps_A.pdb:0.0467730000	1jts_A.pdb:0.0249690000):0.3039530000	1o9r_A.pdb:0.1354880000):0.3100730000	1uvh_A.pdb:0.6123420000):0.1654410000	(((1ji4_A.pdb:0.4971730000	2fjc_A.pdb:0.3711110000):0.1473150000	(1qgh_A.pdb:0.1877280000	2ux1_A.pdb:0.4559600000):0.3291360000):0.0497203000	(((1ji5_A.pdb:0.2471210000	2chp_A.pdb:0.3607720000):0.0573118000	1n1q_A.pdb:0.1995280000):0.1165080000	1jig_A.pdb:0.1399180000):0.0424893000):0.3566060000):0.2320130000	(1tjo_A.pdb:0.0441560000	1tk6_A.pdb:0.0216000000):0.3553430000):0.2698590000	2vzb_A.pdb:0.8792100000):0.1201370000):0.8545790000	((((1jk0_A.pdb:0.6234090000	2uw2_A.pdb:0.1034180000):0.1264220000	1w68_A.pdb:0.0956350000):0.8206580000	((1mxr_A.pdb:0.8430520000	((1oqu_A.pdb:0.1597590000	1r2f_A.pdb:0.2277260000):0.0653609000	1uzr_A.pdb:0.0852450000):0.8674600000):0.1154220000	3ee4_A.pdb:1.2870990000):0.3969610000):0.6073260000	((1mty_B.pdb:1.8160170000	(2inc_B.pdb:0.9184160000	2inp_C.pdb:1.8504590000):0.1445340000):0.1027340000	(1mty_D.pdb:1.0848130000	3dhg_A.pdb:1.2997550000):0.7774450000):0.4767280000):0.2939950000):0.5614620000	1za0_A.pdb:1.3578950000):0.8547660000	(2uw1_A.pdb:0.0246080000	2uw1_B.pdb:0.0457640000):0.0858315000);
(1afr_A.pdb:0.1010460000	((((((((1bcf_A.pdb:0.0517000000	3e1q_A.pdb:0.0234990000):0.1670300000	2fkz_A.pdb:0.0861760000):0.1484280000	1jgc_A.pdb:0.3183550000):0.3974750000	((1lko_A.pdb:0.5447350000	(1yuz_A.pdb:0.9589730000	3qhb_A.pdb:0.8825520000):0.2340470000):0.9669220000	1nfv_A.pdb:0.4328180000):0.1559020000):0.2287400000	(((1bg7_A.pdb:0.4325560000	(1lb3_A.pdb:0.1097700000	2za7_A.pdb:0.1241190000):0.1777810000):0.1087940000	1r03_A.pdb:0.1575090000):0.2928980000	((((1eum_A.pdb:0.3279950000	1krq_A.pdb:0.3055880000):0.2701960000	(2jd7_A.pdb:0.1477460000	3e6s_A.pdb:0.9136510000):0.1498650000):0.0948609000	1vlg_A.pdb:0.2172900000):0.3651360000	(1z6o_A.pdb:0.8362090000	1z6o_M.pdb:0.5766660000):0.3024270000):0.0422681000):0.4260460000):0.2919160000	(((((((1dps_A.pdb:0.0516870000	1jts_A.pdb:0.0527950000):0.2349120000	1o9r_A.pdb:0.1921380000):0.3384590000	1uvh_A.pdb:0.6672140000):0.1839720000	((1ji4_A.pdb:0.4634500000	2fjc_A.pdb:0.4886730000):0.1896010000	((((1ji5_A.pdb:0.2907220000	1jig_A.pdb:0.1918100000):0.0747368000	1n1q_A.pdb:0.1281960000):0.0958248000	2chp_A.pdb:0.3309530000):0.0836139000	(1qgh_A.pdb:0.2037650000	2ux1_A.pdb:0.4398460000):0.2864140000):0.0455865000):0.1779600000):0.1088520000	(1tjo_A.pdb:0.0296970000	1tk6_A.pdb:0.0305040000):0.4159430000):0.1013450000	2vzb_A.pdb:0.9744860000):0.2874510000	(1otk_A.pdb:2.2581270000	2fzf_A.pdb:1.7923120000):0.3486290000):0.0710746000):0.9547140000	((((1jk0_A.pdb:0.5516750000	2uw2_A.pdb:0.0905990000):0.0758317000	1w68_A.pdb:0.0570160000):0.8449450000	(1mxr_A.pdb:0.7785040000	(((1oqu_A.pdb:0.1861220000	1r2f_A.pdb:0.1913730000):0.0679475000	1uzr_A.pdb:0.0584590000):0.7742710000	3ee4_A.pdb:1.4498160000):0.2560050000):0.3357580000):0.4299980000	((1mty_B.pdb:1.5517360000	(2inc_B.pdb:1.0814640000	2inp_C.pdb:1.2806290000):0.0447199000):0.2236610000	(1mty_D.pdb:0.9202220000	3dhg_A.pdb:1.5294280000):0.7187030000):0.7284440000):0.2816190000):0.4059900000	1za0_A.pdb:1.1720150000):0.8769120000	(2uw1_A.pdb:0.0465540000	2uw1_B.pdb:0.0528360000):0.0719604000);
(1afr_A.pdb:0.1230380000	((((((((1bcf_A.pdb:0.0162010000	3e1q_A.pdb:0.0458260000):0.0995152000	(1jgc_A.pdb:0.3101840000	2fkz_A.pdb:0.1690670000):0.0798856000):0.2410360000	((((1bg7_A.pdb:0.4790680000	(1lb3_A.pdb:0.0425300000	2za7_A.pdb:0.1320310000):0.2306970000):0.1921950000	1r03_A.pdb:0.0813400000):0.2355130000	(1z6o_A.pdb:0.8231920000	1z6o_M.pdb:0.4900850000):0.2090280000):0.2243400000	((1eum_A.pdb:0.4059020000	1krq_A.pdb:0.1958630000):0.1239360000	(1vlg_A.pdb:0.2469550000	(2jd7_A.pdb:0.0905210000	3e6s_A.pdb:0.8547680000):0.1379580000):0.1039100000):0.3651960000):0.3582010000):0.2033210000	(((1lko_A.pdb:0.6663330000	1yuz_A.pdb:1.0484500000):0.3445520000	3qhb_A.pdb:0.8031870000):0.8446120000	1nfv_A.pdb:0.3540050000):0.2788290000):0.1063050000	(((((1dps_A.pdb:0.0647990000	1jts_A.pdb:0.0167130000):0.2825450000	1o9r_A.pdb:0.2772920000):0.2642110000	1uvh_A.pdb:0.3867550000):0.3246500000	(((1ji4_A.pdb:0.4967170000	(1qgh_A.pdb:0.4237350000	2ux1_A.pdb:0.4202660000):0.2647240000):0.0905206000	2fjc_A.pdb:0.4187380000):0.1184600000	(((1ji5_A.pdb:0.2436740000	1jig_A.pdb:0.1520190000):0.0892996000	1n1q_A.pdb:0.2732100000):0.1259700000	2chp_A.pdb:0.3637790000):0.1626570000):0.1082810000):0.1454640000	(((1tjo_A.pdb:0.0406770000	1tk6_A.pdb:0.0054610000):0.3684920000	2vzb_A.pdb:0.9894500000):0.1544920000	2fzf_A.pdb:2.1275680000):0.1235420000):0.4016620000):0.3524180000	1otk_A.pdb:2.1262500000):0.8537210000	((((1jk0_A.pdb:0.5075080000	2uw2_A.pdb:0.0653910000):0.1069270000	1w68_A.pdb:0.0575410000):0.7496440000	((1mxr_A.pdb:0.7904070000	3ee4_A.pdb:1.5737430000):0.1055050000	((1oqu_A.pdb:0.1581150000	1r2f_A.pdb:0.2236950000):0.0498664000	1uzr_A.pdb:0.0453200000):1.0136200000):0.2192740000):0.4875530000	(((1mty_B.pdb:1.7758870000	2inp_C.pdb:1.4011070000):0.1972670000	2inc_B.pdb:0.8865960000):0.0865422000	(1mty_D.pdb:0.9765300000	3dhg_A.pdb:1.5122660000):1.0492700000):0.4081950000):0.3532460000):0.6657710000	1za0_A.pdb:1.1433960000):0.9218560000	(2uw1_A.pdb:0.0359840000	2uw1_B.pdb:0.0445200000):0.0628992000);
(1afr_A.pdb:0.1359170000	(((((((((1bcf_A.pdb:0.0510660000	3e1q_A.pdb:0.0495380000):0.1083000000	2fkz_A.pdb:0.1612660000):0.2184270000	1jgc_A.pdb:0.2539400000):0.3154350000	1nfv_A.pdb:0.6393250000):0.2163500000	((1lko_A.pdb:0.6730390000	1yuz_A.pdb:0.8764000000):0.3608710000	3qhb_A.pdb:0.5678150000):0.6690070000):0.0327426000	(((1bg7_A.pdb:0.4041110000	1r03_A.pdb:0.2134860000):0.0422289000	(1lb3_A.pdb:0.0936280000	2za7_A.pdb:0.0826990000):0.1878650000):0.2101100000	(((((1eum_A.pdb:0.3749830000	1krq_A.pdb:0.2090970000):0.2096220000	3e6s_A.pdb:0.7451310000):0.1164620000	2jd7_A.pdb:0.1777360000):0.1854180000	1vlg_A.pdb:0.1223620000):0.3824790000	(1z6o_A.pdb:0.9294840000	1z6o_M.pdb:0.4796200000):0.2731680000):0.1098470000):0.2372340000):0.1588710000	(((((((1dps_A.pdb:0.0461510000	1jts_A.pdb:0.0513470000):0.3087520000	1o9r_A.pdb:0.2130560000):0.3696750000	1uvh_A.pdb:0.7486520000):0.1490080000	(1tjo_A.pdb:0.0628320000	1tk6_A.pdb:0.0028810000):0.6389940000):0.0926971000	(((1ji4_A.pdb:0.4941410000	2fjc_A.pdb:0.4134160000):0.2211020000	(((1ji5_A.pdb:0.2392900000	1jig_A.pdb:0.2413540000):0.1248260000	1n1q_A.pdb:0.1518600000):0.0902818000	2chp_A.pdb:0.3580810000):0.1014860000):0.0502456000	(1qgh_A.pdb:0.2276770000	2ux1_A.pdb:0.2761060000):0.3269020000):0.1259590000):0.2428070000	(1otk_A.pdb:2.1601610000	2vzb_A.pdb:0.8951510000):0.1095270000):0.1983960000	2fzf_A.pdb:1.1318740000):0.2148230000):0.5941960000	(((1jk0_A.pdb:0.3676980000	(1w68_A.pdb:0.1498810000	2uw2_A.pdb:0.1382250000):0.2404450000):0.6139840000	(1mxr_A.pdb:0.9283730000	(((1oqu_A.pdb:0.1525430000	1r2f_A.pdb:0.2029130000):0.0695749000	1uzr_A.pdb:0.0468350000):0.8097590000	3ee4_A.pdb:1.5434910000):0.1624310000):0.2164900000):0.5235040000	((1mty_B.pdb:1.4358200000	(2inc_B.pdb:0.9075850000	2inp_C.pdb:1.0720980000):0.2051980000):0.5273240000	(1mty_D.pdb:0.9527320000	3dhg_A.pdb:1.3140120000):0.8351370000):0.4661040000):0.4993000000):0.4691920000	1za0_A.pdb:1.2406640000):0.6273570000	(2uw1_A.pdb:0.0518580000	2uw1_B.pdb:0.0862950000):0.1057180000);
(1afr_A.pdb:0.0969140000	(((((((((((1bcf_A.pdb:0.0201360000	3e1q_A.pdb:0.0381180000):0.1357870000	2fkz_A.pdb:0.1425680000):0.2241420000	1jgc_A.pdb:0.2844330000):0.4172570000	1nfv_A.pdb:0.4274640000):0.1029930000	((((((1dps_A.pdb:0.0483720000	1jts_A.pdb:0.0450550000):0.3344950000	1o9r_A.pdb:0.1637960000):0.2945450000	1uvh_A.pdb:0.5395120000):0.2168140000	(1tjo_A.pdb:0.0271500000	1tk6_A.pdb:0.0184330000):0.5528490000):0.1262640000	((1ji4_A.pdb:0.4139940000	2fjc_A.pdb:0.3871680000):0.2490990000	((((1ji5_A.pdb:0.2821970000	1jig_A.pdb:0.1633960000):0.0719846000	1n1q_A.pdb:0.2045660000):0.0792546000	2chp_A.pdb:0.4173550000):0.0545243000	(1qgh_A.pdb:0.3234450000	2ux1_A.pdb:0.3910020000):0.2198780000):0.0360341000):0.1649870000):0.1283920000	2vzb_A.pdb:1.1896890000):0.4869580000):0.1314450000	1otk_A.pdb:2.4239720000):0.0762546000	((1lko_A.pdb:0.5261690000	1yuz_A.pdb:0.9561180000):0.4302030000	3qhb_A.pdb:0.8251010000):0.6372460000):0.0916726000	((((1bg7_A.pdb:0.3959180000	((1lb3_A.pdb:0.0697310000	2za7_A.pdb:0.1443940000):0.2008790000	1r03_A.pdb:0.1844530000):0.0778052000):0.2818270000	1z6o_M.pdb:0.8106090000):0.0740326000	1z6o_A.pdb:1.0662000000):0.0950116000	((((1eum_A.pdb:0.4498440000	1krq_A.pdb:0.2313550000):0.1951740000	3e6s_A.pdb:0.7637040000):0.1209840000	2jd7_A.pdb:0.1874280000):0.2123830000	1vlg_A.pdb:0.1723710000):0.2492480000):0.3047130000):0.5040670000	2fzf_A.pdb:1.4936630000):0.4066360000	(((1jk0_A.pdb:0.4587640000	(1w68_A.pdb:0.1099380000	2uw2_A.pdb:0.1739790000):0.1406650000):0.7862810000	((1mxr_A.pdb:0.8946950000	((1oqu_A.pdb:0.1618680000	1r2f_A.pdb:0.1620140000):0.0815639000	1uzr_A.pdb:0.0361320000):0.7910740000):0.1638020000	3ee4_A.pdb:1.4465810000):0.1934690000):0.2122420000	(((1mty_B.pdb:1.5735410000	2inp_C.pdb:1.1750480000):0.3167910000	2inc_B.pdb:0.9921310000):0.4788040000	(1mty_D.pdb:0.8013960000	3dhg_A.pdb:1.8307470000):0.8081450000):0.5562800000):0.7334510000):0.2678050000	1za0_A.pdb:1.1540980000):0.9884020000	(2uw1_A.pdb:0.0470150000	2uw1_B.pdb:0.0663820000):0.1389400000);
(1afr_A.pdb:0.1110460000	(((((((((((1bcf_A.pdb:0.0409100000	3e1q_A.pdb:0.0490710000):0.1122120000	2fkz_A.pdb:0.1958660000):0.1900010000	1jgc_A.pdb:0.2884140000):0.2973750000	1nfv_A.pdb:0.5248770000):0.1923080000	(((((1dps_A.pdb:0.0769250000	1jts_A.pdb:0.0309770000):0.2245700000	1o9r_A.pdb:0.2377680000):0.2321890000	1uvh_A.pdb:0.6618800000):0.2856020000	(1tjo_A.pdb:0.0291700000	1tk6_A.pdb:0.0215570000):0.5704840000):0.1077150000	(((((1ji4_A.pdb:0.5099060000	(1qgh_A.pdb:0.2174490000	2ux1_A.pdb:0.3344410000):0.1522130000):0.1006580000	2fjc_A.pdb:0.5877150000):0.0913690000	2chp_A.pdb:0.2995550000):0.0765315000	((1ji5_A.pdb:0.3525480000	1jig_A.pdb:0.1714350000):0.0904848000	1n1q_A.pdb:0.1559930000):0.0877427000):0.1600830000	2vzb_A.pdb:1.2640030000):0.1162140000):0.4722110000):0.3161440000	((1lko_A.pdb:0.6076330000	1yuz_A.pdb:0.6508270000):0.5120350000	3qhb_A.pdb:0.5143810000):0.7350100000):0.0841460000	((((1bg7_A.pdb:0.4710140000	(1lb3_A.pdb:0.1056330000	2za7_A.pdb:0.1060960000):0.2327860000):0.0908731000	1r03_A.pdb:0.2128510000):0.2731930000	(1z6o_A.pdb:0.8554180000	1z6o_M.pdb:0.4065000000):0.2699980000):0.1750960000	(((1eum_A.pdb:0.2947100000	1krq_A.pdb:0.2467760000):0.1920760000	(2jd7_A.pdb:0.1640950000	3e6s_A.pdb:0.8130860000):0.0713658000):0.0936970000	1vlg_A.pdb:0.1806130000):0.2755430000):0.3249420000):0.2224030000	2fzf_A.pdb:1.6864840000):0.1498550000	1otk_A.pdb:2.3404760000):0.3548520000	(((1jk0_A.pdb:0.4466880000	(1w68_A.pdb:0.1163080000	2uw2_A.pdb:0.1176950000):0.1019500000):0.6568280000	((1mxr_A.pdb:0.7400650000	3ee4_A.pdb:1.4020550000):0.0319390000	((1oqu_A.pdb:0.1778560000	1uzr_A.pdb:0.0744590000):0.0538440000	1r2f_A.pdb:0.1564740000):0.7813450000):0.1939170000):0.5768620000	(((1mty_B.pdb:1.3154710000	2inp_C.pdb:1.2986500000):0.2878690000	2inc_B.pdb:1.0379300000):0.3585910000	(1mty_D.pdb:1.1549560000	3dhg_A.pdb:1.5980730000):0.7191910000):0.4397120000):0.4083030000):0.3373290000	1za0_A.pdb:0.9996820000):0.8583320000	(2uw1_A.pdb:0.0471030000	2uw1_B.pdb:0.0396040000):0.0968596000);
(1afr_A.pdb:0.1417020000	(((((((((1bcf_A.pdb:0.0368290000	3e1q_A.pdb:0.0310830000):0.1847030000	2fkz_A.pdb:0.1253550000):0.1957060000	1jgc_A.pdb:0.1955310000):0.4129200000	((1lko_A.pdb:0.8423280000	(1yuz_A.pdb:0.8995350000	3qhb_A.pdb:0.8743820000):0.2677600000):0.6435360000	1nfv_A.pdb:0.5219570000):0.2568130000):0.2562150000	((((1bg7_A.pdb:0.4367740000	(1lb3_A.pdb:0.1286780000	2za7_A.pdb:0.1082900000):0.1808120000):0.0601042000	1r03_A.pdb:0.1394080000):0.3192990000	(1z6o_A.pdb:0.8164880000	1z6o_M.pdb:0.5642650000):0.2417870000):0.2124510000	((((1eum_A.pdb:0.3963030000	1krq_A.pdb:0.2578680000):0.1457080000	3e6s_A.pdb:0.6359150000):0.2300390000	2jd7_A.pdb:0.2356750000):0.0898009000	1vlg_A.pdb:0.2093940000):0.2628230000):0.2914210000):0.3115260000	(1otk_A.pdb:2.1650450000	2fzf_A.pdb:1.5689000000):0.5124150000):0.1461760000	((((((1dps_A.pdb:0.0682920000	1jts_A.pdb:0.0471860000):0.3644970000	1o9r_A.pdb:0.1276780000):0.2180690000	1uvh_A.pdb:0.5738250000):0.2039470000	(((1ji4_A.pdb:0.4634840000	2fjc_A.pdb:0.3645650000):0.2550510000	(1qgh_A.pdb:0.1727090000	2ux1_A.pdb:0.3707010000):0.2508160000):0.1022900000	((1ji5_A.pdb:0.2832690000	(1jig_A.pdb:0.1593030000	1n1q_A.pdb:0.2340510000):0.0468359000):0.0734109000	2chp_A.pdb:0.3746420000):0.0499164000):0.2302370000):0.2303440000	(1tjo_A.pdb:0.0232040000	1tk6_A.pdb:0.0211530000):0.3486530000):0.1502820000	2vzb_A.pdb:0.9947370000):0.2290370000):0.8687000000	((((1jk0_A.pdb:0.6075770000	2uw2_A.pdb:0.1333690000):0.0824890000	1w68_A.pdb:0.0954720000):0.8229650000	(1mxr_A.pdb:0.9130070000	(((1oqu_A.pdb:0.2115910000	1r2f_A.pdb:0.1980880000):0.0558235000	1uzr_A.pdb:0.0550640000):0.7817260000	3ee4_A.pdb:1.3739930000):0.1426520000):0.1391890000):0.5220270000	((1mty_B.pdb:1.4409670000	(2inc_B.pdb:1.1498260000	2inp_C.pdb:1.2464090000):0.1036690000):0.1807680000	(1mty_D.pdb:1.1267320000	3dhg_A.pdb:1.3683800000):0.7852870000):0.3776830000):0.2959390000):0.5398300000	1za0_A.pdb:1.3632270000):0.6890790000	(2uw1_A.pdb:0.0413020000	2uw1_B.pdb:0.0451680000):0.0945882000);
(1afr_A.pdb:0.0637290000	(((((((((1bcf_A.pdb:0.0209030000	3e1q_A.pdb:0.0202740000):0.1878510000	2fkz_A.pdb:0.0881510000):0.2363120000	1jgc_A.pdb:0.2397600000):0.3078420000	1nfv_A.pdb:0.5357930000):0.3239650000	((((((1dps_A.pdb:0.1008700000	1jts_A.pdb:0.0396990000):0.2753670000	1o9r_A.pdb:0.2991590000):0.2452540000	1uvh_A.pdb:0.7080500000):0.3415500000	((1ji4_A.pdb:0.5795270000	2fjc_A.pdb:0.4670290000):0.1769010000	((((1ji5_A.pdb:0.3579470000	1jig_A.pdb:0.0988170000):0.0741893000	(1qgh_A.pdb:0.1946990000	2ux1_A.pdb:0.4102380000):0.4116420000):0.1246830000	2chp_A.pdb:0.3799280000):0.0567078000	1n1q_A.pdb:0.1659910000):0.1723050000):0.1062630000):0.2101310000	(1tjo_A.pdb:0.0253960000	1tk6_A.pdb:0.0276620000):0.4761890000):0.0753504000	2vzb_A.pdb:0.9809900000):0.4091830000):0.2382300000	(((1lko_A.pdb:0.7200730000	1yuz_A.pdb:0.7109650000):0.2366000000	3qhb_A.pdb:0.7112660000):0.3951840000	(1otk_A.pdb:2.6189480000	2fzf_A.pdb:1.5136780000):0.2013850000):0.2463150000):0.0548330000	((((1bg7_A.pdb:0.4308270000	(1lb3_A.pdb:0.0644090000	2za7_A.pdb:0.1278550000):0.2270770000):0.0694260000	1r03_A.pdb:0.1506410000):0.2291880000	(1z6o_A.pdb:0.8277610000	1z6o_M.pdb:0.5503280000):0.2253210000):0.0689474000	(((1eum_A.pdb:0.3858080000	1krq_A.pdb:0.2805210000):0.1718400000	(1vlg_A.pdb:0.3515680000	2jd7_A.pdb:0.1640850000):0.1170100000):0.1296390000	3e6s_A.pdb:0.7208210000):0.1875220000):0.3158460000):0.8978810000	((((1jk0_A.pdb:0.5158820000	2uw2_A.pdb:0.0762810000):0.0929886000	1w68_A.pdb:0.0807710000):0.8208040000	(1mxr_A.pdb:0.9674450000	(((1oqu_A.pdb:0.2013600000	1uzr_A.pdb:0.0890950000):0.1170460000	1r2f_A.pdb:0.1291130000):0.6415340000	3ee4_A.pdb:1.2686220000):0.1685230000):0.3222820000):0.3512470000	((1mty_B.pdb:1.5051270000	(2inc_B.pdb:0.9775070000	2inp_C.pdb:0.9737110000):0.2549490000):0.4087100000	(1mty_D.pdb:1.2415660000	3dhg_A.pdb:1.4319480000):0.5128100000):0.5448170000):0.4971000000):0.5645720000	1za0_A.pdb:1.3828020000):0.9617510000	(2uw1_A.pdb:0.0352680000	2uw1_B.pdb:0.0534800000):0.1177830000);
(1afr_A.pdb:0.1287050000	(((((((((1bcf_A.pdb:0.0098630000	3e1q_A.pdb:0.0440860000):0.1743100000	2fkz_A.pdb:0.1455940000):0.0969811000	1jgc_A.pdb:0.4044120000):0.1950830000	1nfv_A.pdb:0.7007850000):0.3521780000	((1lko_A.pdb:0.6778840000	1yuz_A.pdb:0.5619870000):0.6285560000	3qhb_A.pdb:0.5852140000):0.5983390000):0.0000025710	((((1bg7_A.pdb:0.4635930000	(1lb3_A.pdb:0.0808250000	2za7_A.pdb:0.0929900000):0.1668460000):0.0775568000	1r03_A.pdb:0.1369800000):0.2133870000	(1z6o_A.pdb:0.7363490000	1z6o_M.pdb:0.5096450000):0.1674240000):0.1258890000	((((1eum_A.pdb:0.2798960000	1krq_A.pdb:0.2263100000):0.2019020000	3e6s_A.pdb:0.6251090000):0.2193300000	2jd7_A.pdb:0.1619510000):0.1338370000	1vlg_A.pdb:0.2181610000):0.2906190000):0.3951580000):0.2159260000	(((((((1dps_A.pdb:0.0535420000	1jts_A.pdb:0.0405650000):0.1803710000	1o9r_A.pdb:0.2675580000):0.3077640000	1uvh_A.pdb:0.5134870000):0.2944930000	((1ji4_A.pdb:0.5080860000	2fjc_A.pdb:0.3917610000):0.1745410000	((((1ji5_A.pdb:0.2557860000	1jig_A.pdb:0.1478600000):0.0967021000	2chp_A.pdb:0.3663620000):0.0913107000	1n1q_A.pdb:0.1607890000):0.0599858000	(1qgh_A.pdb:0.2759940000	2ux1_A.pdb:0.4036990000):0.2487170000):0.1101210000):0.1351580000):0.1511220000	(1tjo_A.pdb:0.0213100000	1tk6_A.pdb:0.0233630000):0.5943870000):0.1073860000	2vzb_A.pdb:1.0593770000):0.2204980000	(1otk_A.pdb:2.3166220000	2fzf_A.pdb:1.3861950000):0.1775650000):0.1605920000):0.5744080000	((((1jk0_A.pdb:0.5340540000	2uw2_A.pdb:0.1041580000):0.0805530000	1w68_A.pdb:0.0725420000):1.1215400000	(1mxr_A.pdb:0.7411280000	(((1oqu_A.pdb:0.1526090000	1r2f_A.pdb:0.1673780000):0.0844278000	1uzr_A.pdb:0.0524380000):0.6509700000	3ee4_A.pdb:1.6274820000):0.2258420000):0.3010140000):0.6415500000	(((1mty_B.pdb:1.8223980000	2inp_C.pdb:1.3308940000):0.2041020000	2inc_B.pdb:0.8459250000):0.5284790000	(1mty_D.pdb:1.0488500000	3dhg_A.pdb:1.4300020000):0.6254650000):0.1973920000):0.6406890000):0.5769130000	1za0_A.pdb:1.1396910000):0.6973490000	(2uw1_A.pdb:0.0335830000	2uw1_B.pdb:0.0716920000):0.0667285000);
(1afr_A.pdb:0.1587950000	((((((((((1bcf_A.pdb:0.0291670000	3e1q_A.pdb:0.0375320000):0.1123260000	2fkz_A.pdb:0.1269210000):0.1361190000	1jgc_A.pdb:0.2712410000):0.2044330000	1nfv_A.pdb:0.6429380000):0.2206550000	(((((1dps_A.pdb:0.0548640000	1jts_A.pdb:0.0264910000):0.2532340000	1o9r_A.pdb:0.1874670000):0.3352760000	(((1ji4_A.pdb:0.5861540000	2fjc_A.pdb:0.4145850000):0.2364730000	((((1ji5_A.pdb:0.2662540000	1jig_A.pdb:0.1770560000):0.1084450000	1n1q_A.pdb:0.1665330000):0.0454137000	2chp_A.pdb:0.3370220000):0.0552420000	(1qgh_A.pdb:0.2091500000	2ux1_A.pdb:0.4359960000):0.3738880000):0.1081630000):0.1756920000	1uvh_A.pdb:0.6836930000):0.0863310000):0.1639500000	(1tjo_A.pdb:0.0381580000	1tk6_A.pdb:0.0212560000):0.5721050000):0.1408840000	2vzb_A.pdb:1.0680190000):0.5446970000):0.2464870000	(((1lko_A.pdb:0.7797010000	1yuz_A.pdb:0.7788330000):0.3346030000	3qhb_A.pdb:0.6308790000):0.6048090000	(1otk_A.pdb:2.3671310000	2fzf_A.pdb:1.1685410000):0.3706410000):0.1182810000):0.2673220000	((((1eum_A.pdb:0.2136110000	1krq_A.pdb:0.3769400000):0.1838900000	3e6s_A.pdb:0.7036220000):0.1766270000	2jd7_A.pdb:0.2000850000):0.0801877000	1vlg_A.pdb:0.2216830000):0.3342250000):0.1451430000	(((1bg7_A.pdb:0.3993950000	(1lb3_A.pdb:0.0861740000	2za7_A.pdb:0.1453770000):0.1629250000):0.0740135000	1r03_A.pdb:0.1961430000):0.2177600000	(1z6o_A.pdb:1.0440410000	1z6o_M.pdb:0.4990100000):0.2917390000):0.1763530000):1.0053500000	((((1jk0_A.pdb:0.6229640000	2uw2_A.pdb:0.1021040000):0.1257110000	1w68_A.pdb:0.0549760000):0.7590770000	(1mxr_A.pdb:0.9758910000	(((1oqu_A.pdb:0.1527670000	1r2f_A.pdb:0.1412990000):0.0652035000	1uzr_A.pdb:0.0791790000):0.6587570000	3ee4_A.pdb:1.4881670000):0.1696730000):0.3342350000):0.5589950000	(((1mty_B.pdb:1.8261320000	2inp_C.pdb:1.2106610000):0.1214670000	2inc_B.pdb:0.9394550000):0.6602960000	(1mty_D.pdb:0.8727330000	3dhg_A.pdb:1.4618480000):0.5976900000):0.3487640000):0.6151140000):0.2701860000	1za0_A.pdb:1.2945510000):0.5576980000	(2uw1_A.pdb:0.0294560000	2uw1_B.pdb:0.0685360000):0.0671210000);
(1afr_A.pdb:0.0934100000	(((((((((1bcf_A.pdb:0.0446970000	3e1q_A.pdb:0.0231350000):0.1944280000	2fkz_A.pdb:0.1420670000):0.1221120000	1jgc_A.pdb:0.2604680000):0.3344160000	1nfv_A.pdb:0.5445870000):0.2711520000	((((1bg7_A.pdb:0.4191700000	((1lb3_A.pdb:0.0597520000	2za7_A.pdb:0.0965940000):0.2591890000	1r03_A.pdb:0.2218290000):0.0903530000):0.2139810000	(1z6o_A.pdb:0.9373750000	1z6o_M.pdb:0.5548160000):0.3614490000):0.1547760000	(((1eum_A.pdb:0.4326920000	1krq_A.pdb:0.2079330000):0.2010240000	(2jd7_A.pdb:0.1260260000	3e6s_A.pdb:0.6631440000):0.1073720000):0.1948610000	1vlg_A.pdb:0.1733900000):0.1775110000):0.4595900000	((1lko_A.pdb:0.7572660000	3qhb_A.pdb:0.5947470000):0.2537240000	1yuz_A.pdb:0.8610480000):0.5509010000):0.0313481000):0.2016000000	((((((1dps_A.pdb:0.0665730000	1jts_A.pdb:0.0458310000):0.2137070000	1o9r_A.pdb:0.2468930000):0.2803610000	1uvh_A.pdb:0.7142630000):0.2642220000	(1tjo_A.pdb:0.0092720000	1tk6_A.pdb:0.0406370000):0.6761750000):0.2057650000	(((1ji4_A.pdb:0.4492000000	2fjc_A.pdb:0.4320730000):0.1689790000	(1qgh_A.pdb:0.2635140000	2ux1_A.pdb:0.3427080000):0.1211710000):0.1115320000	(((1ji5_A.pdb:0.2037560000	1jig_A.pdb:0.2109390000):0.1138330000	1n1q_A.pdb:0.1613300000):0.0812043000	2chp_A.pdb:0.3326210000):0.1166030000):0.0786036000):0.3014000000	(2fzf_A.pdb:1.5338890000	2vzb_A.pdb:0.9287600000):0.2822430000):0.1415950000):0.0099399100	1otk_A.pdb:2.4251410000):0.7893550000	((((1jk0_A.pdb:0.5963170000	2uw2_A.pdb:0.1575710000):0.0948275000	1w68_A.pdb:0.1137050000):1.0122100000	(1mxr_A.pdb:0.6983430000	(((1oqu_A.pdb:0.1557690000	1r2f_A.pdb:0.2122620000):0.1135280000	1uzr_A.pdb:0.0368680000):0.7680170000	3ee4_A.pdb:1.4667600000):0.0843519000):0.4008770000):0.1828580000	((1mty_B.pdb:1.5553920000	(2inc_B.pdb:0.8638080000	2inp_C.pdb:1.1017330000):0.2503260000):0.4265250000	(1mty_D.pdb:0.9989380000	3dhg_A.pdb:1.4414090000):0.6277870000):0.4013390000):0.4045630000):0.4254470000	1za0_A.pdb:1.0701020000):1.0125900000	(2uw1_A.pdb:0.0367990000	2uw1_B.pdb:0.0543390000):0.0937264000);
(1afr_A.pdb:0.1632180000	(((((((((1bcf_A.pdb:0.0704470000	3e1q_A.pdb:0.0253380000):0.0976279000	2fkz_A.pdb:0.1504860000):0.2667230000	1jgc_A.pdb:0.1614510000):0.3909230000	(((((1bg7_A.pdb:0.4076570000	(1lb3_A.pdb:0.1031560000	2za7_A.pdb:0.1130790000):0.1396500000):0.0386868000	1r03_A.pdb:0.1349060000):0.1443690000	(1z6o_A.pdb:0.6999780000	1z6o_M.pdb:0.5707230000):0.3723060000):0.2775560000	((1eum_A.pdb:0.2974520000	1krq_A.pdb:0.2788670000):0.1981240000	(1vlg_A.pdb:0.2432960000	(2jd7_A.pdb:0.0974550000	3e6s_A.pdb:0.7466410000):0.1112320000):0.1017290000):0.1982260000):0.2518290000	((1lko_A.pdb:0.7459400000	1yuz_A.pdb:0.8239290000):0.2930450000	3qhb_A.pdb:0.4318360000):0.7559400000):0.1718510000):0.2620610000	1nfv_A.pdb:0.5978980000):0.2041080000	1otk_A.pdb:2.6963720000):0.0000020646	((((((1dps_A.pdb:0.0723360000	1jts_A.pdb:0.0376710000):0.1698780000	1o9r_A.pdb:0.2418360000):0.2189400000	1uvh_A.pdb:0.6976490000):0.1511620000	(((1ji4_A.pdb:0.4354830000	2fjc_A.pdb:0.3427160000):0.1016990000	(((1ji5_A.pdb:0.1913450000	1jig_A.pdb:0.1584690000):0.0879447000	1n1q_A.pdb:0.2110280000):0.0838353000	2chp_A.pdb:0.3010460000):0.1385280000):0.0728472000	(1qgh_A.pdb:0.2005540000	2ux1_A.pdb:0.2840420000):0.2191180000):0.2080910000):0.2632570000	(1tjo_A.pdb:0.0262720000	1tk6_A.pdb:0.0237210000):0.3181810000):0.1691120000	(2fzf_A.pdb:1.4203930000	2vzb_A.pdb:0.9820760000):0.0582215000):0.2313770000):0.6296680000	((((1jk0_A.pdb:0.6215330000	2uw2_A.pdb:0.1552170000):0.0768427000	1w68_A.pdb:0.0819260000):0.7654480000	(1mxr_A.pdb:0.7825400000	(((1oqu_A.pdb:0.2045750000	1r2f_A.pdb:0.1723630000):0.0913764000	1uzr_A.pdb:0.0194540000):0.7873410000	3ee4_A.pdb:1.3498140000):0.1201660000):0.3610460000):0.5263220000	(((1mty_B.pdb:1.7009020000	2inp_C.pdb:1.1346020000):0.2166740000	2inc_B.pdb:1.0402260000):0.3901620000	(1mty_D.pdb:1.0390180000	3dhg_A.pdb:1.4936870000):0.5991950000):0.4376800000):0.5280420000):0.3184780000	1za0_A.pdb:1.2066310000):0.8387730000	(2uw1_A.pdb:0.0385060000	2uw1_B.pdb:0.0635060000):0.0443782000);
(1afr_A.pdb:0.1569200000	((((((((1bcf_A.pdb:0.0364390000	3e1q_A.pdb:0.0286130000):0.1444660000	2fkz_A.pdb:0.1563950000):0.1456060000	1jgc_A.pdb:0.3138560000):0.3773090000	(((((1bg7_A.pdb:0.4577430000	(1lb3_A.pdb:0.1118190000	2za7_A.pdb:0.1115440000):0.2378900000):0.1366070000	1r03_A.pdb:0.1231890000):0.1437980000	(1z6o_A.pdb:0.9348650000	1z6o_M.pdb:0.5710320000):0.3422690000):0.2158750000	((1eum_A.pdb:0.3979150000	1krq_A.pdb:0.2074070000):0.1867840000	(1vlg_A.pdb:0.2321990000	(2jd7_A.pdb:0.1927520000	3e6s_A.pdb:0.6663350000):0.0759142000):0.1508170000):0.2403860000):0.1778900000	((1lko_A.pdb:0.5714290000	1yuz_A.pdb:0.9030370000):0.4147140000	3qhb_A.pdb:0.6129950000):0.7794320000):0.2520100000):0.2258740000	(1nfv_A.pdb:0.5033530000	1otk_A.pdb:2.4133930000):0.2827810000):0.0791787000	(((((((1dps_A.pdb:0.0557070000	1jts_A.pdb:0.0140270000):0.1924820000	1o9r_A.pdb:0.3338090000):0.2457220000	1uvh_A.pdb:0.6364930000):0.2628550000	2vzb_A.pdb:1.1042600000):0.1090410000	(1tjo_A.pdb:0.0451940000	1tk6_A.pdb:0.0188230000):0.4265120000):0.2833780000	((1ji4_A.pdb:0.5108310000	2fjc_A.pdb:0.3781980000):0.1624620000	((((1ji5_A.pdb:0.2204980000	1jig_A.pdb:0.1356130000):0.0244441000	(1qgh_A.pdb:0.1564160000	2ux1_A.pdb:0.4366560000):0.3634840000):0.0784242000	1n1q_A.pdb:0.1847480000):0.1119490000	2chp_A.pdb:0.2991640000):0.1146170000):0.1345030000):0.1863740000	2fzf_A.pdb:1.3558540000):0.1859440000):0.9089610000	(((1jk0_A.pdb:0.5252530000	(1w68_A.pdb:0.1808120000	2uw2_A.pdb:0.1354380000):0.1774610000):0.5790580000	((1mxr_A.pdb:0.9417500000	3ee4_A.pdb:1.6047150000):0.1395790000	((1oqu_A.pdb:0.2143840000	1r2f_A.pdb:0.2222530000):0.0751974000	1uzr_A.pdb:0.0580730000):0.6982780000):0.3736220000):0.5994080000	(((1mty_B.pdb:1.4085840000	2inp_C.pdb:1.3336670000):0.0868702000	2inc_B.pdb:0.8709050000):0.6709080000	(1mty_D.pdb:0.9711840000	3dhg_A.pdb:1.4934810000):0.3903290000):0.3226840000):0.4120210000):0.2748300000	1za0_A.pdb:1.0556350000):1.0761700000	(2uw1_A.pdb:0.0404790000	2uw1_B.pdb:0.0559090000):0.0854510000);
(1afr_A.pdb:0.1466480000	((((((((1bcf_A.pdb:0.0268140000	3e1q_A.pdb:0.0565580000):0.2080720000	2fkz_A.pdb:0.1215840000):0.1195520000	1jgc_A.pdb:0.4136620000):0.3941950000	(((((((1dps_A.pdb:0.0211930000	1jts_A.pdb:0.0809580000):0.3282310000	1o9r_A.pdb:0.1692670000):0.3696070000	(((1ji4_A.pdb:0.3679370000	2fjc_A.pdb:0.4399650000):0.1677290000	((((1ji5_A.pdb:0.2510350000	1jig_A.pdb:0.1828400000):0.0627684000	(1qgh_A.pdb:0.1883540000	2ux1_A.pdb:0.4836930000):0.1978950000):0.0573439000	1n1q_A.pdb:0.1594140000):0.0939274000	2chp_A.pdb:0.3700780000):0.1789290000):0.0970141000	1uvh_A.pdb:0.7883570000):0.0930625000):0.1904670000	(1tjo_A.pdb:0.0483700000	1tk6_A.pdb:0.0241870000):0.4932920000):0.3138850000	2vzb_A.pdb:0.8598500000):0.3323040000	(1otk_A.pdb:2.1632280000	2fzf_A.pdb:1.4006990000):0.2439770000):0.1558200000	1nfv_A.pdb:0.6772060000):0.2453320000):0.2841810000	((((1bg7_A.pdb:0.3946770000	1r03_A.pdb:0.2384630000):0.0664310000	(1lb3_A.pdb:0.1092070000	2za7_A.pdb:0.1630960000):0.2186600000):0.1982600000	(1z6o_A.pdb:0.9697720000	1z6o_M.pdb:0.6538540000):0.1630060000):0.1686490000	((((1eum_A.pdb:0.3572600000	1krq_A.pdb:0.2930770000):0.1251880000	3e6s_A.pdb:0.5975550000):0.1458310000	2jd7_A.pdb:0.1765820000):0.1533710000	1vlg_A.pdb:0.2652140000):0.3350390000):0.3249570000):0.1650050000	((1lko_A.pdb:0.7375880000	1yuz_A.pdb:1.0976370000):0.4021820000	3qhb_A.pdb:0.6234770000):0.7783440000):0.6643220000	((((1jk0_A.pdb:0.6196020000	2uw2_A.pdb:0.1100910000):0.1045500000	1w68_A.pdb:0.1324080000):0.7129770000	((1mxr_A.pdb:0.8578040000	3ee4_A.pdb:1.7493510000):0.0376844000	((1oqu_A.pdb:0.2113830000	1r2f_A.pdb:0.2029310000):0.0515434000	1uzr_A.pdb:0.0818120000):0.8794120000):0.1643410000):0.5691880000	((1mty_B.pdb:1.5647110000	(2inc_B.pdb:1.0115010000	2inp_C.pdb:1.3468370000):0.1327680000):0.4684960000	(1mty_D.pdb:1.2038270000	3dhg_A.pdb:1.6123900000):0.7522870000):0.3855630000):0.3143130000):0.2165730000	1za0_A.pdb:1.2096840000):0.9416860000	(2uw1_A.pdb:0.0361960000	2uw1_B.pdb:0.0760920000):0.0886883000);
(1afr_A.pdb:0.1227780000	(((((((((1bcf_A.pdb:0.0496660000	3e1q_A.pdb:0.0677940000):0.1219740000	2fkz_A.pdb:0.1113900000):0.1612760000	1jgc_A.pdb:0.3232360000):0.2618940000	1nfv_A.pdb:0.6037800000):0.3186050000	((((1bg7_A.pdb:0.3831330000	(1lb3_A.pdb:0.0729670000	2za7_A.pdb:0.1816420000):0.2049510000):0.1062420000	1r03_A.pdb:0.1301390000):0.2623600000	(1z6o_A.pdb:0.8757230000	1z6o_M.pdb:0.5943870000):0.2150080000):0.0868534000	(((1eum_A.pdb:0.3952200000	1krq_A.pdb:0.2186900000):0.0845082000	3e6s_A.pdb:0.6945690000):0.1252870000	(1vlg_A.pdb:0.2686730000	2jd7_A.pdb:0.2620010000):0.1278530000):0.2873340000):0.3349790000):0.0549005000	((1lko_A.pdb:0.8929610000	1yuz_A.pdb:0.8133120000):0.3367630000	3qhb_A.pdb:0.6935560000):0.7947280000):0.2505040000	((((((((1dps_A.pdb:0.0565800000	1jts_A.pdb:0.0343240000):0.2955620000	1o9r_A.pdb:0.2620230000):0.2526410000	1uvh_A.pdb:0.6886340000):0.2311260000	((1ji4_A.pdb:0.4082930000	2fjc_A.pdb:0.4412110000):0.1974220000	((((1ji5_A.pdb:0.3261910000	1jig_A.pdb:0.1806270000):0.0937896000	1n1q_A.pdb:0.2246870000):0.1011360000	2chp_A.pdb:0.4457110000):0.0561335000	(1qgh_A.pdb:0.2670610000	2ux1_A.pdb:0.4767190000):0.2645870000):0.1155660000):0.1632860000):0.2205990000	(1tjo_A.pdb:0.0243350000	1tk6_A.pdb:0.0384040000):0.4512820000):0.1463850000	2vzb_A.pdb:0.9292060000):0.2385330000	2fzf_A.pdb:1.9193510000):0.1797200000	1otk_A.pdb:2.0024250000):0.0557561000):0.7164560000	((((((1jk0_A.pdb:0.6354440000	2uw2_A.pdb:0.1203760000):0.0695305000	1w68_A.pdb:0.0820060000):0.9958340000	((1oqu_A.pdb:0.1675660000	1r2f_A.pdb:0.1990700000):0.0892136000	1uzr_A.pdb:0.0339880000):0.8702790000):0.1182290000	1mxr_A.pdb:0.7926570000):0.3571830000	3ee4_A.pdb:1.3678070000):0.2926240000	((1mty_B.pdb:1.6255570000	(2inc_B.pdb:0.8642540000	2inp_C.pdb:1.3562880000):0.2550240000):0.2834120000	(1mty_D.pdb:0.9579480000	3dhg_A.pdb:1.1973440000):0.9072060000):0.2583890000):0.5448370000):0.4217070000	1za0_A.pdb:1.3777470000):0.9587900000	(2uw1_A.pdb:0.0326960000	2uw1_B.pdb:0.0404470000):0.1064750000);
(1afr_A.pdb:0.0974300000	((((((((((1bcf_A.pdb:0.0404420000	3e1q_A.pdb:0.0287150000):0.1897720000	2fkz_A.pdb:0.1208120000):0.1636780000	1jgc_A.pdb:0.2521340000):0.3842140000	1nfv_A.pdb:0.5267770000):0.2279290000	((((((1dps_A.pdb:0.0568230000	1jts_A.pdb:0.0660310000):0.2757130000	1o9r_A.pdb:0.1599870000):0.4092950000	1uvh_A.pdb:0.8169070000):0.1968890000	((((1ji4_A.pdb:0.5497180000	(1qgh_A.pdb:0.2388250000	2ux1_A.pdb:0.3015920000):0.2051290000):0.0975670000	2fjc_A.pdb:0.4546600000):0.0725881000	((1ji5_A.pdb:0.2740320000	1n1q_A.pdb:0.2041600000):0.0615616000	1jig_A.pdb:0.1524760000):0.1371400000):0.0973702000	2chp_A.pdb:0.2767240000):0.2097900000):0.1205300000	(1tjo_A.pdb:0.0391170000	1tk6_A.pdb:0.0116700000):0.4576070000):0.2268430000	(2fzf_A.pdb:1.5632660000	2vzb_A.pdb:0.7185320000):0.1425910000):0.3630870000):0.2753040000	(((((1bg7_A.pdb:0.4089810000	(1lb3_A.pdb:0.0625570000	2za7_A.pdb:0.1530870000):0.2264100000):0.0268664000	1r03_A.pdb:0.1911480000):0.1010880000	(1z6o_A.pdb:0.7555140000	1z6o_M.pdb:0.7371030000):0.3313600000):0.2114830000	(((1eum_A.pdb:0.3393950000	1krq_A.pdb:0.2584000000):0.1780180000	3e6s_A.pdb:0.6308410000):0.1002980000	(1vlg_A.pdb:0.3175630000	2jd7_A.pdb:0.1719350000):0.1378960000):0.2134530000):0.2494310000	((1lko_A.pdb:0.8946850000	1yuz_A.pdb:0.7759010000):0.2941760000	3qhb_A.pdb:0.5116030000):0.6767090000):0.1866960000):0.2378130000	1otk_A.pdb:3.0272030000):0.5202070000	((1mty_B.pdb:1.5887320000	(2inc_B.pdb:1.0926870000	2inp_C.pdb:1.2392700000):0.0955164000):0.6669670000	(1mty_D.pdb:0.9081230000	3dhg_A.pdb:1.5900590000):0.6884740000):0.3367140000):0.2827000000	(((1jk0_A.pdb:0.5679730000	2uw2_A.pdb:0.1145160000):0.0600658000	1w68_A.pdb:0.0839290000):0.7938930000	(1mxr_A.pdb:0.7774030000	(((1oqu_A.pdb:0.1828330000	1r2f_A.pdb:0.1949660000):0.0571845000	1uzr_A.pdb:0.0591510000):0.6776710000	3ee4_A.pdb:1.3708650000):0.2577250000):0.2440770000):0.5243510000):0.6396590000	1za0_A.pdb:0.9817300000):1.0422300000	(2uw1_A.pdb:0.0378340000	2uw1_B.pdb:0.0476480000):0.0765434000);
(1afr_A.pdb:0.2149280000	((((((((((1bcf_A.pdb:0.0306880000	3e1q_A.pdb:0.0160120000):0.1360510000	2fkz_A.pdb:0.1284300000):0.1076010000	1jgc_A.pdb:0.2972430000):0.2321490000	(1nfv_A.pdb:0.4128450000	1otk_A.pdb:2.7009670000):0.1951920000):0.2337800000	((((((1dps_A.pdb:0.0488020000	1jts_A.pdb:0.0450230000):0.4438560000	1o9r_A.pdb:0.1411690000):0.5732520000	(1tjo_A.pdb:0.0351010000	1tk6_A.pdb:0.0198650000):0.4325550000):0.0833976000	(2fzf_A.pdb:1.7558350000	2vzb_A.pdb:0.6482520000):0.5536740000):0.1018030000	1uvh_A.pdb:0.8512540000):0.0766946000	((1ji4_A.pdb:0.5477530000	2fjc_A.pdb:0.3530380000):0.2462720000	((((1ji5_A.pdb:0.2705700000	1jig_A.pdb:0.1358600000):0.0707126000	1n1q_A.pdb:0.1923370000):0.0641542000	2chp_A.pdb:0.3821690000):0.1038380000	(1qgh_A.pdb:0.1885650000	2ux1_A.pdb:0.3431030000):0.3169220000):0.0857991000):0.1388070000):0.5845540000):0.2409340000	(((1bg7_A.pdb:0.3621290000	((1lb3_A.pdb:0.0719990000	2za7_A.pdb:0.1377030000):0.2844340000	1r03_A.pdb:0.1352370000):0.0961123000):0.2400690000	(1z6o_A.pdb:1.0036660000	1z6o_M.pdb:0.4797900000):0.3045690000):0.1835120000	((((1eum_A.pdb:0.3458600000	1krq_A.pdb:0.2503030000):0.1950910000	3e6s_A.pdb:0.6857570000):0.1461130000	2jd7_A.pdb:0.1890230000):0.1756200000	1vlg_A.pdb:0.1557190000):0.2960250000):0.1761730000):0.0308793000	((1lko_A.pdb:0.6532770000	1yuz_A.pdb:0.7310440000):0.4104600000	3qhb_A.pdb:0.5803330000):0.6336670000):0.7437990000	(((1jk0_A.pdb:0.5524200000	(1w68_A.pdb:0.1383180000	2uw2_A.pdb:0.1464130000):0.1516640000):0.7952190000	((1mxr_A.pdb:0.8309470000	((1oqu_A.pdb:0.1545330000	1r2f_A.pdb:0.1697870000):0.0900300000	1uzr_A.pdb:0.0692540000):0.7138610000):0.1274710000	3ee4_A.pdb:1.3807360000):0.1877530000):0.4311470000	(((1mty_B.pdb:1.8591670000	2inp_C.pdb:0.9944200000):0.0622504000	2inc_B.pdb:1.1852430000):0.3225900000	(1mty_D.pdb:1.1175350000	3dhg_A.pdb:1.2738990000):0.7412760000):0.3354490000):0.5930400000):0.6513650000	1za0_A.pdb:1.2157640000):0.7352520000	2uw1_A.pdb:0.0162590000):0.0235258000	2uw1_B.pdb:0.0720860000);
(1afr_A.pdb:0.1524030000	(((((((((((1bcf_A.pdb:0.0414530000	3e1q_A.pdb:0.0360190000):0.1266890000	2fkz_A.pdb:0.1091810000):0.1538370000	1jgc_A.pdb:0.3244190000):0.3093160000	1nfv_A.pdb:0.5187160000):0.1804530000	((((((1dps_A.pdb:0.0665130000	1jts_A.pdb:0.0390590000):0.3017870000	1o9r_A.pdb:0.2122770000):0.2940500000	1uvh_A.pdb:0.7639410000):0.2464680000	(1tjo_A.pdb:0.0516810000	1tk6_A.pdb:0.0213120000):0.3818410000):0.2467420000	((((1ji4_A.pdb:0.3562120000	2fjc_A.pdb:0.5141140000):0.1833800000	(1qgh_A.pdb:0.1927890000	2ux1_A.pdb:0.4318550000):0.1948110000):0.1646340000	((1ji5_A.pdb:0.2609360000	1jig_A.pdb:0.1541980000):0.0645480000	1n1q_A.pdb:0.1183910000):0.0749044000):0.0656725000	2chp_A.pdb:0.2141570000):0.1085130000):0.2387300000	2vzb_A.pdb:1.0455690000):0.2926770000):0.1822050000	(1otk_A.pdb:2.1601250000	2fzf_A.pdb:1.2459450000):0.4157600000):0.1180700000	((1lko_A.pdb:0.5771540000	1yuz_A.pdb:0.8894580000):0.3846370000	3qhb_A.pdb:0.6213800000):0.7054030000):0.2929710000	((((1eum_A.pdb:0.4109550000	1krq_A.pdb:0.1780110000):0.1479420000	3e6s_A.pdb:0.6635540000):0.1219900000	2jd7_A.pdb:0.1528580000):0.1067430000	1vlg_A.pdb:0.1560130000):0.2670700000):0.1480300000	(((1bg7_A.pdb:0.3803990000	(1lb3_A.pdb:0.0721140000	2za7_A.pdb:0.1701350000):0.2542870000):0.0476352000	1r03_A.pdb:0.1410360000):0.1703580000	(1z6o_A.pdb:0.8310500000	1z6o_M.pdb:0.5553650000):0.2543980000):0.1260590000):0.8257990000	(((1jk0_A.pdb:0.4800700000	(1w68_A.pdb:0.1330050000	2uw2_A.pdb:0.1556960000):0.1721510000):0.6615270000	((1mxr_A.pdb:0.9441330000	((1oqu_A.pdb:0.1803920000	1r2f_A.pdb:0.1459970000):0.1192990000	1uzr_A.pdb:0.0427120000):0.8823940000):0.1308980000	3ee4_A.pdb:1.2581040000):0.1735520000):0.4983600000	((1mty_B.pdb:1.5994800000	(2inc_B.pdb:0.9134580000	2inp_C.pdb:1.2939060000):0.1634470000):0.3736090000	(1mty_D.pdb:1.1389270000	3dhg_A.pdb:1.5767840000):0.4651660000):0.3193350000):0.9017580000):0.2117060000	1za0_A.pdb:1.3884520000):0.7692260000	(2uw1_A.pdb:0.0504110000	2uw1_B.pdb:0.0676840000):0.0544817000);
(1afr_A.pdb:0.1934710000	(((((((((((1bcf_A.pdb:0.0352960000	3e1q_A.pdb:0.0294410000):0.1303660000	2fkz_A.pdb:0.1239310000):0.1474390000	1jgc_A.pdb:0.3583710000):0.3567690000	1nfv_A.pdb:0.5381380000):0.1577480000	((((((1dps_A.pdb:0.0620240000	1jts_A.pdb:0.0456000000):0.2705690000	1o9r_A.pdb:0.2095990000):0.2894750000	1uvh_A.pdb:0.5753840000):0.2280010000	(1tjo_A.pdb:0.0200250000	1tk6_A.pdb:0.0121110000):0.5173690000):0.1962240000	(((1ji4_A.pdb:0.3294490000	2fjc_A.pdb:0.3558880000):0.2625930000	(1n1q_A.pdb:0.2482570000	2chp_A.pdb:0.3682180000):0.0340316000):0.0289293000	((1ji5_A.pdb:0.2251560000	1jig_A.pdb:0.1396400000):0.0458984000	(1qgh_A.pdb:0.1471180000	2ux1_A.pdb:0.4377740000):0.2786660000):0.0190275000):0.2100110000):0.1982280000	(2fzf_A.pdb:1.6438600000	2vzb_A.pdb:0.8016660000):0.2220760000):0.3972830000):0.0866927000	1otk_A.pdb:2.6399530000):0.1556740000	((1lko_A.pdb:0.6498990000	1yuz_A.pdb:1.0288050000):0.5453240000	3qhb_A.pdb:0.3776310000):0.7704920000):0.4753610000	(((1eum_A.pdb:0.3328830000	1krq_A.pdb:0.2366390000):0.1744840000	(1vlg_A.pdb:0.3035870000	2jd7_A.pdb:0.1837350000):0.0770268000):0.1549090000	3e6s_A.pdb:0.5476230000):0.2148260000):0.1703750000	(((1bg7_A.pdb:0.3574600000	(1lb3_A.pdb:0.1231890000	2za7_A.pdb:0.0967680000):0.1977030000):0.0619645000	1r03_A.pdb:0.1676550000):0.1159910000	(1z6o_A.pdb:0.7748420000	1z6o_M.pdb:0.6410650000):0.2835460000):0.0379814000):0.9381150000	((((1jk0_A.pdb:0.5215770000	2uw2_A.pdb:0.0842910000):0.1081890000	1w68_A.pdb:0.0545770000):0.6713650000	(1mxr_A.pdb:0.7722010000	(((1oqu_A.pdb:0.1683330000	1uzr_A.pdb:0.0926400000):0.0910745000	1r2f_A.pdb:0.1140360000):0.6814080000	3ee4_A.pdb:1.3676180000):0.1422880000):0.3118820000):0.7370820000	(((1mty_B.pdb:1.5206030000	2inp_C.pdb:1.4477000000):0.3558140000	2inc_B.pdb:1.0940740000):0.5502730000	(1mty_D.pdb:0.8840310000	3dhg_A.pdb:1.9256100000):0.7183880000):0.2058060000):0.7291180000):0.2336440000	1za0_A.pdb:1.1429330000):0.7325480000	(2uw1_A.pdb:0.0468740000	2uw1_B.pdb:0.0565620000):0.0278769000);
(1afr_A.pdb:0.1293300000	(((((((((((1bcf_A.pdb:0.0282330000	3e1q_A.pdb:0.0292480000):0.1662580000	2fkz_A.pdb:0.1186230000):0.1641910000	1jgc_A.pdb:0.3416690000):0.3496300000	1nfv_A.pdb:0.6063380000):0.2100250000	((1lko_A.pdb:0.5492230000	1yuz_A.pdb:0.8724470000):0.2140970000	3qhb_A.pdb:0.6309360000):0.5891870000):0.0546003000	((((1bg7_A.pdb:0.4191010000	(1lb3_A.pdb:0.0682330000	2za7_A.pdb:0.0994280000):0.1969810000):0.1021080000	1r03_A.pdb:0.1279880000):0.2355990000	(1z6o_A.pdb:0.9364350000	1z6o_M.pdb:0.5078190000):0.1838160000):0.2316970000	((((1eum_A.pdb:0.3115120000	1krq_A.pdb:0.1541670000):0.1359960000	3e6s_A.pdb:0.7056870000):0.1531550000	2jd7_A.pdb:0.1434160000):0.1474960000	1vlg_A.pdb:0.1785680000):0.2124940000):0.4028170000):0.2319840000	((((((1dps_A.pdb:0.0662170000	1jts_A.pdb:0.0198820000):0.2783300000	1o9r_A.pdb:0.2092450000):0.3158510000	1uvh_A.pdb:0.6328600000):0.1840020000	(1tjo_A.pdb:0.0424020000	1tk6_A.pdb:0.0167060000):0.5099080000):0.2105940000	(((1ji4_A.pdb:0.5155680000	2fjc_A.pdb:0.3726880000):0.1088240000	(1qgh_A.pdb:0.3070190000	2ux1_A.pdb:0.3540860000):0.1413510000):0.1026910000	(((1ji5_A.pdb:0.2790540000	1jig_A.pdb:0.1417880000):0.0542790000	1n1q_A.pdb:0.1550830000):0.0597646000	2chp_A.pdb:0.4402090000):0.1161120000):0.1758710000):0.2150320000	(2fzf_A.pdb:1.2607780000	2vzb_A.pdb:0.5091560000):0.3339780000):0.2178060000):0.1314110000	1otk_A.pdb:2.1196290000):0.7037050000	(((1jk0_A.pdb:0.6176500000	2uw2_A.pdb:0.1146770000):0.0636494000	1w68_A.pdb:0.0988780000):0.9538430000	((1mxr_A.pdb:0.6472820000	((1oqu_A.pdb:0.1750190000	1r2f_A.pdb:0.1696520000):0.0714627000	1uzr_A.pdb:0.0343220000):0.9880100000):0.1100460000	3ee4_A.pdb:1.3674030000):0.3639430000):0.3496860000):0.0000026645	(((1mty_B.pdb:1.4220500000	2inp_C.pdb:1.2538850000):0.2579900000	2inc_B.pdb:0.9947910000):0.5241440000	(1mty_D.pdb:1.1419000000	3dhg_A.pdb:1.5100690000):0.5076020000):0.2894340000):0.6628900000	1za0_A.pdb:1.0420490000):0.9260940000	(2uw1_A.pdb:0.0447680000	2uw1_B.pdb:0.0503800000):0.0673648000);
(1afr_A.pdb:0.1514980000	(((((((((1bcf_A.pdb:0.0347860000	3e1q_A.pdb:0.0562790000):0.1308030000	2fkz_A.pdb:0.1251190000):0.1652590000	1jgc_A.pdb:0.2333560000):0.2560430000	1nfv_A.pdb:0.7357830000):0.2278490000	(((((1bg7_A.pdb:0.3748950000	(1lb3_A.pdb:0.0824700000	2za7_A.pdb:0.1080830000):0.2183480000):0.0393718000	1r03_A.pdb:0.1395160000):0.3751000000	(1z6o_A.pdb:0.9627870000	1z6o_M.pdb:0.5335470000):0.1672230000):0.0812408000	((((1eum_A.pdb:0.3530840000	1krq_A.pdb:0.2290760000):0.1660670000	3e6s_A.pdb:0.6014040000):0.1429280000	2jd7_A.pdb:0.1744230000):0.1396160000	1vlg_A.pdb:0.1560830000):0.3209160000):0.3670650000	((1lko_A.pdb:0.7362570000	3qhb_A.pdb:0.7269960000):0.1599210000	1yuz_A.pdb:0.8322060000):0.9492310000):0.1598300000):0.2018100000	(((((((1dps_A.pdb:0.0382520000	1jts_A.pdb:0.0277720000):0.3654170000	1o9r_A.pdb:0.1330570000):0.3150960000	1uvh_A.pdb:0.6236880000):0.3069290000	(1tjo_A.pdb:0.0425550000	1tk6_A.pdb:0.0264460000):0.5670550000):0.1816460000	((((1ji4_A.pdb:0.4934290000	2fjc_A.pdb:0.4202020000):0.1935990000	2chp_A.pdb:0.3184720000):0.1486750000	(1qgh_A.pdb:0.1507920000	2ux1_A.pdb:0.5051910000):0.2852910000):0.0149912000	((1ji5_A.pdb:0.2232400000	1jig_A.pdb:0.1769650000):0.0751523000	1n1q_A.pdb:0.1653640000):0.0742498000):0.1633620000):0.2980810000	2fzf_A.pdb:1.4256830000):0.0694232000	2vzb_A.pdb:1.0385100000):0.1358720000):0.0000029144	1otk_A.pdb:2.4591990000):0.8448600000	((((1jk0_A.pdb:0.6427320000	2uw2_A.pdb:0.1331010000):0.1220720000	1w68_A.pdb:0.0676370000):0.7267840000	(1mxr_A.pdb:0.8199580000	(((1oqu_A.pdb:0.1580940000	1r2f_A.pdb:0.1960940000):0.0649502000	1uzr_A.pdb:0.0447300000):0.9126230000	3ee4_A.pdb:1.4955680000):0.1244180000):0.2889550000):0.6595140000	((1mty_B.pdb:1.6492630000	(2inc_B.pdb:1.1007050000	2inp_C.pdb:1.0624420000):0.1128980000):0.4889010000	(1mty_D.pdb:0.7634370000	3dhg_A.pdb:1.4634290000):0.6955990000):0.2838750000):0.2713230000):0.6294110000	1za0_A.pdb:1.3077060000):0.6610400000	(2uw1_A.pdb:0.0353530000	2uw1_B.pdb:0.0532620000):0.1097430000);
(1afr_A.pdb:0.1079900000	((((((((((1bcf_A.pdb:0.0362820000	3e1q_A.pdb:0.0474510000):0.0713212000	2fkz_A.pdb:0.1334170000):0.1669480000	1jgc_A.pdb:0.3078530000):0.3693330000	1nfv_A.pdb:0.5229760000):0.2901030000	((((((1dps_A.pdb:0.0766520000	1jts_A.pdb:0.0346170000):0.3122300000	1o9r_A.pdb:0.1887850000):0.2505510000	1uvh_A.pdb:0.6647200000):0.2680370000	(((1ji4_A.pdb:0.5629140000	(1qgh_A.pdb:0.2086330000	2ux1_A.pdb:0.3930530000):0.1638480000):0.0912424000	2fjc_A.pdb:0.4375200000):0.0562673000	(((1ji5_A.pdb:0.2686730000	1jig_A.pdb:0.1465540000):0.0487445000	1n1q_A.pdb:0.1964910000):0.0823372000	2chp_A.pdb:0.3768020000):0.1475410000):0.2755820000):0.1618000000	(1tjo_A.pdb:0.0306370000	1tk6_A.pdb:0.0277400000):0.4516010000):0.2260750000	2vzb_A.pdb:1.1010210000):0.2294690000):0.1675870000	(((((1bg7_A.pdb:0.3257110000	1r03_A.pdb:0.1851270000):0.1066040000	(1lb3_A.pdb:0.1147130000	2za7_A.pdb:0.1400720000):0.1847550000):0.2836070000	(1z6o_A.pdb:0.8438090000	1z6o_M.pdb:0.6022850000):0.3181550000):0.1852000000	((((1eum_A.pdb:0.3564890000	1krq_A.pdb:0.3024490000):0.1768850000	3e6s_A.pdb:0.7532380000):0.1368960000	2jd7_A.pdb:0.1563580000):0.1966240000	1vlg_A.pdb:0.2889010000):0.4193300000):0.2920540000	((1lko_A.pdb:0.5881100000	1yuz_A.pdb:0.8736450000):0.3534730000	3qhb_A.pdb:0.8657070000):0.7081590000):0.1690210000):0.0663156000	2fzf_A.pdb:1.5821130000):0.2156260000	1otk_A.pdb:2.1719270000):0.6071860000	((((1jk0_A.pdb:0.5441490000	2uw2_A.pdb:0.1296740000):0.0780955000	1w68_A.pdb:0.0933010000):0.7125390000	(1mxr_A.pdb:0.9322260000	(((1oqu_A.pdb:0.1446170000	1r2f_A.pdb:0.1828530000):0.0962757000	1uzr_A.pdb:0.0315220000):0.6080790000	3ee4_A.pdb:1.4783320000):0.2163580000):0.4466330000):0.6283230000	((1mty_B.pdb:1.5045660000	(2inc_B.pdb:0.9920460000	2inp_C.pdb:1.1887470000):0.2830210000):0.2559100000	(1mty_D.pdb:0.9118010000	3dhg_A.pdb:1.4762110000):0.5188860000):0.6865090000):0.3938110000):0.3045530000	1za0_A.pdb:1.1611850000):1.1621800000	(2uw1_A.pdb:0.0369890000	2uw1_B.pdb:0.0625820000):0.0714528000);
(1afr_A.pdb:0.1318300000	((((((((1bcf_A.pdb:0.0227010000	3e1q_A.pdb:0.0355740000):0.1097150000	(1jgc_A.pdb:0.4348370000	2fkz_A.pdb:0.1488270000):0.1408080000):0.3847390000	((1lko_A.pdb:0.4700300000	(1yuz_A.pdb:0.8172280000	3qhb_A.pdb:0.9441550000):0.1750620000):0.7777850000	1nfv_A.pdb:0.5578910000):0.3194660000):0.2874950000	((((1bg7_A.pdb:0.3705880000	(1lb3_A.pdb:0.0600370000	2za7_A.pdb:0.1374530000):0.1635230000):0.0824033000	1r03_A.pdb:0.1882510000):0.3496940000	(1z6o_A.pdb:0.8425500000	1z6o_M.pdb:0.4897270000):0.3442920000):0.1829470000	((((1eum_A.pdb:0.3421770000	1krq_A.pdb:0.2567370000):0.1858920000	3e6s_A.pdb:0.7693760000):0.1395570000	2jd7_A.pdb:0.1163410000):0.1562360000	1vlg_A.pdb:0.2754610000):0.2311000000):0.3222830000):0.3061010000	(((((((1dps_A.pdb:0.0963550000	1jts_A.pdb:0.0502160000):0.2063160000	1o9r_A.pdb:0.2604030000):0.2010250000	1uvh_A.pdb:0.7155680000):0.2055480000	(1tjo_A.pdb:0.0219410000	1tk6_A.pdb:0.0202750000):0.6539910000):0.3325320000	(((1ji4_A.pdb:0.3259790000	2fjc_A.pdb:0.5773000000):0.2439070000	(1qgh_A.pdb:0.1659710000	2ux1_A.pdb:0.4449780000):0.1988760000):0.1289900000	((1ji5_A.pdb:0.2401540000	(1n1q_A.pdb:0.2223360000	2chp_A.pdb:0.3478500000):0.1169030000):0.0466105000	1jig_A.pdb:0.1719600000):0.0937872000):0.1580300000):0.2026160000	2vzb_A.pdb:0.9894280000):0.4586820000	2fzf_A.pdb:1.3350550000):0.0903618000):0.2092290000	1otk_A.pdb:2.1976740000):0.6658230000	((((1jk0_A.pdb:0.6745880000	2uw2_A.pdb:0.0916430000):0.1019410000	1w68_A.pdb:0.0542840000):0.9385360000	(1mxr_A.pdb:0.9013660000	(((1oqu_A.pdb:0.1688970000	1r2f_A.pdb:0.1791200000):0.0427296000	1uzr_A.pdb:0.0836570000):0.8974440000	3ee4_A.pdb:1.4167700000):0.0551388000):0.3038080000):0.3190090000	(((1mty_B.pdb:1.7984650000	2inp_C.pdb:1.1692280000):0.1450580000	2inc_B.pdb:0.8506380000):0.7515700000	(1mty_D.pdb:1.0594600000	3dhg_A.pdb:1.2854940000):0.7921160000):0.2301320000):0.4480640000):0.3944510000	1za0_A.pdb:1.1383900000):1.1040500000	(2uw1_A.pdb:0.0385720000	2uw1_B.pdb:0.0754660000):0.1032030000);
(1afr_A.pdb:0.1877830000	(((((((((((1bcf_A.pdb:0.0306450000	3e1q_A.pdb:0.0277890000):0.1310950000	2fkz_A.pdb:0.1209430000):0.1492490000	1jgc_A.pdb:0.2239010000):0.3016200000	1nfv_A.pdb:0.5683080000):0.3520340000	((((1bg7_A.pdb:0.3926850000	((1lb3_A.pdb:0.1339590000	2za7_A.pdb:0.0988810000):0.2649230000	1r03_A.pdb:0.1710610000):0.0622543000):0.2024980000	(1z6o_A.pdb:0.6372100000	1z6o_M.pdb:0.4776580000):0.3099610000):0.1029060000	((((1eum_A.pdb:0.3706870000	1krq_A.pdb:0.2947400000):0.0807161000	3e6s_A.pdb:0.7403700000):0.1056670000	2jd7_A.pdb:0.1052800000):0.1218930000	1vlg_A.pdb:0.2501810000):0.3222080000):0.3473370000	((1lko_A.pdb:0.6738100000	1yuz_A.pdb:0.7758920000):0.5078870000	3qhb_A.pdb:0.7055970000):0.4882690000):0.0384465000):0.2813990000	((((((1dps_A.pdb:0.0574300000	1jts_A.pdb:0.0359460000):0.2348740000	1o9r_A.pdb:0.1970460000):0.3501060000	1uvh_A.pdb:0.6570900000):0.2208210000	(((((1ji4_A.pdb:0.4341080000	2fjc_A.pdb:0.4213800000):0.1305010000	(1qgh_A.pdb:0.2694490000	2ux1_A.pdb:0.2791520000):0.2774330000):0.1741090000	(1ji5_A.pdb:0.2959130000	1jig_A.pdb:0.1595980000):0.0697337000):0.0895450000	2chp_A.pdb:0.3551020000):0.1201280000	1n1q_A.pdb:0.1145750000):0.2997290000):0.1796350000	(1tjo_A.pdb:0.0181320000	1tk6_A.pdb:0.0383980000):0.3731110000):0.2759010000	(2fzf_A.pdb:1.2906500000	2vzb_A.pdb:0.7640390000):0.2667890000):0.3422630000):0.4400670000	1otk_A.pdb:2.7537290000):0.0506687000	(((1mty_B.pdb:1.7678790000	2inp_C.pdb:1.1557830000):0.3148440000	2inc_B.pdb:1.0048320000):0.4386960000	(1mty_D.pdb:1.0863520000	3dhg_A.pdb:1.3897460000):0.4520510000):0.6069410000):0.2083910000	(((1jk0_A.pdb:0.5982230000	2uw2_A.pdb:0.1167290000):0.0860645000	1w68_A.pdb:0.0669020000):0.8184590000	(1mxr_A.pdb:0.9196300000	(((1oqu_A.pdb:0.1771290000	1r2f_A.pdb:0.2069200000):0.0987203000	1uzr_A.pdb:0.0286350000):0.9108590000	3ee4_A.pdb:1.2564740000):0.1161820000):0.3849300000):0.6967800000):0.4224900000	1za0_A.pdb:1.3265650000):1.0626700000	2uw1_A.pdb:0.0177480000):0.0136387000	2uw1_B.pdb:0.0333230000);
(1afr_A.pdb:0.1225750000	((((((((((1bcf_A.pdb:0.0323320000	3e1q_A.pdb:0.0396130000):0.1123350000	2fkz_A.pdb:0.1310610000):0.1518380000	1jgc_A.pdb:0.2367290000):0.3461190000	1nfv_A.pdb:0.5019860000):0.2378440000	((((((1bg7_A.pdb:0.3742580000	(1lb3_A.pdb:0.0809370000	2za7_A.pdb:0.1348370000):0.2414380000):0.0577774000	1r03_A.pdb:0.1474180000):0.2360070000	(1z6o_A.pdb:0.8956060000	1z6o_M.pdb:0.5345760000):0.3275840000):0.2641950000	3e6s_A.pdb:0.5981910000):0.1519840000	(1vlg_A.pdb:0.2200000000	2jd7_A.pdb:0.2212130000):0.0814391000):0.1518900000	(1eum_A.pdb:0.3403030000	1krq_A.pdb:0.2863400000):0.1428040000):0.4375830000):0.1806960000	1otk_A.pdb:2.6889570000):0.0672312000	((1lko_A.pdb:0.6525210000	1yuz_A.pdb:0.6972570000):0.5393160000	3qhb_A.pdb:0.6724590000):0.4170200000):0.2218210000	((((((1dps_A.pdb:0.0486790000	1jts_A.pdb:0.0552430000):0.2080430000	1o9r_A.pdb:0.2180650000):0.4129730000	1uvh_A.pdb:0.5318820000):0.2561520000	(((1ji4_A.pdb:0.6534920000	(1qgh_A.pdb:0.2615260000	2ux1_A.pdb:0.3998860000):0.1540260000):0.1052210000	2fjc_A.pdb:0.5795670000):0.0772529000	(((1ji5_A.pdb:0.2869120000	1jig_A.pdb:0.1808950000):0.0691455000	1n1q_A.pdb:0.2059910000):0.0790843000	2chp_A.pdb:0.4038150000):0.0836549000):0.2220510000):0.2264490000	(1tjo_A.pdb:0.0242760000	1tk6_A.pdb:0.0000030000):0.5016440000):0.2593610000	(2fzf_A.pdb:1.5433400000	2vzb_A.pdb:0.6454820000):0.2340120000):0.2038160000):0.5336640000	(((((1jk0_A.pdb:0.4572490000	(1w68_A.pdb:0.0765900000	2uw2_A.pdb:0.1222130000):0.1099510000):0.8222850000	((1oqu_A.pdb:0.1522000000	1r2f_A.pdb:0.1725040000):0.0853903000	1uzr_A.pdb:0.0391560000):0.7982150000):0.1303070000	1mxr_A.pdb:0.9673850000):0.3069040000	3ee4_A.pdb:1.1198170000):0.2204210000	(((1mty_B.pdb:1.3548990000	2inp_C.pdb:1.2958300000):0.2656940000	2inc_B.pdb:1.0255510000):0.4753550000	(1mty_D.pdb:0.7902580000	3dhg_A.pdb:1.7118120000):0.6407710000):0.5412350000):0.4070390000):0.4742990000	1za0_A.pdb:1.2436440000):1.0684000000	(2uw1_A.pdb:0.0315290000	2uw1_B.pdb:0.0520600000):0.0504993000);
(1afr_A.pdb:0.2033770000	((((((((((((1bcf_A.pdb:0.0500490000	3e1q_A.pdb:0.0358500000):0.1578640000	2fkz_A.pdb:0.1532500000):0.1809030000	1jgc_A.pdb:0.2591080000):0.3887380000	1nfv_A.pdb:0.5258340000):0.3125770000	((((((1dps_A.pdb:0.0636990000	1jts_A.pdb:0.0246110000):0.2125690000	1o9r_A.pdb:0.2330360000):0.3082250000	1uvh_A.pdb:0.6167810000):0.1928560000	((1ji4_A.pdb:0.4827820000	2fjc_A.pdb:0.3606050000):0.1674620000	(((1ji5_A.pdb:0.2666330000	(1jig_A.pdb:0.0852050000	1n1q_A.pdb:0.1966320000):0.0514336000):0.0993960000	2chp_A.pdb:0.3773600000):0.0455258000	(1qgh_A.pdb:0.1445720000	2ux1_A.pdb:0.4050330000):0.2592760000):0.1186000000):0.2486550000):0.2030760000	(1tjo_A.pdb:0.0276220000	1tk6_A.pdb:0.0232490000):0.3744500000):0.0675212000	(2fzf_A.pdb:1.3581690000	2vzb_A.pdb:0.9085350000):0.3078580000):0.4895700000):0.1030150000	1otk_A.pdb:2.3446520000):0.0180602000	(((((((1bg7_A.pdb:0.4721610000	(1lb3_A.pdb:0.0806510000	2za7_A.pdb:0.0940820000):0.2342330000):0.0799241000	1r03_A.pdb:0.1488410000):0.1108520000	(1z6o_A.pdb:0.8832470000	1z6o_M.pdb:0.5362270000):0.4289450000):0.3073560000	3e6s_A.pdb:0.6123290000):0.1218470000	(1eum_A.pdb:0.3096400000	1krq_A.pdb:0.2959810000):0.1294860000):0.1493710000	2jd7_A.pdb:0.1948990000):0.1330030000	1vlg_A.pdb:0.1300280000):0.5864940000):0.0904993000	((1lko_A.pdb:0.6425720000	1yuz_A.pdb:0.8858670000):0.3493790000	3qhb_A.pdb:0.5657370000):0.5972280000):0.7343780000	(((1mty_B.pdb:1.7564440000	2inp_C.pdb:1.3139830000):0.1360340000	2inc_B.pdb:1.0165870000):0.3336580000	(1mty_D.pdb:0.8327760000	3dhg_A.pdb:1.4878690000):0.7944330000):0.3888030000):0.2003010000	((1jk0_A.pdb:0.5530200000	(1w68_A.pdb:0.1268390000	2uw2_A.pdb:0.1185230000):0.1297050000):0.7270740000	((1mxr_A.pdb:0.6855740000	((1oqu_A.pdb:0.2167710000	1r2f_A.pdb:0.1603010000):0.0759855000	1uzr_A.pdb:0.0532260000):0.9494370000):0.0672807000	3ee4_A.pdb:1.5107660000):0.2022430000):0.4616800000):0.6504340000	1za0_A.pdb:1.2438590000):0.9520650000	2uw1_A.pdb:0.0361910000):0.0417520000	2uw1_B.pdb:0.0529080000);
(1afr_A.pdb:0.1404580000	((((((((1bcf_A.pdb:0.0507850000	3e1q_A.pdb:0.0357090000):0.1164570000	2fkz_A.pdb:0.0981300000):0.0984383000	1jgc_A.pdb:0.2770570000):0.3731730000	(((((1bg7_A.pdb:0.4137630000	1r03_A.pdb:0.1227730000):0.0796492000	(1lb3_A.pdb:0.1496480000	2za7_A.pdb:0.0971750000):0.2018630000):0.2536530000	(1z6o_A.pdb:0.7617850000	1z6o_M.pdb:0.4161560000):0.2141220000):0.2454010000	((((1eum_A.pdb:0.2612460000	1krq_A.pdb:0.3322770000):0.1324900000	3e6s_A.pdb:0.7205660000):0.1818480000	2jd7_A.pdb:0.2415250000):0.1198800000	1vlg_A.pdb:0.1717520000):0.2000640000):0.3370630000	((1lko_A.pdb:0.5888290000	1yuz_A.pdb:0.9240060000):0.4403360000	3qhb_A.pdb:0.7627880000):0.5652930000):0.2259250000):0.1840890000	1nfv_A.pdb:0.4112940000):0.5208270000	(((((((1dps_A.pdb:0.0412210000	1jts_A.pdb:0.0474460000):0.2334280000	1o9r_A.pdb:0.1891100000):0.2919870000	1uvh_A.pdb:0.5808350000):0.1122020000	(((((1ji4_A.pdb:0.5100000000	2fjc_A.pdb:0.2829630000):0.1999590000	1n1q_A.pdb:0.1926940000):0.0516988000	2chp_A.pdb:0.3533880000):0.0614920000	(1ji5_A.pdb:0.3122490000	1jig_A.pdb:0.1361890000):0.0677536000):0.1199660000	(1qgh_A.pdb:0.1343210000	2ux1_A.pdb:0.5227490000):0.2824580000):0.2380490000):0.4528100000	(1tjo_A.pdb:0.0249130000	1tk6_A.pdb:0.0225410000):0.3299440000):0.2029030000	(2fzf_A.pdb:1.6259760000	2vzb_A.pdb:1.0167800000):0.0719180000):0.1668340000	1otk_A.pdb:2.1844120000):0.0000023249):1.0830000000	((((1jk0_A.pdb:0.6378630000	2uw2_A.pdb:0.1380300000):0.1009630000	1w68_A.pdb:0.0731770000):1.0435000000	((1mxr_A.pdb:0.6889230000	3ee4_A.pdb:1.8865480000):0.0285730000	((1oqu_A.pdb:0.2126040000	1r2f_A.pdb:0.1768010000):0.0620076000	1uzr_A.pdb:0.0536450000):0.7437250000):0.3273570000):0.3864230000	(((1mty_B.pdb:1.9728550000	2inp_C.pdb:1.1221290000):0.0307624000	2inc_B.pdb:1.2272580000):0.2118110000	(1mty_D.pdb:0.9932680000	3dhg_A.pdb:1.6997100000):0.4209230000):0.4850450000):0.5258240000):0.7066030000	1za0_A.pdb:1.1188090000):0.9554240000	(2uw1_A.pdb:0.0655260000	2uw1_B.pdb:0.0485480000):0.0509882000);
(1afr_A.pdb:0.0907420000	(((((((((1bcf_A.pdb:0.0410650000	3e1q_A.pdb:0.0182650000):0.1092370000	2fkz_A.pdb:0.1290230000):0.1593750000	1jgc_A.pdb:0.2602890000):0.3503190000	1nfv_A.pdb:0.6106560000):0.1811910000	((((((1dps_A.pdb:0.0803200000	1jts_A.pdb:0.0303860000):0.3047420000	1o9r_A.pdb:0.2192310000):0.2545830000	1uvh_A.pdb:0.7324090000):0.2246890000	((1ji4_A.pdb:0.4928430000	2fjc_A.pdb:0.4665390000):0.0942080000	(((1ji5_A.pdb:0.2461480000	(1jig_A.pdb:0.1362350000	1n1q_A.pdb:0.2651120000):0.0515680000):0.0834918000	2chp_A.pdb:0.3085420000):0.0936188000	(1qgh_A.pdb:0.2066980000	2ux1_A.pdb:0.2923460000):0.2089860000):0.1196850000):0.2062520000):0.2006630000	(1tjo_A.pdb:0.0209990000	1tk6_A.pdb:0.0356250000):0.4693750000):0.1338590000	(2fzf_A.pdb:1.4036190000	2vzb_A.pdb:0.8826650000):0.3361650000):0.3642380000):0.2585900000	(((((1bg7_A.pdb:0.3928190000	(1lb3_A.pdb:0.0542200000	2za7_A.pdb:0.1556820000):0.1360840000):0.0561252000	1r03_A.pdb:0.1570110000):0.3036650000	(1z6o_A.pdb:0.8567990000	1z6o_M.pdb:0.5519640000):0.2694160000):0.1959990000	((((1eum_A.pdb:0.3460760000	1krq_A.pdb:0.2975780000):0.1590060000	3e6s_A.pdb:0.5801720000):0.1987980000	2jd7_A.pdb:0.2352750000):0.1023840000	1vlg_A.pdb:0.1501080000):0.1620630000):0.3743580000	((1lko_A.pdb:0.7236260000	1yuz_A.pdb:0.6817660000):0.3852850000	3qhb_A.pdb:0.5696840000):0.6513590000):0.0000029260):0.3454810000	1otk_A.pdb:2.3398490000):0.5523700000	((((1jk0_A.pdb:0.5467300000	2uw2_A.pdb:0.1050960000):0.0859193000	1w68_A.pdb:0.0698920000):0.8128270000	(1mxr_A.pdb:1.0196830000	(((1oqu_A.pdb:0.1625410000	1uzr_A.pdb:0.0997980000):0.0932597000	1r2f_A.pdb:0.1122580000):0.8048930000	3ee4_A.pdb:1.4296920000):0.1169540000):0.2253770000):0.5476160000	((1mty_B.pdb:1.7197010000	(2inc_B.pdb:1.1659990000	2inp_C.pdb:1.1080130000):0.3237060000):0.2964060000	(1mty_D.pdb:0.9272970000	3dhg_A.pdb:1.5934970000):0.7711530000):0.3082180000):0.3143770000):1.1698400000	1za0_A.pdb:0.9403830000):0.8873810000	(2uw1_A.pdb:0.0420090000	2uw1_B.pdb:0.0692440000):0.1218750000);
(1afr_A.pdb:0.1563620000	((((((((((1bcf_A.pdb:0.0413740000	3e1q_A.pdb:0.0442160000):0.1624530000	2fkz_A.pdb:0.1309670000):0.1707580000	1jgc_A.pdb:0.2305530000):0.2663450000	1nfv_A.pdb:0.5572620000):0.2190040000	((((((1dps_A.pdb:0.0859400000	1jts_A.pdb:0.0377260000):0.2314870000	1o9r_A.pdb:0.1918950000):0.1766920000	1uvh_A.pdb:0.7135580000):0.1853350000	(1tjo_A.pdb:0.0393000000	1tk6_A.pdb:0.0300140000):0.5202940000):0.3128150000	((1ji4_A.pdb:0.3650820000	2fjc_A.pdb:0.4604680000):0.1946430000	(((1ji5_A.pdb:0.2367180000	1jig_A.pdb:0.1186680000):0.0607104000	(1n1q_A.pdb:0.1954940000	2chp_A.pdb:0.3631440000):0.0426578000):0.0972349000	(1qgh_A.pdb:0.2570940000	2ux1_A.pdb:0.3752780000):0.1996320000):0.1440140000):0.1641240000):0.1632610000	2vzb_A.pdb:1.0619890000):0.3316830000):0.1636900000	1otk_A.pdb:2.2145410000):0.1477190000	(((1lko_A.pdb:0.4557830000	1yuz_A.pdb:1.0099290000):0.2795140000	3qhb_A.pdb:0.7368750000):0.5371710000	2fzf_A.pdb:1.2227050000):0.2893820000):0.0616410000	((((1bg7_A.pdb:0.4740790000	(1lb3_A.pdb:0.0790370000	2za7_A.pdb:0.1153790000):0.1804650000):0.0778121000	1r03_A.pdb:0.1856470000):0.1632360000	(1z6o_A.pdb:0.6664360000	1z6o_M.pdb:0.5977030000):0.3021880000):0.1717630000	((((1eum_A.pdb:0.3897500000	1krq_A.pdb:0.2695040000):0.2797280000	1vlg_A.pdb:0.2793940000):0.0434536000	2jd7_A.pdb:0.1843710000):0.2326750000	3e6s_A.pdb:0.7065710000):0.1343860000):0.4445220000):0.6661760000	((((1jk0_A.pdb:0.5663950000	2uw2_A.pdb:0.1447170000):0.0609379000	1w68_A.pdb:0.0698280000):0.8601210000	(1mxr_A.pdb:1.0166560000	((1oqu_A.pdb:0.1665290000	(1r2f_A.pdb:0.1871450000	1uzr_A.pdb:0.1039580000):0.0579185000):0.7834550000	3ee4_A.pdb:1.2956500000):0.1055530000):0.2631390000):0.2495920000	(((1mty_B.pdb:1.5769680000	2inp_C.pdb:1.3686910000):0.0667512000	2inc_B.pdb:1.1116340000):0.5122130000	(1mty_D.pdb:0.8796390000	3dhg_A.pdb:1.4915090000):0.6946580000):0.2634580000):0.6814520000):0.4322700000	1za0_A.pdb:0.8192390000):0.8854460000	(2uw1_A.pdb:0.0362080000	2uw1_B.pdb:0.0591570000):0.0606147000);
(1afr_A.pdb:0.1053280000	(((((((((1bcf_A.pdb:0.0161350000	3e1q_A.pdb:0.0500860000):0.1630380000	2fkz_A.pdb:0.0960510000):0.1809230000	1jgc_A.pdb:0.3394090000):0.2777190000	(((((1bg7_A.pdb:0.4648310000	1r03_A.pdb:0.1757680000):0.0813172000	(1lb3_A.pdb:0.1169640000	2za7_A.pdb:0.1029980000):0.2349250000):0.1102600000	(1z6o_A.pdb:0.9010450000	1z6o_M.pdb:0.6856870000):0.2949560000):0.2701590000	3e6s_A.pdb:0.5367990000):0.0926123000	(((1eum_A.pdb:0.3454630000	1krq_A.pdb:0.2035180000):0.2728380000	2jd7_A.pdb:0.1770580000):0.0829208000	1vlg_A.pdb:0.2727600000):0.1349100000):0.4724810000):0.1651100000	(((1lko_A.pdb:0.5624070000	1yuz_A.pdb:0.7831120000):0.4182020000	3qhb_A.pdb:0.7746650000):0.5372660000	1nfv_A.pdb:0.5683940000):0.1932620000):0.2205480000	((((((1dps_A.pdb:0.0663410000	1jts_A.pdb:0.0277500000):0.2780320000	1o9r_A.pdb:0.2860030000):0.3131030000	1uvh_A.pdb:0.7007660000):0.2569230000	(1tjo_A.pdb:0.0223810000	1tk6_A.pdb:0.0321810000):0.7146900000):0.1586030000	2vzb_A.pdb:1.1612780000):0.1733410000	((1ji4_A.pdb:0.5640020000	2fjc_A.pdb:0.4195070000):0.1418030000	((((1ji5_A.pdb:0.3391190000	1jig_A.pdb:0.1893700000):0.0833870000	1n1q_A.pdb:0.1932050000):0.0805340000	2chp_A.pdb:0.4221220000):0.1325060000	(1qgh_A.pdb:0.3071920000	2ux1_A.pdb:0.4192240000):0.1670280000):0.1212140000):0.0871969000):0.2872040000):0.0045894200	(1otk_A.pdb:1.7229080000	2fzf_A.pdb:1.6175960000):0.4451390000):0.7577990000	((((1jk0_A.pdb:0.5273430000	2uw2_A.pdb:0.1154440000):0.0908658000	1w68_A.pdb:0.0671180000):0.7124330000	((1mxr_A.pdb:0.8549910000	3ee4_A.pdb:1.5412030000):0.0913113000	((1oqu_A.pdb:0.1739040000	1r2f_A.pdb:0.1875720000):0.0352804000	1uzr_A.pdb:0.0502910000):0.9667060000):0.4129270000):0.3163610000	(((1mty_B.pdb:1.5781240000	2inp_C.pdb:1.1188840000):0.1280120000	2inc_B.pdb:0.8161830000):0.7007230000	(1mty_D.pdb:1.2397220000	3dhg_A.pdb:1.4405970000):0.4057230000):0.3257190000):0.2757340000):0.7956270000	1za0_A.pdb:1.3735450000):0.8277360000	(2uw1_A.pdb:0.0276460000	2uw1_B.pdb:0.0604300000):0.0731000000);
(1afr_A.pdb:0.0681060000	(((((((((1bcf_A.pdb:0.0320580000	3e1q_A.pdb:0.0228950000):0.1608690000	2fkz_A.pdb:0.1305740000):0.2285680000	1jgc_A.pdb:0.2509070000):0.2357250000	1nfv_A.pdb:0.5559130000):0.1584190000	((((((1dps_A.pdb:0.0936350000	1jts_A.pdb:0.0211650000):0.1431350000	1uvh_A.pdb:0.7682910000):0.1759250000	1o9r_A.pdb:0.1648990000):0.4144710000	(((1ji4_A.pdb:0.4983110000	2fjc_A.pdb:0.3550760000):0.2207910000	(((1ji5_A.pdb:0.2784610000	1jig_A.pdb:0.1958340000):0.0968387000	1n1q_A.pdb:0.2606330000):0.0373350000	2chp_A.pdb:0.3914680000):0.1065950000):0.0713852000	(1qgh_A.pdb:0.2791050000	2ux1_A.pdb:0.3253470000):0.1996680000):0.2099210000):0.1864320000	(1tjo_A.pdb:0.0029080000	1tk6_A.pdb:0.0380750000):0.6101450000):0.0920614000	(2fzf_A.pdb:1.3752020000	2vzb_A.pdb:0.9501440000):0.1947430000):0.4454070000):0.1947590000	(((1lko_A.pdb:0.7620360000	1yuz_A.pdb:0.7903090000):0.2820650000	3qhb_A.pdb:0.6841060000):0.4385880000	1otk_A.pdb:2.5451450000):0.1906620000):0.1702720000	(((1bg7_A.pdb:0.4039970000	(((((1eum_A.pdb:0.3911010000	1krq_A.pdb:0.1686340000):0.2799710000	1vlg_A.pdb:0.2630840000):0.0385737000	2jd7_A.pdb:0.1767100000):0.1335000000	3e6s_A.pdb:0.6405110000):0.1634820000	(1z6o_A.pdb:0.9190460000	1z6o_M.pdb:0.4112600000):0.2798590000):0.1616370000):0.0736165000	1r03_A.pdb:0.1557660000):0.0720621000	(1lb3_A.pdb:0.0820220000	2za7_A.pdb:0.1128450000):0.2018130000):0.4722410000):0.4946280000	((((1jk0_A.pdb:0.4801590000	2uw2_A.pdb:0.1255900000):0.1314460000	1w68_A.pdb:0.0575030000):0.7301870000	(1mxr_A.pdb:0.7830420000	(((1oqu_A.pdb:0.1531660000	1r2f_A.pdb:0.1906210000):0.0564949000	1uzr_A.pdb:0.0680630000):0.7527230000	3ee4_A.pdb:1.4323630000):0.1428700000):0.2411830000):0.5616930000	(((1mty_B.pdb:1.5853590000	2inp_C.pdb:1.3472110000):0.1529030000	2inc_B.pdb:0.9064300000):0.7574990000	(1mty_D.pdb:1.0796750000	3dhg_A.pdb:1.4467360000):0.6646410000):0.3776010000):0.1304050000):0.3525720000	1za0_A.pdb:1.0737680000):0.9120770000	(2uw1_A.pdb:0.0388160000	2uw1_B.pdb:0.0405790000):0.1291700000);
(1afr_A.pdb:0.1404210000	((((((((((1bcf_A.pdb:0.0225660000	3e1q_A.pdb:0.0153510000):0.1620670000	2fkz_A.pdb:0.0790920000):0.1732120000	1jgc_A.pdb:0.3408530000):0.3141290000	1nfv_A.pdb:0.6414940000):0.2816950000	((((((1dps_A.pdb:0.0790590000	1jts_A.pdb:0.0733400000):0.2863950000	1o9r_A.pdb:0.2469650000):0.3156640000	1uvh_A.pdb:0.7441830000):0.3236380000	(((1ji4_A.pdb:0.3856860000	(1qgh_A.pdb:0.2644060000	2ux1_A.pdb:0.3450050000):0.2398740000):0.1549470000	2fjc_A.pdb:0.3363570000):0.0600123000	(((1ji5_A.pdb:0.2419890000	1jig_A.pdb:0.1686870000):0.1199530000	1n1q_A.pdb:0.1713570000):0.1012660000	2chp_A.pdb:0.4578880000):0.1283850000):0.0934469000):0.1904190000	(1tjo_A.pdb:0.0281920000	1tk6_A.pdb:0.0391370000):0.5605810000):0.0591263000	(2fzf_A.pdb:1.3993070000	2vzb_A.pdb:0.8738440000):0.3923620000):0.4412170000):0.1121420000	((1lko_A.pdb:0.5196860000	1yuz_A.pdb:0.8911770000):0.3874830000	3qhb_A.pdb:0.6841000000):0.6499810000):0.0787910000	((((1bg7_A.pdb:0.5404530000	1r03_A.pdb:0.1542420000):0.1282370000	(1lb3_A.pdb:0.0757900000	2za7_A.pdb:0.0921340000):0.2200780000):0.1241700000	(1z6o_A.pdb:0.7348020000	1z6o_M.pdb:0.6920240000):0.3618730000):0.2175180000	((((1eum_A.pdb:0.4919470000	1krq_A.pdb:0.3091050000):0.1684450000	3e6s_A.pdb:0.6887040000):0.1515090000	2jd7_A.pdb:0.1936750000):0.1013640000	1vlg_A.pdb:0.1755290000):0.3103170000):0.2644870000):0.1072260000	1otk_A.pdb:2.5967260000):0.3468150000	((((1jk0_A.pdb:0.5956030000	2uw2_A.pdb:0.1171110000):0.0760261000	1w68_A.pdb:0.0781210000):0.7798460000	((1mxr_A.pdb:0.7617900000	3ee4_A.pdb:1.6150540000):0.0625821000	((1oqu_A.pdb:0.1613780000	1r2f_A.pdb:0.1553930000):0.0429978000	1uzr_A.pdb:0.0759120000):0.8946720000):0.2286040000):0.6051810000	(((1mty_B.pdb:1.6327520000	2inp_C.pdb:1.2551770000):0.1741150000	2inc_B.pdb:0.8186120000):0.4356100000	(1mty_D.pdb:0.8702130000	3dhg_A.pdb:1.5192940000):0.5764580000):0.5340660000):0.4221530000):0.4569710000	1za0_A.pdb:1.1735930000):0.6769010000	(2uw1_A.pdb:0.0491910000	2uw1_B.pdb:0.0507530000):0.0951566000);
(1afr_A.pdb:0.1909410000	((((((((((((1bcf_A.pdb:0.0399100000	3e1q_A.pdb:0.0380870000):0.1450480000	2fkz_A.pdb:0.1421780000):0.1267290000	1jgc_A.pdb:0.2857230000):0.3206430000	1nfv_A.pdb:0.6738450000):0.2343750000	((((1bg7_A.pdb:0.4390810000	1r03_A.pdb:0.1384900000):0.1167370000	(1lb3_A.pdb:0.0523230000	2za7_A.pdb:0.1461600000):0.2203180000):0.1694560000	(1z6o_A.pdb:0.8371510000	1z6o_M.pdb:0.5928800000):0.2695670000):0.3660320000	(((1eum_A.pdb:0.4060010000	1krq_A.pdb:0.2259260000):0.1847480000	(2jd7_A.pdb:0.1741380000	3e6s_A.pdb:0.7948360000):0.0840108000):0.1354020000	1vlg_A.pdb:0.2752120000):0.1592960000):0.2072290000):0.1297000000	((1lko_A.pdb:0.7483710000	1yuz_A.pdb:0.7574340000):0.3402630000	3qhb_A.pdb:0.5236250000):0.7914870000):0.2959710000	1otk_A.pdb:2.4472240000):0.0000026060	(((((1dps_A.pdb:0.0611810000	1jts_A.pdb:0.0637160000):0.3336640000	1o9r_A.pdb:0.2313570000):0.2881750000	(((1ji4_A.pdb:0.5844280000	2fjc_A.pdb:0.4398030000):0.1263210000	((((1ji5_A.pdb:0.2027680000	1jig_A.pdb:0.1289900000):0.0911184000	1n1q_A.pdb:0.2356650000):0.0829218000	2chp_A.pdb:0.4214270000):0.0589946000	(1qgh_A.pdb:0.1742490000	2ux1_A.pdb:0.4595590000):0.2529710000):0.1324930000):0.2758070000	1uvh_A.pdb:0.5711470000):0.0926388000):0.2773150000	(1tjo_A.pdb:0.0497740000	1tk6_A.pdb:0.0127460000):0.4009500000):0.1993850000	(2fzf_A.pdb:1.4710740000	2vzb_A.pdb:0.7638710000):0.0526162000):0.1352430000):0.5562340000	(((1mty_B.pdb:1.6437710000	2inp_C.pdb:1.2480100000):0.1887330000	2inc_B.pdb:0.8457510000):0.3644450000	(1mty_D.pdb:0.9923020000	3dhg_A.pdb:1.2754350000):0.4811570000):0.4609270000):0.2002840000	((1jk0_A.pdb:0.4844490000	(1w68_A.pdb:0.1393360000	2uw2_A.pdb:0.1173830000):0.1591420000):0.5516540000	((1mxr_A.pdb:0.7108630000	3ee4_A.pdb:1.2560960000):0.0958883000	((1oqu_A.pdb:0.1493360000	1r2f_A.pdb:0.1971680000):0.0789152000	1uzr_A.pdb:0.0355070000):0.9134500000):0.3708910000):0.5551160000):0.3568400000	1za0_A.pdb:1.3085960000):1.0056900000	2uw1_A.pdb:0.0219390000):0.0234223000	2uw1_B.pdb:0.0661560000);
(1afr_A.pdb:0.1143590000	((((((((((1bcf_A.pdb:0.0224550000	3e1q_A.pdb:0.0293930000):0.1987860000	2fkz_A.pdb:0.1085590000):0.1951300000	1jgc_A.pdb:0.2925630000):0.3250600000	1nfv_A.pdb:0.5290410000):0.2532990000	(((((((1dps_A.pdb:0.0334100000	1jts_A.pdb:0.0418120000):0.3119450000	1o9r_A.pdb:0.1972610000):0.3048780000	1uvh_A.pdb:0.6623730000):0.2314680000	((1ji4_A.pdb:0.3154850000	2fjc_A.pdb:0.4293170000):0.1010370000	((((1ji5_A.pdb:0.2212050000	1jig_A.pdb:0.1698370000):0.0390078000	(1qgh_A.pdb:0.1491390000	2ux1_A.pdb:0.4892860000):0.2707640000):0.0889195000	1n1q_A.pdb:0.1632510000):0.0668553000	2chp_A.pdb:0.3056770000):0.1325840000):0.1691400000):0.1505140000	(1tjo_A.pdb:0.0264630000	1tk6_A.pdb:0.0086020000):0.5782530000):0.0706903000	2fzf_A.pdb:2.0348390000):0.1701010000	2vzb_A.pdb:1.1067140000):0.3480950000):0.1790460000	(((((1bg7_A.pdb:0.4886400000	(1lb3_A.pdb:0.0668110000	2za7_A.pdb:0.1327260000):0.1868100000):0.0728892000	1r03_A.pdb:0.1718250000):0.1202380000	(1z6o_A.pdb:0.7789260000	1z6o_M.pdb:0.5599430000):0.2976080000):0.1864930000	(((1eum_A.pdb:0.4038280000	1krq_A.pdb:0.2664780000):0.2388750000	(1vlg_A.pdb:0.2826700000	2jd7_A.pdb:0.2494330000):0.1195830000):0.1346570000	3e6s_A.pdb:0.6191760000):0.1628780000):0.4821420000	((1lko_A.pdb:0.5611950000	1yuz_A.pdb:1.1580260000):0.5745010000	3qhb_A.pdb:0.6141410000):0.6261650000):0.1116460000):0.1824520000	1otk_A.pdb:2.4388050000):0.5791960000	(((1mty_B.pdb:1.8477280000	2inp_C.pdb:1.1282980000):0.0822434000	2inc_B.pdb:0.9742790000):0.4322660000	(1mty_D.pdb:1.0775270000	3dhg_A.pdb:1.3333360000):0.8565030000):0.2801340000):0.2675050000	(((1jk0_A.pdb:0.5647870000	2uw2_A.pdb:0.1003720000):0.1086220000	1w68_A.pdb:0.0370220000):0.8897710000	((1mxr_A.pdb:0.7520750000	3ee4_A.pdb:1.5587870000):0.1481330000	((1oqu_A.pdb:0.1409380000	1uzr_A.pdb:0.0906870000):0.1067460000	1r2f_A.pdb:0.0974080000):0.8560410000):0.1824590000):0.6130880000):0.8257200000	1za0_A.pdb:1.4967620000):0.7746760000	(2uw1_A.pdb:0.0235420000	2uw1_B.pdb:0.0697780000):0.1053190000);
(1afr_A.pdb:0.1791690000	((((((((((1bcf_A.pdb:0.0245140000	3e1q_A.pdb:0.0285020000):0.1369390000	2fkz_A.pdb:0.1466110000):0.1339280000	1jgc_A.pdb:0.3303710000):0.3237740000	1nfv_A.pdb:0.5819540000):0.3242660000	((((1bg7_A.pdb:0.4503370000	(1lb3_A.pdb:0.0934680000	2za7_A.pdb:0.0784330000):0.0992523000):0.1070990000	1r03_A.pdb:0.1909240000):0.2215300000	(1z6o_A.pdb:0.7563580000	1z6o_M.pdb:0.5760860000):0.2511100000):0.2558730000	((((1eum_A.pdb:0.3286970000	1krq_A.pdb:0.2866300000):0.1603340000	3e6s_A.pdb:0.6330510000):0.1334860000	2jd7_A.pdb:0.1965180000):0.1679950000	1vlg_A.pdb:0.1402080000):0.2503630000):0.4010930000):0.0604921000	((1lko_A.pdb:0.7000720000	1yuz_A.pdb:0.8540370000):0.2979640000	3qhb_A.pdb:0.5692680000):0.8387740000):0.1837220000	1otk_A.pdb:2.5844740000):0.0591618000	((((((1dps_A.pdb:0.0690320000	1jts_A.pdb:0.0603420000):0.2546290000	1o9r_A.pdb:0.2081260000):0.2278430000	1uvh_A.pdb:0.6176050000):0.2593790000	((1ji4_A.pdb:0.4662400000	2fjc_A.pdb:0.4672690000):0.1412060000	((((1ji5_A.pdb:0.1995820000	1jig_A.pdb:0.1715050000):0.0800769000	1n1q_A.pdb:0.2255480000):0.0432445000	2chp_A.pdb:0.3704970000):0.0936653000	(1qgh_A.pdb:0.2047190000	2ux1_A.pdb:0.4969620000):0.2855510000):0.0680313000):0.2029690000):0.2178150000	(1tjo_A.pdb:0.0383010000	1tk6_A.pdb:0.0049140000):0.4440720000):0.1600470000	(2fzf_A.pdb:1.7006040000	2vzb_A.pdb:0.9196130000):0.2898110000):0.2005990000):0.7524560000	((((1jk0_A.pdb:0.5357830000	2uw2_A.pdb:0.0847750000):0.1071890000	1w68_A.pdb:0.0962480000):0.7011680000	(1mxr_A.pdb:0.6612830000	(((1oqu_A.pdb:0.1720570000	1uzr_A.pdb:0.0837670000):0.0862405000	1r2f_A.pdb:0.0822490000):0.8669190000	3ee4_A.pdb:1.6249410000):0.0704807000):0.3508420000):0.6942380000	(((1mty_B.pdb:1.4921940000	2inp_C.pdb:1.2530080000):0.2037560000	2inc_B.pdb:1.0757830000):0.4044040000	(1mty_D.pdb:1.2798620000	3dhg_A.pdb:1.5418000000):0.3899410000):0.3759820000):0.3037560000):0.5812180000	1za0_A.pdb:1.4745930000):0.8515610000	(2uw1_A.pdb:0.0394890000	2uw1_B.pdb:0.0523630000):0.0433877000);
(1afr_A.pdb:0.1376570000	(((((((((1bcf_A.pdb:0.0536080000	3e1q_A.pdb:0.0404610000):0.0786906000	(1jgc_A.pdb:0.3985380000	2fkz_A.pdb:0.0826240000):0.0612000000):0.3242780000	(((((1bg7_A.pdb:0.4018910000	(1lb3_A.pdb:0.0084180000	2za7_A.pdb:0.1726090000):0.2294550000):0.0811266000	1r03_A.pdb:0.1084140000):0.2470470000	(1z6o_A.pdb:0.8277830000	1z6o_M.pdb:0.4177120000):0.3878370000):0.1933920000	(((1eum_A.pdb:0.2343830000	1krq_A.pdb:0.2859070000):0.1580340000	(2jd7_A.pdb:0.1196170000	3e6s_A.pdb:0.7687580000):0.1756220000):0.1196250000	1vlg_A.pdb:0.2234820000):0.2267100000):0.2737820000	((1lko_A.pdb:0.6519220000	1yuz_A.pdb:0.7156570000):0.2557380000	3qhb_A.pdb:0.7183550000):0.7005550000):0.2039520000):0.1341780000	1nfv_A.pdb:0.6127100000):0.2972270000	1otk_A.pdb:2.8868910000):0.0973604000	((((((1dps_A.pdb:0.0640370000	1jts_A.pdb:0.0481740000):0.2380950000	1o9r_A.pdb:0.1839200000):0.3699240000	(1tjo_A.pdb:0.0468480000	1tk6_A.pdb:0.0287690000):0.5244330000):0.1144000000	1uvh_A.pdb:0.8750250000):0.1859610000	((1ji4_A.pdb:0.4016890000	2fjc_A.pdb:0.3862140000):0.1669490000	((((1ji5_A.pdb:0.2169600000	1jig_A.pdb:0.2421520000):0.0872760000	1n1q_A.pdb:0.2203750000):0.0967941000	2chp_A.pdb:0.1917230000):0.0734864000	(1qgh_A.pdb:0.1872950000	2ux1_A.pdb:0.3419550000):0.3328470000):0.0641288000):0.1171460000):0.1172560000	2fzf_A.pdb:1.6675750000):0.1592340000):0.2010700000	2vzb_A.pdb:0.8203710000):0.6557500000	((((1jk0_A.pdb:0.5537630000	2uw2_A.pdb:0.0978500000):0.1347890000	1w68_A.pdb:0.0510530000):0.8394190000	(1mxr_A.pdb:1.0204190000	(((1oqu_A.pdb:0.1424550000	1r2f_A.pdb:0.1699840000):0.0575187000	1uzr_A.pdb:0.0440890000):0.7606620000	3ee4_A.pdb:1.4396730000):0.1007530000):0.3431510000):0.4977310000	(((1mty_B.pdb:1.3253030000	2inp_C.pdb:1.4286440000):0.1363670000	2inc_B.pdb:1.0542560000):0.5316930000	(1mty_D.pdb:1.0653890000	3dhg_A.pdb:1.6802330000):0.5815480000):0.4106120000):0.2898600000):0.5189980000	1za0_A.pdb:1.0892400000):1.0792300000	(2uw1_A.pdb:0.0261530000	2uw1_B.pdb:0.0701110000):0.0565694000);
(1afr_A.pdb:0.1653460000	(((((((((1bcf_A.pdb:0.0221650000	3e1q_A.pdb:0.0094730000):0.1766310000	2fkz_A.pdb:0.1318480000):0.2207040000	1jgc_A.pdb:0.2169740000):0.4239570000	1nfv_A.pdb:0.4530490000):0.1610520000	((((((1dps_A.pdb:0.0333010000	1jts_A.pdb:0.0423530000):0.3055710000	1o9r_A.pdb:0.1480950000):0.2655190000	1uvh_A.pdb:0.8215920000):0.1793500000	(1tjo_A.pdb:0.0153500000	1tk6_A.pdb:0.0135590000):0.6107570000):0.2524690000	(((1ji4_A.pdb:0.4409930000	2fjc_A.pdb:0.4929340000):0.1852610000	(1qgh_A.pdb:0.2829500000	2ux1_A.pdb:0.2936030000):0.2843100000):0.1194170000	((1ji5_A.pdb:0.1695880000	(1n1q_A.pdb:0.2651170000	2chp_A.pdb:0.4088020000):0.0912371000):0.0837554000	1jig_A.pdb:0.1908090000):0.1041300000):0.1820600000):0.4001780000	((1otk_A.pdb:2.1588830000	2fzf_A.pdb:1.1797200000):0.2151980000	2vzb_A.pdb:0.8250440000):0.2785010000):0.3913260000):0.2635260000	(((1bg7_A.pdb:0.3768740000	((1lb3_A.pdb:0.1084060000	2za7_A.pdb:0.1253390000):0.2647370000	1r03_A.pdb:0.2205910000):0.0822843000):0.1501890000	(1z6o_A.pdb:0.9080240000	1z6o_M.pdb:0.5501780000):0.3776420000):0.1201780000	((((1eum_A.pdb:0.3925620000	1krq_A.pdb:0.2315840000):0.1758370000	3e6s_A.pdb:0.8386970000):0.1271590000	2jd7_A.pdb:0.1320760000):0.1379670000	1vlg_A.pdb:0.1803540000):0.2910590000):0.3400940000):0.0534653000	((1lko_A.pdb:0.4956690000	1yuz_A.pdb:0.9429300000):0.6223710000	3qhb_A.pdb:0.3989900000):0.9769070000):0.9156030000	((((1jk0_A.pdb:0.5294350000	2uw2_A.pdb:0.0926010000):0.1081500000	1w68_A.pdb:0.0766000000):0.6999680000	(1mxr_A.pdb:0.6593150000	(((1oqu_A.pdb:0.1344910000	1r2f_A.pdb:0.1687970000):0.0575236000	1uzr_A.pdb:0.0491280000):0.8574260000	3ee4_A.pdb:1.4649670000):0.0471996000):0.3037490000):0.5718370000	((1mty_B.pdb:1.7929670000	(2inc_B.pdb:0.8602440000	2inp_C.pdb:1.1584920000):0.1726900000):0.5431120000	(1mty_D.pdb:0.9778970000	3dhg_A.pdb:1.6517490000):0.6580710000):0.4957880000):0.4696850000):0.1724540000	1za0_A.pdb:1.0999270000):0.8818670000	(2uw1_A.pdb:0.0346980000	2uw1_B.pdb:0.0740640000):0.0492675000);
(1afr_A.pdb:0.1115750000	(((((((((1bcf_A.pdb:0.0251630000	3e1q_A.pdb:0.0414870000):0.1043620000	2fkz_A.pdb:0.1346770000):0.1046980000	1jgc_A.pdb:0.2546070000):0.2902180000	(((1lko_A.pdb:0.6566210000	1yuz_A.pdb:0.9182870000):0.1466600000	3qhb_A.pdb:0.6377700000):0.7649520000	1nfv_A.pdb:0.2991050000):0.1820810000):0.1798440000	(((((((1dps_A.pdb:0.0726930000	1jts_A.pdb:0.0288560000):0.2656880000	1o9r_A.pdb:0.2073750000):0.2710290000	1uvh_A.pdb:0.5127630000):0.1841750000	(1tjo_A.pdb:0.0103080000	1tk6_A.pdb:0.0306560000):0.5683330000):0.2404390000	(((1ji4_A.pdb:0.4172170000	2fjc_A.pdb:0.4428140000):0.1494800000	(1qgh_A.pdb:0.2059350000	2ux1_A.pdb:0.4861030000):0.2039420000):0.1112840000	((1ji5_A.pdb:0.2663210000	(1n1q_A.pdb:0.1678160000	2chp_A.pdb:0.3908220000):0.1378670000):0.0238496000	1jig_A.pdb:0.1345480000):0.0722443000):0.2026840000):0.2226780000	(2fzf_A.pdb:1.2618540000	2vzb_A.pdb:0.6174530000):0.2738980000):0.3922210000	1otk_A.pdb:2.3626530000):0.1182950000):0.3991630000	((((1eum_A.pdb:0.3447130000	1krq_A.pdb:0.1463480000):0.2088160000	3e6s_A.pdb:0.6757290000):0.1399920000	2jd7_A.pdb:0.1510760000):0.0876813000	1vlg_A.pdb:0.1895730000):0.1842980000):0.2021730000	(((1bg7_A.pdb:0.3315190000	1r03_A.pdb:0.1288060000):0.0598758000	(1lb3_A.pdb:0.0795450000	2za7_A.pdb:0.1274390000):0.2315730000):0.2402340000	(1z6o_A.pdb:0.9523430000	1z6o_M.pdb:0.5141560000):0.2838440000):0.1007110000):0.7063880000	((((1jk0_A.pdb:0.6183880000	2uw2_A.pdb:0.0554200000):0.0880106000	1w68_A.pdb:0.0884920000):0.9052550000	(1mxr_A.pdb:0.7839720000	(((1oqu_A.pdb:0.1720930000	1r2f_A.pdb:0.1951350000):0.0583457000	1uzr_A.pdb:0.0143430000):0.9527260000	3ee4_A.pdb:1.4962780000):0.0004208370):0.2976050000):0.4429180000	(((1mty_B.pdb:2.1032240000	2inp_C.pdb:1.1044150000):0.2153290000	2inc_B.pdb:0.8510110000):0.5222310000	(1mty_D.pdb:1.1129130000	3dhg_A.pdb:1.6069050000):0.4391100000):0.4517070000):0.6136370000):0.4311070000	1za0_A.pdb:1.1352930000):0.7637080000	(2uw1_A.pdb:0.0445090000	2uw1_B.pdb:0.0665140000):0.0898765000);
(1afr_A.pdb:0.1370120000	(((((((((1bcf_A.pdb:0.0397760000	3e1q_A.pdb:0.0527600000):0.0834295000	2fkz_A.pdb:0.1084730000):0.1207870000	1jgc_A.pdb:0.2600320000):0.2913530000	1nfv_A.pdb:0.5091240000):0.4206720000	((((1bg7_A.pdb:0.4094350000	(1lb3_A.pdb:0.0748250000	2za7_A.pdb:0.1171540000):0.3062710000):0.0304412000	1r03_A.pdb:0.1856820000):0.1782770000	(1z6o_A.pdb:0.8369130000	1z6o_M.pdb:0.7012660000):0.3437680000):0.1851940000	(((1eum_A.pdb:0.4090450000	1krq_A.pdb:0.1937580000):0.1786340000	(1vlg_A.pdb:0.2808880000	2jd7_A.pdb:0.1821450000):0.1209470000):0.1218260000	3e6s_A.pdb:0.6598460000):0.1018530000):0.3917410000):0.1737480000	((1lko_A.pdb:0.7835150000	1yuz_A.pdb:0.5575820000):0.4988480000	3qhb_A.pdb:0.4794800000):0.5538180000):0.3082010000	(((((1dps_A.pdb:0.0467250000	1jts_A.pdb:0.0327810000):0.2247190000	1o9r_A.pdb:0.2139430000):0.4533740000	((1ji4_A.pdb:0.5580640000	(((((1ji5_A.pdb:0.2624180000	1jig_A.pdb:0.1722580000):0.0799136000	1n1q_A.pdb:0.1922650000):0.1228490000	2chp_A.pdb:0.3880390000):0.0594307000	(1qgh_A.pdb:0.2320570000	2ux1_A.pdb:0.4239510000):0.3166480000):0.0645210000	2fjc_A.pdb:0.5421950000):0.1123340000):0.2739030000	1uvh_A.pdb:0.7100170000):0.0355029000):0.2681930000	(1tjo_A.pdb:0.0236090000	1tk6_A.pdb:0.0146980000):0.4696990000):0.0564311000	(2fzf_A.pdb:1.3655670000	2vzb_A.pdb:0.6653520000):0.3955560000):0.4774500000):0.4464630000	((((1jk0_A.pdb:0.6252780000	2uw2_A.pdb:0.1262650000):0.0992054000	1w68_A.pdb:0.0591070000):0.9196040000	((1mxr_A.pdb:0.7381480000	3ee4_A.pdb:1.0875660000):0.0751048000	((1oqu_A.pdb:0.1488870000	1r2f_A.pdb:0.2131900000):0.0887642000	1uzr_A.pdb:0.0166510000):0.9965080000):0.1728670000):0.3902340000	((((1mty_B.pdb:1.4714550000	2inp_C.pdb:1.3384110000):0.1280470000	2inc_B.pdb:1.1337560000):0.2345640000	(1mty_D.pdb:0.8873540000	3dhg_A.pdb:1.5182120000):0.9675350000):0.1247850000	1otk_A.pdb:2.2132150000):0.4429250000):0.2770830000):0.7820800000	1za0_A.pdb:1.0766040000):0.8815550000	(2uw1_A.pdb:0.0427210000	2uw1_B.pdb:0.0546320000):0.0654230000);
(1afr_A.pdb:0.1238830000	(((((((((1bcf_A.pdb:0.0468420000	3e1q_A.pdb:0.0213270000):0.1534220000	2fkz_A.pdb:0.1303220000):0.1008200000	1jgc_A.pdb:0.3405810000):0.2380860000	1nfv_A.pdb:0.5538790000):0.3284940000	(((((1bg7_A.pdb:0.4233290000	1r03_A.pdb:0.1692160000):0.1167520000	(1lb3_A.pdb:0.0727280000	2za7_A.pdb:0.1609330000):0.1845260000):0.1654970000	(1z6o_A.pdb:0.7730940000	1z6o_M.pdb:0.6535820000):0.3697030000):0.1896170000	((((1eum_A.pdb:0.3647440000	1krq_A.pdb:0.2733830000):0.1532820000	3e6s_A.pdb:0.7305090000):0.1765450000	2jd7_A.pdb:0.1538780000):0.1097760000	1vlg_A.pdb:0.2409340000):0.2020910000):0.3055130000	((1lko_A.pdb:0.6593430000	1yuz_A.pdb:0.7634800000):0.5450020000	3qhb_A.pdb:0.6096420000):0.5434820000):0.1881150000):0.3029130000	((((((1dps_A.pdb:0.0649080000	1jts_A.pdb:0.0443220000):0.2517520000	1o9r_A.pdb:0.2678600000):0.4311930000	1uvh_A.pdb:0.6718030000):0.2115650000	((1ji4_A.pdb:0.4721000000	2fjc_A.pdb:0.5274310000):0.1241260000	((((1ji5_A.pdb:0.2671410000	1jig_A.pdb:0.1464020000):0.0785530000	1n1q_A.pdb:0.1898210000):0.0691318000	2chp_A.pdb:0.4026420000):0.0685199000	(1qgh_A.pdb:0.2115130000	2ux1_A.pdb:0.3233910000):0.2745700000):0.0772239000):0.1865000000):0.2143570000	(1tjo_A.pdb:0.0042740000	1tk6_A.pdb:0.0373240000):0.5071730000):0.1433240000	(2fzf_A.pdb:1.5137390000	2vzb_A.pdb:0.8776190000):0.1378650000):0.1690540000):0.3026250000	1otk_A.pdb:1.9986440000):0.5937970000	((((1jk0_A.pdb:0.5915380000	2uw2_A.pdb:0.1311560000):0.0565027000	1w68_A.pdb:0.1069520000):0.7313630000	(1mxr_A.pdb:0.8007960000	(((1oqu_A.pdb:0.1722850000	1r2f_A.pdb:0.2279120000):0.0624626000	1uzr_A.pdb:0.0571400000):0.8764190000	3ee4_A.pdb:1.2903870000):0.1469410000):0.4614640000):0.4369790000	(((1mty_B.pdb:1.4709520000	2inp_C.pdb:1.3413650000):0.1305220000	2inc_B.pdb:1.0511230000):0.4177830000	(1mty_D.pdb:1.1591490000	3dhg_A.pdb:1.5770440000):1.0842200000):0.5159850000):0.2131670000):0.7112900000	1za0_A.pdb:1.3862240000):1.1016400000	(2uw1_A.pdb:0.0503540000	2uw1_B.pdb:0.0689660000):0.0667797000);
(1afr_A.pdb:0.1229500000	((((((((((1bcf_A.pdb:0.0271930000	3e1q_A.pdb:0.0445800000):0.1480730000	2fkz_A.pdb:0.1396330000):0.1240770000	1jgc_A.pdb:0.2898030000):0.3445050000	1nfv_A.pdb:0.5670490000):0.2605250000	((((((1dps_A.pdb:0.0557620000	1jts_A.pdb:0.0195940000):0.2479240000	1o9r_A.pdb:0.1841180000):0.2539810000	1uvh_A.pdb:0.5452150000):0.1930240000	(1tjo_A.pdb:0.0185930000	1tk6_A.pdb:0.0325820000):0.6048500000):0.1641600000	((((1ji4_A.pdb:0.4927930000	2fjc_A.pdb:0.4570480000):0.1592810000	(1qgh_A.pdb:0.1668090000	2ux1_A.pdb:0.4485180000):0.3062020000):0.1341320000	(1ji5_A.pdb:0.2115150000	(1jig_A.pdb:0.1142360000	1n1q_A.pdb:0.1704490000):0.0437010000):0.0468933000):0.0969538000	2chp_A.pdb:0.1998240000):0.1714100000):0.3509330000	(2fzf_A.pdb:1.2204950000	2vzb_A.pdb:0.9896330000):0.1255360000):0.3026410000):0.1133350000	1otk_A.pdb:2.5999410000):0.0820996000	(((((1bg7_A.pdb:0.3535460000	1r03_A.pdb:0.2155730000):0.1033590000	(1lb3_A.pdb:0.1134700000	2za7_A.pdb:0.1117690000):0.1905230000):0.2013180000	(1z6o_A.pdb:0.9148640000	1z6o_M.pdb:0.4890230000):0.3713140000):0.0471367000	((((1eum_A.pdb:0.3468270000	1krq_A.pdb:0.2519880000):0.2257450000	3e6s_A.pdb:0.5861770000):0.1564490000	2jd7_A.pdb:0.1863470000):0.1242570000	1vlg_A.pdb:0.2262990000):0.3417840000):0.2106770000	((1lko_A.pdb:0.4583400000	1yuz_A.pdb:1.0082400000):0.4768350000	3qhb_A.pdb:0.5339620000):0.5327440000):0.0487430000):0.6274440000	(((1mty_B.pdb:1.7382700000	2inp_C.pdb:1.0913470000):0.1124520000	2inc_B.pdb:0.9674770000):0.5012220000	(1mty_D.pdb:1.0703700000	3dhg_A.pdb:1.4468170000):0.8149840000):0.3281200000):0.1180680000	(((1jk0_A.pdb:0.6135330000	2uw2_A.pdb:0.0931230000):0.1190640000	1w68_A.pdb:0.0853080000):0.7303340000	(1mxr_A.pdb:0.7400470000	(((1oqu_A.pdb:0.1955180000	1r2f_A.pdb:0.1768470000):0.1042660000	1uzr_A.pdb:0.0529600000):0.7807560000	3ee4_A.pdb:1.6691070000):0.1582170000):0.2542320000):0.8213260000):0.4159480000	1za0_A.pdb:1.2112960000):0.9574600000	(2uw1_A.pdb:0.0456810000	2uw1_B.pdb:0.0753580000):0.1078780000);
(1afr_A.pdb:0.1803280000	(((((((((1bcf_A.pdb:0.0257680000	3e1q_A.pdb:0.0555680000):0.1762710000	2fkz_A.pdb:0.1535410000):0.1828760000	1jgc_A.pdb:0.2785140000):0.2844750000	1nfv_A.pdb:0.4666090000):0.3815410000	(((((1bg7_A.pdb:0.4142990000	(1lb3_A.pdb:0.0791730000	2za7_A.pdb:0.1089680000):0.3688910000):0.0894892000	1r03_A.pdb:0.1085070000):0.3090620000	(1z6o_A.pdb:0.8350630000	1z6o_M.pdb:0.4529880000):0.3328980000):0.2954350000	((((1eum_A.pdb:0.3097940000	1krq_A.pdb:0.2302530000):0.1515890000	3e6s_A.pdb:0.7674540000):0.1380910000	2jd7_A.pdb:0.1594220000):0.1108540000	1vlg_A.pdb:0.1911980000):0.1770360000):0.3348370000	((1lko_A.pdb:0.7786060000	1yuz_A.pdb:0.6397030000):0.4039170000	3qhb_A.pdb:0.5190840000):0.4613630000):0.1620030000):0.3756740000	((((((1dps_A.pdb:0.0843860000	1jts_A.pdb:0.0393720000):0.2437470000	1o9r_A.pdb:0.2235850000):0.2894670000	1uvh_A.pdb:0.6825800000):0.1912520000	((1ji4_A.pdb:0.5582320000	2fjc_A.pdb:0.4449000000):0.1728630000	(((1ji5_A.pdb:0.3573200000	1jig_A.pdb:0.1671130000):0.0919847000	1n1q_A.pdb:0.2234170000):0.0705091000	((1qgh_A.pdb:0.1626080000	2ux1_A.pdb:0.4053180000):0.3767640000	2chp_A.pdb:0.4029560000):0.0383315000):0.1000600000):0.1619350000):0.4002160000	(1tjo_A.pdb:0.0321550000	1tk6_A.pdb:0.0149800000):0.3354960000):0.1000650000	(2fzf_A.pdb:1.4268050000	2vzb_A.pdb:0.6416690000):0.2300180000):0.2591690000):0.1064130000	1otk_A.pdb:2.4253470000):0.6970430000	((((1jk0_A.pdb:0.6309550000	2uw2_A.pdb:0.0971950000):0.0585279000	1w68_A.pdb:0.1124360000):0.6752550000	((1mxr_A.pdb:0.7636680000	3ee4_A.pdb:1.4387870000):0.1653690000	((1oqu_A.pdb:0.1837460000	1uzr_A.pdb:0.1166930000):0.0866015000	1r2f_A.pdb:0.1421580000):0.8568860000):0.4415750000):0.6718440000	(((1mty_B.pdb:1.4891750000	2inp_C.pdb:1.3266240000):0.1227500000	2inc_B.pdb:1.0279270000):0.5512770000	(1mty_D.pdb:1.0629740000	3dhg_A.pdb:1.5935050000):0.7438760000):0.3815950000):0.2240910000):0.3232630000	1za0_A.pdb:1.2927220000):0.8114820000	(2uw1_A.pdb:0.0217420000	2uw1_B.pdb:0.0754370000):0.0566990000);
(1afr_A.pdb:0.1147510000	((((((((((1bcf_A.pdb:0.0263330000	3e1q_A.pdb:0.0433520000):0.1893910000	2fkz_A.pdb:0.1696730000):0.1416680000	1jgc_A.pdb:0.2913060000):0.2243980000	1nfv_A.pdb:0.6599780000):0.1901080000	((((((1dps_A.pdb:0.0538790000	1jts_A.pdb:0.0293660000):0.2241310000	1o9r_A.pdb:0.2259750000):0.3001540000	1uvh_A.pdb:0.5311510000):0.1643710000	(1tjo_A.pdb:0.0352830000	1tk6_A.pdb:0.0285130000):0.4803910000):0.2435620000	(((1ji4_A.pdb:0.4975280000	2fjc_A.pdb:0.4518780000):0.2053320000	(((1ji5_A.pdb:0.2218650000	1jig_A.pdb:0.1932570000):0.1548250000	1n1q_A.pdb:0.1767240000):0.0835096000	2chp_A.pdb:0.3241320000):0.1159300000):0.0562504000	(1qgh_A.pdb:0.2424620000	2ux1_A.pdb:0.4192550000):0.1687910000):0.1893740000):0.1617210000	(2fzf_A.pdb:1.6888150000	2vzb_A.pdb:0.6483060000):0.3625430000):0.2323740000):0.2333270000	1otk_A.pdb:2.6202160000):0.0861850000	((((1bg7_A.pdb:0.3916450000	1r03_A.pdb:0.1965920000):0.0638989000	(1lb3_A.pdb:0.0851680000	2za7_A.pdb:0.1381080000):0.2482020000):0.2151330000	(1z6o_A.pdb:0.7836550000	1z6o_M.pdb:0.6494820000):0.3592870000):0.2153170000	((((1eum_A.pdb:0.3464440000	1krq_A.pdb:0.2320480000):0.1382970000	3e6s_A.pdb:0.6790890000):0.1255640000	2jd7_A.pdb:0.1764970000):0.1822510000	1vlg_A.pdb:0.2234400000):0.2498130000):0.2451340000):0.2178570000	((1lko_A.pdb:0.6869940000	1yuz_A.pdb:0.6608030000):0.2597950000	3qhb_A.pdb:0.5197700000):0.7668510000):0.3073330000	((((1jk0_A.pdb:0.6411630000	2uw2_A.pdb:0.1058480000):0.1309780000	1w68_A.pdb:0.0643030000):0.7763920000	((1mxr_A.pdb:0.8039490000	3ee4_A.pdb:1.8853710000):0.0112340000	((1oqu_A.pdb:0.1952630000	1r2f_A.pdb:0.1813010000):0.0530268000	1uzr_A.pdb:0.0473710000):0.7669720000):0.2792500000):0.6757630000	(((1mty_B.pdb:1.8757540000	2inp_C.pdb:0.9401220000):0.0936077000	2inc_B.pdb:1.0383460000):0.5169820000	(1mty_D.pdb:1.1890260000	3dhg_A.pdb:1.3261620000):0.4842660000):0.2537770000):0.4710160000):0.3878590000	1za0_A.pdb:1.3383530000):0.8619400000	(2uw1_A.pdb:0.0552460000	2uw1_B.pdb:0.0467980000):0.0756989000);
(1afr_A.pdb:0.1163210000	(((((((((((1bcf_A.pdb:0.0200370000	3e1q_A.pdb:0.0274160000):0.1341030000	2fkz_A.pdb:0.1555570000):0.1413700000	1jgc_A.pdb:0.3177510000):0.3074930000	1nfv_A.pdb:0.5385400000):0.2711000000	(((((((1dps_A.pdb:0.0628070000	1jts_A.pdb:0.0543120000):0.1847550000	1o9r_A.pdb:0.2501430000):0.3191250000	1uvh_A.pdb:0.6139320000):0.1617280000	(1tjo_A.pdb:0.0378000000	1tk6_A.pdb:0.0231030000):0.4649170000):0.1593230000	((1ji4_A.pdb:0.4119260000	2fjc_A.pdb:0.3279530000):0.1485950000	(((1ji5_A.pdb:0.1949430000	(1n1q_A.pdb:0.1334860000	2chp_A.pdb:0.3519880000):0.1040370000):0.0322860000	1jig_A.pdb:0.1811710000):0.1207970000	(1qgh_A.pdb:0.1661320000	2ux1_A.pdb:0.3354100000):0.2631940000):0.0563370000):0.1221590000):0.1177600000	2vzb_A.pdb:0.9078700000):0.1234660000	2fzf_A.pdb:1.9682280000):0.3200900000):0.3680620000	((1lko_A.pdb:0.6101580000	1yuz_A.pdb:0.7187100000):0.3409180000	3qhb_A.pdb:0.5578410000):0.7783280000):0.0734506000	1otk_A.pdb:2.6766440000):0.2040700000	((((1eum_A.pdb:0.3424110000	1krq_A.pdb:0.2629250000):0.1465980000	3e6s_A.pdb:0.5430280000):0.1269030000	2jd7_A.pdb:0.2246810000):0.1121330000	1vlg_A.pdb:0.1524360000):0.2362150000):0.1795620000	(((1bg7_A.pdb:0.3698880000	(1lb3_A.pdb:0.1167420000	2za7_A.pdb:0.1164580000):0.2333230000):0.0812592000	1r03_A.pdb:0.1168520000):0.2662620000	(1z6o_A.pdb:0.8162970000	1z6o_M.pdb:0.5380730000):0.2019600000):0.0743022000):0.7616750000	(((1jk0_A.pdb:0.4586370000	(1w68_A.pdb:0.0965520000	2uw2_A.pdb:0.1699660000):0.1186750000):0.6354950000	(1mxr_A.pdb:0.6621270000	(((1oqu_A.pdb:0.1631350000	1r2f_A.pdb:0.1892100000):0.0518338000	1uzr_A.pdb:0.0700710000):0.6693520000	3ee4_A.pdb:1.4691050000):0.2405630000):0.4937210000):0.4051380000	(((1mty_B.pdb:1.6039530000	2inp_C.pdb:1.1994660000):0.3083160000	2inc_B.pdb:1.0347150000):0.4214930000	(1mty_D.pdb:0.7878650000	3dhg_A.pdb:1.7974990000):0.3631680000):0.5418120000):0.5348820000):0.3532870000	1za0_A.pdb:1.0954140000):0.9296020000	(2uw1_A.pdb:0.0485800000	2uw1_B.pdb:0.0533720000):0.0743047000);
(1afr_A.pdb:0.0968470000	(((((((((1bcf_A.pdb:0.0277780000	3e1q_A.pdb:0.0141890000):0.1491560000	2fkz_A.pdb:0.1827740000):0.2300760000	1jgc_A.pdb:0.2803280000):0.3271920000	1nfv_A.pdb:0.5837020000):0.3073200000	((((1bg7_A.pdb:0.4571060000	1r03_A.pdb:0.1293370000):0.0933459000	(1lb3_A.pdb:0.0775090000	2za7_A.pdb:0.1218680000):0.3075180000):0.2607430000	(1z6o_A.pdb:1.0693880000	1z6o_M.pdb:0.5957860000):0.1708160000):0.1284020000	((((1eum_A.pdb:0.3367040000	1krq_A.pdb:0.2316680000):0.1465090000	3e6s_A.pdb:0.6879960000):0.1221650000	2jd7_A.pdb:0.1036900000):0.0993404000	1vlg_A.pdb:0.1897290000):0.3179280000):0.1737510000):0.1848710000	((1lko_A.pdb:0.6776940000	1yuz_A.pdb:0.7069510000):0.3848900000	3qhb_A.pdb:0.6687810000):0.5054700000):0.1551800000	((((((1dps_A.pdb:0.0590460000	1jts_A.pdb:0.0470430000):0.2710940000	1o9r_A.pdb:0.2646540000):0.3911130000	1uvh_A.pdb:0.5668610000):0.2273640000	(1tjo_A.pdb:0.0339890000	1tk6_A.pdb:0.0203880000):0.4836020000):0.1349820000	((((1ji4_A.pdb:0.4965010000	2fjc_A.pdb:0.4232310000):0.1941920000	(1qgh_A.pdb:0.2634080000	2ux1_A.pdb:0.4483010000):0.2234390000):0.1464370000	((1ji5_A.pdb:0.3072010000	1jig_A.pdb:0.1990830000):0.0633928000	1n1q_A.pdb:0.1453770000):0.0644083000):0.0587141000	2chp_A.pdb:0.2670980000):0.2327310000):0.3827420000	(2fzf_A.pdb:1.4054960000	2vzb_A.pdb:0.8355990000):0.2303640000):0.2911320000):0.3771830000	((((((1jk0_A.pdb:0.6007630000	2uw2_A.pdb:0.0896540000):0.1107100000	1w68_A.pdb:0.0836870000):0.9703790000	(1mxr_A.pdb:0.8247940000	((1oqu_A.pdb:0.1590900000	1r2f_A.pdb:0.1840270000):0.0445116000	1uzr_A.pdb:0.0691280000):0.7736930000):0.1570730000):0.3716470000	3ee4_A.pdb:1.1344250000):0.0944838000	(((1mty_B.pdb:2.0878040000	2inp_C.pdb:1.1545950000):0.0774659000	2inc_B.pdb:0.8581860000):0.5697750000	(1mty_D.pdb:1.0506550000	3dhg_A.pdb:1.4767550000):0.6334160000):0.4850790000):0.4905950000	1otk_A.pdb:2.5160330000):0.1443430000):0.5545950000	1za0_A.pdb:1.2796810000):0.7581940000	(2uw1_A.pdb:0.0444350000	2uw1_B.pdb:0.0666420000):0.1225020000);
(1afr_A.pdb:0.0951480000	((((((((((1bcf_A.pdb:0.0391420000	3e1q_A.pdb:0.0212970000):0.1099070000	2fkz_A.pdb:0.1590620000):0.1336940000	1jgc_A.pdb:0.2642810000):0.2429550000	1nfv_A.pdb:0.6676980000):0.4431820000	(((((1bg7_A.pdb:0.4106250000	(1lb3_A.pdb:0.0933890000	2za7_A.pdb:0.1504710000):0.2563820000):0.0258107000	1r03_A.pdb:0.1559300000):0.1730220000	(1z6o_A.pdb:0.7224780000	1z6o_M.pdb:0.5624030000):0.2723740000):0.1265800000	(((1eum_A.pdb:0.4588830000	1krq_A.pdb:0.2410760000):0.1713650000	(1vlg_A.pdb:0.2748740000	2jd7_A.pdb:0.2638710000):0.1219560000):0.1650220000	3e6s_A.pdb:0.7421200000):0.2103330000):0.3616170000	((1lko_A.pdb:0.5334510000	1yuz_A.pdb:0.9295460000):0.3708510000	3qhb_A.pdb:0.6589840000):0.5701140000):0.1555200000):0.2624980000	(((((((1dps_A.pdb:0.0491950000	1jts_A.pdb:0.0807440000):0.3515140000	1o9r_A.pdb:0.1419860000):0.3876790000	(1tjo_A.pdb:0.0000020000	1tk6_A.pdb:0.0341980000):0.5391790000):0.1538220000	1uvh_A.pdb:0.7260350000):0.2098830000	(((1ji4_A.pdb:0.4123970000	2fjc_A.pdb:0.5407580000):0.2477260000	(((1ji5_A.pdb:0.2183320000	1jig_A.pdb:0.1722880000):0.0841862000	1n1q_A.pdb:0.2592260000):0.1064750000	2chp_A.pdb:0.3339350000):0.1094600000):0.0604815000	(1qgh_A.pdb:0.2870250000	2ux1_A.pdb:0.2592310000):0.2229570000):0.1540020000):0.2482780000	2vzb_A.pdb:0.9309240000):0.0369674000	2fzf_A.pdb:1.5044690000):0.1545430000):0.3147990000	1otk_A.pdb:2.8032320000):0.6771640000	(((1mty_B.pdb:1.4274830000	2inp_C.pdb:1.1866810000):0.3625530000	2inc_B.pdb:1.0114500000):0.5639400000	(1mty_D.pdb:0.7967750000	3dhg_A.pdb:1.4391410000):0.6393790000):0.3827190000):0.0968054000	(((1jk0_A.pdb:0.6097940000	2uw2_A.pdb:0.0813330000):0.1539590000	1w68_A.pdb:0.0558820000):0.8562470000	(1mxr_A.pdb:0.7529030000	(((1oqu_A.pdb:0.1884350000	1r2f_A.pdb:0.1851640000):0.0685633000	1uzr_A.pdb:0.0664810000):0.6441570000	3ee4_A.pdb:1.5699470000):0.1714030000):0.2809130000):0.3751410000):0.6466760000	1za0_A.pdb:0.9433900000):1.0810400000	(2uw1_A.pdb:0.0268250000	2uw1_B.pdb:0.0663010000):0.0902483000);
(1afr_A.pdb:0.1526090000	(((((((((1bcf_A.pdb:0.0332630000	3e1q_A.pdb:0.0180060000):0.1372870000	2fkz_A.pdb:0.1248930000):0.1163680000	1jgc_A.pdb:0.2650630000):0.3462040000	(((1lko_A.pdb:0.4139230000	1yuz_A.pdb:1.0152940000):0.4206440000	3qhb_A.pdb:0.5931450000):0.7004250000	1nfv_A.pdb:0.3281560000):0.3352000000):0.1468710000	(((((((1dps_A.pdb:0.0419580000	1jts_A.pdb:0.0182940000):0.3062750000	1o9r_A.pdb:0.1908990000):0.3191290000	1uvh_A.pdb:0.5864510000):0.2085440000	((1ji4_A.pdb:0.5624970000	2fjc_A.pdb:0.5490940000):0.1324900000	(((1ji5_A.pdb:0.3245860000	(1n1q_A.pdb:0.2211890000	2chp_A.pdb:0.4502100000):0.0744856000):0.0442418000	1jig_A.pdb:0.1721610000):0.0975110000	(1qgh_A.pdb:0.2963510000	2ux1_A.pdb:0.5131240000):0.3394370000):0.0848039000):0.3031310000):0.1590850000	(1tjo_A.pdb:0.0140730000	1tk6_A.pdb:0.0274360000):0.4758240000):0.1799480000	2vzb_A.pdb:1.0726890000):0.1401340000	(1otk_A.pdb:2.2494090000	2fzf_A.pdb:1.0165110000):0.4219010000):0.3558440000):0.3307440000	(((1eum_A.pdb:0.4237550000	1krq_A.pdb:0.2822490000):0.2501120000	(2jd7_A.pdb:0.2155110000	3e6s_A.pdb:0.8141740000):0.0363670000):0.0765006000	1vlg_A.pdb:0.2133810000):0.3618700000):0.1002910000	(((1bg7_A.pdb:0.4044310000	(1lb3_A.pdb:0.0991690000	2za7_A.pdb:0.1345990000):0.1555280000):0.0994076000	1r03_A.pdb:0.1849360000):0.2134620000	(1z6o_A.pdb:0.8101740000	1z6o_M.pdb:0.5222240000):0.1642410000):0.0478223000):0.7837270000	((((1jk0_A.pdb:0.6122850000	2uw2_A.pdb:0.0793080000):0.0846196000	1w68_A.pdb:0.0706520000):0.7836330000	(1mxr_A.pdb:0.9859700000	((1oqu_A.pdb:0.0787950000	(1r2f_A.pdb:0.1859630000	1uzr_A.pdb:0.0930220000):0.0686180000):0.6267160000	3ee4_A.pdb:1.6723110000):0.0881306000):0.2338270000):0.5308140000	(((1mty_B.pdb:1.4369810000	2inp_C.pdb:1.3137190000):0.0829910000	2inc_B.pdb:0.8483560000):0.6059600000	(1mty_D.pdb:0.9323320000	3dhg_A.pdb:1.5938270000):0.7211200000):0.3678230000):0.4961940000):0.6082520000	1za0_A.pdb:1.2343840000):0.7006440000	(2uw1_A.pdb:0.0350650000	2uw1_B.pdb:0.0660980000):0.0789078000);
(1afr_A.pdb:0.1028850000	(((((((((((1bcf_A.pdb:0.0241630000	3e1q_A.pdb:0.0340330000):0.1222700000	2fkz_A.pdb:0.1674290000):0.1476850000	1jgc_A.pdb:0.2733410000):0.3885500000	1nfv_A.pdb:0.6033830000):0.1564970000	(((((1dps_A.pdb:0.0558720000	1jts_A.pdb:0.0549590000):0.2741080000	1o9r_A.pdb:0.1830940000):0.2589970000	1uvh_A.pdb:0.7415490000):0.1845150000	(1ji4_A.pdb:0.5421340000	(((((1ji5_A.pdb:0.2208430000	1jig_A.pdb:0.2060100000):0.1409520000	1n1q_A.pdb:0.2389120000):0.0358153000	2chp_A.pdb:0.2940450000):0.1557420000	(1qgh_A.pdb:0.3069680000	2ux1_A.pdb:0.3892150000):0.2915520000):0.1467910000	2fjc_A.pdb:0.4861090000):0.1195030000):0.0849412000):0.1503210000	(((1tjo_A.pdb:0.0293440000	1tk6_A.pdb:0.0115510000):0.3508860000	2fzf_A.pdb:1.9557920000):0.1768990000	2vzb_A.pdb:1.2024640000):0.1920890000):0.4208180000):0.2413900000	((1lko_A.pdb:0.7814510000	1yuz_A.pdb:0.6791450000):0.6101160000	3qhb_A.pdb:0.4319260000):0.7795850000):0.0000026742	((((1bg7_A.pdb:0.4645370000	(1lb3_A.pdb:0.1401090000	2za7_A.pdb:0.0975560000):0.1657620000):0.1207120000	1r03_A.pdb:0.1595780000):0.2213890000	(1z6o_A.pdb:0.7384940000	1z6o_M.pdb:0.4668600000):0.2253240000):0.2172730000	((((1eum_A.pdb:0.4077740000	1krq_A.pdb:0.2379180000):0.1741560000	3e6s_A.pdb:0.6385170000):0.1788330000	2jd7_A.pdb:0.2440810000):0.1059200000	1vlg_A.pdb:0.2201750000):0.3126970000):0.2587680000):0.3255420000	1otk_A.pdb:2.2089960000):0.6912740000	(((1mty_B.pdb:1.5211960000	2inp_C.pdb:1.3265690000):0.1482190000	2inc_B.pdb:0.9885400000):0.5317850000	(1mty_D.pdb:0.9551220000	3dhg_A.pdb:1.6362820000):0.7511690000):0.2545530000):0.1055010000	(((1jk0_A.pdb:0.5331740000	1w68_A.pdb:0.1381270000):0.0405891000	2uw2_A.pdb:0.0713320000):0.9893320000	(1mxr_A.pdb:0.6783450000	(((1oqu_A.pdb:0.1560020000	1r2f_A.pdb:0.1723000000):0.0615038000	1uzr_A.pdb:0.0361940000):0.5449040000	3ee4_A.pdb:1.6143720000):0.2743480000):0.1201270000):0.8222970000):0.6845150000	1za0_A.pdb:1.0351430000):0.9614220000	(2uw1_A.pdb:0.0362530000	2uw1_B.pdb:0.0587750000):0.1123790000);
(1afr_A.pdb:0.2310770000	((((((((((1bcf_A.pdb:0.0265980000	3e1q_A.pdb:0.0309470000):0.1696680000	2fkz_A.pdb:0.1331440000):0.1563690000	1jgc_A.pdb:0.2979000000):0.3521810000	1nfv_A.pdb:0.5019550000):0.2014780000	(((((1dps_A.pdb:0.0701270000	1jts_A.pdb:0.0436690000):0.3186830000	1o9r_A.pdb:0.2074630000):0.4019860000	(((1ji4_A.pdb:0.4772840000	2fjc_A.pdb:0.4224550000):0.2414630000	((((1ji5_A.pdb:0.2705960000	1jig_A.pdb:0.1715450000):0.1087710000	1n1q_A.pdb:0.1808720000):0.0945189000	2chp_A.pdb:0.3954860000):0.0679137000	(1qgh_A.pdb:0.2144390000	2ux1_A.pdb:0.3833550000):0.2497780000):0.0968055000):0.1550120000	1uvh_A.pdb:0.7790980000):0.1214500000):0.2733360000	(1tjo_A.pdb:0.0593870000	1tk6_A.pdb:0.0351270000):0.3390780000):0.1119870000	2vzb_A.pdb:0.9035950000):0.4549150000):0.2021330000	(((1lko_A.pdb:0.6524040000	(1yuz_A.pdb:0.6286950000	3qhb_A.pdb:1.0520090000):0.2095650000):0.6538790000	2fzf_A.pdb:1.4261960000):0.1932520000	1otk_A.pdb:2.9564500000):0.1746400000):0.0217743000	((((1bg7_A.pdb:0.4196050000	1r03_A.pdb:0.1961060000):0.1106380000	(1lb3_A.pdb:0.0928060000	2za7_A.pdb:0.1162220000):0.1537310000):0.2531930000	(1z6o_A.pdb:0.7768390000	1z6o_M.pdb:0.6159150000):0.2470060000):0.1392810000	((((1eum_A.pdb:0.3845770000	1krq_A.pdb:0.2402280000):0.1649650000	3e6s_A.pdb:0.5820720000):0.1415770000	2jd7_A.pdb:0.1993960000):0.1015240000	1vlg_A.pdb:0.2246790000):0.2504630000):0.3457190000):0.8670120000	((((1jk0_A.pdb:0.6735220000	2uw2_A.pdb:0.1014920000):0.1520950000	1w68_A.pdb:0.0677910000):0.9147370000	((1mxr_A.pdb:1.0689990000	3ee4_A.pdb:1.5261070000):0.0858425000	((1oqu_A.pdb:0.1742760000	1uzr_A.pdb:0.1178840000):0.0509445000	1r2f_A.pdb:0.1652360000):0.7850890000):0.3315240000):0.6981620000	((1mty_B.pdb:1.8521600000	(2inc_B.pdb:1.0202660000	2inp_C.pdb:1.1385450000):0.1316940000):0.5968290000	(1mty_D.pdb:0.9313780000	3dhg_A.pdb:1.6082220000):0.9194290000):0.3192740000):0.3211830000):0.1160840000	1za0_A.pdb:1.5898030000):0.9287890000	2uw1_A.pdb:0.0213170000):0.0302877000	2uw1_B.pdb:0.0538220000);
(1afr_A.pdb:0.1036630000	(((((((((((1bcf_A.pdb:0.0240250000	3e1q_A.pdb:0.0512520000):0.1734750000	2fkz_A.pdb:0.1823530000):0.1448990000	1jgc_A.pdb:0.2228840000):0.4836740000	1nfv_A.pdb:0.5383110000):0.2746640000	((1bg7_A.pdb:0.3779080000	((1lb3_A.pdb:0.0854970000	2za7_A.pdb:0.1135680000):0.2649990000	1r03_A.pdb:0.2328530000):0.0910960000):0.2214640000	(((((1eum_A.pdb:0.3833640000	1krq_A.pdb:0.2099380000):0.2478480000	3e6s_A.pdb:0.6081000000):0.1124600000	2jd7_A.pdb:0.1865610000):0.1422370000	1vlg_A.pdb:0.1534870000):0.2614660000	(1z6o_A.pdb:0.8631190000	1z6o_M.pdb:0.4553560000):0.3287600000):0.1158650000):0.4192800000):0.0996801000	((1lko_A.pdb:0.5909300000	1yuz_A.pdb:0.8622900000):0.4348300000	3qhb_A.pdb:0.5589890000):0.6431020000):0.1880100000	(((((((1dps_A.pdb:0.0282520000	1jts_A.pdb:0.0406810000):0.2209300000	1o9r_A.pdb:0.2334210000):0.2407270000	1uvh_A.pdb:0.6359420000):0.1470690000	((1ji4_A.pdb:0.4921330000	2fjc_A.pdb:0.5672910000):0.1864100000	((((1ji5_A.pdb:0.1782240000	2chp_A.pdb:0.4669240000):0.0849302000	1jig_A.pdb:0.2200700000):0.0943873000	1n1q_A.pdb:0.1526890000):0.1333700000	(1qgh_A.pdb:0.2176540000	2ux1_A.pdb:0.4272390000):0.2417440000):0.0959630000):0.1995360000):0.2527410000	(1tjo_A.pdb:0.0146750000	1tk6_A.pdb:0.0164070000):0.5175340000):0.1468830000	2fzf_A.pdb:1.5235960000):0.0970245000	2vzb_A.pdb:0.9748330000):0.2480570000):0.0000025829	1otk_A.pdb:3.0736680000):0.6721010000	(((1mty_B.pdb:1.7040900000	2inp_C.pdb:1.0509100000):0.1973480000	2inc_B.pdb:1.1333500000):0.4242110000	(1mty_D.pdb:0.7994080000	3dhg_A.pdb:1.4983530000):0.6645150000):0.3162110000):0.0903869000	(((1jk0_A.pdb:0.6148890000	2uw2_A.pdb:0.1236760000):0.1015660000	1w68_A.pdb:0.0469140000):0.8687820000	((1mxr_A.pdb:0.7304150000	3ee4_A.pdb:1.5619160000):0.0645803000	((1oqu_A.pdb:0.1395450000	1r2f_A.pdb:0.1886490000):0.0764378000	1uzr_A.pdb:0.0198010000):0.7231420000):0.2532270000):0.5445430000):0.7764440000	1za0_A.pdb:1.1509450000):0.6741670000	(2uw1_A.pdb:0.0320660000	2uw1_B.pdb:0.0539410000):0.1130990000);
(1afr_A.pdb:0.1277200000	((((((((1bcf_A.pdb:0.0151870000	3e1q_A.pdb:0.0332570000):0.1496620000	2fkz_A.pdb:0.1219290000):0.1126440000	1jgc_A.pdb:0.2269180000):0.2933350000	1nfv_A.pdb:0.7147020000):0.2825050000	((((1bg7_A.pdb:0.3566690000	1r03_A.pdb:0.1577810000):0.0715435000	((1lb3_A.pdb:0.0716220000	2za7_A.pdb:0.1128100000):0.1325140000	(1z6o_A.pdb:0.7375790000	1z6o_M.pdb:0.6733500000):0.3346320000):0.0733694000):0.3050820000	(((1eum_A.pdb:0.3885110000	1krq_A.pdb:0.2045610000):0.2311540000	(2jd7_A.pdb:0.1882910000	3e6s_A.pdb:0.7141530000):0.0835611000):0.1458500000	1vlg_A.pdb:0.1848150000):0.3767350000):0.2950320000	((1lko_A.pdb:0.7000140000	1yuz_A.pdb:0.8416400000):0.5286510000	3qhb_A.pdb:0.5870190000):0.4409960000):0.2078140000):0.2691740000	((((((1dps_A.pdb:0.0634260000	1jts_A.pdb:0.0380560000):0.3688330000	1o9r_A.pdb:0.1149960000):0.4382880000	1uvh_A.pdb:0.6713970000):0.1202860000	(1tjo_A.pdb:0.0215470000	1tk6_A.pdb:0.0329540000):0.4417070000):0.2014920000	(((1ji4_A.pdb:0.5086410000	(1qgh_A.pdb:0.3319570000	2ux1_A.pdb:0.3293890000):0.2150610000):0.0838113000	2fjc_A.pdb:0.4487990000):0.0547043000	(((1ji5_A.pdb:0.2390640000	1n1q_A.pdb:0.1740420000):0.0519625000	1jig_A.pdb:0.1889620000):0.0639357000	2chp_A.pdb:0.2993960000):0.1203930000):0.2510060000):0.1392940000	((1otk_A.pdb:1.9057910000	2fzf_A.pdb:1.5571130000):0.2829000000	2vzb_A.pdb:0.5023070000):0.3967920000):0.0000027150):0.8249540000	((((1jk0_A.pdb:0.5835800000	2uw2_A.pdb:0.1190210000):0.0538133000	1w68_A.pdb:0.0775280000):0.7551470000	(1mxr_A.pdb:0.7478800000	(((1oqu_A.pdb:0.1629510000	1r2f_A.pdb:0.1893660000):0.1274990000	1uzr_A.pdb:0.0481570000):0.6587090000	3ee4_A.pdb:1.3452420000):0.0866109000):0.4208300000):0.6753150000	(((1mty_B.pdb:1.9973230000	2inp_C.pdb:0.9865410000):0.1257840000	2inc_B.pdb:1.0032750000):0.2560620000	(1mty_D.pdb:1.0979430000	3dhg_A.pdb:1.3558690000):0.6566930000):0.3092960000):0.3686560000):0.5014350000	1za0_A.pdb:0.9481800000):0.8958440000	(2uw1_A.pdb:0.0235070000	2uw1_B.pdb:0.0527640000):0.0560649000);
(1afr_A.pdb:0.1559680000	((((((((((1bcf_A.pdb:0.0259440000	3e1q_A.pdb:0.0495770000):0.1153540000	2fkz_A.pdb:0.1576260000):0.2430320000	1jgc_A.pdb:0.2891240000):0.2439070000	1nfv_A.pdb:0.6514800000):0.3681900000	(((((1bg7_A.pdb:0.4286170000	1r03_A.pdb:0.2051990000):0.0632198000	(1lb3_A.pdb:0.0623330000	2za7_A.pdb:0.1753780000):0.2337100000):0.2561190000	(1z6o_A.pdb:0.8494960000	1z6o_M.pdb:0.7307950000):0.1477120000):0.1825440000	((((1eum_A.pdb:0.3188130000	1krq_A.pdb:0.2293900000):0.1647690000	3e6s_A.pdb:0.8437550000):0.1501730000	2jd7_A.pdb:0.1928160000):0.1274870000	1vlg_A.pdb:0.1709520000):0.2364180000):0.4330460000	((1lko_A.pdb:0.6858730000	1yuz_A.pdb:0.8692830000):0.4697080000	3qhb_A.pdb:0.6675870000):0.6872270000):0.1357350000):0.2255820000	(1otk_A.pdb:2.1303530000	2fzf_A.pdb:1.1461660000):0.5726100000):0.1636650000	((((((1dps_A.pdb:0.0794230000	1jts_A.pdb:0.0391760000):0.2677170000	1o9r_A.pdb:0.2407090000):0.2310000000	1uvh_A.pdb:0.5693880000):0.2021690000	((1ji4_A.pdb:0.5460110000	2fjc_A.pdb:0.5593790000):0.1214760000	((((1ji5_A.pdb:0.2921080000	1jig_A.pdb:0.1470470000):0.0673763000	1n1q_A.pdb:0.2036230000):0.1136080000	2chp_A.pdb:0.3509610000):0.0357089000	(1qgh_A.pdb:0.0935670000	2ux1_A.pdb:0.4846580000):0.2629590000):0.1267920000):0.2412060000):0.1961860000	(1tjo_A.pdb:0.0686360000	1tk6_A.pdb:0.0148920000):0.3461380000):0.1521340000	2vzb_A.pdb:1.0895010000):0.1961610000):0.9782000000	(((1mty_B.pdb:1.7495450000	2inp_C.pdb:1.3004450000):0.1939280000	2inc_B.pdb:0.8160730000):0.4830140000	(1mty_D.pdb:0.7944830000	3dhg_A.pdb:1.6059390000):0.4220300000):0.5285080000):0.0988945000	(((1jk0_A.pdb:0.5806330000	2uw2_A.pdb:0.1174050000):0.1060210000	1w68_A.pdb:0.0773660000):1.0029400000	((1mxr_A.pdb:0.9347910000	3ee4_A.pdb:1.5087630000):0.1162710000	((1oqu_A.pdb:0.1728050000	1uzr_A.pdb:0.1149970000):0.1048790000	1r2f_A.pdb:0.1109630000):0.7428620000):0.1598870000):0.5005860000):0.6662730000	1za0_A.pdb:1.0555460000):1.0424100000	(2uw1_A.pdb:0.0368200000	2uw1_B.pdb:0.0554060000):0.0578962000);
(1afr_A.pdb:0.1708560000	(((((((1bcf_A.pdb:0.0406560000	3e1q_A.pdb:0.0318340000):0.1137780000	((1jgc_A.pdb:0.2176500000	1nfv_A.pdb:0.8657750000):0.2372380000	2fkz_A.pdb:0.0925130000):0.0695069000):0.4380890000	((((1bg7_A.pdb:0.4244260000	(1lb3_A.pdb:0.0912250000	2za7_A.pdb:0.1051790000):0.2159790000):0.0892720000	1r03_A.pdb:0.1614780000):0.2973480000	(1z6o_A.pdb:0.7981730000	1z6o_M.pdb:0.3682050000):0.3040670000):0.1156120000	(((1eum_A.pdb:0.3633400000	1krq_A.pdb:0.2135070000):0.1400760000	(1vlg_A.pdb:0.2794840000	2jd7_A.pdb:0.1663170000):0.0965214000):0.1795000000	3e6s_A.pdb:0.5161370000):0.1514900000):0.3566440000):0.1976280000	(((((((1dps_A.pdb:0.0586820000	1jts_A.pdb:0.0599310000):0.2757740000	1o9r_A.pdb:0.1827540000):0.3508240000	1uvh_A.pdb:0.5884890000):0.1334300000	(1tjo_A.pdb:0.0126900000	1tk6_A.pdb:0.0183870000):0.5775140000):0.2314210000	((1ji4_A.pdb:0.4075350000	2fjc_A.pdb:0.4380030000):0.1332520000	((((1ji5_A.pdb:0.2356210000	1jig_A.pdb:0.1721430000):0.0508713000	1n1q_A.pdb:0.1911280000):0.0443557000	2chp_A.pdb:0.3849350000):0.1029550000	(1qgh_A.pdb:0.1636510000	2ux1_A.pdb:0.4430750000):0.3467060000):0.0859940000):0.1221420000):0.1908820000	(2fzf_A.pdb:1.4861300000	2vzb_A.pdb:0.7036140000):0.4378100000):0.4748950000	1otk_A.pdb:2.7226230000):0.0740027000):0.0669735000	((1lko_A.pdb:0.7582870000	1yuz_A.pdb:0.7044930000):0.5720720000	3qhb_A.pdb:0.5078180000):0.7979090000):0.8618940000	((((1jk0_A.pdb:0.6451920000	2uw2_A.pdb:0.1296230000):0.1002580000	1w68_A.pdb:0.0745570000):0.8684210000	(1mxr_A.pdb:0.7364950000	(((1oqu_A.pdb:0.1885920000	1r2f_A.pdb:0.2033760000):0.0448840000	1uzr_A.pdb:0.0565050000):0.7342540000	3ee4_A.pdb:1.5643390000):0.0882714000):0.3946510000):0.1896370000	((1mty_B.pdb:1.4152500000	(2inc_B.pdb:0.8283070000	2inp_C.pdb:1.1472360000):0.2445990000):0.5318880000	(1mty_D.pdb:1.0777970000	3dhg_A.pdb:1.3626940000):0.5089140000):0.5157690000):0.2935720000):0.5895540000	1za0_A.pdb:1.2059240000):0.9934530000	(2uw1_A.pdb:0.0433430000	2uw1_B.pdb:0.0651000000):0.0674620000);
(1afr_A.pdb:0.1423900000	((((((((((1bcf_A.pdb:0.0210700000	3e1q_A.pdb:0.0266140000):0.1052250000	2fkz_A.pdb:0.1242300000):0.0780724000	1jgc_A.pdb:0.2696420000):0.3683510000	1nfv_A.pdb:0.6752070000):0.1324150000	(((((1dps_A.pdb:0.0551470000	1jts_A.pdb:0.0210180000):0.1622590000	1o9r_A.pdb:0.2487200000):0.2249170000	1uvh_A.pdb:0.5688640000):0.3247400000	(1ji4_A.pdb:0.5282250000	(((((1ji5_A.pdb:0.2197960000	1jig_A.pdb:0.1702670000):0.0572512000	1n1q_A.pdb:0.1239550000):0.0288035000	2chp_A.pdb:0.3308380000):0.0769167000	(1qgh_A.pdb:0.1672710000	2ux1_A.pdb:0.3619600000):0.2579500000):0.0383105000	2fjc_A.pdb:0.4289680000):0.0530412000):0.0876590000):0.2383490000	((1tjo_A.pdb:0.0339850000	1tk6_A.pdb:0.0249920000):0.7074310000	(2fzf_A.pdb:1.3643150000	2vzb_A.pdb:0.7355750000):0.4219390000):0.0584516000):0.4587880000):0.2931460000	((1lko_A.pdb:0.6802820000	1yuz_A.pdb:0.8148210000):0.4033470000	3qhb_A.pdb:0.5669070000):0.7310450000):0.0807440000	((((1bg7_A.pdb:0.5247530000	(1lb3_A.pdb:0.0923000000	2za7_A.pdb:0.0934250000):0.2316850000):0.0529298000	1r03_A.pdb:0.1532360000):0.2582900000	(1z6o_A.pdb:0.7444190000	1z6o_M.pdb:0.4495920000):0.2151620000):0.2405980000	((((1eum_A.pdb:0.4167870000	1krq_A.pdb:0.1620740000):0.1390510000	3e6s_A.pdb:0.5472980000):0.2304450000	2jd7_A.pdb:0.1615850000):0.1340140000	1vlg_A.pdb:0.1472880000):0.1998620000):0.3111320000):0.2922650000	1otk_A.pdb:2.8118400000):0.7678110000	((((1jk0_A.pdb:0.5838080000	2uw2_A.pdb:0.1054620000):0.1270130000	1w68_A.pdb:0.0203220000):0.9257880000	((1mxr_A.pdb:0.8621760000	3ee4_A.pdb:1.5640930000):0.0000026909	((1oqu_A.pdb:0.1531260000	1r2f_A.pdb:0.2046860000):0.0594320000	1uzr_A.pdb:0.0450990000):0.8807390000):0.2691740000):0.4926330000	(((1mty_B.pdb:1.6415480000	2inp_C.pdb:1.3090220000):0.0892342000	2inc_B.pdb:1.0199290000):0.3986370000	(1mty_D.pdb:0.9230080000	3dhg_A.pdb:1.2684210000):0.6070150000):0.6175350000):0.4414180000):0.2967800000	1za0_A.pdb:1.2236900000):0.8810950000	(2uw1_A.pdb:0.0256020000	2uw1_B.pdb:0.0593220000):0.0945154000);
(1afr_A.pdb:0.1311900000	((((((((1bcf_A.pdb:0.0381460000	3e1q_A.pdb:0.0303550000):0.1690020000	2fkz_A.pdb:0.1427700000):0.2133450000	1jgc_A.pdb:0.2121440000):0.3131600000	((((1bg7_A.pdb:0.3022960000	((1lb3_A.pdb:0.0687800000	2za7_A.pdb:0.1410580000):0.2174770000	1r03_A.pdb:0.2385170000):0.1030260000):0.1967160000	(1z6o_A.pdb:0.6806500000	1z6o_M.pdb:0.5697350000):0.3323940000):0.2368850000	(((1eum_A.pdb:0.3557730000	1krq_A.pdb:0.3075830000):0.2323540000	(2jd7_A.pdb:0.1595600000	3e6s_A.pdb:0.8324120000):0.1412360000):0.1737370000	1vlg_A.pdb:0.2185280000):0.1934090000):0.3119280000	((1lko_A.pdb:0.7920790000	1yuz_A.pdb:0.9943400000):0.2996150000	3qhb_A.pdb:0.4805600000):0.7531310000):0.4664140000):0.1446380000	(1nfv_A.pdb:0.3795000000	1otk_A.pdb:2.4763440000):0.1494900000):0.2692390000	((((((1dps_A.pdb:0.0348130000	1jts_A.pdb:0.0419240000):0.4123510000	1o9r_A.pdb:0.1134320000):0.3189940000	1uvh_A.pdb:0.7288090000):0.1579160000	(1tjo_A.pdb:0.0240010000	1tk6_A.pdb:0.0059940000):0.3714430000):0.1590470000	(2fzf_A.pdb:1.5866530000	2vzb_A.pdb:0.5769410000):0.5791240000):0.0731276000	(1ji4_A.pdb:0.5018970000	(((((1ji5_A.pdb:0.1538740000	1jig_A.pdb:0.1885670000):0.0884490000	1n1q_A.pdb:0.2197710000):0.0832152000	2chp_A.pdb:0.3096490000):0.1686520000	(1qgh_A.pdb:0.1745850000	2ux1_A.pdb:0.3795490000):0.2413890000):0.1109840000	2fjc_A.pdb:0.3378700000):0.0791112000):0.1935440000):0.5041220000):1.0664500000	(((1jk0_A.pdb:0.4289580000	(1w68_A.pdb:0.1741950000	2uw2_A.pdb:0.1195710000):0.1620120000):0.6962890000	(1mxr_A.pdb:0.6476390000	(((1oqu_A.pdb:0.1985380000	1r2f_A.pdb:0.1954150000):0.1279730000	1uzr_A.pdb:0.0166750000):0.8354540000	3ee4_A.pdb:1.4566110000):0.1815380000):0.3073430000):0.6953420000	((1mty_B.pdb:1.6987610000	(2inc_B.pdb:1.2501250000	2inp_C.pdb:1.0252320000):0.1832060000):0.5385240000	(1mty_D.pdb:0.9459510000	3dhg_A.pdb:1.3788550000):0.5115410000):0.2126720000):0.7700210000):0.3402430000	1za0_A.pdb:1.0605870000):0.9254990000	(2uw1_A.pdb:0.0273360000	2uw1_B.pdb:0.0629650000):0.0851620000);
(1afr_A.pdb:0.0956700000	((((((((((1bcf_A.pdb:0.0280590000	3e1q_A.pdb:0.0233320000):0.2013400000	2fkz_A.pdb:0.0906200000):0.1202480000	1jgc_A.pdb:0.2853430000):0.3614120000	1nfv_A.pdb:0.5060000000):0.2441240000	((((((1dps_A.pdb:0.0439570000	1jts_A.pdb:0.0504900000):0.3079570000	1o9r_A.pdb:0.1470820000):0.2524390000	1uvh_A.pdb:0.6352370000):0.1983510000	((1ji4_A.pdb:0.5000370000	((((1ji5_A.pdb:0.1995550000	1jig_A.pdb:0.2017210000):0.0485112000	(1qgh_A.pdb:0.1311130000	2ux1_A.pdb:0.5616440000):0.3606380000):0.0442733000	1n1q_A.pdb:0.2022910000):0.0202579000	2chp_A.pdb:0.2973360000):0.1208590000):0.0745671000	2fjc_A.pdb:0.4991300000):0.1916100000):0.2973960000	(1tjo_A.pdb:0.0302520000	1tk6_A.pdb:0.0076450000):0.5876360000):0.2603090000	2vzb_A.pdb:1.2029440000):0.1810300000):0.1895220000	((1lko_A.pdb:0.8055500000	1yuz_A.pdb:0.6291830000):0.4278900000	3qhb_A.pdb:0.6056590000):0.5373760000):0.1648890000	(((1bg7_A.pdb:0.5708520000	1r03_A.pdb:0.1260490000):0.0651740000	(1lb3_A.pdb:0.1022830000	2za7_A.pdb:0.1080870000):0.2668370000):0.2256490000	(((((1eum_A.pdb:0.2737600000	1krq_A.pdb:0.2527390000):0.1710960000	3e6s_A.pdb:0.6717390000):0.1780510000	2jd7_A.pdb:0.1470590000):0.1478200000	1vlg_A.pdb:0.1551020000):0.3073870000	(1z6o_A.pdb:0.8181270000	1z6o_M.pdb:0.3565830000):0.3680660000):0.1517550000):0.3595960000):0.0413933000	(1otk_A.pdb:2.3095560000	2fzf_A.pdb:1.2345420000):0.1529160000):0.6089620000	((((1jk0_A.pdb:0.4626650000	2uw2_A.pdb:0.1210350000):0.0921291000	1w68_A.pdb:0.0631430000):0.8293600000	(1mxr_A.pdb:0.8940030000	(((1oqu_A.pdb:0.1734700000	1uzr_A.pdb:0.1240180000):0.0795147000	1r2f_A.pdb:0.0996430000):0.5531930000	3ee4_A.pdb:1.5041390000):0.1899000000):0.2777150000):0.4666540000	(((1mty_B.pdb:1.3277970000	2inp_C.pdb:1.1827320000):0.1871780000	2inc_B.pdb:0.9460120000):0.6063540000	(1mty_D.pdb:1.0789570000	3dhg_A.pdb:1.8315290000):0.3288300000):0.3429720000):0.2947660000):0.5430780000	1za0_A.pdb:1.0378040000):0.9051120000	(2uw1_A.pdb:0.0426880000	2uw1_B.pdb:0.0525050000):0.1499600000);
(1afr_A.pdb:0.1126370000	((((((((((1bcf_A.pdb:0.0324520000	3e1q_A.pdb:0.0321440000):0.1362540000	2fkz_A.pdb:0.1174830000):0.1968750000	1jgc_A.pdb:0.2128900000):0.2693270000	1nfv_A.pdb:0.6086420000):0.4604910000	((((1bg7_A.pdb:0.4422120000	1r03_A.pdb:0.2129240000):0.0943123000	(1lb3_A.pdb:0.0939850000	2za7_A.pdb:0.1288710000):0.1869050000):0.2059800000	(((((1eum_A.pdb:0.3749450000	1krq_A.pdb:0.2665350000):0.1095430000	3e6s_A.pdb:0.6900220000):0.1530010000	2jd7_A.pdb:0.2149950000):0.1101630000	1vlg_A.pdb:0.3196640000):0.3934390000	(1z6o_A.pdb:0.8405190000	1z6o_M.pdb:0.7168000000):0.1281290000):0.0182455000):0.1334580000	(1otk_A.pdb:1.9811070000	2fzf_A.pdb:1.0989760000):0.5116020000):0.1445330000):0.1523090000	((1lko_A.pdb:0.6315690000	1yuz_A.pdb:0.8124810000):0.3787520000	3qhb_A.pdb:0.5907330000):0.8949530000):0.0962420000	((((((1dps_A.pdb:0.0809350000	1jts_A.pdb:0.0612660000):0.2077250000	1o9r_A.pdb:0.2178610000):0.3097970000	1uvh_A.pdb:0.6404030000):0.2011110000	(1tjo_A.pdb:0.0181300000	1tk6_A.pdb:0.0547590000):0.5753230000):0.1793270000	(1ji4_A.pdb:0.5268560000	(((((1ji5_A.pdb:0.2362880000	1jig_A.pdb:0.1400290000):0.1165960000	1n1q_A.pdb:0.2488810000):0.0972875000	2chp_A.pdb:0.3490970000):0.0458640000	(1qgh_A.pdb:0.1200040000	2ux1_A.pdb:0.4852590000):0.3065680000):0.1166040000	2fjc_A.pdb:0.4457390000):0.1033890000):0.1050610000):0.2933990000	2vzb_A.pdb:1.0685870000):0.2076860000):0.9176000000	((1mty_B.pdb:1.5444130000	(2inc_B.pdb:0.8504190000	2inp_C.pdb:1.1838730000):0.1784070000):0.4789040000	(1mty_D.pdb:1.1074980000	3dhg_A.pdb:1.1507280000):1.0399000000):0.4164310000):0.1760000000	(((1jk0_A.pdb:0.5074440000	2uw2_A.pdb:0.1022160000):0.0989434000	1w68_A.pdb:0.0925040000):0.6983640000	((1mxr_A.pdb:0.7778360000	((1oqu_A.pdb:0.2073570000	1r2f_A.pdb:0.1853810000):0.0585329000	1uzr_A.pdb:0.0383070000):0.7907250000):0.1691560000	3ee4_A.pdb:1.6534670000):0.1132210000):0.6750170000):0.4688700000	1za0_A.pdb:0.8425810000):1.2175700000	(2uw1_A.pdb:0.0476080000	2uw1_B.pdb:0.0535740000):0.0794430000);
(1afr_A.pdb:0.2079840000	((((((((((1bcf_A.pdb:0.0099350000	3e1q_A.pdb:0.0360730000):0.1721880000	2fkz_A.pdb:0.0705860000):0.2004800000	1jgc_A.pdb:0.2759890000):0.2403180000	1nfv_A.pdb:0.7536240000):0.3007050000	(((((1bg7_A.pdb:0.5435000000	(1lb3_A.pdb:0.0508740000	2za7_A.pdb:0.1178620000):0.2115470000):0.0507351000	1r03_A.pdb:0.1743790000):0.2967410000	(1z6o_A.pdb:0.9406860000	1z6o_M.pdb:0.4739820000):0.2057340000):0.2209460000	((((1eum_A.pdb:0.3198240000	1krq_A.pdb:0.2544300000):0.1418670000	3e6s_A.pdb:0.6791520000):0.1270160000	2jd7_A.pdb:0.1389460000):0.1540710000	1vlg_A.pdb:0.2241630000):0.2068400000):0.4228680000	((1lko_A.pdb:0.7101080000	1yuz_A.pdb:0.7120230000):0.3850400000	3qhb_A.pdb:0.7468290000):0.6925890000):0.0248198000):0.2232570000	((((((1dps_A.pdb:0.0660030000	1jts_A.pdb:0.0451920000):0.3140980000	1o9r_A.pdb:0.2356180000):0.2114210000	1uvh_A.pdb:0.7049480000):0.1807220000	((1ji4_A.pdb:0.4295510000	2fjc_A.pdb:0.3950130000):0.1889610000	(((1ji5_A.pdb:0.2323570000	1jig_A.pdb:0.1902040000):0.0757699000	1n1q_A.pdb:0.1652410000):0.0871087000	((1qgh_A.pdb:0.2067240000	2ux1_A.pdb:0.4442630000):0.2378160000	2chp_A.pdb:0.3628190000):0.0706088000):0.0956784000):0.2314690000):0.1324370000	(1tjo_A.pdb:0.0142570000	1tk6_A.pdb:0.0380690000):0.3934800000):0.1029620000	(2fzf_A.pdb:1.7223520000	2vzb_A.pdb:0.7763690000):0.2813310000):0.3878070000):0.0000027904	1otk_A.pdb:3.1045280000):0.7462900000	((((1jk0_A.pdb:0.6203880000	2uw2_A.pdb:0.0845570000):0.1313640000	1w68_A.pdb:0.0636440000):0.8884840000	((1mxr_A.pdb:0.7708960000	((1oqu_A.pdb:0.1538490000	1r2f_A.pdb:0.1840730000):0.0861301000	1uzr_A.pdb:0.0336670000):0.9802510000):0.0676514000	3ee4_A.pdb:1.5613000000):0.1734460000):0.7660090000	((1mty_B.pdb:1.7090200000	(2inc_B.pdb:0.8916480000	2inp_C.pdb:1.2792400000):0.1361250000):0.5415680000	(1mty_D.pdb:1.2064270000	3dhg_A.pdb:1.4285020000):0.6149130000):0.5246560000):0.1294370000):0.3321010000	1za0_A.pdb:1.1845460000):1.1411500000	2uw1_B.pdb:0.0510530000):0.0167090000	2uw1_A.pdb:0.0318070000);
(1afr_A.pdb:0.1373240000	(((((((((1bcf_A.pdb:0.0143730000	3e1q_A.pdb:0.0162140000):0.1614670000	2fkz_A.pdb:0.1206000000):0.2265950000	1jgc_A.pdb:0.2576270000):0.3194640000	1nfv_A.pdb:0.6610250000):0.4081340000	(((((1bg7_A.pdb:0.4400470000	1r03_A.pdb:0.1541030000):0.0557008000	(1lb3_A.pdb:0.0678060000	2za7_A.pdb:0.1398340000):0.2383700000):0.1676430000	(1z6o_A.pdb:0.7134980000	1z6o_M.pdb:0.5391010000):0.2750940000):0.2928030000	((((1eum_A.pdb:0.3180650000	1krq_A.pdb:0.3358720000):0.1805030000	3e6s_A.pdb:0.6566890000):0.1957660000	2jd7_A.pdb:0.1218480000):0.2086070000	1vlg_A.pdb:0.1061210000):0.2934610000):0.2626390000	((1lko_A.pdb:0.5480640000	1yuz_A.pdb:0.6914620000):0.5727930000	3qhb_A.pdb:0.5430900000):0.5775540000):0.0505549000):0.4086520000	1otk_A.pdb:2.4284750000):0.0000025340	((((((1dps_A.pdb:0.0330300000	1jts_A.pdb:0.0267520000):0.2060350000	1uvh_A.pdb:0.7168590000):0.1525500000	1o9r_A.pdb:0.1428320000):0.2815300000	((1ji4_A.pdb:0.4046710000	2fjc_A.pdb:0.3229110000):0.0991471000	(((1ji5_A.pdb:0.2438600000	(1n1q_A.pdb:0.1400790000	2chp_A.pdb:0.3824200000):0.0684918000):0.0553739000	1jig_A.pdb:0.1438370000):0.0792992000	(1qgh_A.pdb:0.2161900000	2ux1_A.pdb:0.5167300000):0.2042210000):0.1738370000):0.3181210000):0.2824560000	(1tjo_A.pdb:0.0172550000	1tk6_A.pdb:0.0242840000):0.4206630000):0.2116710000	(2fzf_A.pdb:1.4384100000	2vzb_A.pdb:0.7004180000):0.3134730000):0.2508910000):0.6448130000	((((((1jk0_A.pdb:0.6460210000	2uw2_A.pdb:0.1078500000):0.1110200000	1w68_A.pdb:0.0786440000):0.9504450000	3ee4_A.pdb:1.4358930000):0.1124560000	((1oqu_A.pdb:0.1673650000	1r2f_A.pdb:0.2327040000):0.0960546000	1uzr_A.pdb:0.0423870000):0.9341530000):0.2140860000	1mxr_A.pdb:0.7587980000):0.5182230000	((1mty_B.pdb:1.5759110000	(2inc_B.pdb:1.0682110000	2inp_C.pdb:1.0475450000):0.3194610000):0.1229640000	(1mty_D.pdb:1.0896010000	3dhg_A.pdb:1.3428480000):0.6924670000):0.2781040000):0.3837300000):0.9755540000	1za0_A.pdb:1.1795400000):0.6181880000	(2uw1_A.pdb:0.0410090000	2uw1_B.pdb:0.0809470000):0.0799830000);
(1afr_A.pdb:0.1713880000	(((((((((1bcf_A.pdb:0.0308770000	3e1q_A.pdb:0.0375650000):0.0701718000	2fkz_A.pdb:0.1668990000):0.1597610000	1jgc_A.pdb:0.3740370000):0.2049450000	1nfv_A.pdb:0.5412280000):0.1965400000	((((((1dps_A.pdb:0.0813730000	1jts_A.pdb:0.0344980000):0.2679920000	1o9r_A.pdb:0.2223190000):0.2207020000	1uvh_A.pdb:0.6186430000):0.1877000000	(1tjo_A.pdb:0.0321710000	1tk6_A.pdb:0.0213970000):0.4111700000):0.1546660000	((1ji4_A.pdb:0.3917880000	2fjc_A.pdb:0.3731730000):0.2024170000	((((1ji5_A.pdb:0.2632390000	1jig_A.pdb:0.1684450000):0.1138290000	1n1q_A.pdb:0.2176620000):0.0765022000	2chp_A.pdb:0.2943770000):0.0628809000	(1qgh_A.pdb:0.1665550000	2ux1_A.pdb:0.3836410000):0.1925460000):0.0798023000):0.2794180000):0.2227560000	((1otk_A.pdb:2.6886170000	2vzb_A.pdb:0.6031330000):0.3876850000	2fzf_A.pdb:1.0447000000):0.3050930000):0.2849900000):0.2071940000	((((1bg7_A.pdb:0.4526050000	(1lb3_A.pdb:0.0836900000	2za7_A.pdb:0.1390800000):0.1648620000):0.1077940000	1r03_A.pdb:0.1630820000):0.2711360000	(1z6o_A.pdb:0.8689970000	1z6o_M.pdb:0.5934580000):0.1766900000):0.2381930000	(((1eum_A.pdb:0.3123270000	1krq_A.pdb:0.3203120000):0.2525150000	(2jd7_A.pdb:0.1057360000	3e6s_A.pdb:0.9398040000):0.0948930000):0.0712407000	1vlg_A.pdb:0.2825650000):0.2851460000):0.3866030000):0.1177760000	((1lko_A.pdb:0.7095960000	1yuz_A.pdb:0.8711590000):0.2329010000	3qhb_A.pdb:0.4602440000):0.9718840000):0.6687870000	((((1jk0_A.pdb:0.5585540000	2uw2_A.pdb:0.1599410000):0.0691487000	1w68_A.pdb:0.0840700000):0.9195690000	((1mxr_A.pdb:0.7313560000	3ee4_A.pdb:1.4040550000):0.0616915000	((1oqu_A.pdb:0.1550160000	1r2f_A.pdb:0.2278530000):0.0990866000	1uzr_A.pdb:0.0036700000):0.9811830000):0.1327160000):0.5397590000	(((1mty_B.pdb:1.8988140000	2inp_C.pdb:1.0273810000):0.2449530000	2inc_B.pdb:1.0343000000):0.3565520000	(1mty_D.pdb:1.0495390000	3dhg_A.pdb:1.2966950000):0.6065690000):0.4964350000):0.5035620000):0.1966980000	1za0_A.pdb:1.1505510000):1.0984900000	(2uw1_A.pdb:0.0480140000	2uw1_B.pdb:0.0455170000):0.0842774000);
(1afr_A.pdb:0.1810620000	((((((((((((1bcf_A.pdb:0.0353380000	3e1q_A.pdb:0.0404780000):0.1258340000	2fkz_A.pdb:0.1077800000):0.2451230000	1jgc_A.pdb:0.2347700000):0.3673280000	1nfv_A.pdb:0.4847600000):0.1453320000	((1lko_A.pdb:0.6133220000	1yuz_A.pdb:0.7876260000):0.3147480000	3qhb_A.pdb:0.5925090000):0.6755530000):0.2357250000	((1bg7_A.pdb:0.3046140000	(((1lb3_A.pdb:0.0772930000	2za7_A.pdb:0.1194500000):0.2242590000	(1z6o_A.pdb:0.9239090000	1z6o_M.pdb:0.5477600000):0.4169830000):0.0856849000	1r03_A.pdb:0.1207290000):0.1623760000):0.3344100000	(((1eum_A.pdb:0.3543580000	1krq_A.pdb:0.2363450000):0.1837320000	(1vlg_A.pdb:0.2532410000	2jd7_A.pdb:0.1995720000):0.1247190000):0.1529300000	3e6s_A.pdb:0.5500870000):0.1542690000):0.4695920000):0.3216130000	((((((1dps_A.pdb:0.0619270000	1jts_A.pdb:0.0293140000):0.2024510000	1o9r_A.pdb:0.2650430000):0.2577350000	1uvh_A.pdb:0.4756840000):0.2834510000	(((1ji4_A.pdb:0.5257720000	2fjc_A.pdb:0.4820220000):0.2116800000	(((1ji5_A.pdb:0.2564660000	1jig_A.pdb:0.2109950000):0.0770863000	1n1q_A.pdb:0.2297270000):0.0638890000	2chp_A.pdb:0.3986470000):0.1313270000):0.0520438000	(1qgh_A.pdb:0.2883130000	2ux1_A.pdb:0.3249770000):0.2158880000):0.1127600000):0.2889420000	(1tjo_A.pdb:0.0051800000	1tk6_A.pdb:0.0211890000):0.4622850000):0.1168500000	(2fzf_A.pdb:1.2719520000	2vzb_A.pdb:0.6765510000):0.4063930000):0.2256900000):0.1485410000	1otk_A.pdb:2.4816480000):0.5660050000	(((1mty_B.pdb:1.4672820000	2inp_C.pdb:1.2369480000):0.0915590000	2inc_B.pdb:0.8913050000):0.6521870000	(1mty_D.pdb:0.8897590000	3dhg_A.pdb:1.4599980000):0.3226520000):0.3567590000):0.2312880000	(((1jk0_A.pdb:0.5838870000	2uw2_A.pdb:0.0796900000):0.0875564000	1w68_A.pdb:0.0437910000):0.7179640000	(1mxr_A.pdb:0.9293650000	(((1oqu_A.pdb:0.1495010000	1r2f_A.pdb:0.1801480000):0.0696408000	1uzr_A.pdb:0.0159370000):0.7911800000	3ee4_A.pdb:1.4913540000):0.0996525000):0.4127050000):0.4656040000):0.5246230000	1za0_A.pdb:1.0572520000):1.0807200000	2uw1_A.pdb:0.0340040000):0.0129965000	2uw1_B.pdb:0.0377580000);
(1afr_A.pdb:0.1364950000	(((((((((1bcf_A.pdb:0.0355090000	3e1q_A.pdb:0.0368630000):0.1802510000	2fkz_A.pdb:0.0722020000):0.1218280000	1jgc_A.pdb:0.3855390000):0.2798120000	1nfv_A.pdb:0.5664450000):0.2655090000	((1lko_A.pdb:0.7183100000	1yuz_A.pdb:0.7985670000):0.4040530000	3qhb_A.pdb:0.6474720000):0.8180220000):0.0309321000	((((1bg7_A.pdb:0.4045590000	1r03_A.pdb:0.1569440000):0.0775300000	(1lb3_A.pdb:0.0748350000	2za7_A.pdb:0.1613910000):0.2125420000):0.2019870000	(1z6o_A.pdb:0.7107140000	1z6o_M.pdb:0.6356580000):0.3255700000):0.1921130000	(((1eum_A.pdb:0.3418830000	1krq_A.pdb:0.3054770000):0.2026620000	(2jd7_A.pdb:0.0958780000	3e6s_A.pdb:0.7321530000):0.0733192000):0.0769651000	1vlg_A.pdb:0.2648570000):0.2972160000):0.3609060000):0.1829470000	(((((((1dps_A.pdb:0.0707590000	1jts_A.pdb:0.0322030000):0.3299720000	1o9r_A.pdb:0.2462500000):0.2804160000	1uvh_A.pdb:0.7799310000):0.1708170000	((1ji4_A.pdb:0.4754510000	2fjc_A.pdb:0.5773190000):0.1104560000	(((1ji5_A.pdb:0.2524070000	1jig_A.pdb:0.1885160000):0.1128850000	1n1q_A.pdb:0.1596630000):0.0877152000	((1qgh_A.pdb:0.2467780000	2ux1_A.pdb:0.3936030000):0.2981960000	2chp_A.pdb:0.4246980000):0.0643997000):0.0890446000):0.1683230000):0.1911400000	(1tjo_A.pdb:0.0299340000	1tk6_A.pdb:0.0322820000):0.4837880000):0.1489570000	2vzb_A.pdb:0.9136270000):0.2213960000	(1otk_A.pdb:2.0997750000	2fzf_A.pdb:1.3722020000):0.2600870000):0.1440740000):0.4532410000	((((1jk0_A.pdb:0.6453450000	2uw2_A.pdb:0.0989500000):0.1261240000	1w68_A.pdb:0.1039870000):0.7823060000	((1mxr_A.pdb:0.7653790000	3ee4_A.pdb:1.6252070000):0.0496972000	((1oqu_A.pdb:0.1632690000	1r2f_A.pdb:0.1729890000):0.1215470000	1uzr_A.pdb:0.0379110000):1.0475300000):0.2262820000):0.5030670000	((1mty_B.pdb:1.6663790000	(2inc_B.pdb:0.9831180000	2inp_C.pdb:1.1728210000):0.3037170000):0.2428610000	(1mty_D.pdb:0.9563450000	3dhg_A.pdb:1.3893500000):0.7739210000):0.4444070000):0.5983460000):0.2501080000	1za0_A.pdb:1.2700340000):0.8118080000	(2uw1_A.pdb:0.0441640000	2uw1_B.pdb:0.0674640000):0.0676423000);
(1afr_A.pdb:0.1625380000	((((((((1bcf_A.pdb:0.0130810000	3e1q_A.pdb:0.0448690000):0.1482770000	2fkz_A.pdb:0.1422950000):0.2391490000	1jgc_A.pdb:0.2335000000):0.3826740000	1nfv_A.pdb:0.4407210000):0.3098770000	((((((1dps_A.pdb:0.0485210000	1jts_A.pdb:0.0341580000):0.2456160000	1o9r_A.pdb:0.1955830000):0.3438790000	1uvh_A.pdb:0.5695850000):0.2320350000	(((1ji4_A.pdb:0.5627520000	2fjc_A.pdb:0.3631780000):0.1681610000	(1qgh_A.pdb:0.2781510000	2ux1_A.pdb:0.4227980000):0.2062850000):0.0876848000	((1ji5_A.pdb:0.2043010000	(1n1q_A.pdb:0.1530650000	2chp_A.pdb:0.4024790000):0.1208040000):0.0448514000	1jig_A.pdb:0.1651240000):0.1307470000):0.2415180000):0.2313560000	(1tjo_A.pdb:0.0437460000	1tk6_A.pdb:0.0129580000):0.3421680000):0.2315710000	2vzb_A.pdb:1.0071990000):0.2857000000):0.2181410000	((((1bg7_A.pdb:0.4387610000	(1lb3_A.pdb:0.1167610000	2za7_A.pdb:0.0623040000):0.2259160000):0.0930419000	1r03_A.pdb:0.1641260000):0.2175210000	(((((1eum_A.pdb:0.3169550000	1krq_A.pdb:0.2493800000):0.1734190000	3e6s_A.pdb:0.5250810000):0.2382730000	2jd7_A.pdb:0.1462370000):0.1327830000	1vlg_A.pdb:0.1629410000):0.4791500000	(1z6o_A.pdb:0.9605740000	1z6o_M.pdb:0.4449120000):0.2545010000):0.0669837000):0.3373350000	(1otk_A.pdb:2.3067800000	2fzf_A.pdb:1.1705340000):0.4666710000):0.1372370000):0.0581234000	((1lko_A.pdb:0.5247560000	1yuz_A.pdb:0.8078980000):0.3098760000	3qhb_A.pdb:0.6372100000):0.5830360000):0.6703470000	(((((1jk0_A.pdb:0.5612460000	2uw2_A.pdb:0.0601960000):0.1118030000	1w68_A.pdb:0.0603770000):0.8914100000	(1mxr_A.pdb:0.9527220000	(((1oqu_A.pdb:0.1873380000	1uzr_A.pdb:0.1048970000):0.1072580000	1r2f_A.pdb:0.1331420000):0.5516720000	3ee4_A.pdb:1.3700500000):0.1805770000):0.2848090000):0.5618420000	(((1mty_B.pdb:1.4915800000	2inp_C.pdb:1.1396410000):0.2398830000	2inc_B.pdb:0.9879920000):0.4918190000	(1mty_D.pdb:0.9752150000	3dhg_A.pdb:1.5576770000):0.6628920000):0.1747960000):0.5939780000	1za0_A.pdb:1.4048400000):0.1937010000):1.0736900000	(2uw1_A.pdb:0.0398710000	2uw1_B.pdb:0.0536710000):0.0629319000);
(1afr_A.pdb:0.1376580000	(((((((((1bcf_A.pdb:0.0108240000	3e1q_A.pdb:0.0292770000):0.1341470000	2fkz_A.pdb:0.1678570000):0.1618310000	1jgc_A.pdb:0.2142060000):0.5824420000	(((((((1bg7_A.pdb:0.4422220000	(1lb3_A.pdb:0.1434220000	2za7_A.pdb:0.1474000000):0.1728340000):0.0547182000	1r03_A.pdb:0.2669430000):0.0953011000	(1z6o_A.pdb:1.0314040000	1z6o_M.pdb:0.5969080000):0.2897540000):0.1598970000	3e6s_A.pdb:0.5814250000):0.2968480000	(1vlg_A.pdb:0.3263950000	2jd7_A.pdb:0.1491380000):0.1093640000):0.0540346000	(1eum_A.pdb:0.3256160000	1krq_A.pdb:0.2470540000):0.1589670000):0.3663580000	((1lko_A.pdb:0.6539900000	1yuz_A.pdb:0.6220760000):0.4494050000	3qhb_A.pdb:0.7638680000):0.7100780000):0.2059410000):0.1462170000	1nfv_A.pdb:0.2630460000):0.3937170000	((((((1dps_A.pdb:0.0504440000	1jts_A.pdb:0.0303630000):0.2163890000	1o9r_A.pdb:0.2578840000):0.3335390000	1uvh_A.pdb:0.7530880000):0.1594060000	((1ji4_A.pdb:0.5202120000	2fjc_A.pdb:0.5351380000):0.0863019000	((((1ji5_A.pdb:0.3008800000	1jig_A.pdb:0.1526350000):0.0673067000	1n1q_A.pdb:0.2808050000):0.0643741000	2chp_A.pdb:0.3294640000):0.1244850000	(1qgh_A.pdb:0.1622040000	2ux1_A.pdb:0.4616960000):0.2375300000):0.2431280000):0.3091260000):0.2874380000	(1tjo_A.pdb:0.0273120000	1tk6_A.pdb:0.0192900000):0.4424210000):0.2780770000	(2fzf_A.pdb:1.6739210000	2vzb_A.pdb:0.6850470000):0.5369100000):0.3000820000):0.4846970000	1otk_A.pdb:2.3842340000):0.5253990000	((((((1jk0_A.pdb:0.6848070000	2uw2_A.pdb:0.1280280000):0.0654303000	1w68_A.pdb:0.0895330000):0.9806170000	1mxr_A.pdb:0.8564000000):0.1588620000	((1oqu_A.pdb:0.2131980000	1r2f_A.pdb:0.2172310000):0.0627248000	1uzr_A.pdb:0.0382240000):0.8300540000):0.1814040000	3ee4_A.pdb:1.4772480000):0.3003610000	((1mty_B.pdb:1.8232870000	(2inc_B.pdb:0.8749860000	2inp_C.pdb:1.2340340000):0.1734310000):0.4528270000	(1mty_D.pdb:1.0045030000	3dhg_A.pdb:1.6638180000):0.6790120000):0.5307010000):0.4342030000):0.6324160000	1za0_A.pdb:0.8649460000):1.1858500000	(2uw1_A.pdb:0.0468130000	2uw1_B.pdb:0.0545280000):0.0743165000);
(1afr_A.pdb:0.1149880000	(((((((((1bcf_A.pdb:0.0260830000	3e1q_A.pdb:0.0328390000):0.1299660000	2fkz_A.pdb:0.1055460000):0.1401580000	1jgc_A.pdb:0.3251100000):0.3096770000	1nfv_A.pdb:0.4581800000):0.1942830000	((((((1dps_A.pdb:0.0692460000	1jts_A.pdb:0.0204190000):0.2174790000	1o9r_A.pdb:0.2308490000):0.3052940000	1uvh_A.pdb:0.6608760000):0.2013140000	((1ji4_A.pdb:0.4425550000	2fjc_A.pdb:0.2868440000):0.1262260000	((((1ji5_A.pdb:0.2653980000	1jig_A.pdb:0.1205500000):0.0849670000	1n1q_A.pdb:0.2196540000):0.0690063000	2chp_A.pdb:0.2997430000):0.1198540000	(1qgh_A.pdb:0.2039820000	2ux1_A.pdb:0.3023260000):0.1915740000):0.0748599000):0.1613650000):0.2070670000	((1tjo_A.pdb:0.0461440000	1tk6_A.pdb:0.0230470000):0.3145810000	(2fzf_A.pdb:1.6899510000	2vzb_A.pdb:0.7605000000):0.2382340000):0.2281200000):0.3607340000	1otk_A.pdb:2.7221700000):0.1875010000):0.3158130000	((1lko_A.pdb:0.9017920000	1yuz_A.pdb:0.6976310000):0.3434830000	3qhb_A.pdb:0.6798940000):0.6246360000):0.1848660000	(((((1bg7_A.pdb:0.4999690000	1r03_A.pdb:0.1494830000):0.1240640000	(1lb3_A.pdb:0.1100830000	2za7_A.pdb:0.1333680000):0.2184170000):0.1433970000	(1z6o_A.pdb:0.7748250000	1z6o_M.pdb:0.5602650000):0.4201670000):0.3213510000	3e6s_A.pdb:0.4737780000):0.1064400000	((1eum_A.pdb:0.3202750000	1krq_A.pdb:0.2447790000):0.1246030000	(1vlg_A.pdb:0.3380620000	2jd7_A.pdb:0.1762350000):0.1143090000):0.1774350000):0.2599220000):0.5003170000	((((1jk0_A.pdb:0.5642050000	2uw2_A.pdb:0.1353430000):0.1054890000	1w68_A.pdb:0.0463460000):0.8511680000	(1mxr_A.pdb:0.8866470000	(((1oqu_A.pdb:0.1678140000	1r2f_A.pdb:0.2009440000):0.0815914000	1uzr_A.pdb:0.0462780000):0.7808890000	3ee4_A.pdb:1.1445170000):0.1384280000):0.2177720000):0.5905890000	((1mty_B.pdb:1.6727740000	(2inc_B.pdb:0.7498720000	2inp_C.pdb:1.4789980000):0.1359460000):0.4387260000	(1mty_D.pdb:0.9966710000	3dhg_A.pdb:1.3729920000):0.5265310000):0.3889150000):0.3836330000):0.5575870000	1za0_A.pdb:1.2009600000):0.7011960000	(2uw1_A.pdb:0.0401460000	2uw1_B.pdb:0.0643200000):0.0763173000);
(1afr_A.pdb:0.1733930000	((((((((((((1bcf_A.pdb:0.0630560000	3e1q_A.pdb:0.0372340000):0.1266290000	2fkz_A.pdb:0.1322760000):0.1175720000	1jgc_A.pdb:0.3109520000):0.1901840000	1nfv_A.pdb:0.5987620000):0.2959370000	(((((1bg7_A.pdb:0.3297830000	(1lb3_A.pdb:0.0726060000	2za7_A.pdb:0.1092330000):0.2411700000):0.0419953000	1r03_A.pdb:0.1041570000):0.2369050000	(1z6o_A.pdb:0.8900890000	1z6o_M.pdb:0.4362190000):0.4239090000):0.1867930000	3e6s_A.pdb:0.7861850000):0.0861644000	((1eum_A.pdb:0.3242230000	1krq_A.pdb:0.2233990000):0.2499470000	(1vlg_A.pdb:0.2327310000	2jd7_A.pdb:0.2229060000):0.1493670000):0.1663780000):0.3216800000):0.2049650000	((1lko_A.pdb:0.6600530000	1yuz_A.pdb:0.7191480000):0.3534580000	3qhb_A.pdb:0.6698440000):0.5177900000):0.3257610000	(((((1dps_A.pdb:0.0595300000	1jts_A.pdb:0.0615190000):0.2010120000	1o9r_A.pdb:0.2408660000):0.3882810000	((1tjo_A.pdb:0.0422240000	1tk6_A.pdb:0.0182000000):0.6034120000	1uvh_A.pdb:0.5960920000):0.0707050000):0.1712670000	((((1ji4_A.pdb:0.5682740000	2fjc_A.pdb:0.4276200000):0.2138160000	2chp_A.pdb:0.2269100000):0.0947267000	((1ji5_A.pdb:0.2376770000	1jig_A.pdb:0.2033970000):0.0850427000	1n1q_A.pdb:0.2320960000):0.0780722000):0.0737544000	(1qgh_A.pdb:0.2323410000	2ux1_A.pdb:0.4064930000):0.2360210000):0.1095180000):0.3159550000	(2fzf_A.pdb:1.2624500000	2vzb_A.pdb:0.6398310000):0.3003060000):0.3302270000):0.1041420000	1otk_A.pdb:2.2882320000):0.7275810000	(((1mty_B.pdb:1.5773460000	2inp_C.pdb:1.1151680000):0.2218270000	2inc_B.pdb:0.9624720000):0.4310720000	(1mty_D.pdb:1.1320040000	3dhg_A.pdb:1.8447490000):0.4187350000):0.4654430000):0.0927808000	(((1jk0_A.pdb:0.6309310000	2uw2_A.pdb:0.1477320000):0.1019200000	1w68_A.pdb:0.0595490000):0.9527510000	((1mxr_A.pdb:0.8373610000	((1oqu_A.pdb:0.1847700000	1r2f_A.pdb:0.1962560000):0.0597580000	1uzr_A.pdb:0.0370910000):0.8783520000):0.1490030000	3ee4_A.pdb:1.3891910000):0.2274260000):0.4005690000):0.7953140000	1za0_A.pdb:1.1395310000):1.2088800000	2uw1_A.pdb:0.0222240000):0.0123721000	2uw1_B.pdb:0.0647050000);
(1afr_A.pdb:0.1099140000	((((((((((1bcf_A.pdb:0.0400200000	3e1q_A.pdb:0.0172440000):0.1322830000	2fkz_A.pdb:0.1104820000):0.1520800000	1jgc_A.pdb:0.2819240000):0.2570240000	1nfv_A.pdb:0.5844560000):0.2630420000	((((((1dps_A.pdb:0.1009580000	1jts_A.pdb:0.0389770000):0.2426480000	1o9r_A.pdb:0.2215230000):0.3372090000	1uvh_A.pdb:0.7759400000):0.2050840000	(1tjo_A.pdb:0.0409230000	1tk6_A.pdb:0.0415060000):0.4757230000):0.1017640000	2vzb_A.pdb:1.1786440000):0.1381590000	((1ji4_A.pdb:0.5003740000	2fjc_A.pdb:0.5179450000):0.1159600000	((((1ji5_A.pdb:0.2206040000	1n1q_A.pdb:0.2005090000):0.0733925000	1jig_A.pdb:0.1989310000):0.0935681000	2chp_A.pdb:0.3984530000):0.0697940000	(1qgh_A.pdb:0.2628660000	2ux1_A.pdb:0.2951030000):0.2351580000):0.0745472000):0.1673510000):0.4355630000):0.1446270000	1otk_A.pdb:2.2456710000):0.1727520000	(((((1bg7_A.pdb:0.4594060000	1r03_A.pdb:0.1485790000):0.1148790000	(1lb3_A.pdb:0.0973020000	2za7_A.pdb:0.1402750000):0.1980280000):0.1822350000	(1z6o_A.pdb:0.7940200000	1z6o_M.pdb:0.4676300000):0.3110830000):0.2452820000	((((1eum_A.pdb:0.4355830000	1krq_A.pdb:0.2531380000):0.2558460000	2jd7_A.pdb:0.1832560000):0.0472544000	1vlg_A.pdb:0.3567260000):0.1961600000	3e6s_A.pdb:0.8024490000):0.1689100000):0.3438600000	2fzf_A.pdb:1.6865410000):0.0947990000):0.1431310000	((1lko_A.pdb:0.6349010000	1yuz_A.pdb:0.8353100000):0.3160250000	3qhb_A.pdb:0.8602440000):0.7467860000):0.5584060000	((((1jk0_A.pdb:0.6308680000	2uw2_A.pdb:0.1108360000):0.0767705000	1w68_A.pdb:0.1094280000):1.0024200000	(1mxr_A.pdb:0.6559140000	(((1oqu_A.pdb:0.1560380000	1r2f_A.pdb:0.1800230000):0.0608384000	1uzr_A.pdb:0.0410070000):0.7650620000	3ee4_A.pdb:1.7042430000):0.1785410000):0.2282970000):0.2679600000	((1mty_B.pdb:1.4879070000	(2inc_B.pdb:1.2648600000	2inp_C.pdb:1.0344950000):0.1428190000):0.6865620000	(1mty_D.pdb:1.1745560000	3dhg_A.pdb:1.1063720000):1.3075500000):0.3386730000):0.6861120000):0.4619380000	1za0_A.pdb:1.1754060000):0.9776140000	(2uw1_A.pdb:0.0295680000	2uw1_B.pdb:0.0734800000):0.1067870000);
(1afr_A.pdb:0.1479550000	(((((((((1bcf_A.pdb:0.0426920000	3e1q_A.pdb:0.0204570000):0.2092760000	2fkz_A.pdb:0.0979350000):0.2872120000	1jgc_A.pdb:0.2750090000):0.2146490000	1nfv_A.pdb:0.5404450000):0.2983760000	((((((1dps_A.pdb:0.0669250000	1jts_A.pdb:0.0416920000):0.3264820000	1o9r_A.pdb:0.1942070000):0.3218230000	1uvh_A.pdb:0.7644470000):0.0976984000	(1tjo_A.pdb:0.0240170000	1tk6_A.pdb:0.0194560000):0.6131960000):0.2043180000	(((1ji4_A.pdb:0.5050430000	2fjc_A.pdb:0.4087080000):0.0995295000	(((1ji5_A.pdb:0.2610460000	1n1q_A.pdb:0.1284950000):0.0787310000	1jig_A.pdb:0.1800690000):0.0923663000	2chp_A.pdb:0.3625860000):0.1245950000):0.0751219000	(1qgh_A.pdb:0.3918630000	2ux1_A.pdb:0.2962100000):0.1889940000):0.1053660000):0.1526080000	2vzb_A.pdb:1.1079250000):0.3881050000):0.1995860000	(((((1bg7_A.pdb:0.3751640000	((1lb3_A.pdb:0.1096920000	2za7_A.pdb:0.1320940000):0.1973480000	1r03_A.pdb:0.3429860000):0.0760538000):0.0816546000	(1z6o_A.pdb:0.8440120000	1z6o_M.pdb:0.5226910000):0.3268920000):0.1881830000	((((1eum_A.pdb:0.4262850000	1krq_A.pdb:0.2463410000):0.1545210000	3e6s_A.pdb:0.5556700000):0.1463610000	2jd7_A.pdb:0.1798040000):0.1887060000	1vlg_A.pdb:0.2194070000):0.2708240000):0.1416650000	2fzf_A.pdb:1.5263180000):0.2057960000	((1lko_A.pdb:0.7888650000	1yuz_A.pdb:0.8574670000):0.2620740000	3qhb_A.pdb:0.6644030000):0.6341360000):0.0224649000):0.0000025094	1otk_A.pdb:2.7436720000):0.6577310000	((((1jk0_A.pdb:0.6990850000	2uw2_A.pdb:0.0825270000):0.1244350000	1w68_A.pdb:0.0708230000):0.8912240000	((1mxr_A.pdb:0.6775110000	3ee4_A.pdb:1.6221620000):0.1031060000	((1oqu_A.pdb:0.1923990000	1uzr_A.pdb:0.1259290000):0.1315790000	1r2f_A.pdb:0.0768710000):0.8095020000):0.2083860000):0.4543390000	((1mty_B.pdb:1.4728130000	(2inc_B.pdb:1.1226620000	2inp_C.pdb:1.0956800000):0.1718370000):0.4603370000	(1mty_D.pdb:1.0956840000	3dhg_A.pdb:1.3444220000):0.7653660000):0.3847660000):0.3771350000):0.4349020000	1za0_A.pdb:1.4362690000):0.8051820000	(2uw1_A.pdb:0.0344810000	2uw1_B.pdb:0.0695300000):0.0891476000);
(1afr_A.pdb:0.0742440000	(((((((((1bcf_A.pdb:0.0413230000	3e1q_A.pdb:0.0304930000):0.1810560000	2fkz_A.pdb:0.0991020000):0.0976009000	1jgc_A.pdb:0.4060710000):0.3465470000	((((((1bg7_A.pdb:0.3837020000	1r03_A.pdb:0.1573130000):0.1045900000	(1lb3_A.pdb:0.0740730000	2za7_A.pdb:0.1096240000):0.2164150000):0.1699820000	(1z6o_A.pdb:0.5884330000	1z6o_M.pdb:0.5219880000):0.3625710000):0.2894840000	3e6s_A.pdb:0.5783110000):0.1275870000	((1eum_A.pdb:0.3181480000	1krq_A.pdb:0.2585740000):0.1862870000	(1vlg_A.pdb:0.2418770000	2jd7_A.pdb:0.2313480000):0.1040730000):0.0326933000):0.3588570000	((1lko_A.pdb:0.7673800000	1yuz_A.pdb:0.6122440000):0.3533050000	3qhb_A.pdb:0.5716010000):0.9195470000):0.0799249000):0.1444180000	1nfv_A.pdb:0.5803930000):0.3164710000	1otk_A.pdb:2.4795710000):0.0675112000	((((((1dps_A.pdb:0.0662960000	1jts_A.pdb:0.0417980000):0.2533550000	1o9r_A.pdb:0.3053540000):0.1943790000	1uvh_A.pdb:0.6755740000):0.1606140000	((1ji4_A.pdb:0.5032680000	(((1ji5_A.pdb:0.1958280000	1jig_A.pdb:0.1292250000):0.0856405000	((1qgh_A.pdb:0.0718140000	2ux1_A.pdb:0.4516370000):0.3408840000	2chp_A.pdb:0.2924220000):0.1247280000):0.0594918000	1n1q_A.pdb:0.1508460000):0.2205890000):0.0635332000	2fjc_A.pdb:0.4569130000):0.2562800000):0.2431800000	((1tjo_A.pdb:0.0227320000	1tk6_A.pdb:0.0202420000):0.3827570000	2fzf_A.pdb:1.6446320000):0.0641666000):0.1208790000	2vzb_A.pdb:0.9650700000):0.2850100000):0.6162300000	(((((1jk0_A.pdb:0.4192940000	(1w68_A.pdb:0.1172260000	2uw2_A.pdb:0.1371170000):0.1344000000):1.0176300000	1mxr_A.pdb:0.8245680000):0.0762219000	((1oqu_A.pdb:0.2123040000	1r2f_A.pdb:0.1860120000):0.0393347000	1uzr_A.pdb:0.0235020000):0.7683660000):0.1377760000	3ee4_A.pdb:1.2460460000):0.2204920000	(((1mty_B.pdb:1.5898350000	2inp_C.pdb:1.1194630000):0.1838550000	2inc_B.pdb:0.7593390000):0.3883710000	(1mty_D.pdb:1.1944380000	3dhg_A.pdb:1.4558370000):0.4215960000):0.7055870000):0.4401270000):0.8983690000	1za0_A.pdb:0.9883270000):0.7936550000	(2uw1_A.pdb:0.0352880000	2uw1_B.pdb:0.0567370000):0.1111530000);
(1afr_A.pdb:0.1020660000	((((((((((1bcf_A.pdb:0.0444320000	3e1q_A.pdb:0.0317020000):0.1699810000	2fkz_A.pdb:0.1009010000):0.1540010000	1jgc_A.pdb:0.2265410000):0.1339490000	1nfv_A.pdb:0.6553780000):0.5013570000	((((1bg7_A.pdb:0.3780200000	(1lb3_A.pdb:0.0590590000	2za7_A.pdb:0.1374660000):0.2789470000):0.0683125000	1r03_A.pdb:0.2086230000):0.0744134000	(1z6o_A.pdb:0.8587890000	1z6o_M.pdb:0.5390630000):0.3496880000):0.1413440000	(((1eum_A.pdb:0.2823790000	1krq_A.pdb:0.2177100000):0.1680330000	(1vlg_A.pdb:0.3871030000	2jd7_A.pdb:0.1952570000):0.1332940000):0.2013320000	3e6s_A.pdb:0.5842980000):0.3097640000):0.4476060000):0.0928577000	((1lko_A.pdb:0.7072030000	1yuz_A.pdb:0.8911670000):0.3390920000	3qhb_A.pdb:0.6019770000):0.5313160000):0.2945570000	((((((1dps_A.pdb:0.0431700000	1jts_A.pdb:0.0167620000):0.2467600000	1o9r_A.pdb:0.2423300000):0.2611900000	1uvh_A.pdb:0.5407920000):0.2814630000	((1ji4_A.pdb:0.4318150000	2fjc_A.pdb:0.3953470000):0.1078990000	(((1ji5_A.pdb:0.1892600000	(1jig_A.pdb:0.1511980000	1n1q_A.pdb:0.2248700000):0.0815775000):0.0653029000	2chp_A.pdb:0.3018800000):0.1022340000	(1qgh_A.pdb:0.2214390000	2ux1_A.pdb:0.4141090000):0.2547380000):0.1138940000):0.1997090000):0.1642700000	(1tjo_A.pdb:0.0454680000	1tk6_A.pdb:0.0232460000):0.4662300000):0.2378610000	(2fzf_A.pdb:1.2758980000	2vzb_A.pdb:0.7842200000):0.2907720000):0.2350880000):0.0679857000	1otk_A.pdb:2.7257720000):0.4862380000	((((1jk0_A.pdb:0.6136380000	2uw2_A.pdb:0.1215410000):0.1328240000	1w68_A.pdb:0.0355270000):0.7552000000	(1mxr_A.pdb:0.7484720000	(((1oqu_A.pdb:0.1772600000	1r2f_A.pdb:0.2079080000):0.0662369000	1uzr_A.pdb:0.0792240000):0.7739880000	3ee4_A.pdb:1.4633380000):0.0278521000):0.3937110000):0.4598360000	(((1mty_B.pdb:1.5321920000	2inp_C.pdb:1.0509340000):0.3074920000	2inc_B.pdb:0.8453790000):0.3133160000	(1mty_D.pdb:0.9487640000	3dhg_A.pdb:1.4273340000):0.7603650000):0.3908400000):0.5153340000):0.5347630000	1za0_A.pdb:1.1803230000):1.0357900000	(2uw1_A.pdb:0.0467500000	2uw1_B.pdb:0.0566050000):0.0649564000);
(1afr_A.pdb:0.1320060000	((((((((1bcf_A.pdb:0.0430410000	3e1q_A.pdb:0.0490990000):0.1667170000	2fkz_A.pdb:0.1504240000):0.1192600000	(1jgc_A.pdb:0.2953270000	1nfv_A.pdb:0.7447520000):0.1196190000):0.4514350000	((1lko_A.pdb:0.5430160000	1yuz_A.pdb:0.8747470000):0.4236930000	3qhb_A.pdb:0.5617220000):0.7372370000):0.0617361000	((((1bg7_A.pdb:0.4379000000	(1lb3_A.pdb:0.1082040000	2za7_A.pdb:0.0695810000):0.2565700000):0.0535427000	1r03_A.pdb:0.1648710000):0.2380360000	(1z6o_A.pdb:0.7958690000	1z6o_M.pdb:0.5379890000):0.1881520000):0.1882510000	((((1eum_A.pdb:0.3456740000	1krq_A.pdb:0.1834710000):0.1298450000	3e6s_A.pdb:0.5717150000):0.1722450000	2jd7_A.pdb:0.1214200000):0.1412580000	1vlg_A.pdb:0.2046900000):0.2181570000):0.4177410000):0.2710650000	((((((1dps_A.pdb:0.0764280000	1jts_A.pdb:0.0635260000):0.1420740000	1o9r_A.pdb:0.2276670000):0.4280970000	1uvh_A.pdb:0.4024840000):0.1617740000	((1ji4_A.pdb:0.5909250000	2fjc_A.pdb:0.3687600000):0.1519110000	((((1ji5_A.pdb:0.2950630000	1jig_A.pdb:0.1563410000):0.0811542000	1n1q_A.pdb:0.1103790000):0.0898623000	2chp_A.pdb:0.3188810000):0.0469932000	(1qgh_A.pdb:0.1791010000	2ux1_A.pdb:0.5638610000):0.2653090000):0.0878851000):0.1393630000):0.1596930000	((1tjo_A.pdb:0.0400770000	1tk6_A.pdb:0.0211700000):0.3741920000	(2fzf_A.pdb:1.2084700000	2vzb_A.pdb:0.5906620000):0.3658050000):0.2199970000):0.3584650000	1otk_A.pdb:3.0318410000):0.0995342000):0.6789620000	((((1jk0_A.pdb:0.5679480000	2uw2_A.pdb:0.0613130000):0.1053600000	1w68_A.pdb:0.0779930000):0.8234930000	(1mxr_A.pdb:0.7006600000	(((1oqu_A.pdb:0.1637100000	1r2f_A.pdb:0.1983130000):0.0607329000	1uzr_A.pdb:0.0576380000):0.7363020000	3ee4_A.pdb:1.4425180000):0.2320660000):0.2516090000):0.4976730000	(((1mty_B.pdb:1.7519030000	2inp_C.pdb:1.1401630000):0.1520480000	2inc_B.pdb:1.0910170000):0.5862700000	(1mty_D.pdb:0.8444570000	3dhg_A.pdb:1.5761550000):0.6050640000):0.2823750000):0.2561090000):0.5240530000	1za0_A.pdb:1.1874090000):0.7986200000	(2uw1_A.pdb:0.0461640000	2uw1_B.pdb:0.0606160000):0.0653107000);
(1afr_A.pdb:0.1298270000	(((((((((1bcf_A.pdb:0.0342630000	3e1q_A.pdb:0.0456520000):0.1300900000	2fkz_A.pdb:0.1321580000):0.1558100000	1jgc_A.pdb:0.2968570000):0.3106460000	1nfv_A.pdb:0.6153990000):0.2533700000	(((((1bg7_A.pdb:0.4055980000	(1lb3_A.pdb:0.1601140000	2za7_A.pdb:0.1096280000):0.1768670000):0.0619135000	1r03_A.pdb:0.1995900000):0.1405000000	(1z6o_A.pdb:0.7632960000	1z6o_M.pdb:0.5700580000):0.4141970000):0.2579210000	3e6s_A.pdb:0.5719130000):0.1846640000	((1eum_A.pdb:0.4103360000	1krq_A.pdb:0.2432710000):0.2279590000	(1vlg_A.pdb:0.2386180000	2jd7_A.pdb:0.2289310000):0.0874502000):0.1127790000):0.4325800000):0.1248130000	((1lko_A.pdb:0.9340550000	1yuz_A.pdb:0.6453080000):0.4527630000	3qhb_A.pdb:0.7566170000):0.3837020000):0.2266860000	((((((1dps_A.pdb:0.0628770000	1jts_A.pdb:0.0215490000):0.2818240000	1o9r_A.pdb:0.1738350000):0.4019940000	1uvh_A.pdb:0.5471950000):0.1829960000	(1tjo_A.pdb:0.0153250000	1tk6_A.pdb:0.0315870000):0.5896680000):0.2015700000	(((((1ji4_A.pdb:0.4176270000	2fjc_A.pdb:0.4053680000):0.2097370000	2chp_A.pdb:0.3483520000):0.0703443000	1n1q_A.pdb:0.1668040000):0.0451786000	(1ji5_A.pdb:0.2550450000	1jig_A.pdb:0.1338800000):0.0692617000):0.0648480000	(1qgh_A.pdb:0.2404860000	2ux1_A.pdb:0.3039600000):0.2226810000):0.0819074000):0.3109890000	(1otk_A.pdb:2.2501740000	(2fzf_A.pdb:1.2470310000	2vzb_A.pdb:0.7195470000):0.0943069000):0.1329640000):0.0788454000):0.7114660000	((((1jk0_A.pdb:0.6081200000	2uw2_A.pdb:0.1285930000):0.0449603000	1w68_A.pdb:0.0829440000):0.6594620000	(1mxr_A.pdb:0.6549520000	(((1oqu_A.pdb:0.2071190000	1r2f_A.pdb:0.2160850000):0.0715681000	1uzr_A.pdb:0.0320520000):0.8526660000	3ee4_A.pdb:1.2686220000):0.0899796000):0.4757650000):0.2964720000	(((1mty_B.pdb:1.6174480000	2inp_C.pdb:0.9757970000):0.2586940000	2inc_B.pdb:0.8737520000):0.5166050000	(1mty_D.pdb:1.0072480000	3dhg_A.pdb:1.3999210000):0.5437050000):0.2924360000):0.3177710000):0.5373070000	1za0_A.pdb:0.9543170000):1.2709700000	(2uw1_A.pdb:0.0365290000	2uw1_B.pdb:0.0540730000):0.0772575000);
(1afr_A.pdb:0.1963100000	((((((((((1bcf_A.pdb:0.0238860000	3e1q_A.pdb:0.0333180000):0.1769110000	2fkz_A.pdb:0.1465500000):0.1205760000	1jgc_A.pdb:0.2634270000):0.3649730000	(((((1bg7_A.pdb:0.4511680000	((1lb3_A.pdb:0.0676530000	2za7_A.pdb:0.1672460000):0.2569070000	1r03_A.pdb:0.1997660000):0.0706959000):0.2037500000	(1z6o_A.pdb:0.8195670000	1z6o_M.pdb:0.4826030000):0.2799110000):0.4401540000	1vlg_A.pdb:0.1660370000):0.0718311000	(((1eum_A.pdb:0.3238080000	1krq_A.pdb:0.2801890000):0.1357440000	3e6s_A.pdb:0.8179460000):0.1640540000	2jd7_A.pdb:0.2181450000):0.1153790000):0.4950830000	((1lko_A.pdb:0.6618750000	1yuz_A.pdb:0.7641720000):0.4407880000	3qhb_A.pdb:0.7354550000):0.5412460000):0.2740790000):0.1879140000	1nfv_A.pdb:0.4860570000):0.3421110000	(((((((1dps_A.pdb:0.0652210000	1jts_A.pdb:0.0416880000):0.1674750000	1o9r_A.pdb:0.2515200000):0.2604920000	1uvh_A.pdb:0.6708500000):0.3051320000	(1ji4_A.pdb:0.4417270000	2fjc_A.pdb:0.4271720000):0.0711104000):0.1305970000	((((1ji5_A.pdb:0.3077170000	1jig_A.pdb:0.2238910000):0.0303142000	(1qgh_A.pdb:0.1750250000	2ux1_A.pdb:0.4806530000):0.2455780000):0.1107610000	1n1q_A.pdb:0.2088660000):0.0991711000	2chp_A.pdb:0.3840290000):0.1242040000):0.3050220000	(1tjo_A.pdb:0.0453080000	1tk6_A.pdb:0.0280520000):0.6219260000):0.1312070000	(2fzf_A.pdb:1.5868780000	2vzb_A.pdb:1.0059400000):0.2843300000):0.2746990000):0.0000025124	1otk_A.pdb:2.7130120000):1.1067600000	((((1jk0_A.pdb:0.6254250000	2uw2_A.pdb:0.1275340000):0.0732280000	1w68_A.pdb:0.0645660000):0.7082920000	((1mxr_A.pdb:0.7716280000	3ee4_A.pdb:1.5496970000):0.1202760000	((1oqu_A.pdb:0.1641580000	1r2f_A.pdb:0.1868690000):0.1108440000	1uzr_A.pdb:0.0303640000):0.9640850000):0.3697740000):0.7884910000	(((1mty_B.pdb:1.5895330000	2inp_C.pdb:1.2490480000):0.0432402000	2inc_B.pdb:0.8612880000):0.3809780000	(1mty_D.pdb:0.9677180000	3dhg_A.pdb:1.5880530000):0.7336750000):0.3948920000):0.2138370000):0.3908160000	1za0_A.pdb:1.2535950000):1.0135300000	2uw1_A.pdb:0.0114340000):0.0349128000	2uw1_B.pdb:0.0600420000);
(1afr_A.pdb:0.1948440000	(((((((((((1bcf_A.pdb:0.0167070000	3e1q_A.pdb:0.0430210000):0.1294570000	2fkz_A.pdb:0.1071960000):0.1696730000	1jgc_A.pdb:0.3937750000):0.3997120000	1nfv_A.pdb:0.5927950000):0.3780500000	(((1bg7_A.pdb:0.4718660000	((1lb3_A.pdb:0.0514400000	2za7_A.pdb:0.1812790000):0.2043760000	1r03_A.pdb:0.2014370000):0.0480024000):0.1490010000	(1z6o_A.pdb:0.7774970000	1z6o_M.pdb:0.6881470000):0.2341720000):0.2839870000	(((1eum_A.pdb:0.3324930000	1krq_A.pdb:0.2328650000):0.2664090000	(2jd7_A.pdb:0.1009230000	3e6s_A.pdb:0.8879410000):0.1632450000):0.0752629000	1vlg_A.pdb:0.2183940000):0.2276750000):0.3027540000):0.0556053000	((1lko_A.pdb:0.5837900000	1yuz_A.pdb:0.8532890000):0.5421790000	3qhb_A.pdb:0.6288430000):0.5484840000):0.3079260000	(((((1dps_A.pdb:0.0611180000	1jts_A.pdb:0.0574110000):0.2572190000	1o9r_A.pdb:0.1524160000):0.4611880000	(((1ji4_A.pdb:0.5551530000	2fjc_A.pdb:0.4039720000):0.1043870000	((((1ji5_A.pdb:0.2698310000	1jig_A.pdb:0.1814510000):0.0882444000	1n1q_A.pdb:0.2133680000):0.0971125000	2chp_A.pdb:0.3456290000):0.0852562000	(1qgh_A.pdb:0.1900120000	2ux1_A.pdb:0.4233410000):0.2988450000):0.1229060000):0.2429870000	1uvh_A.pdb:0.7828360000):0.0737212000):0.2465950000	(1tjo_A.pdb:0.0213430000	1tk6_A.pdb:0.0289660000):0.3928120000):0.2244360000	(2fzf_A.pdb:1.4240710000	2vzb_A.pdb:0.7709750000):0.3436120000):0.2742840000):0.1155850000	1otk_A.pdb:2.6738510000):0.5028730000	((((1jk0_A.pdb:0.5682280000	2uw2_A.pdb:0.1094060000):0.0926873000	1w68_A.pdb:0.0634960000):0.6789990000	(1mxr_A.pdb:0.9099770000	((1oqu_A.pdb:0.1004410000	(1r2f_A.pdb:0.1840880000	1uzr_A.pdb:0.0914820000):0.0750083000):0.8524050000	3ee4_A.pdb:1.4303400000):0.1144780000):0.3700130000):0.3663110000	(((1mty_B.pdb:1.4901800000	2inp_C.pdb:1.1672300000):0.1226940000	2inc_B.pdb:0.7358020000):0.6249470000	(1mty_D.pdb:1.3390150000	3dhg_A.pdb:1.5434050000):0.7261000000):0.4431040000):0.2410270000):0.2184350000	1za0_A.pdb:1.1883280000):0.9006870000	2uw1_A.pdb:0.0327450000):0.0062016200	2uw1_B.pdb:0.0560600000);
(1afr_A.pdb:0.2158720000	(((((((((1bcf_A.pdb:0.0448720000	3e1q_A.pdb:0.0352570000):0.1564380000	2fkz_A.pdb:0.1885850000):0.1234120000	1jgc_A.pdb:0.4008780000):0.3506030000	1nfv_A.pdb:0.6342280000):0.4244910000	(((((1bg7_A.pdb:0.3874010000	(1lb3_A.pdb:0.0776600000	2za7_A.pdb:0.1167850000):0.1830830000):0.1142260000	1r03_A.pdb:0.1675480000):0.1003500000	(1z6o_A.pdb:0.8617680000	1z6o_M.pdb:0.5848790000):0.3088230000):0.1811080000	((1eum_A.pdb:0.2958110000	1krq_A.pdb:0.3489670000):0.1958300000	(1vlg_A.pdb:0.3068570000	(2jd7_A.pdb:0.1705930000	3e6s_A.pdb:0.7331700000):0.1085920000):0.1439230000):0.2805460000):0.2277890000	((1lko_A.pdb:0.7290170000	1yuz_A.pdb:0.6849920000):0.4991890000	3qhb_A.pdb:0.4299920000):0.7824950000):0.0957168000):0.1808390000	(((((((1dps_A.pdb:0.0816640000	1jts_A.pdb:0.0601800000):0.1881580000	1o9r_A.pdb:0.3029320000):0.4341650000	1uvh_A.pdb:0.6024030000):0.2779230000	(((1ji4_A.pdb:0.4609360000	2fjc_A.pdb:0.4854520000):0.1759950000	(1qgh_A.pdb:0.2092520000	2ux1_A.pdb:0.3562820000):0.2579890000):0.0911389000	(((1ji5_A.pdb:0.2700560000	1jig_A.pdb:0.1880100000):0.1209830000	1n1q_A.pdb:0.1618610000):0.1200250000	2chp_A.pdb:0.3077940000):0.0661047000):0.1821130000):0.2286680000	(1tjo_A.pdb:0.0261170000	1tk6_A.pdb:0.0230900000):0.5587690000):0.1184320000	(2fzf_A.pdb:1.3401670000	2vzb_A.pdb:0.8683170000):0.3208010000):0.3639730000	1otk_A.pdb:3.0554700000):0.0000020646):0.5171720000	(((1jk0_A.pdb:0.5590390000	(1w68_A.pdb:0.1310760000	2uw2_A.pdb:0.1641270000):0.1205840000):0.7328730000	(1mxr_A.pdb:0.8911160000	(((1oqu_A.pdb:0.1748940000	1r2f_A.pdb:0.1990070000):0.1188460000	1uzr_A.pdb:0.0489600000):0.9800570000	3ee4_A.pdb:1.6325830000):0.0790256000):0.3176450000):0.5124940000	(((1mty_B.pdb:1.4801490000	2inp_C.pdb:1.2409590000):0.1384300000	2inc_B.pdb:0.9338230000):0.6518310000	(1mty_D.pdb:0.8430990000	3dhg_A.pdb:1.5962610000):0.8686690000):0.4059960000):0.4294330000):0.4093830000	1za0_A.pdb:1.6340350000):0.8315330000	2uw1_A.pdb:0.0205300000):0.0203188000	2uw1_B.pdb:0.0523670000);
(1afr_A.pdb:0.1809370000	(((((((((1bcf_A.pdb:0.0211700000	3e1q_A.pdb:0.0326100000):0.1701030000	2fkz_A.pdb:0.1264770000):0.1796950000	1jgc_A.pdb:0.3584160000):0.2370650000	1nfv_A.pdb:0.6960150000):0.2588490000	((((((((1dps_A.pdb:0.0616460000	1jts_A.pdb:0.0528810000):0.2793170000	1o9r_A.pdb:0.1891590000):0.2828950000	1uvh_A.pdb:0.5960590000):0.2290340000	(1tjo_A.pdb:0.0368380000	1tk6_A.pdb:0.0203430000):0.4506750000):0.2309380000	(((1ji4_A.pdb:0.4596210000	2fjc_A.pdb:0.4878520000):0.1900890000	(1qgh_A.pdb:0.1668430000	2ux1_A.pdb:0.4066470000):0.3282120000):0.1246270000	(((1ji5_A.pdb:0.3063980000	1jig_A.pdb:0.1700130000):0.1045170000	1n1q_A.pdb:0.2329440000):0.1192060000	2chp_A.pdb:0.2365240000):0.0368097000):0.1643590000):0.1821360000	(1otk_A.pdb:2.3228890000	2vzb_A.pdb:0.8678820000):0.2606840000):0.2342050000	2fzf_A.pdb:1.4085130000):0.2721870000	((1lko_A.pdb:0.7306800000	3qhb_A.pdb:1.0177920000):0.2759870000	1yuz_A.pdb:0.8504370000):0.6587400000):0.1459940000):0.3090010000	((((1eum_A.pdb:0.3610900000	1krq_A.pdb:0.2931450000):0.2082840000	3e6s_A.pdb:0.6712500000):0.0994135000	2jd7_A.pdb:0.1841750000):0.1695190000	1vlg_A.pdb:0.2057210000):0.2676880000):0.1187690000	(((1bg7_A.pdb:0.3669320000	1r03_A.pdb:0.2254940000):0.1184370000	(1lb3_A.pdb:0.0998900000	2za7_A.pdb:0.0855690000):0.1506720000):0.1716170000	(1z6o_A.pdb:0.9304260000	1z6o_M.pdb:0.4822680000):0.2473430000):0.2100840000):1.1124100000	((((1jk0_A.pdb:0.6004810000	2uw2_A.pdb:0.1496970000):0.0750665000	1w68_A.pdb:0.0856040000):0.8019480000	((1mxr_A.pdb:0.7874220000	3ee4_A.pdb:1.3730160000):0.0668031000	((1oqu_A.pdb:0.1590050000	1r2f_A.pdb:0.1954810000):0.0511101000	1uzr_A.pdb:0.0562840000):0.8536640000):0.4634650000):0.3048790000	((1mty_B.pdb:1.2050680000	(2inc_B.pdb:1.3214020000	2inp_C.pdb:1.0603460000):0.4023260000):0.7788500000	(1mty_D.pdb:0.9955080000	3dhg_A.pdb:1.5049350000):0.6907640000):0.4002710000):0.6793220000):0.1622170000	1za0_A.pdb:1.3031820000):0.9331350000	(2uw1_A.pdb:0.0402390000	2uw1_B.pdb:0.0666730000):0.0729024000);
(1afr_A.pdb:0.1307740000	((((((((((1bcf_A.pdb:0.0195010000	3e1q_A.pdb:0.0165280000):0.1715970000	2fkz_A.pdb:0.1098900000):0.0955286000	1jgc_A.pdb:0.3320040000):0.2417160000	(((((1bg7_A.pdb:0.4191670000	(1lb3_A.pdb:0.0692930000	2za7_A.pdb:0.1570020000):0.2152530000):0.0557639000	1r03_A.pdb:0.1672840000):0.1535790000	(1z6o_A.pdb:0.7194700000	1z6o_M.pdb:0.5232490000):0.3126040000):0.1918500000	((((1eum_A.pdb:0.3979750000	1krq_A.pdb:0.1992570000):0.1301940000	3e6s_A.pdb:0.5711420000):0.1309690000	2jd7_A.pdb:0.2393360000):0.1342160000	1vlg_A.pdb:0.2455370000):0.1569970000):0.2337540000	((1lko_A.pdb:0.6407560000	1yuz_A.pdb:0.8933110000):0.2990460000	3qhb_A.pdb:0.5528930000):0.8507220000):0.2410880000):0.1136440000	1nfv_A.pdb:0.5541520000):0.2851100000	((((((1dps_A.pdb:0.0513230000	1jts_A.pdb:0.0568600000):0.3352310000	1o9r_A.pdb:0.1400440000):0.4369930000	(1tjo_A.pdb:0.0294170000	1tk6_A.pdb:0.0137590000):0.5181170000):0.1729120000	1uvh_A.pdb:0.7150040000):0.1320790000	(((1ji4_A.pdb:0.6876740000	(1qgh_A.pdb:0.2556100000	2ux1_A.pdb:0.3928640000):0.1916630000):0.1014220000	((1ji5_A.pdb:0.2582250000	1jig_A.pdb:0.1512340000):0.0812415000	(1n1q_A.pdb:0.1588970000	2chp_A.pdb:0.4433850000):0.0528272000):0.1307340000):0.0406885000	2fjc_A.pdb:0.5235330000):0.1153950000):0.1430660000	(2fzf_A.pdb:1.4192110000	2vzb_A.pdb:0.6452480000):0.6972010000):0.3632610000):0.4175740000	1otk_A.pdb:2.4323970000):0.3700250000	((1mty_B.pdb:1.8109300000	(2inc_B.pdb:1.0831850000	2inp_C.pdb:1.1890880000):0.2658270000):0.3679720000	(1mty_D.pdb:1.0498260000	3dhg_A.pdb:1.4584470000):0.7100670000):0.3661580000):0.1333440000	(((1jk0_A.pdb:0.6001060000	2uw2_A.pdb:0.1221670000):0.0913853000	1w68_A.pdb:0.0832960000):0.8603640000	((1mxr_A.pdb:0.7738960000	((1oqu_A.pdb:0.1486580000	1r2f_A.pdb:0.2388530000):0.0978496000	1uzr_A.pdb:0.0319470000):0.9478810000):0.0539204000	3ee4_A.pdb:1.6275550000):0.2830520000):0.5150750000):0.8338220000	1za0_A.pdb:1.2788460000):0.9267580000	(2uw1_A.pdb:0.0322310000	2uw1_B.pdb:0.0671090000):0.0734153000);
(1afr_A.pdb:0.1418940000	(((((((((((((1bcf_A.pdb:0.0259230000	3e1q_A.pdb:0.0637370000):0.1728070000	2fkz_A.pdb:0.1491890000):0.1101620000	1jgc_A.pdb:0.3493630000):0.2220430000	1nfv_A.pdb:0.6289270000):0.1125300000	((((((1bg7_A.pdb:0.4849810000	(1lb3_A.pdb:0.0888460000	2za7_A.pdb:0.0761200000):0.1705820000):0.1070400000	1r03_A.pdb:0.1908710000):0.0905089000	(1z6o_A.pdb:0.8021210000	1z6o_M.pdb:0.6044060000):0.3391400000):0.2830610000	3e6s_A.pdb:0.5010940000):0.1636540000	((1eum_A.pdb:0.2944760000	1krq_A.pdb:0.2119240000):0.2647280000	(1vlg_A.pdb:0.2383250000	2jd7_A.pdb:0.2798430000):0.0949282000):0.1415590000):0.3040610000	(((1lko_A.pdb:0.6595280000	1yuz_A.pdb:0.6792090000):0.4521120000	3qhb_A.pdb:0.5117550000):0.6962860000	1otk_A.pdb:2.3562280000):0.1628530000):0.2088150000):0.7312150000	(((1ji4_A.pdb:0.4196960000	2fjc_A.pdb:0.4656070000):0.1755960000	(1qgh_A.pdb:0.1771430000	2ux1_A.pdb:0.3701890000):0.2366100000):0.0552669000	(((1ji5_A.pdb:0.2878050000	1jig_A.pdb:0.1779030000):0.0705051000	1n1q_A.pdb:0.1719280000):0.0596826000	2chp_A.pdb:0.3909710000):0.0643376000):0.1159860000):0.1455300000	(((1dps_A.pdb:0.0396520000	1jts_A.pdb:0.0407410000):0.3003580000	1o9r_A.pdb:0.1891010000):0.3071280000	1uvh_A.pdb:0.5602240000):0.2231220000):0.1778420000	(1tjo_A.pdb:0.0355510000	1tk6_A.pdb:0.0201500000):0.4544610000):0.4919880000	2fzf_A.pdb:1.6398040000):0.0820854000	2vzb_A.pdb:0.6661060000):0.9412190000	((1mty_B.pdb:1.4516440000	(2inc_B.pdb:1.0506890000	2inp_C.pdb:1.1623730000):0.1423100000):0.2262430000	(1mty_D.pdb:1.1422530000	3dhg_A.pdb:1.1681600000):0.7841340000):0.4420510000):0.3636350000	(((1jk0_A.pdb:0.6464670000	2uw2_A.pdb:0.0995660000):0.0848928000	1w68_A.pdb:0.0872300000):0.4523580000	(1mxr_A.pdb:0.8143880000	(((1oqu_A.pdb:0.1503890000	1r2f_A.pdb:0.1725760000):0.0574265000	1uzr_A.pdb:0.0463010000):0.6947480000	3ee4_A.pdb:1.6169520000):0.2607960000):0.5058820000):0.4302630000):0.6912800000	1za0_A.pdb:1.0740010000):0.7163880000	(2uw1_A.pdb:0.0358620000	2uw1_B.pdb:0.0646450000):0.0380400000);
(1afr_A.pdb:0.1967250000	((((((((((1bcf_A.pdb:0.0522390000	3e1q_A.pdb:0.0373210000):0.1979300000	2fkz_A.pdb:0.1403220000):0.2388490000	1jgc_A.pdb:0.2368580000):0.4094780000	1nfv_A.pdb:0.4288650000):0.3674150000	((((((1dps_A.pdb:0.0616370000	1jts_A.pdb:0.0319780000):0.2056230000	1o9r_A.pdb:0.2921430000):0.2285590000	1uvh_A.pdb:0.7502140000):0.4289800000	((1ji4_A.pdb:0.4875170000	2fjc_A.pdb:0.5245130000):0.1366670000	((((1ji5_A.pdb:0.2224320000	1jig_A.pdb:0.1624810000):0.0777116000	(1qgh_A.pdb:0.2130220000	2ux1_A.pdb:0.4530450000):0.2776920000):0.0778162000	1n1q_A.pdb:0.1769030000):0.1296170000	2chp_A.pdb:0.3220830000):0.1224670000):0.1875090000):0.2215810000	(1tjo_A.pdb:0.0181030000	1tk6_A.pdb:0.0317910000):0.4038340000):0.1185350000	(1otk_A.pdb:2.7620340000	2vzb_A.pdb:1.2723830000):0.0685857000):0.2836040000):0.1772250000	((1lko_A.pdb:0.6180740000	1yuz_A.pdb:0.9599320000):0.3421610000	3qhb_A.pdb:0.7888770000):0.6159640000):0.4012730000	((1bg7_A.pdb:0.3872940000	((1lb3_A.pdb:0.0819660000	2za7_A.pdb:0.1245790000):0.2883820000	1r03_A.pdb:0.1680580000):0.0881516000):0.1882850000	(((((1eum_A.pdb:0.4982020000	1krq_A.pdb:0.1817610000):0.2172180000	3e6s_A.pdb:0.5916550000):0.1020900000	2jd7_A.pdb:0.1514420000):0.1582850000	1vlg_A.pdb:0.2651650000):0.4470330000	(1z6o_A.pdb:0.9335650000	1z6o_M.pdb:0.6073160000):0.3019010000):0.0448825000):0.2563430000):0.0954005000	2fzf_A.pdb:1.4496610000):0.9121110000	(((((1jk0_A.pdb:0.6660380000	2uw2_A.pdb:0.1108010000):0.0957855000	1w68_A.pdb:0.0899370000):0.7047100000	(1mxr_A.pdb:0.9862350000	(((1oqu_A.pdb:0.1910610000	1r2f_A.pdb:0.1752100000):0.0492696000	1uzr_A.pdb:0.0712230000):0.6854910000	3ee4_A.pdb:1.5969400000):0.3036020000):0.4412410000):0.6121630000	(((1mty_B.pdb:1.4748300000	2inp_C.pdb:1.1387310000):0.1796560000	2inc_B.pdb:1.2463710000):0.4469830000	(1mty_D.pdb:0.6530000000	3dhg_A.pdb:1.9380930000):0.8653850000):0.6901150000):0.4539930000	1za0_A.pdb:1.2383650000):0.2437520000):0.9451750000	2uw1_A.pdb:0.0270040000):0.0097209900	2uw1_B.pdb:0.0725560000);
(1afr_A.pdb:0.1108810000	((((((((((1bcf_A.pdb:0.0206960000	3e1q_A.pdb:0.0348330000):0.1228460000	2fkz_A.pdb:0.1607900000):0.0772680000	1jgc_A.pdb:0.3543180000):0.3795270000	1nfv_A.pdb:0.4638520000):0.1856840000	(((((((1dps_A.pdb:0.0364690000	1jts_A.pdb:0.0513160000):0.2423390000	1o9r_A.pdb:0.2080250000):0.3763330000	1uvh_A.pdb:0.6941290000):0.2256330000	((((1ji4_A.pdb:0.4853320000	2fjc_A.pdb:0.4031160000):0.2263950000	(1qgh_A.pdb:0.2358830000	2ux1_A.pdb:0.3825290000):0.2162780000):0.0829823000	((1ji5_A.pdb:0.2160120000	1n1q_A.pdb:0.2573670000):0.0569417000	1jig_A.pdb:0.2035880000):0.0563482000):0.1428410000	2chp_A.pdb:0.2918580000):0.2810270000):0.2121710000	(1tjo_A.pdb:0.0294060000	1tk6_A.pdb:0.0113370000):0.4058630000):0.1249180000	2vzb_A.pdb:0.9835700000):0.0391441000	2fzf_A.pdb:1.8564450000):0.3458100000):0.1889970000	(((((1bg7_A.pdb:0.4167740000	1r03_A.pdb:0.1829050000):0.0622621000	(1lb3_A.pdb:0.0762110000	2za7_A.pdb:0.1254860000):0.1544420000):0.0831016000	(1z6o_A.pdb:0.7346660000	1z6o_M.pdb:0.6436050000):0.2613720000):0.2599530000	((((1eum_A.pdb:0.3125610000	1krq_A.pdb:0.2677430000):0.1723240000	3e6s_A.pdb:0.6749670000):0.1300140000	2jd7_A.pdb:0.1370650000):0.1632050000	1vlg_A.pdb:0.2120530000):0.1993510000):0.2344220000	((1lko_A.pdb:0.8192770000	1yuz_A.pdb:0.7830350000):0.2899790000	3qhb_A.pdb:0.5485560000):0.8848060000):0.0863615000):0.3450770000	1otk_A.pdb:2.4300570000):0.3834580000	(((1mty_B.pdb:1.7170090000	2inp_C.pdb:1.1683180000):0.2180070000	2inc_B.pdb:0.9303320000):0.6717930000	(1mty_D.pdb:0.8709390000	3dhg_A.pdb:1.3044870000):0.6766380000):0.4171540000):0.1297470000	(((1jk0_A.pdb:0.5762880000	2uw2_A.pdb:0.1075080000):0.1111460000	1w68_A.pdb:0.0654360000):1.0875600000	((1mxr_A.pdb:0.7873070000	((1oqu_A.pdb:0.2011370000	1r2f_A.pdb:0.2074470000):0.0753735000	1uzr_A.pdb:0.0246090000):0.7018860000):0.0387243000	3ee4_A.pdb:1.4737110000):0.3263510000):0.5616820000):0.7887080000	1za0_A.pdb:0.9226100000):0.8790720000	(2uw1_A.pdb:0.0437610000	2uw1_B.pdb:0.0459450000):0.0907633000);
(1afr_A.pdb:0.1354040000	((((((((((1bcf_A.pdb:0.0489710000	3e1q_A.pdb:0.0165690000):0.1301490000	2fkz_A.pdb:0.0972440000):0.1578510000	1jgc_A.pdb:0.2512310000):0.1682330000	1nfv_A.pdb:0.5302690000):0.2222720000	((((((1dps_A.pdb:0.0734640000	1jts_A.pdb:0.0400340000):0.3543810000	1o9r_A.pdb:0.2984860000):0.2432970000	1uvh_A.pdb:0.7519680000):0.2910720000	((1ji4_A.pdb:0.4722460000	2fjc_A.pdb:0.4290940000):0.1639160000	((((1ji5_A.pdb:0.2612160000	1jig_A.pdb:0.1765430000):0.0878976000	1n1q_A.pdb:0.2076490000):0.1293060000	2chp_A.pdb:0.3399960000):0.0782708000	(1qgh_A.pdb:0.1372980000	2ux1_A.pdb:0.4126340000):0.3482470000):0.1470140000):0.1960920000):0.2143210000	(1tjo_A.pdb:0.0026120000	1tk6_A.pdb:0.0872680000):0.6111590000):0.1603760000	(2fzf_A.pdb:1.6803680000	2vzb_A.pdb:0.9848690000):0.3425600000):0.4286030000):0.0818829000	1otk_A.pdb:2.5232080000):0.2315910000	((1lko_A.pdb:0.4340700000	1yuz_A.pdb:0.9903050000):0.5010810000	3qhb_A.pdb:0.6076440000):0.5402660000):0.0895373000	((((1bg7_A.pdb:0.4328660000	1r03_A.pdb:0.1916950000):0.0769262000	(1lb3_A.pdb:0.0712450000	2za7_A.pdb:0.1386700000):0.2201160000):0.1414520000	(1z6o_A.pdb:0.8851920000	1z6o_M.pdb:0.4621470000):0.3001440000):0.0753658000	((((1eum_A.pdb:0.3393480000	1krq_A.pdb:0.2616910000):0.3371330000	2jd7_A.pdb:0.1800160000):0.1165590000	1vlg_A.pdb:0.2379900000):0.2063590000	3e6s_A.pdb:0.6816140000):0.2014380000):0.1931610000):1.0349100000	((((1jk0_A.pdb:0.5164950000	2uw2_A.pdb:0.1051700000):0.1409780000	1w68_A.pdb:0.0514890000):0.6536260000	(1mxr_A.pdb:0.8481940000	(((1oqu_A.pdb:0.1316790000	1r2f_A.pdb:0.2188990000):0.0486489000	1uzr_A.pdb:0.0870280000):0.8954230000	3ee4_A.pdb:1.3536130000):0.1372520000):0.2976570000):0.4240420000	(((1mty_B.pdb:1.8482950000	2inc_B.pdb:0.6868140000):0.1923960000	2inp_C.pdb:1.2327720000):0.4972280000	(1mty_D.pdb:0.9827590000	3dhg_A.pdb:1.2476580000):0.6544000000):0.5140520000):0.6172010000):0.2908620000	1za0_A.pdb:1.5623890000):1.0479700000	(2uw1_A.pdb:0.0466570000	2uw1_B.pdb:0.0495410000):0.0970173000);
(1afr_A.pdb:0.1550280000	(((((((((1bcf_A.pdb:0.0335250000	3e1q_A.pdb:0.0377510000):0.1615090000	2fkz_A.pdb:0.1465750000):0.1204930000	1jgc_A.pdb:0.3260730000):0.2536850000	(((((1bg7_A.pdb:0.4341150000	(1lb3_A.pdb:0.1016230000	2za7_A.pdb:0.0685980000):0.1930230000):0.0777189000	1r03_A.pdb:0.1855720000):0.3296400000	(1z6o_A.pdb:0.7452590000	1z6o_M.pdb:0.5193630000):0.2134110000):0.2457940000	((((1eum_A.pdb:0.3900470000	1krq_A.pdb:0.3048590000):0.1537420000	3e6s_A.pdb:0.6598050000):0.1234050000	2jd7_A.pdb:0.2353110000):0.0866280000	1vlg_A.pdb:0.3017470000):0.2919630000):0.1818980000	((1lko_A.pdb:0.7038510000	3qhb_A.pdb:0.7738280000):0.2075240000	1yuz_A.pdb:0.7635330000):0.7999940000):0.3196790000):0.1461440000	1nfv_A.pdb:0.5804220000):0.2884650000	1otk_A.pdb:2.6837700000):0.0564616000	((((((1dps_A.pdb:0.0412620000	1jts_A.pdb:0.0279740000):0.3088000000	1o9r_A.pdb:0.1502110000):0.2596750000	1uvh_A.pdb:0.7660640000):0.1139660000	(((1ji4_A.pdb:0.4890370000	2fjc_A.pdb:0.3697290000):0.1307880000	(1qgh_A.pdb:0.2465140000	2ux1_A.pdb:0.3045500000):0.2134610000):0.0767212000	(((1ji5_A.pdb:0.2549080000	1jig_A.pdb:0.1848530000):0.0795586000	1n1q_A.pdb:0.2230900000):0.0714811000	2chp_A.pdb:0.3018890000):0.1589020000):0.2390490000):0.1647770000	(1tjo_A.pdb:0.0305280000	1tk6_A.pdb:0.0231620000):0.4785430000):0.1632690000	(2fzf_A.pdb:1.3029820000	2vzb_A.pdb:0.7925000000):0.3831140000):0.2853750000):0.6267950000	(((1jk0_A.pdb:0.4042740000	(1w68_A.pdb:0.0757270000	2uw2_A.pdb:0.1327840000):0.2569510000):0.5846720000	((1mxr_A.pdb:0.6876120000	3ee4_A.pdb:1.2893380000):0.1709720000	((1oqu_A.pdb:0.1389130000	1uzr_A.pdb:0.0934300000):0.0734818000	1r2f_A.pdb:0.1594290000):0.8587230000):0.4178730000):0.9250630000	(((1mty_B.pdb:1.5144550000	2inp_C.pdb:1.3256340000):0.2030160000	2inc_B.pdb:0.8417210000):0.4746420000	(1mty_D.pdb:1.1347130000	3dhg_A.pdb:1.3989670000):0.6233500000):0.5043880000):0.5014070000):0.2717180000	1za0_A.pdb:1.0313030000):1.1158900000	(2uw1_A.pdb:0.0366700000	2uw1_B.pdb:0.0586080000):0.0563463000);
(1afr_A.pdb:0.1251060000	((((((((((1bcf_A.pdb:0.0365470000	3e1q_A.pdb:0.0335440000):0.1278170000	2fkz_A.pdb:0.1190040000):0.0740974000	1jgc_A.pdb:0.3077080000):0.4216670000	1nfv_A.pdb:0.6867580000):0.1791080000	(((((1dps_A.pdb:0.0524120000	1jts_A.pdb:0.0762710000):0.2266290000	1o9r_A.pdb:0.2290350000):0.4301780000	1uvh_A.pdb:0.5753160000):0.1619210000	(1tjo_A.pdb:0.0290860000	1tk6_A.pdb:0.0021720000):0.6218500000):0.2468450000	((1ji4_A.pdb:0.5021730000	2fjc_A.pdb:0.4084040000):0.1379710000	(((1ji5_A.pdb:0.1992860000	1jig_A.pdb:0.1743820000):0.0958231000	(1n1q_A.pdb:0.1563040000	2chp_A.pdb:0.3717710000):0.0688217000):0.1478640000	(1qgh_A.pdb:0.2110200000	2ux1_A.pdb:0.4053090000):0.1796160000):0.0764515000):0.1043800000):0.3517970000):0.2152520000	2vzb_A.pdb:1.0074820000):0.1972510000	(1otk_A.pdb:2.4503050000	2fzf_A.pdb:1.0783690000):0.2909600000):0.0391336000	(((((1bg7_A.pdb:0.3710090000	(1lb3_A.pdb:0.0586990000	2za7_A.pdb:0.1334290000):0.2131350000):0.0562219000	1r03_A.pdb:0.1407800000):0.1214760000	(1z6o_A.pdb:0.8246720000	1z6o_M.pdb:0.5162380000):0.4050900000):0.1186330000	(((1eum_A.pdb:0.4255270000	1krq_A.pdb:0.2337120000):0.1359380000	(1vlg_A.pdb:0.3260310000	2jd7_A.pdb:0.1077210000):0.1693850000):0.1839210000	3e6s_A.pdb:0.6490090000):0.2630880000):0.4162860000	((1lko_A.pdb:0.6876930000	1yuz_A.pdb:0.9106940000):0.5513840000	3qhb_A.pdb:0.5869250000):0.6671920000):0.2882840000):0.8449130000	((((1jk0_A.pdb:0.5696580000	2uw2_A.pdb:0.0972540000):0.1494540000	1w68_A.pdb:0.0638420000):0.8421070000	((1mxr_A.pdb:0.7847180000	3ee4_A.pdb:1.6093220000):0.0904789000	((1oqu_A.pdb:0.1960900000	1r2f_A.pdb:0.2032510000):0.0590183000	1uzr_A.pdb:0.0303820000):1.0198100000):0.3584550000):0.4199140000	(((1mty_B.pdb:1.5143470000	2inp_C.pdb:1.6326400000):0.1085600000	2inc_B.pdb:0.8624920000):0.5339290000	(1mty_D.pdb:0.9814290000	3dhg_A.pdb:1.6729060000):0.7498180000):0.4410430000):0.2442790000):0.4449300000	1za0_A.pdb:1.1386250000):1.1255300000	(2uw1_A.pdb:0.0575470000	2uw1_B.pdb:0.0464160000):0.0720887000);
(1afr_A.pdb:0.0895030000	(((((((((1bcf_A.pdb:0.0210250000	3e1q_A.pdb:0.0311140000):0.1442500000	2fkz_A.pdb:0.0959030000):0.1122460000	1jgc_A.pdb:0.3715160000):0.3658420000	1nfv_A.pdb:0.6632910000):0.1719240000	((((((1dps_A.pdb:0.0574970000	1jts_A.pdb:0.0430560000):0.1756240000	1o9r_A.pdb:0.2748630000):0.2664290000	1uvh_A.pdb:0.5875140000):0.1872930000	(1tjo_A.pdb:0.0327640000	1tk6_A.pdb:0.0229430000):0.6174900000):0.2115700000	((1ji4_A.pdb:0.4639930000	2fjc_A.pdb:0.4860080000):0.1624660000	((((1ji5_A.pdb:0.2504070000	1jig_A.pdb:0.1268470000):0.1143370000	1n1q_A.pdb:0.1363190000):0.0759770000	2chp_A.pdb:0.4021820000):0.1018390000	(1qgh_A.pdb:0.2711630000	2ux1_A.pdb:0.3511010000):0.2396750000):0.0628572000):0.0672948000):0.2397760000	((1otk_A.pdb:2.6258350000	2fzf_A.pdb:1.1885470000):0.2821460000	2vzb_A.pdb:0.6961960000):0.1897450000):0.3913440000):0.2875380000	((((1bg7_A.pdb:0.4365430000	(1lb3_A.pdb:0.0797980000	2za7_A.pdb:0.0767310000):0.2618130000):0.1073980000	1r03_A.pdb:0.1111720000):0.1846420000	(1z6o_A.pdb:0.7263620000	1z6o_M.pdb:0.6981220000):0.2648810000):0.0918563000	(((1eum_A.pdb:0.4152760000	1krq_A.pdb:0.1899510000):0.2240840000	(1vlg_A.pdb:0.3957050000	2jd7_A.pdb:0.1233150000):0.1360900000):0.1453370000	3e6s_A.pdb:0.5975490000):0.2462670000):0.4275670000):0.0162374000	((1lko_A.pdb:0.5938660000	1yuz_A.pdb:0.7298380000):0.4580150000	3qhb_A.pdb:0.6942000000):0.5624220000):0.6733400000	(((1jk0_A.pdb:0.5429390000	(1w68_A.pdb:0.1338850000	2uw2_A.pdb:0.1121610000):0.1257450000):0.8386450000	(1mxr_A.pdb:0.8350100000	(((1oqu_A.pdb:0.1916230000	1r2f_A.pdb:0.1658710000):0.0531312000	1uzr_A.pdb:0.0736550000):0.7628690000	3ee4_A.pdb:1.5564990000):0.1297920000):0.2620700000):0.3993460000	(((1mty_B.pdb:1.4360530000	2inp_C.pdb:1.1614090000):0.2249100000	2inc_B.pdb:1.1733760000):0.3969680000	(1mty_D.pdb:0.8363750000	3dhg_A.pdb:1.6142910000):0.6551160000):0.2068610000):0.2822310000):0.5082090000	1za0_A.pdb:1.1088600000):0.9782590000	(2uw1_A.pdb:0.0300120000	2uw1_B.pdb:0.0417810000):0.1020570000);
(1afr_A.pdb:0.1463230000	((((((((1bcf_A.pdb:0.0276050000	3e1q_A.pdb:0.0166870000):0.1575200000	2fkz_A.pdb:0.1603160000):0.1937730000	1jgc_A.pdb:0.2101480000):0.2950610000	1nfv_A.pdb:0.4467470000):0.3187540000	(((((1bg7_A.pdb:0.4125200000	(1lb3_A.pdb:0.0952370000	2za7_A.pdb:0.1007130000):0.1860010000):0.0288847000	1r03_A.pdb:0.2209750000):0.1325970000	(1z6o_A.pdb:0.9205000000	1z6o_M.pdb:0.5823630000):0.2025840000):0.2152320000	((((1eum_A.pdb:0.3297700000	1krq_A.pdb:0.2556950000):0.2237250000	2jd7_A.pdb:0.1865610000):0.0943484000	1vlg_A.pdb:0.2639260000):0.1272370000	3e6s_A.pdb:0.5210510000):0.1631100000):0.3501990000	((1lko_A.pdb:0.5805730000	1yuz_A.pdb:0.7101940000):0.3505950000	3qhb_A.pdb:0.5856220000):0.6405620000):0.1273330000):0.2823140000	(((((((1dps_A.pdb:0.0708810000	1jts_A.pdb:0.0266630000):0.3215500000	1o9r_A.pdb:0.2049160000):0.3282340000	1uvh_A.pdb:0.7361470000):0.0744456000	(1tjo_A.pdb:0.0433830000	1tk6_A.pdb:0.0174040000):0.5429490000):0.1866490000	(((1ji4_A.pdb:0.4840080000	2fjc_A.pdb:0.3852140000):0.1794850000	(((1ji5_A.pdb:0.2466100000	1jig_A.pdb:0.1806110000):0.0633269000	1n1q_A.pdb:0.1749860000):0.1033090000	2chp_A.pdb:0.2726950000):0.1011250000):0.0618646000	(1qgh_A.pdb:0.2341980000	2ux1_A.pdb:0.3907360000):0.2308040000):0.2110160000):0.3634640000	2vzb_A.pdb:1.0320250000):0.2886350000	(1otk_A.pdb:2.9055400000	2fzf_A.pdb:1.1566240000):0.3468030000):0.0049480100):0.7154070000	(((1jk0_A.pdb:0.4563600000	(1w68_A.pdb:0.1040780000	2uw2_A.pdb:0.1391070000):0.2135170000):0.8069620000	((1mxr_A.pdb:0.9003420000	((1oqu_A.pdb:0.1957810000	1r2f_A.pdb:0.2133950000):0.0889061000	1uzr_A.pdb:0.0518450000):0.7494040000):0.0904155000	3ee4_A.pdb:1.6361440000):0.3015720000):0.4917880000	(((1mty_B.pdb:1.5557940000	2inp_C.pdb:1.1181500000):0.1527860000	2inc_B.pdb:1.0858540000):0.7059160000	(1mty_D.pdb:0.6706310000	3dhg_A.pdb:1.7660780000):0.3587490000):0.5824180000):0.4987180000):0.3529910000	1za0_A.pdb:1.0250840000):1.0543900000	(2uw1_A.pdb:0.0462570000	2uw1_B.pdb:0.0444980000):0.0381540000);
(1afr_A.pdb:0.1072810000	((((((((((1bcf_A.pdb:0.0253110000	3e1q_A.pdb:0.0162410000):0.1303130000	2fkz_A.pdb:0.1641630000):0.1643530000	1jgc_A.pdb:0.2245320000):0.2118580000	1nfv_A.pdb:0.4992900000):0.2284690000	(((((1dps_A.pdb:0.0696140000	1jts_A.pdb:0.0316740000):0.2059570000	1o9r_A.pdb:0.2717370000):0.2710680000	1uvh_A.pdb:0.5501710000):0.2371200000	(1tjo_A.pdb:0.0107040000	1tk6_A.pdb:0.0372330000):0.5724030000):0.2251760000	((((1ji4_A.pdb:0.5158720000	(1qgh_A.pdb:0.2541120000	2ux1_A.pdb:0.3036590000):0.2330310000):0.1091040000	2fjc_A.pdb:0.5277390000):0.0050249800	2vzb_A.pdb:1.4392600000):0.0999245000	(((1ji5_A.pdb:0.2576870000	1jig_A.pdb:0.1916780000):0.1101290000	1n1q_A.pdb:0.1372260000):0.0718428000	2chp_A.pdb:0.3297610000):0.1703140000):0.1066850000):0.5899950000):0.3675650000	((((1bg7_A.pdb:0.4328090000	(1lb3_A.pdb:0.0945440000	2za7_A.pdb:0.1178560000):0.2305480000):0.0986937000	1r03_A.pdb:0.1544850000):0.2282380000	(1z6o_A.pdb:0.8868730000	1z6o_M.pdb:0.5624610000):0.2450860000):0.2698880000	((((1eum_A.pdb:0.3617910000	1krq_A.pdb:0.2686950000):0.2881680000	3e6s_A.pdb:0.6517500000):0.1418320000	2jd7_A.pdb:0.1920070000):0.1548460000	1vlg_A.pdb:0.1676070000):0.3506600000):0.3534660000):0.0569585000	((1lko_A.pdb:0.6520200000	1yuz_A.pdb:1.0809970000):0.3660600000	3qhb_A.pdb:0.4302040000):0.7420390000):0.5271370000	(1otk_A.pdb:1.7407030000	2fzf_A.pdb:1.6336220000):0.2660990000):0.3269160000	((((1jk0_A.pdb:0.6659720000	2uw2_A.pdb:0.1207560000):0.1035200000	1w68_A.pdb:0.0914820000):0.7698930000	((1mxr_A.pdb:0.7759990000	((1oqu_A.pdb:0.1414170000	1r2f_A.pdb:0.1847820000):0.0935418000	1uzr_A.pdb:0.0644490000):0.9900190000):0.0841403000	3ee4_A.pdb:1.2038900000):0.5295490000):0.5352660000	((1mty_B.pdb:1.6717240000	(2inc_B.pdb:0.9769970000	2inp_C.pdb:1.2951000000):0.1075820000):0.3534770000	(1mty_D.pdb:1.0417770000	3dhg_A.pdb:1.4980870000):0.5425090000):0.4117730000):0.3689020000):0.5512140000	1za0_A.pdb:1.1286480000):1.1900000000	(2uw1_A.pdb:0.0368040000	2uw1_B.pdb:0.0749330000):0.0915193000);
(1afr_A.pdb:0.1678110000	(((((((((1bcf_A.pdb:0.0281190000	3e1q_A.pdb:0.0227700000):0.1560680000	2fkz_A.pdb:0.0828630000):0.1919830000	1jgc_A.pdb:0.2709960000):0.3946720000	1nfv_A.pdb:0.4374990000):0.1946760000	((((((1dps_A.pdb:0.0431030000	1jts_A.pdb:0.0642160000):0.1849530000	1o9r_A.pdb:0.1964670000):0.3508350000	1uvh_A.pdb:0.7788630000):0.1826130000	(((1ji4_A.pdb:0.5713700000	2fjc_A.pdb:0.3585080000):0.2304490000	(((1ji5_A.pdb:0.2101830000	1jig_A.pdb:0.1450720000):0.0962478000	1n1q_A.pdb:0.2590140000):0.0884277000	2chp_A.pdb:0.3854530000):0.0732983000):0.0577307000	(1qgh_A.pdb:0.1931180000	2ux1_A.pdb:0.4248400000):0.1941650000):0.3429380000):0.2758160000	(1tjo_A.pdb:0.0498920000	1tk6_A.pdb:0.0099070000):0.4596430000):0.0925742000	2vzb_A.pdb:1.0118380000):0.3734380000):0.2698000000	((((((1bg7_A.pdb:0.4173000000	((1lb3_A.pdb:0.0669580000	2za7_A.pdb:0.1108880000):0.2258680000	1r03_A.pdb:0.1616370000):0.0809779000):0.1699470000	1z6o_A.pdb:0.9761050000):0.1342260000	1z6o_M.pdb:0.6797230000):0.1344240000	((((1eum_A.pdb:0.2764770000	1krq_A.pdb:0.2263480000):0.1874430000	3e6s_A.pdb:0.7285020000):0.1240330000	2jd7_A.pdb:0.1797920000):0.0686217000	1vlg_A.pdb:0.2687450000):0.1710000000):0.2625970000	((1lko_A.pdb:0.7685650000	1yuz_A.pdb:0.8195180000):0.3493500000	3qhb_A.pdb:0.4881060000):0.8159390000):0.1615040000	2fzf_A.pdb:1.8583310000):0.0000022445):0.2817660000	1otk_A.pdb:3.4118440000):0.2921020000	((((1jk0_A.pdb:0.6721460000	2uw2_A.pdb:0.0931740000):0.1321810000	1w68_A.pdb:0.0721230000):0.8354770000	((1mxr_A.pdb:0.7737470000	3ee4_A.pdb:1.3552890000):0.0702997000	((1oqu_A.pdb:0.1794140000	1uzr_A.pdb:0.0997000000):0.1064960000	1r2f_A.pdb:0.0985510000):0.7606920000):0.1629550000):0.5684480000	(((1mty_B.pdb:1.7338450000	2inp_C.pdb:0.9068270000):0.2414760000	2inc_B.pdb:1.0940200000):0.4472650000	(1mty_D.pdb:0.9649990000	3dhg_A.pdb:1.2124650000):0.6142290000):0.3626280000):0.6054060000):0.3084970000	1za0_A.pdb:1.2519420000):0.7693580000	(2uw1_A.pdb:0.0295580000	2uw1_B.pdb:0.0571360000):0.0454631000);
(1afr_A.pdb:0.1567700000	((((((((((1bcf_A.pdb:0.0580410000	3e1q_A.pdb:0.0128620000):0.1737470000	2fkz_A.pdb:0.0803080000):0.2181990000	1jgc_A.pdb:0.2665220000):0.3696540000	(((((1bg7_A.pdb:0.4240870000	1r03_A.pdb:0.1320180000):0.0667671000	(1lb3_A.pdb:0.0997160000	2za7_A.pdb:0.1014110000):0.1686310000):0.2125510000	(1z6o_A.pdb:0.8554330000	1z6o_M.pdb:0.5387200000):0.2643680000):0.1615820000	((((1eum_A.pdb:0.3956800000	1krq_A.pdb:0.2553150000):0.1687980000	3e6s_A.pdb:0.7529670000):0.1692210000	2jd7_A.pdb:0.1983940000):0.1545370000	1vlg_A.pdb:0.1541180000):0.2796130000):0.2730730000	((1lko_A.pdb:0.4906920000	1yuz_A.pdb:0.8820480000):0.4505470000	3qhb_A.pdb:0.5644270000):0.6417760000):0.2732140000):0.1704170000	1nfv_A.pdb:0.5276740000):0.3088910000	(1otk_A.pdb:2.0213740000	2fzf_A.pdb:1.6016720000):0.1693870000):0.0201645000	((((((1dps_A.pdb:0.0448300000	1jts_A.pdb:0.0503470000):0.2042480000	1o9r_A.pdb:0.2016700000):0.2423890000	1uvh_A.pdb:0.8057990000):0.2236880000	((1ji4_A.pdb:0.4740600000	2fjc_A.pdb:0.3617560000):0.1867470000	((((1ji5_A.pdb:0.2943660000	1jig_A.pdb:0.1414970000):0.1239860000	1n1q_A.pdb:0.2025150000):0.0379396000	2chp_A.pdb:0.4350610000):0.0625968000	(1qgh_A.pdb:0.1783580000	2ux1_A.pdb:0.4341970000):0.2792280000):0.1707770000):0.1508650000):0.2064410000	(1tjo_A.pdb:0.0492360000	1tk6_A.pdb:0.0297240000):0.4369280000):0.1609830000	2vzb_A.pdb:0.8943340000):0.1884790000):0.8391810000	(((1mty_B.pdb:1.7056280000	2inp_C.pdb:1.4337970000):0.1030830000	2inc_B.pdb:0.7994930000):0.6909230000	(1mty_D.pdb:1.1517440000	3dhg_A.pdb:1.7821940000):0.6700530000):0.1656010000):0.1809100000	(((1jk0_A.pdb:0.5425940000	2uw2_A.pdb:0.1300160000):0.0863725000	1w68_A.pdb:0.0944010000):0.8173920000	(1mxr_A.pdb:0.8508790000	(((1oqu_A.pdb:0.1368280000	1r2f_A.pdb:0.1887100000):0.0430946000	1uzr_A.pdb:0.1111070000):0.7483250000	3ee4_A.pdb:1.5650120000):0.2284100000):0.1949020000):0.5502750000):0.6252030000	1za0_A.pdb:1.1412780000):1.2493400000	(2uw1_A.pdb:0.0519770000	2uw1_B.pdb:0.0413570000):0.0601244000);
(1afr_A.pdb:0.1112830000	((((((((1bcf_A.pdb:0.0268730000	3e1q_A.pdb:0.0360020000):0.1562440000	2fkz_A.pdb:0.1365850000):0.1593210000	1jgc_A.pdb:0.2055100000):0.2645630000	1nfv_A.pdb:0.6151830000):0.2746400000	(((((((1dps_A.pdb:0.0564280000	1jts_A.pdb:0.0785660000):0.3270050000	1o9r_A.pdb:0.1949840000):0.4151250000	1uvh_A.pdb:0.7501410000):0.2080970000	(1tjo_A.pdb:0.0270200000	1tk6_A.pdb:0.0106110000):0.4695980000):0.1866730000	((1ji4_A.pdb:0.4269000000	2fjc_A.pdb:0.3986260000):0.1389650000	(((1ji5_A.pdb:0.1821530000	(1n1q_A.pdb:0.1258830000	2chp_A.pdb:0.3345270000):0.1261110000):0.0545639000	1jig_A.pdb:0.1693210000):0.1355890000	(1qgh_A.pdb:0.2527050000	2ux1_A.pdb:0.3255500000):0.1563290000):0.0747403000):0.2142480000):0.2245830000	((((((1jk0_A.pdb:0.5612180000	2uw2_A.pdb:0.1151990000):0.0902164000	1w68_A.pdb:0.0688480000):0.8481960000	((1mxr_A.pdb:0.6494270000	3ee4_A.pdb:1.7278780000):0.1400960000	((1oqu_A.pdb:0.1671560000	1uzr_A.pdb:0.1155200000):0.0963176000	1r2f_A.pdb:0.0852770000):0.7755740000):0.1566330000):0.6255610000	(((1mty_B.pdb:1.4451540000	2inc_B.pdb:1.0354820000):0.0956897000	2inp_C.pdb:1.1813200000):0.2713440000	(1mty_D.pdb:1.2770380000	3dhg_A.pdb:1.2363480000):0.6594300000):0.3280790000):0.1129180000	1otk_A.pdb:2.5193310000):0.5862470000	(2fzf_A.pdb:1.5944270000	2vzb_A.pdb:0.6404800000):0.1436210000):0.3184740000):0.2970560000	(1lko_A.pdb:0.8057040000	(1yuz_A.pdb:0.7871210000	3qhb_A.pdb:0.6875740000):0.2191320000):0.8515640000):0.0996513000):0.5818580000	(((((1eum_A.pdb:0.3074590000	1krq_A.pdb:0.2588370000):0.2083120000	3e6s_A.pdb:0.6393390000):0.0850619000	2jd7_A.pdb:0.1911100000):0.1562200000	1vlg_A.pdb:0.1926330000):0.3337420000	(1z6o_A.pdb:0.8518340000	1z6o_M.pdb:0.4045110000):0.3176250000):0.0694082000):0.2266310000	((1bg7_A.pdb:0.3568960000	1r03_A.pdb:0.2374630000):0.0677392000	(1lb3_A.pdb:0.1481510000	2za7_A.pdb:0.0575960000):0.1905280000):0.1310490000):0.9589640000	1za0_A.pdb:1.4832580000):0.5173600000	(2uw1_A.pdb:0.0534720000	2uw1_B.pdb:0.0494710000):0.0863396000);
(1afr_A.pdb:0.0929030000	((((((((((1bcf_A.pdb:0.0100570000	3e1q_A.pdb:0.0356190000):0.1867630000	2fkz_A.pdb:0.0899140000):0.2016310000	1jgc_A.pdb:0.2261800000):0.2974640000	1nfv_A.pdb:0.6034650000):0.2107740000	((((((1dps_A.pdb:0.0711450000	1jts_A.pdb:0.0265590000):0.3886910000	1o9r_A.pdb:0.1720030000):0.3853810000	(1tjo_A.pdb:0.0304510000	1tk6_A.pdb:0.0120560000):0.6803010000):0.0727105000	1uvh_A.pdb:0.7868980000):0.2456750000	((1ji4_A.pdb:0.6443020000	2fjc_A.pdb:0.3798920000):0.1951060000	((((1ji5_A.pdb:0.2702810000	1jig_A.pdb:0.0988110000):0.1037820000	1n1q_A.pdb:0.2090790000):0.0857344000	2chp_A.pdb:0.3612820000):0.0871189000	(1qgh_A.pdb:0.1926720000	2ux1_A.pdb:0.4253060000):0.3217830000):0.0443026000):0.1834400000):0.2357850000	2vzb_A.pdb:1.3506200000):0.3922170000):0.2796420000	((1lko_A.pdb:0.9877940000	1yuz_A.pdb:0.7788370000):0.3871960000	3qhb_A.pdb:0.5753910000):0.7966530000):0.1947220000	((((1bg7_A.pdb:0.3962790000	(1lb3_A.pdb:0.0940760000	2za7_A.pdb:0.1907440000):0.2244640000):0.0715299000	1r03_A.pdb:0.1799180000):0.3157660000	(1z6o_A.pdb:0.9041870000	1z6o_M.pdb:0.5565780000):0.2669180000):0.1914490000	((((1eum_A.pdb:0.2803790000	1krq_A.pdb:0.2407020000):0.1701620000	3e6s_A.pdb:0.8329140000):0.1454070000	2jd7_A.pdb:0.1851020000):0.1173720000	1vlg_A.pdb:0.2012850000):0.2626350000):0.3854370000):0.2489840000	(1otk_A.pdb:2.4249830000	2fzf_A.pdb:1.6573300000):0.3207030000):0.5511890000	((((1jk0_A.pdb:0.6094090000	2uw2_A.pdb:0.1247510000):0.0992624000	1w68_A.pdb:0.0620170000):0.7363460000	(1mxr_A.pdb:0.9513720000	(((1oqu_A.pdb:0.1597430000	1r2f_A.pdb:0.2142480000):0.0730011000	1uzr_A.pdb:0.0668830000):0.6655590000	3ee4_A.pdb:1.4376900000):0.1406490000):0.3325440000):0.4436950000	((1mty_B.pdb:1.5756300000	(2inc_B.pdb:0.9778130000	2inp_C.pdb:1.2008580000):0.1858900000):0.5671600000	(1mty_D.pdb:0.9262070000	3dhg_A.pdb:1.4486070000):0.6342480000):0.4072640000):0.3499780000):0.4954770000	1za0_A.pdb:1.2888000000):1.1039400000	(2uw1_A.pdb:0.0536760000	2uw1_B.pdb:0.0430570000):0.1088810000);
(1afr_A.pdb:0.1418550000	(((((((((1bcf_A.pdb:0.0345360000	3e1q_A.pdb:0.0339490000):0.1332110000	2fkz_A.pdb:0.1552760000):0.1032980000	1jgc_A.pdb:0.2663950000):0.3034430000	1nfv_A.pdb:0.5048850000):0.2417350000	((((((1dps_A.pdb:0.0894630000	1jts_A.pdb:0.0418990000):0.2527320000	1o9r_A.pdb:0.2320210000):0.3082420000	1uvh_A.pdb:0.7774700000):0.0666450000	(1tjo_A.pdb:0.0319060000	1tk6_A.pdb:0.0293740000):0.4894480000):0.1461980000	((1ji4_A.pdb:0.3827510000	2fjc_A.pdb:0.3995250000):0.1374550000	(((1ji5_A.pdb:0.2347650000	1jig_A.pdb:0.1330250000):0.0348985000	(1n1q_A.pdb:0.1726380000	2chp_A.pdb:0.3099160000):0.0757260000):0.0916124000	(1qgh_A.pdb:0.2093740000	2ux1_A.pdb:0.3576960000):0.2586620000):0.0843152000):0.1658780000):0.2584390000	2vzb_A.pdb:0.8618740000):0.2996310000):0.2138660000	(((((1bg7_A.pdb:0.3676130000	(1lb3_A.pdb:0.1000490000	2za7_A.pdb:0.1303060000):0.1942570000):0.0869727000	1r03_A.pdb:0.1472350000):0.1872780000	(1z6o_A.pdb:0.8810180000	1z6o_M.pdb:0.4215020000):0.2740430000):0.0995347000	(((1eum_A.pdb:0.3306910000	1krq_A.pdb:0.2427620000):0.0729565000	3e6s_A.pdb:0.6441800000):0.0786340000	(1vlg_A.pdb:0.3048990000	2jd7_A.pdb:0.1539430000):0.1557030000):0.2233370000):0.2593130000	((1lko_A.pdb:0.6611700000	1yuz_A.pdb:0.7891020000):0.3375950000	3qhb_A.pdb:0.5586460000):0.6879910000):0.1805720000):0.2260960000	(1otk_A.pdb:2.3680510000	2fzf_A.pdb:1.3869350000):0.0717389000):0.4257060000	(((1jk0_A.pdb:0.4591380000	(1w68_A.pdb:0.1466750000	2uw2_A.pdb:0.1387880000):0.1540120000):0.6281150000	(1mxr_A.pdb:0.8005880000	(((1oqu_A.pdb:0.1465620000	1r2f_A.pdb:0.2067350000):0.0499548000	1uzr_A.pdb:0.0973540000):0.5166240000	3ee4_A.pdb:1.3015600000):0.2087330000):0.2763210000):0.5880820000	((1mty_B.pdb:1.5727560000	(2inc_B.pdb:1.0975850000	2inp_C.pdb:1.3011340000):0.1440150000):0.3560910000	(1mty_D.pdb:1.1855280000	3dhg_A.pdb:1.2406260000):0.8142480000):0.3391580000):0.3377290000):0.5304680000	1za0_A.pdb:1.3431630000):0.9322120000	(2uw1_A.pdb:0.0416150000	2uw1_B.pdb:0.0522860000):0.0506703000);
(1afr_A.pdb:0.1414160000	(((((((((((1bcf_A.pdb:0.0351330000	3e1q_A.pdb:0.0537110000):0.1184890000	2fkz_A.pdb:0.1381670000):0.1563860000	1jgc_A.pdb:0.3740820000):0.3197040000	1nfv_A.pdb:0.5682390000):0.3514810000	(((((1bg7_A.pdb:0.4297150000	(1r03_A.pdb:0.1382730000	(1z6o_A.pdb:0.8194110000	1z6o_M.pdb:0.6649120000):0.3255210000):0.1222360000):0.0466236000	(1lb3_A.pdb:0.1010660000	2za7_A.pdb:0.1409630000):0.1298150000):0.2779420000	3e6s_A.pdb:0.7217590000):0.1538000000	((1eum_A.pdb:0.3604000000	1krq_A.pdb:0.2511780000):0.2040920000	(1vlg_A.pdb:0.2810610000	2jd7_A.pdb:0.2925680000):0.1313560000):0.1883330000):0.3230320000	((1lko_A.pdb:0.6165080000	1yuz_A.pdb:0.8055660000):0.6502620000	3qhb_A.pdb:0.6770800000):0.5512780000):0.0261941000):0.2711670000	((((((1dps_A.pdb:0.0587780000	1jts_A.pdb:0.0264220000):0.2968200000	1o9r_A.pdb:0.1987070000):0.2491890000	1uvh_A.pdb:0.7202950000):0.1091160000	(1tjo_A.pdb:0.0291480000	1tk6_A.pdb:0.0193480000):0.5670990000):0.2345010000	((1ji4_A.pdb:0.4906350000	2fjc_A.pdb:0.4160060000):0.1438480000	(((1ji5_A.pdb:0.2426460000	(1jig_A.pdb:0.1519240000	1n1q_A.pdb:0.1940860000):0.0457217000):0.0405568000	2chp_A.pdb:0.3575870000):0.1102990000	(1qgh_A.pdb:0.2831460000	2ux1_A.pdb:0.3823200000):0.2148870000):0.1003170000):0.1383620000):0.1765720000	(2fzf_A.pdb:1.2067230000	2vzb_A.pdb:1.0207820000):0.1461900000):0.3381450000):0.1425960000	1otk_A.pdb:2.4085210000):0.6727420000	(((1mty_B.pdb:1.6724240000	2inp_C.pdb:1.4227620000):0.1450290000	2inc_B.pdb:0.9630560000):0.3118090000	(1mty_D.pdb:1.0997570000	3dhg_A.pdb:1.4953320000):0.6000260000):0.3528900000):0.1600670000	(((1jk0_A.pdb:0.5508870000	2uw2_A.pdb:0.1366340000):0.0779420000	1w68_A.pdb:0.0639090000):1.0816300000	((1mxr_A.pdb:0.9846150000	3ee4_A.pdb:1.3154500000):0.1081170000	((1oqu_A.pdb:0.1816820000	1r2f_A.pdb:0.2055150000):0.1081740000	1uzr_A.pdb:0.0256000000):0.8035050000):0.1685900000):0.4234780000):0.9062510000	1za0_A.pdb:0.9782310000):0.9277690000	2uw1_A.pdb:0.0231140000):0.0180792000	2uw1_B.pdb:0.0570260000);
(1afr_A.pdb:0.1008230000	((((((((((((1bcf_A.pdb:0.0312900000	3e1q_A.pdb:0.0503550000):0.1061280000	2fkz_A.pdb:0.1563120000):0.1764630000	1jgc_A.pdb:0.2404680000):0.3824820000	1nfv_A.pdb:0.3519340000):0.1694230000	((((((1dps_A.pdb:0.0743500000	1jts_A.pdb:0.0246970000):0.2275810000	1o9r_A.pdb:0.2073250000):0.2515840000	1uvh_A.pdb:0.5473610000):0.2052620000	(1tjo_A.pdb:0.0478000000	1tk6_A.pdb:0.0233080000):0.5228430000):0.1514820000	(((1ji4_A.pdb:0.4508770000	2fjc_A.pdb:0.3289580000):0.1587460000	(((1ji5_A.pdb:0.2673590000	1jig_A.pdb:0.1647380000):0.1173260000	1n1q_A.pdb:0.1854690000):0.0826732000	2chp_A.pdb:0.3306250000):0.1495480000):0.0549551000	(1qgh_A.pdb:0.2207660000	2ux1_A.pdb:0.3884970000):0.3107470000):0.2248030000):0.2915400000	(2fzf_A.pdb:1.7406020000	2vzb_A.pdb:0.6111200000):0.2504070000):0.4202650000):0.2660310000	1otk_A.pdb:2.4293300000):0.0728084000	((1lko_A.pdb:0.8375480000	1yuz_A.pdb:0.6975230000):0.4329270000	3qhb_A.pdb:0.6415650000):0.8984220000):0.2440980000	((1eum_A.pdb:0.4265210000	((1krq_A.pdb:0.2497960000	3e6s_A.pdb:0.6904670000):0.1635050000	2jd7_A.pdb:0.1793910000):0.1347070000):0.0754333000	1vlg_A.pdb:0.2002420000):0.2381640000):0.2826610000	(1z6o_A.pdb:0.9467480000	1z6o_M.pdb:0.4925670000):0.1608310000):0.2253270000	((1bg7_A.pdb:0.4451830000	(1lb3_A.pdb:0.0916980000	2za7_A.pdb:0.1083800000):0.2463560000):0.0554354000	1r03_A.pdb:0.1568060000):0.1709500000):0.9052280000	((((1jk0_A.pdb:0.5319020000	2uw2_A.pdb:0.1009890000):0.0990288000	1w68_A.pdb:0.0725740000):0.7196380000	(1mxr_A.pdb:0.9686770000	(((1oqu_A.pdb:0.1381300000	1r2f_A.pdb:0.2462090000):0.0439958000	1uzr_A.pdb:0.0750860000):0.6629520000	3ee4_A.pdb:1.3832150000):0.1706950000):0.3637410000):0.6351820000	(((1mty_B.pdb:1.8655310000	2inp_C.pdb:0.9837820000):0.2595970000	2inc_B.pdb:1.2198290000):0.5026770000	(1mty_D.pdb:0.8215460000	3dhg_A.pdb:1.9188760000):0.5338550000):0.3394740000):0.4340580000):0.3251470000	1za0_A.pdb:1.3312080000):0.6964730000	(2uw1_A.pdb:0.0419060000	2uw1_B.pdb:0.0540020000):0.0903046000);
(1afr_A.pdb:0.1176690000	((((((((((1bcf_A.pdb:0.0334760000	3e1q_A.pdb:0.0314180000):0.1667120000	2fkz_A.pdb:0.1869450000):0.2621370000	1jgc_A.pdb:0.1922660000):0.2487690000	1nfv_A.pdb:0.5614240000):0.2146760000	((((((1dps_A.pdb:0.0591100000	1jts_A.pdb:0.0588750000):0.3105330000	1o9r_A.pdb:0.2108430000):0.2857270000	1uvh_A.pdb:0.5881760000):0.1722860000	(1tjo_A.pdb:0.0362390000	1tk6_A.pdb:0.0247230000):0.6235590000):0.1633540000	((((1ji4_A.pdb:0.5808710000	2fjc_A.pdb:0.4694630000):0.1418520000	(1qgh_A.pdb:0.2644700000	2ux1_A.pdb:0.3685410000):0.2709660000):0.1017810000	((1ji5_A.pdb:0.3086660000	1jig_A.pdb:0.1971660000):0.0552867000	1n1q_A.pdb:0.2532920000):0.0531912000):0.0345694000	2chp_A.pdb:0.3646430000):0.1291760000):0.2933590000	2vzb_A.pdb:0.9686430000):0.2014330000):0.3520860000	(1otk_A.pdb:2.1468630000	2fzf_A.pdb:1.1111920000):0.3258140000):0.0131242000	((((1bg7_A.pdb:0.4379030000	1r03_A.pdb:0.1742370000):0.0773463000	(1lb3_A.pdb:0.0806910000	2za7_A.pdb:0.1212300000):0.2654250000):0.3113590000	(1z6o_A.pdb:1.0614400000	1z6o_M.pdb:0.5104190000):0.0996271000):0.1490340000	((((1eum_A.pdb:0.3313340000	1krq_A.pdb:0.2461650000):0.2221930000	3e6s_A.pdb:0.6231790000):0.0706211000	2jd7_A.pdb:0.1968630000):0.1201840000	1vlg_A.pdb:0.1735650000):0.3585050000):0.3453140000):0.0525391000	((1lko_A.pdb:0.8448500000	1yuz_A.pdb:0.7138080000):0.2935600000	3qhb_A.pdb:0.5435650000):0.7048530000):0.3509510000	(((((1jk0_A.pdb:0.5559790000	2uw2_A.pdb:0.1024810000):0.1101210000	1w68_A.pdb:0.0748290000):0.7551030000	((1mxr_A.pdb:0.7139700000	3ee4_A.pdb:1.4794080000):0.0613756000	((1oqu_A.pdb:0.1693400000	1r2f_A.pdb:0.2072490000):0.0480799000	1uzr_A.pdb:0.0813410000):0.7541700000):0.2067180000):0.6608740000	(1mty_D.pdb:1.1672030000	3dhg_A.pdb:1.5291430000):0.7615070000):0.0958120000	(1mty_B.pdb:1.6372010000	(2inc_B.pdb:1.0618360000	2inp_C.pdb:1.6295540000):0.0724205000):0.3678280000):0.4967030000):0.5822790000	1za0_A.pdb:1.1106310000):0.9844070000	(2uw1_A.pdb:0.0535450000	2uw1_B.pdb:0.0432460000):0.0923649000);
(1afr_A.pdb:0.0896210000	((((((((((1bcf_A.pdb:0.0222050000	3e1q_A.pdb:0.0169540000):0.1638680000	2fkz_A.pdb:0.1747490000):0.0515283000	1jgc_A.pdb:0.2868140000):0.3372520000	(1nfv_A.pdb:0.4577460000	1otk_A.pdb:2.5796200000):0.1570960000):0.1879830000	(((((1bg7_A.pdb:0.4980620000	1r03_A.pdb:0.1140290000):0.0941498000	(1lb3_A.pdb:0.0533490000	2za7_A.pdb:0.1467260000):0.2197860000):0.1522500000	(1z6o_A.pdb:1.0540890000	1z6o_M.pdb:0.5076760000):0.2530340000):0.2471360000	((1eum_A.pdb:0.3872320000	1krq_A.pdb:0.1967810000):0.1571690000	((1vlg_A.pdb:0.3009430000	2jd7_A.pdb:0.1851900000):0.0835569000	3e6s_A.pdb:0.6271560000):0.1191910000):0.2088220000):0.1991080000	((1lko_A.pdb:0.7918220000	1yuz_A.pdb:0.5256210000):0.6361540000	3qhb_A.pdb:0.5164460000):0.5764860000):0.2593270000):0.4424540000	((((((1dps_A.pdb:0.0312340000	1jts_A.pdb:0.0581770000):0.1879130000	1o9r_A.pdb:0.2895090000):0.3838810000	(((1ji4_A.pdb:0.4900240000	2fjc_A.pdb:0.4621630000):0.2135720000	((((1ji5_A.pdb:0.2454070000	1jig_A.pdb:0.1823110000):0.1224400000	1n1q_A.pdb:0.1909040000):0.0556432000	2chp_A.pdb:0.3595140000):0.0435341000	(1qgh_A.pdb:0.1728640000	2ux1_A.pdb:0.4797230000):0.2951140000):0.1388120000):0.2899590000	1uvh_A.pdb:0.6656970000):0.1022600000):0.1781900000	(1tjo_A.pdb:0.0327800000	1tk6_A.pdb:0.0143450000):0.5570480000):0.0960506000	2fzf_A.pdb:1.7440760000):0.1228410000	2vzb_A.pdb:1.1018360000):0.0354511000):0.9168300000	((1mty_B.pdb:1.5253530000	2inp_C.pdb:1.3888260000):0.2878610000	2inc_B.pdb:0.8533480000):0.4946220000):0.0236747000	(1mty_D.pdb:0.8898120000	3dhg_A.pdb:1.4225810000):0.6568240000):0.2401980000	(((1jk0_A.pdb:0.5007450000	2uw2_A.pdb:0.0717950000):0.0811816000	1w68_A.pdb:0.0760770000):0.8823710000	(1mxr_A.pdb:0.8403010000	(((1oqu_A.pdb:0.1528060000	1r2f_A.pdb:0.1588170000):0.0529048000	1uzr_A.pdb:0.0675060000):0.6317230000	3ee4_A.pdb:1.6477770000):0.1029410000):0.3113620000):0.5172550000):0.8594640000	1za0_A.pdb:1.3684870000):1.0378200000	(2uw1_A.pdb:0.0278180000	2uw1_B.pdb:0.0617540000):0.1057770000);
(1afr_A.pdb:0.1459140000	((((((((1bcf_A.pdb:0.0303350000	3e1q_A.pdb:0.0268660000):0.1143000000	(1jgc_A.pdb:0.3811940000	2fkz_A.pdb:0.0985250000):0.0558805000):0.4389720000	1nfv_A.pdb:0.5061370000):0.1802540000	((((((1dps_A.pdb:0.0432160000	1jts_A.pdb:0.0523470000):0.1828160000	1o9r_A.pdb:0.2495130000):0.2692760000	1uvh_A.pdb:0.5522700000):0.3430780000	((1ji4_A.pdb:0.4924220000	2fjc_A.pdb:0.4923020000):0.1499430000	((((1ji5_A.pdb:0.2298380000	1jig_A.pdb:0.1917700000):0.0956852000	1n1q_A.pdb:0.1817430000):0.0811531000	2chp_A.pdb:0.3260840000):0.0728959000	(1qgh_A.pdb:0.1559260000	2ux1_A.pdb:0.4539320000):0.2618980000):0.0774552000):0.1077020000):0.2412160000	((1tjo_A.pdb:0.0136800000	1tk6_A.pdb:0.0326490000):0.5068480000	2vzb_A.pdb:1.1082790000):0.1393850000):0.1409470000	2fzf_A.pdb:1.5914200000):0.2241400000):0.0977374000	1otk_A.pdb:2.5439120000):0.1351740000	(((((1bg7_A.pdb:0.3896340000	1r03_A.pdb:0.1422710000):0.0867761000	(1lb3_A.pdb:0.0761610000	2za7_A.pdb:0.1195240000):0.2612310000):0.1595920000	(1z6o_A.pdb:0.8322550000	1z6o_M.pdb:0.5259010000):0.2706790000):0.2256180000	((((1eum_A.pdb:0.4929990000	1krq_A.pdb:0.2239740000):0.1934190000	3e6s_A.pdb:0.7887600000):0.1514160000	2jd7_A.pdb:0.1935280000):0.1451010000	1vlg_A.pdb:0.2334200000):0.2870700000):0.3520120000	((1lko_A.pdb:0.6634240000	1yuz_A.pdb:0.7610690000):0.4027120000	3qhb_A.pdb:0.6480780000):0.7035060000):0.0362536000):0.6176530000	((((1jk0_A.pdb:0.6061340000	2uw2_A.pdb:0.0980560000):0.1495710000	1w68_A.pdb:0.0454450000):0.8038030000	(1mxr_A.pdb:0.9229390000	(((1oqu_A.pdb:0.1894750000	1uzr_A.pdb:0.1054210000):0.0865788000	1r2f_A.pdb:0.0904120000):0.8009100000	3ee4_A.pdb:1.4979200000):0.1810330000):0.2886150000):0.5843980000	(((1mty_B.pdb:1.5530030000	2inp_C.pdb:1.0399190000):0.0387284000	2inc_B.pdb:0.7954990000):0.6467470000	(1mty_D.pdb:1.1743290000	3dhg_A.pdb:1.2665630000):0.7376130000):0.4159120000):0.4102210000):0.5581870000	1za0_A.pdb:1.2691490000):0.9747220000	(2uw1_A.pdb:0.0549600000	2uw1_B.pdb:0.0732760000):0.0912495000);
(1afr_A.pdb:0.1584490000	(((((((((1bcf_A.pdb:0.0441290000	3e1q_A.pdb:0.0313920000):0.1963880000	2fkz_A.pdb:0.0825110000):0.1621640000	1jgc_A.pdb:0.3325330000):0.2552310000	1nfv_A.pdb:0.6308360000):0.2862790000	((((1bg7_A.pdb:0.4760540000	(1lb3_A.pdb:0.1060050000	2za7_A.pdb:0.1507840000):0.1846670000):0.1122710000	1r03_A.pdb:0.1584720000):0.1707130000	(1z6o_A.pdb:0.7078270000	1z6o_M.pdb:0.6846130000):0.2821740000):0.1963650000	(((1eum_A.pdb:0.3343180000	1krq_A.pdb:0.2389900000):0.2205900000	(1vlg_A.pdb:0.3151200000	2jd7_A.pdb:0.1580520000):0.1013900000):0.2411510000	3e6s_A.pdb:0.6573200000):0.1548660000):0.3071370000):0.1670530000	((1lko_A.pdb:0.7248640000	1yuz_A.pdb:0.8693780000):0.3465050000	3qhb_A.pdb:0.8981730000):0.6845760000):0.1991020000	(((((((1dps_A.pdb:0.0720320000	1jts_A.pdb:0.0569000000):0.3217510000	1o9r_A.pdb:0.2058130000):0.2855630000	1uvh_A.pdb:0.8168100000):0.2306860000	(1tjo_A.pdb:0.0385490000	1tk6_A.pdb:0.0155800000):0.4168380000):0.1355880000	2vzb_A.pdb:1.0625830000):0.1822940000	(((1ji4_A.pdb:0.6405410000	((1ji5_A.pdb:0.2782290000	1jig_A.pdb:0.1499400000):0.1104920000	1n1q_A.pdb:0.2845100000):0.0184175000):0.0841848000	((1qgh_A.pdb:0.2067230000	2ux1_A.pdb:0.4494050000):0.3427900000	2fjc_A.pdb:0.5067000000):0.0454034000):0.0812065000	2chp_A.pdb:0.3465120000):0.0539259000):0.4791860000	(1otk_A.pdb:2.4915210000	2fzf_A.pdb:1.2835700000):0.2932350000):0.0000022696):0.8147300000	((((1jk0_A.pdb:0.6280010000	2uw2_A.pdb:0.0931860000):0.1110540000	1w68_A.pdb:0.0631690000):0.6588940000	((1mxr_A.pdb:1.0720560000	((1oqu_A.pdb:0.1704430000	1uzr_A.pdb:0.1232830000):0.1084740000	1r2f_A.pdb:0.1257080000):0.7217420000):0.1657890000	3ee4_A.pdb:1.2118060000):0.1341680000):0.4949090000	((1mty_B.pdb:1.3995690000	(2inc_B.pdb:0.8426440000	2inp_C.pdb:1.2769410000):0.2051640000):0.5033770000	(1mty_D.pdb:1.0370570000	3dhg_A.pdb:1.4155500000):0.9251190000):0.2040790000):0.2345020000):0.3817080000	1za0_A.pdb:0.9339280000):1.0205500000	(2uw1_A.pdb:0.0417440000	2uw1_B.pdb:0.0692940000):0.0603270000);
(1afr_A.pdb:0.2158090000	((((((((((1bcf_A.pdb:0.0469450000	3e1q_A.pdb:0.0366450000):0.1456010000	2fkz_A.pdb:0.1061390000):0.1795210000	1jgc_A.pdb:0.2822630000):0.1918930000	((((((((1dps_A.pdb:0.0647990000	1jts_A.pdb:0.0296390000):0.2170980000	1o9r_A.pdb:0.2826530000):0.3769520000	1uvh_A.pdb:0.6165860000):0.3412350000	((((1ji4_A.pdb:0.5904140000	2fjc_A.pdb:0.4291350000):0.1282890000	(1qgh_A.pdb:0.2664900000	2ux1_A.pdb:0.5233240000):0.2172900000):0.1195540000	((1ji5_A.pdb:0.2948770000	1jig_A.pdb:0.1167550000):0.1003020000	1n1q_A.pdb:0.1725720000):0.0209392000):0.0557665000	2chp_A.pdb:0.3154060000):0.2781840000):0.2052040000	(1tjo_A.pdb:0.0370080000	1tk6_A.pdb:0.0029160000):0.4694690000):0.1747940000	(2fzf_A.pdb:1.3710590000	2vzb_A.pdb:0.7527650000):0.4287770000):0.3590150000	1otk_A.pdb:3.0217920000):0.0891893000	1nfv_A.pdb:0.5660350000):0.2513960000):0.3753740000	((1lko_A.pdb:0.6733170000	1yuz_A.pdb:0.7604690000):0.4495770000	3qhb_A.pdb:0.4533940000):0.7004510000):0.3666740000	((((1eum_A.pdb:0.3591150000	1krq_A.pdb:0.1343690000):0.1354020000	3e6s_A.pdb:0.6179930000):0.1905630000	2jd7_A.pdb:0.1570180000):0.0826397000	1vlg_A.pdb:0.1963540000):0.2604460000):0.1637350000	(1z6o_A.pdb:0.7950860000	1z6o_M.pdb:0.4322930000):0.2540650000):0.0507567000	((1bg7_A.pdb:0.3817640000	(1lb3_A.pdb:0.0751590000	2za7_A.pdb:0.1332180000):0.2436840000):0.0751501000	1r03_A.pdb:0.1395490000):0.2076340000):1.0074200000	(((((1jk0_A.pdb:0.6305820000	2uw2_A.pdb:0.0988220000):0.0860417000	1w68_A.pdb:0.0383420000):0.8339210000	((1mxr_A.pdb:0.6541470000	3ee4_A.pdb:1.6030290000):0.2682190000	((1oqu_A.pdb:0.1779480000	1uzr_A.pdb:0.1155640000):0.1506950000	1r2f_A.pdb:0.0583240000):0.8947270000):0.2266340000):0.4097980000	(((1mty_B.pdb:1.6383720000	2inp_C.pdb:1.2009590000):0.3395730000	2inc_B.pdb:1.1412720000):0.4661310000	(1mty_D.pdb:0.9998580000	3dhg_A.pdb:1.5891140000):0.5194680000):0.5060710000):0.3173190000	1za0_A.pdb:1.3148840000):0.1841040000):0.7939460000	2uw1_A.pdb:0.0151780000):0.0460866000	2uw1_B.pdb:0.0437340000);
(1afr_A.pdb:0.1553530000	(((((((((((1bcf_A.pdb:0.0252060000	3e1q_A.pdb:0.0379170000):0.1485500000	2fkz_A.pdb:0.1661190000):0.1168540000	1jgc_A.pdb:0.3036230000):0.4105400000	((((1bg7_A.pdb:0.5345570000	1r03_A.pdb:0.1929300000):0.0829078000	((1lb3_A.pdb:0.1080130000	2za7_A.pdb:0.0712040000):0.1208310000	(1z6o_A.pdb:0.8788880000	1z6o_M.pdb:0.5820080000):0.4184790000):0.0896509000):0.3205040000	3e6s_A.pdb:0.6398900000):0.1683190000	((1eum_A.pdb:0.2888990000	1krq_A.pdb:0.3027070000):0.2209560000	(1vlg_A.pdb:0.2907550000	2jd7_A.pdb:0.2289640000):0.0643376000):0.0798878000):0.5618250000):0.1193630000	((1lko_A.pdb:0.4625290000	1yuz_A.pdb:0.6865550000):0.3154630000	3qhb_A.pdb:0.5079600000):0.9462520000):0.1271540000	1nfv_A.pdb:0.4815340000):0.3115520000	1otk_A.pdb:2.7561780000):0.1294800000	(((((1dps_A.pdb:0.0797870000	1jts_A.pdb:0.0313590000):0.1911480000	1o9r_A.pdb:0.1677460000):0.4022460000	1uvh_A.pdb:0.4797440000):0.1119530000	(1ji4_A.pdb:0.5403800000	(((((1ji5_A.pdb:0.2248630000	1jig_A.pdb:0.1492180000):0.0839770000	1n1q_A.pdb:0.1079000000):0.0909068000	2chp_A.pdb:0.3252710000):0.0449061000	(1qgh_A.pdb:0.1415080000	2ux1_A.pdb:0.3650880000):0.2601370000):0.1229890000	2fjc_A.pdb:0.4359300000):0.0254743000):0.2245420000):0.2690420000	((1tjo_A.pdb:0.0410460000	1tk6_A.pdb:0.0261530000):0.1697670000	(2fzf_A.pdb:1.6747070000	2vzb_A.pdb:0.7399560000):0.3210680000):0.0715444000):0.2787960000):1.1152100000	(((1jk0_A.pdb:0.4685440000	(1w68_A.pdb:0.1382700000	2uw2_A.pdb:0.1279600000):0.1900020000):1.0359400000	(1mxr_A.pdb:0.6860880000	((1oqu_A.pdb:0.1563680000	1r2f_A.pdb:0.1832140000):0.0656870000	1uzr_A.pdb:0.0611790000):0.9458630000):0.1579530000):0.2623350000	3ee4_A.pdb:1.2192720000):0.4314320000):0.3726430000	(((1mty_B.pdb:1.2320210000	2inp_C.pdb:1.0750060000):0.4929610000	2inc_B.pdb:0.8180380000):0.3765440000	(1mty_D.pdb:0.9469340000	3dhg_A.pdb:1.6793690000):0.6394580000):0.1272430000):0.9670850000	1za0_A.pdb:0.9427260000):0.9914330000	(2uw1_A.pdb:0.0239710000	2uw1_B.pdb:0.0632320000):0.0712328000);
(1afr_A.pdb:0.1285090000	(((((((((1bcf_A.pdb:0.0444620000	3e1q_A.pdb:0.0459990000):0.1707960000	2fkz_A.pdb:0.1362400000):0.1252020000	1jgc_A.pdb:0.3135360000):0.2450370000	1nfv_A.pdb:0.6162240000):0.2412480000	(((1bg7_A.pdb:0.4747640000	(1r03_A.pdb:0.1670440000	(1z6o_A.pdb:0.9200890000	1z6o_M.pdb:0.5116990000):0.3358710000):0.0789066000):0.0641670000	(1lb3_A.pdb:0.1117230000	2za7_A.pdb:0.1052830000):0.1400790000):0.1346660000	(((1eum_A.pdb:0.3327280000	1krq_A.pdb:0.2305090000):0.1731550000	(1vlg_A.pdb:0.3071200000	2jd7_A.pdb:0.2316990000):0.1083220000):0.2637660000	3e6s_A.pdb:0.5544170000):0.2175740000):0.4727930000):0.1479740000	((1lko_A.pdb:0.6990550000	1yuz_A.pdb:0.7483780000):0.4129140000	3qhb_A.pdb:0.5079050000):0.5734740000):0.2389280000	(((((((1dps_A.pdb:0.0886900000	1jts_A.pdb:0.0246950000):0.1793260000	1o9r_A.pdb:0.2769020000):0.2852250000	1uvh_A.pdb:0.5620480000):0.1289340000	2vzb_A.pdb:1.2367050000):0.1354480000	(1tjo_A.pdb:0.0429480000	1tk6_A.pdb:0.0310620000):0.5317010000):0.1425750000	((1ji4_A.pdb:0.5059220000	2fjc_A.pdb:0.3824530000):0.1474510000	(((1ji5_A.pdb:0.3112470000	(1jig_A.pdb:0.1295390000	1n1q_A.pdb:0.2219940000):0.0377485000):0.0790654000	2chp_A.pdb:0.4490110000):0.0698815000	(1qgh_A.pdb:0.2809610000	2ux1_A.pdb:0.3637030000):0.1636490000):0.1108340000):0.1668570000):0.4068080000	(1otk_A.pdb:2.2861940000	2fzf_A.pdb:1.3363160000):0.2714730000):0.0166449000):0.6881820000	((((((1jk0_A.pdb:0.6023980000	2uw2_A.pdb:0.1123580000):0.1126320000	1w68_A.pdb:0.0932810000):1.2342400000	((1oqu_A.pdb:0.2055440000	1uzr_A.pdb:0.1304270000):0.0769199000	1r2f_A.pdb:0.1347300000):0.6376350000):0.1639980000	1mxr_A.pdb:0.9074940000):0.3117850000	3ee4_A.pdb:1.5518920000):0.3578560000	(((1mty_B.pdb:1.3413900000	2inp_C.pdb:1.1021040000):0.3269070000	2inc_B.pdb:0.7301580000):0.3261150000	(1mty_D.pdb:0.9398330000	3dhg_A.pdb:1.5204630000):0.9138560000):0.8487570000):0.1342290000):0.6725090000	1za0_A.pdb:0.7684950000):1.1039300000	(2uw1_A.pdb:0.0407200000	2uw1_B.pdb:0.0741690000):0.0635658000);
(1afr_A.pdb:0.1399530000	(((((((((1bcf_A.pdb:0.0237710000	3e1q_A.pdb:0.0323070000):0.2171170000	2fkz_A.pdb:0.1271430000):0.1266370000	1jgc_A.pdb:0.2519430000):0.2376630000	(1nfv_A.pdb:0.5322410000	1otk_A.pdb:2.7481300000):0.1960270000):0.1912290000	(((((1dps_A.pdb:0.0714200000	1jts_A.pdb:0.0551860000):0.2012790000	1o9r_A.pdb:0.2365570000):0.4200470000	1uvh_A.pdb:0.6157970000):0.1888910000	((1tjo_A.pdb:0.0217140000	1tk6_A.pdb:0.0488760000):0.3430500000	(2fzf_A.pdb:1.9197020000	2vzb_A.pdb:0.9492070000):0.5214580000):0.1940910000):0.1770230000	((1ji4_A.pdb:0.4127350000	2fjc_A.pdb:0.4799250000):0.1500430000	((((1ji5_A.pdb:0.2405340000	1jig_A.pdb:0.1692250000):0.1052450000	1n1q_A.pdb:0.1382240000):0.1262870000	2chp_A.pdb:0.3133280000):0.0548596000	(1qgh_A.pdb:0.1605590000	2ux1_A.pdb:0.4633230000):0.3092280000):0.1291390000):0.1093560000):0.5449580000):0.3271070000	((1lko_A.pdb:0.4219930000	1yuz_A.pdb:1.1912420000):0.4644600000	3qhb_A.pdb:0.6906200000):0.6815910000):0.2603220000	((((1eum_A.pdb:0.3339990000	1krq_A.pdb:0.2208950000):0.1568040000	3e6s_A.pdb:0.6939460000):0.1288470000	2jd7_A.pdb:0.1399710000):0.1121800000	1vlg_A.pdb:0.2890080000):0.3813110000):0.0935575000	(((1bg7_A.pdb:0.5050980000	(1lb3_A.pdb:0.1127320000	2za7_A.pdb:0.0962790000):0.2579090000):0.0841950000	1r03_A.pdb:0.1449330000):0.1149900000	(1z6o_A.pdb:0.7451680000	1z6o_M.pdb:0.6048280000):0.5220730000):0.2358310000):1.0625300000	(((((1jk0_A.pdb:0.6168180000	2uw2_A.pdb:0.1081060000):0.0800874000	1w68_A.pdb:0.0865850000):0.8124400000	((1mxr_A.pdb:0.7494640000	((1oqu_A.pdb:0.1612760000	1r2f_A.pdb:0.1723520000):0.0890706000	1uzr_A.pdb:0.0659360000):0.8531510000):0.1568730000	3ee4_A.pdb:1.6819100000):0.2307160000):0.4211060000	(((1mty_B.pdb:1.4542030000	2inp_C.pdb:1.3642430000):0.3554800000	2inc_B.pdb:0.8135770000):0.7544580000	(1mty_D.pdb:1.1236880000	3dhg_A.pdb:1.1962390000):0.7301730000):0.4370040000):0.6622490000	1za0_A.pdb:1.2366140000):0.2235940000):0.8252630000	(2uw1_A.pdb:0.0444400000	2uw1_B.pdb:0.0485480000):0.1016540000);
(1afr_A.pdb:0.1517560000	(((((((((1bcf_A.pdb:0.0265720000	3e1q_A.pdb:0.0577110000):0.1181760000	2fkz_A.pdb:0.1374480000):0.1817020000	1jgc_A.pdb:0.2556210000):0.1683630000	1nfv_A.pdb:0.6121920000):0.2216340000	(((((1bg7_A.pdb:0.3726320000	(1lb3_A.pdb:0.0726850000	2za7_A.pdb:0.1239480000):0.1886600000):0.0733528000	1r03_A.pdb:0.1937810000):0.2168170000	(1z6o_A.pdb:0.7486760000	1z6o_M.pdb:0.4466310000):0.3732770000):0.1727270000	((1eum_A.pdb:0.3369680000	1krq_A.pdb:0.2008970000):0.1400080000	((1vlg_A.pdb:0.3026150000	2jd7_A.pdb:0.1673440000):0.1015140000	3e6s_A.pdb:0.6650080000):0.0955151000):0.1214290000):0.4970250000	((1lko_A.pdb:0.5910540000	1yuz_A.pdb:0.7243940000):0.4421270000	3qhb_A.pdb:0.6748770000):0.4750670000):0.0930061000):0.2664640000	(((((((1dps_A.pdb:0.0621540000	1jts_A.pdb:0.0585670000):0.2288610000	1o9r_A.pdb:0.3103280000):0.2257120000	1uvh_A.pdb:0.5162730000):0.2294020000	((1ji4_A.pdb:0.3631180000	2fjc_A.pdb:0.5209750000):0.1775480000	(((1ji5_A.pdb:0.2240560000	1jig_A.pdb:0.1634320000):0.0940059000	(1n1q_A.pdb:0.1242950000	2chp_A.pdb:0.4567780000):0.0449916000):0.1162100000	(1qgh_A.pdb:0.2156690000	2ux1_A.pdb:0.3204010000):0.2238520000):0.0581213000):0.2007930000):0.1710170000	(1tjo_A.pdb:0.0293450000	1tk6_A.pdb:0.0130070000):0.4909950000):0.0645119000	2fzf_A.pdb:1.5751930000):0.1091740000	2vzb_A.pdb:1.0026660000):0.2748270000):0.0000025323	1otk_A.pdb:2.4726080000):0.7667220000	(((1jk0_A.pdb:0.3382730000	(1w68_A.pdb:0.1596630000	2uw2_A.pdb:0.1067980000):0.2138740000):0.6697300000	(1mxr_A.pdb:0.9129140000	(((1oqu_A.pdb:0.1742410000	1r2f_A.pdb:0.1970030000):0.0904874000	1uzr_A.pdb:0.0536790000):0.6091090000	3ee4_A.pdb:1.4646250000):0.2238050000):0.2140370000):0.3876560000	((1mty_B.pdb:1.4238620000	(2inc_B.pdb:0.9409240000	2inp_C.pdb:1.0656710000):0.2391720000):0.4434890000	(1mty_D.pdb:0.9439820000	3dhg_A.pdb:1.4466630000):0.5638700000):0.2589980000):0.4540450000):0.4609390000	1za0_A.pdb:1.1130000000):1.0099200000	(2uw1_A.pdb:0.0463420000	2uw1_B.pdb:0.0429490000):0.0287775000);
(1afr_A.pdb:0.1084330000	((((((((((1bcf_A.pdb:0.0353870000	3e1q_A.pdb:0.0213790000):0.1968240000	2fkz_A.pdb:0.1133840000):0.1740370000	1jgc_A.pdb:0.2306720000):0.3204740000	1nfv_A.pdb:0.4507740000):0.2953220000	((((1bg7_A.pdb:0.4359950000	(1lb3_A.pdb:0.0576670000	2za7_A.pdb:0.0993640000):0.2100410000):0.0426624000	1r03_A.pdb:0.1865120000):0.1603100000	(1z6o_A.pdb:0.8784490000	1z6o_M.pdb:0.4898460000):0.3563040000):0.1214800000	(((1eum_A.pdb:0.3686790000	1krq_A.pdb:0.3134830000):0.2771270000	(1vlg_A.pdb:0.2711900000	2jd7_A.pdb:0.2517360000):0.0875595000):0.1814800000	3e6s_A.pdb:0.5890090000):0.1599540000):0.5672080000):0.1054660000	((1lko_A.pdb:0.5103620000	1yuz_A.pdb:0.8308920000):0.3764230000	3qhb_A.pdb:0.5939280000):0.6084640000):0.1951990000	1otk_A.pdb:2.9442710000):0.0480171000	((((((1dps_A.pdb:0.0482220000	1jts_A.pdb:0.0371030000):0.3451100000	1o9r_A.pdb:0.2237340000):0.2666250000	1uvh_A.pdb:0.8317120000):0.2596540000	(1tjo_A.pdb:0.0354420000	1tk6_A.pdb:0.0017710000):0.4636520000):0.2425690000	((((1ji4_A.pdb:0.5014980000	2fjc_A.pdb:0.4484490000):0.1272350000	(1qgh_A.pdb:0.3099010000	2ux1_A.pdb:0.3802740000):0.3007760000):0.1645010000	((1ji5_A.pdb:0.2929370000	1n1q_A.pdb:0.2518240000):0.0490983000	1jig_A.pdb:0.1784870000):0.0772440000):0.0424023000	2chp_A.pdb:0.2998970000):0.2202110000):0.1266660000	(2fzf_A.pdb:1.3923600000	2vzb_A.pdb:0.8213140000):0.4315740000):0.3033570000):0.7626770000	((((1jk0_A.pdb:0.5704200000	2uw2_A.pdb:0.0652220000):0.0968529000	1w68_A.pdb:0.0691770000):0.7125130000	(1mxr_A.pdb:0.6529820000	(((1oqu_A.pdb:0.1909910000	1r2f_A.pdb:0.1815640000):0.0559350000	1uzr_A.pdb:0.0642670000):0.8159410000	3ee4_A.pdb:1.5549080000):0.1729780000):0.2749580000):0.6008530000	(((1mty_B.pdb:1.5840330000	2inp_C.pdb:1.1782590000):0.2365010000	2inc_B.pdb:0.8334820000):0.5393820000	(1mty_D.pdb:1.0151110000	3dhg_A.pdb:1.6345360000):0.7324010000):0.3659970000):0.1912540000):0.3483770000	1za0_A.pdb:1.3478380000):0.8316920000	(2uw1_A.pdb:0.0438220000	2uw1_B.pdb:0.0587720000):0.0731021000);
(1afr_A.pdb:0.1128040000	((((((((1bcf_A.pdb:0.0497810000	3e1q_A.pdb:0.0431970000):0.1177770000	2fkz_A.pdb:0.1453870000):0.1512320000	1jgc_A.pdb:0.2569190000):0.1694970000	((((((((1bg7_A.pdb:0.4293780000	(1lb3_A.pdb:0.0580960000	2za7_A.pdb:0.1214900000):0.1502890000):0.0381466000	1r03_A.pdb:0.1377740000):0.2751220000	(1z6o_A.pdb:0.8854680000	1z6o_M.pdb:0.3921440000):0.2628180000):0.2355840000	3e6s_A.pdb:0.4806080000):0.1577750000	(1eum_A.pdb:0.3687790000	1krq_A.pdb:0.1921400000):0.1458700000):0.1566360000	2jd7_A.pdb:0.2600700000):0.0853482000	1vlg_A.pdb:0.1999130000):0.4681440000	((1lko_A.pdb:0.7009030000	1yuz_A.pdb:0.4956080000):0.3436940000	3qhb_A.pdb:0.5690260000):0.7630480000):0.2668980000):0.2196060000	(1nfv_A.pdb:0.3234260000	1otk_A.pdb:2.4756380000):0.1497960000):0.2795860000	(((((((1dps_A.pdb:0.0853780000	1jts_A.pdb:0.0446790000):0.3327320000	1o9r_A.pdb:0.1933980000):0.2401650000	1uvh_A.pdb:0.6530420000):0.1254650000	(1tjo_A.pdb:0.0267080000	1tk6_A.pdb:0.0227010000):0.4796690000):0.1326880000	(((1ji4_A.pdb:0.3399420000	2fjc_A.pdb:0.3633460000):0.1513620000	(1qgh_A.pdb:0.1447310000	2ux1_A.pdb:0.3318950000):0.2911860000):0.0511775000	(((1ji5_A.pdb:0.2734210000	1jig_A.pdb:0.1484210000):0.0954136000	1n1q_A.pdb:0.1522560000):0.0511678000	2chp_A.pdb:0.3030290000):0.1140840000):0.2454390000):0.1711820000	2fzf_A.pdb:1.6550810000):0.1187640000	2vzb_A.pdb:1.0704880000):0.1971220000):0.7983290000	((((1jk0_A.pdb:0.5893520000	2uw2_A.pdb:0.1207280000):0.0730648000	1w68_A.pdb:0.0549660000):0.7660080000	((1mxr_A.pdb:0.8218750000	((1oqu_A.pdb:0.1657260000	1r2f_A.pdb:0.2206560000):0.0976422000	1uzr_A.pdb:0.0588290000):0.8739440000):0.1113790000	3ee4_A.pdb:1.8142470000):0.3342780000):0.6085130000	(((1mty_B.pdb:1.5388850000	2inp_C.pdb:1.2975280000):0.3198890000	2inc_B.pdb:1.1028080000):0.0655194000	(1mty_D.pdb:1.0913800000	3dhg_A.pdb:1.6529860000):0.7711310000):1.0406400000):0.5761320000):0.3993080000	1za0_A.pdb:1.1158850000):0.8770970000	(2uw1_A.pdb:0.0348640000	2uw1_B.pdb:0.0547920000):0.0957705000);
(1afr_A.pdb:0.1494690000	(((((((((1bcf_A.pdb:0.0416240000	3e1q_A.pdb:0.0125420000):0.1387110000	2fkz_A.pdb:0.1236670000):0.1545730000	1jgc_A.pdb:0.3040310000):0.4875300000	(((((((1dps_A.pdb:0.0697450000	1jts_A.pdb:0.0407650000):0.2964150000	1o9r_A.pdb:0.2199730000):0.3195310000	1uvh_A.pdb:0.7663340000):0.3033510000	((1ji4_A.pdb:0.5823290000	2fjc_A.pdb:0.4744320000):0.1049670000	(((1ji5_A.pdb:0.3181320000	(1jig_A.pdb:0.2069370000	1n1q_A.pdb:0.2308930000):0.0869137000):0.0856846000	2chp_A.pdb:0.2647010000):0.0847940000	(1qgh_A.pdb:0.1765070000	2ux1_A.pdb:0.3956340000):0.3235600000):0.0782108000):0.1713260000):0.1990260000	(1tjo_A.pdb:0.0326310000	1tk6_A.pdb:0.0265600000):0.3662000000):0.1380380000	2vzb_A.pdb:1.1175810000):0.3844640000	1nfv_A.pdb:0.5256720000):0.1441970000):0.3400340000	((((1bg7_A.pdb:0.4835360000	(1lb3_A.pdb:0.0800570000	2za7_A.pdb:0.1507770000):0.1570780000):0.0312355000	1r03_A.pdb:0.1822210000):0.1658390000	(1z6o_A.pdb:0.7618890000	1z6o_M.pdb:0.5947500000):0.2701390000):0.2023180000	(((1eum_A.pdb:0.3641070000	1krq_A.pdb:0.2457720000):0.2118380000	(2jd7_A.pdb:0.1593670000	3e6s_A.pdb:0.7435150000):0.1091350000):0.1176250000	1vlg_A.pdb:0.1963000000):0.3595060000):0.2748080000):0.0157552000	(1otk_A.pdb:2.6705700000	2fzf_A.pdb:1.4608290000):0.2470080000):0.0261343000	((1lko_A.pdb:0.4560560000	1yuz_A.pdb:0.8359610000):0.3881030000	3qhb_A.pdb:0.4861470000):0.6278720000):0.8058140000	((((1jk0_A.pdb:0.6662550000	2uw2_A.pdb:0.0843920000):0.1464350000	1w68_A.pdb:0.0600980000):0.8298960000	((1mxr_A.pdb:0.7896080000	3ee4_A.pdb:1.4041990000):0.0705773000	((1oqu_A.pdb:0.2076200000	1uzr_A.pdb:0.1152700000):0.0786763000	1r2f_A.pdb:0.1674350000):0.8085990000):0.2747350000):0.5183680000	((1mty_B.pdb:1.6838470000	(2inc_B.pdb:0.8453430000	2inp_C.pdb:1.2114780000):0.1519560000):0.4708760000	(1mty_D.pdb:1.0390040000	3dhg_A.pdb:1.5455400000):0.5331850000):0.1633000000):0.4671980000):0.2903010000	1za0_A.pdb:1.2154130000):0.9520130000	(2uw1_A.pdb:0.0504030000	2uw1_B.pdb:0.0635210000):0.0512768000);
(1afr_A.pdb:0.1400150000	(((((((((1bcf_A.pdb:0.0340290000	3e1q_A.pdb:0.0284030000):0.1552320000	2fkz_A.pdb:0.1491570000):0.1320220000	1jgc_A.pdb:0.3512100000):0.2751240000	1nfv_A.pdb:0.5126760000):0.2220290000	(((((1dps_A.pdb:0.0435050000	1jts_A.pdb:0.0437530000):0.3395420000	1o9r_A.pdb:0.0892920000):0.3092220000	(1tjo_A.pdb:0.0390990000	1tk6_A.pdb:0.0156030000):0.5562960000):0.2645920000	(1uvh_A.pdb:0.7571750000	2vzb_A.pdb:1.0793590000):0.1797640000):0.1361540000	(1ji4_A.pdb:0.5392390000	(((((1ji5_A.pdb:0.2521530000	1jig_A.pdb:0.2209640000):0.0730298000	1n1q_A.pdb:0.2128420000):0.0766465000	2chp_A.pdb:0.3266990000):0.1301400000	(1qgh_A.pdb:0.2514690000	2ux1_A.pdb:0.3543700000):0.2378960000):0.0748318000	2fjc_A.pdb:0.4646480000):0.0768462000):0.0811556000):0.4494610000):0.1385490000	(1otk_A.pdb:2.5275850000	2fzf_A.pdb:1.1732560000):0.8103270000):0.0211285000	(((((1bg7_A.pdb:0.4459490000	1r03_A.pdb:0.1571650000):0.0716861000	(1lb3_A.pdb:0.0936530000	2za7_A.pdb:0.1058280000):0.1952760000):0.2113260000	(1z6o_A.pdb:0.8504340000	1z6o_M.pdb:0.5500410000):0.3367120000):0.1431690000	((1eum_A.pdb:0.3828810000	1krq_A.pdb:0.2929420000):0.1161670000	(1vlg_A.pdb:0.2707280000	(2jd7_A.pdb:0.1863770000	3e6s_A.pdb:0.7515440000):0.0896290000):0.1272280000):0.2558880000):0.3924620000	((1lko_A.pdb:0.7286610000	1yuz_A.pdb:0.9928620000):0.3124500000	3qhb_A.pdb:0.6741210000):0.6358450000):0.0884354000):0.8803620000	((((1jk0_A.pdb:0.6539900000	2uw2_A.pdb:0.1257890000):0.1272430000	1w68_A.pdb:0.0506400000):0.5675810000	((1mxr_A.pdb:0.7049670000	((1oqu_A.pdb:0.1759310000	1r2f_A.pdb:0.2183450000):0.0859333000	1uzr_A.pdb:0.0349630000):0.8442810000):0.0666181000	3ee4_A.pdb:1.5744700000):0.4831280000):0.8593540000	(((1mty_B.pdb:1.6159270000	2inp_C.pdb:1.3678390000):0.0660846000	2inc_B.pdb:1.0412590000):0.4927780000	(1mty_D.pdb:1.0168390000	3dhg_A.pdb:1.4639790000):0.8148160000):0.1363400000):0.5493640000):0.4050610000	1za0_A.pdb:1.1952150000):0.7725610000	(2uw1_A.pdb:0.0375400000	2uw1_B.pdb:0.0713130000):0.0899107000);
(1afr_A.pdb:0.1787530000	(((((((((1bcf_A.pdb:0.0578510000	3e1q_A.pdb:0.0317690000):0.1771200000	2fkz_A.pdb:0.1541510000):0.0974129000	1jgc_A.pdb:0.3144750000):0.3835630000	1nfv_A.pdb:0.4659610000):0.3171400000	((((((1dps_A.pdb:0.0623140000	1jts_A.pdb:0.0480200000):0.1869060000	1uvh_A.pdb:0.9245240000):0.1180020000	1o9r_A.pdb:0.1604810000):0.3842750000	(1tjo_A.pdb:0.0391770000	1tk6_A.pdb:0.0123380000):0.6409780000):0.1871290000	(((1ji4_A.pdb:0.4693600000	2fjc_A.pdb:0.4441230000):0.1001970000	((((1ji5_A.pdb:0.2778000000	1jig_A.pdb:0.1886820000):0.1043470000	1n1q_A.pdb:0.1964780000):0.1063250000	2chp_A.pdb:0.4202810000):0.0613108000	(1qgh_A.pdb:0.1961930000	2ux1_A.pdb:0.4240980000):0.2125770000):0.1437140000):0.1129830000	2vzb_A.pdb:1.3899840000):0.0858870000):0.3416520000	1otk_A.pdb:2.3279010000):0.0953237000):0.3579210000	((1lko_A.pdb:0.6393100000	1yuz_A.pdb:0.9710890000):0.3522320000	3qhb_A.pdb:0.5330540000):0.8463550000):0.0872046000	(((((1bg7_A.pdb:0.4519490000	(1lb3_A.pdb:0.0565510000	2za7_A.pdb:0.0874790000):0.2498930000):0.0662180000	1r03_A.pdb:0.1631230000):0.1672690000	(1z6o_A.pdb:0.8657770000	1z6o_M.pdb:0.4675370000):0.3010170000):0.0775112000	((((1eum_A.pdb:0.4062800000	1krq_A.pdb:0.2057160000):0.1862580000	3e6s_A.pdb:0.6669130000):0.1797640000	2jd7_A.pdb:0.1774570000):0.1224190000	1vlg_A.pdb:0.2078210000):0.4390540000):0.2364340000	2fzf_A.pdb:1.4602320000):0.0822684000):0.6926380000	((((1jk0_A.pdb:0.5491780000	2uw2_A.pdb:0.1175560000):0.0690629000	1w68_A.pdb:0.0982300000):0.5813010000	((1mxr_A.pdb:0.7750160000	3ee4_A.pdb:1.6411550000):0.0710650000	((1oqu_A.pdb:0.1696520000	1r2f_A.pdb:0.2120940000):0.0502305000	1uzr_A.pdb:0.0401150000):0.7824970000):0.3717900000):0.3930600000	(((1mty_B.pdb:1.2534810000	2inp_C.pdb:1.5517290000):0.2140600000	2inc_B.pdb:1.2390300000):0.4483880000	(1mty_D.pdb:1.0564320000	3dhg_A.pdb:1.6210330000):0.5578830000):0.5575560000):0.4176930000):0.2473130000	1za0_A.pdb:1.3293560000):0.8778540000	(2uw1_A.pdb:0.0661350000	2uw1_B.pdb:0.0540230000):0.0483213000);
(1afr_A.pdb:0.2196620000	(((((((((1bcf_A.pdb:0.0184260000	3e1q_A.pdb:0.0351700000):0.1398560000	2fkz_A.pdb:0.1631230000):0.1323870000	(1jgc_A.pdb:0.2372220000	(((1lko_A.pdb:0.5965720000	1yuz_A.pdb:0.9467260000):0.1688350000	3qhb_A.pdb:0.8003530000):0.8076790000	1nfv_A.pdb:0.4827530000):0.2389850000):0.1839250000):0.1990120000	(((((1bg7_A.pdb:0.3505020000	(1lb3_A.pdb:0.0483210000	2za7_A.pdb:0.1992700000):0.1937640000):0.1051400000	1r03_A.pdb:0.1906610000):0.1890210000	1z6o_A.pdb:0.9168100000):0.1471960000	1z6o_M.pdb:0.5647470000):0.2612160000	((((1eum_A.pdb:0.4209580000	1krq_A.pdb:0.1687620000):0.1756590000	3e6s_A.pdb:0.8030600000):0.1176600000	2jd7_A.pdb:0.1090360000):0.1385760000	1vlg_A.pdb:0.2580570000):0.1723210000):0.3241540000):0.4271650000	((((((1dps_A.pdb:0.0941820000	1jts_A.pdb:0.0584050000):0.2112180000	1o9r_A.pdb:0.2251320000):0.2207140000	1uvh_A.pdb:0.6850210000):0.1962630000	(1tjo_A.pdb:0.0327220000	1tk6_A.pdb:0.0151590000):0.5628550000):0.1700240000	(((1ji4_A.pdb:0.6446530000	2fjc_A.pdb:0.3892640000):0.1415480000	(1qgh_A.pdb:0.2184860000	2ux1_A.pdb:0.3719790000):0.1975080000):0.0785658000	(((1ji5_A.pdb:0.2693050000	1jig_A.pdb:0.1356310000):0.0875376000	1n1q_A.pdb:0.1850760000):0.0808326000	2chp_A.pdb:0.3922960000):0.1334460000):0.1936590000):0.1960150000	(2fzf_A.pdb:1.4146620000	2vzb_A.pdb:0.9249520000):0.2787910000):0.0783977000):0.2864310000	1otk_A.pdb:2.3498110000):0.6246100000	((((1jk0_A.pdb:0.6514070000	2uw2_A.pdb:0.1174620000):0.1074930000	1w68_A.pdb:0.1118700000):0.7043250000	(1mxr_A.pdb:0.8318770000	(((1oqu_A.pdb:0.1971060000	1r2f_A.pdb:0.2040930000):0.0918311000	1uzr_A.pdb:0.0540520000):0.8171580000	3ee4_A.pdb:1.3999790000):0.0925398000):0.2954710000):0.5024840000	(((1mty_B.pdb:1.6599370000	2inp_C.pdb:1.1228870000):0.1272100000	2inc_B.pdb:1.0227750000):0.5394880000	(1mty_D.pdb:1.0469910000	3dhg_A.pdb:1.3551870000):0.6530180000):0.4271500000):0.1819970000):0.3017640000	1za0_A.pdb:1.2075670000):1.1644200000	2uw1_A.pdb:0.0148610000):0.0338028000	2uw1_B.pdb:0.0576030000);
(1afr_A.pdb:0.1324590000	((((((((1bcf_A.pdb:0.0298520000	3e1q_A.pdb:0.0487170000):0.1733190000	2fkz_A.pdb:0.0999420000):0.1436660000	1jgc_A.pdb:0.3497080000):0.1457370000	(((((((1dps_A.pdb:0.0684990000	1jts_A.pdb:0.0515350000):0.2762170000	1o9r_A.pdb:0.2030910000):0.2906030000	1uvh_A.pdb:0.7002840000):0.2559590000	(1tjo_A.pdb:0.0243910000	1tk6_A.pdb:0.0232190000):0.4765730000):0.1891300000	(((1ji4_A.pdb:0.4653620000	2fjc_A.pdb:0.3831920000):0.1223580000	(((1ji5_A.pdb:0.1664340000	1jig_A.pdb:0.1792680000):0.1128520000	1n1q_A.pdb:0.1609420000):0.0406227000	2chp_A.pdb:0.3239370000):0.0881389000):0.0559460000	(1qgh_A.pdb:0.2288070000	2ux1_A.pdb:0.3506950000):0.2689990000):0.2450870000):0.0929711000	2vzb_A.pdb:1.0106610000):0.4621910000	1nfv_A.pdb:0.6500080000):0.1469680000):0.5519340000	((((1bg7_A.pdb:0.4550310000	1r03_A.pdb:0.1743960000):0.1227170000	(1lb3_A.pdb:0.0589830000	2za7_A.pdb:0.1847940000):0.2073820000):0.1601400000	(((1eum_A.pdb:0.4013770000	1krq_A.pdb:0.1793850000):0.1811130000	(1vlg_A.pdb:0.2311570000	(2jd7_A.pdb:0.1563710000	3e6s_A.pdb:0.6957810000):0.0763601000):0.2074620000):0.2583030000	(1z6o_A.pdb:0.9178200000	1z6o_M.pdb:0.3213750000):0.3538260000):0.0514895000):0.1912930000	(1otk_A.pdb:1.7601930000	2fzf_A.pdb:1.0921050000):0.5350910000):0.0393054000):0.1267930000	((1lko_A.pdb:0.5697880000	1yuz_A.pdb:0.8586240000):0.6759250000	3qhb_A.pdb:0.7301350000):0.5774320000):0.6761650000	(((1jk0_A.pdb:0.4858200000	(1w68_A.pdb:0.1623470000	2uw2_A.pdb:0.1530510000):0.1695230000):0.5970970000	((1mxr_A.pdb:0.7716680000	((1oqu_A.pdb:0.1587750000	1r2f_A.pdb:0.2307680000):0.0975023000	1uzr_A.pdb:0.0643840000):0.8636740000):0.2918090000	3ee4_A.pdb:1.6053920000):0.1594420000):0.4363690000	((1mty_B.pdb:1.6438210000	(2inc_B.pdb:1.1518990000	2inp_C.pdb:1.0102330000):0.1435710000):0.4384770000	(1mty_D.pdb:1.3217590000	3dhg_A.pdb:1.5049020000):0.9944370000):0.3440670000):0.5397270000):0.2066540000	1za0_A.pdb:1.3859940000):0.6398680000	(2uw1_A.pdb:0.0294920000	2uw1_B.pdb:0.0855210000):0.0783318000);
(1afr_A.pdb:0.1583210000	(((((((((1bcf_A.pdb:0.0319220000	3e1q_A.pdb:0.0364910000):0.1735840000	2fkz_A.pdb:0.1465630000):0.1234330000	1jgc_A.pdb:0.2785180000):0.3649200000	(((((1bg7_A.pdb:0.3951980000	(1lb3_A.pdb:0.0909360000	2za7_A.pdb:0.1172750000):0.1762650000):0.0954409000	1r03_A.pdb:0.1581730000):0.1297530000	(1z6o_A.pdb:0.8372680000	1z6o_M.pdb:0.5779250000):0.3008820000):0.0953659000	(((1eum_A.pdb:0.2868690000	1krq_A.pdb:0.3083090000):0.2598370000	(1vlg_A.pdb:0.2592800000	2jd7_A.pdb:0.2109480000):0.0837872000):0.1698730000	3e6s_A.pdb:0.7053580000):0.1293740000):0.3926940000	((1lko_A.pdb:0.6264960000	1yuz_A.pdb:0.7109150000):0.2874590000	3qhb_A.pdb:0.5000190000):0.8061700000):0.1101970000):0.1374300000	1nfv_A.pdb:0.4806030000):0.2912870000	((((((1dps_A.pdb:0.0451660000	1jts_A.pdb:0.0515140000):0.2582940000	1o9r_A.pdb:0.3011360000):0.2867090000	1uvh_A.pdb:0.7257990000):0.3202200000	((1ji4_A.pdb:0.4566810000	2fjc_A.pdb:0.3832310000):0.1751170000	((((1ji5_A.pdb:0.2933800000	1jig_A.pdb:0.1902500000):0.0827633000	1n1q_A.pdb:0.2176690000):0.0750976000	2chp_A.pdb:0.3011360000):0.1090250000	(1qgh_A.pdb:0.2020970000	2ux1_A.pdb:0.4749020000):0.3365650000):0.0975924000):0.2092690000):0.1698450000	(1tjo_A.pdb:0.0176980000	1tk6_A.pdb:0.0085320000):0.4119790000):0.0636657000	(2fzf_A.pdb:1.6761230000	2vzb_A.pdb:1.0494830000):0.2459080000):0.2599170000):0.0678589000	1otk_A.pdb:2.7199940000):0.6815790000	((((1jk0_A.pdb:0.5423660000	2uw2_A.pdb:0.0880030000):0.0878428000	1w68_A.pdb:0.0962260000):0.8291950000	((1mxr_A.pdb:0.9559150000	((1oqu_A.pdb:0.1696930000	1uzr_A.pdb:0.1339510000):0.0890554000	1r2f_A.pdb:0.1239620000):0.6775460000):0.1038180000	3ee4_A.pdb:1.4618740000):0.3680820000):0.6534030000	(((1mty_B.pdb:1.6274410000	2inp_C.pdb:1.2847440000):0.1585000000	2inc_B.pdb:1.0464410000):0.5740870000	(1mty_D.pdb:0.9893040000	3dhg_A.pdb:1.4544880000):0.7075100000):0.1112030000):0.5841800000):0.7697160000	1za0_A.pdb:1.3673190000):0.8795490000	(2uw1_A.pdb:0.0372960000	2uw1_B.pdb:0.0751020000):0.0652590000);
(1afr_A.pdb:0.1417500000	(((((((((1bcf_A.pdb:0.0247850000	3e1q_A.pdb:0.0438120000):0.1366400000	2fkz_A.pdb:0.1298290000):0.1960300000	1jgc_A.pdb:0.2688210000):0.2785440000	1nfv_A.pdb:0.6314330000):0.2663890000	((((((1dps_A.pdb:0.0420100000	1jts_A.pdb:0.0383740000):0.2529060000	1o9r_A.pdb:0.2057440000):0.3843610000	1uvh_A.pdb:0.6689490000):0.2186510000	((1ji4_A.pdb:0.3246760000	2fjc_A.pdb:0.4063890000):0.1652060000	(((1ji5_A.pdb:0.2329750000	1n1q_A.pdb:0.2093210000):0.0680018000	1jig_A.pdb:0.2017290000):0.0703671000	((1qgh_A.pdb:0.2258280000	2ux1_A.pdb:0.3473180000):0.2537050000	2chp_A.pdb:0.3656150000):0.0542557000):0.1022290000):0.2954760000):0.1467460000	(1tjo_A.pdb:0.0413960000	1tk6_A.pdb:0.0354470000):0.3429800000):0.0824319000	2vzb_A.pdb:1.0575250000):0.3783730000):0.1508190000	(((((1bg7_A.pdb:0.5207950000	1r03_A.pdb:0.1664030000):0.0510653000	(1lb3_A.pdb:0.0963980000	2za7_A.pdb:0.1249790000):0.2358800000):0.1469790000	(1z6o_A.pdb:0.8141800000	1z6o_M.pdb:0.5649510000):0.2129930000):0.0221667000	(((1eum_A.pdb:0.3252030000	1krq_A.pdb:0.2010230000):0.1681860000	(1vlg_A.pdb:0.2606980000	2jd7_A.pdb:0.1851480000):0.1454840000):0.1300300000	3e6s_A.pdb:0.5675400000):0.2199560000):0.2403830000	(1otk_A.pdb:2.1191090000	2fzf_A.pdb:1.1983840000):0.4366830000):0.1110810000):0.1013860000	((1lko_A.pdb:0.5242780000	1yuz_A.pdb:0.8982540000):0.2933320000	3qhb_A.pdb:0.8559920000):0.5935450000):0.5662460000	((((((1jk0_A.pdb:0.6919400000	2uw2_A.pdb:0.1231960000):0.0663326000	1w68_A.pdb:0.0968130000):0.8667640000	1mxr_A.pdb:0.8525990000):0.1644860000	((1oqu_A.pdb:0.1518230000	1uzr_A.pdb:0.1121010000):0.1089680000	1r2f_A.pdb:0.0831320000):0.7396810000):0.2438340000	3ee4_A.pdb:1.1530890000):0.4979050000	(((1mty_B.pdb:1.4843340000	2inp_C.pdb:1.0742530000):0.2623230000	2inc_B.pdb:0.6042170000):0.5235320000	(1mty_D.pdb:0.9991020000	3dhg_A.pdb:1.3301430000):0.6263350000):0.3496750000):0.3049190000):0.7094130000	1za0_A.pdb:1.0800050000):1.1429700000	(2uw1_A.pdb:0.0350190000	2uw1_B.pdb:0.0567980000):0.0651761000);
(1afr_A.pdb:0.1434070000	((((((((((1bcf_A.pdb:0.0261610000	3e1q_A.pdb:0.0199000000):0.1244310000	2fkz_A.pdb:0.1696090000):0.1976820000	1jgc_A.pdb:0.2586370000):0.2824230000	1nfv_A.pdb:0.7223970000):0.2152890000	((((((1dps_A.pdb:0.0422330000	1jts_A.pdb:0.0768560000):0.3395560000	1o9r_A.pdb:0.2492710000):0.3289520000	(1tjo_A.pdb:0.0222660000	1tk6_A.pdb:0.0236930000):0.5912940000):0.1669950000	1uvh_A.pdb:0.6571240000):0.1821440000	(((1ji4_A.pdb:0.4485290000	2fjc_A.pdb:0.5147730000):0.1109840000	(1qgh_A.pdb:0.3072950000	2ux1_A.pdb:0.3441160000):0.3165180000):0.0868170000	(((1ji5_A.pdb:0.2337080000	1jig_A.pdb:0.2031260000):0.1306060000	1n1q_A.pdb:0.1534040000):0.0850548000	2chp_A.pdb:0.3578560000):0.1058250000):0.2035810000):0.2849690000	(2fzf_A.pdb:1.3125200000	2vzb_A.pdb:1.0635100000):0.2266250000):0.1768410000):0.1821320000	((1lko_A.pdb:0.7456990000	1yuz_A.pdb:0.7705810000):0.4758580000	3qhb_A.pdb:0.6506250000):0.5874040000):0.0380441000	1otk_A.pdb:2.7922220000):0.1343590000	((((1bg7_A.pdb:0.5383930000	(1lb3_A.pdb:0.1271180000	2za7_A.pdb:0.1152270000):0.2830250000):0.0830427000	1r03_A.pdb:0.1497530000):0.2511580000	(1z6o_A.pdb:0.9115100000	1z6o_M.pdb:0.4832840000):0.4152760000):0.1762330000	((((1eum_A.pdb:0.4512700000	1krq_A.pdb:0.2539700000):0.1853730000	3e6s_A.pdb:0.7557410000):0.2528120000	2jd7_A.pdb:0.1409720000):0.1310500000	1vlg_A.pdb:0.2288050000):0.3018140000):0.1946090000):0.8112240000	(((((1jk0_A.pdb:0.5790470000	2uw2_A.pdb:0.0992090000):0.1220610000	1w68_A.pdb:0.0774070000):0.8790480000	(((1oqu_A.pdb:0.1908100000	1uzr_A.pdb:0.1148500000):0.1090010000	1r2f_A.pdb:0.0745290000):0.8852570000	3ee4_A.pdb:1.6057810000):0.0364625000):0.1873650000	1mxr_A.pdb:0.8595240000):0.4889130000	(((1mty_B.pdb:1.6468210000	2inp_C.pdb:1.2662900000):0.1501290000	2inc_B.pdb:0.8550250000):0.8665890000	(1mty_D.pdb:1.0002310000	3dhg_A.pdb:1.3955430000):0.7605950000):0.2090720000):0.2386280000):0.4889670000	1za0_A.pdb:1.5359190000):0.8654650000	(2uw1_A.pdb:0.0303570000	2uw1_B.pdb:0.0887230000):0.1137070000);
(1afr_A.pdb:0.1203610000	(((((((((1bcf_A.pdb:0.0320540000	3e1q_A.pdb:0.0400840000):0.1513440000	2fkz_A.pdb:0.1222420000):0.1422810000	1jgc_A.pdb:0.2209910000):0.2718510000	1nfv_A.pdb:0.5917060000):0.1681640000	((((1bg7_A.pdb:0.4435920000	1r03_A.pdb:0.1364200000):0.1119040000	(1lb3_A.pdb:0.0768600000	2za7_A.pdb:0.0984990000):0.2507940000):0.2194920000	(1z6o_A.pdb:0.8069390000	1z6o_M.pdb:0.4673270000):0.3149230000):0.0713367000	((((1eum_A.pdb:0.3399680000	1krq_A.pdb:0.2725570000):0.1609010000	3e6s_A.pdb:0.5732330000):0.1558350000	2jd7_A.pdb:0.0568340000):0.2007560000	1vlg_A.pdb:0.1484560000):0.2880160000):0.4505610000):0.1045090000	(1lko_A.pdb:0.5033680000	(1yuz_A.pdb:0.6209660000	3qhb_A.pdb:0.6646530000):0.3078000000):0.6272800000):0.0959141000	((((((1dps_A.pdb:0.0433950000	1jts_A.pdb:0.0429190000):0.3351040000	1o9r_A.pdb:0.1845400000):0.3921580000	1uvh_A.pdb:0.6568500000):0.1635410000	(1tjo_A.pdb:0.0198570000	1tk6_A.pdb:0.0194000000):0.4604620000):0.1452500000	(((1ji4_A.pdb:0.4214970000	2fjc_A.pdb:0.4721280000):0.1455590000	(1qgh_A.pdb:0.2988900000	2ux1_A.pdb:0.3533040000):0.2950100000):0.0850777000	((1ji5_A.pdb:0.2248550000	1jig_A.pdb:0.1375690000):0.0596022000	(1n1q_A.pdb:0.1619320000	2chp_A.pdb:0.3751590000):0.1115530000):0.0810490000):0.1335780000):0.1550570000	((1otk_A.pdb:2.5172390000	2vzb_A.pdb:0.6611360000):0.2897720000	2fzf_A.pdb:1.3379130000):0.2613860000):0.1525000000):0.8270980000	(((1jk0_A.pdb:0.4738710000	(1w68_A.pdb:0.1304600000	2uw2_A.pdb:0.1427400000):0.1424500000):0.6680460000	(1mxr_A.pdb:0.7903230000	((1oqu_A.pdb:0.1519750000	(1r2f_A.pdb:0.1868150000	1uzr_A.pdb:0.1106510000):0.0651992000):0.7105890000	3ee4_A.pdb:1.3771940000):0.1717660000):0.2029860000):0.5872600000	(((1mty_B.pdb:1.6172960000	2inp_C.pdb:1.1048190000):0.2585960000	2inc_B.pdb:1.0772860000):0.4494350000	(1mty_D.pdb:1.2178530000	3dhg_A.pdb:1.5954190000):0.7073690000):0.2427170000):0.3157410000):0.2944110000	1za0_A.pdb:1.2154920000):0.8709210000	(2uw1_A.pdb:0.0331980000	2uw1_B.pdb:0.0488440000):0.0891617000);
(1afr_A.pdb:0.1032650000	(((((((((1bcf_A.pdb:0.0479820000	3e1q_A.pdb:0.0386660000):0.1235570000	2fkz_A.pdb:0.1176200000):0.1533550000	1jgc_A.pdb:0.2290050000):0.3150570000	1nfv_A.pdb:0.4451130000):0.3560240000	((((((1dps_A.pdb:0.0493790000	1jts_A.pdb:0.0499900000):0.4189470000	1o9r_A.pdb:0.1351240000):0.3275120000	1uvh_A.pdb:0.8116290000):0.2211020000	(1tjo_A.pdb:0.0414170000	1tk6_A.pdb:0.0375240000):0.4857380000):0.1222210000	((((1ji4_A.pdb:0.4633630000	2fjc_A.pdb:0.4719920000):0.1722120000	(1qgh_A.pdb:0.2139160000	2ux1_A.pdb:0.2664500000):0.2822080000):0.1065820000	((1ji5_A.pdb:0.2157050000	1n1q_A.pdb:0.2356590000):0.0521247000	1jig_A.pdb:0.2086560000):0.0570499000):0.0940974000	2chp_A.pdb:0.3052840000):0.1590080000):0.1631010000	2vzb_A.pdb:0.9899520000):0.1942490000):0.1973490000	(1otk_A.pdb:2.2584720000	2fzf_A.pdb:1.1261580000):0.4090980000):0.0000024590	(((((1bg7_A.pdb:0.3857410000	(1lb3_A.pdb:0.0842210000	2za7_A.pdb:0.1043750000):0.2072290000):0.0895880000	1r03_A.pdb:0.1242850000):0.2503120000	(1z6o_A.pdb:0.7870530000	1z6o_M.pdb:0.4587530000):0.3290930000):0.0701238000	(((1eum_A.pdb:0.3837910000	1krq_A.pdb:0.2210080000):0.2804370000	(2jd7_A.pdb:0.1546640000	3e6s_A.pdb:0.8098000000):0.1126240000):0.1024270000	1vlg_A.pdb:0.2187260000):0.2628890000):0.3499340000	(1lko_A.pdb:0.6392710000	(1yuz_A.pdb:0.8990110000	3qhb_A.pdb:0.6661280000):0.2425410000):0.7497800000):0.0908810000):0.6604400000	((((1jk0_A.pdb:0.5246990000	2uw2_A.pdb:0.1115700000):0.1099850000	1w68_A.pdb:0.0499020000):0.8193360000	(1mxr_A.pdb:0.7570390000	(((1oqu_A.pdb:0.1600080000	1r2f_A.pdb:0.1806740000):0.0859102000	1uzr_A.pdb:0.0152460000):0.7737680000	3ee4_A.pdb:1.4296800000):0.1161410000):0.2929930000):0.4633360000	((1mty_B.pdb:1.8222220000	(2inc_B.pdb:0.9569960000	2inp_C.pdb:1.1707940000):0.3058450000):0.3983500000	(1mty_D.pdb:0.9946890000	3dhg_A.pdb:1.6126950000):0.6615160000):0.4425340000):0.4614780000):0.3674540000	1za0_A.pdb:1.1729610000):0.8931550000	(2uw1_A.pdb:0.0441460000	2uw1_B.pdb:0.0734480000):0.0823576000);
(1afr_A.pdb:0.1447030000	(((((((((1bcf_A.pdb:0.0292650000	3e1q_A.pdb:0.0261150000):0.1316400000	2fkz_A.pdb:0.1983760000):0.2076170000	1jgc_A.pdb:0.1741210000):0.2976150000	1nfv_A.pdb:0.5759940000):0.0975547000	((((((1dps_A.pdb:0.0588740000	1jts_A.pdb:0.0251980000):0.2565650000	1o9r_A.pdb:0.1945950000):0.3894730000	1uvh_A.pdb:0.4849020000):0.2617810000	((1ji4_A.pdb:0.4829000000	2fjc_A.pdb:0.4426500000):0.1073730000	(((1ji5_A.pdb:0.2072740000	(1jig_A.pdb:0.1732260000	2chp_A.pdb:0.3624930000):0.0682501000):0.0875256000	1n1q_A.pdb:0.1592090000):0.1319630000	(1qgh_A.pdb:0.2602720000	2ux1_A.pdb:0.3857650000):0.2249790000):0.1193420000):0.1407200000):0.2529510000	(1tjo_A.pdb:0.0077040000	1tk6_A.pdb:0.0253860000):0.4130290000):0.2316460000	(2fzf_A.pdb:1.7187170000	2vzb_A.pdb:0.6492790000):0.3104590000):0.5388530000):0.2704600000	(((((1bg7_A.pdb:0.3427550000	(1lb3_A.pdb:0.0759710000	2za7_A.pdb:0.0921440000):0.2422520000):0.0794990000	1r03_A.pdb:0.1166110000):0.2587930000	(1z6o_A.pdb:0.8508640000	1z6o_M.pdb:0.6248300000):0.2113730000):0.2824240000	((((1eum_A.pdb:0.4152400000	1krq_A.pdb:0.2122860000):0.2465270000	3e6s_A.pdb:0.5852140000):0.1618120000	2jd7_A.pdb:0.1192790000):0.1454800000	1vlg_A.pdb:0.2296520000):0.1685080000):0.2760130000	((1lko_A.pdb:0.7084730000	1yuz_A.pdb:0.6861300000):0.4329420000	3qhb_A.pdb:0.8059650000):0.4735920000):0.1646910000):0.4295940000	1otk_A.pdb:2.3539040000):0.4058700000	((((1jk0_A.pdb:0.6624070000	2uw2_A.pdb:0.1004810000):0.0944880000	1w68_A.pdb:0.0783870000):0.8486570000	(1mxr_A.pdb:0.6170730000	(((1oqu_A.pdb:0.1909880000	1r2f_A.pdb:0.2102790000):0.0869718000	1uzr_A.pdb:0.0326370000):0.9006900000	3ee4_A.pdb:1.5072200000):0.0681736000):0.3562870000):0.3814810000	((1mty_B.pdb:1.5500670000	(2inc_B.pdb:1.0915280000	2inp_C.pdb:1.0790310000):0.1958780000):0.2785840000	(1mty_D.pdb:1.1887360000	3dhg_A.pdb:1.4275090000):0.7214320000):0.5144720000):0.4610770000):0.1565980000	1za0_A.pdb:1.4785260000):1.1092400000	(2uw1_A.pdb:0.0321940000	2uw1_B.pdb:0.0438180000):0.0539471000);
(1afr_A.pdb:0.1390570000	((((((((((1bcf_A.pdb:0.0530530000	3e1q_A.pdb:0.0417960000):0.1305350000	2fkz_A.pdb:0.1306860000):0.1100480000	1jgc_A.pdb:0.3812560000):0.3861840000	1nfv_A.pdb:0.6397320000):0.1617260000	(((((1bg7_A.pdb:0.5055530000	1r03_A.pdb:0.1017510000):0.1840100000	(1lb3_A.pdb:0.1237730000	2za7_A.pdb:0.1725570000):0.2287260000):0.1968780000	3e6s_A.pdb:0.7304900000):0.0895946000	(1z6o_A.pdb:0.6673780000	1z6o_M.pdb:0.7986670000):0.2995840000):0.1360780000	((1eum_A.pdb:0.3663660000	1krq_A.pdb:0.3234160000):0.2617210000	(1vlg_A.pdb:0.2100220000	2jd7_A.pdb:0.2036050000):0.0534987000):0.1853800000):0.5912460000):0.0918153000	((1lko_A.pdb:0.7073680000	1yuz_A.pdb:0.8108710000):0.4127160000	3qhb_A.pdb:0.6973430000):0.6906990000):0.2195910000	((((((1dps_A.pdb:0.0849820000	1jts_A.pdb:0.0022570000):0.1681600000	1o9r_A.pdb:0.2777560000):0.3447790000	1uvh_A.pdb:0.6524110000):0.2341530000	(1ji4_A.pdb:0.5736270000	(((((1ji5_A.pdb:0.2065670000	1jig_A.pdb:0.1937400000):0.0748443000	1n1q_A.pdb:0.2192880000):0.1132610000	2chp_A.pdb:0.4753080000):0.0271203000	(1qgh_A.pdb:0.2431710000	2ux1_A.pdb:0.3853780000):0.2634550000):0.0802474000	2fjc_A.pdb:0.5617450000):0.0767513000):0.0839980000):0.2204760000	((1tjo_A.pdb:0.0180250000	1tk6_A.pdb:0.0294000000):0.4487310000	(2fzf_A.pdb:1.4001420000	2vzb_A.pdb:0.7217540000):0.4197280000):0.0517770000):0.1926350000	1otk_A.pdb:2.2364860000):0.0000026800):0.9220070000	((1mty_B.pdb:1.4169000000	(2inc_B.pdb:0.9107720000	2inp_C.pdb:1.1645170000):0.0999523000):0.5540330000	(1mty_D.pdb:1.2589130000	3dhg_A.pdb:1.0833710000):0.6592150000):0.3359050000):0.2034830000	(((1jk0_A.pdb:0.6604080000	2uw2_A.pdb:0.1389680000):0.0826333000	1w68_A.pdb:0.0671610000):0.7938780000	((1mxr_A.pdb:0.8154080000	3ee4_A.pdb:1.3516240000):0.0363524000	((1oqu_A.pdb:0.2042690000	1r2f_A.pdb:0.1958120000):0.0942000000	1uzr_A.pdb:0.0237250000):0.9227310000):0.3010570000):0.5758930000):0.8101440000	1za0_A.pdb:0.9779050000):0.9305380000	(2uw1_A.pdb:0.0546480000	2uw1_B.pdb:0.0563050000):0.0692565000);
(1afr_A.pdb:0.1332940000	((((((((1bcf_A.pdb:0.0516800000	3e1q_A.pdb:0.0239660000):0.1577890000	2fkz_A.pdb:0.1484760000):0.1655990000	1jgc_A.pdb:0.2886240000):0.4892480000	1nfv_A.pdb:0.4875330000):0.2761960000	(((1bg7_A.pdb:0.3375660000	(((1lb3_A.pdb:0.0374520000	2za7_A.pdb:0.1059510000):0.1742300000	(1z6o_A.pdb:0.8795510000	1z6o_M.pdb:0.5862810000):0.4477140000):0.1355680000	1r03_A.pdb:0.1854590000):0.1110740000):0.2873150000	((((1eum_A.pdb:0.3554480000	1krq_A.pdb:0.1595820000):0.2596850000	3e6s_A.pdb:0.6916550000):0.1184510000	2jd7_A.pdb:0.1857540000):0.1207220000	1vlg_A.pdb:0.1918990000):0.2612830000):0.4227400000	((1lko_A.pdb:0.7008330000	1yuz_A.pdb:0.8567490000):0.4605940000	3qhb_A.pdb:0.4052860000):0.5586950000):0.1003400000):0.2610920000	(((((((1dps_A.pdb:0.0532720000	1jts_A.pdb:0.0622080000):0.2391700000	1o9r_A.pdb:0.1638760000):0.3578540000	1uvh_A.pdb:0.6118340000):0.1716990000	(1ji4_A.pdb:0.3205170000	((((1ji5_A.pdb:0.1911230000	(1jig_A.pdb:0.1781970000	1n1q_A.pdb:0.1761520000):0.0255322000):0.0354859000	2chp_A.pdb:0.2664630000):0.0649270000	(1qgh_A.pdb:0.2057700000	2ux1_A.pdb:0.4227640000):0.2407920000):0.1388670000	2fjc_A.pdb:0.3426410000):0.0866912000):0.1815900000):0.2536210000	(1tjo_A.pdb:0.0393530000	1tk6_A.pdb:0.0067790000):0.5322300000):0.1662120000	(2fzf_A.pdb:1.3901390000	2vzb_A.pdb:0.7855770000):0.2841520000):0.1890700000	1otk_A.pdb:2.3653860000):0.0898342000):0.8169350000	((((1jk0_A.pdb:0.5473720000	2uw2_A.pdb:0.1261470000):0.0951369000	1w68_A.pdb:0.0801620000):0.8397020000	(1mxr_A.pdb:0.8387620000	(((1oqu_A.pdb:0.1872980000	1r2f_A.pdb:0.1931960000):0.0654329000	1uzr_A.pdb:0.0461820000):0.7696130000	3ee4_A.pdb:1.4046040000):0.1500230000):0.2058410000):0.5016770000	(((1mty_B.pdb:1.2034010000	2inp_C.pdb:1.2298310000):0.2595720000	2inc_B.pdb:0.9314840000):0.2464740000	(1mty_D.pdb:1.1469220000	3dhg_A.pdb:1.6457240000):0.7638100000):0.4286030000):0.2010210000):0.3391230000	1za0_A.pdb:1.3183490000):0.9067060000	(2uw1_A.pdb:0.0498410000	2uw1_B.pdb:0.0722960000):0.0460212000);
(1afr_A.pdb:0.1316910000	((((((((((1bcf_A.pdb:0.0308700000	3e1q_A.pdb:0.0215450000):0.1610300000	2fkz_A.pdb:0.1386360000):0.1633730000	1jgc_A.pdb:0.2426180000):0.3754950000	1nfv_A.pdb:0.5165610000):0.2449570000	(((((1bg7_A.pdb:0.3928220000	1r03_A.pdb:0.1569710000):0.1257930000	(1lb3_A.pdb:0.0552880000	2za7_A.pdb:0.1295940000):0.1696460000):0.2879600000	(1z6o_A.pdb:0.8185650000	1z6o_M.pdb:0.5087050000):0.1851340000):0.1727140000	((((1eum_A.pdb:0.2729960000	3e6s_A.pdb:0.7748780000):0.1545010000	1krq_A.pdb:0.2472000000):0.3235920000	2jd7_A.pdb:0.1427820000):0.1356020000	1vlg_A.pdb:0.2056750000):0.4369480000):0.4328030000	(((1lko_A.pdb:0.6930150000	3qhb_A.pdb:0.9750570000):0.2648630000	1yuz_A.pdb:0.8518630000):0.6547100000	2fzf_A.pdb:1.4547830000):0.1770310000):0.2310270000):0.0633326000	1otk_A.pdb:2.5496270000):0.2203560000	(((((((1dps_A.pdb:0.0770960000	1jts_A.pdb:0.0348910000):0.2242200000	1o9r_A.pdb:0.2274920000):0.2121080000	1uvh_A.pdb:0.7138610000):0.4540680000	(1ji4_A.pdb:0.5278540000	2fjc_A.pdb:0.5288590000):0.0678035000):0.1000710000	((((1ji5_A.pdb:0.2429170000	1jig_A.pdb:0.2770790000):0.0818125000	1n1q_A.pdb:0.1628320000):0.0937284000	2chp_A.pdb:0.3869080000):0.0511231000	(1qgh_A.pdb:0.2097780000	2ux1_A.pdb:0.5349820000):0.2880050000):0.0909079000):0.3102110000	(1tjo_A.pdb:0.0563140000	1tk6_A.pdb:0.0168230000):0.7191660000):0.2511170000	2vzb_A.pdb:0.8201770000):0.0871587000):0.9459970000	((1mty_B.pdb:1.5602490000	(2inc_B.pdb:0.9296130000	2inp_C.pdb:1.4071610000):0.2537680000):0.1636370000	(1mty_D.pdb:1.1047410000	3dhg_A.pdb:1.2301290000):0.8627540000):0.3424330000):0.2110120000	((((1jk0_A.pdb:0.4620670000	(1w68_A.pdb:0.1552150000	2uw2_A.pdb:0.0885680000):0.2172040000):0.8066610000	((1oqu_A.pdb:0.1560860000	1r2f_A.pdb:0.2058880000):0.0638225000	1uzr_A.pdb:0.0526740000):0.9314670000):0.1394820000	1mxr_A.pdb:0.6435230000):0.2483930000	3ee4_A.pdb:1.5643570000):0.4989340000):0.5988690000	1za0_A.pdb:1.0961190000):0.8444160000	(2uw1_A.pdb:0.0551810000	2uw1_B.pdb:0.0629890000):0.0944217000);
(1afr_A.pdb:0.1934410000	(((((((((1bcf_A.pdb:0.0191120000	3e1q_A.pdb:0.0409180000):0.1277260000	2fkz_A.pdb:0.1075780000):0.2167900000	1jgc_A.pdb:0.1622400000):0.2823220000	1nfv_A.pdb:0.4978880000):0.2987790000	(((((1bg7_A.pdb:0.4109860000	(1lb3_A.pdb:0.0927190000	2za7_A.pdb:0.1149490000):0.1758530000):0.0651123000	1r03_A.pdb:0.1916210000):0.1417040000	(1z6o_A.pdb:0.7261380000	1z6o_M.pdb:0.7009790000):0.2927810000):0.1973940000	(((1eum_A.pdb:0.3346830000	1krq_A.pdb:0.2982550000):0.0686551000	3e6s_A.pdb:0.6552020000):0.0982879000	(1vlg_A.pdb:0.2455010000	2jd7_A.pdb:0.2184590000):0.1535240000):0.1906070000):0.3462910000	((1lko_A.pdb:0.6596170000	1yuz_A.pdb:0.9003010000):0.3594280000	3qhb_A.pdb:0.5764900000):0.7080270000):0.1633790000):0.3227020000	(((((((1dps_A.pdb:0.0665590000	1jts_A.pdb:0.0370890000):0.1979890000	1o9r_A.pdb:0.2428680000):0.3418610000	1uvh_A.pdb:0.5994090000):0.2953240000	((1ji4_A.pdb:0.6002900000	2fjc_A.pdb:0.4088300000):0.1461820000	((((1ji5_A.pdb:0.2623460000	1jig_A.pdb:0.1258530000):0.1043020000	1n1q_A.pdb:0.1625060000):0.1072000000	2chp_A.pdb:0.3670050000):0.0627316000	(1qgh_A.pdb:0.2339050000	2ux1_A.pdb:0.5151360000):0.2539030000):0.0604053000):0.1823190000):0.1843650000	(1tjo_A.pdb:0.0166780000	1tk6_A.pdb:0.0069640000):0.3765130000):0.1430340000	(2fzf_A.pdb:1.9164900000	2vzb_A.pdb:0.4429980000):0.4358660000):0.2688250000	1otk_A.pdb:2.5419870000):0.0742874000):0.5573210000	(((((1jk0_A.pdb:0.5169670000	(1w68_A.pdb:0.1421680000	2uw2_A.pdb:0.1066820000):0.1006090000):1.0202000000	1mxr_A.pdb:0.6745710000):0.2072350000	((1oqu_A.pdb:0.1387390000	1r2f_A.pdb:0.1945390000):0.0837567000	1uzr_A.pdb:0.0253760000):0.8131730000):0.2292730000	3ee4_A.pdb:1.2938750000):0.3788810000	((1mty_B.pdb:1.4713410000	(2inc_B.pdb:0.9503870000	2inp_C.pdb:1.3615800000):0.1504810000):0.2063870000	(1mty_D.pdb:1.1816470000	3dhg_A.pdb:1.4278060000):1.0286500000):0.4893470000):0.6526060000):0.6073820000	1za0_A.pdb:1.2213880000):0.7916380000	2uw1_A.pdb:0.0198800000):0.0201122000	2uw1_B.pdb:0.0561420000);
(1afr_A.pdb:0.1178050000	((((((((((1bcf_A.pdb:0.0331510000	3e1q_A.pdb:0.0572440000):0.1963550000	2fkz_A.pdb:0.1673010000):0.1774780000	1jgc_A.pdb:0.2729430000):0.3443450000	1nfv_A.pdb:0.3995820000):0.2574060000	((((((1dps_A.pdb:0.0405920000	1jts_A.pdb:0.0762440000):0.2951230000	1o9r_A.pdb:0.1917420000):0.2008710000	1uvh_A.pdb:0.8745450000):0.2269390000	(1tjo_A.pdb:0.0187130000	1tk6_A.pdb:0.0323080000):0.4741300000):0.1721180000	((1ji4_A.pdb:0.4738160000	2fjc_A.pdb:0.4891390000):0.1243260000	((((1ji5_A.pdb:0.2061170000	1jig_A.pdb:0.1829390000):0.1231560000	1n1q_A.pdb:0.1983810000):0.0730248000	2chp_A.pdb:0.3719500000):0.0183146000	(1qgh_A.pdb:0.2137900000	2ux1_A.pdb:0.3612080000):0.3156640000):0.1230320000):0.1790540000):0.1498640000	2vzb_A.pdb:1.0077660000):0.3653940000):0.1753060000	((1lko_A.pdb:0.6513770000	1yuz_A.pdb:0.8438690000):0.3723080000	3qhb_A.pdb:0.6939180000):0.4980120000):0.0680509000	(1otk_A.pdb:1.9613000000	2fzf_A.pdb:1.4282310000):0.5077780000):0.3004250000	((((1bg7_A.pdb:0.3998770000	(1lb3_A.pdb:0.1080960000	2za7_A.pdb:0.1341400000):0.1973980000):0.0827085000	1r03_A.pdb:0.1882550000):0.1097140000	(1z6o_A.pdb:0.8751790000	1z6o_M.pdb:0.6187390000):0.3964090000):0.1145940000	(((1eum_A.pdb:0.4599190000	1krq_A.pdb:0.1789250000):0.2752200000	(1vlg_A.pdb:0.3321000000	2jd7_A.pdb:0.1564990000):0.1194500000):0.1494500000	3e6s_A.pdb:0.6792800000):0.1596020000):0.3161950000):0.7556590000	((((1jk0_A.pdb:0.5448800000	2uw2_A.pdb:0.1001560000):0.0891162000	1w68_A.pdb:0.0928090000):0.8713160000	((1mxr_A.pdb:0.8768250000	3ee4_A.pdb:1.6982900000):0.0839894000	(1oqu_A.pdb:0.1000010000	(1r2f_A.pdb:0.2226130000	1uzr_A.pdb:0.1170820000):0.0810514000):0.8044720000):0.3069490000):0.5772640000	((1mty_B.pdb:1.7144030000	(2inc_B.pdb:1.0404010000	2inp_C.pdb:1.2968620000):0.0899083000):0.4819550000	(1mty_D.pdb:1.0602390000	3dhg_A.pdb:1.5535630000):0.3026650000):0.3541530000):0.5905400000):0.3888050000	1za0_A.pdb:1.2727190000):0.5894220000	(2uw1_A.pdb:0.0494650000	2uw1_B.pdb:0.0564280000):0.1040580000);
(1afr_A.pdb:0.1173490000	(((((((((((1bcf_A.pdb:0.0334050000	3e1q_A.pdb:0.0211030000):0.1721380000	2fkz_A.pdb:0.0932130000):0.1567700000	1jgc_A.pdb:0.2070080000):0.2859650000	1nfv_A.pdb:0.6080910000):0.1888130000	((((((1dps_A.pdb:0.0770370000	1jts_A.pdb:0.0273200000):0.3630280000	1o9r_A.pdb:0.1275300000):0.3058450000	1uvh_A.pdb:0.7850270000):0.2109320000	((1ji4_A.pdb:0.5009730000	2fjc_A.pdb:0.5393040000):0.1389100000	((((1ji5_A.pdb:0.3033190000	1jig_A.pdb:0.1191380000):0.0985001000	1n1q_A.pdb:0.1452740000):0.0767932000	2chp_A.pdb:0.3961950000):0.1312730000	(1qgh_A.pdb:0.1995990000	2ux1_A.pdb:0.4014810000):0.1906440000):0.1482000000):0.2117870000):0.1718000000	(1tjo_A.pdb:0.0243780000	1tk6_A.pdb:0.0160090000):0.4184300000):0.2510500000	2vzb_A.pdb:1.1580050000):0.5374910000):0.2839220000	(1lko_A.pdb:0.5476720000	(1yuz_A.pdb:0.8933680000	3qhb_A.pdb:0.9056060000):0.4090600000):0.8198010000):0.1097800000	((((1bg7_A.pdb:0.3784150000	(1lb3_A.pdb:0.0528220000	2za7_A.pdb:0.1260960000):0.1942260000):0.0787822000	1r03_A.pdb:0.2226200000):0.2223750000	(1z6o_A.pdb:0.8300740000	1z6o_M.pdb:0.5454190000):0.2592530000):0.0432382000	((((1eum_A.pdb:0.3324080000	1krq_A.pdb:0.2439100000):0.1874300000	2jd7_A.pdb:0.1830720000):0.1212180000	1vlg_A.pdb:0.2171280000):0.2293410000	3e6s_A.pdb:0.6737060000):0.3065720000):0.2162150000):0.2132510000	2fzf_A.pdb:1.4721410000):0.0000024525	1otk_A.pdb:2.3676790000):0.8360400000	((((1jk0_A.pdb:0.5842660000	2uw2_A.pdb:0.0797950000):0.0734663000	1w68_A.pdb:0.0874610000):0.8299910000	(1mxr_A.pdb:0.6573380000	(((1oqu_A.pdb:0.1892720000	1r2f_A.pdb:0.1725130000):0.0641243000	1uzr_A.pdb:0.0219220000):0.8190240000	3ee4_A.pdb:1.5618460000):0.1752590000):0.2511970000):0.5711360000	((1mty_B.pdb:1.7064950000	(2inc_B.pdb:0.9965960000	2inp_C.pdb:0.8585190000):0.1747630000):0.2993740000	(1mty_D.pdb:0.9245830000	3dhg_A.pdb:1.5142250000):0.7499100000):0.4452610000):0.5690310000):0.2662860000	1za0_A.pdb:1.3721340000):0.9375140000	(2uw1_A.pdb:0.0438600000	2uw1_B.pdb:0.0628010000):0.1013750000);
(1afr_A.pdb:0.2113960000	((((((((((1bcf_A.pdb:0.0385170000	3e1q_A.pdb:0.0344430000):0.1366110000	2fkz_A.pdb:0.1252500000):0.2342360000	1jgc_A.pdb:0.3036990000):0.2241370000	1nfv_A.pdb:0.6290920000):0.4182500000	((((((1dps_A.pdb:0.0454200000	1jts_A.pdb:0.0424750000):0.2839780000	1o9r_A.pdb:0.2368920000):0.1839820000	1uvh_A.pdb:0.6411820000):0.2953170000	(1tjo_A.pdb:0.0377010000	1tk6_A.pdb:0.0170200000):0.6429920000):0.1630080000	((1ji4_A.pdb:0.3619420000	2fjc_A.pdb:0.4155730000):0.1436160000	((((1ji5_A.pdb:0.2072770000	1jig_A.pdb:0.1709670000):0.1000290000	1n1q_A.pdb:0.2485150000):0.1058730000	2chp_A.pdb:0.3310140000):0.0391810000	(1qgh_A.pdb:0.2028830000	2ux1_A.pdb:0.3474860000):0.2020700000):0.0208602000):0.1820610000):0.2870940000	(2fzf_A.pdb:1.4712750000	2vzb_A.pdb:0.8900620000):0.2984900000):0.4004370000):0.0497368000	1otk_A.pdb:2.7124700000):0.0897357000	((((1bg7_A.pdb:0.4774480000	(1lb3_A.pdb:0.0794920000	2za7_A.pdb:0.0944210000):0.2806660000):0.0637282000	1r03_A.pdb:0.1599290000):0.1929800000	(1z6o_A.pdb:1.0609990000	1z6o_M.pdb:0.5396150000):0.2536800000):0.1838730000	((((1eum_A.pdb:0.3071770000	1krq_A.pdb:0.2230750000):0.1815430000	3e6s_A.pdb:0.6770530000):0.1972640000	2jd7_A.pdb:0.1305030000):0.2091840000	1vlg_A.pdb:0.2128080000):0.2831710000):0.2655590000):0.1368650000	((1lko_A.pdb:0.7563170000	1yuz_A.pdb:0.8713720000):0.2365930000	3qhb_A.pdb:0.5330730000):0.6814120000):0.7202960000	(((((1jk0_A.pdb:0.5923350000	2uw2_A.pdb:0.1170670000):0.1087750000	1w68_A.pdb:0.0287930000):0.7211030000	((1mxr_A.pdb:0.7321850000	((1oqu_A.pdb:0.1701640000	1r2f_A.pdb:0.1804480000):0.0474267000	1uzr_A.pdb:0.0608080000):0.7991630000):0.1294340000	3ee4_A.pdb:1.6230840000):0.3499330000):0.6560980000	(((1mty_B.pdb:1.8442530000	2inp_C.pdb:1.2074020000):0.1049780000	2inc_B.pdb:0.9831220000):0.4874190000	(1mty_D.pdb:0.9901780000	3dhg_A.pdb:1.3288680000):0.5560500000):0.3927590000):0.4807140000	1za0_A.pdb:1.0871570000):0.3026330000):1.1324700000	2uw1_A.pdb:0.0202540000):0.0243625000	2uw1_B.pdb:0.0510640000);
(1afr_A.pdb:0.1231800000	((((((((((1bcf_A.pdb:0.0320780000	3e1q_A.pdb:0.0310540000):0.1845840000	2fkz_A.pdb:0.1239760000):0.1999120000	1jgc_A.pdb:0.2595730000):0.3115500000	1nfv_A.pdb:0.4443040000):0.3444940000	((((1bg7_A.pdb:0.4568200000	1r03_A.pdb:0.1562560000):0.0544831000	(1lb3_A.pdb:0.0946820000	2za7_A.pdb:0.1169910000):0.1684670000):0.2529040000	(1z6o_A.pdb:0.7029900000	1z6o_M.pdb:0.4669520000):0.3195610000):0.2135600000	((((1eum_A.pdb:0.2600440000	1krq_A.pdb:0.2357950000):0.1454520000	3e6s_A.pdb:0.6454210000):0.1708890000	2jd7_A.pdb:0.1928220000):0.1070090000	1vlg_A.pdb:0.1832290000):0.2959280000):0.3371970000):0.0480667000	((1lko_A.pdb:0.8171820000	1yuz_A.pdb:0.6591930000):0.4325160000	3qhb_A.pdb:0.6667660000):0.5309790000):0.3443550000	1otk_A.pdb:2.5525640000):0.0273838000	((((((1dps_A.pdb:0.0713350000	1jts_A.pdb:0.0339260000):0.2898790000	1o9r_A.pdb:0.1685910000):0.2771150000	1uvh_A.pdb:0.7481980000):0.2080740000	((1ji4_A.pdb:0.6296330000	2fjc_A.pdb:0.4213940000):0.1644550000	((((1ji5_A.pdb:0.2652050000	1jig_A.pdb:0.1485530000):0.1112390000	1n1q_A.pdb:0.1714130000):0.1410790000	2chp_A.pdb:0.3234590000):0.0750742000	(1qgh_A.pdb:0.1531550000	2ux1_A.pdb:0.4079080000):0.2828770000):0.1511180000):0.1692740000):0.2315460000	(1tjo_A.pdb:0.0280670000	1tk6_A.pdb:0.0233190000):0.4894070000):0.1305070000	(2fzf_A.pdb:1.3085910000	2vzb_A.pdb:0.9302030000):0.2833870000):0.1707350000):0.7197940000	((((1jk0_A.pdb:0.6757780000	2uw2_A.pdb:0.1026410000):0.1220990000	1w68_A.pdb:0.0615670000):0.7288310000	((1mxr_A.pdb:0.7850610000	((1oqu_A.pdb:0.1902670000	1uzr_A.pdb:0.1386720000):0.0781129000	1r2f_A.pdb:0.1253280000):0.6797460000):0.0865150000	3ee4_A.pdb:1.5745180000):0.1913030000):0.8925390000	((1mty_B.pdb:1.4884180000	(2inc_B.pdb:0.8607300000	2inp_C.pdb:1.2030190000):0.1960490000):0.5585370000	(1mty_D.pdb:0.9993370000	3dhg_A.pdb:1.5188030000):0.4051340000):0.4976670000):0.3682300000):0.5351970000	1za0_A.pdb:0.8803240000):1.0081800000	(2uw1_A.pdb:0.0554080000	2uw1_B.pdb:0.0529430000):0.1180050000);
(1afr_A.pdb:0.1000880000	(((((((((((1bcf_A.pdb:0.0368790000	3e1q_A.pdb:0.0302100000):0.1675940000	2fkz_A.pdb:0.1094690000):0.2253450000	1jgc_A.pdb:0.2019590000):0.2818110000	1nfv_A.pdb:0.4974270000):0.2214390000	(1lko_A.pdb:0.8290210000	(1yuz_A.pdb:0.9140200000	3qhb_A.pdb:0.7884010000):0.2664240000):0.6540790000):0.0523112000	(((1bg7_A.pdb:0.3355530000	((1lb3_A.pdb:0.0887730000	2za7_A.pdb:0.1220880000):0.2667370000	1r03_A.pdb:0.2433200000):0.0630251000):0.3414610000	(1z6o_A.pdb:0.7639780000	1z6o_M.pdb:0.5431270000):0.2899250000):0.1147530000	((((1eum_A.pdb:0.3411660000	1krq_A.pdb:0.2181800000):0.1978410000	3e6s_A.pdb:0.7082490000):0.1503330000	2jd7_A.pdb:0.1217170000):0.1837630000	1vlg_A.pdb:0.1909980000):0.2716290000):0.5051110000):0.2388280000	((((((1dps_A.pdb:0.0632250000	1jts_A.pdb:0.0603800000):0.2878410000	1o9r_A.pdb:0.1578060000):0.3389080000	1uvh_A.pdb:0.5377630000):0.1492900000	(1tjo_A.pdb:0.0291880000	1tk6_A.pdb:0.0325320000):0.5588520000):0.1352870000	(((1ji4_A.pdb:0.4420460000	2fjc_A.pdb:0.4305230000):0.1052740000	(((1ji5_A.pdb:0.2279400000	1jig_A.pdb:0.1558510000):0.0655497000	1n1q_A.pdb:0.1723280000):0.1000320000	2chp_A.pdb:0.4054130000):0.1176170000):0.0377995000	(1qgh_A.pdb:0.2583650000	2ux1_A.pdb:0.4107410000):0.2073330000):0.1062250000):0.3442860000	(2fzf_A.pdb:1.2539300000	2vzb_A.pdb:0.6502570000):0.3030410000):0.2683490000):0.0975978000	1otk_A.pdb:3.0025910000):0.4693520000	(((1mty_B.pdb:1.7801150000	2inp_C.pdb:1.1816510000):0.3232630000	2inc_B.pdb:0.8305450000):0.5865930000	(1mty_D.pdb:1.4207350000	3dhg_A.pdb:1.3206280000):0.7558570000):0.6225620000):0.1950710000	(((1jk0_A.pdb:0.6788630000	2uw2_A.pdb:0.1141720000):0.0910043000	1w68_A.pdb:0.0758520000):0.9135690000	(1mxr_A.pdb:0.6620050000	(((1oqu_A.pdb:0.1585100000	1r2f_A.pdb:0.2258230000):0.0721863000	1uzr_A.pdb:0.0455090000):0.6071220000	3ee4_A.pdb:1.6981660000):0.1668550000):0.2351280000):0.7034470000):0.4882620000	1za0_A.pdb:1.3527710000):1.0969600000	(2uw1_A.pdb:0.0372420000	2uw1_B.pdb:0.0534810000):0.1179120000);
(1afr_A.pdb:0.1342160000	(((((((((1bcf_A.pdb:0.0292290000	3e1q_A.pdb:0.0297290000):0.1812240000	2fkz_A.pdb:0.1406720000):0.1895730000	1jgc_A.pdb:0.2756870000):0.2437400000	1nfv_A.pdb:0.5718550000):0.2844810000	((((1bg7_A.pdb:0.3593730000	((1lb3_A.pdb:0.0854390000	2za7_A.pdb:0.1239770000):0.2072160000	1r03_A.pdb:0.2184320000):0.0720263000):0.1909750000	(1z6o_A.pdb:0.8485890000	1z6o_M.pdb:0.6067570000):0.2958260000):0.2092410000	((((1eum_A.pdb:0.2511290000	1krq_A.pdb:0.2731870000):0.2153520000	3e6s_A.pdb:0.7937050000):0.1094650000	2jd7_A.pdb:0.1631510000):0.2064920000	1vlg_A.pdb:0.1921530000):0.2548040000):0.3018880000	((1lko_A.pdb:0.6733590000	1yuz_A.pdb:0.8284670000):0.4595850000	3qhb_A.pdb:0.6750390000):0.6846710000):0.1102100000):0.2763860000	(1otk_A.pdb:2.3833190000	2fzf_A.pdb:1.1070900000):0.3612220000):0.1816630000	(((((1dps_A.pdb:0.0621630000	1jts_A.pdb:0.0546010000):0.3360460000	1o9r_A.pdb:0.0120080000):0.3547750000	(((1ji4_A.pdb:0.4814230000	2fjc_A.pdb:0.3501410000):0.0711048000	(((1ji5_A.pdb:0.1740230000	(1n1q_A.pdb:0.1610880000	2chp_A.pdb:0.3168910000):0.1040110000):0.0392353000	1jig_A.pdb:0.1334470000):0.1428010000	(1qgh_A.pdb:0.2655010000	2ux1_A.pdb:0.3699270000):0.1510260000):0.1014470000):0.2169760000	1uvh_A.pdb:0.7096290000):0.0666417000):0.1895150000	(1tjo_A.pdb:0.0309500000	1tk6_A.pdb:0.0163720000):0.3351310000):0.2468850000	2vzb_A.pdb:0.9419510000):0.2879790000):0.6220920000	((((1jk0_A.pdb:0.5795680000	2uw2_A.pdb:0.1124690000):0.0642774000	1w68_A.pdb:0.0817110000):1.2642300000	(1mxr_A.pdb:1.0071590000	(((1oqu_A.pdb:0.1487560000	1r2f_A.pdb:0.1792640000):0.0802189000	1uzr_A.pdb:0.0468630000):0.8353120000	3ee4_A.pdb:1.2292710000):0.0783470000):0.2720490000):0.3440190000	(((1mty_B.pdb:1.3848500000	2inc_B.pdb:1.1006820000):0.2310570000	2inp_C.pdb:1.2135980000):0.5348280000	(1mty_D.pdb:0.8703030000	3dhg_A.pdb:1.5670270000):0.6672370000):0.4502650000):0.6011590000):0.2532900000	1za0_A.pdb:1.4240470000):1.0605000000	(2uw1_A.pdb:0.0252490000	2uw1_B.pdb:0.0459920000):0.0691329000);
(1afr_A.pdb:0.1203530000	((((((((((1bcf_A.pdb:0.0490170000	3e1q_A.pdb:0.0279900000):0.1182880000	2fkz_A.pdb:0.1430970000):0.1445260000	1jgc_A.pdb:0.2460840000):0.2099010000	1nfv_A.pdb:0.5678030000):0.1941980000	((((((1dps_A.pdb:0.0783760000	1jts_A.pdb:0.0478080000):0.2380760000	1o9r_A.pdb:0.2400230000):0.2324930000	1uvh_A.pdb:0.7446360000):0.3144790000	(((1ji4_A.pdb:0.4407010000	2fjc_A.pdb:0.5796780000):0.1985610000	(((1ji5_A.pdb:0.3134730000	1jig_A.pdb:0.1304020000):0.0988511000	1n1q_A.pdb:0.2122070000):0.0573104000	2chp_A.pdb:0.3088270000):0.1068590000):0.0450924000	(1qgh_A.pdb:0.2980590000	2ux1_A.pdb:0.3878240000):0.2908870000):0.1172850000):0.1866200000	((1tjo_A.pdb:0.0184640000	1tk6_A.pdb:0.0286960000):0.6118770000	2fzf_A.pdb:1.5814540000):0.0543723000):0.1071790000	2vzb_A.pdb:0.9945010000):0.3597530000):0.1950280000	1otk_A.pdb:2.3289480000):0.2029220000	((((1bg7_A.pdb:0.4991950000	(1lb3_A.pdb:0.0852860000	2za7_A.pdb:0.1226130000):0.1387530000):0.0655637000	1r03_A.pdb:0.2235520000):0.2217680000	(1z6o_A.pdb:0.9563280000	1z6o_M.pdb:0.4684570000):0.1708070000):0.0994105000	(((1eum_A.pdb:0.3418580000	1krq_A.pdb:0.2414600000):0.1918650000	(1vlg_A.pdb:0.3233600000	2jd7_A.pdb:0.2026780000):0.1301220000):0.1267450000	3e6s_A.pdb:0.4652420000):0.3077390000):0.2937200000):0.0750339000	((1lko_A.pdb:0.6857280000	1yuz_A.pdb:0.8432980000):0.4542910000	3qhb_A.pdb:0.6558990000):0.5183310000):0.6847940000	((((1jk0_A.pdb:0.5154560000	2uw2_A.pdb:0.1158940000):0.0829878000	1w68_A.pdb:0.0856730000):0.7997190000	(1mxr_A.pdb:0.8599960000	(((1oqu_A.pdb:0.1983880000	1r2f_A.pdb:0.1963000000):0.0632985000	1uzr_A.pdb:0.0604690000):0.7532670000	3ee4_A.pdb:1.3003870000):0.0690844000):0.2966750000):0.3630070000	(((1mty_B.pdb:1.7351380000	2inp_C.pdb:1.0686260000):0.2970860000	2inc_B.pdb:1.0797820000):0.5031670000	(1mty_D.pdb:1.1297600000	3dhg_A.pdb:1.3664310000):0.5077780000):0.4838480000):0.2974310000):0.8145270000	1za0_A.pdb:1.0648120000):0.8847860000	(2uw1_A.pdb:0.0540680000	2uw1_B.pdb:0.0626550000):0.0936292000);
(1afr_A.pdb:0.0878620000	((((((((((((1bcf_A.pdb:0.0115520000	3e1q_A.pdb:0.0386600000):0.1578760000	2fkz_A.pdb:0.1340130000):0.1250900000	1jgc_A.pdb:0.2814290000):0.3233000000	1nfv_A.pdb:0.7275250000):0.1099990000	((((((1dps_A.pdb:0.0558170000	1jts_A.pdb:0.0431030000):0.3342490000	1o9r_A.pdb:0.1729330000):0.3207440000	1uvh_A.pdb:0.8473220000):0.1572830000	(1tjo_A.pdb:0.0221870000	1tk6_A.pdb:0.0179780000):0.4673850000):0.1523470000	((1ji4_A.pdb:0.4586140000	2fjc_A.pdb:0.3517140000):0.1360970000	(((1ji5_A.pdb:0.1745720000	1jig_A.pdb:0.1989210000):0.0719773000	(1n1q_A.pdb:0.1817390000	2chp_A.pdb:0.2927220000):0.0781354000):0.1310780000	(1qgh_A.pdb:0.2444820000	2ux1_A.pdb:0.3323840000):0.2770910000):0.0467704000):0.1826460000):0.2545500000	(2fzf_A.pdb:1.4486760000	2vzb_A.pdb:0.7391070000):0.3587780000):0.3304020000):0.1838310000	1otk_A.pdb:2.8917660000):0.1903210000	((((1eum_A.pdb:0.3653390000	1krq_A.pdb:0.2144830000):0.1864650000	3e6s_A.pdb:0.6296360000):0.1060370000	2jd7_A.pdb:0.1682420000):0.1874920000	1vlg_A.pdb:0.1615580000):0.3003810000):0.1624010000	(1z6o_A.pdb:0.9269630000	1z6o_M.pdb:0.6031670000):0.2294500000):0.1343150000	((1bg7_A.pdb:0.3640880000	1r03_A.pdb:0.2259650000):0.0942836000	(1lb3_A.pdb:0.1061760000	2za7_A.pdb:0.1010950000):0.2370460000):0.1165420000):0.1329380000	((1lko_A.pdb:0.7590040000	1yuz_A.pdb:0.9627220000):0.4714830000	3qhb_A.pdb:0.4425200000):0.7570930000):0.5727700000	((((1jk0_A.pdb:0.6053090000	2uw2_A.pdb:0.1088330000):0.1299760000	1w68_A.pdb:0.0424200000):0.7146370000	(1mxr_A.pdb:0.6310080000	(((1oqu_A.pdb:0.1770860000	1r2f_A.pdb:0.2283680000):0.0910565000	1uzr_A.pdb:0.0200930000):0.8385820000	3ee4_A.pdb:1.7100650000):0.1239440000):0.3969160000):0.9186200000	((1mty_B.pdb:1.6923990000	(2inc_B.pdb:0.9877360000	2inp_C.pdb:1.3268560000):0.1441980000):0.5678290000	(1mty_D.pdb:1.1127100000	3dhg_A.pdb:1.3927160000):0.6221410000):0.1574740000):0.4348190000):0.3904610000	1za0_A.pdb:1.4462860000):0.7623290000	(2uw1_A.pdb:0.0521950000	2uw1_B.pdb:0.0473230000):0.0819168000);
(1afr_A.pdb:0.1072530000	((((((((((1bcf_A.pdb:0.0618450000	3e1q_A.pdb:0.0318440000):0.1154780000	2fkz_A.pdb:0.1267940000):0.1763800000	1jgc_A.pdb:0.3054640000):0.3088280000	1nfv_A.pdb:0.4804030000):0.3065050000	((((((1dps_A.pdb:0.0819290000	1jts_A.pdb:0.0077330000):0.2297010000	1o9r_A.pdb:0.2236800000):0.3509400000	1uvh_A.pdb:0.6129820000):0.2161170000	(1tjo_A.pdb:0.0255470000	1tk6_A.pdb:0.0396630000):0.5824190000):0.1822810000	(((1ji4_A.pdb:0.4797380000	2fjc_A.pdb:0.4248830000):0.2418580000	(1qgh_A.pdb:0.1943680000	2ux1_A.pdb:0.4185390000):0.2480550000):0.1003620000	((1ji5_A.pdb:0.2640140000	(1jig_A.pdb:0.2004690000	1n1q_A.pdb:0.2547720000):0.0487801000):0.0802435000	2chp_A.pdb:0.4208280000):0.0754301000):0.1026040000):0.2813030000	(2fzf_A.pdb:1.3518100000	2vzb_A.pdb:0.7685240000):0.1720030000):0.2764740000):0.1488570000	(1lko_A.pdb:0.5240600000	(1yuz_A.pdb:0.5736990000	3qhb_A.pdb:0.8318660000):0.1651550000):0.7458600000):0.1817280000	((((1bg7_A.pdb:0.4029550000	(1lb3_A.pdb:0.0760650000	2za7_A.pdb:0.1156210000):0.2632460000):0.0442721000	1r03_A.pdb:0.0937630000):0.3092070000	(1z6o_A.pdb:0.9717720000	1z6o_M.pdb:0.5396980000):0.1953160000):0.1700630000	((((1eum_A.pdb:0.3364830000	1krq_A.pdb:0.2158590000):0.1098650000	3e6s_A.pdb:0.7541800000):0.1722210000	2jd7_A.pdb:0.1726030000):0.1673990000	1vlg_A.pdb:0.1689010000):0.2219140000):0.2381570000):0.1016070000	1otk_A.pdb:2.5537770000):0.5553520000	((((1jk0_A.pdb:0.6043920000	2uw2_A.pdb:0.1305250000):0.0843062000	1w68_A.pdb:0.0492000000):0.8656700000	(1mxr_A.pdb:0.9529260000	(((1oqu_A.pdb:0.2098280000	1r2f_A.pdb:0.1818660000):0.0439910000	1uzr_A.pdb:0.0540580000):0.6803400000	3ee4_A.pdb:1.3887340000):0.1546710000):0.3133910000):0.2999220000	(((1mty_B.pdb:1.6234630000	2inp_C.pdb:1.1486800000):0.1198420000	2inc_B.pdb:1.0380840000):0.5235020000	(1mty_D.pdb:1.0607010000	3dhg_A.pdb:1.3644890000):0.6227300000):0.2730710000):0.6402490000):0.4154660000	1za0_A.pdb:1.2569910000):0.8319700000	(2uw1_A.pdb:0.0526270000	2uw1_B.pdb:0.0713930000):0.0823607000);
(1afr_A.pdb:0.0876820000	((((((((1bcf_A.pdb:0.0343140000	3e1q_A.pdb:0.0478600000):0.1296570000	2fkz_A.pdb:0.1496770000):0.1785910000	1jgc_A.pdb:0.2362500000):0.3389340000	(((((1bg7_A.pdb:0.4429530000	1r03_A.pdb:0.1066130000):0.0977633000	(1lb3_A.pdb:0.0910430000	2za7_A.pdb:0.1317150000):0.2444870000):0.0963646000	(1z6o_A.pdb:0.8548610000	1z6o_M.pdb:0.5189330000):0.3317150000):0.1189350000	(((1eum_A.pdb:0.3011960000	1krq_A.pdb:0.2368890000):0.2023070000	(1vlg_A.pdb:0.3570890000	2jd7_A.pdb:0.1769860000):0.1377420000):0.1247960000	3e6s_A.pdb:0.5277200000):0.2231230000):0.3560400000	((1lko_A.pdb:0.6592440000	1yuz_A.pdb:0.7097650000):0.3252080000	3qhb_A.pdb:0.4147150000):0.8080240000):0.3927110000):0.1553470000	(1nfv_A.pdb:0.3881610000	1otk_A.pdb:2.9855020000):0.1051010000):0.4750540000	((((((1dps_A.pdb:0.0548750000	1jts_A.pdb:0.0706850000):0.2610340000	1o9r_A.pdb:0.2421930000):0.3532180000	1uvh_A.pdb:0.7391720000):0.2153150000	(((((1ji4_A.pdb:0.3695560000	2fjc_A.pdb:0.3617020000):0.3503310000	2chp_A.pdb:0.3496040000):0.0421424000	1n1q_A.pdb:0.1942110000):0.0554463000	(1ji5_A.pdb:0.3048910000	1jig_A.pdb:0.0796470000):0.0688795000):0.1174150000	(1qgh_A.pdb:0.0869600000	2ux1_A.pdb:0.4098760000):0.2798240000):0.3711740000):0.2042620000	(1tjo_A.pdb:0.0433040000	1tk6_A.pdb:0.0203140000):0.3659080000):0.1598830000	(2fzf_A.pdb:1.1916710000	2vzb_A.pdb:1.0205260000):0.3110230000):0.1994050000):0.3951780000	((((((1jk0_A.pdb:0.6499930000	2uw2_A.pdb:0.1185670000):0.0721754000	1w68_A.pdb:0.0888110000):0.8401370000	1mxr_A.pdb:0.9757700000):0.0339296000	((1oqu_A.pdb:0.1559610000	1r2f_A.pdb:0.2104340000):0.0864343000	1uzr_A.pdb:0.0435090000):0.9700480000):0.1472560000	3ee4_A.pdb:1.2907540000):0.6520260000	(((1mty_B.pdb:2.0783620000	2inp_C.pdb:1.1215970000):0.2335860000	2inc_B.pdb:0.6213490000):0.5610030000	(1mty_D.pdb:1.0274780000	3dhg_A.pdb:1.4797530000):0.5222100000):0.7594920000):0.2443870000):0.4206270000	1za0_A.pdb:1.0131020000):1.1327200000	(2uw1_A.pdb:0.0354350000	2uw1_B.pdb:0.0702610000):0.1206070000);
(1afr_A.pdb:0.0965490000	((((((((((1bcf_A.pdb:0.0223500000	3e1q_A.pdb:0.0311110000):0.1493570000	2fkz_A.pdb:0.1543730000):0.1391320000	1jgc_A.pdb:0.2711330000):0.1699830000	1nfv_A.pdb:0.7264210000):0.1393780000	((((((1dps_A.pdb:0.0545580000	1jts_A.pdb:0.0316280000):0.3161110000	1o9r_A.pdb:0.2166910000):0.2471760000	1uvh_A.pdb:0.6488240000):0.1644410000	(1tjo_A.pdb:0.0462040000	1tk6_A.pdb:0.0138010000):0.6132880000):0.1894190000	((1ji4_A.pdb:0.5601930000	2fjc_A.pdb:0.3709950000):0.1538270000	(((1ji5_A.pdb:0.2776970000	(1n1q_A.pdb:0.2105220000	2chp_A.pdb:0.3772920000):0.0711776000):0.0652054000	1jig_A.pdb:0.1256540000):0.1264630000	(1qgh_A.pdb:0.2151560000	2ux1_A.pdb:0.3557940000):0.3382950000):0.0528428000):0.2041380000):0.1265900000	(2fzf_A.pdb:1.8939880000	2vzb_A.pdb:0.9124070000):0.2965560000):0.5423420000):0.1992880000	((1lko_A.pdb:0.7783510000	1yuz_A.pdb:0.8012430000):0.2714400000	3qhb_A.pdb:0.5340340000):1.0567700000):0.1225060000	((((1bg7_A.pdb:0.4419530000	(1lb3_A.pdb:0.0935780000	2za7_A.pdb:0.0812320000):0.1792970000):0.0986316000	1r03_A.pdb:0.1628680000):0.2367960000	(1z6o_A.pdb:0.9384590000	1z6o_M.pdb:0.6474090000):0.1396760000):0.2794830000	((((1eum_A.pdb:0.4996990000	1krq_A.pdb:0.1573060000):0.0928164000	3e6s_A.pdb:0.5991980000):0.1671440000	2jd7_A.pdb:0.1491690000):0.0850840000	1vlg_A.pdb:0.2329510000):0.2705030000):0.1136830000):0.5025670000	1otk_A.pdb:1.6982120000):0.5812790000	((((((1jk0_A.pdb:0.6397930000	2uw2_A.pdb:0.1152910000):0.1197850000	1w68_A.pdb:0.1115950000):0.9147060000	(1oqu_A.pdb:0.1125700000	(1r2f_A.pdb:0.1946900000	1uzr_A.pdb:0.1266250000):0.0798169000):0.8565100000):0.1875370000	1mxr_A.pdb:0.8085210000):0.3117540000	3ee4_A.pdb:1.0125710000):0.2886640000	(((1mty_B.pdb:1.6895440000	2inp_C.pdb:1.1623800000):0.1342440000	2inc_B.pdb:1.0268630000):0.2499500000	(1mty_D.pdb:0.7528390000	3dhg_A.pdb:1.5552380000):0.7544550000):0.3103900000):0.1479290000):0.6257740000	1za0_A.pdb:1.1851800000):1.2146800000	(2uw1_A.pdb:0.0324000000	2uw1_B.pdb:0.0621400000):0.0941040000);
(1afr_A.pdb:0.1597350000	(((((((((1bcf_A.pdb:0.0378920000	3e1q_A.pdb:0.0386990000):0.1456650000	2fkz_A.pdb:0.1012490000):0.1482890000	1jgc_A.pdb:0.2737620000):0.3760220000	1nfv_A.pdb:0.5746080000):0.1937600000	(((((1bg7_A.pdb:0.4390100000	(1lb3_A.pdb:0.1023950000	2za7_A.pdb:0.0906120000):0.1968360000):0.0455627000	1r03_A.pdb:0.1689050000):0.1459900000	(1z6o_A.pdb:0.6600740000	1z6o_M.pdb:0.6151700000):0.3013580000):0.2140170000	(((1eum_A.pdb:0.2934170000	1krq_A.pdb:0.3051000000):0.1466990000	3e6s_A.pdb:0.6438010000):0.1049050000	(1vlg_A.pdb:0.3543550000	2jd7_A.pdb:0.2386880000):0.0639604000):0.1802320000):0.4075560000	((1lko_A.pdb:0.6719490000	1yuz_A.pdb:0.8826970000):0.4385980000	3qhb_A.pdb:0.5916560000):0.6410130000):0.1338030000):0.3373750000	(((((1dps_A.pdb:0.0607280000	1jts_A.pdb:0.0470410000):0.2168360000	1o9r_A.pdb:0.2396490000):0.3249400000	(((1ji4_A.pdb:0.4743330000	2fjc_A.pdb:0.4575030000):0.1549450000	((((1ji5_A.pdb:0.2405290000	1jig_A.pdb:0.1394980000):0.1133940000	1n1q_A.pdb:0.1897020000):0.0976416000	2chp_A.pdb:0.4388670000):0.0746824000	(1qgh_A.pdb:0.1688070000	2ux1_A.pdb:0.3772790000):0.3438070000):0.1425270000):0.2449660000	1uvh_A.pdb:0.5850980000):0.0976289000):0.2850590000	(1tjo_A.pdb:0.0253950000	1tk6_A.pdb:0.0220510000):0.3869610000):0.1497630000	(1otk_A.pdb:2.0430550000	2fzf_A.pdb:1.0793870000):0.4345400000):0.1243300000):0.0597626000	2vzb_A.pdb:1.0220140000):0.5405640000	(((((1jk0_A.pdb:0.4077760000	(1w68_A.pdb:0.1567360000	2uw2_A.pdb:0.1041560000):0.1288310000):0.8032750000	1mxr_A.pdb:0.8603790000):0.2328580000	((1oqu_A.pdb:0.1574510000	1r2f_A.pdb:0.2111530000):0.0897176000	1uzr_A.pdb:0.0589410000):0.7022240000):0.0699916000	3ee4_A.pdb:1.2758370000):0.5516830000	((1mty_B.pdb:1.3754040000	(2inc_B.pdb:0.8747050000	2inp_C.pdb:1.2111400000):0.1866820000):0.2829700000	(1mty_D.pdb:1.0466900000	3dhg_A.pdb:1.3968510000):0.8142990000):0.3392970000):0.4624180000):0.6133600000	1za0_A.pdb:1.0172480000):1.0207800000	(2uw1_A.pdb:0.0326720000	2uw1_B.pdb:0.0629090000):0.0638575000);
(1afr_A.pdb:0.1667600000	(((((((((1bcf_A.pdb:0.0339310000	3e1q_A.pdb:0.0358700000):0.1539370000	2fkz_A.pdb:0.1299050000):0.1059070000	1jgc_A.pdb:0.3650370000):0.2352230000	1nfv_A.pdb:0.7219900000):0.1296690000	((((((1dps_A.pdb:0.0825990000	1jts_A.pdb:0.0188490000):0.2025890000	1o9r_A.pdb:0.2438210000):0.2740510000	1uvh_A.pdb:0.6830790000):0.2670790000	(((1ji4_A.pdb:0.4510070000	2fjc_A.pdb:0.3967860000):0.1572340000	(((1ji5_A.pdb:0.1805250000	1jig_A.pdb:0.1944650000):0.1044410000	1n1q_A.pdb:0.1539550000):0.0789897000	2chp_A.pdb:0.3582360000):0.0660879000):0.0882745000	(1qgh_A.pdb:0.1618120000	2ux1_A.pdb:0.3941360000):0.1942770000):0.1779310000):0.1704800000	((1tjo_A.pdb:0.0227050000	1tk6_A.pdb:0.0322670000):0.5264920000	(2fzf_A.pdb:1.3483290000	2vzb_A.pdb:0.5733830000):0.3255760000):0.0965845000):0.4657830000	1otk_A.pdb:2.4869110000):0.1380950000):0.2350170000	((((1bg7_A.pdb:0.3510710000	1r03_A.pdb:0.2063080000):0.0622664000	(1lb3_A.pdb:0.0756710000	2za7_A.pdb:0.0883840000):0.2610360000):0.0964689000	(1z6o_A.pdb:0.7250730000	1z6o_M.pdb:0.5600140000):0.4042080000):0.1021860000	(((1eum_A.pdb:0.4166990000	1krq_A.pdb:0.2080150000):0.2500930000	(1vlg_A.pdb:0.3512410000	2jd7_A.pdb:0.2167000000):0.0894944000):0.1675560000	3e6s_A.pdb:0.5470980000):0.1863000000):0.3436540000):0.1152190000	((1lko_A.pdb:0.7783260000	1yuz_A.pdb:0.7810830000):0.4793910000	3qhb_A.pdb:0.5421660000):0.7628430000):0.6809370000	((((1jk0_A.pdb:0.6500020000	2uw2_A.pdb:0.1058160000):0.1284700000	1w68_A.pdb:0.0709580000):0.8013720000	(1mxr_A.pdb:0.6651040000	(((1oqu_A.pdb:0.1825860000	1r2f_A.pdb:0.2332650000):0.1303190000	1uzr_A.pdb:0.0198110000):0.9451720000	3ee4_A.pdb:1.3022230000):0.1091270000):0.4072930000):0.4831520000	(((1mty_B.pdb:1.6313360000	2inp_C.pdb:1.0679360000):0.2602060000	2inc_B.pdb:1.0585620000):0.3506830000	(1mty_D.pdb:1.0370350000	3dhg_A.pdb:1.4719850000):0.5456540000):0.2817040000):0.6539920000):0.4318940000	1za0_A.pdb:1.0743720000):1.2141100000	(2uw1_A.pdb:0.0434360000	2uw1_B.pdb:0.0709230000):0.0729808000);
(1afr_A.pdb:0.1235220000	(((((((((1bcf_A.pdb:0.0359320000	3e1q_A.pdb:0.0140510000):0.1878030000	2fkz_A.pdb:0.0417220000):0.1968790000	1jgc_A.pdb:0.2177040000):0.4531100000	1nfv_A.pdb:0.4107040000):0.2906070000	((((((1dps_A.pdb:0.0688740000	1jts_A.pdb:0.0258910000):0.2238640000	1o9r_A.pdb:0.1914940000):0.2620310000	1uvh_A.pdb:0.6048510000):0.3025890000	(1tjo_A.pdb:0.0589530000	1tk6_A.pdb:0.0116480000):0.4576400000):0.1198400000	2vzb_A.pdb:1.1974650000):0.0997895000	((((1ji4_A.pdb:0.6172960000	(1qgh_A.pdb:0.2308670000	2ux1_A.pdb:0.4501450000):0.1454550000):0.1477170000	2fjc_A.pdb:0.4532790000):0.0695890000	((1ji5_A.pdb:0.2942760000	1jig_A.pdb:0.1344230000):0.0754446000	1n1q_A.pdb:0.2044110000):0.0769738000):0.1018780000	2chp_A.pdb:0.3005300000):0.0717740000):0.6598970000):0.0625306000	((1lko_A.pdb:0.8896110000	1yuz_A.pdb:0.9918080000):0.2879260000	3qhb_A.pdb:0.6959680000):0.5582020000):0.1628950000	(((((1bg7_A.pdb:0.4295290000	(1lb3_A.pdb:0.0456840000	2za7_A.pdb:0.0869010000):0.2170110000):0.0780705000	1r03_A.pdb:0.1999630000):0.1890900000	(1z6o_A.pdb:0.7701640000	1z6o_M.pdb:0.6060610000):0.3529990000):0.1920690000	((((1eum_A.pdb:0.3372190000	1krq_A.pdb:0.2611650000):0.1425310000	3e6s_A.pdb:0.6516970000):0.2321990000	2jd7_A.pdb:0.1163270000):0.1209140000	1vlg_A.pdb:0.1993730000):0.3003860000):0.2205510000	(1otk_A.pdb:2.7392130000	2fzf_A.pdb:1.7899140000):0.3023460000):0.0000023603):0.9851670000	((((1jk0_A.pdb:0.6370850000	2uw2_A.pdb:0.1005550000):0.1290110000	1w68_A.pdb:0.0833940000):0.9400310000	((1mxr_A.pdb:0.7797770000	3ee4_A.pdb:1.7460000000):0.1415290000	((1oqu_A.pdb:0.1541750000	1uzr_A.pdb:0.1119430000):0.1764620000	1r2f_A.pdb:0.0311480000):0.8347700000):0.1706660000):0.4018460000	((1mty_B.pdb:1.4046480000	(2inc_B.pdb:0.8281600000	2inp_C.pdb:1.0863800000):0.1084440000):0.6655010000	(1mty_D.pdb:1.2047470000	3dhg_A.pdb:1.3429080000):0.6185440000):0.3621380000):0.4042830000):0.2714240000	1za0_A.pdb:1.2461080000):1.0296100000	(2uw1_A.pdb:0.0463150000	2uw1_B.pdb:0.0682080000):0.0868546000);
(1afr_A.pdb:0.1321670000	((((((((((1bcf_A.pdb:0.0252120000	3e1q_A.pdb:0.0213570000):0.1506230000	2fkz_A.pdb:0.1038620000):0.2135160000	1jgc_A.pdb:0.2555100000):0.3507510000	1nfv_A.pdb:0.4678080000):0.1878820000	(1lko_A.pdb:0.6363180000	(1yuz_A.pdb:0.9502020000	3qhb_A.pdb:0.5410200000):0.1960960000):0.6669980000):0.1030650000	((((1bg7_A.pdb:0.3512560000	(1lb3_A.pdb:0.1306270000	2za7_A.pdb:0.1388110000):0.2077010000):0.0488663000	1r03_A.pdb:0.2238310000):0.2236460000	(1z6o_A.pdb:0.7480780000	1z6o_M.pdb:0.4615920000):0.2901600000):0.1244890000	(((1eum_A.pdb:0.2989980000	1krq_A.pdb:0.2789640000):0.2834170000	(2jd7_A.pdb:0.1621370000	3e6s_A.pdb:0.6405660000):0.1050530000):0.1634360000	1vlg_A.pdb:0.1424360000):0.2314360000):0.3728060000):0.3149070000	1otk_A.pdb:2.3396570000):0.0000024440	((((((1dps_A.pdb:0.0843480000	1jts_A.pdb:0.0470820000):0.2188090000	1uvh_A.pdb:0.7285480000):0.1327770000	1o9r_A.pdb:0.1874290000):0.3087090000	((1ji4_A.pdb:0.4124620000	2fjc_A.pdb:0.2960160000):0.1439160000	((((1ji5_A.pdb:0.1896660000	1jig_A.pdb:0.1485800000):0.0619795000	1n1q_A.pdb:0.1944510000):0.0519195000	2chp_A.pdb:0.3362200000):0.0940346000	(1qgh_A.pdb:0.2006180000	2ux1_A.pdb:0.3881410000):0.2162490000):0.1033390000):0.2301150000):0.1416510000	(1tjo_A.pdb:0.0349250000	1tk6_A.pdb:0.0280100000):0.4088300000):0.2969390000	(2fzf_A.pdb:1.0725190000	2vzb_A.pdb:0.9052380000):0.1819150000):0.2463540000):0.7517810000	((((1jk0_A.pdb:0.6142890000	2uw2_A.pdb:0.1025230000):0.1273440000	1w68_A.pdb:0.1046410000):0.9168760000	((1mxr_A.pdb:0.8006750000	((1oqu_A.pdb:0.1455180000	1r2f_A.pdb:0.1973300000):0.0714547000	1uzr_A.pdb:0.0662450000):1.0164700000):0.0947485000	3ee4_A.pdb:1.4642930000):0.1866100000):0.3118640000	((1mty_B.pdb:1.4436920000	(2inc_B.pdb:1.0545210000	2inp_C.pdb:1.3908840000):0.0068721700):0.4012050000	(1mty_D.pdb:1.1479800000	3dhg_A.pdb:1.4376390000):0.7387790000):0.4892920000):0.2176030000):0.6855550000	1za0_A.pdb:1.2576230000):0.8720620000	(2uw1_A.pdb:0.0270100000	2uw1_B.pdb:0.0672210000):0.0615802000);
(1afr_A.pdb:0.0884580000	((((((((1bcf_A.pdb:0.0192570000	3e1q_A.pdb:0.0572550000):0.1016330000	(1jgc_A.pdb:0.4020930000	2fkz_A.pdb:0.1253980000):0.0540503000):0.3458580000	(((((1bg7_A.pdb:0.3817200000	(1lb3_A.pdb:0.0769350000	2za7_A.pdb:0.0736500000):0.2585930000):0.0358172000	1r03_A.pdb:0.1134750000):0.2630240000	(1z6o_A.pdb:0.7557540000	1z6o_M.pdb:0.5574190000):0.3360230000):0.3557500000	((((1eum_A.pdb:0.4031540000	1krq_A.pdb:0.1939830000):0.1980370000	3e6s_A.pdb:0.7108200000):0.1507050000	2jd7_A.pdb:0.2221820000):0.0596994000	1vlg_A.pdb:0.2132510000):0.1819270000):0.4058760000	((1lko_A.pdb:0.7628780000	1yuz_A.pdb:0.9723820000):0.5194800000	3qhb_A.pdb:0.6487890000):0.5977410000):0.2968750000):0.1376370000	1nfv_A.pdb:0.5042800000):0.1946970000	((((((1dps_A.pdb:0.0839410000	1jts_A.pdb:0.0170020000):0.1822660000	1o9r_A.pdb:0.2172590000):0.3946440000	1uvh_A.pdb:0.5859910000):0.1186770000	(1tjo_A.pdb:0.0425050000	1tk6_A.pdb:0.0177930000):0.5880840000):0.1852790000	(((1ji4_A.pdb:0.4623850000	2fjc_A.pdb:0.4388910000):0.1162380000	(((1ji5_A.pdb:0.2118380000	1jig_A.pdb:0.1716480000):0.0564431000	2chp_A.pdb:0.3911400000):0.0804370000	1n1q_A.pdb:0.1522100000):0.1394010000):0.0365705000	(1qgh_A.pdb:0.3715260000	2ux1_A.pdb:0.3907450000):0.2044510000):0.1350680000):0.0874922000	(2fzf_A.pdb:1.5808610000	2vzb_A.pdb:0.3806100000):0.3931710000):0.1625100000):0.2911980000	1otk_A.pdb:1.5880080000):0.7559680000	(((1jk0_A.pdb:0.4668660000	(1w68_A.pdb:0.1356740000	2uw2_A.pdb:0.1431380000):0.1976730000):0.7057540000	(1mxr_A.pdb:0.7805170000	(((1oqu_A.pdb:0.1179860000	1r2f_A.pdb:0.1806810000):0.1033030000	1uzr_A.pdb:0.0204390000):0.7146940000	3ee4_A.pdb:1.5507580000):0.0503588000):0.2257880000):0.4955400000	((1mty_B.pdb:1.6901140000	(2inc_B.pdb:0.9141030000	2inp_C.pdb:1.1844260000):0.1683780000):0.2721210000	(1mty_D.pdb:1.0417810000	3dhg_A.pdb:1.6353000000):0.8134440000):0.2638180000):0.5226360000):0.4368510000	1za0_A.pdb:1.2787380000):0.8769000000	(2uw1_A.pdb:0.0425320000	2uw1_B.pdb:0.0836800000):0.0745811000);
(1afr_A.pdb:0.1208180000	(((((((((((1bcf_A.pdb:0.0419850000	3e1q_A.pdb:0.0367580000):0.1415060000	2fkz_A.pdb:0.0654930000):0.2124910000	1jgc_A.pdb:0.3266590000):0.3821890000	1nfv_A.pdb:0.4953650000):0.3179280000	(((((((1dps_A.pdb:0.0678160000	1jts_A.pdb:0.0438910000):0.2864910000	1o9r_A.pdb:0.1721120000):0.2997620000	1uvh_A.pdb:0.6252760000):0.2280370000	(((1ji4_A.pdb:0.4190800000	2fjc_A.pdb:0.2850150000):0.1880490000	(((1ji5_A.pdb:0.2236480000	1jig_A.pdb:0.1564330000):0.0529967000	1n1q_A.pdb:0.1772390000):0.0564463000	2chp_A.pdb:0.3165200000):0.0873795000):0.0891182000	(1qgh_A.pdb:0.1951690000	2ux1_A.pdb:0.4308900000):0.2311850000):0.3189140000):0.1954690000	(1tjo_A.pdb:0.0316460000	1tk6_A.pdb:0.0092650000):0.4218100000):0.0937401000	2vzb_A.pdb:1.0691800000):0.2365380000	2fzf_A.pdb:1.8427260000):0.2210940000):0.1021320000	1otk_A.pdb:2.6182970000):0.1157670000	(((1bg7_A.pdb:0.3465870000	(1lb3_A.pdb:0.0581810000	2za7_A.pdb:0.1372200000):0.2738140000):0.0429331000	1r03_A.pdb:0.2240170000):0.2208910000	(((((1eum_A.pdb:0.4043410000	1krq_A.pdb:0.2854040000):0.2003300000	3e6s_A.pdb:0.9013110000):0.1124000000	2jd7_A.pdb:0.1355730000):0.2204050000	1vlg_A.pdb:0.1371100000):0.4413400000	(1z6o_A.pdb:0.9113170000	1z6o_M.pdb:0.5297570000):0.3112290000):0.1004470000):0.3770980000):0.0397266000	((1lko_A.pdb:0.5184080000	1yuz_A.pdb:0.8290170000):0.3895790000	3qhb_A.pdb:0.5266670000):0.9684720000):0.5175050000	(((1mty_B.pdb:1.5475060000	2inp_C.pdb:1.0996210000):0.2599330000	2inc_B.pdb:0.9977540000):0.5406020000	(1mty_D.pdb:0.7860030000	3dhg_A.pdb:1.6749650000):0.6667420000):0.5582990000):0.2051930000	(((1jk0_A.pdb:0.5796020000	2uw2_A.pdb:0.0865430000):0.0776684000	1w68_A.pdb:0.0676930000):0.7648720000	((1mxr_A.pdb:0.6775000000	3ee4_A.pdb:1.6558160000):0.2315630000	((1oqu_A.pdb:0.1526500000	1uzr_A.pdb:0.1018100000):0.1182340000	1r2f_A.pdb:0.1090170000):0.9143790000):0.3673370000):0.6810280000):0.3104490000	1za0_A.pdb:1.3865790000):1.0509300000	(2uw1_A.pdb:0.0474070000	2uw1_B.pdb:0.0510460000):0.0761548000);
(1afr_A.pdb:0.1279520000	(((((((((1bcf_A.pdb:0.0269430000	3e1q_A.pdb:0.0428640000):0.1539840000	2fkz_A.pdb:0.1386070000):0.2741890000	1jgc_A.pdb:0.2195680000):0.3906180000	1nfv_A.pdb:0.4963260000):0.2445930000	(1lko_A.pdb:0.5721790000	(1yuz_A.pdb:0.7345910000	3qhb_A.pdb:0.8108980000):0.1467570000):0.5802300000):0.1262240000	((((1bg7_A.pdb:0.3884530000	(1lb3_A.pdb:0.1252170000	2za7_A.pdb:0.0993520000):0.1876150000):0.0742692000	1r03_A.pdb:0.1593540000):0.2285110000	(1z6o_A.pdb:0.8817780000	1z6o_M.pdb:0.4462210000):0.2407700000):0.1335670000	(((1eum_A.pdb:0.3303410000	1krq_A.pdb:0.2526190000):0.1888940000	(1vlg_A.pdb:0.2890550000	2jd7_A.pdb:0.2415710000):0.1242200000):0.1606080000	3e6s_A.pdb:0.5474800000):0.1681260000):0.5203330000):0.1053060000	((((((1dps_A.pdb:0.0838800000	1jts_A.pdb:0.0353130000):0.3842240000	1o9r_A.pdb:0.1927790000):0.3485990000	((1ji4_A.pdb:0.4905620000	2fjc_A.pdb:0.3952070000):0.2034970000	((((1ji5_A.pdb:0.2317960000	1jig_A.pdb:0.1892990000):0.0990361000	1n1q_A.pdb:0.2053900000):0.1060450000	2chp_A.pdb:0.4259050000):0.0629726000	(1qgh_A.pdb:0.1647190000	2ux1_A.pdb:0.4585710000):0.2186650000):0.1618340000):0.2347250000):0.1370530000	1uvh_A.pdb:0.7667950000):0.2113710000	(1tjo_A.pdb:0.0528770000	1tk6_A.pdb:0.0365400000):0.3943460000):0.1518210000	((1otk_A.pdb:2.2227420000	2vzb_A.pdb:0.7418230000):0.1107880000	2fzf_A.pdb:1.3758440000):0.2902660000):0.2074400000):0.8987390000	((((1jk0_A.pdb:0.5917810000	2uw2_A.pdb:0.1467150000):0.0946783000	1w68_A.pdb:0.0703480000):0.9012260000	(1mxr_A.pdb:0.7543030000	(((1oqu_A.pdb:0.1679540000	1r2f_A.pdb:0.2005130000):0.0690477000	1uzr_A.pdb:0.0338460000):0.8358860000	3ee4_A.pdb:1.4128970000):0.1387180000):0.2869880000):0.6446560000	(((1mty_B.pdb:1.4158920000	2inp_C.pdb:1.1839660000):0.2180470000	2inc_B.pdb:0.9200450000):0.4976820000	(1mty_D.pdb:1.0704010000	3dhg_A.pdb:1.2857070000):0.7489680000):0.2317620000):0.4187910000):0.2605700000	1za0_A.pdb:1.2530450000):1.0789000000	(2uw1_A.pdb:0.0499060000	2uw1_B.pdb:0.0433020000):0.1103880000);
(1afr_A.pdb:0.1979970000	(((((((((1bcf_A.pdb:0.0260030000	3e1q_A.pdb:0.0259120000):0.1740030000	2fkz_A.pdb:0.1111400000):0.1277650000	1jgc_A.pdb:0.3467880000):0.2934210000	(1nfv_A.pdb:0.2147370000	1otk_A.pdb:2.2345920000):0.4203910000):0.4115870000	((((1eum_A.pdb:0.3286700000	1krq_A.pdb:0.2430420000):0.0951404000	3e6s_A.pdb:0.6749800000):0.1516630000	2jd7_A.pdb:0.1864630000):0.1581320000	1vlg_A.pdb:0.2599000000):0.2103140000):0.1726450000	((((((((1dps_A.pdb:0.0520850000	1jts_A.pdb:0.0508610000):0.2829320000	1o9r_A.pdb:0.1323720000):0.2374540000	1uvh_A.pdb:0.8707490000):0.1638820000	(((1ji4_A.pdb:0.5723190000	(1qgh_A.pdb:0.1503880000	2ux1_A.pdb:0.4211500000):0.1612470000):0.1744220000	2fjc_A.pdb:0.5182520000):0.0752766000	(((1ji5_A.pdb:0.2550730000	1jig_A.pdb:0.1822940000):0.1281800000	1n1q_A.pdb:0.1473340000):0.0590083000	2chp_A.pdb:0.2958150000):0.0635488000):0.3064210000):0.2340010000	(1tjo_A.pdb:0.0261080000	1tk6_A.pdb:0.0232220000):0.3946760000):0.2121930000	2vzb_A.pdb:0.7368760000):0.2558450000	2fzf_A.pdb:1.4457140000):0.2563690000	((1lko_A.pdb:0.4766610000	1yuz_A.pdb:0.8265210000):0.4858670000	3qhb_A.pdb:0.7610780000):0.7730240000):0.2015810000):0.1124820000	(((1bg7_A.pdb:0.3853610000	(1lb3_A.pdb:0.0976910000	2za7_A.pdb:0.0899290000):0.1905500000):0.0598704000	1r03_A.pdb:0.2211930000):0.1004700000	(1z6o_A.pdb:0.9863160000	1z6o_M.pdb:0.5413850000):0.3984990000):0.0862270000):0.6388470000	1za0_A.pdb:1.3771340000):0.1369410000	((((1jk0_A.pdb:0.3753750000	(1w68_A.pdb:0.1744980000	2uw2_A.pdb:0.1054550000):0.2482540000):0.9287280000	(1mxr_A.pdb:0.8563960000	((1oqu_A.pdb:0.1610770000	1r2f_A.pdb:0.1868050000):0.0819332000	1uzr_A.pdb:0.0359940000):0.7941280000):0.1908260000):0.2406580000	3ee4_A.pdb:1.1425890000):0.3871950000	(((1mty_B.pdb:1.8323880000	2inp_C.pdb:1.1134290000):0.3297390000	2inc_B.pdb:1.1574820000):0.5767760000	(1mty_D.pdb:0.8374120000	3dhg_A.pdb:1.7467510000):0.5876840000):0.2835160000):0.4852350000):1.0074600000	(2uw1_A.pdb:0.0419500000	2uw1_B.pdb:0.0534020000):0.0289258000);
(1afr_A.pdb:0.1108220000	((((((((1bcf_A.pdb:0.0273180000	3e1q_A.pdb:0.0214780000):0.1393940000	2fkz_A.pdb:0.1571300000):0.1417590000	1jgc_A.pdb:0.3018720000):0.2816520000	(((((1bg7_A.pdb:0.3865060000	(1lb3_A.pdb:0.0788730000	2za7_A.pdb:0.1643930000):0.1837510000):0.1047290000	1r03_A.pdb:0.1699190000):0.2197390000	(1z6o_A.pdb:0.6886240000	1z6o_M.pdb:0.4598950000):0.3071380000):0.1717330000	((1eum_A.pdb:0.2870840000	1krq_A.pdb:0.2849450000):0.2215880000	(1vlg_A.pdb:0.2417900000	(2jd7_A.pdb:0.1828040000	3e6s_A.pdb:0.6837330000):0.0907600000):0.0989283000):0.1423840000):0.4677800000	1nfv_A.pdb:0.5092870000):0.0972984000):0.1097890000	(((((((1dps_A.pdb:0.0830960000	1jts_A.pdb:0.0262690000):0.1435030000	1uvh_A.pdb:0.8634780000):0.1909310000	1o9r_A.pdb:0.1750220000):0.3129990000	(1tjo_A.pdb:0.0335350000	1tk6_A.pdb:0.0055460000):0.5218730000):0.1877280000	((1ji4_A.pdb:0.4200480000	2fjc_A.pdb:0.4426350000):0.1636390000	((((1ji5_A.pdb:0.2306460000	1jig_A.pdb:0.1985450000):0.0616187000	1n1q_A.pdb:0.2087950000):0.0372448000	2chp_A.pdb:0.3790080000):0.0559581000	(1qgh_A.pdb:0.1655800000	2ux1_A.pdb:0.3658030000):0.1944500000):0.0790005000):0.1422790000):0.1209030000	(2fzf_A.pdb:1.4519430000	2vzb_A.pdb:0.6660650000):0.2861130000):0.4489560000	1otk_A.pdb:3.3841080000):0.0138112000):0.1660850000	((1lko_A.pdb:0.6476910000	1yuz_A.pdb:0.6750450000):0.3048560000	3qhb_A.pdb:0.6924380000):0.6650040000):0.5778590000	(((1jk0_A.pdb:0.3849760000	(1w68_A.pdb:0.1179570000	2uw2_A.pdb:0.1500750000):0.1408520000):0.7997580000	((1mxr_A.pdb:0.8192900000	3ee4_A.pdb:1.6705800000):0.0535204000	(1oqu_A.pdb:0.0851800000	(1r2f_A.pdb:0.1795800000	1uzr_A.pdb:0.1031610000):0.0884694000):0.7509440000):0.1876590000):0.3746250000	(((1mty_B.pdb:1.6955390000	2inp_C.pdb:0.8585290000):0.2498020000	2inc_B.pdb:0.8964440000):0.8398390000	(1mty_D.pdb:0.9684650000	3dhg_A.pdb:1.6616380000):0.3448480000):0.4537920000):0.5819840000):0.2430450000	1za0_A.pdb:1.1199790000):0.8894620000	(2uw1_A.pdb:0.0416800000	2uw1_B.pdb:0.0693290000):0.1053610000);
(1afr_A.pdb:0.1039950000	(((((((((1bcf_A.pdb:0.0228480000	3e1q_A.pdb:0.0226770000):0.1947760000	2fkz_A.pdb:0.1087790000):0.1526480000	1jgc_A.pdb:0.3219010000):0.3013850000	(1nfv_A.pdb:0.4113550000	1otk_A.pdb:2.6420590000):0.1022340000):0.2149020000	((((((1dps_A.pdb:0.0736860000	1jts_A.pdb:0.0550070000):0.3129910000	1o9r_A.pdb:0.2097320000):0.3470120000	1uvh_A.pdb:0.7679600000):0.1019620000	(1tjo_A.pdb:0.0362690000	1tk6_A.pdb:0.0170000000):0.5242710000):0.1773470000	((1ji4_A.pdb:0.5417430000	2fjc_A.pdb:0.3927450000):0.1051720000	(((1ji5_A.pdb:0.2685820000	(1n1q_A.pdb:0.2199370000	2chp_A.pdb:0.4133730000):0.1456420000):0.0844444000	1jig_A.pdb:0.1170560000):0.1056140000	(1qgh_A.pdb:0.2393740000	2ux1_A.pdb:0.3983760000):0.3106730000):0.1063680000):0.1608310000):0.2341890000	(2fzf_A.pdb:1.9556160000	2vzb_A.pdb:0.8827000000):0.3535300000):0.4679290000):0.1519500000	((1lko_A.pdb:0.7409810000	1yuz_A.pdb:0.7355810000):0.2957840000	3qhb_A.pdb:0.5461340000):0.6441720000):0.1025050000	((((1bg7_A.pdb:0.4342630000	(1lb3_A.pdb:0.0543070000	2za7_A.pdb:0.1329300000):0.2294480000):0.1343690000	1r03_A.pdb:0.1268570000):0.2578340000	(1z6o_A.pdb:0.7025680000	1z6o_M.pdb:0.5165610000):0.3485970000):0.2052300000	((((1eum_A.pdb:0.4109610000	1krq_A.pdb:0.1942350000):0.1949960000	3e6s_A.pdb:0.6525180000):0.1846260000	2jd7_A.pdb:0.1489920000):0.0863825000	1vlg_A.pdb:0.2310870000):0.3618650000):0.1281290000):0.6472540000	(((((1jk0_A.pdb:0.6340500000	2uw2_A.pdb:0.1057070000):0.0593398000	1w68_A.pdb:0.0991200000):0.7490670000	1mxr_A.pdb:0.9093100000):0.1820780000	(((1oqu_A.pdb:0.1969770000	1uzr_A.pdb:0.1047500000):0.1181180000	1r2f_A.pdb:0.1025990000):0.7659460000	3ee4_A.pdb:1.3759710000):0.2426650000):0.2949110000	((1mty_B.pdb:1.4036270000	(2inc_B.pdb:1.1366660000	2inp_C.pdb:1.0388480000):0.2340910000):0.4642260000	(1mty_D.pdb:1.1300340000	3dhg_A.pdb:1.3523900000):0.9510040000):0.3477520000):0.5578710000):0.3394540000	1za0_A.pdb:1.5282320000):0.6423160000	(2uw1_A.pdb:0.0467090000	2uw1_B.pdb:0.0563200000):0.0908039000);
(1afr_A.pdb:0.1609000000	(((((((((((1bcf_A.pdb:0.0441890000	3e1q_A.pdb:0.0369670000):0.1282170000	2fkz_A.pdb:0.1106080000):0.0704912000	1jgc_A.pdb:0.3489330000):0.2316060000	1nfv_A.pdb:0.7170820000):0.2085300000	((1lko_A.pdb:0.6618460000	1yuz_A.pdb:0.9243680000):0.5123180000	3qhb_A.pdb:0.4546890000):0.8692920000):0.0775994000	((((1bg7_A.pdb:0.3920810000	(1lb3_A.pdb:0.0657540000	2za7_A.pdb:0.1398680000):0.2531610000):0.0387367000	1r03_A.pdb:0.1410970000):0.1740480000	(1z6o_A.pdb:0.7149620000	1z6o_M.pdb:0.5638910000):0.2643620000):0.1009420000	((((1eum_A.pdb:0.3816500000	1krq_A.pdb:0.1374630000):0.2188190000	3e6s_A.pdb:0.6575420000):0.1548500000	2jd7_A.pdb:0.1529170000):0.0969343000	1vlg_A.pdb:0.3171350000):0.2091100000):0.3148580000):0.3860040000	((((((1dps_A.pdb:0.0925100000	1jts_A.pdb:0.0248100000):0.2133840000	1o9r_A.pdb:0.2667250000):0.3684600000	1uvh_A.pdb:0.6275630000):0.1173960000	((1ji4_A.pdb:0.6999310000	2fjc_A.pdb:0.5031760000):0.1729880000	(((1ji5_A.pdb:0.2565460000	1jig_A.pdb:0.1430130000):0.0746071000	(1n1q_A.pdb:0.1714340000	2chp_A.pdb:0.3514880000):0.0992957000):0.1194530000	(1qgh_A.pdb:0.2224320000	2ux1_A.pdb:0.3592130000):0.2672310000):0.0512492000):0.2269490000):0.1028250000	(1tjo_A.pdb:0.0420380000	1tk6_A.pdb:0.0173380000):0.5466220000):0.3670630000	(2fzf_A.pdb:1.4483080000	2vzb_A.pdb:0.7333500000):0.2161780000):0.2839110000):0.1689990000	1otk_A.pdb:2.3267990000):0.2277420000	((1mty_B.pdb:1.4658770000	(2inc_B.pdb:0.7308440000	2inp_C.pdb:1.3563310000):0.2077500000):0.4247670000	(1mty_D.pdb:1.0834840000	3dhg_A.pdb:1.3700160000):0.8192940000):0.4389720000):0.1725420000	(((1jk0_A.pdb:0.4036010000	(1w68_A.pdb:0.1363090000	2uw2_A.pdb:0.1143870000):0.1933870000):0.6016170000	3ee4_A.pdb:1.2533580000):0.1619550000	(1mxr_A.pdb:0.7573040000	((1oqu_A.pdb:0.1939120000	1uzr_A.pdb:0.0938680000):0.0729358000	1r2f_A.pdb:0.1397150000):0.7724000000):0.1734890000):0.7386290000):0.3848550000	1za0_A.pdb:1.0835230000):0.9507200000	(2uw1_A.pdb:0.0495280000	2uw1_B.pdb:0.0572880000):0.0498183000);
(1afr_A.pdb:0.1095360000	(((((((((((1bcf_A.pdb:0.0327410000	3e1q_A.pdb:0.0256500000):0.1415590000	2fkz_A.pdb:0.1268750000):0.1006700000	1jgc_A.pdb:0.3450030000):0.2685810000	1nfv_A.pdb:0.6335200000):0.2831630000	((((((1dps_A.pdb:0.0572080000	1jts_A.pdb:0.0453150000):0.1611240000	1o9r_A.pdb:0.2679920000):0.2253600000	1uvh_A.pdb:0.6560490000):0.2116980000	((1ji4_A.pdb:0.4563210000	2fjc_A.pdb:0.4373400000):0.1178440000	((((1ji5_A.pdb:0.2690180000	1jig_A.pdb:0.1460010000):0.0499111000	(1qgh_A.pdb:0.1619190000	2ux1_A.pdb:0.4789380000):0.2531020000):0.0761356000	2chp_A.pdb:0.3982500000):0.0358081000	1n1q_A.pdb:0.2032210000):0.1915140000):0.1203800000):0.2289630000	(1tjo_A.pdb:0.0295860000	1tk6_A.pdb:0.0277570000):0.5689710000):0.0608956000	(2fzf_A.pdb:1.4777990000	2vzb_A.pdb:0.7855330000):0.2621160000):0.4379100000):0.1170030000	1otk_A.pdb:2.2274510000):0.2320100000	(((1bg7_A.pdb:0.3201050000	(1lb3_A.pdb:0.0844940000	2za7_A.pdb:0.1144970000):0.1888160000):0.1012770000	1r03_A.pdb:0.0871900000):0.1759260000	(((((1eum_A.pdb:0.3656260000	1krq_A.pdb:0.2059130000):0.2984540000	2jd7_A.pdb:0.1400560000):0.0618756000	1vlg_A.pdb:0.3011950000):0.1940850000	3e6s_A.pdb:0.6125470000):0.3227480000	(1z6o_A.pdb:0.9313160000	1z6o_M.pdb:0.5942630000):0.1801810000):0.0781072000):0.2448340000):0.0790660000	((1lko_A.pdb:0.8117530000	1yuz_A.pdb:0.6984590000):0.4650990000	3qhb_A.pdb:0.3856570000):0.9186760000):0.7570080000	(((1mty_B.pdb:1.6841070000	2inp_C.pdb:1.4414400000):0.2367590000	2inc_B.pdb:0.8758860000):0.6039610000	(1mty_D.pdb:1.0173670000	3dhg_A.pdb:1.4194810000):0.9063170000):0.3348050000):0.1871580000	((1jk0_A.pdb:0.4158640000	(1w68_A.pdb:0.1038060000	2uw2_A.pdb:0.1369300000):0.1310590000):0.5082850000	((1mxr_A.pdb:0.9114390000	((1oqu_A.pdb:0.1298380000	1r2f_A.pdb:0.1641080000):0.0537258000	1uzr_A.pdb:0.0578750000):0.7743480000):0.0998183000	3ee4_A.pdb:1.4619470000):0.3125150000):0.7038730000):0.6227510000	1za0_A.pdb:1.0612620000):0.8777870000	(2uw1_A.pdb:0.0397900000	2uw1_B.pdb:0.0468210000):0.0735205000);
(1afr_A.pdb:0.1788140000	((((((((1bcf_A.pdb:0.0186480000	3e1q_A.pdb:0.0301640000):0.1791690000	2fkz_A.pdb:0.0954090000):0.1223560000	1jgc_A.pdb:0.3936280000):0.2780820000	(((((1bg7_A.pdb:0.3797990000	1r03_A.pdb:0.1783550000):0.1039380000	(1lb3_A.pdb:0.0605570000	2za7_A.pdb:0.1609940000):0.2088920000):0.2050030000	(1z6o_A.pdb:0.8260430000	1z6o_M.pdb:0.5479220000):0.1359310000):0.2450330000	((((1eum_A.pdb:0.3260120000	1krq_A.pdb:0.2474810000):0.1528140000	3e6s_A.pdb:0.5736150000):0.1543160000	2jd7_A.pdb:0.2066570000):0.0924827000	1vlg_A.pdb:0.2268940000):0.1205580000):0.4086270000	((1lko_A.pdb:0.9487430000	1yuz_A.pdb:0.5972800000):0.2774740000	3qhb_A.pdb:0.4889990000):0.8809620000):0.1055100000):0.1222440000	1nfv_A.pdb:0.5433580000):0.1953190000	(((((((1dps_A.pdb:0.0416130000	1jts_A.pdb:0.0308710000):0.2056430000	1o9r_A.pdb:0.3271110000):0.3541920000	1uvh_A.pdb:0.5900290000):0.2543860000	(1ji4_A.pdb:0.5718270000	(((((1ji5_A.pdb:0.2353630000	1jig_A.pdb:0.1419110000):0.0385166000	(1qgh_A.pdb:0.1618550000	2ux1_A.pdb:0.4543350000):0.3187410000):0.0899591000	2chp_A.pdb:0.3700340000):0.0318848000	1n1q_A.pdb:0.1035460000):0.1455050000	2fjc_A.pdb:0.5412420000):0.0701934000):0.0997246000):0.2076490000	(1tjo_A.pdb:0.0461520000	1tk6_A.pdb:0.0081150000):0.4634820000):0.1146100000	(2fzf_A.pdb:1.5986940000	2vzb_A.pdb:0.7923810000):0.2903380000):0.3534610000	1otk_A.pdb:2.9624730000):0.0000024083):0.6424250000	(((1jk0_A.pdb:0.3980140000	(1w68_A.pdb:0.1519960000	2uw2_A.pdb:0.1022470000):0.1629340000):0.6429410000	(1mxr_A.pdb:0.8240070000	(((1oqu_A.pdb:0.1558330000	1r2f_A.pdb:0.2273400000):0.0955289000	1uzr_A.pdb:0.0014330000):0.9870120000	3ee4_A.pdb:1.5654380000):0.2180220000):0.3097410000):0.4693300000	((1mty_B.pdb:1.7693370000	(2inc_B.pdb:0.8827640000	2inp_C.pdb:0.9741720000):0.1100010000):0.5103640000	(1mty_D.pdb:1.1312610000	3dhg_A.pdb:1.4430740000):0.5444510000):0.4383190000):0.3822540000):0.4558650000	1za0_A.pdb:1.4874140000):0.9117740000	(2uw1_A.pdb:0.0298390000	2uw1_B.pdb:0.0607260000):0.0576907000);
(1afr_A.pdb:0.1318460000	((((((((1bcf_A.pdb:0.0186740000	3e1q_A.pdb:0.0239840000):0.1375580000	2fkz_A.pdb:0.1057210000):0.0879693000	((((((((1dps_A.pdb:0.0670610000	1jts_A.pdb:0.0265120000):0.1862050000	1o9r_A.pdb:0.2231110000):0.1394230000	1uvh_A.pdb:0.5932930000):0.3523640000	(((1ji4_A.pdb:0.5601590000	(1qgh_A.pdb:0.1743220000	2ux1_A.pdb:0.5143450000):0.2510760000):0.1800250000	2fjc_A.pdb:0.6094690000):0.0000027848	(((1ji5_A.pdb:0.3075460000	1jig_A.pdb:0.1631760000):0.0828903000	1n1q_A.pdb:0.1788670000):0.0241743000	2chp_A.pdb:0.3231270000):0.0948162000):0.1195040000):0.1407890000	(1tjo_A.pdb:0.0210320000	1tk6_A.pdb:0.0117250000):0.6749040000):0.1679990000	2vzb_A.pdb:1.3889390000):0.1271550000	2fzf_A.pdb:2.2232070000):0.4307370000	(1nfv_A.pdb:0.2672920000	1otk_A.pdb:2.4546420000):0.3832280000):0.3158510000):0.1983550000	1jgc_A.pdb:0.1829780000):0.5379520000	((((1bg7_A.pdb:0.4785520000	(1lb3_A.pdb:0.0849130000	2za7_A.pdb:0.0993450000):0.1504670000):0.0826780000	1r03_A.pdb:0.1375180000):0.2691360000	(1z6o_A.pdb:0.7066120000	1z6o_M.pdb:0.5102620000):0.2858160000):0.1763530000	(((1eum_A.pdb:0.4215920000	1krq_A.pdb:0.2348180000):0.0777966000	3e6s_A.pdb:0.5569280000):0.1677610000	(1vlg_A.pdb:0.2582420000	2jd7_A.pdb:0.2543880000):0.1069940000):0.2156600000):0.2233630000):0.0783997000	((1lko_A.pdb:0.8573610000	1yuz_A.pdb:0.6605140000):0.3205970000	3qhb_A.pdb:0.6270640000):0.5441590000):0.7432490000	(((1jk0_A.pdb:0.4874780000	(1w68_A.pdb:0.1056320000	2uw2_A.pdb:0.1201740000):0.1330600000):0.6369950000	(1mxr_A.pdb:0.7955410000	(((1oqu_A.pdb:0.1570750000	1r2f_A.pdb:0.2255000000):0.1178540000	1uzr_A.pdb:0.0246050000):0.8726990000	3ee4_A.pdb:1.4435990000):0.1373930000):0.2263750000):0.7566270000	(((1mty_B.pdb:1.1437990000	2inp_C.pdb:1.2119830000):0.2632510000	2inc_B.pdb:1.2506320000):0.5670210000	(1mty_D.pdb:1.1841280000	3dhg_A.pdb:1.5184070000):0.7105860000):0.4439070000):0.7939730000):0.1965840000	1za0_A.pdb:1.5399670000):0.7723550000	(2uw1_A.pdb:0.0565850000	2uw1_B.pdb:0.0278600000):0.0744592000);
(1afr_A.pdb:0.1294720000	(((((((((1bcf_A.pdb:0.0301750000	3e1q_A.pdb:0.0310740000):0.1701800000	2fkz_A.pdb:0.1225190000):0.0984547000	1jgc_A.pdb:0.3503250000):0.1953150000	1nfv_A.pdb:0.6523610000):0.2211580000	((1bg7_A.pdb:0.4164530000	(((1lb3_A.pdb:0.0511030000	2za7_A.pdb:0.1438610000):0.1329700000	(1z6o_A.pdb:0.6938540000	1z6o_M.pdb:0.6099250000):0.4056730000):0.1560240000	1r03_A.pdb:0.1814830000):0.0911175000):0.1303500000	((((1eum_A.pdb:0.2534190000	1krq_A.pdb:0.2292260000):0.2654220000	3e6s_A.pdb:0.6284490000):0.1200110000	2jd7_A.pdb:0.1576200000):0.0699888000	1vlg_A.pdb:0.2964950000):0.3799810000):0.4461180000):0.0686776000	((1lko_A.pdb:0.6708230000	1yuz_A.pdb:0.8673450000):0.5027980000	3qhb_A.pdb:0.5751770000):0.4691960000):0.2073770000	((((((1dps_A.pdb:0.0664320000	1jts_A.pdb:0.0359020000):0.2531550000	1o9r_A.pdb:0.1623280000):0.3268440000	1uvh_A.pdb:0.7014970000):0.1349320000	(1tjo_A.pdb:0.0388690000	1tk6_A.pdb:0.0241760000):0.5338120000):0.2718340000	(((1ji4_A.pdb:0.5785550000	2fjc_A.pdb:0.4958340000):0.0721834000	(((1ji5_A.pdb:0.2628200000	1jig_A.pdb:0.1862980000):0.0836779000	1n1q_A.pdb:0.1989700000):0.0836221000	2chp_A.pdb:0.4956900000):0.1314960000):0.0612704000	(1qgh_A.pdb:0.2915170000	2ux1_A.pdb:0.3469020000):0.2694590000):0.2403320000):0.1711720000	((1otk_A.pdb:2.1035240000	2fzf_A.pdb:1.1280630000):0.1416480000	2vzb_A.pdb:0.6092410000):0.3393900000):0.2498400000):0.4660630000	(((1jk0_A.pdb:0.5189210000	(1w68_A.pdb:0.1507650000	2uw2_A.pdb:0.1436640000):0.1897140000):0.5638140000	((1mxr_A.pdb:0.7286540000	3ee4_A.pdb:1.7406630000):0.0444368000	((1oqu_A.pdb:0.1460530000	1r2f_A.pdb:0.1748210000):0.0721494000	1uzr_A.pdb:0.0447990000):0.7281380000):0.3961860000):0.4733720000	(((1mty_B.pdb:1.5406720000	2inc_B.pdb:0.9729930000):0.2608120000	2inp_C.pdb:1.0089690000):0.4776820000	(1mty_D.pdb:1.1843200000	3dhg_A.pdb:1.4502780000):0.5372460000):0.1745800000):0.7441620000):0.4538140000	1za0_A.pdb:1.3543810000):0.7259290000	(2uw1_A.pdb:0.0572110000	2uw1_B.pdb:0.0697680000):0.0764647000);
(1afr_A.pdb:0.1008270000	(((((((((1bcf_A.pdb:0.0353210000	3e1q_A.pdb:0.0320880000):0.1704090000	2fkz_A.pdb:0.1430310000):0.1703210000	1jgc_A.pdb:0.3496700000):0.2743530000	1nfv_A.pdb:0.6569370000):0.2045660000	((((((1dps_A.pdb:0.0298280000	1jts_A.pdb:0.0458130000):0.3292500000	1o9r_A.pdb:0.2082930000):0.2537700000	1uvh_A.pdb:0.6172800000):0.2352080000	(1tjo_A.pdb:0.0239840000	1tk6_A.pdb:0.0175070000):0.5143140000):0.1362360000	((1ji4_A.pdb:0.4769060000	2fjc_A.pdb:0.4776820000):0.2251650000	(((1ji5_A.pdb:0.2667950000	1jig_A.pdb:0.1890830000):0.0525478000	(1n1q_A.pdb:0.1779790000	2chp_A.pdb:0.3822740000):0.0673716000):0.1079120000	(1qgh_A.pdb:0.1799380000	2ux1_A.pdb:0.4179680000):0.3268640000):0.0447105000):0.1472380000):0.1044020000	(2fzf_A.pdb:1.6772040000	2vzb_A.pdb:0.7572510000):0.3043870000):0.4287250000):0.2599030000	((1lko_A.pdb:0.6306930000	1yuz_A.pdb:0.5442120000):0.4719180000	3qhb_A.pdb:0.5710170000):0.6021070000):0.1684410000	(((((1bg7_A.pdb:0.4757990000	(1lb3_A.pdb:0.0817880000	2za7_A.pdb:0.1439970000):0.2426190000):0.0570194000	1r03_A.pdb:0.1210470000):0.2824900000	(1z6o_A.pdb:0.9793910000	1z6o_M.pdb:0.6059310000):0.1327230000):0.0990445000	((((1eum_A.pdb:0.3964100000	1krq_A.pdb:0.2421940000):0.2076860000	3e6s_A.pdb:0.6794490000):0.2000840000	2jd7_A.pdb:0.1667750000):0.1539430000	1vlg_A.pdb:0.1633550000):0.3823600000):0.2359660000	1otk_A.pdb:2.6315260000):0.0711964000):0.6787530000	((((1jk0_A.pdb:0.5465850000	2uw2_A.pdb:0.0889990000):0.0924450000	1w68_A.pdb:0.0391680000):0.9623390000	((1mxr_A.pdb:0.9878370000	((1oqu_A.pdb:0.1299270000	1r2f_A.pdb:0.1896890000):0.0389904000	1uzr_A.pdb:0.0800840000):0.7644780000):0.0156087000	3ee4_A.pdb:1.3189120000):0.1723680000):0.5134640000	(((1mty_B.pdb:1.8383770000	2inp_C.pdb:1.2976520000):0.2051680000	2inc_B.pdb:0.8260540000):0.3706390000	(1mty_D.pdb:1.0683430000	3dhg_A.pdb:1.5235530000):0.7082190000):0.3734050000):0.7174500000):0.2951400000	1za0_A.pdb:1.1433190000):0.9465330000	(2uw1_A.pdb:0.0561760000	2uw1_B.pdb:0.0618920000):0.1047650000);
(1afr_A.pdb:0.1452040000	((((((((((1bcf_A.pdb:0.0505810000	3e1q_A.pdb:0.0216740000):0.1822000000	2fkz_A.pdb:0.0888120000):0.1874000000	1jgc_A.pdb:0.3205170000):0.3464750000	1nfv_A.pdb:0.4966860000):0.3903940000	(((((1bg7_A.pdb:0.4337930000	(1lb3_A.pdb:0.0693720000	2za7_A.pdb:0.1517070000):0.1975590000):0.0726117000	1r03_A.pdb:0.1500970000):0.2326830000	(1z6o_A.pdb:0.7939480000	1z6o_M.pdb:0.5389870000):0.1776870000):0.2975700000	((1eum_A.pdb:0.2911440000	1krq_A.pdb:0.2509890000):0.1615270000	(1vlg_A.pdb:0.2412080000	(2jd7_A.pdb:0.1245570000	3e6s_A.pdb:0.7889320000):0.1326560000):0.1052980000):0.2037790000):0.3327610000	((1lko_A.pdb:0.6751910000	1yuz_A.pdb:0.9076280000):0.5540050000	3qhb_A.pdb:0.5899060000):0.5740930000):0.1230450000):0.1292810000	((((((1dps_A.pdb:0.0827540000	1jts_A.pdb:0.0498510000):0.2503630000	1o9r_A.pdb:0.2872910000):0.2989740000	1uvh_A.pdb:0.5900540000):0.3644770000	(1tjo_A.pdb:0.0201120000	1tk6_A.pdb:0.0325800000):0.4683140000):0.1753770000	((1ji4_A.pdb:0.4960420000	2fjc_A.pdb:0.4985080000):0.1042360000	(((1ji5_A.pdb:0.2549750000	(1jig_A.pdb:0.1573880000	1n1q_A.pdb:0.2507330000):0.0946216000):0.0507038000	(1qgh_A.pdb:0.2106740000	2ux1_A.pdb:0.4871760000):0.4129060000):0.0806434000	2chp_A.pdb:0.3281750000):0.1279360000):0.1555280000):0.1136900000	(2fzf_A.pdb:1.7602080000	2vzb_A.pdb:0.8854910000):0.2536180000):0.4799060000):0.2007670000	1otk_A.pdb:2.1139560000):0.6810350000	(((1mty_B.pdb:1.5286200000	2inp_C.pdb:1.4612420000):0.1953840000	2inc_B.pdb:1.1084900000):0.3129110000	(1mty_D.pdb:0.8735350000	3dhg_A.pdb:1.7794940000):0.7059110000):0.2778870000):0.1849490000	((1jk0_A.pdb:0.4522230000	(1w68_A.pdb:0.1058240000	2uw2_A.pdb:0.1279160000):0.1534130000):0.6072500000	((1mxr_A.pdb:0.8319300000	((1oqu_A.pdb:0.1664900000	1r2f_A.pdb:0.1618500000):0.0579591000	1uzr_A.pdb:0.0648410000):0.6779000000):0.0969441000	3ee4_A.pdb:1.4542500000):0.3294810000):0.6096430000):0.5067140000	1za0_A.pdb:1.2329000000):0.9800190000	(2uw1_A.pdb:0.0459710000	2uw1_B.pdb:0.0574900000):0.0592799000);
(1afr_A.pdb:0.0966300000	((((((((((1bcf_A.pdb:0.0187540000	3e1q_A.pdb:0.0636600000):0.1141930000	2fkz_A.pdb:0.1480060000):0.1301490000	1jgc_A.pdb:0.3806360000):0.2727170000	1nfv_A.pdb:0.6776680000):0.1730290000	((((1bg7_A.pdb:0.4372400000	1r03_A.pdb:0.1762180000):0.0972140000	(1lb3_A.pdb:0.0762810000	2za7_A.pdb:0.1156560000):0.1995040000):0.1498670000	(1z6o_A.pdb:0.8064920000	1z6o_M.pdb:0.7196920000):0.2802560000):0.3352420000	((((1eum_A.pdb:0.3580220000	1krq_A.pdb:0.2152370000):0.1776700000	3e6s_A.pdb:0.7136900000):0.1241400000	2jd7_A.pdb:0.1666820000):0.1736480000	1vlg_A.pdb:0.2083760000):0.2039970000):0.4636490000):0.1202840000	((1lko_A.pdb:0.7035300000	1yuz_A.pdb:0.8404950000):0.3839010000	3qhb_A.pdb:0.5305880000):0.6205390000):0.1244510000	1otk_A.pdb:2.9245940000):0.0000029994	((((((1dps_A.pdb:0.0644900000	1jts_A.pdb:0.0648190000):0.1984520000	1o9r_A.pdb:0.2373580000):0.4624400000	1uvh_A.pdb:0.4554640000):0.2021420000	(1tjo_A.pdb:0.0289530000	1tk6_A.pdb:0.0029890000):0.7088270000):0.2916950000	((((1ji4_A.pdb:0.6240900000	(1qgh_A.pdb:0.2080480000	2ux1_A.pdb:0.3900550000):0.2053040000):0.1297750000	2fjc_A.pdb:0.5089280000):0.1175840000	((1ji5_A.pdb:0.2575470000	1jig_A.pdb:0.1232870000):0.0890885000	1n1q_A.pdb:0.2247340000):0.0881873000):0.1017370000	2chp_A.pdb:0.3157180000):0.0493791000):0.2714240000	(2fzf_A.pdb:1.4978580000	2vzb_A.pdb:0.8475660000):0.4669600000):0.1799250000):0.6780670000	((((1jk0_A.pdb:0.6031140000	2uw2_A.pdb:0.1194780000):0.0501233000	1w68_A.pdb:0.0941120000):0.5723240000	((1mxr_A.pdb:0.5810370000	3ee4_A.pdb:1.7652360000):0.1204650000	((1oqu_A.pdb:0.1930740000	1r2f_A.pdb:0.1655350000):0.0769611000	1uzr_A.pdb:0.0000020000):1.0215500000):0.2371100000):0.5246310000	(((1mty_B.pdb:1.9765780000	2inp_C.pdb:1.0605990000):0.1345620000	2inc_B.pdb:1.1273030000):0.6093780000	(1mty_D.pdb:1.0120560000	3dhg_A.pdb:1.7594530000):0.7128030000):0.4908770000):0.2538770000):0.4224970000	1za0_A.pdb:1.3720550000):0.8111120000	(2uw1_A.pdb:0.0457030000	2uw1_B.pdb:0.0648800000):0.1042010000);
(1afr_A.pdb:0.1588570000	((((((((1bcf_A.pdb:0.0452040000	3e1q_A.pdb:0.0381910000):0.1221110000	2fkz_A.pdb:0.1154530000):0.1875260000	1jgc_A.pdb:0.3043600000):0.2964140000	(((((1bg7_A.pdb:0.3799040000	(1lb3_A.pdb:0.1111040000	2za7_A.pdb:0.1097490000):0.2296880000):0.0815408000	1r03_A.pdb:0.1681300000):0.2273640000	(1z6o_A.pdb:0.9551000000	1z6o_M.pdb:0.4720360000):0.2575970000):0.1685720000	((((1eum_A.pdb:0.4069350000	1krq_A.pdb:0.1559090000):0.1554440000	3e6s_A.pdb:0.7005780000):0.1297510000	2jd7_A.pdb:0.1952640000):0.0799956000	1vlg_A.pdb:0.2008790000):0.2779930000):0.2346620000	((1lko_A.pdb:0.7035140000	1yuz_A.pdb:1.0572470000):0.2675290000	3qhb_A.pdb:0.4261730000):0.7095600000):0.2273900000):0.1323510000	1nfv_A.pdb:0.5737030000):0.3657400000	((((((1dps_A.pdb:0.0565720000	1jts_A.pdb:0.0808880000):0.2622700000	1o9r_A.pdb:0.2331190000):0.3842960000	1uvh_A.pdb:0.5838440000):0.1924380000	(((1ji4_A.pdb:0.5433110000	2fjc_A.pdb:0.3318440000):0.1901700000	(1qgh_A.pdb:0.2443430000	2ux1_A.pdb:0.4384300000):0.2564880000):0.0629431000	(((1ji5_A.pdb:0.2673800000	1jig_A.pdb:0.1166230000):0.1033750000	1n1q_A.pdb:0.1856480000):0.0702955000	2chp_A.pdb:0.4074270000):0.1567150000):0.1959380000):0.1627440000	(1tjo_A.pdb:0.0260520000	1tk6_A.pdb:0.0242920000):0.4502980000):0.1523840000	((1otk_A.pdb:1.9689240000	2fzf_A.pdb:1.2703340000):0.3281390000	2vzb_A.pdb:0.9183800000):0.2350210000):0.1866600000):0.5478820000	(((((1jk0_A.pdb:0.6079500000	2uw2_A.pdb:0.0739990000):0.1004370000	1w68_A.pdb:0.1232670000):0.8829300000	(1mxr_A.pdb:0.7369230000	((1oqu_A.pdb:0.1876370000	1uzr_A.pdb:0.1200930000):0.1283450000	1r2f_A.pdb:0.0798740000):0.7841490000):0.1566460000):0.2459480000	3ee4_A.pdb:1.3110510000):0.4583130000	((1mty_B.pdb:1.7683110000	(2inc_B.pdb:0.7840030000	2inp_C.pdb:1.1888690000):0.1259420000):0.5094270000	(1mty_D.pdb:1.1144820000	3dhg_A.pdb:1.4182500000):0.4647080000):0.2450010000):0.3059160000):0.4853210000	1za0_A.pdb:1.1293890000):1.2196400000	(2uw1_A.pdb:0.0545630000	2uw1_B.pdb:0.0422980000):0.0689361000);
(1afr_A.pdb:0.1695260000	(((((((((((1bcf_A.pdb:0.0093260000	3e1q_A.pdb:0.0312830000):0.1768920000	2fkz_A.pdb:0.1253430000):0.1643910000	1jgc_A.pdb:0.2997810000):0.2631700000	1nfv_A.pdb:0.6746550000):0.3473670000	((1lko_A.pdb:1.1280860000	1yuz_A.pdb:0.7551880000):0.6940740000	3qhb_A.pdb:0.7316610000):0.5483950000):0.0020585800	((((1bg7_A.pdb:0.4636580000	1r03_A.pdb:0.1875140000):0.0946141000	(1lb3_A.pdb:0.0849720000	2za7_A.pdb:0.1463840000):0.1606540000):0.2730630000	(1z6o_A.pdb:0.7626490000	1z6o_M.pdb:0.4793900000):0.2880200000):0.2308880000	((((1eum_A.pdb:0.3083030000	1krq_A.pdb:0.2985750000):0.1374490000	3e6s_A.pdb:0.7053650000):0.2068340000	2jd7_A.pdb:0.1773010000):0.0988897000	1vlg_A.pdb:0.2568870000):0.3738900000):0.3585470000):0.3702850000	((((((1dps_A.pdb:0.0561370000	1jts_A.pdb:0.0219630000):0.3304070000	1o9r_A.pdb:0.1815620000):0.2215120000	1uvh_A.pdb:0.5699280000):0.0881747000	(((1ji4_A.pdb:0.5008920000	2fjc_A.pdb:0.4011210000):0.2407110000	(((1ji5_A.pdb:0.2513200000	1jig_A.pdb:0.1632680000):0.0775828000	2chp_A.pdb:0.4366360000):0.0636710000	1n1q_A.pdb:0.1564170000):0.0557890000):0.0370641000	(1qgh_A.pdb:0.1603010000	2ux1_A.pdb:0.4520250000):0.1878300000):0.2546850000):0.2572370000	(1tjo_A.pdb:0.0287690000	1tk6_A.pdb:0.0216450000):0.4300290000):0.1717980000	(2fzf_A.pdb:1.4713770000	2vzb_A.pdb:0.8275940000):0.2225360000):0.2692370000):0.1647660000	1otk_A.pdb:1.8350740000):0.6416590000	(((1mty_B.pdb:1.5808470000	2inp_C.pdb:0.9682560000):0.0783538000	2inc_B.pdb:0.9056470000):0.3738160000	(1mty_D.pdb:1.1904080000	3dhg_A.pdb:1.2810180000):0.6502890000):0.4156930000):0.1591730000	((((1jk0_A.pdb:0.3452750000	(1w68_A.pdb:0.1273790000	2uw2_A.pdb:0.0944180000):0.2131860000):1.0737100000	1mxr_A.pdb:0.6838520000):0.3302810000	((1oqu_A.pdb:0.1580140000	1r2f_A.pdb:0.1962210000):0.0747777000	1uzr_A.pdb:0.0406510000):0.6025560000):0.1896610000	3ee4_A.pdb:1.4306910000):0.5969930000):0.7828160000	1za0_A.pdb:1.0563530000):0.7023460000	(2uw1_A.pdb:0.0250460000	2uw1_B.pdb:0.0665650000):0.0643940000);
(1afr_A.pdb:0.1223490000	(((((((((1bcf_A.pdb:0.0525050000	3e1q_A.pdb:0.0295240000):0.1448000000	2fkz_A.pdb:0.0945800000):0.1935810000	1jgc_A.pdb:0.3406680000):0.2906110000	1nfv_A.pdb:0.4686670000):0.2034110000	((((((1dps_A.pdb:0.1034280000	1jts_A.pdb:0.0698840000):0.2354620000	1uvh_A.pdb:0.6482320000):0.1478860000	1o9r_A.pdb:0.1960480000):0.3468690000	(1tjo_A.pdb:0.0199890000	1tk6_A.pdb:0.0294030000):0.4262460000):0.1789920000	(1ji4_A.pdb:0.4239030000	((((1ji5_A.pdb:0.1658570000	(1jig_A.pdb:0.1517410000	1n1q_A.pdb:0.2628980000):0.0665587000):0.1002110000	2chp_A.pdb:0.4435490000):0.0841127000	(1qgh_A.pdb:0.2078360000	2ux1_A.pdb:0.3686250000):0.1771140000):0.1027000000	2fjc_A.pdb:0.3705640000):0.0946480000):0.1385410000):0.2982880000	2vzb_A.pdb:0.9337360000):0.2908840000):0.4471550000	(((((1bg7_A.pdb:0.3657930000	((1lb3_A.pdb:0.0993290000	2za7_A.pdb:0.1779300000):0.1747330000	1r03_A.pdb:0.2315630000):0.0764886000):0.3242310000	(1z6o_A.pdb:0.8565430000	1z6o_M.pdb:0.5495160000):0.2854990000):0.0724353000	(((1eum_A.pdb:0.3753730000	1krq_A.pdb:0.3500490000):0.2232850000	(2jd7_A.pdb:0.0988590000	3e6s_A.pdb:0.9290730000):0.1351370000):0.1045690000	1vlg_A.pdb:0.3217390000):0.2760260000):0.2451890000	((1lko_A.pdb:0.6788470000	1yuz_A.pdb:0.7910030000):0.4435860000	3qhb_A.pdb:0.6176890000):0.6993920000):0.1239500000	2fzf_A.pdb:1.5980620000):0.0050632300):0.0000026377	1otk_A.pdb:2.4101410000):0.3742810000	((((1jk0_A.pdb:0.5875480000	2uw2_A.pdb:0.1526260000):0.1150650000	1w68_A.pdb:0.0727630000):0.8607540000	((1mxr_A.pdb:0.8588600000	3ee4_A.pdb:1.2885660000):0.1678560000	((1oqu_A.pdb:0.1685190000	1uzr_A.pdb:0.1255590000):0.0865852000	1r2f_A.pdb:0.0913730000):0.7276920000):0.0978103000):0.5213600000	(((1mty_B.pdb:1.5287900000	2inp_C.pdb:1.1709900000):0.1248040000	2inc_B.pdb:0.7843560000):0.6030300000	(1mty_D.pdb:1.3942840000	3dhg_A.pdb:1.2356340000):0.6593930000):0.6514310000):0.5593590000):0.4346930000	1za0_A.pdb:1.4084760000):0.8036660000	(2uw1_A.pdb:0.0426100000	2uw1_B.pdb:0.0505860000):0.0691223000);
(1afr_A.pdb:0.1254190000	((((((((((1bcf_A.pdb:0.0394940000	3e1q_A.pdb:0.0306670000):0.1586610000	2fkz_A.pdb:0.1241940000):0.1695600000	1jgc_A.pdb:0.2226590000):0.2567540000	1nfv_A.pdb:0.5907370000):0.2959780000	1otk_A.pdb:2.6130510000):0.1244640000	((((((1dps_A.pdb:0.0806570000	1jts_A.pdb:0.0391760000):0.2898120000	1o9r_A.pdb:0.2719240000):0.2233350000	1uvh_A.pdb:0.6312040000):0.1728030000	(1tjo_A.pdb:0.0275900000	1tk6_A.pdb:0.0163580000):0.5702210000):0.1528520000	((1ji4_A.pdb:0.3443770000	2fjc_A.pdb:0.4541400000):0.1695430000	((((1ji5_A.pdb:0.2480420000	1n1q_A.pdb:0.1600460000):0.0501003000	1jig_A.pdb:0.1585520000):0.0870328000	2chp_A.pdb:0.2824410000):0.0752914000	(1qgh_A.pdb:0.2053190000	2ux1_A.pdb:0.3670220000):0.1763010000):0.1174970000):0.0656831000):0.2352010000	2vzb_A.pdb:0.9531780000):0.3813500000):0.1844210000	(((1bg7_A.pdb:0.3824620000	(1lb3_A.pdb:0.0774620000	2za7_A.pdb:0.1334640000):0.2255080000):0.0665611000	1r03_A.pdb:0.1520680000):0.1841310000	(((((1eum_A.pdb:0.2745310000	1krq_A.pdb:0.2526610000):0.1306260000	3e6s_A.pdb:0.6786240000):0.1437820000	2jd7_A.pdb:0.1453740000):0.1340540000	1vlg_A.pdb:0.1927760000):0.4019210000	(1z6o_A.pdb:0.9095000000	1z6o_M.pdb:0.4603250000):0.2487960000):0.1284080000):0.3561730000):0.1144710000	(((1lko_A.pdb:0.7689280000	1yuz_A.pdb:0.7334730000):0.4364330000	3qhb_A.pdb:0.5371450000):0.4030590000	2fzf_A.pdb:1.3881990000):0.0591594000):0.5837200000	((((1jk0_A.pdb:0.5271570000	2uw2_A.pdb:0.0915900000):0.1050540000	1w68_A.pdb:0.0856870000):0.8514740000	(1mxr_A.pdb:0.8890470000	(((1oqu_A.pdb:0.1818890000	1r2f_A.pdb:0.1827180000):0.0961772000	1uzr_A.pdb:0.0327200000):0.6934900000	3ee4_A.pdb:1.8031390000):0.1551120000):0.3291110000):0.3394410000	((1mty_B.pdb:1.7945630000	(2inc_B.pdb:0.8575640000	2inp_C.pdb:1.0441030000):0.1273120000):0.5901860000	(1mty_D.pdb:1.0673150000	3dhg_A.pdb:1.5617850000):0.5228010000):0.6436580000):0.7454300000):0.4601240000	1za0_A.pdb:1.3019160000):0.6174680000	(2uw1_A.pdb:0.0402960000	2uw1_B.pdb:0.0522860000):0.0745073000);
(1afr_A.pdb:0.1154610000	((((((((((1bcf_A.pdb:0.0405650000	3e1q_A.pdb:0.0343120000):0.1247450000	2fkz_A.pdb:0.1785100000):0.1600930000	1jgc_A.pdb:0.2736030000):0.2102580000	1nfv_A.pdb:0.5462040000):0.2879010000	((((((1dps_A.pdb:0.0398260000	1jts_A.pdb:0.0294140000):0.2784140000	1o9r_A.pdb:0.2441880000):0.1664280000	1uvh_A.pdb:0.5575220000):0.2209560000	((1ji4_A.pdb:0.4726870000	2fjc_A.pdb:0.4511310000):0.1491030000	(((1ji5_A.pdb:0.2270120000	(1jig_A.pdb:0.1635320000	1n1q_A.pdb:0.2153230000):0.0756745000):0.0427396000	2chp_A.pdb:0.4218470000):0.0534900000	(1qgh_A.pdb:0.1295580000	2ux1_A.pdb:0.3853440000):0.2966750000):0.0814580000):0.1757570000):0.1523330000	(1tjo_A.pdb:0.0132830000	1tk6_A.pdb:0.0301060000):0.6183350000):0.2140950000	(2fzf_A.pdb:1.2436080000	2vzb_A.pdb:0.9936940000):0.3055920000):0.4584160000):0.0724617000	1otk_A.pdb:2.5455010000):0.1354730000	((1lko_A.pdb:0.6811290000	1yuz_A.pdb:0.9624130000):0.2953440000	3qhb_A.pdb:0.4831780000):0.8076950000):0.0100437000	((((1bg7_A.pdb:0.4343510000	1r03_A.pdb:0.2005550000):0.0337842000	(1lb3_A.pdb:0.1007330000	2za7_A.pdb:0.0949670000):0.2064770000):0.1366240000	(1z6o_A.pdb:0.8231820000	1z6o_M.pdb:0.5444770000):0.2365410000):0.1849560000	((((1eum_A.pdb:0.3948600000	1krq_A.pdb:0.2980170000):0.2294380000	2jd7_A.pdb:0.1358440000):0.1199110000	3e6s_A.pdb:0.6229690000):0.1395210000	1vlg_A.pdb:0.1723560000):0.2904700000):0.1817780000):0.6204800000	((((1jk0_A.pdb:0.6228060000	2uw2_A.pdb:0.0840670000):0.1204970000	1w68_A.pdb:0.0832750000):0.6537270000	(1mxr_A.pdb:0.8230700000	(((1oqu_A.pdb:0.1775640000	1r2f_A.pdb:0.2208570000):0.0672426000	1uzr_A.pdb:0.0486620000):0.8262140000	3ee4_A.pdb:1.8041100000):0.1178270000):0.3949060000):0.6643790000	((1mty_B.pdb:1.5133660000	(2inc_B.pdb:0.7517900000	2inp_C.pdb:1.3880510000):0.1036010000):0.6866640000	(1mty_D.pdb:1.3040400000	3dhg_A.pdb:1.2553630000):0.5571690000):0.3764110000):0.5885060000):0.4982880000	1za0_A.pdb:1.2608630000):0.6908190000	(2uw1_A.pdb:0.0497060000	2uw1_B.pdb:0.0617710000):0.0700022000);
(1afr_A.pdb:0.1232900000	((((((((((1bcf_A.pdb:0.0221400000	3e1q_A.pdb:0.0330460000):0.1610310000	2fkz_A.pdb:0.0900950000):0.2033010000	1jgc_A.pdb:0.3066250000):0.3427170000	1nfv_A.pdb:0.5037500000):0.1577390000	(((((1dps_A.pdb:0.1070060000	1jts_A.pdb:0.0460340000):0.2858420000	1o9r_A.pdb:0.1653610000):0.2761640000	1uvh_A.pdb:0.7089430000):0.2455730000	((1ji4_A.pdb:0.4311930000	2fjc_A.pdb:0.4719900000):0.1465420000	(((1ji5_A.pdb:0.2948320000	1jig_A.pdb:0.1373070000):0.0454042000	(1n1q_A.pdb:0.1509370000	2chp_A.pdb:0.4378390000):0.0628113000):0.0725111000	(1qgh_A.pdb:0.2805120000	2ux1_A.pdb:0.4882020000):0.1804620000):0.0934265000):0.2446690000):0.1614400000	((1tjo_A.pdb:0.0175370000	1tk6_A.pdb:0.0216560000):0.4458090000	2vzb_A.pdb:1.4238300000):0.0929141000):0.5034530000):0.2200540000	(1otk_A.pdb:2.1730370000	2fzf_A.pdb:1.3622120000):0.2832880000):0.1260070000	((1lko_A.pdb:0.5191070000	1yuz_A.pdb:0.8762150000):0.4489090000	3qhb_A.pdb:0.6361810000):0.6176800000):0.1004050000	(((1bg7_A.pdb:0.4429910000	(1lb3_A.pdb:0.0829130000	2za7_A.pdb:0.1526330000):0.2085080000):0.0825241000	1r03_A.pdb:0.2499570000):0.0992420000	((((1eum_A.pdb:0.4459030000	1krq_A.pdb:0.1963860000):0.2775040000	(1vlg_A.pdb:0.1853210000	2jd7_A.pdb:0.2581250000):0.1082580000):0.1773510000	3e6s_A.pdb:0.6104200000):0.2302130000	(1z6o_A.pdb:0.9071820000	1z6o_M.pdb:0.5829110000):0.1727540000):0.0461973000):0.2274670000):0.7859440000	((((1jk0_A.pdb:0.5514910000	2uw2_A.pdb:0.0580040000):0.0889357000	1w68_A.pdb:0.0830420000):0.7126840000	((1mxr_A.pdb:0.9026470000	3ee4_A.pdb:1.4080690000):0.0726792000	(1oqu_A.pdb:0.1023290000	(1r2f_A.pdb:0.1908110000	1uzr_A.pdb:0.1134940000):0.0989627000):1.0278800000):0.2015950000):0.5886860000	((1mty_B.pdb:1.4408690000	(2inc_B.pdb:0.7893920000	2inp_C.pdb:1.3532610000):0.2057510000):0.6069150000	(1mty_D.pdb:1.0201790000	3dhg_A.pdb:1.2431900000):0.5850100000):0.4181890000):0.4752050000):0.3680110000	1za0_A.pdb:1.2200750000):0.7651790000	(2uw1_A.pdb:0.0332150000	2uw1_B.pdb:0.0499040000):0.1006830000);
(1afr_A.pdb:0.1381520000	((((((((1bcf_A.pdb:0.0278750000	3e1q_A.pdb:0.0427960000):0.0547899000	((1jgc_A.pdb:0.3095700000	1nfv_A.pdb:0.8266090000):0.2376180000	2fkz_A.pdb:0.1317460000):0.0878312000):0.5809260000	(((1bg7_A.pdb:0.2962000000	(((1lb3_A.pdb:0.0425710000	2za7_A.pdb:0.1711920000):0.1600670000	1z6o_A.pdb:1.0545930000):0.1440190000	1r03_A.pdb:0.1558070000):0.0370149000):0.2432870000	1z6o_M.pdb:0.7283250000):0.0754077000	((((1eum_A.pdb:0.2643390000	1krq_A.pdb:0.2069060000):0.1302780000	3e6s_A.pdb:0.6077230000):0.1688830000	2jd7_A.pdb:0.1207990000):0.1781140000	1vlg_A.pdb:0.2077500000):0.2293450000):0.3555240000):0.2273500000	((1lko_A.pdb:0.8073200000	1yuz_A.pdb:0.7203440000):0.4512540000	3qhb_A.pdb:0.5504110000):0.8440990000):0.1815810000	((((((1dps_A.pdb:0.0912810000	1jts_A.pdb:0.0495580000):0.1829320000	1o9r_A.pdb:0.2095940000):0.2125050000	1uvh_A.pdb:0.6832290000):0.2288500000	(1tjo_A.pdb:0.0518430000	1tk6_A.pdb:0.0312260000):0.4904890000):0.1398620000	((1ji4_A.pdb:0.4919630000	2fjc_A.pdb:0.3605070000):0.1894970000	(((1ji5_A.pdb:0.2577120000	1jig_A.pdb:0.1573410000):0.0899926000	1n1q_A.pdb:0.1829110000):0.0783383000	((1qgh_A.pdb:0.2643540000	2ux1_A.pdb:0.3366110000):0.1884730000	2chp_A.pdb:0.3379480000):0.0498830000):0.1087030000):0.0961262000):0.0753658000	(2fzf_A.pdb:1.5704500000	2vzb_A.pdb:0.7197860000):0.3701410000):0.2798280000):0.1829210000	1otk_A.pdb:2.5997040000):0.5531130000	((((((1jk0_A.pdb:0.4483680000	2uw2_A.pdb:0.1468880000):0.1176820000	1w68_A.pdb:0.0648350000):0.9106710000	1mxr_A.pdb:0.8603800000):0.1652520000	((1oqu_A.pdb:0.1712170000	1r2f_A.pdb:0.1676330000):0.0771018000	1uzr_A.pdb:0.0679950000):0.8495370000):0.3364520000	3ee4_A.pdb:1.2198810000):0.4331590000	(((1mty_B.pdb:1.4141290000	2inp_C.pdb:1.1720640000):0.2934670000	2inc_B.pdb:0.9645900000):0.5127790000	(1mty_D.pdb:1.1548870000	3dhg_A.pdb:1.4052390000):0.7976600000):0.4204490000):0.3648140000):0.3436620000	1za0_A.pdb:1.3015350000):1.0500600000	(2uw1_A.pdb:0.0383590000	2uw1_B.pdb:0.0702020000):0.0512325000);
(1afr_A.pdb:0.1401540000	(((((((((1bcf_A.pdb:0.0106190000	3e1q_A.pdb:0.0518000000):0.1244110000	2fkz_A.pdb:0.1868600000):0.0939867000	1jgc_A.pdb:0.3191070000):0.3686680000	((((1bg7_A.pdb:0.4975690000	1r03_A.pdb:0.1818910000):0.0362931000	(1lb3_A.pdb:0.0929290000	2za7_A.pdb:0.1578990000):0.2028260000):0.2031500000	(1z6o_A.pdb:0.6584420000	1z6o_M.pdb:0.5228840000):0.2702250000):0.2922500000	((1eum_A.pdb:0.3594760000	1krq_A.pdb:0.1728400000):0.2424050000	(1vlg_A.pdb:0.2521510000	(2jd7_A.pdb:0.1081660000	3e6s_A.pdb:0.7473000000):0.0940045000):0.0971080000):0.2244880000):0.3491230000):0.1892590000	(((1lko_A.pdb:0.7644020000	1yuz_A.pdb:0.8816390000):0.3088410000	3qhb_A.pdb:0.8290430000):0.5730340000	1nfv_A.pdb:0.5722000000):0.1301920000):0.2577210000	((((((1dps_A.pdb:0.0430320000	1jts_A.pdb:0.0355940000):0.2494210000	1o9r_A.pdb:0.1784890000):0.2853630000	1uvh_A.pdb:0.8060190000):0.1882070000	((1ji4_A.pdb:0.5035560000	2fjc_A.pdb:0.3693080000):0.0901243000	((((1ji5_A.pdb:0.2630040000	1jig_A.pdb:0.1765220000):0.0463605000	1n1q_A.pdb:0.1498620000):0.0897302000	2chp_A.pdb:0.2810990000):0.0893294000	(1qgh_A.pdb:0.3043430000	2ux1_A.pdb:0.3918850000):0.2263740000):0.1164280000):0.1767980000):0.2802520000	((1tjo_A.pdb:0.0331650000	1tk6_A.pdb:0.0075740000):0.3767300000	2fzf_A.pdb:1.5180660000):0.1109470000):0.0988710000	2vzb_A.pdb:1.0357220000):0.2191310000):0.8492220000	(((1mty_B.pdb:1.4198960000	(2inc_B.pdb:0.7988820000	2inp_C.pdb:1.1090410000):0.2356290000):0.4071250000	1otk_A.pdb:2.4941730000):0.1184010000	(1mty_D.pdb:1.1445990000	3dhg_A.pdb:1.5895450000):0.6598740000):0.4179870000):0.2207360000	(((1jk0_A.pdb:0.5659970000	2uw2_A.pdb:0.1076890000):0.0956291000	1w68_A.pdb:0.0555720000):0.6784330000	(1mxr_A.pdb:0.7514750000	(((1oqu_A.pdb:0.1814720000	1r2f_A.pdb:0.2120850000):0.0319925000	1uzr_A.pdb:0.0536180000):0.7258390000	3ee4_A.pdb:1.4888770000):0.1893910000):0.3380760000):0.5584910000):0.4634340000	1za0_A.pdb:1.1132380000):0.9994010000	(2uw1_A.pdb:0.0425820000	2uw1_B.pdb:0.0499530000):0.0866495000);
(1afr_A.pdb:0.1258710000	((((((((((1bcf_A.pdb:0.0383270000	3e1q_A.pdb:0.0318840000):0.2032360000	2fkz_A.pdb:0.0972820000):0.2073680000	1jgc_A.pdb:0.2981260000):0.2119450000	((((((1bg7_A.pdb:0.4123240000	1r03_A.pdb:0.1423320000):0.1045750000	(1lb3_A.pdb:0.0570360000	2za7_A.pdb:0.1134480000):0.2434330000):0.1010130000	(1z6o_A.pdb:0.8269430000	1z6o_M.pdb:0.5964310000):0.2399990000):0.1801130000	3e6s_A.pdb:0.6701640000):0.1319140000	((1eum_A.pdb:0.3596000000	1krq_A.pdb:0.1659090000):0.2589370000	(1vlg_A.pdb:0.2787060000	2jd7_A.pdb:0.2261890000):0.0661097000):0.1612360000):0.3409860000	((1lko_A.pdb:0.5765310000	1yuz_A.pdb:0.8826770000):0.5831750000	3qhb_A.pdb:0.4140150000):0.6952460000):0.3635800000):0.1542100000	1nfv_A.pdb:0.5338740000):0.3393490000	((((((1dps_A.pdb:0.0561490000	1jts_A.pdb:0.0332300000):0.1687340000	1o9r_A.pdb:0.2702360000):0.4169990000	1uvh_A.pdb:0.5296700000):0.1317390000	(1tjo_A.pdb:0.0155050000	1tk6_A.pdb:0.0354340000):0.5719820000):0.2248460000	((1ji4_A.pdb:0.4712070000	2fjc_A.pdb:0.5262740000):0.0830859000	((((1ji5_A.pdb:0.2856230000	1jig_A.pdb:0.1519850000):0.0711385000	2chp_A.pdb:0.3796990000):0.0826704000	1n1q_A.pdb:0.1882790000):0.0851741000	(1qgh_A.pdb:0.2248180000	2ux1_A.pdb:0.3769270000):0.2742490000):0.1071670000):0.2893180000):0.2969970000	(2fzf_A.pdb:1.4670080000	2vzb_A.pdb:0.6610560000):0.0537236000):0.3051660000):0.2885340000	1otk_A.pdb:1.8333930000):0.9576110000	(((1mty_B.pdb:1.4719330000	2inp_C.pdb:1.3186520000):0.2345530000	2inc_B.pdb:0.9922670000):0.4210650000	(1mty_D.pdb:0.8747820000	3dhg_A.pdb:1.5186000000):0.6863980000):0.2197970000):0.2601520000	(((1jk0_A.pdb:0.5949700000	2uw2_A.pdb:0.1062660000):0.1114330000	1w68_A.pdb:0.0562280000):0.7301600000	((1mxr_A.pdb:0.9671880000	3ee4_A.pdb:1.1943110000):0.1024370000	((1oqu_A.pdb:0.1723190000	1r2f_A.pdb:0.1783680000):0.0403714000	1uzr_A.pdb:0.0706140000):0.8528660000):0.2451620000):0.4879240000):0.5617950000	1za0_A.pdb:1.0124920000):1.3244600000	(2uw1_A.pdb:0.0398660000	2uw1_B.pdb:0.0449790000):0.0603981000);
(1afr_A.pdb:0.0977750000	((((((((1bcf_A.pdb:0.0285520000	3e1q_A.pdb:0.0544860000):0.1295490000	2fkz_A.pdb:0.1525600000):0.2181240000	1jgc_A.pdb:0.2965090000):0.2897590000	1nfv_A.pdb:0.4683740000):0.2666970000	((((((1dps_A.pdb:0.0669730000	1jts_A.pdb:0.0687240000):0.2319850000	1o9r_A.pdb:0.1734650000):0.3760180000	1uvh_A.pdb:0.6678280000):0.2210040000	(1tjo_A.pdb:0.0373740000	1tk6_A.pdb:0.0107920000):0.5239900000):0.2965140000	(((1ji4_A.pdb:0.5233610000	(1qgh_A.pdb:0.2643870000	2ux1_A.pdb:0.4262890000):0.2123400000):0.0714173000	2fjc_A.pdb:0.5441740000):0.0983339000	(((1ji5_A.pdb:0.2359960000	1jig_A.pdb:0.1193790000):0.0792274000	1n1q_A.pdb:0.1734040000):0.1035120000	2chp_A.pdb:0.3625020000):0.0424238000):0.0880678000):0.2485470000	(1otk_A.pdb:1.8882240000	2vzb_A.pdb:0.9124170000):0.2013500000):0.3379500000):0.2177210000	(1lko_A.pdb:0.5753390000	((1yuz_A.pdb:0.7578260000	3qhb_A.pdb:0.7067470000):0.1243600000	2fzf_A.pdb:1.4125360000):0.0669094000):0.5270720000):0.1362500000	(((1bg7_A.pdb:0.3711460000	((1lb3_A.pdb:0.1142270000	2za7_A.pdb:0.0510280000):0.2736270000	1r03_A.pdb:0.1835550000):0.0924390000):0.1689850000	(1z6o_A.pdb:1.0842430000	1z6o_M.pdb:0.5537370000):0.2685990000):0.1482320000	((((1eum_A.pdb:0.2992100000	1krq_A.pdb:0.2442550000):0.1795030000	3e6s_A.pdb:0.6203350000):0.1414610000	2jd7_A.pdb:0.1666430000):0.1850790000	1vlg_A.pdb:0.1740380000):0.2197160000):0.2490260000):0.9446450000	((((1jk0_A.pdb:0.4089890000	(1w68_A.pdb:0.1889970000	2uw2_A.pdb:0.0866190000):0.2305630000):0.8128560000	(1mxr_A.pdb:0.5970970000	(((1oqu_A.pdb:0.1428510000	1r2f_A.pdb:0.1865990000):0.1035010000	1uzr_A.pdb:0.0381740000):0.7012690000	3ee4_A.pdb:1.5201480000):0.0997258000):0.1925120000):0.4490720000	((1mty_B.pdb:1.9869170000	(2inc_B.pdb:0.8293120000	2inp_C.pdb:1.3260260000):0.2143190000):0.4093060000	(1mty_D.pdb:1.1675360000	3dhg_A.pdb:1.3794700000):0.2562080000):0.5473050000):0.6568540000	1za0_A.pdb:0.9769220000):0.4606200000):0.7172150000	(2uw1_A.pdb:0.0299900000	2uw1_B.pdb:0.0703870000):0.1106660000);
(1afr_A.pdb:0.1945400000	(((((((((((1bcf_A.pdb:0.0526740000	3e1q_A.pdb:0.0349250000):0.1536770000	2fkz_A.pdb:0.1065660000):0.1255210000	1jgc_A.pdb:0.3187290000):0.3252710000	1nfv_A.pdb:0.4297490000):0.2745900000	((((((1dps_A.pdb:0.1022320000	1jts_A.pdb:0.0302680000):0.1725170000	1o9r_A.pdb:0.2743880000):0.3448270000	1uvh_A.pdb:0.5049480000):0.1995380000	(((((1ji4_A.pdb:0.4638600000	2fjc_A.pdb:0.4912530000):0.1870170000	1n1q_A.pdb:0.2322360000):0.0524939000	2chp_A.pdb:0.3479690000):0.0634639000	(1ji5_A.pdb:0.2850810000	1jig_A.pdb:0.1578360000):0.0291327000):0.0343061000	(1qgh_A.pdb:0.1830770000	2ux1_A.pdb:0.5012390000):0.2152960000):0.2493610000):0.1842780000	(1tjo_A.pdb:0.0606480000	1tk6_A.pdb:0.0171760000):0.3844370000):0.1524510000	(2fzf_A.pdb:1.2675490000	2vzb_A.pdb:0.6261930000):0.2707580000):0.3734770000):0.2165260000	((1lko_A.pdb:0.4113870000	1yuz_A.pdb:0.9199670000):0.3271020000	3qhb_A.pdb:0.6273630000):0.6318310000):0.1223900000	((((1bg7_A.pdb:0.4074460000	(1lb3_A.pdb:0.0740210000	2za7_A.pdb:0.1293250000):0.1833350000):0.0629575000	1r03_A.pdb:0.1589660000):0.1888200000	(1z6o_A.pdb:0.7751240000	1z6o_M.pdb:0.5350520000):0.2338080000):0.2686870000	((((1eum_A.pdb:0.2597660000	1krq_A.pdb:0.2496960000):0.1140010000	3e6s_A.pdb:0.6537810000):0.1423570000	2jd7_A.pdb:0.2048000000):0.0779385000	1vlg_A.pdb:0.2106650000):0.2884520000):0.2437050000):0.1292670000	1otk_A.pdb:2.2199300000):0.8818400000	((((1jk0_A.pdb:0.5694550000	2uw2_A.pdb:0.0771210000):0.1254380000	1w68_A.pdb:0.0492340000):0.9840720000	((1mxr_A.pdb:0.6826200000	3ee4_A.pdb:1.4301220000):0.2548370000	((1oqu_A.pdb:0.1554130000	1uzr_A.pdb:0.0848560000):0.1431470000	1r2f_A.pdb:0.0947190000):0.8796570000):0.2613320000):0.3179090000	(((1mty_B.pdb:1.6106450000	2inp_C.pdb:1.1520670000):0.2150920000	2inc_B.pdb:0.8763370000):0.5684640000	(1mty_D.pdb:1.1118920000	3dhg_A.pdb:1.5518640000):0.6451510000):0.3906040000):0.4767480000):0.2752770000	1za0_A.pdb:0.9662030000):0.8835310000	2uw1_A.pdb:0.0262630000):0.0243927000	2uw1_B.pdb:0.0746860000);
(1afr_A.pdb:0.1878030000	(((((((((((1bcf_A.pdb:0.0198470000	3e1q_A.pdb:0.0399830000):0.1593040000	2fkz_A.pdb:0.1020250000):0.1362560000	1jgc_A.pdb:0.2844680000):0.3712040000	(((((1bg7_A.pdb:0.4244050000	1r03_A.pdb:0.1680080000):0.1114180000	(1lb3_A.pdb:0.0611510000	2za7_A.pdb:0.1463590000):0.2598850000):0.2528110000	(1z6o_A.pdb:0.8488630000	1z6o_M.pdb:0.5505750000):0.3832330000):0.2043440000	((1eum_A.pdb:0.4530430000	1krq_A.pdb:0.1662950000):0.2703930000	(1vlg_A.pdb:0.2447030000	(2jd7_A.pdb:0.1182090000	3e6s_A.pdb:0.6831280000):0.0891990000):0.1298090000):0.1517130000):0.3374230000	((1lko_A.pdb:0.9572980000	1yuz_A.pdb:0.8355860000):0.3035630000	3qhb_A.pdb:0.7693110000):0.7102430000):0.1158140000):0.1838750000	1nfv_A.pdb:0.5355720000):0.3072770000	((((((1dps_A.pdb:0.0574260000	1jts_A.pdb:0.0468470000):0.2130600000	1o9r_A.pdb:0.2222550000):0.1783810000	1uvh_A.pdb:0.7840830000):0.1834980000	((1ji4_A.pdb:0.4865110000	2fjc_A.pdb:0.3957850000):0.1327710000	((((1ji5_A.pdb:0.2051590000	1jig_A.pdb:0.1463380000):0.0321172000	(1qgh_A.pdb:0.1947990000	2ux1_A.pdb:0.3890520000):0.2848040000):0.0618734000	2chp_A.pdb:0.3443890000):0.0688984000	1n1q_A.pdb:0.1556060000):0.1777590000):0.1963650000):0.3666880000	(1tjo_A.pdb:0.0274800000	1tk6_A.pdb:0.0387590000):0.3583980000):0.1853870000	(2fzf_A.pdb:1.3493540000	2vzb_A.pdb:0.8076280000):0.2132560000):0.2189610000):0.1837100000	1otk_A.pdb:2.1382270000):0.4805480000	(((1mty_B.pdb:1.4814120000	2inp_C.pdb:1.2382050000):0.2904390000	2inc_B.pdb:1.0129760000):0.4073680000	(1mty_D.pdb:0.9121430000	3dhg_A.pdb:1.5858020000):0.8183270000):0.5465020000):0.1639300000	(((1jk0_A.pdb:0.6343470000	2uw2_A.pdb:0.1094570000):0.0666637000	1w68_A.pdb:0.0652830000):0.8553730000	(1mxr_A.pdb:0.8866690000	(((1oqu_A.pdb:0.1736700000	1r2f_A.pdb:0.1876950000):0.0427933000	1uzr_A.pdb:0.0560340000):0.8200350000	3ee4_A.pdb:1.2939840000):0.1542520000):0.2492830000):0.5323110000):0.4819360000	1za0_A.pdb:1.0065430000):1.0566800000	2uw1_A.pdb:0.0062590000):0.0287591000	2uw1_B.pdb:0.0521480000);
(1afr_A.pdb:0.1175680000	((((((((((1bcf_A.pdb:0.0191250000	3e1q_A.pdb:0.0404240000):0.1437470000	2fkz_A.pdb:0.1691610000):0.2427850000	1jgc_A.pdb:0.2900590000):0.3202960000	1nfv_A.pdb:0.5428120000):0.2556940000	((((((1dps_A.pdb:0.0622860000	1jts_A.pdb:0.0598250000):0.3156510000	1o9r_A.pdb:0.2332340000):0.3247650000	1uvh_A.pdb:0.6828930000):0.1767970000	(1tjo_A.pdb:0.0221630000	1tk6_A.pdb:0.0354400000):0.5442990000):0.1163720000	((1ji4_A.pdb:0.4791440000	2fjc_A.pdb:0.3717010000):0.2980280000	(((1ji5_A.pdb:0.2516860000	1jig_A.pdb:0.1567060000):0.1403290000	(1n1q_A.pdb:0.1551440000	2chp_A.pdb:0.3822250000):0.0475930000):0.0899935000	(1qgh_A.pdb:0.1558240000	2ux1_A.pdb:0.4762790000):0.2698010000):0.1131670000):0.1859530000):0.1666760000	(2fzf_A.pdb:1.5497410000	2vzb_A.pdb:0.9849480000):0.2423560000):0.3235570000):0.1350650000	(((1lko_A.pdb:0.6639570000	1yuz_A.pdb:0.6564590000):0.3821050000	3qhb_A.pdb:0.5847330000):0.5739430000	1otk_A.pdb:3.1475240000):0.0000022589):0.4296620000	(((((1eum_A.pdb:0.4605200000	1krq_A.pdb:0.3318670000):0.1925380000	3e6s_A.pdb:0.7176290000):0.1099860000	2jd7_A.pdb:0.1386300000):0.1549740000	1vlg_A.pdb:0.3018070000):0.2934630000	(1z6o_A.pdb:1.0758330000	1z6o_M.pdb:0.4814760000):0.2732780000):0.0891842000):0.1789700000	((1bg7_A.pdb:0.3987850000	(1lb3_A.pdb:0.1210880000	2za7_A.pdb:0.1390220000):0.2020090000):0.0969680000	1r03_A.pdb:0.2071090000):0.1104450000):0.8811630000	((((1jk0_A.pdb:0.5737050000	2uw2_A.pdb:0.0959240000):0.1437090000	1w68_A.pdb:0.0579870000):0.9043720000	((1mxr_A.pdb:1.0269960000	((1oqu_A.pdb:0.1411280000	1r2f_A.pdb:0.1706220000):0.0483220000	1uzr_A.pdb:0.1035250000):0.8277410000):0.0000020081	3ee4_A.pdb:1.6888480000):0.2022020000):0.7579240000	(((1mty_B.pdb:1.6430110000	2inp_C.pdb:1.4311650000):0.2316450000	2inc_B.pdb:0.8206380000):0.7493320000	(1mty_D.pdb:0.9056120000	3dhg_A.pdb:1.6402800000):0.6392320000):0.1313550000):0.6301050000):0.2817640000	1za0_A.pdb:1.3722780000):0.8792680000	(2uw1_A.pdb:0.0366480000	2uw1_B.pdb:0.0464810000):0.0991566000);
(1afr_A.pdb:0.1142820000	((((((((((((1bcf_A.pdb:0.0430680000	3e1q_A.pdb:0.0389710000):0.2011250000	2fkz_A.pdb:0.0928530000):0.1760920000	1jgc_A.pdb:0.2888360000):0.4109700000	1nfv_A.pdb:0.4498850000):0.0907757000	((((1bg7_A.pdb:0.4862700000	1r03_A.pdb:0.2248670000):0.1049780000	(1lb3_A.pdb:0.1063870000	2za7_A.pdb:0.0902610000):0.1595840000):0.2476560000	(1z6o_A.pdb:0.7122100000	1z6o_M.pdb:0.5150660000):0.3295240000):0.1991640000	((1eum_A.pdb:0.3651930000	1krq_A.pdb:0.2277150000):0.2034740000	(1vlg_A.pdb:0.2406090000	(2jd7_A.pdb:0.1518540000	3e6s_A.pdb:0.7776120000):0.1035550000):0.0993823000):0.1782460000):0.5233720000):0.1313710000	(1lko_A.pdb:0.7389150000	(1yuz_A.pdb:0.9004450000	3qhb_A.pdb:0.6339960000):0.2132950000):0.8851990000):0.3034050000	(((((((1dps_A.pdb:0.0521460000	1jts_A.pdb:0.0476500000):0.3125980000	1o9r_A.pdb:0.1886650000):0.3076280000	1uvh_A.pdb:0.8175630000):0.1505370000	((1ji4_A.pdb:0.4569170000	2fjc_A.pdb:0.4045780000):0.0754750000	((((1ji5_A.pdb:0.2636930000	1jig_A.pdb:0.1638680000):0.0421459000	1n1q_A.pdb:0.2464590000):0.0806155000	2chp_A.pdb:0.3522590000):0.0796692000	(1qgh_A.pdb:0.1758850000	2ux1_A.pdb:0.3645620000):0.2571790000):0.1290970000):0.2317080000):0.2551670000	(1tjo_A.pdb:0.0449300000	1tk6_A.pdb:0.0054000000):0.4440520000):0.0520193000	2fzf_A.pdb:1.8460940000):0.0682835000	2vzb_A.pdb:0.9763520000):0.2160210000):0.1944130000	1otk_A.pdb:2.1578150000):0.6289670000	((1mty_B.pdb:1.8081530000	(2inc_B.pdb:1.0271850000	2inp_C.pdb:1.3204300000):0.1263760000):0.2004730000	(1mty_D.pdb:1.1694670000	3dhg_A.pdb:1.2378110000):0.8759760000):0.4286440000):0.3331570000	((1mxr_A.pdb:0.9266210000	3ee4_A.pdb:1.4454600000):0.2305710000	((1oqu_A.pdb:0.1770860000	1uzr_A.pdb:0.0878670000):0.0890243000	1r2f_A.pdb:0.1606500000):0.8414370000):0.2290110000):0.2720650000	((1jk0_A.pdb:0.7238630000	2uw2_A.pdb:0.1165680000):0.1165170000	1w68_A.pdb:0.0953960000):0.7881440000):0.8844810000	1za0_A.pdb:1.2428940000):0.9729530000	(2uw1_A.pdb:0.0421500000	2uw1_B.pdb:0.0827250000):0.1124010000);
(1afr_A.pdb:0.1183000000	((((((((((1bcf_A.pdb:0.0378660000	3e1q_A.pdb:0.0344380000):0.1124780000	2fkz_A.pdb:0.1629230000):0.1385890000	1jgc_A.pdb:0.1920900000):0.2979660000	1nfv_A.pdb:0.5509710000):0.1926480000	(((((((1dps_A.pdb:0.0396850000	1jts_A.pdb:0.0311830000):0.1993300000	1o9r_A.pdb:0.2131240000):0.2665060000	1uvh_A.pdb:0.7662760000):0.1741000000	(1tjo_A.pdb:0.0265460000	1tk6_A.pdb:0.0235280000):0.5500390000):0.3179310000	(((1ji4_A.pdb:0.4808260000	(1qgh_A.pdb:0.1839350000	2ux1_A.pdb:0.4356750000):0.3055400000):0.2008680000	(((1ji5_A.pdb:0.2626170000	1jig_A.pdb:0.1798530000):0.0945325000	1n1q_A.pdb:0.1845370000):0.0814879000	2chp_A.pdb:0.3584070000):0.1423180000):0.0000029232	2fjc_A.pdb:0.5102600000):0.1701080000):0.1960500000	2fzf_A.pdb:1.4871120000):0.1185120000	2vzb_A.pdb:0.8321940000):0.4557590000):0.2213300000	((1lko_A.pdb:0.6812780000	1yuz_A.pdb:0.5819060000):0.3136050000	3qhb_A.pdb:0.5811760000):0.6645700000):0.1186120000	((((1bg7_A.pdb:0.3215010000	(1lb3_A.pdb:0.0373070000	2za7_A.pdb:0.1514580000):0.2508570000):0.0993715000	1r03_A.pdb:0.1522350000):0.1969960000	(1z6o_A.pdb:0.8797210000	1z6o_M.pdb:0.5399710000):0.2807920000):0.0909480000	((((1eum_A.pdb:0.3547100000	1krq_A.pdb:0.2212240000):0.1219340000	3e6s_A.pdb:0.5003990000):0.1223160000	2jd7_A.pdb:0.1475070000):0.1153100000	1vlg_A.pdb:0.2128360000):0.3037860000):0.3740860000):0.3588570000	1otk_A.pdb:2.9705600000):0.3534640000	((((1jk0_A.pdb:0.6484840000	2uw2_A.pdb:0.0928460000):0.1085480000	1w68_A.pdb:0.0532860000):0.7621950000	((1mxr_A.pdb:0.6444730000	((1oqu_A.pdb:0.1836980000	1r2f_A.pdb:0.2309510000):0.0884261000	1uzr_A.pdb:0.0351530000):0.9373590000):0.1186980000	3ee4_A.pdb:1.3030030000):0.3267930000):0.6017180000	(((1mty_B.pdb:1.6653200000	2inp_C.pdb:1.2903650000):0.1655670000	2inc_B.pdb:0.9122780000):0.5006380000	(1mty_D.pdb:1.0054480000	3dhg_A.pdb:1.3711540000):0.5765320000):0.2107410000):0.3615770000):0.3844890000	1za0_A.pdb:1.3237610000):0.9523000000	(2uw1_A.pdb:0.0417920000	2uw1_B.pdb:0.0698030000):0.1150740000);
(1afr_A.pdb:0.2172100000	((((((((((1bcf_A.pdb:0.0445840000	3e1q_A.pdb:0.0183720000):0.0981504000	2fkz_A.pdb:0.1468130000):0.1526070000	1jgc_A.pdb:0.2745400000):0.4239110000	1nfv_A.pdb:0.4130510000):0.2915080000	(((((((1dps_A.pdb:0.0639590000	1jts_A.pdb:0.0446310000):0.2270150000	1o9r_A.pdb:0.2062210000):0.3266950000	1uvh_A.pdb:0.7656310000):0.1578850000	(((1ji4_A.pdb:0.4014430000	2fjc_A.pdb:0.4266910000):0.2701970000	(((1ji5_A.pdb:0.2022900000	1jig_A.pdb:0.2150460000):0.0849922000	1n1q_A.pdb:0.2587110000):0.0531081000	2chp_A.pdb:0.3788530000):0.0935749000):0.0871366000	(1qgh_A.pdb:0.2985800000	2ux1_A.pdb:0.2848930000):0.2532340000):0.2503220000):0.1492160000	(1tjo_A.pdb:0.0195990000	1tk6_A.pdb:0.0304260000):0.4316800000):0.1144060000	2fzf_A.pdb:1.6572140000):0.0306893000	2vzb_A.pdb:0.9094410000):0.2413950000):0.2090500000	(((((1bg7_A.pdb:0.3546590000	(1lb3_A.pdb:0.1039160000	2za7_A.pdb:0.1208290000):0.2584150000):0.0779723000	1r03_A.pdb:0.1760320000):0.2858630000	(1z6o_A.pdb:0.9093640000	1z6o_M.pdb:0.5631990000):0.2172620000):0.2102840000	((((1eum_A.pdb:0.4400520000	1krq_A.pdb:0.2656610000):0.1970340000	3e6s_A.pdb:0.8847990000):0.1252440000	2jd7_A.pdb:0.1821650000):0.0709871000	1vlg_A.pdb:0.2205860000):0.2592250000):0.3358920000	((1lko_A.pdb:0.4226380000	1yuz_A.pdb:0.9068490000):0.5415250000	3qhb_A.pdb:0.5337970000):0.6486170000):0.0731659000):0.1060270000	1otk_A.pdb:2.2142080000):0.4524500000	(((1jk0_A.pdb:0.4756530000	(1w68_A.pdb:0.1283580000	2uw2_A.pdb:0.0970090000):0.1610740000):0.7697760000	((1mxr_A.pdb:0.8324200000	3ee4_A.pdb:1.1862900000):0.1059930000	((1oqu_A.pdb:0.1793700000	1r2f_A.pdb:0.1918710000):0.0731277000	1uzr_A.pdb:0.0436060000):0.7661470000):0.3107480000):0.6617570000	(((1mty_B.pdb:1.5683560000	2inp_C.pdb:1.1501870000):0.2683670000	2inc_B.pdb:0.7708870000):0.3273290000	(1mty_D.pdb:1.0878140000	3dhg_A.pdb:1.4111700000):0.7055370000):0.3780730000):0.3618670000):0.5049250000	1za0_A.pdb:1.2748580000):0.9074160000	2uw1_A.pdb:0.0413880000):0.0300161000	2uw1_B.pdb:0.0495100000);
(1afr_A.pdb:0.1290560000	((((((((1bcf_A.pdb:0.0299210000	3e1q_A.pdb:0.0296100000):0.1329000000	2fkz_A.pdb:0.1343500000):0.1341010000	1jgc_A.pdb:0.3109710000):0.1882500000	((((((1bg7_A.pdb:0.3626320000	(1lb3_A.pdb:0.0870950000	2za7_A.pdb:0.1021670000):0.2193850000):0.0713362000	1r03_A.pdb:0.1431080000):0.1988000000	(1z6o_A.pdb:0.8341260000	1z6o_M.pdb:0.4780860000):0.3022720000):0.2216760000	3e6s_A.pdb:0.6063960000):0.0531632000	((1eum_A.pdb:0.3279160000	1krq_A.pdb:0.2394060000):0.2472940000	(1vlg_A.pdb:0.2579000000	2jd7_A.pdb:0.1923250000):0.0719549000):0.1714550000):0.4162620000	((1lko_A.pdb:0.5796050000	1yuz_A.pdb:0.6696010000):0.2615420000	3qhb_A.pdb:0.7581210000):0.7802800000):0.2417940000):0.1162440000	(1nfv_A.pdb:0.5482940000	1otk_A.pdb:3.1302220000):0.0993560000):0.4620820000	((((((1dps_A.pdb:0.0945600000	1jts_A.pdb:0.0275260000):0.2269940000	1o9r_A.pdb:0.2847550000):0.4321220000	1uvh_A.pdb:0.5954450000):0.2950650000	(((1ji4_A.pdb:0.4508020000	2fjc_A.pdb:0.5150800000):0.1793970000	(((1ji5_A.pdb:0.2576800000	1jig_A.pdb:0.1310450000):0.0628723000	1n1q_A.pdb:0.1863600000):0.0721026000	2chp_A.pdb:0.3736670000):0.0818597000):0.0327141000	(1qgh_A.pdb:0.2103870000	2ux1_A.pdb:0.3538130000):0.2098240000):0.1517990000):0.1745620000	(1tjo_A.pdb:0.0255690000	1tk6_A.pdb:0.0184280000):0.5670840000):0.0639320000	(2fzf_A.pdb:1.4108610000	2vzb_A.pdb:0.8612680000):0.2391390000):0.1863380000):0.8225150000	(((1jk0_A.pdb:0.3624830000	(1w68_A.pdb:0.0988860000	2uw2_A.pdb:0.1112010000):0.1493520000):0.7452840000	((1mxr_A.pdb:0.7890220000	((1oqu_A.pdb:0.1545540000	1r2f_A.pdb:0.1748180000):0.0834049000	1uzr_A.pdb:0.0452370000):0.7559910000):0.0515971000	3ee4_A.pdb:1.5706900000):0.3522310000):0.4091060000	(((1mty_B.pdb:1.3139340000	2inp_C.pdb:1.0148880000):0.3249450000	2inc_B.pdb:0.7826520000):0.5486760000	(1mty_D.pdb:1.1084570000	3dhg_A.pdb:1.5383760000):0.4945000000):0.2550150000):0.4182550000):0.4581630000	1za0_A.pdb:0.9340060000):1.2142100000	(2uw1_A.pdb:0.0567940000	2uw1_B.pdb:0.0434270000):0.0515224000);
(1afr_A.pdb:0.1063660000	(((((((((1bcf_A.pdb:0.0428490000	3e1q_A.pdb:0.0206570000):0.1680050000	2fkz_A.pdb:0.1398080000):0.2128420000	1jgc_A.pdb:0.2637540000):0.2323010000	1nfv_A.pdb:0.5011270000):0.2699970000	((((((1dps_A.pdb:0.0856830000	1jts_A.pdb:0.0428250000):0.1601070000	1o9r_A.pdb:0.2423840000):0.2921620000	1uvh_A.pdb:0.4591970000):0.2646000000	(1tjo_A.pdb:0.0220860000	1tk6_A.pdb:0.0523170000):0.4868470000):0.2189030000	(((1ji4_A.pdb:0.4319650000	2fjc_A.pdb:0.3760740000):0.0934331000	(1qgh_A.pdb:0.2569600000	2ux1_A.pdb:0.4015820000):0.1602780000):0.1062220000	((1ji5_A.pdb:0.2118070000	1jig_A.pdb:0.1890550000):0.0241743000	(1n1q_A.pdb:0.1543030000	2chp_A.pdb:0.3275360000):0.0521127000):0.0503978000):0.2105600000):0.1867150000	(2fzf_A.pdb:1.2914980000	2vzb_A.pdb:0.4868770000):0.4171220000):0.4061530000):0.1399360000	1otk_A.pdb:2.6531550000):0.0955305000	(((((1bg7_A.pdb:0.3168730000	(1lb3_A.pdb:0.0751980000	2za7_A.pdb:0.0735550000):0.2231390000):0.1046680000	1r03_A.pdb:0.1425780000):0.2759040000	(1z6o_A.pdb:0.7201190000	1z6o_M.pdb:0.3993270000):0.3389660000):0.0902741000	((((1eum_A.pdb:0.3979390000	1krq_A.pdb:0.2359960000):0.1816120000	3e6s_A.pdb:0.5277350000):0.1842890000	2jd7_A.pdb:0.1443840000):0.1875530000	1vlg_A.pdb:0.2223690000):0.2391770000):0.1698480000	((1lko_A.pdb:0.5425050000	1yuz_A.pdb:0.8875280000):0.2119990000	3qhb_A.pdb:0.6515020000):0.7704500000):0.1664860000):0.6113010000	((((1jk0_A.pdb:0.6168110000	2uw2_A.pdb:0.1541630000):0.1185750000	1w68_A.pdb:0.0555840000):0.8401560000	(1mxr_A.pdb:0.8866430000	(((1oqu_A.pdb:0.1835710000	1r2f_A.pdb:0.2045010000):0.0685398000	1uzr_A.pdb:0.0627220000):0.8771870000	3ee4_A.pdb:1.5120400000):0.0901113000):0.2735130000):0.5442650000	(((1mty_B.pdb:1.8494690000	2inp_C.pdb:1.0704080000):0.1076170000	2inc_B.pdb:1.0269930000):0.5335690000	(1mty_D.pdb:1.1111050000	3dhg_A.pdb:1.4926210000):0.7257370000):0.3974280000):0.6508620000):0.3784760000	1za0_A.pdb:1.4065720000):0.7730620000	(2uw1_A.pdb:0.0328720000	2uw1_B.pdb:0.0643990000):0.1208780000);
(1afr_A.pdb:0.1380140000	((((((((((1bcf_A.pdb:0.0334320000	3e1q_A.pdb:0.0452820000):0.1539750000	2fkz_A.pdb:0.1251100000):0.2340490000	1jgc_A.pdb:0.1819980000):0.4118460000	1nfv_A.pdb:0.5000140000):0.2161550000	(((((1dps_A.pdb:0.0451040000	1jts_A.pdb:0.0194460000):0.2752340000	1o9r_A.pdb:0.1968370000):0.2892260000	1uvh_A.pdb:0.6577800000):0.2271880000	((((1ji4_A.pdb:0.4812900000	2fjc_A.pdb:0.4145640000):0.2638580000	(1qgh_A.pdb:0.2143940000	2ux1_A.pdb:0.5236480000):0.2342250000):0.1492620000	((1ji5_A.pdb:0.2252300000	1jig_A.pdb:0.1694850000):0.0656320000	1n1q_A.pdb:0.2452950000):0.0960533000):0.0474569000	2chp_A.pdb:0.4164570000):0.1942040000):0.2086830000	((1tjo_A.pdb:0.0318820000	1tk6_A.pdb:0.0380390000):0.4024890000	2vzb_A.pdb:1.0566340000):0.1780270000):0.3744000000):0.2026550000	((1lko_A.pdb:0.6231490000	1yuz_A.pdb:0.9394530000):0.2283780000	3qhb_A.pdb:0.7504480000):0.5407390000):0.1498190000	((((1bg7_A.pdb:0.3883310000	(1lb3_A.pdb:0.0850100000	2za7_A.pdb:0.0873010000):0.2812890000):0.0449801000	1r03_A.pdb:0.1596560000):0.2690710000	(1z6o_A.pdb:0.7599310000	1z6o_M.pdb:0.6272560000):0.1843280000):0.1480180000	((((1eum_A.pdb:0.4583270000	1krq_A.pdb:0.1896320000):0.1881000000	3e6s_A.pdb:0.7465050000):0.0804438000	2jd7_A.pdb:0.1633380000):0.1080520000	1vlg_A.pdb:0.1839640000):0.4079430000):0.2960750000):0.0726899000	(1otk_A.pdb:2.7266780000	2fzf_A.pdb:0.9514100000):0.2409240000):0.7676270000	((((1jk0_A.pdb:0.5619970000	2uw2_A.pdb:0.0842760000):0.1099380000	1w68_A.pdb:0.0781120000):0.7402170000	(1mxr_A.pdb:0.7714280000	(((1oqu_A.pdb:0.1666360000	1uzr_A.pdb:0.0896140000):0.0638373000	1r2f_A.pdb:0.1778110000):0.6760410000	3ee4_A.pdb:1.3712620000):0.1369030000):0.2710860000):0.5156130000	(((1mty_B.pdb:1.3802460000	2inp_C.pdb:1.3953590000):0.2257600000	2inc_B.pdb:0.8700370000):0.5376890000	(1mty_D.pdb:1.1533240000	3dhg_A.pdb:1.7724740000):0.4436520000):0.3130940000):0.4520430000):0.2959090000	1za0_A.pdb:1.0332370000):0.9941170000	(2uw1_A.pdb:0.0392810000	2uw1_B.pdb:0.0502640000):0.1046550000);
(1afr_A.pdb:0.1139310000	((((((((((1bcf_A.pdb:0.0219930000	3e1q_A.pdb:0.0344950000):0.1609470000	2fkz_A.pdb:0.1011700000):0.1474420000	1jgc_A.pdb:0.3158030000):0.3040180000	1nfv_A.pdb:0.5471130000):0.1536810000	((((1bg7_A.pdb:0.5055620000	(1lb3_A.pdb:0.0712430000	2za7_A.pdb:0.1610880000):0.2418240000):0.0967259000	1r03_A.pdb:0.2201070000):0.3683650000	(1z6o_A.pdb:0.8335220000	1z6o_M.pdb:0.3613640000):0.3241790000):0.1611160000	((((1eum_A.pdb:0.3054040000	1krq_A.pdb:0.2612100000):0.1824140000	3e6s_A.pdb:0.6497490000):0.2055970000	2jd7_A.pdb:0.1344870000):0.1824050000	1vlg_A.pdb:0.2213040000):0.3015850000):0.4065680000):0.1294370000	((1lko_A.pdb:0.6992370000	1yuz_A.pdb:0.6751040000):0.2072350000	3qhb_A.pdb:0.5517590000):0.7136190000):0.2031580000	((((((1dps_A.pdb:0.0534230000	1jts_A.pdb:0.0672440000):0.2361920000	1o9r_A.pdb:0.3683100000):0.3388420000	1uvh_A.pdb:0.5799780000):0.2504530000	(1tjo_A.pdb:0.0243330000	1tk6_A.pdb:0.0151640000):0.6552040000):0.2242280000	(((((1ji4_A.pdb:0.6447320000	1n1q_A.pdb:0.1385900000):0.0742684000	(1ji5_A.pdb:0.2216380000	1jig_A.pdb:0.1016080000):0.1116140000):0.0731231000	2chp_A.pdb:0.3920000000):0.0406689000	2fjc_A.pdb:0.6472520000):0.0342741000	(1qgh_A.pdb:0.2137690000	2ux1_A.pdb:0.3603870000):0.2975470000):0.0922536000):0.2350190000	((1otk_A.pdb:2.2712530000	2vzb_A.pdb:0.7583250000):0.2843230000	2fzf_A.pdb:1.4756620000):0.2373190000):0.2595790000):0.4395550000	((1mty_B.pdb:1.6227200000	(2inc_B.pdb:0.8088390000	2inp_C.pdb:1.2365990000):0.2555630000):0.5121900000	(1mty_D.pdb:1.2588340000	3dhg_A.pdb:1.3705570000):0.6282600000):0.5261490000):0.2527930000	(((1jk0_A.pdb:0.6697430000	2uw2_A.pdb:0.0872890000):0.0867052000	1w68_A.pdb:0.0736210000):0.7666700000	(1mxr_A.pdb:0.9600360000	(((1oqu_A.pdb:0.1887830000	1r2f_A.pdb:0.1810910000):0.0739907000	1uzr_A.pdb:0.0675510000):0.7197720000	3ee4_A.pdb:1.5156250000):0.1492650000):0.2590510000):0.6457130000):0.6049280000	1za0_A.pdb:1.3691350000):0.8609460000	(2uw1_A.pdb:0.0511540000	2uw1_B.pdb:0.0610090000):0.1438690000);
(1afr_A.pdb:0.0564210000	((((((((1bcf_A.pdb:0.0420290000	3e1q_A.pdb:0.0300080000):0.1219080000	(1jgc_A.pdb:0.3971260000	2fkz_A.pdb:0.1846370000):0.0451816000):0.3021700000	1nfv_A.pdb:0.5824770000):0.2266280000	((((1bg7_A.pdb:0.3805850000	1r03_A.pdb:0.1870850000):0.0726243000	(1lb3_A.pdb:0.0601230000	2za7_A.pdb:0.1170350000):0.1968210000):0.2067460000	(1z6o_A.pdb:0.9773510000	1z6o_M.pdb:0.5398180000):0.2986260000):0.1475350000	((((1eum_A.pdb:0.3501560000	1krq_A.pdb:0.1963220000):0.2139410000	3e6s_A.pdb:0.6036300000):0.1563230000	2jd7_A.pdb:0.1500960000):0.1525890000	1vlg_A.pdb:0.1840010000):0.2746250000):0.4866970000):0.1211760000	(((((((1dps_A.pdb:0.0596530000	1jts_A.pdb:0.0568690000):0.2026920000	1o9r_A.pdb:0.2789490000):0.2292810000	1uvh_A.pdb:0.5034880000):0.3637500000	((1ji4_A.pdb:0.5356500000	2fjc_A.pdb:0.5040150000):0.1951840000	((((1ji5_A.pdb:0.2386180000	1jig_A.pdb:0.1638500000):0.0439869000	(1qgh_A.pdb:0.1422680000	2ux1_A.pdb:0.4659640000):0.2614080000):0.0574262000	1n1q_A.pdb:0.1678370000):0.0826235000	2chp_A.pdb:0.3222450000):0.1340680000):0.0968437000):0.2115080000	((1tjo_A.pdb:0.0383080000	1tk6_A.pdb:0.0228370000):0.3629570000	2vzb_A.pdb:1.1799550000):0.1665490000):0.2494520000	2fzf_A.pdb:1.3378900000):0.1526620000	1otk_A.pdb:2.6219570000):0.0063237600):0.1133320000	((1lko_A.pdb:0.5761750000	1yuz_A.pdb:0.6341330000):0.3097790000	3qhb_A.pdb:0.7372440000):0.5922220000):0.7311960000	((((1jk0_A.pdb:0.5850670000	2uw2_A.pdb:0.1020660000):0.1027690000	1w68_A.pdb:0.0668570000):0.9223320000	((1mxr_A.pdb:0.9221610000	3ee4_A.pdb:1.4763800000):0.0674624000	(1oqu_A.pdb:0.1226340000	(1r2f_A.pdb:0.2176040000	1uzr_A.pdb:0.1098880000):0.0728431000):0.8382160000):0.1310270000):0.2941470000	(((1mty_B.pdb:1.6352580000	2inc_B.pdb:0.9585530000):0.0289591000	2inp_C.pdb:1.0543790000):0.6452760000	(1mty_D.pdb:0.8401330000	3dhg_A.pdb:1.5795120000):0.6028820000):0.4167690000):0.4066910000):0.5874200000	1za0_A.pdb:1.0190120000):0.8483300000	(2uw1_A.pdb:0.0478450000	2uw1_B.pdb:0.0631340000):0.1377520000);
(1afr_A.pdb:0.1751060000	((((((((((1bcf_A.pdb:0.0293090000	3e1q_A.pdb:0.0525420000):0.1378250000	2fkz_A.pdb:0.1381300000):0.0722684000	1jgc_A.pdb:0.2913870000):0.2875220000	1nfv_A.pdb:0.5904920000):0.2186650000	((((((1dps_A.pdb:0.0676150000	1jts_A.pdb:0.0273090000):0.2470640000	1o9r_A.pdb:0.2269160000):0.2207200000	1uvh_A.pdb:0.6135040000):0.1861170000	((1ji4_A.pdb:0.5107800000	2fjc_A.pdb:0.4427280000):0.1534930000	((((1ji5_A.pdb:0.2324390000	1jig_A.pdb:0.2352270000):0.0907985000	1n1q_A.pdb:0.1645870000):0.0869486000	2chp_A.pdb:0.3837060000):0.1146650000	(1qgh_A.pdb:0.2008910000	2ux1_A.pdb:0.4182650000):0.3009590000):0.0671980000):0.2124230000):0.1718030000	((1otk_A.pdb:1.9735660000	2vzb_A.pdb:0.6123570000):0.4079510000	(1tjo_A.pdb:0.0072850000	1tk6_A.pdb:0.0385810000):0.2677380000):0.2180430000):0.1065100000	2fzf_A.pdb:1.7702150000):0.3304410000):0.1497320000	((1lko_A.pdb:0.5900490000	1yuz_A.pdb:0.9088530000):0.5074680000	3qhb_A.pdb:0.7414620000):0.4627000000):0.1152860000	((((1bg7_A.pdb:0.3821410000	(1lb3_A.pdb:0.0945600000	2za7_A.pdb:0.1471280000):0.1894510000):0.0733412000	1r03_A.pdb:0.1374480000):0.2302550000	(1z6o_A.pdb:0.8191180000	1z6o_M.pdb:0.5520150000):0.3410940000):0.1358890000	(((1eum_A.pdb:0.4419060000	1krq_A.pdb:0.2051560000):0.2046260000	(1vlg_A.pdb:0.3040570000	2jd7_A.pdb:0.2087580000):0.0857525000):0.1348150000	3e6s_A.pdb:0.6443700000):0.2403770000):0.2729100000):0.8460600000	((((1jk0_A.pdb:0.5852430000	2uw2_A.pdb:0.0781080000):0.1062370000	1w68_A.pdb:0.0774890000):0.7893070000	(1mxr_A.pdb:0.8061160000	(((1oqu_A.pdb:0.1526520000	1uzr_A.pdb:0.1128470000):0.1189660000	1r2f_A.pdb:0.1283680000):0.6768250000	3ee4_A.pdb:1.3934310000):0.1299100000):0.1589240000):0.5822760000	((1mty_B.pdb:1.6812560000	(2inc_B.pdb:0.8150310000	2inp_C.pdb:1.1298460000):0.1216970000):0.4114770000	(1mty_D.pdb:0.8953680000	3dhg_A.pdb:1.4312550000):0.6169200000):0.3485900000):0.3797770000):0.2578890000	1za0_A.pdb:1.0347220000):0.8363960000	2uw1_A.pdb:0.0226330000):0.0283623000	2uw1_B.pdb:0.0439550000);
(1afr_A.pdb:0.0942090000	((((((((((1bcf_A.pdb:0.0276340000	3e1q_A.pdb:0.0435850000):0.1778680000	2fkz_A.pdb:0.1025930000):0.1745110000	1jgc_A.pdb:0.3106160000):0.1531900000	1nfv_A.pdb:0.5295830000):0.3265050000	(((((1bg7_A.pdb:0.4801480000	(1lb3_A.pdb:0.0794570000	2za7_A.pdb:0.1090810000):0.2153090000):0.0647381000	1r03_A.pdb:0.2345960000):0.1138940000	(1z6o_A.pdb:0.6305670000	1z6o_M.pdb:0.6526890000):0.3483950000):0.1862910000	3e6s_A.pdb:0.8096010000):0.1260600000	((1eum_A.pdb:0.2612480000	1krq_A.pdb:0.2934890000):0.2182290000	(1vlg_A.pdb:0.2674190000	2jd7_A.pdb:0.2501350000):0.1124050000):0.1735340000):0.5001370000):0.1063490000	((1lko_A.pdb:0.8034100000	1yuz_A.pdb:0.8002290000):0.4845540000	3qhb_A.pdb:0.5563140000):0.6625890000):0.2429670000	((((((1dps_A.pdb:0.0794020000	1jts_A.pdb:0.0334670000):0.2883310000	1o9r_A.pdb:0.1815870000):0.3042140000	1uvh_A.pdb:0.5859250000):0.1203980000	(1tjo_A.pdb:0.0328970000	1tk6_A.pdb:0.0191180000):0.7132550000):0.2149470000	(((1ji4_A.pdb:0.4557020000	2fjc_A.pdb:0.3588130000):0.1646460000	(((1ji5_A.pdb:0.2488680000	1jig_A.pdb:0.1714000000):0.0785277000	1n1q_A.pdb:0.1213950000):0.0824415000	2chp_A.pdb:0.3933010000):0.1050300000):0.0487116000	(1qgh_A.pdb:0.3392020000	2ux1_A.pdb:0.3533300000):0.2048130000):0.0804119000):0.1569780000	(2fzf_A.pdb:1.8174710000	2vzb_A.pdb:0.7885980000):0.3947570000):0.2358130000):0.2900430000	1otk_A.pdb:2.9125500000):0.6940590000	((((1jk0_A.pdb:0.4464080000	(1w68_A.pdb:0.0987740000	2uw2_A.pdb:0.1742230000):0.1823670000):0.7360840000	(1mxr_A.pdb:0.6717490000	(((1oqu_A.pdb:0.1471370000	1r2f_A.pdb:0.1777360000):0.0758390000	1uzr_A.pdb:0.0545570000):0.7846070000	3ee4_A.pdb:1.4613700000):0.1334020000):0.2586660000):0.6220420000	(1mty_B.pdb:1.6959160000	(2inc_B.pdb:1.0058920000	2inp_C.pdb:0.9282340000):0.1239050000):0.5111610000):0.1562030000	(1mty_D.pdb:0.8108860000	3dhg_A.pdb:1.5180230000):0.5447060000):0.3548810000):0.7063040000	1za0_A.pdb:1.0160100000):1.0501700000	(2uw1_A.pdb:0.0401970000	2uw1_B.pdb:0.0673320000):0.0944187000);
(1afr_A.pdb:0.1336890000	((((((((1bcf_A.pdb:0.0317260000	3e1q_A.pdb:0.0317650000):0.1215270000	2fkz_A.pdb:0.1550270000):0.1060530000	1jgc_A.pdb:0.3641710000):0.2400580000	(((1lko_A.pdb:0.6397110000	1yuz_A.pdb:0.8311330000):0.2784490000	3qhb_A.pdb:0.7391910000):0.6064420000	1nfv_A.pdb:0.3063010000):0.2758860000):0.2273190000	((((1bg7_A.pdb:0.4061210000	(1lb3_A.pdb:0.0567670000	2za7_A.pdb:0.1246240000):0.3017830000):0.1022680000	1r03_A.pdb:0.1363860000):0.1785200000	(1z6o_A.pdb:0.9323880000	1z6o_M.pdb:0.6495570000):0.2442430000):0.2356880000	((((1eum_A.pdb:0.3556270000	1krq_A.pdb:0.2187800000):0.1577200000	3e6s_A.pdb:0.6579350000):0.1435800000	2jd7_A.pdb:0.1795190000):0.0668356000	1vlg_A.pdb:0.2167620000):0.1887160000):0.3913640000):0.2052050000	((((((1dps_A.pdb:0.0543780000	1jts_A.pdb:0.0511740000):0.2188570000	1o9r_A.pdb:0.2711570000):0.2870900000	1uvh_A.pdb:0.6140040000):0.2668250000	((1otk_A.pdb:2.5052160000	1tk6_A.pdb:0.0021620000):0.0308158000	1tjo_A.pdb:0.0393280000):0.5434820000):0.1394200000	((1ji4_A.pdb:0.5703190000	2fjc_A.pdb:0.3625970000):0.1395380000	((((1ji5_A.pdb:0.2279680000	1jig_A.pdb:0.1353960000):0.0823007000	1n1q_A.pdb:0.1293340000):0.0709878000	2chp_A.pdb:0.4297230000):0.0972281000	(1qgh_A.pdb:0.1941260000	2ux1_A.pdb:0.3966890000):0.3110260000):0.0763959000):0.0621506000):0.2540520000	(2fzf_A.pdb:1.3060520000	2vzb_A.pdb:0.6007610000):0.3357310000):0.1689290000):0.5185420000	((((1jk0_A.pdb:0.7063890000	2uw2_A.pdb:0.0771380000):0.1151550000	1w68_A.pdb:0.0807450000):0.8070800000	(1mxr_A.pdb:0.7457730000	(((1oqu_A.pdb:0.1583190000	1r2f_A.pdb:0.1866560000):0.0756686000	1uzr_A.pdb:0.0621950000):0.6331380000	3ee4_A.pdb:1.4844560000):0.2105090000):0.3092980000):0.3564660000	(((1mty_B.pdb:1.8409070000	2inp_C.pdb:1.3598340000):0.2132780000	(1mty_D.pdb:1.1344530000	3dhg_A.pdb:1.4898630000):0.6917300000):0.0555257000	2inc_B.pdb:1.1586670000):0.5964260000):0.6222300000):0.4277890000	1za0_A.pdb:1.1582260000):0.6847170000	(2uw1_A.pdb:0.0523460000	2uw1_B.pdb:0.0488450000):0.0707414000);
(1afr_A.pdb:0.1064540000	((((((((((1bcf_A.pdb:0.0412410000	3e1q_A.pdb:0.0477630000):0.1251810000	2fkz_A.pdb:0.1644980000):0.1119150000	1jgc_A.pdb:0.4280240000):0.2494460000	(1nfv_A.pdb:0.2415890000	1otk_A.pdb:2.0493270000):0.4633370000):0.2450310000	((((((1dps_A.pdb:0.0558280000	1jts_A.pdb:0.0330720000):0.2518740000	1o9r_A.pdb:0.2014810000):0.3200710000	1uvh_A.pdb:0.7219790000):0.2511680000	((1ji4_A.pdb:0.4951270000	2fjc_A.pdb:0.4838140000):0.1377040000	(((1ji5_A.pdb:0.2686580000	1jig_A.pdb:0.2182420000):0.0796053000	(1n1q_A.pdb:0.2254360000	2chp_A.pdb:0.3862350000):0.1004150000):0.1408970000	(1qgh_A.pdb:0.2552880000	2ux1_A.pdb:0.4088250000):0.2500760000):0.1330590000):0.2389510000):0.2459410000	(1tjo_A.pdb:0.0218030000	1tk6_A.pdb:0.0167320000):0.5758650000):0.1761080000	(2fzf_A.pdb:1.3629480000	2vzb_A.pdb:0.9188850000):0.2940690000):0.2230280000):0.1182000000	((1lko_A.pdb:0.6448530000	1yuz_A.pdb:0.7578860000):0.4209480000	3qhb_A.pdb:0.3535210000):0.9462540000):0.2916020000	((((1eum_A.pdb:0.3830520000	1krq_A.pdb:0.2749380000):0.2380430000	3e6s_A.pdb:0.7525490000):0.1315180000	2jd7_A.pdb:0.1686300000):0.1017850000	1vlg_A.pdb:0.2569180000):0.2693190000):0.1565760000	(((1bg7_A.pdb:0.3980370000	(1lb3_A.pdb:0.0669120000	2za7_A.pdb:0.1261180000):0.1809880000):0.1133990000	1r03_A.pdb:0.1232970000):0.1460210000	(1z6o_A.pdb:0.9540280000	1z6o_M.pdb:0.5304280000):0.3140540000):0.1961380000):0.7918660000	((((1jk0_A.pdb:0.6846650000	2uw2_A.pdb:0.0986540000):0.1053530000	1w68_A.pdb:0.0604690000):0.7653910000	(1mxr_A.pdb:0.8088760000	(((1oqu_A.pdb:0.1863920000	1uzr_A.pdb:0.1399260000):0.1220670000	1r2f_A.pdb:0.0987770000):0.8780540000	3ee4_A.pdb:1.6651600000):0.0588584000):0.3373280000):0.7726650000	((1mty_B.pdb:1.6869080000	(2inc_B.pdb:0.8942060000	2inp_C.pdb:1.2761000000):0.2910970000):0.7280010000	(1mty_D.pdb:0.8880120000	3dhg_A.pdb:1.6024850000):0.9215490000):0.1759220000):0.4587490000):0.2904850000	1za0_A.pdb:1.1902140000):0.8511010000	(2uw1_A.pdb:0.0375200000	2uw1_B.pdb:0.0473490000):0.0991994000);
(1afr_A.pdb:0.1672200000	((((((((1bcf_A.pdb:0.0391410000	3e1q_A.pdb:0.0481310000):0.1289680000	2fkz_A.pdb:0.1464240000):0.1926690000	1jgc_A.pdb:0.3102800000):0.3796420000	1nfv_A.pdb:0.5084280000):0.2541720000	(((((1bg7_A.pdb:0.5707120000	1r03_A.pdb:0.1758260000):0.0705656000	(1lb3_A.pdb:0.0766560000	2za7_A.pdb:0.1433620000):0.2322140000):0.2572210000	(1z6o_A.pdb:0.9807610000	1z6o_M.pdb:0.4968810000):0.2044900000):0.2411280000	((((1eum_A.pdb:0.2490820000	3e6s_A.pdb:0.7797320000):0.1680030000	1krq_A.pdb:0.1771580000):0.2618300000	2jd7_A.pdb:0.2186790000):0.1528160000	1vlg_A.pdb:0.3110200000):0.2381020000):0.3486290000	((1lko_A.pdb:0.5489180000	1yuz_A.pdb:1.2190160000):0.4656940000	3qhb_A.pdb:0.4335930000):0.7416060000):0.1546430000):0.4129100000	((((((1dps_A.pdb:0.0541830000	1jts_A.pdb:0.0740030000):0.3076760000	1o9r_A.pdb:0.2360300000):0.1818040000	1uvh_A.pdb:0.7924650000):0.2785360000	((1ji4_A.pdb:0.3613980000	2fjc_A.pdb:0.3243600000):0.2144280000	(((1ji5_A.pdb:0.2343000000	(1n1q_A.pdb:0.2004890000	2chp_A.pdb:0.3896120000):0.1207920000):0.0614118000	1jig_A.pdb:0.1327580000):0.0840251000	(1qgh_A.pdb:0.1473870000	2ux1_A.pdb:0.4311920000):0.3049260000):0.1149950000):0.2558070000):0.2584150000	(1tjo_A.pdb:0.0277500000	1tk6_A.pdb:0.0231650000):0.4971950000):0.2103400000	((1otk_A.pdb:2.0946910000	2fzf_A.pdb:1.2267290000):0.3867650000	2vzb_A.pdb:0.8003400000):0.2339260000):0.0218431000):0.7713370000	(((1jk0_A.pdb:0.4132120000	(1w68_A.pdb:0.1647460000	2uw2_A.pdb:0.1403200000):0.2332940000):0.7926030000	((1mxr_A.pdb:0.8167530000	3ee4_A.pdb:1.2899890000):0.0531402000	((1oqu_A.pdb:0.1216600000	1r2f_A.pdb:0.2102680000):0.0968599000	1uzr_A.pdb:0.0177140000):0.8304790000):0.2559880000):0.4035240000	((1mty_B.pdb:1.7151920000	(2inc_B.pdb:1.0778990000	2inp_C.pdb:1.5226510000):0.2092430000):0.2696700000	(1mty_D.pdb:1.2876530000	3dhg_A.pdb:1.3563890000):0.4653770000):0.3614340000):0.4505040000):0.3642010000	1za0_A.pdb:1.0368930000):0.9030160000	(2uw1_A.pdb:0.0409970000	2uw1_B.pdb:0.0790920000):0.0554002000);
(1afr_A.pdb:0.2005300000	(((((((((1bcf_A.pdb:0.0333550000	3e1q_A.pdb:0.0226480000):0.1674100000	2fkz_A.pdb:0.1106460000):0.1942150000	1jgc_A.pdb:0.2922690000):0.4072700000	(((((((1dps_A.pdb:0.0740960000	1jts_A.pdb:0.0423450000):0.2328140000	1o9r_A.pdb:0.2517360000):0.3151970000	1uvh_A.pdb:0.6532910000):0.2402930000	((1ji4_A.pdb:0.5554410000	2fjc_A.pdb:0.3615630000):0.1672190000	(((1ji5_A.pdb:0.2900540000	1jig_A.pdb:0.1241100000):0.0716250000	(1n1q_A.pdb:0.1400380000	2chp_A.pdb:0.3767910000):0.0759047000):0.1491200000	(1qgh_A.pdb:0.2468280000	2ux1_A.pdb:0.3570410000):0.2886810000):0.0605476000):0.2014070000):0.2894810000	(1tjo_A.pdb:0.0328270000	1tk6_A.pdb:0.0136290000):0.3866440000):0.1177190000	((1otk_A.pdb:2.1730850000	2fzf_A.pdb:1.6017820000):0.0752354000	2vzb_A.pdb:1.0393030000):0.2393990000):0.2861650000	1nfv_A.pdb:0.6096190000):0.1968300000):0.3603090000	((((1bg7_A.pdb:0.4341690000	(1lb3_A.pdb:0.1231320000	2za7_A.pdb:0.1047980000):0.2089260000):0.1010820000	1r03_A.pdb:0.1042870000):0.2146650000	(1z6o_A.pdb:0.9422700000	1z6o_M.pdb:0.4443650000):0.2999870000):0.1458050000	(((1eum_A.pdb:0.3360130000	1krq_A.pdb:0.2997870000):0.1621680000	3e6s_A.pdb:0.5779130000):0.0985737000	(1vlg_A.pdb:0.2569240000	2jd7_A.pdb:0.2153210000):0.1000090000):0.2488290000):0.4108610000):0.0413256000	((1lko_A.pdb:0.5042480000	1yuz_A.pdb:0.9280120000):0.3331900000	3qhb_A.pdb:0.4739770000):0.7822780000):0.7561560000	((((1jk0_A.pdb:0.6061660000	2uw2_A.pdb:0.1023620000):0.0775055000	1w68_A.pdb:0.1008460000):0.9073740000	(1mxr_A.pdb:0.8850730000	(((1oqu_A.pdb:0.1898830000	1r2f_A.pdb:0.1778740000):0.0771342000	1uzr_A.pdb:0.0535020000):0.7356010000	3ee4_A.pdb:1.8329890000):0.1585620000):0.2971620000):0.4388890000	((1mty_B.pdb:1.9656480000	(2inc_B.pdb:0.8385410000	2inp_C.pdb:1.1580860000):0.1137680000):0.2925420000	(1mty_D.pdb:0.9282210000	3dhg_A.pdb:1.4095080000):0.6305360000):0.5645750000):0.4914610000):0.1302080000	1za0_A.pdb:1.6739320000):0.8436640000	2uw1_A.pdb:0.0165740000):0.0267329000	2uw1_B.pdb:0.0525830000);
(1afr_A.pdb:0.1207850000	(((((((((((1bcf_A.pdb:0.0293990000	3e1q_A.pdb:0.0315420000):0.2129340000	2fkz_A.pdb:0.1665760000):0.1429240000	1jgc_A.pdb:0.2785490000):0.2554950000	1nfv_A.pdb:0.5981870000):0.1968170000	((((((1dps_A.pdb:0.0819100000	1jts_A.pdb:0.0539190000):0.2253350000	1o9r_A.pdb:0.1618590000):0.2638010000	(1tjo_A.pdb:0.0248640000	1tk6_A.pdb:0.0428680000):0.5649260000):0.1350170000	1uvh_A.pdb:0.6982340000):0.1296940000	(2fzf_A.pdb:1.6052850000	2vzb_A.pdb:0.5822700000):0.6539150000):0.0715210000	((1ji4_A.pdb:0.4156480000	2fjc_A.pdb:0.4000230000):0.1769200000	((((1ji5_A.pdb:0.2563660000	1jig_A.pdb:0.2436500000):0.0317112000	(1qgh_A.pdb:0.1427290000	2ux1_A.pdb:0.4152310000):0.3047700000):0.0562077000	2chp_A.pdb:0.2939690000):0.0342597000	1n1q_A.pdb:0.1192590000):0.1876670000):0.0967858000):0.6501400000):0.2656840000	((((1bg7_A.pdb:0.5596140000	1r03_A.pdb:0.1402400000):0.1716030000	(1lb3_A.pdb:0.0840700000	2za7_A.pdb:0.1064110000):0.1859800000):0.1851780000	(1z6o_A.pdb:0.8092610000	1z6o_M.pdb:0.3760370000):0.3449260000):0.2932350000	((((1eum_A.pdb:0.3523700000	1krq_A.pdb:0.2023320000):0.1371580000	3e6s_A.pdb:0.6204290000):0.1799350000	2jd7_A.pdb:0.1362790000):0.1444410000	1vlg_A.pdb:0.1637640000):0.1247830000):0.3444460000):0.0000021488	1otk_A.pdb:2.3103230000):0.1698920000	((1lko_A.pdb:0.6961920000	1yuz_A.pdb:0.6580800000):0.3189020000	3qhb_A.pdb:0.7806370000):0.7553670000):1.0035400000	(((1mty_B.pdb:1.7329940000	2inp_C.pdb:1.0229640000):0.3017390000	2inc_B.pdb:1.0234420000):0.5720430000	(1mty_D.pdb:1.3051190000	3dhg_A.pdb:1.1714930000):0.7493440000):0.4706580000):0.0565805000	(((1jk0_A.pdb:0.6484790000	2uw2_A.pdb:0.1147540000):0.0898200000	1w68_A.pdb:0.1095850000):0.6514670000	((1mxr_A.pdb:0.7739020000	3ee4_A.pdb:1.4859570000):0.1340180000	((1oqu_A.pdb:0.1845930000	1uzr_A.pdb:0.1229150000):0.1520820000	1r2f_A.pdb:0.0315710000):0.7676160000):0.3353940000):0.7930570000):0.3840640000	1za0_A.pdb:1.0904580000):0.9609570000	(2uw1_A.pdb:0.0456070000	2uw1_B.pdb:0.0704320000):0.0904226000);
(1afr_A.pdb:0.1370560000	(((((((((1bcf_A.pdb:0.0438340000	3e1q_A.pdb:0.0399790000):0.1491290000	2fkz_A.pdb:0.1393430000):0.1358210000	1jgc_A.pdb:0.3797540000):0.4025650000	(1nfv_A.pdb:0.3869190000	1otk_A.pdb:2.6177760000):0.2320420000):0.2368670000	(((((1dps_A.pdb:0.0396530000	1jts_A.pdb:0.0277410000):0.2345510000	1o9r_A.pdb:0.2235030000):0.3750610000	1uvh_A.pdb:0.5745070000):0.3161510000	((1ji4_A.pdb:0.4860870000	2fjc_A.pdb:0.3600820000):0.0940929000	((((1ji5_A.pdb:0.1937330000	1jig_A.pdb:0.1530310000):0.1059910000	1n1q_A.pdb:0.1553530000):0.0748111000	2chp_A.pdb:0.3562500000):0.0510526000	(1qgh_A.pdb:0.0490090000	2ux1_A.pdb:0.4790590000):0.3319530000):0.1201100000):0.1381310000):0.0598016000	((1tjo_A.pdb:0.0375460000	1tk6_A.pdb:0.0222080000):0.4173940000	(2fzf_A.pdb:2.3066790000	2vzb_A.pdb:0.7903690000):0.1943250000):0.2439120000):0.3897110000):0.1708840000	((1lko_A.pdb:0.8783730000	1yuz_A.pdb:0.8612480000):0.3062800000	3qhb_A.pdb:0.7690140000):0.6027390000):0.1928440000	((((1bg7_A.pdb:0.4798030000	1r03_A.pdb:0.1833850000):0.0685342000	(1lb3_A.pdb:0.0894890000	2za7_A.pdb:0.1321580000):0.1951620000):0.2655070000	(1z6o_A.pdb:0.9701850000	1z6o_M.pdb:0.6667680000):0.3239780000):0.1681750000	((((1eum_A.pdb:0.4241790000	1krq_A.pdb:0.2667520000):0.2259130000	3e6s_A.pdb:0.7395960000):0.1963420000	2jd7_A.pdb:0.1332310000):0.1400280000	1vlg_A.pdb:0.2051300000):0.2755550000):0.1500610000):1.1791400000	(((1jk0_A.pdb:0.5567430000	(1w68_A.pdb:0.1161500000	2uw2_A.pdb:0.1182310000):0.0989267000):0.6620660000	((1mxr_A.pdb:0.7259330000	3ee4_A.pdb:1.4816320000):0.0477230000	((1oqu_A.pdb:0.1500670000	1r2f_A.pdb:0.2257120000):0.0748399000	1uzr_A.pdb:0.0358410000):0.6937880000):0.2023610000):0.6707150000	(((1mty_B.pdb:1.4988170000	2inp_C.pdb:1.3359480000):0.2778160000	2inc_B.pdb:1.0887030000):0.3448240000	(1mty_D.pdb:1.0750570000	3dhg_A.pdb:1.3511570000):0.5150500000):0.3700620000):0.3683010000):0.5158540000	1za0_A.pdb:0.9731150000):0.8585540000	(2uw1_A.pdb:0.0539370000	2uw1_B.pdb:0.0639280000):0.0719304000);
(1afr_A.pdb:0.1203300000	((((((((((1bcf_A.pdb:0.0260420000	3e1q_A.pdb:0.0173720000):0.1730030000	2fkz_A.pdb:0.1090210000):0.0735745000	1jgc_A.pdb:0.3299360000):0.3358580000	1nfv_A.pdb:0.7423840000):0.1726880000	((((((1dps_A.pdb:0.0271660000	1jts_A.pdb:0.0512240000):0.2941790000	1o9r_A.pdb:0.2503760000):0.2468410000	1uvh_A.pdb:0.6812210000):0.2635520000	(((1ji4_A.pdb:0.4021310000	2fjc_A.pdb:0.3972910000):0.2317210000	(((1ji5_A.pdb:0.2582960000	1jig_A.pdb:0.1490110000):0.1035960000	1n1q_A.pdb:0.1894640000):0.0535138000	2chp_A.pdb:0.4007880000):0.1290680000):0.0534522000	(1qgh_A.pdb:0.1973920000	2ux1_A.pdb:0.4017370000):0.3292830000):0.1514790000):0.1545050000	(1tjo_A.pdb:0.0292570000	1tk6_A.pdb:0.0131410000):0.5723340000):0.0733920000	(2fzf_A.pdb:1.7056000000	2vzb_A.pdb:0.9057920000):0.2891190000):0.4729260000):0.1573320000	((1lko_A.pdb:0.6470870000	1yuz_A.pdb:0.6859760000):0.3910590000	3qhb_A.pdb:0.5506780000):0.5344440000):0.0755982000	((((1bg7_A.pdb:0.3737690000	(1lb3_A.pdb:0.0736990000	2za7_A.pdb:0.1119890000):0.2754060000):0.0424340000	1r03_A.pdb:0.1665380000):0.1841040000	(1z6o_A.pdb:0.8736800000	1z6o_M.pdb:0.4261630000):0.4212220000):0.0571020000	(((1eum_A.pdb:0.3760580000	1krq_A.pdb:0.1782680000):0.1319540000	3e6s_A.pdb:0.6213970000):0.1240340000	(1vlg_A.pdb:0.2273310000	2jd7_A.pdb:0.1874130000):0.1317550000):0.2432950000):0.3458030000):0.2273980000	1otk_A.pdb:2.9360800000):0.3815150000	((((1jk0_A.pdb:0.6432870000	2uw2_A.pdb:0.0930450000):0.0655589000	1w68_A.pdb:0.0695340000):0.8113270000	((1mxr_A.pdb:0.8325470000	3ee4_A.pdb:1.3619380000):0.2067680000	((1oqu_A.pdb:0.1411090000	1uzr_A.pdb:0.1257290000):0.1228480000	1r2f_A.pdb:0.1144140000):0.7408910000):0.2400350000):0.7571540000	(((1mty_B.pdb:1.7827890000	2inp_C.pdb:1.3779920000):0.1583220000	2inc_B.pdb:0.7651370000):0.5116220000	(1mty_D.pdb:1.1675990000	3dhg_A.pdb:1.3805040000):0.4714450000):0.3551830000):0.5282520000):0.4662900000	1za0_A.pdb:1.4375630000):0.7687240000	(2uw1_A.pdb:0.0328860000	2uw1_B.pdb:0.0647710000):0.0838579000);
(1afr_A.pdb:0.1908860000	(((((((((1bcf_A.pdb:0.0251940000	3e1q_A.pdb:0.0310190000):0.2230720000	2fkz_A.pdb:0.1038410000):0.2638900000	1jgc_A.pdb:0.3006740000):0.3116900000	1nfv_A.pdb:0.6457280000):0.2682990000	(((((1dps_A.pdb:0.0614230000	1jts_A.pdb:0.0472920000):0.2219340000	1o9r_A.pdb:0.3114230000):0.2926540000	1uvh_A.pdb:0.5827220000):0.2483330000	((1ji4_A.pdb:0.4100960000	2fjc_A.pdb:0.4001390000):0.1731740000	((((1ji5_A.pdb:0.2909950000	1jig_A.pdb:0.1340810000):0.0891454000	1n1q_A.pdb:0.1626310000):0.0557786000	2chp_A.pdb:0.4406880000):0.0543659000	(1qgh_A.pdb:0.1550010000	2ux1_A.pdb:0.4775180000):0.2550740000):0.1542990000):0.1483120000):0.2447520000	((1tjo_A.pdb:0.0356330000	1tk6_A.pdb:0.0266760000):0.3827250000	(2fzf_A.pdb:1.7756060000	2vzb_A.pdb:0.7622470000):0.3284230000):0.0986172000):0.5649760000):0.2479970000	((1lko_A.pdb:0.8667920000	1yuz_A.pdb:0.8130510000):0.4214860000	3qhb_A.pdb:0.6311980000):0.8560290000):0.1478670000	(((((1bg7_A.pdb:0.3842180000	(1lb3_A.pdb:0.1106770000	2za7_A.pdb:0.1025080000):0.1911640000):0.1189880000	1r03_A.pdb:0.1697460000):0.1480050000	(1z6o_A.pdb:1.0129460000	1z6o_M.pdb:0.6071970000):0.3454350000):0.0773989000	(((1eum_A.pdb:0.3457840000	1krq_A.pdb:0.2238080000):0.2571520000	(1vlg_A.pdb:0.2486770000	2jd7_A.pdb:0.2726730000):0.1564290000):0.1654690000	3e6s_A.pdb:0.6651090000):0.2319350000):0.2224540000	1otk_A.pdb:3.4709630000):0.0116130000):0.5320040000	((((1jk0_A.pdb:0.5295910000	(1w68_A.pdb:0.1585300000	2uw2_A.pdb:0.1526330000):0.2054760000):0.8057310000	((1mxr_A.pdb:0.9715900000	((1oqu_A.pdb:0.1396180000	1uzr_A.pdb:0.1106490000):0.0863342000	1r2f_A.pdb:0.1409920000):0.7859330000):0.1863580000	3ee4_A.pdb:1.6389850000):0.2520090000):0.4599230000	(1mty_B.pdb:1.6217390000	(2inc_B.pdb:0.9708650000	2inp_C.pdb:1.1316650000):0.3718770000):0.4657020000):0.1362170000	(1mty_D.pdb:1.4495580000	3dhg_A.pdb:1.3864300000):0.8392810000):1.0420200000):0.4247910000	1za0_A.pdb:1.4235980000):0.6518750000	(2uw1_A.pdb:0.0456000000	2uw1_B.pdb:0.0583000000):0.0737011000);
(1afr_A.pdb:0.1332310000	((((((((((1bcf_A.pdb:0.0186050000	3e1q_A.pdb:0.0288000000):0.1824430000	2fkz_A.pdb:0.0883210000):0.1462660000	1jgc_A.pdb:0.2300550000):0.3452820000	1nfv_A.pdb:0.3454530000):0.1265190000	((((((1dps_A.pdb:0.0502170000	1jts_A.pdb:0.0570000000):0.2116980000	1o9r_A.pdb:0.2223380000):0.3851290000	((1ji4_A.pdb:0.4561370000	2fjc_A.pdb:0.3964320000):0.2351190000	((((1ji5_A.pdb:0.2020060000	1jig_A.pdb:0.1704370000):0.1212410000	1n1q_A.pdb:0.1748690000):0.0725535000	2chp_A.pdb:0.3510170000):0.0631959000	(1qgh_A.pdb:0.2668960000	2ux1_A.pdb:0.4341990000):0.2592970000):0.0762402000):0.2806640000):0.1451860000	1uvh_A.pdb:0.6603650000):0.0988415000	(1tjo_A.pdb:0.0393390000	1tk6_A.pdb:0.0282490000):0.4324670000):0.1234880000	2vzb_A.pdb:1.0213950000):0.3914320000):0.2468780000	((1lko_A.pdb:0.6660380000	1yuz_A.pdb:0.8062780000):0.3194890000	3qhb_A.pdb:0.6632050000):0.4783840000):0.0871360000	(1otk_A.pdb:2.3951650000	2fzf_A.pdb:1.6761880000):0.1271310000):0.0565234000	(((1bg7_A.pdb:0.3484310000	(1lb3_A.pdb:0.0579830000	2za7_A.pdb:0.1174060000):0.1852310000):0.0788372000	1r03_A.pdb:0.2012170000):0.2508480000	(((((1eum_A.pdb:0.2916340000	1krq_A.pdb:0.2944400000):0.1513210000	3e6s_A.pdb:0.6522220000):0.1372750000	2jd7_A.pdb:0.1638810000):0.1160660000	1vlg_A.pdb:0.2192480000):0.2190880000	(1z6o_A.pdb:0.9037750000	1z6o_M.pdb:0.4451480000):0.3611780000):0.0664294000):0.2429740000):0.8515630000	(((1jk0_A.pdb:0.4099970000	(1w68_A.pdb:0.1436850000	2uw2_A.pdb:0.1003710000):0.1819580000):0.7630560000	((1mxr_A.pdb:0.7762640000	3ee4_A.pdb:1.1456060000):0.0571657000	((1oqu_A.pdb:0.1445290000	1r2f_A.pdb:0.1850600000):0.0491235000	1uzr_A.pdb:0.0520280000):0.7052700000):0.2703180000):0.3261110000	((1mty_B.pdb:1.3357720000	(2inc_B.pdb:0.7279450000	2inp_C.pdb:1.4445730000):0.2257550000):0.4547390000	(1mty_D.pdb:1.0494330000	3dhg_A.pdb:1.3513950000):0.8260830000):0.3427850000):0.4864740000):0.4311750000	1za0_A.pdb:1.1099960000):0.8691630000	(2uw1_A.pdb:0.0341130000	2uw1_B.pdb:0.0742200000):0.0725096000);
(1afr_A.pdb:0.1374110000	(((((((((1bcf_A.pdb:0.0371960000	3e1q_A.pdb:0.0337850000):0.1965300000	2fkz_A.pdb:0.0923070000):0.1411540000	1jgc_A.pdb:0.3278330000):0.2081270000	1nfv_A.pdb:0.5033410000):0.2600730000	(((((((1dps_A.pdb:0.0807790000	1jts_A.pdb:0.0373610000):0.1937500000	1o9r_A.pdb:0.2083550000):0.1887230000	1uvh_A.pdb:0.6258830000):0.2826410000	(1ji4_A.pdb:0.3315430000	2fjc_A.pdb:0.3941630000):0.0895633000):0.1068090000	((((1ji5_A.pdb:0.2713110000	1jig_A.pdb:0.1451220000):0.0897161000	1n1q_A.pdb:0.1630240000):0.0634066000	2chp_A.pdb:0.2982740000):0.1039130000	(1qgh_A.pdb:0.1286160000	2ux1_A.pdb:0.3141830000):0.2838430000):0.1175050000):0.2093560000	(1tjo_A.pdb:0.0453380000	1tk6_A.pdb:0.0219300000):0.5094230000):0.1024240000	((1otk_A.pdb:1.9866220000	2fzf_A.pdb:1.3131530000):0.2421220000	2vzb_A.pdb:0.8866310000):0.2435330000):0.3622260000):0.3312590000	(((1bg7_A.pdb:0.4375800000	(1lb3_A.pdb:0.1057520000	2za7_A.pdb:0.1285900000):0.2221250000):0.1132300000	1r03_A.pdb:0.1911350000):0.1556830000	((((1eum_A.pdb:0.4612980000	1krq_A.pdb:0.1913050000):0.2158260000	(1vlg_A.pdb:0.2480010000	2jd7_A.pdb:0.2131720000):0.0737372000):0.1283390000	3e6s_A.pdb:0.7373880000):0.1914820000	(1z6o_A.pdb:0.7645380000	1z6o_M.pdb:0.5578450000):0.2324980000):0.0953191000):0.3602780000):0.0754902000	((1lko_A.pdb:0.6258130000	1yuz_A.pdb:0.8842680000):0.4141930000	3qhb_A.pdb:0.6024290000):0.5973830000):0.9498910000	((((1jk0_A.pdb:0.6485480000	2uw2_A.pdb:0.1262440000):0.0736530000	1w68_A.pdb:0.1188860000):0.6440080000	(1mxr_A.pdb:0.7735960000	(((1oqu_A.pdb:0.1637650000	1r2f_A.pdb:0.2177780000):0.0845181000	1uzr_A.pdb:0.0425960000):0.7665490000	3ee4_A.pdb:1.5134780000):0.1343480000):0.4765090000):0.4537800000	(((1mty_B.pdb:1.3783690000	2inp_C.pdb:1.2543150000):0.4319400000	2inc_B.pdb:0.7850800000):0.5748760000	(1mty_D.pdb:0.7897220000	3dhg_A.pdb:1.4565490000):0.6517710000):0.4429040000):0.3093110000):0.4916830000	1za0_A.pdb:1.2985520000):0.7013820000	(2uw1_A.pdb:0.0516630000	2uw1_B.pdb:0.0447420000):0.0714249000);
(1afr_A.pdb:0.1089930000	(((((((((1bcf_A.pdb:0.0306110000	3e1q_A.pdb:0.0301800000):0.1507100000	2fkz_A.pdb:0.1289920000):0.2765130000	1jgc_A.pdb:0.1848420000):0.2941250000	1nfv_A.pdb:0.5622400000):0.2693100000	((((((1dps_A.pdb:0.0536500000	1jts_A.pdb:0.0665580000):0.2683950000	1o9r_A.pdb:0.1734090000):0.3704740000	1uvh_A.pdb:0.7570180000):0.2039700000	(1tjo_A.pdb:0.0356710000	1tk6_A.pdb:0.0114240000):0.5745760000):0.1734840000	((((1ji4_A.pdb:0.4836870000	2fjc_A.pdb:0.4407140000):0.1463110000	(1qgh_A.pdb:0.2460480000	2ux1_A.pdb:0.4168200000):0.3143590000):0.0730253000	((1ji5_A.pdb:0.2206360000	1jig_A.pdb:0.1547430000):0.1082430000	1n1q_A.pdb:0.1742000000):0.1401300000):0.0563967000	2chp_A.pdb:0.2183250000):0.1216700000):0.3074500000	((1otk_A.pdb:2.2540060000	2fzf_A.pdb:1.0477440000):0.4234640000	2vzb_A.pdb:0.9864850000):0.0417908000):0.2302440000):0.1249520000	((1lko_A.pdb:0.9231580000	1yuz_A.pdb:0.6396340000):0.3770620000	3qhb_A.pdb:0.5672420000):0.7743640000):0.1632650000	((((1bg7_A.pdb:0.5041860000	1r03_A.pdb:0.1940960000):0.0514500000	(1lb3_A.pdb:0.1148280000	2za7_A.pdb:0.1548960000):0.2217840000):0.1727740000	(1z6o_A.pdb:0.8329140000	1z6o_M.pdb:0.6977190000):0.1598720000):0.2045770000	((((1eum_A.pdb:0.2234980000	1krq_A.pdb:0.2699790000):0.1735850000	3e6s_A.pdb:0.6039180000):0.1236640000	2jd7_A.pdb:0.1608390000):0.1190130000	1vlg_A.pdb:0.1957570000):0.2644450000):0.2298330000):0.6761170000	((((1jk0_A.pdb:0.5696970000	2uw2_A.pdb:0.1327140000):0.0671286000	1w68_A.pdb:0.0756770000):0.8535130000	(1mxr_A.pdb:0.6628180000	(((1oqu_A.pdb:0.1311420000	1r2f_A.pdb:0.2307550000):0.0599178000	1uzr_A.pdb:0.0627250000):0.7865170000	3ee4_A.pdb:1.3681860000):0.0898254000):0.4059130000):0.3759630000	(((1mty_B.pdb:1.5449440000	2inp_C.pdb:1.0654090000):0.3716800000	2inc_B.pdb:0.7674200000):0.6996060000	(1mty_D.pdb:1.3101780000	3dhg_A.pdb:1.1521510000):0.4777760000):0.3296420000):0.7575550000):0.2823440000	1za0_A.pdb:1.2999300000):0.8473850000	(2uw1_A.pdb:0.0445110000	2uw1_B.pdb:0.0660830000):0.1092150000);
(1afr_A.pdb:0.1274590000	(((((((((1bcf_A.pdb:0.0224010000	3e1q_A.pdb:0.0289680000):0.1306740000	2fkz_A.pdb:0.1726370000):0.1007770000	1jgc_A.pdb:0.2671670000):0.3179450000	((((((1bg7_A.pdb:0.4062770000	1r03_A.pdb:0.2008050000):0.0836103000	(1lb3_A.pdb:0.0272890000	2za7_A.pdb:0.1351100000):0.2664950000):0.1063110000	(1z6o_A.pdb:0.8029380000	1z6o_M.pdb:0.6451730000):0.3025240000):0.2751940000	3e6s_A.pdb:0.5618320000):0.0988895000	(((1eum_A.pdb:0.4210770000	1krq_A.pdb:0.1839060000):0.2446000000	2jd7_A.pdb:0.1814740000):0.0558380000	1vlg_A.pdb:0.2671830000):0.0892253000):0.3674150000	((1lko_A.pdb:0.7040490000	1yuz_A.pdb:0.7605290000):0.4828850000	3qhb_A.pdb:0.4889330000):0.5374300000):0.2056060000):0.1449480000	1nfv_A.pdb:0.5294980000):0.1642860000	((((((1dps_A.pdb:0.0516300000	1o9r_A.pdb:0.4931070000):0.0694031000	1jts_A.pdb:0.0000030000):0.4483110000	1uvh_A.pdb:0.5226580000):0.5101560000	(1ji4_A.pdb:0.5523900000	2fjc_A.pdb:0.4183280000):0.2452580000):0.0537342000	(((1ji5_A.pdb:0.2678320000	1jig_A.pdb:0.2309890000):0.0881615000	1n1q_A.pdb:0.1987200000):0.0469242000	(1qgh_A.pdb:0.3997300000	(2chp_A.pdb:0.3098980000	2ux1_A.pdb:0.5182220000):0.1280620000):0.0927335000):0.0482933000):0.2387920000	((1tjo_A.pdb:0.0290960000	1tk6_A.pdb:0.0332270000):0.5599520000	(2fzf_A.pdb:1.3793790000	2vzb_A.pdb:0.5217940000):0.5924770000):0.1542870000):0.3522650000):0.1519940000	1otk_A.pdb:2.3508690000):0.6922350000	((((1jk0_A.pdb:0.5906480000	2uw2_A.pdb:0.1162600000):0.1331250000	1w68_A.pdb:0.0543600000):0.7850870000	(1mxr_A.pdb:0.6433800000	(((1oqu_A.pdb:0.1185580000	1r2f_A.pdb:0.1944040000):0.0826007000	1uzr_A.pdb:0.0428790000):0.7982300000	3ee4_A.pdb:1.4322590000):0.1310890000):0.4346700000):0.2055890000	(((1mty_B.pdb:1.6083300000	2inp_C.pdb:1.3154880000):0.2246790000	2inc_B.pdb:0.9234950000):0.4738370000	(1mty_D.pdb:1.1090170000	3dhg_A.pdb:1.3178770000):0.5051770000):0.3923750000):0.2381110000):0.6907200000	1za0_A.pdb:0.9597310000):0.9086280000	(2uw1_A.pdb:0.0579860000	2uw1_B.pdb:0.0503250000):0.0686452000);
(1afr_A.pdb:0.0947200000	((((((((1bcf_A.pdb:0.0173500000	3e1q_A.pdb:0.0445360000):0.1369670000	2fkz_A.pdb:0.1474390000):0.1352030000	1jgc_A.pdb:0.3430670000):0.2971120000	((((1bg7_A.pdb:0.3835710000	(1lb3_A.pdb:0.1296010000	2za7_A.pdb:0.1560250000):0.2278200000):0.0665796000	1r03_A.pdb:0.1230630000):0.2411480000	(1z6o_A.pdb:0.8119500000	1z6o_M.pdb:0.4523400000):0.2884810000):0.1792830000	(((1eum_A.pdb:0.4081230000	1krq_A.pdb:0.2294760000):0.2805070000	(2jd7_A.pdb:0.1757890000	3e6s_A.pdb:0.8833490000):0.0780509000):0.0903599000	1vlg_A.pdb:0.1854580000):0.2142250000):0.3366260000):0.0729250000	(((1lko_A.pdb:0.5768050000	(1yuz_A.pdb:0.8139960000	3qhb_A.pdb:0.7243440000):0.1208260000):0.6003770000	1nfv_A.pdb:0.3583210000):0.2447220000	1otk_A.pdb:2.3964720000):0.0602848000):0.2123140000	((((((1dps_A.pdb:0.0838010000	1jts_A.pdb:0.0412880000):0.3057760000	1o9r_A.pdb:0.2083290000):0.3629960000	1uvh_A.pdb:0.8770120000):0.2099440000	(1tjo_A.pdb:0.0266070000	1tk6_A.pdb:0.0104830000):0.4475740000):0.2365460000	((((1ji4_A.pdb:0.6214180000	2fjc_A.pdb:0.4918480000):0.2176090000	(1qgh_A.pdb:0.2950150000	2ux1_A.pdb:0.3491260000):0.1650800000):0.1801120000	((1ji5_A.pdb:0.3202380000	1jig_A.pdb:0.1455740000):0.0944148000	1n1q_A.pdb:0.2030630000):0.0458028000):0.1017690000	2chp_A.pdb:0.4489280000):0.1087380000):0.3560430000	(2fzf_A.pdb:1.3102070000	2vzb_A.pdb:0.7553630000):0.4349180000):0.0795552000):0.5988740000	(((((1jk0_A.pdb:0.5652410000	2uw2_A.pdb:0.0697850000):0.1137940000	1w68_A.pdb:0.0467150000):0.9775430000	(1mxr_A.pdb:1.0102080000	((1oqu_A.pdb:0.1728180000	1r2f_A.pdb:0.1904840000):0.0634119000	1uzr_A.pdb:0.0600740000):0.6703940000):0.1809250000):0.2544930000	3ee4_A.pdb:1.2108950000):0.3506410000	(((1mty_B.pdb:1.4953380000	2inp_C.pdb:1.2285740000):0.2808250000	2inc_B.pdb:0.7116630000):0.7047480000	(1mty_D.pdb:0.8753750000	3dhg_A.pdb:1.6063010000):0.6855820000):0.3715570000):0.4353560000):0.4209740000	1za0_A.pdb:1.1685040000):0.9928380000	(2uw1_A.pdb:0.0497970000	2uw1_B.pdb:0.0662480000):0.0776298000);
(1afr_A.pdb:0.1056330000	(((((((((1bcf_A.pdb:0.0185520000	3e1q_A.pdb:0.0237160000):0.1654120000	2fkz_A.pdb:0.1342520000):0.2510270000	1jgc_A.pdb:0.2779020000):0.2901960000	1nfv_A.pdb:0.5882140000):0.2806810000	((((1bg7_A.pdb:0.3347540000	1r03_A.pdb:0.2376040000):0.0404701000	(1lb3_A.pdb:0.0450230000	2za7_A.pdb:0.1345690000):0.2340900000):0.2227810000	(1z6o_A.pdb:0.8719850000	1z6o_M.pdb:0.6023340000):0.2318290000):0.2722950000	((((1eum_A.pdb:0.3970270000	1krq_A.pdb:0.2296370000):0.1472380000	3e6s_A.pdb:0.6136510000):0.1827650000	2jd7_A.pdb:0.0929110000):0.2090170000	1vlg_A.pdb:0.1752950000):0.2027420000):0.2441390000):0.0977907000	((1lko_A.pdb:0.7959690000	3qhb_A.pdb:0.7185770000):0.3617650000	1yuz_A.pdb:0.6436630000):0.6602520000):0.2020590000	(((((((1dps_A.pdb:0.0664760000	1jts_A.pdb:0.0349100000):0.2992840000	1o9r_A.pdb:0.2420020000):0.3388740000	1uvh_A.pdb:0.5278370000):0.2914470000	(1tjo_A.pdb:0.0494890000	1tk6_A.pdb:0.0146230000):0.4204430000):0.1879180000	((((1ji4_A.pdb:0.4343420000	2fjc_A.pdb:0.4545480000):0.2470250000	(1qgh_A.pdb:0.1843780000	2ux1_A.pdb:0.5119750000):0.1951470000):0.1782630000	((1ji5_A.pdb:0.2320510000	1jig_A.pdb:0.2019080000):0.1207590000	1n1q_A.pdb:0.1114340000):0.0744266000):0.0751387000	2chp_A.pdb:0.3327720000):0.1357150000):0.2468520000	(2fzf_A.pdb:1.4392850000	2vzb_A.pdb:0.7267800000):0.3647140000):0.2184360000	1otk_A.pdb:2.4504060000):0.0498976000):0.6518720000	((((1jk0_A.pdb:0.5745370000	2uw2_A.pdb:0.0834400000):0.1109910000	1w68_A.pdb:0.0401630000):0.7423550000	((1mxr_A.pdb:0.8308210000	((1oqu_A.pdb:0.1572020000	1r2f_A.pdb:0.1752010000):0.0705773000	1uzr_A.pdb:0.0442030000):0.9273450000):0.0438213000	3ee4_A.pdb:1.3093350000):0.3406760000):0.4131790000	((1mty_B.pdb:1.7138810000	(2inc_B.pdb:1.0445800000	2inp_C.pdb:1.0501680000):0.1345590000):0.8197140000	(1mty_D.pdb:0.8579910000	3dhg_A.pdb:1.4520110000):0.8286010000):0.5469500000):0.2783620000):0.5055360000	1za0_A.pdb:1.0614110000):0.9368380000	(2uw1_A.pdb:0.0357700000	2uw1_B.pdb:0.0631130000):0.0890671000);
(1afr_A.pdb:0.1513630000	((((((((((1bcf_A.pdb:0.0216810000	3e1q_A.pdb:0.0346700000):0.1343420000	2fkz_A.pdb:0.1418260000):0.1400880000	1jgc_A.pdb:0.2105320000):0.2322000000	1nfv_A.pdb:0.5297740000):0.3478870000	((1lko_A.pdb:0.3842360000	1yuz_A.pdb:0.9938800000):0.4055210000	3qhb_A.pdb:0.4482080000):0.5301710000):0.1723490000	((((1bg7_A.pdb:0.5513780000	(1lb3_A.pdb:0.1265830000	2za7_A.pdb:0.0949100000):0.2554580000):0.1215710000	1r03_A.pdb:0.1204520000):0.1932060000	(1z6o_A.pdb:0.8595950000	1z6o_M.pdb:0.5596010000):0.1409360000):0.2145290000	((((1eum_A.pdb:0.3792510000	1krq_A.pdb:0.2389070000):0.1511500000	3e6s_A.pdb:0.6139620000):0.1045480000	2jd7_A.pdb:0.1063350000):0.1608730000	1vlg_A.pdb:0.2397230000):0.2200890000):0.3060880000):0.2175830000	(1otk_A.pdb:2.4223330000	2fzf_A.pdb:1.1836330000):0.2833690000):0.0700776000	((((((1dps_A.pdb:0.0771130000	1jts_A.pdb:0.0470430000):0.1781180000	1o9r_A.pdb:0.3499990000):0.3324370000	1uvh_A.pdb:0.4353340000):0.1980480000	((1ji4_A.pdb:0.5605230000	2fjc_A.pdb:0.4860430000):0.1147420000	(((1ji5_A.pdb:0.2477080000	(1n1q_A.pdb:0.2265390000	2chp_A.pdb:0.3225010000):0.0818318000):0.0433512000	1jig_A.pdb:0.1142900000):0.1176500000	(1qgh_A.pdb:0.2573980000	2ux1_A.pdb:0.4255170000):0.3411830000):0.0652225000):0.3306140000):0.2682630000	(1tjo_A.pdb:0.0190920000	1tk6_A.pdb:0.0236710000):0.3999590000):0.2027150000	2vzb_A.pdb:0.8937000000):0.3260610000):0.7233950000	(((1jk0_A.pdb:0.4417260000	(1w68_A.pdb:0.1870330000	2uw2_A.pdb:0.1448090000):0.1044440000):0.6625970000	(1mxr_A.pdb:1.0214930000	((1oqu_A.pdb:0.1550110000	(1r2f_A.pdb:0.1753760000	1uzr_A.pdb:0.1254140000):0.0677005000):0.8511940000	3ee4_A.pdb:1.2921310000):0.1765330000):0.2040600000):0.5542620000	(((1mty_B.pdb:1.7242680000	2inp_C.pdb:1.2673310000):0.2787320000	2inc_B.pdb:0.9910810000):0.3930510000	(1mty_D.pdb:1.0461490000	3dhg_A.pdb:1.3591460000):0.6580880000):0.3781120000):0.2943820000):0.2565180000	1za0_A.pdb:1.4146960000):0.9871510000	(2uw1_A.pdb:0.0393340000	2uw1_B.pdb:0.0634180000):0.0499139000);
(1afr_A.pdb:0.1079060000	(((((((((1bcf_A.pdb:0.0249340000	3e1q_A.pdb:0.0546830000):0.1505450000	2fkz_A.pdb:0.1182820000):0.1421770000	1jgc_A.pdb:0.3066730000):0.2634170000	1nfv_A.pdb:0.4419240000):0.3241850000	((((((1dps_A.pdb:0.0650550000	1jts_A.pdb:0.0567930000):0.2053930000	1o9r_A.pdb:0.3382160000):0.3148840000	1uvh_A.pdb:0.5936390000):0.2700050000	(1tjo_A.pdb:0.0200190000	1tk6_A.pdb:0.0283280000):0.6356750000):0.2530070000	(((1ji4_A.pdb:0.4609640000	2fjc_A.pdb:0.5072670000):0.1045980000	(((1ji5_A.pdb:0.2344090000	1jig_A.pdb:0.1659120000):0.0958237000	1n1q_A.pdb:0.2122580000):0.0613422000	2chp_A.pdb:0.3951150000):0.0547181000):0.0345061000	(1qgh_A.pdb:0.1875350000	2ux1_A.pdb:0.3349380000):0.2491670000):0.1205000000):0.1793590000	(2fzf_A.pdb:1.5210470000	2vzb_A.pdb:0.6918000000):0.3018220000):0.1462080000):0.2262860000	((1lko_A.pdb:0.6116520000	1yuz_A.pdb:0.6256920000):0.5143140000	3qhb_A.pdb:0.6963680000):0.6503930000):0.2349360000	(((((((1bg7_A.pdb:0.4078400000	(1lb3_A.pdb:0.0973530000	2za7_A.pdb:0.1309900000):0.1297360000):0.1091740000	1r03_A.pdb:0.2166440000):0.1283010000	(1z6o_A.pdb:0.8181750000	1z6o_M.pdb:0.5410700000):0.3825940000):0.1952270000	3e6s_A.pdb:0.4792000000):0.1232560000	(1eum_A.pdb:0.3066940000	1krq_A.pdb:0.3153030000):0.1127650000):0.2455610000	2jd7_A.pdb:0.1830630000):0.0685476000	(1otk_A.pdb:3.0627020000	1vlg_A.pdb:0.1324400000):0.0720582000):0.4081630000):0.5591440000	((((1jk0_A.pdb:0.6126950000	2uw2_A.pdb:0.1097630000):0.1046270000	1w68_A.pdb:0.1018280000):0.8549100000	(1mxr_A.pdb:0.8841620000	(((1oqu_A.pdb:0.1758610000	1r2f_A.pdb:0.1879740000):0.0496957000	1uzr_A.pdb:0.0817470000):0.8800430000	3ee4_A.pdb:1.3076590000):0.2678030000):0.3361090000):0.3870350000	((1mty_B.pdb:1.7498510000	(2inc_B.pdb:0.8147740000	2inp_C.pdb:1.1664160000):0.2339560000):0.4695040000	(1mty_D.pdb:1.3036190000	3dhg_A.pdb:1.5916480000):0.6760720000):0.5820510000):0.6318790000):0.5927900000	1za0_A.pdb:0.9918880000):0.9632730000	(2uw1_A.pdb:0.0356440000	2uw1_B.pdb:0.0511560000):0.1109280000);
(1afr_A.pdb:0.1423140000	((((((((((((1bcf_A.pdb:0.0290630000	3e1q_A.pdb:0.0262340000):0.2344040000	2fkz_A.pdb:0.1265530000):0.1514100000	1jgc_A.pdb:0.3276050000):0.2924640000	(((((1bg7_A.pdb:0.4321880000	(1lb3_A.pdb:0.0244240000	2za7_A.pdb:0.1509530000):0.1821190000):0.1568010000	1r03_A.pdb:0.1439390000):0.3105940000	(1z6o_A.pdb:0.9658420000	1z6o_M.pdb:0.3907950000):0.4859160000):0.2043340000	((((1eum_A.pdb:0.3709470000	1krq_A.pdb:0.2937850000):0.0836607000	3e6s_A.pdb:0.8033690000):0.1757360000	2jd7_A.pdb:0.2186820000):0.0860064000	1vlg_A.pdb:0.2867030000):0.2004700000):0.4621980000	((1lko_A.pdb:0.8535090000	1yuz_A.pdb:0.5585900000):0.2362850000	3qhb_A.pdb:0.7587070000):1.0632300000):0.1660780000):0.2077050000	1nfv_A.pdb:0.5189240000):0.3854540000	2fzf_A.pdb:1.6923830000):0.1186000000	(((((1dps_A.pdb:0.0528800000	1jts_A.pdb:0.0482620000):0.2395670000	1o9r_A.pdb:0.2744190000):0.2301110000	1uvh_A.pdb:0.5686400000):0.1157110000	((1ji4_A.pdb:0.5213370000	2fjc_A.pdb:0.3976260000):0.1288180000	((((1ji5_A.pdb:0.2348640000	1jig_A.pdb:0.0923920000):0.1141840000	1n1q_A.pdb:0.1531280000):0.1062780000	2chp_A.pdb:0.3638360000):0.1037940000	(1qgh_A.pdb:0.1464000000	2ux1_A.pdb:0.4487270000):0.1412720000):0.1535070000):0.2393240000):0.2689760000	(1tjo_A.pdb:0.0262010000	1tk6_A.pdb:0.0121910000):0.4739890000):0.1687690000):0.3222270000	2vzb_A.pdb:0.6789500000):0.0967856000	1otk_A.pdb:2.6371120000):0.5718380000	((1mty_B.pdb:1.6330890000	(2inc_B.pdb:0.9140840000	2inp_C.pdb:1.2771440000):0.3100300000):0.3511050000	(1mty_D.pdb:1.3636800000	3dhg_A.pdb:1.4980520000):0.7599280000):0.0965287000):0.3928980000	(((1jk0_A.pdb:0.6160220000	2uw2_A.pdb:0.1047950000):0.0887143000	1w68_A.pdb:0.0723900000):0.8387760000	(1mxr_A.pdb:0.8271920000	(((1oqu_A.pdb:0.1512720000	1uzr_A.pdb:0.1069780000):0.0931446000	1r2f_A.pdb:0.1279460000):0.9395840000	3ee4_A.pdb:1.3468720000):0.1075490000):0.1950120000):0.3402060000):0.5364300000	1za0_A.pdb:1.4579170000):1.3536000000	(2uw1_A.pdb:0.0428900000	2uw1_B.pdb:0.0638740000):0.1033300000);
(1afr_A.pdb:0.1700430000	(((((((((((1bcf_A.pdb:0.0271560000	3e1q_A.pdb:0.0263490000):0.1567500000	2fkz_A.pdb:0.1199800000):0.1738060000	1jgc_A.pdb:0.3333140000):0.2685980000	(((((1bg7_A.pdb:0.4632430000	(1lb3_A.pdb:0.0990350000	2za7_A.pdb:0.1713450000):0.2675280000):0.0996540000	1r03_A.pdb:0.1006580000):0.1588720000	(1z6o_A.pdb:0.7650000000	1z6o_M.pdb:0.5328500000):0.3326100000):0.2667380000	((1eum_A.pdb:0.3734630000	1krq_A.pdb:0.2267370000):0.2344280000	(1vlg_A.pdb:0.2239490000	(2jd7_A.pdb:0.1215950000	3e6s_A.pdb:0.8254500000):0.1184240000):0.1339400000):0.1474180000):0.3681100000	((1lko_A.pdb:0.6327990000	1yuz_A.pdb:0.6930160000):0.5456890000	3qhb_A.pdb:0.6807220000):0.6232360000):0.2134030000):0.1402630000	1nfv_A.pdb:0.4671840000):0.1738010000	((((((1dps_A.pdb:0.1039260000	1jts_A.pdb:0.0045260000):0.2950220000	1o9r_A.pdb:0.2055140000):0.2830280000	1uvh_A.pdb:0.5233670000):0.2348840000	(1tjo_A.pdb:0.0198210000	1tk6_A.pdb:0.0365620000):0.5425890000):0.2156760000	(((1ji4_A.pdb:0.5222740000	2fjc_A.pdb:0.3236410000):0.1996580000	(((1ji5_A.pdb:0.2186470000	1jig_A.pdb:0.1330730000):0.0189972000	(1qgh_A.pdb:0.2061690000	2ux1_A.pdb:0.3876540000):0.2813740000):0.0944750000	1n1q_A.pdb:0.1682220000):0.0228135000):0.1316620000	2chp_A.pdb:0.2773350000):0.1440040000):0.3191630000	(2fzf_A.pdb:1.5296970000	2vzb_A.pdb:0.7132330000):0.3190460000):0.3899050000):0.4290210000	1otk_A.pdb:2.3867640000):0.6504800000	((1mty_B.pdb:1.8684990000	(2inc_B.pdb:0.8718690000	2inp_C.pdb:1.0583580000):0.2701330000):0.4656880000	(1mty_D.pdb:0.9225260000	3dhg_A.pdb:1.5111530000):0.6496750000):0.3168440000):0.1705490000	(((1jk0_A.pdb:0.5806270000	2uw2_A.pdb:0.1429900000):0.0884980000	1w68_A.pdb:0.0970050000):0.8339580000	(1mxr_A.pdb:0.9485620000	(((1oqu_A.pdb:0.1890280000	1r2f_A.pdb:0.1841300000):0.0523806000	1uzr_A.pdb:0.0583920000):0.8309810000	3ee4_A.pdb:1.6212470000):0.1165080000):0.4180460000):0.4076330000):0.6019050000	1za0_A.pdb:1.2951610000):1.0282600000	2uw1_A.pdb:0.0288630000):0.0196318000	2uw1_B.pdb:0.0574070000);
(1afr_A.pdb:0.1771240000	(((((((((1bcf_A.pdb:0.0278910000	3e1q_A.pdb:0.0214460000):0.1843290000	2fkz_A.pdb:0.1006250000):0.0768589000	1jgc_A.pdb:0.3153390000):0.4025850000	1nfv_A.pdb:0.6481190000):0.2143730000	(((((1bg7_A.pdb:0.5176210000	(1lb3_A.pdb:0.0833290000	2za7_A.pdb:0.1272380000):0.2086310000):0.0845612000	1r03_A.pdb:0.1856450000):0.1118430000	(1z6o_A.pdb:0.8027790000	1z6o_M.pdb:0.6074210000):0.2354720000):0.1082810000	((((1eum_A.pdb:0.2501560000	1krq_A.pdb:0.2436500000):0.3135050000	2jd7_A.pdb:0.1615170000):0.0597637000	1vlg_A.pdb:0.2228740000):0.2225300000	3e6s_A.pdb:0.5355920000):0.2238540000):0.3929920000	(((1lko_A.pdb:0.4566850000	1yuz_A.pdb:0.9547920000):0.4203780000	3qhb_A.pdb:0.5880990000):0.5318330000	1otk_A.pdb:2.8066360000):0.1129840000):0.1362650000):0.2576260000	(((((1dps_A.pdb:0.0311250000	1jts_A.pdb:0.0633610000):0.3171830000	1o9r_A.pdb:0.1650350000):0.3741810000	(((1ji4_A.pdb:0.5577560000	2fjc_A.pdb:0.4107560000):0.1951140000	((((1ji5_A.pdb:0.3380030000	1jig_A.pdb:0.1401380000):0.1052580000	1n1q_A.pdb:0.1922360000):0.1107020000	2chp_A.pdb:0.2968300000):0.1068090000	(1qgh_A.pdb:0.1990610000	2ux1_A.pdb:0.3946770000):0.3077810000):0.1651310000):0.2034020000	1uvh_A.pdb:0.7803280000):0.1624650000):0.1991880000	(1tjo_A.pdb:0.0224570000	1tk6_A.pdb:0.0163650000):0.3393070000):0.2266150000	(2fzf_A.pdb:1.4329180000	2vzb_A.pdb:0.9321210000):0.2071850000):0.3159190000):0.7431890000	((((1jk0_A.pdb:0.6154660000	1w68_A.pdb:0.1265550000):0.0290502000	2uw2_A.pdb:0.1181060000):0.6357450000	(1mxr_A.pdb:0.7395410000	(((1oqu_A.pdb:0.2013480000	1r2f_A.pdb:0.1896270000):0.0473202000	1uzr_A.pdb:0.0571630000):0.7230310000	3ee4_A.pdb:1.6238310000):0.1827040000):0.4478090000):0.3651810000	((1mty_B.pdb:1.2491950000	(2inc_B.pdb:1.0659590000	2inp_C.pdb:1.1213560000):0.0868663000):0.4382510000	(1mty_D.pdb:1.1986040000	3dhg_A.pdb:1.4504620000):0.9065360000):0.3258020000):0.3958800000):0.3385950000	1za0_A.pdb:1.1935830000):0.8928090000	2uw1_A.pdb:0.0166270000):0.0384948000	2uw1_B.pdb:0.0410720000);
(1afr_A.pdb:0.1325630000	((((((((((1bcf_A.pdb:0.0325380000	3e1q_A.pdb:0.0489900000):0.1658450000	2fkz_A.pdb:0.0848650000):0.0881369000	1jgc_A.pdb:0.2737140000):0.3486280000	1nfv_A.pdb:0.5916860000):0.1367210000	((((((1dps_A.pdb:0.0495900000	1o9r_A.pdb:0.4680360000):0.0669985000	1jts_A.pdb:0.0109770000):0.5026760000	1uvh_A.pdb:0.5721020000):0.2357880000	(1tjo_A.pdb:0.0483710000	1tk6_A.pdb:0.0269110000):0.5361800000):0.2325370000	((1ji4_A.pdb:0.4934670000	2fjc_A.pdb:0.2139800000):0.2872380000	((((1ji5_A.pdb:0.2668520000	1jig_A.pdb:0.1196150000):0.0944458000	1n1q_A.pdb:0.1763090000):0.0565167000	2chp_A.pdb:0.3337660000):0.0784547000	(1qgh_A.pdb:0.2044100000	2ux1_A.pdb:0.3870530000):0.2552970000):0.0729748000):0.1444510000):0.1292590000	(2fzf_A.pdb:1.7590090000	2vzb_A.pdb:0.7096880000):0.4312490000):0.4276050000):0.0977434000	1otk_A.pdb:2.3795830000):0.1466590000	((((1bg7_A.pdb:0.4957710000	1r03_A.pdb:0.1078600000):0.0944079000	(1lb3_A.pdb:0.1083330000	2za7_A.pdb:0.1484530000):0.2263120000):0.1590660000	(1z6o_A.pdb:0.7584530000	1z6o_M.pdb:0.6565920000):0.2024990000):0.2073850000	((((1eum_A.pdb:0.3329710000	1krq_A.pdb:0.2759580000):0.2799190000	3e6s_A.pdb:0.7688900000):0.0680082000	2jd7_A.pdb:0.1298550000):0.1830670000	1vlg_A.pdb:0.1929680000):0.2722650000):0.1850670000):0.1288280000	((1lko_A.pdb:0.5905580000	1yuz_A.pdb:0.9787480000):0.2691580000	3qhb_A.pdb:0.5599860000):0.9641850000):0.7179050000	((((((1jk0_A.pdb:0.6039670000	2uw2_A.pdb:0.0932070000):0.0990735000	1w68_A.pdb:0.0643480000):0.9684580000	((1oqu_A.pdb:0.1881840000	1uzr_A.pdb:0.1422740000):0.1318360000	1r2f_A.pdb:0.0810700000):0.6984510000):0.2155210000	1mxr_A.pdb:0.8373530000):0.2206800000	3ee4_A.pdb:1.1822840000):0.3724180000	(((1mty_B.pdb:1.5740850000	2inp_C.pdb:1.1989920000):0.2038960000	2inc_B.pdb:0.8822690000):0.3524700000	(1mty_D.pdb:0.8252950000	3dhg_A.pdb:1.3109740000):0.7234010000):0.4107240000):0.3448130000):0.6394140000	1za0_A.pdb:1.2932920000):0.7889000000	(2uw1_A.pdb:0.0429820000	2uw1_B.pdb:0.0719230000):0.0643908000);
(1afr_A.pdb:0.1283050000	((((((((1bcf_A.pdb:0.0173880000	((1jgc_A.pdb:0.2627410000	1nfv_A.pdb:0.8036360000):0.1712490000	2fkz_A.pdb:0.1291050000):0.2382700000):0.0150154000	3e1q_A.pdb:0.0209180000):0.4513680000	(1lko_A.pdb:0.6349250000	(1yuz_A.pdb:0.6093760000	3qhb_A.pdb:0.8733130000):0.2291190000):0.9819610000):0.0739033000	((((1bg7_A.pdb:0.3636680000	(1lb3_A.pdb:0.0816150000	2za7_A.pdb:0.0973520000):0.2401930000):0.0980362000	1r03_A.pdb:0.1666940000):0.3452130000	(1z6o_A.pdb:0.7630310000	1z6o_M.pdb:0.4258310000):0.2995430000):0.0907442000	((((1eum_A.pdb:0.3447690000	1krq_A.pdb:0.2161500000):0.1491560000	3e6s_A.pdb:0.7214290000):0.1765790000	2jd7_A.pdb:0.1251250000):0.1839450000	1vlg_A.pdb:0.1730780000):0.3157050000):0.3244320000):0.2081620000	(1otk_A.pdb:2.6967950000	2fzf_A.pdb:1.4481970000):0.4250080000):0.0419444000	(((((1dps_A.pdb:0.0280130000	1jts_A.pdb:0.0496180000):0.4189460000	1o9r_A.pdb:0.1145340000):0.4977520000	(((1ji4_A.pdb:0.5174130000	2fjc_A.pdb:0.4979700000):0.1011410000	1uvh_A.pdb:0.8566240000):0.1104820000	(((1ji5_A.pdb:0.2153050000	1jig_A.pdb:0.1829960000):0.1526890000	1n1q_A.pdb:0.1671080000):0.0325236000	((1qgh_A.pdb:0.1080970000	2ux1_A.pdb:0.4085320000):0.3306950000	2chp_A.pdb:0.2987980000):0.0591558000):0.2127100000):0.1679390000):0.1057860000	(1tjo_A.pdb:0.0555140000	1tk6_A.pdb:0.0075800000):0.5131230000):0.2433570000	2vzb_A.pdb:0.8564480000):0.2255460000):0.6265140000	(((((1jk0_A.pdb:0.5821640000	2uw2_A.pdb:0.0733720000):0.1167710000	1w68_A.pdb:0.0571020000):0.9402790000	(1mxr_A.pdb:0.7321000000	((1oqu_A.pdb:0.1679420000	1r2f_A.pdb:0.2149930000):0.0785737000	1uzr_A.pdb:0.0304890000):0.9038640000):0.2457960000):0.3227460000	3ee4_A.pdb:1.1866420000):0.1660850000	((1mty_B.pdb:1.5489100000	(2inc_B.pdb:1.3155290000	2inp_C.pdb:1.0972510000):0.1296620000):0.5363460000	(1mty_D.pdb:1.0346390000	3dhg_A.pdb:1.3736680000):0.8767830000):0.5158680000):0.3133340000):0.5674990000	1za0_A.pdb:1.2261310000):0.8006360000	(2uw1_A.pdb:0.0352970000	2uw1_B.pdb:0.0380020000):0.0790632000);
(1afr_A.pdb:0.0993110000	(((((((((1bcf_A.pdb:0.0237680000	3e1q_A.pdb:0.0420190000):0.2303860000	2fkz_A.pdb:0.1377720000):0.0863831000	1jgc_A.pdb:0.3557820000):0.3413530000	1nfv_A.pdb:0.5638460000):0.2807470000	((((((1dps_A.pdb:0.0553530000	1jts_A.pdb:0.0326660000):0.2663570000	1o9r_A.pdb:0.1692860000):0.2774490000	1uvh_A.pdb:0.6380600000):0.2390640000	(1tjo_A.pdb:0.0237300000	1tk6_A.pdb:0.0148230000):0.4429320000):0.1633420000	((1ji4_A.pdb:0.5047870000	2fjc_A.pdb:0.3970040000):0.1239860000	((((1ji5_A.pdb:0.2099440000	1jig_A.pdb:0.1981790000):0.0781790000	1n1q_A.pdb:0.1989360000):0.0745439000	2chp_A.pdb:0.3973310000):0.0739068000	(1qgh_A.pdb:0.2872600000	2ux1_A.pdb:0.3643350000):0.1783010000):0.1183570000):0.1058110000):0.1606570000	(2fzf_A.pdb:1.6228220000	2vzb_A.pdb:0.6579310000):0.3598920000):0.3188830000):0.1117500000	(((1lko_A.pdb:0.7050210000	1yuz_A.pdb:0.8907780000):0.3884700000	3qhb_A.pdb:0.5452500000):0.7701120000	1otk_A.pdb:2.3186710000):0.0928654000):0.0697304000	(((1bg7_A.pdb:0.3241400000	((1lb3_A.pdb:0.0711740000	2za7_A.pdb:0.1178250000):0.3075820000	1r03_A.pdb:0.1603420000):0.0822643000):0.2500360000	(1z6o_A.pdb:0.9467560000	1z6o_M.pdb:0.5789410000):0.2861080000):0.1600680000	((((1eum_A.pdb:0.3838140000	1krq_A.pdb:0.2532610000):0.1892840000	3e6s_A.pdb:0.6968030000):0.1573440000	2jd7_A.pdb:0.2238150000):0.1095960000	1vlg_A.pdb:0.1429720000):0.1489190000):0.3845920000):0.9101310000	((((1jk0_A.pdb:0.6713640000	2uw2_A.pdb:0.0976830000):0.0934967000	1w68_A.pdb:0.0623740000):0.8504970000	((1mxr_A.pdb:0.9071720000	3ee4_A.pdb:1.2967430000):0.0662434000	((1oqu_A.pdb:0.1899710000	1uzr_A.pdb:0.0828440000):0.0811196000	1r2f_A.pdb:0.1004130000):0.7995390000):0.1956570000):0.3609660000	((1mty_B.pdb:1.3813010000	(2inc_B.pdb:1.1370070000	2inp_C.pdb:1.0263840000):0.1426620000):0.5124580000	(1mty_D.pdb:0.8928540000	3dhg_A.pdb:1.7165490000):0.8396620000):0.4848950000):0.5910510000):0.4340840000	1za0_A.pdb:1.2850510000):0.9100220000	(2uw1_A.pdb:0.0582470000	2uw1_B.pdb:0.0457490000):0.1180300000);
(1afr_A.pdb:0.1109850000	(((((((((1bcf_A.pdb:0.0293950000	3e1q_A.pdb:0.0214060000):0.1667950000	2fkz_A.pdb:0.1034290000):0.2434060000	1jgc_A.pdb:0.3398780000):0.3232020000	1nfv_A.pdb:0.6032120000):0.2596070000	((((((1dps_A.pdb:0.0463700000	1jts_A.pdb:0.0391730000):0.2626070000	1o9r_A.pdb:0.1758240000):0.2711660000	1uvh_A.pdb:0.8134800000):0.3345650000	(1tjo_A.pdb:0.0459190000	1tk6_A.pdb:0.0204490000):0.4172180000):0.1483640000	((((1ji4_A.pdb:0.4853790000	2fjc_A.pdb:0.4104050000):0.1740500000	(1qgh_A.pdb:0.2479340000	2ux1_A.pdb:0.3702820000):0.2297230000):0.2270120000	((1ji5_A.pdb:0.2912120000	1jig_A.pdb:0.1883710000):0.0554624000	1n1q_A.pdb:0.1111200000):0.0785952000):0.1190300000	2chp_A.pdb:0.3078660000):0.2920720000):0.1416390000	2vzb_A.pdb:0.9579640000):0.2908200000):0.1769890000	(((1lko_A.pdb:0.6624240000	1yuz_A.pdb:0.6238800000):0.3124350000	3qhb_A.pdb:0.7413860000):0.5528740000	(1otk_A.pdb:2.2948620000	2fzf_A.pdb:1.0463130000):0.4978760000):0.2193310000):0.0408749000	(((1bg7_A.pdb:0.4834510000	(1lb3_A.pdb:0.1226470000	2za7_A.pdb:0.1131740000):0.2600800000):0.0471021000	1r03_A.pdb:0.1791720000):0.3090160000	(((((1eum_A.pdb:0.3777480000	1krq_A.pdb:0.1919250000):0.1863480000	3e6s_A.pdb:0.6268270000):0.1318940000	2jd7_A.pdb:0.1274400000):0.1726730000	1vlg_A.pdb:0.1595670000):0.3923920000	(1z6o_A.pdb:0.9521660000	1z6o_M.pdb:0.4806310000):0.2507240000):0.0322236000):0.3744450000):0.3942960000	((((1jk0_A.pdb:0.6644230000	2uw2_A.pdb:0.1327120000):0.1083370000	1w68_A.pdb:0.1004180000):0.6159260000	((1mxr_A.pdb:0.7166480000	3ee4_A.pdb:1.3982190000):0.2390290000	((1oqu_A.pdb:0.2139660000	1r2f_A.pdb:0.1751650000):0.0489060000	1uzr_A.pdb:0.0812970000):0.7556120000):0.3640330000):0.5691050000	((1mty_B.pdb:1.6680810000	(2inc_B.pdb:0.9470170000	2inp_C.pdb:1.3298180000):0.3098890000):0.1380240000	(1mty_D.pdb:1.0691730000	3dhg_A.pdb:1.5331330000):0.5521510000):0.4446710000):0.5549840000):0.4195730000	1za0_A.pdb:1.1015110000):0.7285210000	(2uw1_A.pdb:0.0514360000	2uw1_B.pdb:0.0744210000):0.0940405000);
(1afr_A.pdb:0.1345850000	(((((((((1bcf_A.pdb:0.0393080000	3e1q_A.pdb:0.0108780000):0.1278250000	2fkz_A.pdb:0.1763540000):0.1122240000	1jgc_A.pdb:0.3536450000):0.2841200000	(((1lko_A.pdb:0.5736230000	1yuz_A.pdb:0.8534350000):0.3783590000	3qhb_A.pdb:0.8453190000):0.6405680000	1nfv_A.pdb:0.2694420000):0.3854970000):0.1092790000	((((1bg7_A.pdb:0.4761550000	(1lb3_A.pdb:0.1182680000	2za7_A.pdb:0.1293840000):0.1908730000):0.1015560000	1r03_A.pdb:0.1105940000):0.2048900000	(1z6o_A.pdb:0.7087950000	1z6o_M.pdb:0.6197920000):0.3443160000):0.1799280000	(((1eum_A.pdb:0.3317720000	1krq_A.pdb:0.2180210000):0.1959970000	3e6s_A.pdb:0.6807280000):0.0933007000	(1vlg_A.pdb:0.3107400000	2jd7_A.pdb:0.0848590000):0.1047450000):0.2586210000):0.4354570000):0.2482360000	1otk_A.pdb:3.2756810000):0.0648782000	((((((1dps_A.pdb:0.0543710000	1jts_A.pdb:0.0192000000):0.2874840000	1o9r_A.pdb:0.1873880000):0.3888700000	1uvh_A.pdb:0.6553550000):0.1523100000	(((1ji4_A.pdb:0.5953750000	2fjc_A.pdb:0.4007060000):0.2519720000	(1qgh_A.pdb:0.1344400000	2ux1_A.pdb:0.5041270000):0.2560720000):0.0568170000	(1ji5_A.pdb:0.1925740000	(1jig_A.pdb:0.1297440000	(1n1q_A.pdb:0.2583930000	2chp_A.pdb:0.3762330000):0.0704087000):0.0585215000):0.0502194000):0.3320850000):0.2043940000	(1tjo_A.pdb:0.0105470000	1tk6_A.pdb:0.0166390000):0.4369260000):0.1620960000	(2fzf_A.pdb:1.3340980000	2vzb_A.pdb:0.7427870000):0.2023820000):0.3921230000):0.6605360000	((((1jk0_A.pdb:0.6087860000	2uw2_A.pdb:0.0905870000):0.1154690000	1w68_A.pdb:0.0777440000):0.6313100000	(1mxr_A.pdb:0.8974210000	((1oqu_A.pdb:0.1638040000	(1r2f_A.pdb:0.2181800000	1uzr_A.pdb:0.1139640000):0.0428539000):0.5906260000	3ee4_A.pdb:1.6321780000):0.0642482000):0.3680520000):0.6375160000	(((1mty_B.pdb:1.8063540000	2inp_C.pdb:1.0543290000):0.0982431000	2inc_B.pdb:0.9046830000):0.6890700000	(1mty_D.pdb:1.1537900000	3dhg_A.pdb:1.5540140000):0.5156670000):0.3094250000):0.3175980000):0.4644650000	1za0_A.pdb:1.0992470000):1.1529200000	(2uw1_A.pdb:0.0503290000	2uw1_B.pdb:0.0469030000):0.0815389000);
(1afr_A.pdb:0.1949820000	((((((((((1bcf_A.pdb:0.0283510000	3e1q_A.pdb:0.0238120000):0.1567460000	2fkz_A.pdb:0.1282880000):0.1824690000	1jgc_A.pdb:0.2445640000):0.3198100000	1nfv_A.pdb:0.5223130000):0.3153720000	((((((((1dps_A.pdb:0.0585800000	1jts_A.pdb:0.0554490000):0.2203480000	1uvh_A.pdb:0.9180050000):0.1560250000	1o9r_A.pdb:0.2335900000):0.3338960000	((1ji4_A.pdb:0.4329140000	2fjc_A.pdb:0.4176250000):0.2313770000	((((1ji5_A.pdb:0.2785970000	1jig_A.pdb:0.1828280000):0.0907924000	1n1q_A.pdb:0.1869140000):0.0625804000	2chp_A.pdb:0.3797490000):0.0723018000	(1qgh_A.pdb:0.1201720000	2ux1_A.pdb:0.4528080000):0.3280130000):0.1316070000):0.1946910000):0.2564510000	(1tjo_A.pdb:0.0301890000	1tk6_A.pdb:0.0240480000):0.3374780000):0.1550680000	2vzb_A.pdb:1.1162030000):0.2089240000	2fzf_A.pdb:1.2436810000):0.0644922000	1otk_A.pdb:2.8677990000):0.2573120000):0.2293450000	(((1bg7_A.pdb:0.4600670000	(1lb3_A.pdb:0.0873660000	2za7_A.pdb:0.1244140000):0.1856060000):0.0770884000	1r03_A.pdb:0.1616740000):0.1879460000	((((1eum_A.pdb:0.4651160000	1krq_A.pdb:0.2397950000):0.1928080000	(1vlg_A.pdb:0.3028420000	2jd7_A.pdb:0.2164320000):0.1069960000):0.2257030000	3e6s_A.pdb:0.6472990000):0.2264200000	(1z6o_A.pdb:1.0024820000	1z6o_M.pdb:0.4721480000):0.2970820000):0.0637554000):0.2801840000):0.0955223000	((1lko_A.pdb:0.5045130000	1yuz_A.pdb:0.7613090000):0.4778510000	3qhb_A.pdb:0.7609080000):0.4238090000):0.7607110000	(((1jk0_A.pdb:0.4926340000	(1w68_A.pdb:0.1525340000	2uw2_A.pdb:0.1138540000):0.1510970000):0.6683140000	(1mxr_A.pdb:0.8944230000	((1oqu_A.pdb:0.1338550000	(1r2f_A.pdb:0.2122760000	1uzr_A.pdb:0.1023590000):0.0920961000):0.5393350000	3ee4_A.pdb:1.4297530000):0.1699130000):0.2050420000):0.4895590000	((1mty_B.pdb:1.5133880000	(2inc_B.pdb:1.0373040000	2inp_C.pdb:1.0194840000):0.1312130000):0.3097130000	(1mty_D.pdb:0.8826970000	3dhg_A.pdb:1.5498530000):0.7065210000):0.4488950000):0.5542660000):0.2872120000	1za0_A.pdb:1.3244440000):0.8617690000	2uw1_A.pdb:0.0356600000):0.0134428000	2uw1_B.pdb:0.0545860000);
(1afr_A.pdb:0.1155070000	(((((((((1bcf_A.pdb:0.0191670000	3e1q_A.pdb:0.0243020000):0.1563430000	2fkz_A.pdb:0.1109410000):0.2722680000	1jgc_A.pdb:0.1955520000):0.4494460000	1nfv_A.pdb:0.4560300000):0.2729950000	((((((1dps_A.pdb:0.0470900000	1jts_A.pdb:0.0432000000):0.3663970000	1o9r_A.pdb:0.2629430000):0.2725370000	1uvh_A.pdb:0.6873010000):0.2349470000	(((1ji4_A.pdb:0.3907550000	2fjc_A.pdb:0.3967550000):0.1841590000	(1qgh_A.pdb:0.2549990000	2ux1_A.pdb:0.3779250000):0.2052830000):0.1220430000	(((1ji5_A.pdb:0.2116150000	1jig_A.pdb:0.1202630000):0.1122730000	1n1q_A.pdb:0.1431820000):0.0549363000	2chp_A.pdb:0.3630930000):0.0786294000):0.1113470000):0.3333470000	(1tjo_A.pdb:0.0316550000	1tk6_A.pdb:0.0033510000):0.4062070000):0.1514700000	(2fzf_A.pdb:1.5494980000	2vzb_A.pdb:0.7425260000):0.1819470000):0.2758980000):0.2177860000	1otk_A.pdb:2.4594830000):0.1215620000	((((1bg7_A.pdb:0.3297330000	(1lb3_A.pdb:0.1047810000	2za7_A.pdb:0.1307030000):0.2591270000):0.0579559000	1r03_A.pdb:0.1739620000):0.3196600000	(1z6o_A.pdb:0.9191060000	1z6o_M.pdb:0.4125400000):0.3158880000):0.0676683000	(((((1eum_A.pdb:0.3502860000	1krq_A.pdb:0.2474500000):0.1040020000	3e6s_A.pdb:0.6401070000):0.1041800000	2jd7_A.pdb:0.1122970000):0.2210510000	1vlg_A.pdb:0.1439780000):0.2999510000	((1lko_A.pdb:0.7452650000	1yuz_A.pdb:0.8044720000):0.5312650000	3qhb_A.pdb:0.4243050000):0.6275710000):0.1809270000):0.2572480000):0.5075680000	((((((1jk0_A.pdb:0.5146840000	2uw2_A.pdb:0.0872330000):0.0580151000	1w68_A.pdb:0.1284570000):1.0031600000	1mxr_A.pdb:0.7862170000):0.1708410000	((1oqu_A.pdb:0.1499000000	1r2f_A.pdb:0.2310090000):0.0713962000	1uzr_A.pdb:0.0526790000):0.8241570000):0.3571300000	3ee4_A.pdb:1.1529400000):0.6428340000	((1mty_B.pdb:1.7994870000	(2inc_B.pdb:1.2409900000	2inp_C.pdb:1.1189250000):0.1379280000):0.5692150000	(1mty_D.pdb:1.1208100000	3dhg_A.pdb:1.6874720000):0.3284490000):0.5744270000):0.7365440000):0.4224850000	1za0_A.pdb:1.2977240000):0.6284400000	(2uw1_A.pdb:0.0481450000	2uw1_B.pdb:0.0650170000):0.0959268000);
(1afr_A.pdb:0.1321690000	((((((((1bcf_A.pdb:0.0462140000	3e1q_A.pdb:0.0315370000):0.1179720000	2fkz_A.pdb:0.1264150000):0.1059880000	1jgc_A.pdb:0.2855350000):0.3848420000	(((((1bg7_A.pdb:0.4857710000	(1lb3_A.pdb:0.1249440000	2za7_A.pdb:0.1195540000):0.1454130000):0.1450650000	1r03_A.pdb:0.1940060000):0.1775990000	(1z6o_A.pdb:0.7491420000	1z6o_M.pdb:0.5947650000):0.3514150000):0.1886600000	((1eum_A.pdb:0.4081280000	1krq_A.pdb:0.2473820000):0.1463020000	(1vlg_A.pdb:0.3168610000	(2jd7_A.pdb:0.1467020000	3e6s_A.pdb:0.7493230000):0.1112890000):0.0892138000):0.2365140000):0.2980860000	((1lko_A.pdb:0.7828320000	1yuz_A.pdb:0.7866680000):0.3984160000	3qhb_A.pdb:0.5457380000):0.6913550000):0.1703110000):0.1254230000	(1nfv_A.pdb:0.5179210000	1otk_A.pdb:2.6608220000):0.0979707000):0.3694910000	((((((1dps_A.pdb:0.0594590000	1jts_A.pdb:0.0387770000):0.3056300000	1o9r_A.pdb:0.2257550000):0.3317070000	1uvh_A.pdb:0.6060100000):0.1055100000	((1ji4_A.pdb:0.5851800000	2fjc_A.pdb:0.4011570000):0.0626949000	((((1ji5_A.pdb:0.2612430000	1n1q_A.pdb:0.2137560000):0.0618106000	1jig_A.pdb:0.1418340000):0.0814271000	2chp_A.pdb:0.3567920000):0.1112260000	(1qgh_A.pdb:0.2237830000	2ux1_A.pdb:0.3871140000):0.2339030000):0.1099260000):0.3468720000):0.1201690000	(1tjo_A.pdb:0.0139230000	1tk6_A.pdb:0.0369370000):0.4080860000):0.1870170000	(2fzf_A.pdb:1.2789050000	2vzb_A.pdb:0.8024550000):0.1888310000):0.1029610000):0.6914490000	((((1jk0_A.pdb:0.6443690000	2uw2_A.pdb:0.1296830000):0.0874439000	1w68_A.pdb:0.0942590000):0.8251980000	((1mxr_A.pdb:0.8045910000	3ee4_A.pdb:1.4464950000):0.0974343000	((1oqu_A.pdb:0.1860910000	1r2f_A.pdb:0.1802230000):0.0535746000	1uzr_A.pdb:0.0174860000):0.6691720000):0.4301720000):0.3078000000	((1mty_B.pdb:1.4665850000	(2inc_B.pdb:0.7358410000	2inp_C.pdb:1.3136030000):0.1428190000):0.3181710000	(1mty_D.pdb:1.1458860000	3dhg_A.pdb:1.4395300000):0.5510780000):0.3873660000):0.3743050000):0.5699630000	1za0_A.pdb:1.1400540000):0.9607960000	(2uw1_A.pdb:0.0528530000	2uw1_B.pdb:0.0692500000):0.0537129000);
(1afr_A.pdb:0.1206400000	((((((((1bcf_A.pdb:0.0316340000	3e1q_A.pdb:0.0303420000):0.1865340000	2fkz_A.pdb:0.1406960000):0.0984985000	(1jgc_A.pdb:0.2972340000	(((1lko_A.pdb:0.5728400000	1yuz_A.pdb:0.9014540000):0.2853890000	3qhb_A.pdb:0.6211870000):0.8686840000	1nfv_A.pdb:0.2554590000):0.4331740000):0.1677980000):0.2857780000	((((1bg7_A.pdb:0.3713940000	(1lb3_A.pdb:0.0621930000	2za7_A.pdb:0.1151590000):0.1406110000):0.1095710000	(1r03_A.pdb:0.1743250000	(1z6o_A.pdb:0.8727600000	1z6o_M.pdb:0.6189390000):0.2544880000):0.0604127000):0.1941400000	3e6s_A.pdb:0.6244690000):0.0564138000	(((1eum_A.pdb:0.3257790000	1krq_A.pdb:0.2346380000):0.3242530000	2jd7_A.pdb:0.1977810000):0.0898079000	1vlg_A.pdb:0.3138410000):0.1748300000):0.3734700000):0.4092010000	1otk_A.pdb:2.3132110000):0.2047610000	((((((1dps_A.pdb:0.0452190000	1jts_A.pdb:0.0407190000):0.2855820000	1o9r_A.pdb:0.1824070000):0.2604290000	1uvh_A.pdb:0.6312190000):0.1847540000	(1ji4_A.pdb:0.4923720000	(((((1ji5_A.pdb:0.1569600000	1jig_A.pdb:0.2215990000):0.1013790000	1n1q_A.pdb:0.2306880000):0.0628339000	2chp_A.pdb:0.3174240000):0.1156010000	(1qgh_A.pdb:0.1653890000	2ux1_A.pdb:0.4158220000):0.2947030000):0.1327360000	2fjc_A.pdb:0.4791320000):0.0536065000):0.2784320000):0.1617960000	(1tjo_A.pdb:0.0160790000	1tk6_A.pdb:0.0232150000):0.5072500000):0.2006380000	(2fzf_A.pdb:1.6752600000	2vzb_A.pdb:0.5908630000):0.2988040000):0.2759670000):0.6778130000	((((1jk0_A.pdb:0.6450360000	2uw2_A.pdb:0.0857350000):0.1267570000	1w68_A.pdb:0.0621380000):0.7573580000	((1mxr_A.pdb:0.8814970000	3ee4_A.pdb:1.5238160000):0.2119230000	((1oqu_A.pdb:0.1709460000	1uzr_A.pdb:0.1084330000):0.1223260000	1r2f_A.pdb:0.1004560000):0.7416390000):0.2944790000):0.4638970000	(((1mty_B.pdb:1.6390320000	2inp_C.pdb:1.0837830000):0.1554440000	2inc_B.pdb:1.1201780000):0.2929090000	(1mty_D.pdb:0.9225190000	3dhg_A.pdb:1.6260550000):0.7734220000):0.5630170000):0.1940240000):0.7023330000	1za0_A.pdb:1.1026100000):0.8655880000	(2uw1_A.pdb:0.0542290000	2uw1_B.pdb:0.0554850000):0.0895736000);
(1afr_A.pdb:0.1026170000	(((((((((1bcf_A.pdb:0.0143150000	3e1q_A.pdb:0.0223400000):0.1592970000	2fkz_A.pdb:0.1512610000):0.1691730000	1jgc_A.pdb:0.3434960000):0.3973070000	(1nfv_A.pdb:0.2999210000	1otk_A.pdb:2.6965490000):0.2593840000):0.2386970000	(((((1dps_A.pdb:0.0927680000	1jts_A.pdb:0.0407930000):0.1766890000	1o9r_A.pdb:0.2702600000):0.2146250000	1uvh_A.pdb:0.5357970000):0.3261710000	((1ji4_A.pdb:0.3990050000	2fjc_A.pdb:0.3875340000):0.1213560000	(((1ji5_A.pdb:0.1977660000	1jig_A.pdb:0.2221500000):0.0344209000	(1qgh_A.pdb:0.1478870000	2ux1_A.pdb:0.5317520000):0.2645360000):0.0826122000	(1n1q_A.pdb:0.1931820000	2chp_A.pdb:0.3574550000):0.0750758000):0.1301140000):0.1641710000):0.1470910000	((1tjo_A.pdb:0.0165450000	1tk6_A.pdb:0.0268240000):0.3670810000	(2fzf_A.pdb:1.7762450000	2vzb_A.pdb:0.6963610000):0.2984950000):0.1121860000):0.6388920000):0.2885480000	(1lko_A.pdb:0.5463980000	(1yuz_A.pdb:0.6080680000	3qhb_A.pdb:0.8097340000):0.1130350000):0.6069390000):0.1278070000	((((1bg7_A.pdb:0.2985000000	(1lb3_A.pdb:0.0608960000	2za7_A.pdb:0.1062340000):0.2043520000):0.0617119000	1r03_A.pdb:0.1676440000):0.2273780000	(((1eum_A.pdb:0.4720780000	1krq_A.pdb:0.2007190000):0.2406240000	(1vlg_A.pdb:0.2902240000	2jd7_A.pdb:0.1813480000):0.1047370000):0.1233810000	3e6s_A.pdb:0.6644960000):0.1650240000):0.0853590000	(1z6o_A.pdb:0.8948560000	1z6o_M.pdb:0.4243270000):0.3206540000):0.2127830000):0.7114880000	((((1jk0_A.pdb:0.6213100000	2uw2_A.pdb:0.1237580000):0.0973232000	1w68_A.pdb:0.0673720000):0.7553400000	(1mxr_A.pdb:0.8856460000	(((1oqu_A.pdb:0.1648300000	1r2f_A.pdb:0.2093290000):0.0661953000	1uzr_A.pdb:0.0425670000):0.9683060000	3ee4_A.pdb:1.6277910000):0.0552147000):0.2875950000):0.5155860000	((1mty_B.pdb:1.5945940000	(2inc_B.pdb:1.0310540000	2inp_C.pdb:1.4405500000):0.1576050000):0.3121610000	(1mty_D.pdb:1.1659820000	3dhg_A.pdb:1.3170000000):1.0364400000):0.3518970000):0.7852100000):0.2604420000	1za0_A.pdb:1.0736000000):1.0363400000	(2uw1_A.pdb:0.0356570000	2uw1_B.pdb:0.0454700000):0.0844300000);
(1afr_A.pdb:0.1719280000	(((((((((1bcf_A.pdb:0.0153930000	3e1q_A.pdb:0.0332420000):0.1027600000	2fkz_A.pdb:0.1219790000):0.1651270000	1jgc_A.pdb:0.2444510000):0.3546260000	(((((1bg7_A.pdb:0.5027450000	(1lb3_A.pdb:0.1009690000	2za7_A.pdb:0.1385470000):0.2149070000):0.1525700000	1r03_A.pdb:0.0697720000):0.1874300000	(1z6o_A.pdb:0.9792970000	1z6o_M.pdb:0.4639140000):0.4039430000):0.3240150000	((1eum_A.pdb:0.3391560000	1krq_A.pdb:0.1959650000):0.2694660000	(1vlg_A.pdb:0.3098960000	(2jd7_A.pdb:0.0972590000	3e6s_A.pdb:0.8785580000):0.1244600000):0.0956147000):0.2329100000):0.4531360000	((1lko_A.pdb:0.6677520000	1yuz_A.pdb:0.9079080000):0.2975880000	3qhb_A.pdb:0.5620450000):0.6263250000):0.2275330000):0.1690520000	1nfv_A.pdb:0.5754450000):0.1349080000	(((((1dps_A.pdb:0.0458210000	1jts_A.pdb:0.0237890000):0.1762790000	1uvh_A.pdb:0.7391290000):0.1794200000	1o9r_A.pdb:0.1587100000):0.3909460000	((1ji4_A.pdb:0.5219940000	2fjc_A.pdb:0.3871100000):0.0923813000	((((1ji5_A.pdb:0.2605590000	1n1q_A.pdb:0.1662450000):0.0388149000	1jig_A.pdb:0.1446190000):0.0523141000	(1qgh_A.pdb:0.1848250000	2ux1_A.pdb:0.5061400000):0.2842720000):0.0610830000	2chp_A.pdb:0.3269110000):0.1396800000):0.1925540000):0.2477690000	(((1tjo_A.pdb:0.0212560000	1tk6_A.pdb:0.0226110000):0.3434630000	2fzf_A.pdb:1.8539760000):0.0630973000	2vzb_A.pdb:1.3289940000):0.0488554000):0.2629160000):0.4895100000	1otk_A.pdb:2.7992110000):0.3954440000	(((((((1jk0_A.pdb:0.6435320000	2uw2_A.pdb:0.0902120000):0.1027650000	1w68_A.pdb:0.0782420000):1.1168400000	1mxr_A.pdb:0.6230430000):0.2911430000	3ee4_A.pdb:1.5653830000):0.0353900000	((1oqu_A.pdb:0.1541110000	1uzr_A.pdb:0.0925960000):0.0576804000	1r2f_A.pdb:0.1457590000):0.6391860000):0.7296050000	((1mty_B.pdb:1.6771860000	2inp_C.pdb:1.1185230000):0.1482770000	2inc_B.pdb:0.9608380000):0.3259350000):0.1203790000	(1mty_D.pdb:1.1476040000	3dhg_A.pdb:1.6103930000):0.4689620000):0.4966730000):0.4305390000	1za0_A.pdb:1.0819580000):0.9652370000	(2uw1_A.pdb:0.0370390000	2uw1_B.pdb:0.0589200000):0.0372185000);
(1afr_A.pdb:0.0996920000	((((((((1bcf_A.pdb:0.0296040000	3e1q_A.pdb:0.0449320000):0.1150580000	2fkz_A.pdb:0.1613310000):0.0815777000	1jgc_A.pdb:0.3631360000):0.1975700000	1nfv_A.pdb:0.7561600000):0.1582460000	(((((1bg7_A.pdb:0.3579820000	(1lb3_A.pdb:0.0956150000	2za7_A.pdb:0.1110310000):0.2046730000):0.1135370000	1r03_A.pdb:0.1197630000):0.3457590000	(1z6o_A.pdb:0.7527520000	1z6o_M.pdb:0.5405500000):0.2047180000):0.1740050000	((((1eum_A.pdb:0.3258640000	1krq_A.pdb:0.2933140000):0.1413200000	3e6s_A.pdb:0.6305400000):0.1495030000	2jd7_A.pdb:0.1398860000):0.1611560000	1vlg_A.pdb:0.2555980000):0.2507650000):0.4654100000	((1lko_A.pdb:0.7298790000	1yuz_A.pdb:0.8343770000):0.1982400000	3qhb_A.pdb:0.6057820000):0.8528400000):0.1075760000):0.2942900000	((((((1dps_A.pdb:0.0688670000	1jts_A.pdb:0.0555930000):0.2029020000	1o9r_A.pdb:0.2211670000):0.3268370000	1uvh_A.pdb:0.5033100000):0.2163200000	(1otk_A.pdb:2.2165130000	(1tjo_A.pdb:0.0426660000	1tk6_A.pdb:0.0247530000):0.3903030000):0.0663185000):0.1855460000	((1ji4_A.pdb:0.4485160000	2fjc_A.pdb:0.4293780000):0.1355080000	((((1ji5_A.pdb:0.2545230000	1jig_A.pdb:0.1671870000):0.1116460000	1n1q_A.pdb:0.1875240000):0.0981904000	2chp_A.pdb:0.3130110000):0.0817129000	(1qgh_A.pdb:0.2412090000	2ux1_A.pdb:0.3926330000):0.2001840000):0.0750033000):0.1437090000):0.1443470000	(2fzf_A.pdb:1.4398650000	2vzb_A.pdb:0.6447570000):0.3684010000):0.0961859000):0.6921830000	((((1jk0_A.pdb:0.6580950000	2uw2_A.pdb:0.1139930000):0.0784457000	1w68_A.pdb:0.1082150000):0.8069220000	(1mxr_A.pdb:0.6298090000	(((1oqu_A.pdb:0.1943000000	1r2f_A.pdb:0.2071830000):0.0887645000	1uzr_A.pdb:0.0117630000):0.9003070000	3ee4_A.pdb:1.6066170000):0.0000021446):0.1677590000):0.5022080000	(((1mty_B.pdb:1.5618930000	2inp_C.pdb:1.0115570000):0.0874364000	2inc_B.pdb:0.9997720000):0.6600020000	(1mty_D.pdb:0.9043460000	3dhg_A.pdb:1.4555600000):0.4552820000):0.3818230000):0.3284770000):0.2035000000	1za0_A.pdb:1.0911420000):1.2683600000	(2uw1_A.pdb:0.0329560000	2uw1_B.pdb:0.0575310000):0.1118200000);
(1afr_A.pdb:0.1443170000	(((((((((1bcf_A.pdb:0.0228500000	3e1q_A.pdb:0.0086220000):0.1829380000	2fkz_A.pdb:0.1864030000):0.1722350000	1jgc_A.pdb:0.3088310000):0.2230230000	(((((1bg7_A.pdb:0.3594550000	(1lb3_A.pdb:0.0774220000	2za7_A.pdb:0.1113800000):0.1987880000):0.0976829000	1r03_A.pdb:0.1272800000):0.2757890000	(1z6o_A.pdb:0.8381710000	1z6o_M.pdb:0.5454680000):0.2487330000):0.1570120000	((((1eum_A.pdb:0.3461590000	1krq_A.pdb:0.1585650000):0.2061810000	3e6s_A.pdb:0.7313250000):0.1803970000	2jd7_A.pdb:0.1621390000):0.1387710000	1vlg_A.pdb:0.1591860000):0.3908070000):0.3538110000	((1lko_A.pdb:0.5196540000	1yuz_A.pdb:1.0060520000):0.4745890000	3qhb_A.pdb:0.4930530000):0.7598600000):0.2658580000):0.2467030000	1nfv_A.pdb:0.6757210000):0.1818840000	((((((1dps_A.pdb:0.0699600000	1jts_A.pdb:0.0413010000):0.2141880000	1o9r_A.pdb:0.1938170000):0.2365800000	1uvh_A.pdb:0.8445010000):0.1477500000	(1tjo_A.pdb:0.0169450000	1tk6_A.pdb:0.0261520000):0.6508370000):0.2177120000	((1ji4_A.pdb:0.4436590000	2fjc_A.pdb:0.5803720000):0.1927730000	(((1ji5_A.pdb:0.2706330000	1jig_A.pdb:0.1534490000):0.0400400000	(1n1q_A.pdb:0.1522300000	2chp_A.pdb:0.3196490000):0.0686664000):0.0620372000	(1qgh_A.pdb:0.2635420000	2ux1_A.pdb:0.3618270000):0.2288080000):0.0619862000):0.1210330000):0.1537760000	(2fzf_A.pdb:1.4859930000	2vzb_A.pdb:0.8462500000):0.3354700000):0.2245570000):0.1172460000	1otk_A.pdb:2.9478550000):0.9552750000	((((1jk0_A.pdb:0.5511770000	2uw2_A.pdb:0.0884270000):0.1165430000	1w68_A.pdb:0.0605070000):0.7262760000	((1mxr_A.pdb:0.7791900000	((1oqu_A.pdb:0.1600590000	1r2f_A.pdb:0.1615930000):0.0710987000	1uzr_A.pdb:0.0577280000):0.8152290000):0.0570695000	3ee4_A.pdb:1.5617150000):0.2243430000):0.5894910000	(((1mty_B.pdb:1.5087960000	2inp_C.pdb:1.1747380000):0.2832870000	2inc_B.pdb:0.9253390000):0.6860670000	(1mty_D.pdb:0.9842970000	3dhg_A.pdb:1.7919520000):0.8498750000):0.1707010000):0.3011180000):0.4654710000	1za0_A.pdb:0.8619610000):1.1630300000	(2uw1_A.pdb:0.0338440000	2uw1_B.pdb:0.0570760000):0.0738404000);
(1afr_A.pdb:0.2062150000	(((((((((((1bcf_A.pdb:0.0348060000	3e1q_A.pdb:0.0356930000):0.1374020000	2fkz_A.pdb:0.1445000000):0.1646040000	1jgc_A.pdb:0.2338380000):0.3558320000	1nfv_A.pdb:0.5034950000):0.1875230000	((((((1dps_A.pdb:0.0785190000	1jts_A.pdb:0.0657770000):0.2843330000	1o9r_A.pdb:0.2244100000):0.2875480000	1uvh_A.pdb:0.8213440000):0.1290060000	(1tjo_A.pdb:0.0202430000	1tk6_A.pdb:0.0181450000):0.5206210000):0.1527640000	((1ji4_A.pdb:0.3433570000	2fjc_A.pdb:0.2932260000):0.1712330000	(((1ji5_A.pdb:0.2668380000	1jig_A.pdb:0.1440100000):0.0915492000	(1qgh_A.pdb:0.1879320000	2ux1_A.pdb:0.3170310000):0.2429560000):0.0710121000	(1n1q_A.pdb:0.1479540000	2chp_A.pdb:0.3822930000):0.0930663000):0.0634298000):0.1738810000):0.1408490000	2vzb_A.pdb:0.9966960000):0.2220830000):0.1892570000	(1lko_A.pdb:0.7172840000	(1yuz_A.pdb:1.0509470000	3qhb_A.pdb:0.4987750000):0.2360860000):0.7032200000):0.1206160000	((((1bg7_A.pdb:0.4267060000	(1lb3_A.pdb:0.1003950000	2za7_A.pdb:0.0927720000):0.1660980000):0.0855040000	1r03_A.pdb:0.1664210000):0.1990220000	(1z6o_A.pdb:0.9795340000	1z6o_M.pdb:0.4293040000):0.2417530000):0.0809366000	((((1eum_A.pdb:0.3848800000	1krq_A.pdb:0.2843830000):0.0699350000	3e6s_A.pdb:0.5745450000):0.1710150000	2jd7_A.pdb:0.1686110000):0.1488480000	1vlg_A.pdb:0.1618640000):0.3879010000):0.3110700000):0.0000022775	(1otk_A.pdb:2.3480360000	2fzf_A.pdb:1.4974380000):0.1854230000):0.8570120000	(((1jk0_A.pdb:0.4643110000	(1w68_A.pdb:0.1314600000	2uw2_A.pdb:0.1261190000):0.1269630000):0.6941250000	((1mxr_A.pdb:0.7871220000	(1oqu_A.pdb:0.1004270000	(1r2f_A.pdb:0.2190010000	1uzr_A.pdb:0.1087230000):0.0623555000):0.8473860000):0.0534500000	3ee4_A.pdb:1.6086270000):0.3386720000):0.5817770000	(((1mty_B.pdb:1.4927020000	2inp_C.pdb:1.2354890000):0.2791290000	2inc_B.pdb:1.2657520000):0.3388190000	(1mty_D.pdb:1.1037380000	3dhg_A.pdb:1.5653700000):0.6009990000):0.1215570000):0.3686980000):0.1597830000	1za0_A.pdb:1.2328550000):0.8767540000	2uw1_A.pdb:0.0143840000):0.0301020000	2uw1_B.pdb:0.0541960000);
(1afr_A.pdb:0.1517560000	((((((((1bcf_A.pdb:0.0177430000	3e1q_A.pdb:0.0236230000):0.1019570000	2fkz_A.pdb:0.1443560000):0.1108830000	1jgc_A.pdb:0.3093350000):0.2935880000	(((((1bg7_A.pdb:0.3926710000	(1lb3_A.pdb:0.1375360000	2za7_A.pdb:0.1057140000):0.1989740000):0.0992438000	1r03_A.pdb:0.2057330000):0.1887580000	1z6o_M.pdb:0.6633700000):0.1190600000	1z6o_A.pdb:1.2149050000):0.1304710000	((((1eum_A.pdb:0.2895710000	1krq_A.pdb:0.2501000000):0.1185940000	3e6s_A.pdb:0.6185540000):0.1271090000	2jd7_A.pdb:0.1824110000):0.0977281000	1vlg_A.pdb:0.3003310000):0.2289630000):0.5079320000):0.1806280000	(((1lko_A.pdb:0.6716440000	(1yuz_A.pdb:0.8074820000	3qhb_A.pdb:0.5271940000):0.2786840000):0.8024770000	1nfv_A.pdb:0.4145570000):0.1293000000	1otk_A.pdb:2.6027700000):0.0705933000):0.1946260000	((((((1dps_A.pdb:0.0626070000	1jts_A.pdb:0.0625240000):0.2636610000	1o9r_A.pdb:0.3134920000):0.2974510000	1uvh_A.pdb:0.8440910000):0.2654730000	(((((1ji4_A.pdb:0.7063140000	1n1q_A.pdb:0.1752890000):0.0353915000	(1ji5_A.pdb:0.2698630000	1jig_A.pdb:0.1591090000):0.1415520000):0.0433410000	2chp_A.pdb:0.3593700000):0.0922083000	2fjc_A.pdb:0.7081650000):0.0427299000	(1qgh_A.pdb:0.2638020000	2ux1_A.pdb:0.3288900000):0.3195280000):0.1601390000):0.2149840000	(1tjo_A.pdb:0.0047740000	1tk6_A.pdb:0.0248460000):0.5650580000):0.1389350000	(2fzf_A.pdb:1.6253160000	2vzb_A.pdb:0.9810600000):0.1601610000):0.1036090000):0.8296760000	(((1jk0_A.pdb:0.3651450000	(1w68_A.pdb:0.1403970000	2uw2_A.pdb:0.0977140000):0.1348410000):0.7188560000	((1mxr_A.pdb:0.5286460000	3ee4_A.pdb:1.7376780000):0.0823470000	((1oqu_A.pdb:0.1751840000	1r2f_A.pdb:0.1766790000):0.0747572000	1uzr_A.pdb:0.0609000000):0.8327400000):0.1937860000):0.5958490000	(((1mty_B.pdb:1.8259340000	2inp_C.pdb:0.9324720000):0.2231000000	2inc_B.pdb:0.9197140000):0.3862260000	(1mty_D.pdb:1.0838320000	3dhg_A.pdb:1.3479440000):0.5775030000):0.3486520000):0.1473440000):0.4780860000	1za0_A.pdb:1.3045190000):0.8822560000	(2uw1_A.pdb:0.0351770000	2uw1_B.pdb:0.0641830000):0.0966769000);
(1afr_A.pdb:0.1264990000	((((((((((1bcf_A.pdb:0.0540510000	3e1q_A.pdb:0.0320000000):0.1949240000	2fkz_A.pdb:0.0723450000):0.1610720000	1jgc_A.pdb:0.2702990000):0.2646200000	1nfv_A.pdb:0.5742460000):0.3036560000	(((((1dps_A.pdb:0.0615630000	1jts_A.pdb:0.0832570000):0.3423050000	1o9r_A.pdb:0.1284720000):0.3262700000	((1tjo_A.pdb:0.0337970000	1tk6_A.pdb:0.0320960000):0.4225740000	(2fzf_A.pdb:1.7172790000	2vzb_A.pdb:0.6496040000):0.4186950000):0.1472500000):0.2398530000	1uvh_A.pdb:0.7458340000):0.1018290000	(((1ji4_A.pdb:0.4771290000	2fjc_A.pdb:0.3385920000):0.1094840000	(1qgh_A.pdb:0.2208390000	2ux1_A.pdb:0.4470430000):0.2098090000):0.0837537000	(((1ji5_A.pdb:0.2788870000	1jig_A.pdb:0.1126600000):0.1390150000	1n1q_A.pdb:0.1360300000):0.1048210000	2chp_A.pdb:0.3353700000):0.0512190000):0.0908713000):0.5500470000):0.0608311000	1otk_A.pdb:2.2562680000):0.2065950000	((((1bg7_A.pdb:0.4199660000	(1lb3_A.pdb:0.0810120000	2za7_A.pdb:0.1002490000):0.2353520000):0.0376736000	1r03_A.pdb:0.1331440000):0.2229060000	(1z6o_A.pdb:0.7791020000	1z6o_M.pdb:0.4400030000):0.3540720000):0.2252390000	((((1eum_A.pdb:0.3317340000	1krq_A.pdb:0.2777500000):0.1893120000	3e6s_A.pdb:0.5524880000):0.1298740000	2jd7_A.pdb:0.2299000000):0.1734780000	1vlg_A.pdb:0.2175510000):0.2173270000):0.3052040000):0.0357842000	(1lko_A.pdb:0.6271510000	(1yuz_A.pdb:0.9035170000	3qhb_A.pdb:0.9079050000):0.1783170000):0.7912260000):0.6156380000	((((((1jk0_A.pdb:0.5996560000	2uw2_A.pdb:0.1042240000):0.1126500000	1w68_A.pdb:0.1158830000):0.9916780000	1mxr_A.pdb:0.7008660000):0.2022310000	((1oqu_A.pdb:0.2085810000	1r2f_A.pdb:0.1725810000):0.0451714000	1uzr_A.pdb:0.0880760000):0.8183330000):0.2111770000	3ee4_A.pdb:1.3083060000):0.3424650000	(((1mty_B.pdb:1.3955210000	2inp_C.pdb:1.3425900000):0.0990288000	2inc_B.pdb:1.0154750000):0.5506030000	(1mty_D.pdb:1.0558920000	3dhg_A.pdb:1.4931110000):0.3650610000):0.4150730000):0.4932210000):0.6042080000	1za0_A.pdb:1.3124690000):0.8139450000	(2uw1_A.pdb:0.0349710000	2uw1_B.pdb:0.0575590000):0.0532287000);
(1afr_A.pdb:0.2273190000	((((((((((1bcf_A.pdb:0.0255760000	3e1q_A.pdb:0.0364860000):0.1309400000	2fkz_A.pdb:0.1230590000):0.0778610000	1jgc_A.pdb:0.2723260000):0.4718520000	1nfv_A.pdb:0.5849470000):0.3616340000	((((((1dps_A.pdb:0.0493200000	1jts_A.pdb:0.0663820000):0.1907340000	1o9r_A.pdb:0.2472940000):0.2529300000	1uvh_A.pdb:0.7695010000):0.2910420000	((1ji4_A.pdb:0.4042370000	2fjc_A.pdb:0.4158390000):0.1322150000	((((1ji5_A.pdb:0.2864450000	1jig_A.pdb:0.1324800000):0.0487744000	1n1q_A.pdb:0.1615930000):0.0428358000	2chp_A.pdb:0.2910050000):0.1502150000	(1qgh_A.pdb:0.2679470000	2ux1_A.pdb:0.4146460000):0.1786830000):0.1203790000):0.1256750000):0.2178340000	(1tjo_A.pdb:0.0134890000	1tk6_A.pdb:0.0203130000):0.4356640000):0.1412990000	(2fzf_A.pdb:1.7134230000	2vzb_A.pdb:0.5870610000):0.4308810000):0.0930172000):0.1463980000	1otk_A.pdb:2.4668550000):0.1213330000	((((1bg7_A.pdb:0.4975420000	(1lb3_A.pdb:0.1086650000	2za7_A.pdb:0.1114360000):0.2188780000):0.1016690000	1r03_A.pdb:0.1018280000):0.1740450000	((((1eum_A.pdb:0.4033870000	1krq_A.pdb:0.1363180000):0.1118660000	3e6s_A.pdb:0.5963730000):0.1600500000	(1vlg_A.pdb:0.2162670000	2jd7_A.pdb:0.1754070000):0.0909818000):0.4208560000	(1z6o_A.pdb:0.8264190000	1z6o_M.pdb:0.4686750000):0.3212660000):0.1596260000):0.1768640000	((1lko_A.pdb:0.8387770000	1yuz_A.pdb:0.7192290000):0.4614540000	3qhb_A.pdb:0.3052290000):0.7215560000):0.3914530000):0.7814030000	((((1jk0_A.pdb:0.6528720000	2uw2_A.pdb:0.1027780000):0.0731352000	1w68_A.pdb:0.0873370000):0.3704270000	(1mxr_A.pdb:0.8188270000	(((1oqu_A.pdb:0.1754720000	1uzr_A.pdb:0.1191460000):0.1024310000	1r2f_A.pdb:0.0893420000):1.0699200000	3ee4_A.pdb:1.3833930000):0.0698993000):0.4074050000):1.0221400000	((1mty_B.pdb:1.6670830000	(2inc_B.pdb:0.8633320000	2inp_C.pdb:1.3541910000):0.1639940000):0.4236300000	(1mty_D.pdb:0.9735170000	3dhg_A.pdb:1.5646860000):0.9173920000):0.3570120000):0.0000020883):0.4040830000	1za0_A.pdb:1.3117360000):0.9759140000	2uw1_A.pdb:0.0138160000):0.0232929000	2uw1_B.pdb:0.0590780000);
(1afr_A.pdb:0.1169390000	(((((((((1bcf_A.pdb:0.0288660000	3e1q_A.pdb:0.0256650000):0.1444560000	2fkz_A.pdb:0.1264470000):0.1327780000	1jgc_A.pdb:0.2825050000):0.3460490000	(((((1bg7_A.pdb:0.3479980000	1r03_A.pdb:0.1946960000):0.0528064000	(1lb3_A.pdb:0.0826160000	2za7_A.pdb:0.1117000000):0.2077130000):0.2788620000	(1z6o_A.pdb:0.9256700000	1z6o_M.pdb:0.4225470000):0.2369660000):0.2075870000	((((1eum_A.pdb:0.4261650000	1krq_A.pdb:0.2205600000):0.2486180000	3e6s_A.pdb:0.5801390000):0.1354620000	2jd7_A.pdb:0.1653230000):0.1571690000	1vlg_A.pdb:0.1775290000):0.1375840000):0.3971900000	((1lko_A.pdb:0.5764990000	1yuz_A.pdb:0.9224460000):0.4007840000	3qhb_A.pdb:0.6176060000):0.6302720000):0.2376570000):0.1606840000	1nfv_A.pdb:0.6107650000):0.2253560000	((((((1dps_A.pdb:0.0601370000	1jts_A.pdb:0.0643510000):0.3084380000	1o9r_A.pdb:0.1601460000):0.3900570000	1uvh_A.pdb:0.5688570000):0.1319280000	(1tjo_A.pdb:0.0060050000	1tk6_A.pdb:0.0377910000):0.5037120000):0.2323630000	((1ji4_A.pdb:0.4279680000	2fjc_A.pdb:0.3784180000):0.1237840000	(((1ji5_A.pdb:0.1975160000	(1n1q_A.pdb:0.1491590000	2chp_A.pdb:0.3261430000):0.0780783000):0.0577763000	1jig_A.pdb:0.1544540000):0.1151350000	(1qgh_A.pdb:0.2077380000	2ux1_A.pdb:0.4221460000):0.2647270000):0.0618381000):0.1606700000):0.2719870000	(2fzf_A.pdb:1.3848960000	2vzb_A.pdb:0.7726900000):0.1355770000):0.2294060000):0.2780140000	1otk_A.pdb:2.1138880000):0.5510110000	((((1jk0_A.pdb:0.4879090000	2uw2_A.pdb:0.1385770000):0.0839029000	1w68_A.pdb:0.0712540000):1.0580900000	(1mxr_A.pdb:0.9014460000	(((1oqu_A.pdb:0.1997910000	1r2f_A.pdb:0.2284210000):0.0712001000	1uzr_A.pdb:0.0512180000):0.8414270000	3ee4_A.pdb:1.3689660000):0.0603662000):0.2227330000):0.3456460000	(((1mty_B.pdb:1.4825780000	2inp_C.pdb:1.2113370000):0.0505478000	2inc_B.pdb:0.9890590000):0.5711140000	(1mty_D.pdb:1.1839750000	3dhg_A.pdb:1.5192080000):0.4258080000):0.3049460000):0.3695960000):0.7149190000	1za0_A.pdb:1.4295470000):1.1631800000	(2uw1_A.pdb:0.0408910000	2uw1_B.pdb:0.0554620000):0.0759388000);
(1afr_A.pdb:0.1349880000	(((((((((1bcf_A.pdb:0.0233040000	3e1q_A.pdb:0.0444550000):0.1509960000	2fkz_A.pdb:0.1604490000):0.1881420000	1jgc_A.pdb:0.2530980000):0.3836310000	1nfv_A.pdb:0.5355970000):0.1529670000	((((((1dps_A.pdb:0.0631210000	1jts_A.pdb:0.0393590000):0.2284480000	1o9r_A.pdb:0.2625280000):0.2624800000	1uvh_A.pdb:0.5761400000):0.4439360000	((((1ji4_A.pdb:0.4899540000	2fjc_A.pdb:0.3785730000):0.2429300000	2chp_A.pdb:0.2371840000):0.0884439000	(1qgh_A.pdb:0.1107040000	2ux1_A.pdb:0.5097530000):0.3433020000):0.0000028316	((1ji5_A.pdb:0.2335350000	1jig_A.pdb:0.1492440000):0.0570644000	1n1q_A.pdb:0.2348570000):0.1129380000):0.2380730000):0.1749780000	(1tjo_A.pdb:0.0356890000	1tk6_A.pdb:0.0151440000):0.5640590000):0.0934684000	2vzb_A.pdb:1.0566860000):0.4449260000):0.2305270000	((((1bg7_A.pdb:0.4283930000	1r03_A.pdb:0.1135600000):0.0899833000	(1lb3_A.pdb:0.1078800000	2za7_A.pdb:0.1094090000):0.2306160000):0.1619050000	(1z6o_A.pdb:0.9626640000	1z6o_M.pdb:0.5760590000):0.2723310000):0.2266420000	((((1eum_A.pdb:0.2905060000	1krq_A.pdb:0.2635670000):0.1437380000	3e6s_A.pdb:0.5882730000):0.1784190000	2jd7_A.pdb:0.2008890000):0.0925363000	1vlg_A.pdb:0.2194010000):0.2748100000):0.3490270000):0.0000025058	(((1lko_A.pdb:0.5270880000	1yuz_A.pdb:0.7324670000):0.4313470000	3qhb_A.pdb:0.6830150000):0.3802890000	2fzf_A.pdb:1.5695890000):0.2129620000):0.5952310000	(((((1jk0_A.pdb:0.5902030000	2uw2_A.pdb:0.0935820000):0.0771915000	1w68_A.pdb:0.0977370000):0.9457560000	(1mxr_A.pdb:0.7534160000	((1oqu_A.pdb:0.1828300000	1r2f_A.pdb:0.1749180000):0.0779321000	1uzr_A.pdb:0.0270440000):0.7164370000):0.1311270000):0.5719780000	(((1mty_B.pdb:1.3877080000	2inp_C.pdb:1.3092810000):0.3687500000	2inc_B.pdb:1.1499010000):0.2150560000	(1mty_D.pdb:0.8448600000	3dhg_A.pdb:1.5110680000):0.6082390000):0.4057850000):0.0555513000	(1otk_A.pdb:1.7728360000	3ee4_A.pdb:0.9250350000):0.6342600000):0.5073080000):0.8430790000	1za0_A.pdb:1.2712350000):0.6400740000	(2uw1_A.pdb:0.0431540000	2uw1_B.pdb:0.0671100000):0.1014770000);
(1afr_A.pdb:0.0933970000	((((((((((1bcf_A.pdb:0.0288000000	3e1q_A.pdb:0.0384620000):0.1438250000	2fkz_A.pdb:0.1523340000):0.1377390000	1jgc_A.pdb:0.2313280000):0.3195460000	1nfv_A.pdb:0.5065150000):0.2592220000	(((((((1dps_A.pdb:0.0338170000	1jts_A.pdb:0.0447410000):0.2127830000	1o9r_A.pdb:0.2516940000):0.2691410000	1uvh_A.pdb:0.7173950000):0.2285920000	(((1ji4_A.pdb:0.4630000000	2fjc_A.pdb:0.3466230000):0.1664280000	(1qgh_A.pdb:0.2586380000	2ux1_A.pdb:0.2875470000):0.1546390000):0.1145310000	(((1ji5_A.pdb:0.2343770000	1jig_A.pdb:0.1720420000):0.0676617000	1n1q_A.pdb:0.1879330000):0.0771666000	2chp_A.pdb:0.4172840000):0.0342245000):0.1754510000):0.1663280000	(1tjo_A.pdb:0.0256160000	1tk6_A.pdb:0.0218950000):0.4538240000):0.0990161000	2vzb_A.pdb:1.0955730000):0.0881318000	2fzf_A.pdb:1.7005260000):0.3148640000):0.1268740000	1otk_A.pdb:2.7972120000):0.0383071000	(((1bg7_A.pdb:0.4725160000	((1lb3_A.pdb:0.0780250000	2za7_A.pdb:0.0955780000):0.2282870000	1r03_A.pdb:0.1714200000):0.0579272000):0.1996680000	(1z6o_A.pdb:0.8456200000	1z6o_M.pdb:0.5424290000):0.4047340000):0.0758733000	((((1eum_A.pdb:0.3394420000	1krq_A.pdb:0.2592070000):0.1955400000	3e6s_A.pdb:0.6508990000):0.1088260000	2jd7_A.pdb:0.1427290000):0.1526390000	1vlg_A.pdb:0.2744200000):0.3713940000):0.4466770000):0.0541851000	((1lko_A.pdb:0.6886440000	1yuz_A.pdb:1.0692250000):0.2023940000	3qhb_A.pdb:0.7734410000):0.6381620000):0.5885410000	((((1jk0_A.pdb:0.5831660000	2uw2_A.pdb:0.1183040000):0.1022300000	1w68_A.pdb:0.1078590000):0.8344030000	(1mxr_A.pdb:0.7453160000	(((1oqu_A.pdb:0.1746700000	1r2f_A.pdb:0.2165060000):0.0647187000	1uzr_A.pdb:0.0736010000):0.7846330000	3ee4_A.pdb:1.6441900000):0.0826711000):0.2137840000):0.5930770000	((1mty_B.pdb:1.3666560000	(2inc_B.pdb:1.0792320000	2inp_C.pdb:1.3917500000):0.2223730000):0.6988730000	(1mty_D.pdb:1.0014670000	3dhg_A.pdb:1.6333300000):0.8864580000):0.3895960000):0.3049350000):0.4343650000	1za0_A.pdb:0.9814070000):0.8354070000	(2uw1_A.pdb:0.0371800000	2uw1_B.pdb:0.0415490000):0.0733849000);
(1afr_A.pdb:0.1022760000	((((((((((1bcf_A.pdb:0.0131560000	3e1q_A.pdb:0.0421120000):0.1448340000	2fkz_A.pdb:0.1616520000):0.1137180000	1jgc_A.pdb:0.2793060000):0.3843540000	1nfv_A.pdb:0.5611860000):0.1884580000	(((((1dps_A.pdb:0.0447720000	1jts_A.pdb:0.0513270000):0.2935870000	1o9r_A.pdb:0.1509610000):0.4095170000	1uvh_A.pdb:0.5732600000):0.2462220000	(((1ji4_A.pdb:0.5074590000	2fjc_A.pdb:0.5152110000):0.1901920000	(((1ji5_A.pdb:0.2128640000	1jig_A.pdb:0.2097480000):0.1318690000	1n1q_A.pdb:0.2313620000):0.0960497000	2chp_A.pdb:0.3045020000):0.0455523000):0.0471140000	(1qgh_A.pdb:0.1790880000	2ux1_A.pdb:0.4811020000):0.2832430000):0.2244210000):0.1608730000	((1tjo_A.pdb:0.0242350000	1tk6_A.pdb:0.0107520000):0.3411480000	(2fzf_A.pdb:1.7785110000	2vzb_A.pdb:0.7104350000):0.4627570000):0.1406530000):0.4389390000):0.0999435000	1otk_A.pdb:3.1862390000):0.1898390000	((((1bg7_A.pdb:0.4129030000	1r03_A.pdb:0.1417940000):0.1040350000	(1lb3_A.pdb:0.0845670000	2za7_A.pdb:0.1036070000):0.1745990000):0.1168710000	(1z6o_A.pdb:0.7470880000	1z6o_M.pdb:0.7178180000):0.3907850000):0.2214840000	(((1eum_A.pdb:0.2702520000	1krq_A.pdb:0.2638050000):0.2107560000	(1vlg_A.pdb:0.2823680000	2jd7_A.pdb:0.1775290000):0.1047240000):0.1232160000	3e6s_A.pdb:0.6187550000):0.0927823000):0.3319230000):0.0934616000	((1lko_A.pdb:0.7912700000	1yuz_A.pdb:0.6837070000):0.5524520000	3qhb_A.pdb:0.5526020000):0.6032760000):0.7445830000	((((1jk0_A.pdb:0.5476250000	2uw2_A.pdb:0.1161180000):0.1201330000	1w68_A.pdb:0.0659580000):0.6971660000	(1mxr_A.pdb:0.7158360000	(((1oqu_A.pdb:0.2143340000	1r2f_A.pdb:0.1998840000):0.0350989000	1uzr_A.pdb:0.0695650000):0.7799480000	3ee4_A.pdb:1.5423900000):0.1915060000):0.2241380000):0.6827600000	(((1mty_B.pdb:1.7517700000	2inp_C.pdb:1.0519730000):0.1230800000	2inc_B.pdb:1.2374970000):0.4592070000	(1mty_D.pdb:0.9618420000	3dhg_A.pdb:1.5374600000):0.3121030000):0.6901240000):0.4317710000):0.7297890000	1za0_A.pdb:1.0596070000):0.8226980000	(2uw1_A.pdb:0.0448220000	2uw1_B.pdb:0.0463470000):0.0708926000);
(1afr_A.pdb:0.1273680000	((((((((1bcf_A.pdb:0.0215220000	3e1q_A.pdb:0.0480440000):0.1630730000	2fkz_A.pdb:0.1488430000):0.2079270000	1jgc_A.pdb:0.2268430000):0.4171490000	(1nfv_A.pdb:0.3511680000	1otk_A.pdb:2.7645590000):0.2468560000):0.2517630000	(((((1dps_A.pdb:0.0542660000	1jts_A.pdb:0.0489200000):0.2744500000	1o9r_A.pdb:0.2332690000):0.2259600000	1uvh_A.pdb:0.6465770000):0.2486490000	((1ji4_A.pdb:0.4816020000	2fjc_A.pdb:0.3444030000):0.1879710000	((((1ji5_A.pdb:0.2821590000	1jig_A.pdb:0.1480000000):0.0823753000	1n1q_A.pdb:0.1800190000):0.0700347000	2chp_A.pdb:0.3416930000):0.0450586000	(1qgh_A.pdb:0.1384250000	2ux1_A.pdb:0.5061790000):0.3438460000):0.0858572000):0.2086600000):0.2413680000	(((1tjo_A.pdb:0.0269800000	1tk6_A.pdb:0.0125070000):0.4114710000	2fzf_A.pdb:1.5218040000):0.0921316000	2vzb_A.pdb:1.2499220000):0.1012650000):0.4439500000):0.0956001000	(1lko_A.pdb:0.4991600000	(1yuz_A.pdb:0.6915360000	3qhb_A.pdb:0.8053480000):0.2080170000):0.7168320000):0.1436730000	(((1bg7_A.pdb:0.3845290000	((1lb3_A.pdb:0.0789740000	2za7_A.pdb:0.1405890000):0.2676970000	1r03_A.pdb:0.1988430000):0.0873456000):0.1876470000	(1z6o_A.pdb:0.9424410000	1z6o_M.pdb:0.5195450000):0.2378760000):0.0721769000	((((1eum_A.pdb:0.3469370000	1krq_A.pdb:0.2492880000):0.0991679000	3e6s_A.pdb:0.6515870000):0.1005770000	2jd7_A.pdb:0.2342670000):0.1423800000	1vlg_A.pdb:0.1785100000):0.3210240000):0.2986460000):0.8960090000	(((((1jk0_A.pdb:0.5741720000	2uw2_A.pdb:0.0775250000):0.0541478000	1w68_A.pdb:0.0832440000):0.8729870000	(1mxr_A.pdb:0.5955730000	(((1oqu_A.pdb:0.1768110000	1r2f_A.pdb:0.1825910000):0.0300833000	1uzr_A.pdb:0.0578340000):0.7102750000	3ee4_A.pdb:1.5097420000):0.1838700000):0.2345240000):0.4505020000	((1mty_B.pdb:1.6460120000	(2inc_B.pdb:0.9422150000	2inp_C.pdb:1.2412490000):0.2122990000):0.4288590000	(1mty_D.pdb:0.8890090000	3dhg_A.pdb:1.5272300000):0.4598550000):0.3587090000):0.3499210000	1za0_A.pdb:1.0621080000):0.2916110000):0.8521670000	(2uw1_A.pdb:0.0280990000	2uw1_B.pdb:0.0556900000):0.0601477000);
(1afr_A.pdb:0.1107170000	((((((((((1bcf_A.pdb:0.0405550000	3e1q_A.pdb:0.0343800000):0.1748420000	2fkz_A.pdb:0.1612080000):0.1344930000	1jgc_A.pdb:0.2587020000):0.3111680000	1nfv_A.pdb:0.4782970000):0.2600750000	((((((1dps_A.pdb:0.0599440000	1jts_A.pdb:0.0387810000):0.3058490000	1o9r_A.pdb:0.1907060000):0.3662250000	1uvh_A.pdb:0.6159930000):0.0865207000	(1tjo_A.pdb:0.0096850000	1tk6_A.pdb:0.0375130000):0.5015820000):0.1359330000	((1ji4_A.pdb:0.3072030000	2fjc_A.pdb:0.4554800000):0.0862767000	((((1ji5_A.pdb:0.1799640000	1jig_A.pdb:0.1415590000):0.1048420000	1n1q_A.pdb:0.1741460000):0.0635047000	2chp_A.pdb:0.3357480000):0.0552638000	(1qgh_A.pdb:0.2011190000	2ux1_A.pdb:0.3114260000):0.3097630000):0.0875813000):0.1901230000):0.2693040000	2vzb_A.pdb:0.8568320000):0.2475410000):0.3745650000	(((1bg7_A.pdb:0.4182170000	((1lb3_A.pdb:0.0958980000	2za7_A.pdb:0.1155790000):0.2415320000	1r03_A.pdb:0.1794660000):0.0329878000):0.2381640000	(1z6o_A.pdb:0.7638820000	1z6o_M.pdb:0.4835460000):0.2772840000):0.0922962000	((((1eum_A.pdb:0.3426760000	1krq_A.pdb:0.2321720000):0.1114290000	3e6s_A.pdb:0.6611650000):0.1257430000	2jd7_A.pdb:0.1900350000):0.1651710000	1vlg_A.pdb:0.1441750000):0.2828100000):0.1884200000):0.0170449000	(1otk_A.pdb:2.5013380000	2fzf_A.pdb:1.5278230000):0.3617330000):0.0346858000	((1lko_A.pdb:0.6150700000	1yuz_A.pdb:0.6964100000):0.5241970000	3qhb_A.pdb:0.6941130000):0.4759100000):0.6773220000	(((1jk0_A.pdb:0.5722290000	(1w68_A.pdb:0.1177550000	2uw2_A.pdb:0.1557150000):0.1361460000):0.5430780000	((1mxr_A.pdb:0.8007830000	((1oqu_A.pdb:0.1274570000	1r2f_A.pdb:0.1174560000):0.0757364000	1uzr_A.pdb:0.0609920000):0.8236150000):0.1207690000	3ee4_A.pdb:1.4126420000):0.4161840000):0.7312330000	((1mty_B.pdb:1.7835830000	(2inc_B.pdb:0.8289080000	2inp_C.pdb:0.9450990000):0.2143110000):0.2887720000	(1mty_D.pdb:1.2186750000	3dhg_A.pdb:1.3587170000):0.9501260000):0.7486830000):0.4113740000):0.4619080000	1za0_A.pdb:1.2810140000):0.7642700000	(2uw1_A.pdb:0.0303470000	2uw1_B.pdb:0.0453630000):0.0683808000);
(1afr_A.pdb:0.1243460000	(((((((((1bcf_A.pdb:0.0365670000	3e1q_A.pdb:0.0443890000):0.1189470000	2fkz_A.pdb:0.1800940000):0.1877650000	1jgc_A.pdb:0.2738090000):0.2924780000	1nfv_A.pdb:0.5750470000):0.1907720000	(((((1bg7_A.pdb:0.3238050000	(1lb3_A.pdb:0.0737280000	2za7_A.pdb:0.0851570000):0.2269950000):0.0480865000	1r03_A.pdb:0.1294360000):0.1416410000	(1z6o_A.pdb:0.7848770000	1z6o_M.pdb:0.5313540000):0.3044070000):0.2075510000	((1eum_A.pdb:0.3804290000	1krq_A.pdb:0.2545730000):0.2540940000	(1vlg_A.pdb:0.2362910000	(2jd7_A.pdb:0.0982610000	3e6s_A.pdb:0.6975490000):0.1764040000):0.1021670000):0.2219290000):0.3414320000	((1lko_A.pdb:0.4538600000	1yuz_A.pdb:0.8956780000):0.4151180000	3qhb_A.pdb:0.6583630000):0.7154950000):0.0678302000):0.2942520000	((((((1dps_A.pdb:0.0617140000	1jts_A.pdb:0.0342710000):0.2058900000	1o9r_A.pdb:0.2569890000):0.2198940000	1uvh_A.pdb:0.6000650000):0.3213480000	((1ji4_A.pdb:0.4047570000	2fjc_A.pdb:0.4262710000):0.1770870000	(((1ji5_A.pdb:0.2339990000	(1jig_A.pdb:0.1880270000	1n1q_A.pdb:0.2269510000):0.0675433000):0.0727350000	2chp_A.pdb:0.4154300000):0.0985212000	(1qgh_A.pdb:0.2339200000	2ux1_A.pdb:0.5506280000):0.2125530000):0.1187040000):0.1553470000):0.1705790000	(1tjo_A.pdb:0.0355520000	1tk6_A.pdb:0.0286170000):0.4930970000):0.1767420000	(2fzf_A.pdb:1.4196840000	2vzb_A.pdb:0.9335500000):0.1894430000):0.2040480000):0.0761752000	1otk_A.pdb:2.6769980000):0.5634210000	((((1jk0_A.pdb:0.5400050000	2uw2_A.pdb:0.1233400000):0.0831313000	1w68_A.pdb:0.0578890000):1.1146900000	(1mxr_A.pdb:0.7294470000	(((1oqu_A.pdb:0.1369690000	1r2f_A.pdb:0.2279490000):0.0770699000	1uzr_A.pdb:0.0789150000):0.7279510000	3ee4_A.pdb:1.3968210000):0.2788400000):0.3887240000):0.4702400000	(((1mty_B.pdb:1.6013010000	2inp_C.pdb:1.1573950000):0.2358680000	2inc_B.pdb:0.8112640000):0.4832770000	(1mty_D.pdb:0.9038860000	3dhg_A.pdb:1.5383400000):0.5198540000):0.4000230000):0.3907620000):0.5425290000	1za0_A.pdb:1.4693220000):1.0262000000	(2uw1_A.pdb:0.0392350000	2uw1_B.pdb:0.0487500000):0.0731877000);
(1afr_A.pdb:0.1524080000	((((((((((1bcf_A.pdb:0.0491000000	3e1q_A.pdb:0.0033380000):0.2130130000	2fkz_A.pdb:0.1629650000):0.2467330000	1jgc_A.pdb:0.2542520000):0.3402280000	1nfv_A.pdb:0.7578640000):0.3478950000	((((((1dps_A.pdb:0.0647760000	1jts_A.pdb:0.0285790000):0.3132250000	1o9r_A.pdb:0.1786500000):0.2743180000	1uvh_A.pdb:0.6564480000):0.1767560000	(1tjo_A.pdb:0.0383990000	1tk6_A.pdb:0.0299720000):0.5996660000):0.1563990000	((1ji4_A.pdb:0.4820710000	2fjc_A.pdb:0.4172990000):0.1110090000	((((1ji5_A.pdb:0.2545150000	1jig_A.pdb:0.1752980000):0.0909161000	1n1q_A.pdb:0.1728010000):0.0961252000	2chp_A.pdb:0.3737630000):0.0958418000	(1qgh_A.pdb:0.2400990000	2ux1_A.pdb:0.3951750000):0.3065860000):0.1457200000):0.1271170000):0.2559920000	(2fzf_A.pdb:1.5383290000	2vzb_A.pdb:0.9095250000):0.3182540000):0.2191550000):0.1859940000	1otk_A.pdb:2.7895490000):0.0000029600	((((1bg7_A.pdb:0.5802720000	(1lb3_A.pdb:0.1363500000	2za7_A.pdb:0.0974930000):0.1919450000):0.0879602000	1r03_A.pdb:0.2001520000):0.1071620000	(1z6o_A.pdb:0.9204830000	1z6o_M.pdb:0.6931240000):0.2514800000):0.1967510000	((((1eum_A.pdb:0.2769600000	1krq_A.pdb:0.3142350000):0.1142990000	3e6s_A.pdb:0.6178080000):0.1949440000	2jd7_A.pdb:0.1483680000):0.1611670000	1vlg_A.pdb:0.2582220000):0.2797580000):0.3650470000):0.0973517000	((1lko_A.pdb:0.5550670000	1yuz_A.pdb:0.9865250000):0.4538820000	3qhb_A.pdb:0.4989740000):0.7360300000):0.7286160000	(((1jk0_A.pdb:0.4136890000	(1w68_A.pdb:0.1125800000	2uw2_A.pdb:0.1844270000):0.1652420000):0.6701270000	((1mxr_A.pdb:0.8215690000	3ee4_A.pdb:1.5407410000):0.1130090000	((1oqu_A.pdb:0.1567230000	1r2f_A.pdb:0.1941370000):0.0611795000	1uzr_A.pdb:0.0416580000):0.9428760000):0.1622550000):0.3536460000	((1mty_B.pdb:1.3970310000	(2inc_B.pdb:0.8283050000	2inp_C.pdb:1.1327510000):0.2421850000):0.4039910000	(1mty_D.pdb:1.0744020000	3dhg_A.pdb:1.4988240000):0.6046650000):0.4224300000):0.3875610000):0.3529530000	1za0_A.pdb:1.0498230000):0.7634560000	(2uw1_A.pdb:0.0468580000	2uw1_B.pdb:0.0577860000):0.0530275000);
(1afr_A.pdb:0.1338350000	(((((((((1bcf_A.pdb:0.0403910000	3e1q_A.pdb:0.0436900000):0.1820830000	2fkz_A.pdb:0.0768990000):0.2573040000	1jgc_A.pdb:0.2561860000):0.3104780000	1nfv_A.pdb:0.4634310000):0.3282970000	(((((1bg7_A.pdb:0.3971160000	(1lb3_A.pdb:0.0989080000	2za7_A.pdb:0.0977460000):0.2408240000):0.0696327000	1r03_A.pdb:0.1548570000):0.1347920000	(1z6o_A.pdb:0.7364330000	1z6o_M.pdb:0.6162510000):0.2737030000):0.1872040000	(((1eum_A.pdb:0.2570550000	3e6s_A.pdb:0.7638950000):0.0856175000	1krq_A.pdb:0.2150640000):0.2009120000	(1vlg_A.pdb:0.2386390000	2jd7_A.pdb:0.2209350000):0.1065880000):0.2918310000):0.2351910000	((1lko_A.pdb:0.6813810000	1yuz_A.pdb:0.8723350000):0.3640290000	3qhb_A.pdb:0.4411280000):0.5109090000):0.0985802000):0.4999540000	1otk_A.pdb:2.2564280000):0.0000020671	(((((((1dps_A.pdb:0.0375220000	1jts_A.pdb:0.0436140000):0.3297600000	1o9r_A.pdb:0.2561800000):0.1844200000	1uvh_A.pdb:0.4827040000):0.1796000000	((1ji4_A.pdb:0.4549800000	2fjc_A.pdb:0.3046050000):0.1196070000	((((1ji5_A.pdb:0.1715620000	1n1q_A.pdb:0.2255820000):0.0397337000	1jig_A.pdb:0.1344250000):0.0655646000	2chp_A.pdb:0.3438950000):0.0462163000	(1qgh_A.pdb:0.2163470000	2ux1_A.pdb:0.4685510000):0.2011350000):0.1462240000):0.3575420000):0.2856010000	(1tjo_A.pdb:0.0360000000	1tk6_A.pdb:0.0287600000):0.2452430000):0.1362820000	2vzb_A.pdb:0.8894240000):0.1652310000	2fzf_A.pdb:1.9141590000):0.2088210000):0.5524500000	(((1jk0_A.pdb:0.5811510000	(1w68_A.pdb:0.1553330000	2uw2_A.pdb:0.1318870000):0.1287430000):0.6824680000	(1mxr_A.pdb:0.7898430000	(((1oqu_A.pdb:0.1806370000	1r2f_A.pdb:0.1557590000):0.0642005000	1uzr_A.pdb:0.0630490000):0.7423700000	3ee4_A.pdb:1.3443410000):0.2604980000):0.2930550000):0.6463180000	(((1mty_B.pdb:1.7795680000	2inp_C.pdb:1.2329700000):0.1268780000	2inc_B.pdb:0.9922540000):0.4001230000	(1mty_D.pdb:1.2811490000	3dhg_A.pdb:1.2442300000):0.3839560000):0.3388900000):0.4103260000):0.7513330000	1za0_A.pdb:1.1285940000):0.7222850000	(2uw1_A.pdb:0.0482900000	2uw1_B.pdb:0.0712530000):0.0575127000);
(1afr_A.pdb:0.1442730000	(((((((((1bcf_A.pdb:0.0475730000	3e1q_A.pdb:0.0238160000):0.1151420000	2fkz_A.pdb:0.0989890000):0.1745850000	1jgc_A.pdb:0.3043400000):0.3169250000	(1nfv_A.pdb:0.3868510000	1otk_A.pdb:2.6205810000):0.1847220000):0.2154990000	((((((1dps_A.pdb:0.0691440000	1jts_A.pdb:0.0197620000):0.3281860000	1o9r_A.pdb:0.1800150000):0.2782500000	1uvh_A.pdb:0.7615600000):0.1946210000	(1tjo_A.pdb:0.0280710000	1tk6_A.pdb:0.0366740000):0.5182440000):0.2090350000	((1ji4_A.pdb:0.4201350000	2fjc_A.pdb:0.4752050000):0.1495700000	((((1ji5_A.pdb:0.2617970000	1n1q_A.pdb:0.2391220000):0.0599847000	1jig_A.pdb:0.2244220000):0.1036320000	2chp_A.pdb:0.3483670000):0.0793220000	(1qgh_A.pdb:0.2422700000	2ux1_A.pdb:0.3457560000):0.2772700000):0.1301350000):0.1505660000):0.2010710000	(2fzf_A.pdb:1.5170030000	2vzb_A.pdb:0.9025100000):0.3348510000):0.3794780000):0.1774920000	((1lko_A.pdb:0.5312530000	1yuz_A.pdb:0.8255500000):0.1891470000	3qhb_A.pdb:0.7542050000):0.7286980000):0.0472620000	((((1bg7_A.pdb:0.4044330000	1r03_A.pdb:0.1808140000):0.0679033000	(1lb3_A.pdb:0.0421630000	2za7_A.pdb:0.1680480000):0.1781900000):0.1870060000	(1z6o_A.pdb:0.7188270000	1z6o_M.pdb:0.6125740000):0.2672250000):0.2462900000	((1eum_A.pdb:0.3137120000	1krq_A.pdb:0.3171120000):0.1519590000	(1vlg_A.pdb:0.3134470000	(2jd7_A.pdb:0.1630070000	3e6s_A.pdb:0.8665380000):0.1137190000):0.0802207000):0.2608260000):0.1817240000):0.7200320000	((((1jk0_A.pdb:0.6561360000	2uw2_A.pdb:0.0797090000):0.0848241000	1w68_A.pdb:0.0830590000):0.8403990000	(1mxr_A.pdb:0.8127050000	(((1oqu_A.pdb:0.1575270000	1r2f_A.pdb:0.2229250000):0.1070220000	1uzr_A.pdb:0.0233750000):0.7398860000	3ee4_A.pdb:1.5741330000):0.1125750000):0.3248070000):0.3703760000	((1mty_B.pdb:1.5396760000	(2inc_B.pdb:0.9265600000	2inp_C.pdb:1.2030930000):0.1827740000):0.5352300000	(1mty_D.pdb:0.9116350000	3dhg_A.pdb:1.4491310000):0.6252610000):0.3866990000):0.5633430000):0.3181560000	1za0_A.pdb:1.3691310000):0.8084640000	(2uw1_A.pdb:0.0447960000	2uw1_B.pdb:0.0380650000):0.0525088000);
(1afr_A.pdb:0.1285090000	(((((((((1bcf_A.pdb:0.0344280000	3e1q_A.pdb:0.0204870000):0.1696140000	2fkz_A.pdb:0.0892540000):0.0650832000	1jgc_A.pdb:0.3683170000):0.4272890000	1nfv_A.pdb:0.5570300000):0.1544210000	(((((((1dps_A.pdb:0.0500720000	1jts_A.pdb:0.0754230000):0.2565030000	1o9r_A.pdb:0.1938440000):0.3309810000	1uvh_A.pdb:0.7012590000):0.1557440000	1ji4_A.pdb:0.4803570000):0.0755692000	(((((1ji5_A.pdb:0.2642150000	1jig_A.pdb:0.1018650000):0.1087180000	1n1q_A.pdb:0.1992540000):0.0477743000	2chp_A.pdb:0.3761520000):0.0755888000	(1qgh_A.pdb:0.1689680000	2ux1_A.pdb:0.3420050000):0.2285180000):0.0692349000	2fjc_A.pdb:0.4506710000):0.0793037000):0.3051370000	(1tjo_A.pdb:0.0232560000	1tk6_A.pdb:0.0300790000):0.5735960000):0.0699654000	(2fzf_A.pdb:1.2849050000	2vzb_A.pdb:0.8090000000):0.1783890000):0.3264820000):0.3003920000	(((((1bg7_A.pdb:0.4757810000	(1lb3_A.pdb:0.0878280000	2za7_A.pdb:0.1508900000):0.1728720000):0.0677049000	1r03_A.pdb:0.1456010000):0.2414470000	(1z6o_A.pdb:0.9520430000	1z6o_M.pdb:0.4510890000):0.3269830000):0.1725400000	(((1eum_A.pdb:0.2344650000	3e6s_A.pdb:0.7714290000):0.1478900000	1krq_A.pdb:0.2084720000):0.2183260000	(1vlg_A.pdb:0.2731240000	2jd7_A.pdb:0.2230950000):0.0955049000):0.1808810000):0.3987770000	((1lko_A.pdb:0.5983880000	1yuz_A.pdb:0.9111570000):0.4320970000	3qhb_A.pdb:0.6857120000):0.6527020000):0.0000023967):0.2116730000	1otk_A.pdb:2.4104500000):0.6406450000	((((1jk0_A.pdb:0.6063290000	2uw2_A.pdb:0.1042020000):0.0879201000	1w68_A.pdb:0.0654240000):0.6535290000	(1mxr_A.pdb:0.7314330000	(((1oqu_A.pdb:0.1499090000	1uzr_A.pdb:0.1072890000):0.0983281000	1r2f_A.pdb:0.1097140000):0.5123380000	3ee4_A.pdb:1.3990290000):0.2076570000):0.3813560000):0.5184680000	(((1mty_B.pdb:1.6158000000	2inp_C.pdb:1.0653620000):0.1283810000	2inc_B.pdb:0.9378000000):0.6711680000	(1mty_D.pdb:1.0845700000	3dhg_A.pdb:1.5436280000):0.5980240000):0.2515420000):0.3056400000):0.3766590000	1za0_A.pdb:0.9997040000):1.2058200000	(2uw1_A.pdb:0.0453120000	2uw1_B.pdb:0.0490180000):0.0628065000);
(1afr_A.pdb:0.1665840000	(((((((((1bcf_A.pdb:0.0068420000	3e1q_A.pdb:0.0391000000):0.0851430000	(1jgc_A.pdb:0.4322810000	2fkz_A.pdb:0.0993540000):0.0924961000):0.3631710000	(((((1bg7_A.pdb:0.3739310000	(1lb3_A.pdb:0.1001930000	2za7_A.pdb:0.1151360000):0.1811900000):0.0872214000	1r03_A.pdb:0.1572990000):0.1201330000	(1z6o_A.pdb:0.7559870000	1z6o_M.pdb:0.5946110000):0.3314310000):0.2637260000	3e6s_A.pdb:0.5693710000):0.1250070000	((1eum_A.pdb:0.4428970000	1krq_A.pdb:0.1681610000):0.2166230000	(1vlg_A.pdb:0.2805350000	2jd7_A.pdb:0.1562410000):0.1913980000):0.1320420000):0.6342110000):0.0787743000	((1lko_A.pdb:0.6586190000	1yuz_A.pdb:0.7669020000):0.3911240000	3qhb_A.pdb:0.8078410000):0.7171630000):0.1183410000	(1nfv_A.pdb:0.4824750000	1otk_A.pdb:2.3958910000):0.2313400000):0.0000023043	((((((1dps_A.pdb:0.0610760000	1jts_A.pdb:0.0206590000):0.2014020000	1o9r_A.pdb:0.2517830000):0.2254140000	1uvh_A.pdb:0.5423660000):0.3270360000	(1ji4_A.pdb:0.5044410000	2fjc_A.pdb:0.4241440000):0.1208030000):0.1082820000	(((1ji5_A.pdb:0.2055370000	1jig_A.pdb:0.1519020000):0.0657890000	((1qgh_A.pdb:0.1915460000	2ux1_A.pdb:0.4097950000):0.3565600000	2chp_A.pdb:0.3004300000):0.0272781000):0.1052890000	1n1q_A.pdb:0.0938320000):0.0983116000):0.1824140000	((1tjo_A.pdb:0.0359460000	1tk6_A.pdb:0.0100910000):0.5628690000	(2fzf_A.pdb:1.6163890000	2vzb_A.pdb:0.7563740000):0.3300730000):0.0927298000):0.3804320000):0.9761320000	(((1mty_B.pdb:1.4551380000	2inp_C.pdb:1.0552220000):0.1546260000	2inc_B.pdb:0.8718340000):0.5378470000	(1mty_D.pdb:0.9104630000	3dhg_A.pdb:1.5078380000):0.7155720000):0.1956470000):0.2960570000	((1jk0_A.pdb:0.4346910000	(1w68_A.pdb:0.1530000000	2uw2_A.pdb:0.1387260000):0.1328020000):0.8190330000	((1mxr_A.pdb:1.0321430000	((1oqu_A.pdb:0.1612830000	1r2f_A.pdb:0.1729600000):0.0834921000	1uzr_A.pdb:0.0493690000):0.7735410000):0.0374594000	3ee4_A.pdb:1.4439020000):0.1787470000):0.2930420000):0.5979750000	1za0_A.pdb:0.8840030000):1.1225600000	(2uw1_A.pdb:0.0231420000	2uw1_B.pdb:0.0604380000):0.0419901000);
(1afr_A.pdb:0.1503830000	((((((((((1bcf_A.pdb:0.0329490000	3e1q_A.pdb:0.0465380000):0.2203070000	2fkz_A.pdb:0.1200420000):0.2676070000	1jgc_A.pdb:0.1723820000):0.4188930000	1nfv_A.pdb:0.4333360000):0.2677300000	((1lko_A.pdb:0.6205080000	1yuz_A.pdb:0.7889160000):0.3956840000	3qhb_A.pdb:0.6877760000):0.3527370000):0.2051380000	(((1bg7_A.pdb:0.5082470000	1r03_A.pdb:0.1593210000):0.1077580000	((1lb3_A.pdb:0.0610480000	2za7_A.pdb:0.1112940000):0.2136420000	(1z6o_A.pdb:0.8312200000	1z6o_M.pdb:0.5807600000):0.3744870000):0.0532708000):0.1746680000	((((1eum_A.pdb:0.3361890000	1krq_A.pdb:0.2538840000):0.1430060000	3e6s_A.pdb:0.6322720000):0.0963291000	2jd7_A.pdb:0.1345620000):0.1672270000	1vlg_A.pdb:0.2194610000):0.3751010000):0.4621020000):0.1896080000	((((((((1dps_A.pdb:0.0827260000	1jts_A.pdb:0.0580040000):0.2657310000	1o9r_A.pdb:0.1798140000):0.2947030000	1uvh_A.pdb:0.7073280000):0.1925070000	((1ji4_A.pdb:0.4957590000	2fjc_A.pdb:0.3432740000):0.1412620000	((((1ji5_A.pdb:0.2338960000	1jig_A.pdb:0.1442050000):0.0913305000	1n1q_A.pdb:0.1421340000):0.0636371000	2chp_A.pdb:0.3625160000):0.0674281000	(1qgh_A.pdb:0.2046570000	2ux1_A.pdb:0.4422350000):0.2897330000):0.1548590000):0.1035000000):0.2384600000	(1tjo_A.pdb:0.0473160000	1tk6_A.pdb:0.0118200000):0.4694780000):0.1174860000	2vzb_A.pdb:0.8526700000):0.1727990000	2fzf_A.pdb:1.8615220000):0.2202230000	1otk_A.pdb:2.2970430000):0.0000021967):0.7784900000	((1mty_B.pdb:1.5216470000	(2inc_B.pdb:0.7760810000	2inp_C.pdb:1.3503020000):0.2195200000):0.4957180000	(1mty_D.pdb:1.3199330000	3dhg_A.pdb:1.3971530000):0.5383710000):0.2240810000):0.1619410000	(((1jk0_A.pdb:0.5193510000	2uw2_A.pdb:0.1207650000):0.0891886000	1w68_A.pdb:0.0877100000):0.7961720000	((1mxr_A.pdb:0.6519560000	((1oqu_A.pdb:0.1447160000	1r2f_A.pdb:0.1897250000):0.0492003000	1uzr_A.pdb:0.0496110000):0.8541060000):0.1893780000	3ee4_A.pdb:1.2660520000):0.1901650000):0.4599100000):0.3477690000	1za0_A.pdb:1.0620720000):1.0133600000	(2uw1_A.pdb:0.0263160000	2uw1_B.pdb:0.0511210000):0.0576195000);
(1afr_A.pdb:0.1519440000	((((((((((1bcf_A.pdb:0.0480980000	3e1q_A.pdb:0.0039110000):0.1334190000	2fkz_A.pdb:0.1277390000):0.2064220000	1jgc_A.pdb:0.2473650000):0.2660370000	(((((1bg7_A.pdb:0.4244170000	(1lb3_A.pdb:0.0757000000	2za7_A.pdb:0.0936470000):0.2161020000):0.0963960000	1r03_A.pdb:0.1538890000):0.1678850000	(1z6o_A.pdb:0.8110600000	1z6o_M.pdb:0.6216750000):0.2684540000):0.2517390000	3e6s_A.pdb:0.6566250000):0.1972870000	(((1eum_A.pdb:0.3041040000	1krq_A.pdb:0.2112540000):0.2561690000	2jd7_A.pdb:0.2193160000):0.0547047000	1vlg_A.pdb:0.2199170000):0.1290610000):0.5574690000):0.0991231000	((1lko_A.pdb:0.6261560000	1yuz_A.pdb:0.6712040000):0.2946270000	3qhb_A.pdb:0.5113420000):0.8403260000):0.1731970000	1nfv_A.pdb:0.5763360000):0.2668490000	(((((((1dps_A.pdb:0.0533800000	1jts_A.pdb:0.0377700000):0.2095660000	1o9r_A.pdb:0.2030490000):0.2801540000	1uvh_A.pdb:0.5724390000):0.3339780000	((1ji4_A.pdb:0.4645090000	2fjc_A.pdb:0.4159730000):0.1139960000	((((1ji5_A.pdb:0.2280850000	1jig_A.pdb:0.1554580000):0.0664600000	1n1q_A.pdb:0.1579930000):0.0823042000	2chp_A.pdb:0.3251680000):0.0942374000	(1qgh_A.pdb:0.2503400000	2ux1_A.pdb:0.5284610000):0.2707910000):0.0696765000):0.2263720000):0.2613680000	(1tjo_A.pdb:0.0101770000	1tk6_A.pdb:0.0145410000):0.5158680000):0.0591034000	2fzf_A.pdb:1.5345460000):0.1082130000	2vzb_A.pdb:0.8266940000):0.1370760000):0.1658630000	1otk_A.pdb:2.3169730000):0.8118340000	((((1jk0_A.pdb:0.6347600000	2uw2_A.pdb:0.0946050000):0.1421040000	1w68_A.pdb:0.0538890000):0.8295350000	((1mxr_A.pdb:0.7334480000	3ee4_A.pdb:1.6611810000):0.0796192000	((1oqu_A.pdb:0.2135880000	1r2f_A.pdb:0.2014830000):0.0874190000	1uzr_A.pdb:0.0633570000):0.9747320000):0.3303020000):0.3622280000	(((1mty_B.pdb:1.8154760000	2inp_C.pdb:1.1268920000):0.2259960000	2inc_B.pdb:0.8327160000):0.3783910000	(1mty_D.pdb:0.9283180000	3dhg_A.pdb:1.3152820000):0.4893910000):0.2590830000):0.2287190000):0.6384400000	1za0_A.pdb:1.1813590000):0.9050690000	(2uw1_A.pdb:0.0396110000	2uw1_B.pdb:0.0531560000):0.0588339000);
(1afr_A.pdb:0.0906190000	(((((((((((1bcf_A.pdb:0.0381140000	3e1q_A.pdb:0.0297660000):0.1283220000	2fkz_A.pdb:0.1443480000):0.0934572000	1jgc_A.pdb:0.2896780000):0.4627700000	1nfv_A.pdb:0.5888370000):0.3321550000	((1lko_A.pdb:0.5324060000	1yuz_A.pdb:0.7785440000):0.4765540000	3qhb_A.pdb:0.3309120000):0.7832990000):0.1317410000	(((1bg7_A.pdb:0.4319670000	((1lb3_A.pdb:0.0970520000	2za7_A.pdb:0.1163750000):0.2762060000	1r03_A.pdb:0.1608450000):0.0222394000):0.1742840000	(((1eum_A.pdb:0.2740210000	1krq_A.pdb:0.2812770000):0.2117620000	(1vlg_A.pdb:0.3017310000	2jd7_A.pdb:0.2251420000):0.1815740000):0.1448440000	3e6s_A.pdb:0.6050810000):0.3370240000):0.1551030000	(1z6o_A.pdb:0.6933670000	1z6o_M.pdb:0.6310110000):0.3076630000):0.2273870000):0.1172360000	1otk_A.pdb:2.6209850000):0.2390950000	(((((1dps_A.pdb:0.0644380000	1jts_A.pdb:0.0504810000):0.3904690000	1o9r_A.pdb:0.1919930000):0.2234890000	1uvh_A.pdb:0.6680630000):0.1660290000	((1ji4_A.pdb:0.5545000000	2fjc_A.pdb:0.5679740000):0.1891280000	((((1ji5_A.pdb:0.2160670000	1jig_A.pdb:0.1921090000):0.0939863000	1n1q_A.pdb:0.2007290000):0.1216250000	2chp_A.pdb:0.2981790000):0.0740581000	(1qgh_A.pdb:0.1529850000	2ux1_A.pdb:0.4882470000):0.2779480000):0.0932072000):0.2369480000):0.1934240000	(1tjo_A.pdb:0.0184370000	1tk6_A.pdb:0.0226730000):0.4194940000):0.3030170000):0.1100040000	(2fzf_A.pdb:1.3581830000	2vzb_A.pdb:0.6105190000):0.1586420000):0.9235710000	((((1jk0_A.pdb:0.5624230000	2uw2_A.pdb:0.1080750000):0.1135680000	1w68_A.pdb:0.0559070000):0.7503620000	((1mxr_A.pdb:0.7105770000	3ee4_A.pdb:1.5274800000):0.0390407000	((1oqu_A.pdb:0.1716790000	1r2f_A.pdb:0.2076080000):0.1003070000	1uzr_A.pdb:0.0429040000):0.8480860000):0.3897560000):0.3704640000	(((1mty_B.pdb:1.8298590000	2inc_B.pdb:0.8521060000):0.0393327000	2inp_C.pdb:0.9102330000):0.4714340000	(1mty_D.pdb:1.0924200000	3dhg_A.pdb:1.3517700000):0.7008470000):0.2509870000):0.3693900000):0.3557850000	1za0_A.pdb:1.3991360000):0.9304300000	(2uw1_A.pdb:0.0427850000	2uw1_B.pdb:0.0665250000):0.1019110000);
(1afr_A.pdb:0.1094200000	((((((((1bcf_A.pdb:0.0300770000	3e1q_A.pdb:0.0368330000):0.1591650000	2fkz_A.pdb:0.0940480000):0.0932227000	1jgc_A.pdb:0.3466650000):0.2318610000	((((((((1dps_A.pdb:0.0791280000	1jts_A.pdb:0.0298660000):0.2557330000	1o9r_A.pdb:0.2500230000):0.3597340000	1uvh_A.pdb:0.5614270000):0.2654500000	(((1ji4_A.pdb:0.5117450000	2fjc_A.pdb:0.3769770000):0.2660830000	(1qgh_A.pdb:0.2256130000	2ux1_A.pdb:0.3676700000):0.3124970000):0.0448917000	(((1ji5_A.pdb:0.2982290000	1jig_A.pdb:0.1711420000):0.0712033000	1n1q_A.pdb:0.2491910000):0.0954598000	2chp_A.pdb:0.3790460000):0.0972561000):0.1445000000):0.1467640000	(1tjo_A.pdb:0.0556600000	1tk6_A.pdb:0.0146420000):0.5779420000):0.1460970000	(2fzf_A.pdb:1.5849760000	2vzb_A.pdb:0.8717210000):0.2489690000):0.3107330000	1otk_A.pdb:2.8956690000):0.1580140000	1nfv_A.pdb:0.6913080000):0.0967617000):0.3550330000	((((1bg7_A.pdb:0.4460710000	(1lb3_A.pdb:0.0609060000	2za7_A.pdb:0.1241940000):0.2471680000):0.0648542000	1r03_A.pdb:0.1154130000):0.1904790000	(1z6o_A.pdb:0.7841670000	1z6o_M.pdb:0.6375190000):0.2844250000):0.1169820000	(((1eum_A.pdb:0.4503030000	1krq_A.pdb:0.2001810000):0.2311840000	(1vlg_A.pdb:0.3346880000	2jd7_A.pdb:0.1530520000):0.1062620000):0.1747220000	3e6s_A.pdb:0.7232830000):0.1895060000):0.1434330000):0.0732041000	((1lko_A.pdb:0.6893910000	1yuz_A.pdb:0.7829800000):0.3600820000	3qhb_A.pdb:0.6546730000):0.8497080000):0.6618950000	(((((((1jk0_A.pdb:0.5758000000	2uw2_A.pdb:0.1045180000):0.1461510000	1w68_A.pdb:0.0204460000):1.1233300000	((1oqu_A.pdb:0.1858750000	1r2f_A.pdb:0.1687000000):0.0948700000	1uzr_A.pdb:0.0462790000):0.9404710000):0.0425196000	1mxr_A.pdb:0.8354390000):0.3436100000	3ee4_A.pdb:1.3184000000):0.3812800000	(1mty_B.pdb:1.7576070000	(2inc_B.pdb:0.8037870000	2inp_C.pdb:1.3746490000):0.2219590000):0.6860350000):0.2815770000	(1mty_D.pdb:1.1127610000	3dhg_A.pdb:1.4957110000):0.7188900000):0.3575800000):0.5980340000	1za0_A.pdb:1.4065650000):0.9343890000	(2uw1_A.pdb:0.0607330000	2uw1_B.pdb:0.0604890000):0.1130260000);
(1afr_A.pdb:0.1042800000	((((((((((1bcf_A.pdb:0.0435760000	3e1q_A.pdb:0.0544860000):0.1705400000	2fkz_A.pdb:0.1412980000):0.1847700000	1jgc_A.pdb:0.2700010000):0.2173640000	1nfv_A.pdb:0.4758580000):0.3575070000	(((1bg7_A.pdb:0.4213730000	((1lb3_A.pdb:0.0912650000	2za7_A.pdb:0.1602280000):0.3025660000	1r03_A.pdb:0.2571010000):0.0804398000):0.1907260000	(1z6o_A.pdb:0.9505930000	1z6o_M.pdb:0.4977410000):0.1975880000):0.2493090000	((((1eum_A.pdb:0.3904640000	1krq_A.pdb:0.2828540000):0.1421240000	3e6s_A.pdb:0.8254740000):0.2206060000	2jd7_A.pdb:0.2288020000):0.1267250000	1vlg_A.pdb:0.2132560000):0.1489680000):0.4858890000):0.0808490000	((1lko_A.pdb:0.8581990000	1yuz_A.pdb:0.6649850000):0.3138030000	3qhb_A.pdb:0.6108130000):0.9755210000):0.3398570000	(((((((1dps_A.pdb:0.0984320000	1jts_A.pdb:0.0134970000):0.2201840000	1uvh_A.pdb:0.7683650000):0.1698290000	1o9r_A.pdb:0.2197060000):0.3199710000	((1ji4_A.pdb:0.4053460000	2fjc_A.pdb:0.3798230000):0.1294400000	(((1ji5_A.pdb:0.2828430000	1jig_A.pdb:0.1916110000):0.0634981000	(1qgh_A.pdb:0.1830510000	2ux1_A.pdb:0.4265460000):0.1931310000):0.0665059000	(1n1q_A.pdb:0.1789340000	2chp_A.pdb:0.3509250000):0.0694441000):0.1386110000):0.1710040000):0.2424770000	(1tjo_A.pdb:0.0177170000	1tk6_A.pdb:0.0130530000):0.4251520000):0.2054240000	2vzb_A.pdb:1.0126940000):0.1510390000	2fzf_A.pdb:1.5336470000):0.1677020000):0.0378820000	1otk_A.pdb:2.3039620000):0.7125340000	((((1jk0_A.pdb:0.5335380000	2uw2_A.pdb:0.1105030000):0.1041790000	1w68_A.pdb:0.0666520000):0.8483370000	((1mxr_A.pdb:0.8036540000	3ee4_A.pdb:1.5694870000):0.1031380000	((1oqu_A.pdb:0.1585750000	1uzr_A.pdb:0.1055980000):0.0863135000	1r2f_A.pdb:0.1105280000):0.9118320000):0.1675950000):0.4059010000	((1mty_B.pdb:1.4751620000	(2inc_B.pdb:0.9875790000	2inp_C.pdb:1.3043060000):0.1169220000):0.5131950000	(1mty_D.pdb:0.9672680000	3dhg_A.pdb:1.7068750000):0.6009610000):0.3206640000):0.2745770000):0.4838100000	1za0_A.pdb:1.0013020000):1.0285600000	(2uw1_A.pdb:0.0371140000	2uw1_B.pdb:0.0669920000):0.0785672000);
(1afr_A.pdb:0.1908260000	((((((((((((1bcf_A.pdb:0.0153360000	3e1q_A.pdb:0.0375270000):0.1396850000	2fkz_A.pdb:0.1691240000):0.0967007000	1jgc_A.pdb:0.2855860000):0.2636930000	((((1bg7_A.pdb:0.5503560000	(1lb3_A.pdb:0.0940720000	2za7_A.pdb:0.0940430000):0.2071780000):0.1290920000	1r03_A.pdb:0.1188110000):0.1539330000	(1z6o_A.pdb:0.7534860000	1z6o_M.pdb:0.5482040000):0.3780840000):0.1732320000	((((1eum_A.pdb:0.3192270000	1krq_A.pdb:0.2002900000):0.2495390000	1vlg_A.pdb:0.2497250000):0.0522905000	2jd7_A.pdb:0.1296010000):0.3332620000	3e6s_A.pdb:0.4906570000):0.2416690000):0.4587800000):0.1439520000	(1lko_A.pdb:0.4875700000	(1yuz_A.pdb:0.7350820000	3qhb_A.pdb:0.6566470000):0.2331240000):0.7452210000):0.0437210000	1nfv_A.pdb:0.6054430000):0.2514810000	(((((1dps_A.pdb:0.0719830000	1jts_A.pdb:0.0361240000):0.3143670000	1o9r_A.pdb:0.2141810000):0.3044440000	1uvh_A.pdb:0.7732070000):0.0711591000	(1tjo_A.pdb:0.0183200000	1tk6_A.pdb:0.0329060000):0.5382360000):0.1910590000	((1ji4_A.pdb:0.4933320000	2fjc_A.pdb:0.3405870000):0.1533110000	((((1ji5_A.pdb:0.2853420000	1jig_A.pdb:0.1405460000):0.0795355000	1n1q_A.pdb:0.2035620000):0.0489143000	2chp_A.pdb:0.3825110000):0.1175090000	(1qgh_A.pdb:0.2317640000	2ux1_A.pdb:0.4142270000):0.2979690000):0.0822984000):0.1471750000):0.2220210000):0.2018100000	((1otk_A.pdb:2.3440780000	2vzb_A.pdb:0.6675480000):0.1491440000	2fzf_A.pdb:1.4047470000):0.2288770000):0.5543760000	((1mty_B.pdb:1.5859210000	(2inc_B.pdb:0.7472100000	2inp_C.pdb:1.5407630000):0.2351880000):0.4106390000	(1mty_D.pdb:0.9041930000	3dhg_A.pdb:1.7316020000):0.4213640000):0.3347090000):0.2439520000	(((1jk0_A.pdb:0.5855500000	2uw2_A.pdb:0.1078940000):0.0540526000	1w68_A.pdb:0.1019370000):0.8095630000	(1mxr_A.pdb:0.7204460000	(((1oqu_A.pdb:0.1551350000	1r2f_A.pdb:0.1672870000):0.0701902000	1uzr_A.pdb:0.0494750000):0.8835830000	3ee4_A.pdb:1.7052370000):0.1056000000):0.3621840000):0.5436130000):0.3460270000	1za0_A.pdb:0.9573210000):1.1568700000	2uw1_A.pdb:0.0186130000):0.0307704000	2uw1_B.pdb:0.0595190000);
(1afr_A.pdb:0.1079840000	((((((((((1bcf_A.pdb:0.0372080000	3e1q_A.pdb:0.0344500000):0.1555430000	2fkz_A.pdb:0.1189910000):0.1624490000	1jgc_A.pdb:0.3362030000):0.3228360000	1nfv_A.pdb:0.7039900000):0.1300350000	((((((1dps_A.pdb:0.0542250000	1jts_A.pdb:0.0641460000):0.2871210000	1o9r_A.pdb:0.2056850000):0.3136880000	1uvh_A.pdb:0.6011710000):0.1311930000	(1tjo_A.pdb:0.0249120000	1tk6_A.pdb:0.0102150000):0.5596830000):0.2403650000	(((1ji4_A.pdb:0.3928490000	2fjc_A.pdb:0.4456060000):0.1690330000	(1qgh_A.pdb:0.2310500000	2ux1_A.pdb:0.3401340000):0.2339340000):0.1298180000	(((1ji5_A.pdb:0.1816180000	1jig_A.pdb:0.1262520000):0.0708174000	1n1q_A.pdb:0.1922860000):0.0792034000	2chp_A.pdb:0.2966520000):0.0263806000):0.1692770000):0.1686380000	(2fzf_A.pdb:1.7175520000	2vzb_A.pdb:0.7230520000):0.3487970000):0.3960320000):0.1468330000	(1lko_A.pdb:0.4440190000	(1yuz_A.pdb:0.7871230000	3qhb_A.pdb:0.9481020000):0.2664190000):0.9336910000):0.1831590000	1otk_A.pdb:2.5069150000):0.1422860000	((((1bg7_A.pdb:0.4275230000	(1lb3_A.pdb:0.1124280000	2za7_A.pdb:0.0695860000):0.2868470000):0.0583079000	1r03_A.pdb:0.1345800000):0.2247550000	(1z6o_A.pdb:0.8237370000	1z6o_M.pdb:0.5288050000):0.4010120000):0.1710770000	((((1eum_A.pdb:0.4439950000	1krq_A.pdb:0.1611550000):0.1665000000	3e6s_A.pdb:0.6598240000):0.1663280000	2jd7_A.pdb:0.1506900000):0.1047800000	1vlg_A.pdb:0.1869440000):0.3006950000):0.1866470000):0.4134940000	((((1jk0_A.pdb:0.4557280000	(1w68_A.pdb:0.1304620000	2uw2_A.pdb:0.1255420000):0.1073120000):0.9194670000	((1oqu_A.pdb:0.1797440000	1uzr_A.pdb:0.1112080000):0.1021380000	1r2f_A.pdb:0.1207610000):0.7879650000):0.1375010000	(1mxr_A.pdb:0.8444570000	3ee4_A.pdb:1.2774370000):0.1075020000):0.3997670000	((1mty_B.pdb:1.4257720000	(2inc_B.pdb:1.1257990000	2inp_C.pdb:1.2192640000):0.2760460000):0.4136360000	(1mty_D.pdb:1.1042200000	3dhg_A.pdb:1.5418300000):0.9090810000):0.2655490000):0.5918960000):0.3153210000	1za0_A.pdb:1.5104410000):0.8379550000	(2uw1_A.pdb:0.0315980000	2uw1_B.pdb:0.0551140000):0.0802461000);
(1afr_A.pdb:0.1188880000	((((((((((1bcf_A.pdb:0.0224970000	3e1q_A.pdb:0.0328560000):0.1321510000	2fkz_A.pdb:0.1543570000):0.1673840000	1jgc_A.pdb:0.3387460000):0.3365910000	1nfv_A.pdb:0.6245640000):0.1702600000	(((((((1dps_A.pdb:0.0525060000	1jts_A.pdb:0.0363840000):0.3224490000	1o9r_A.pdb:0.2969550000):0.2430630000	1uvh_A.pdb:0.5617880000):0.1815600000	((1ji4_A.pdb:0.4021850000	2fjc_A.pdb:0.4022600000):0.2588430000	(((1ji5_A.pdb:0.2066640000	1jig_A.pdb:0.2059270000):0.0942280000	(1n1q_A.pdb:0.1561680000	2chp_A.pdb:0.4102420000):0.0553170000):0.1253470000	(1qgh_A.pdb:0.2083010000	2ux1_A.pdb:0.5048490000):0.2031420000):0.0651573000):0.2419470000):0.1982500000	(1tjo_A.pdb:0.0318040000	1tk6_A.pdb:0.0219600000):0.4849750000):0.1963750000	2fzf_A.pdb:1.4941450000):0.0368185000	2vzb_A.pdb:1.0228150000):0.3014970000):0.1820420000	((1lko_A.pdb:0.4232880000	1yuz_A.pdb:1.0247580000):0.4423340000	3qhb_A.pdb:0.3898100000):0.9165480000):0.0000026966	((((1bg7_A.pdb:0.3864500000	(1lb3_A.pdb:0.0672210000	2za7_A.pdb:0.1393480000):0.2040660000):0.1106100000	1r03_A.pdb:0.1353620000):0.3249120000	(1z6o_A.pdb:0.9231840000	1z6o_M.pdb:0.4090530000):0.3073490000):0.1760340000	(((1eum_A.pdb:0.4256750000	1krq_A.pdb:0.2367680000):0.2987990000	(2jd7_A.pdb:0.0748610000	3e6s_A.pdb:0.9515540000):0.1028340000):0.0994973000	1vlg_A.pdb:0.2146210000):0.2885980000):0.2613770000):0.4527010000	1otk_A.pdb:2.1122070000):0.3400850000	((((1jk0_A.pdb:0.5939320000	2uw2_A.pdb:0.0631120000):0.1258140000	1w68_A.pdb:0.0780520000):0.9134760000	((1mxr_A.pdb:0.8265780000	3ee4_A.pdb:1.4267420000):0.0324833000	((1oqu_A.pdb:0.1465780000	1r2f_A.pdb:0.2611730000):0.1128440000	1uzr_A.pdb:0.0604930000):0.7742980000):0.2577060000):0.3578180000	(((1mty_B.pdb:1.4181520000	2inp_C.pdb:1.0705250000):0.1832200000	2inc_B.pdb:0.9805250000):0.3644590000	(1mty_D.pdb:0.8195150000	3dhg_A.pdb:1.5938820000):1.1724900000):0.2917080000):0.4518160000):0.5787080000	1za0_A.pdb:1.1446480000):0.8731440000	(2uw1_A.pdb:0.0345590000	2uw1_B.pdb:0.0595990000):0.0997966000);
(1afr_A.pdb:0.1222620000	((((((((((1bcf_A.pdb:0.0347970000	3e1q_A.pdb:0.0388160000):0.1636160000	2fkz_A.pdb:0.1501800000):0.2449020000	1jgc_A.pdb:0.2019700000):0.3557680000	1nfv_A.pdb:0.6898660000):0.3264060000	(((((1bg7_A.pdb:0.5529590000	(1lb3_A.pdb:0.0899050000	2za7_A.pdb:0.1240090000):0.1747710000):0.1023980000	1r03_A.pdb:0.1669940000):0.1501620000	(1z6o_A.pdb:0.9146040000	1z6o_M.pdb:0.6278080000):0.2535750000):0.1564030000	(((1eum_A.pdb:0.3085650000	1krq_A.pdb:0.2537770000):0.1882480000	(1vlg_A.pdb:0.3247180000	2jd7_A.pdb:0.1695930000):0.0962303000):0.1943860000	3e6s_A.pdb:0.5802270000):0.3704780000):0.2247220000	((1lko_A.pdb:0.7506770000	1yuz_A.pdb:0.9766060000):0.4184050000	3qhb_A.pdb:0.8062000000):0.5584770000):0.2999840000):0.2876600000	((((((1dps_A.pdb:0.0671350000	1jts_A.pdb:0.0346850000):0.3193400000	1o9r_A.pdb:0.1542550000):0.2372020000	1uvh_A.pdb:0.6235690000):0.1097420000	((1ji4_A.pdb:0.4271060000	2fjc_A.pdb:0.2511630000):0.1372740000	((((1ji5_A.pdb:0.2637000000	1jig_A.pdb:0.1603000000):0.0736983000	1n1q_A.pdb:0.1620630000):0.0527501000	2chp_A.pdb:0.3063750000):0.1268180000	(1qgh_A.pdb:0.1944030000	2ux1_A.pdb:0.3062140000):0.2504990000):0.0929093000):0.2576360000):0.2214830000	(1tjo_A.pdb:0.0314140000	1tk6_A.pdb:0.0235700000):0.4224550000):0.2140200000	(2fzf_A.pdb:1.7062060000	2vzb_A.pdb:0.5146990000):0.3669700000):0.1659150000):0.0633962000	1otk_A.pdb:2.5476370000):0.6554480000	((1mty_B.pdb:1.6592540000	(2inc_B.pdb:0.8984110000	2inp_C.pdb:1.2093920000):0.1894990000):0.3528010000	(1mty_D.pdb:1.0244310000	3dhg_A.pdb:1.4085560000):0.7127580000):0.3009120000):0.1406480000	((1jk0_A.pdb:0.4987880000	(1w68_A.pdb:0.1493720000	2uw2_A.pdb:0.1166780000):0.1443250000):0.8269120000	((1mxr_A.pdb:0.8103670000	3ee4_A.pdb:1.4609200000):0.1368510000	((1oqu_A.pdb:0.1578650000	1r2f_A.pdb:0.1955670000):0.0584106000	1uzr_A.pdb:0.0504040000):0.9765030000):0.2058840000):0.7060380000):0.9315560000	1za0_A.pdb:1.4475380000):0.6880490000	(2uw1_A.pdb:0.0389530000	2uw1_B.pdb:0.0451580000):0.0683692000);
(1afr_A.pdb:0.1606710000	((((((((((1bcf_A.pdb:0.0455170000	3e1q_A.pdb:0.0421140000):0.1581840000	2fkz_A.pdb:0.1302220000):0.1162460000	1jgc_A.pdb:0.3015090000):0.3598340000	1nfv_A.pdb:0.5516960000):0.1294150000	((((((1dps_A.pdb:0.0744730000	1jts_A.pdb:0.0299130000):0.2685390000	1o9r_A.pdb:0.2359580000):0.3909580000	1uvh_A.pdb:0.5220400000):0.2024030000	(((1ji4_A.pdb:0.4002670000	2fjc_A.pdb:0.4224110000):0.1487420000	(1qgh_A.pdb:0.2358030000	2ux1_A.pdb:0.3305250000):0.2374860000):0.1348150000	(((1ji5_A.pdb:0.3128280000	1n1q_A.pdb:0.2256430000):0.0548684000	2chp_A.pdb:0.3233980000):0.0258536000	1jig_A.pdb:0.1694230000):0.0474186000):0.2731840000):0.1750530000	(1tjo_A.pdb:0.0505750000	1tk6_A.pdb:0.0094780000):0.3248230000):0.1797770000	2vzb_A.pdb:1.0121080000):0.4563160000):0.3479810000	(((1bg7_A.pdb:0.4541630000	(1lb3_A.pdb:0.1101070000	2za7_A.pdb:0.0896000000):0.1805680000):0.0555004000	1r03_A.pdb:0.1197390000):0.2475460000	((((1eum_A.pdb:0.3057350000	1krq_A.pdb:0.2535010000):0.1774580000	(1vlg_A.pdb:0.1884970000	2jd7_A.pdb:0.2553970000):0.1043890000):0.2045480000	3e6s_A.pdb:0.4256180000):0.3073230000	(1z6o_A.pdb:0.8162990000	1z6o_M.pdb:0.4882000000):0.3421030000):0.0569248000):0.4273740000):0.1304580000	(1otk_A.pdb:2.5827700000	2fzf_A.pdb:1.0890770000):0.1765660000):0.0950475000	((1lko_A.pdb:0.6516880000	1yuz_A.pdb:0.9060450000):0.2804450000	3qhb_A.pdb:0.6832340000):0.5935370000):0.8012710000	(((1jk0_A.pdb:0.3199320000	(1w68_A.pdb:0.1461260000	2uw2_A.pdb:0.1083760000):0.2205180000):0.5149250000	((1mxr_A.pdb:0.7915490000	((1oqu_A.pdb:0.1988150000	1r2f_A.pdb:0.2341080000):0.0542224000	1uzr_A.pdb:0.0439150000):0.9206870000):0.1988730000	3ee4_A.pdb:1.3140330000):0.4724090000):0.5939510000	(((1mty_B.pdb:1.4871310000	2inp_C.pdb:1.0186650000):0.1442650000	2inc_B.pdb:0.8961590000):0.3803360000	(1mty_D.pdb:1.2485570000	3dhg_A.pdb:1.3865130000):0.5923050000):0.3637560000):0.3412520000):0.2516900000	1za0_A.pdb:1.5743640000):0.9792080000	(2uw1_A.pdb:0.0387560000	2uw1_B.pdb:0.0612170000):0.0518026000);
(1afr_A.pdb:0.1073140000	((((((((((1bcf_A.pdb:0.0405260000	3e1q_A.pdb:0.0576760000):0.1591230000	2fkz_A.pdb:0.1239690000):0.2411860000	1jgc_A.pdb:0.2135910000):0.4436950000	1nfv_A.pdb:0.3753930000):0.3413700000	(1lko_A.pdb:0.8265110000	(1yuz_A.pdb:0.6836960000	3qhb_A.pdb:0.8781470000):0.2431350000):0.6416150000):0.1976410000	((((((1dps_A.pdb:0.0738580000	1jts_A.pdb:0.0357960000):0.3145200000	1o9r_A.pdb:0.2064300000):0.3290650000	1uvh_A.pdb:0.6178220000):0.2714030000	((((1ji4_A.pdb:0.4878330000	2fjc_A.pdb:0.3933180000):0.1561990000	(1qgh_A.pdb:0.2781410000	2ux1_A.pdb:0.4649810000):0.1972360000):0.0990206000	((1ji5_A.pdb:0.2694650000	1jig_A.pdb:0.1591930000):0.0689142000	1n1q_A.pdb:0.2372010000):0.0611380000):0.0646235000	2chp_A.pdb:0.2890010000):0.2405590000):0.1525470000	(1tjo_A.pdb:0.0148490000	1tk6_A.pdb:0.0451980000):0.5072340000):0.2625290000	(2fzf_A.pdb:1.4220110000	2vzb_A.pdb:0.7065910000):0.3120040000):0.1503510000):0.3264930000	((((1bg7_A.pdb:0.3774490000	1r03_A.pdb:0.1426620000):0.0616169000	(1lb3_A.pdb:0.1345720000	2za7_A.pdb:0.1231140000):0.2690640000):0.2432620000	(1z6o_A.pdb:0.9612320000	1z6o_M.pdb:0.6160030000):0.2222090000):0.1940910000	((((1eum_A.pdb:0.3437630000	1krq_A.pdb:0.2763220000):0.1227490000	3e6s_A.pdb:0.6412220000):0.1642650000	2jd7_A.pdb:0.1300740000):0.1157660000	1vlg_A.pdb:0.2210060000):0.2044210000):0.2589690000):0.0044659000	1otk_A.pdb:2.4731470000):0.5854320000	(((1jk0_A.pdb:0.4576470000	(1w68_A.pdb:0.1632340000	2uw2_A.pdb:0.1307460000):0.1969900000):0.8139590000	(1mxr_A.pdb:0.7662150000	(((1oqu_A.pdb:0.1702440000	1uzr_A.pdb:0.0871630000):0.0839546000	1r2f_A.pdb:0.1105630000):0.5999070000	3ee4_A.pdb:1.5356630000):0.2287320000):0.2451720000):0.3080640000	(((1mty_B.pdb:1.6166420000	2inp_C.pdb:1.4053160000):0.0000029533	2inc_B.pdb:0.9081260000):0.6683920000	(1mty_D.pdb:1.3296620000	3dhg_A.pdb:1.1263430000):0.8572080000):0.4607230000):0.5724940000):0.6113650000	1za0_A.pdb:1.3292320000):0.5874770000	(2uw1_A.pdb:0.0438530000	2uw1_B.pdb:0.0481840000):0.0748559000);
(1afr_A.pdb:0.1398450000	(((((((((((1bcf_A.pdb:0.0377460000	3e1q_A.pdb:0.0269020000):0.1427080000	2fkz_A.pdb:0.1566410000):0.2445070000	1jgc_A.pdb:0.1856920000):0.2213500000	((((1bg7_A.pdb:0.4982720000	1r03_A.pdb:0.1650600000):0.0958645000	(1lb3_A.pdb:0.0903830000	2za7_A.pdb:0.1643280000):0.2478450000):0.1853140000	(1z6o_A.pdb:0.9089950000	1z6o_M.pdb:0.6101770000):0.2001680000):0.1855780000	((1eum_A.pdb:0.4189270000	1krq_A.pdb:0.1773330000):0.2434480000	(1vlg_A.pdb:0.2139530000	(2jd7_A.pdb:0.1230830000	3e6s_A.pdb:0.7781330000):0.0733776000):0.0785784000):0.1470560000):0.4980270000):0.1391220000	1nfv_A.pdb:0.4646320000):0.2694880000	((1lko_A.pdb:0.7766840000	1yuz_A.pdb:0.6159470000):0.2572340000	3qhb_A.pdb:0.5644120000):0.5621530000):0.0968681000	((((((1dps_A.pdb:0.0684200000	1jts_A.pdb:0.0203430000):0.2617550000	1o9r_A.pdb:0.2531520000):0.2810280000	1uvh_A.pdb:0.5588810000):0.2070210000	((1ji4_A.pdb:0.4983860000	2fjc_A.pdb:0.4066800000):0.1028010000	((((1ji5_A.pdb:0.2428830000	1jig_A.pdb:0.1261300000):0.0960070000	1n1q_A.pdb:0.1708210000):0.0601374000	2chp_A.pdb:0.3578180000):0.1303490000	(1qgh_A.pdb:0.2111390000	2ux1_A.pdb:0.3031590000):0.3037290000):0.0614319000):0.1079850000):0.2041060000	((1tjo_A.pdb:0.0166740000	1tk6_A.pdb:0.0409470000):0.3288970000	2fzf_A.pdb:1.8862570000):0.1799100000):0.1638060000	2vzb_A.pdb:0.9005040000):0.1320250000):0.2989830000	1otk_A.pdb:3.3397210000):0.5709350000	(((1mty_B.pdb:1.3273450000	2inp_C.pdb:1.2450680000):0.2139190000	2inc_B.pdb:0.8470420000):0.5629670000	(1mty_D.pdb:1.0736940000	3dhg_A.pdb:1.6119650000):0.8539990000):0.4853080000):0.0691449000	(((1jk0_A.pdb:0.5681160000	2uw2_A.pdb:0.1212000000):0.1158130000	1w68_A.pdb:0.0539470000):0.8287810000	(1mxr_A.pdb:0.9634540000	(((1oqu_A.pdb:0.1663210000	1r2f_A.pdb:0.2183760000):0.0465722000	1uzr_A.pdb:0.0517310000):0.6339990000	3ee4_A.pdb:1.3568820000):0.2954550000):0.2664900000):0.4954830000):0.7173240000	1za0_A.pdb:1.2336280000):0.7825800000	(2uw1_A.pdb:0.0458270000	2uw1_B.pdb:0.0504490000):0.0795984000);
(1afr_A.pdb:0.1065800000	(((((((((1bcf_A.pdb:0.0283320000	3e1q_A.pdb:0.0281630000):0.1615880000	2fkz_A.pdb:0.1626400000):0.0944085000	1jgc_A.pdb:0.3724400000):0.3806920000	1nfv_A.pdb:0.4639060000):0.2547130000	((((((1dps_A.pdb:0.0574690000	1jts_A.pdb:0.0372250000):0.1976270000	1o9r_A.pdb:0.2411640000):0.1809040000	1uvh_A.pdb:0.8907220000):0.2060970000	(((1ji4_A.pdb:0.6010460000	2fjc_A.pdb:0.4037450000):0.2325050000	(((1ji5_A.pdb:0.2608200000	1jig_A.pdb:0.1797430000):0.1579850000	1n1q_A.pdb:0.2548020000):0.0997732000	2chp_A.pdb:0.2946160000):0.1002110000):0.0574857000	(1qgh_A.pdb:0.1835400000	2ux1_A.pdb:0.3549740000):0.1855970000):0.2421970000):0.2830220000	((1tjo_A.pdb:0.0302540000	1tk6_A.pdb:0.0256830000):0.4714430000	2fzf_A.pdb:1.6258900000):0.1252480000):0.0185330000	2vzb_A.pdb:1.0738540000):0.3626020000):0.2908060000	((((((1bg7_A.pdb:0.4651270000	(1lb3_A.pdb:0.1003040000	2za7_A.pdb:0.1218540000):0.1901410000):0.1275070000	1r03_A.pdb:0.1732370000):0.2895590000	(1z6o_A.pdb:0.9761250000	1z6o_M.pdb:0.4801780000):0.3160470000):0.4491060000	1vlg_A.pdb:0.2655740000):0.0531687000	(((1eum_A.pdb:0.1946040000	3e6s_A.pdb:0.9359290000):0.0819360000	1krq_A.pdb:0.3375140000):0.2381460000	2jd7_A.pdb:0.1906620000):0.1096700000):0.4394620000	((1lko_A.pdb:0.6822910000	1yuz_A.pdb:0.7351690000):0.3699670000	3qhb_A.pdb:0.4523410000):0.8140360000):0.0891980000):0.0817967000	1otk_A.pdb:2.2425220000):0.7838960000	((((1jk0_A.pdb:0.5803560000	2uw2_A.pdb:0.0931790000):0.0854736000	1w68_A.pdb:0.0758850000):0.7737750000	((1mxr_A.pdb:0.7689630000	3ee4_A.pdb:1.3086200000):0.1078330000	((1oqu_A.pdb:0.1951670000	1r2f_A.pdb:0.2053370000):0.0594616000	1uzr_A.pdb:0.0542890000):0.7319990000):0.3259590000):0.5513100000	((1mty_B.pdb:1.5107830000	(2inc_B.pdb:1.1197920000	2inp_C.pdb:1.3829890000):0.3348970000):0.5079320000	(1mty_D.pdb:1.2239410000	3dhg_A.pdb:1.2907610000):0.6138940000):0.2486230000):0.3335440000):0.6786260000	1za0_A.pdb:1.2370160000):0.9425600000	(2uw1_A.pdb:0.0554160000	2uw1_B.pdb:0.0464820000):0.0941511000);
(1afr_A.pdb:0.1613640000	(((((((((1bcf_A.pdb:0.0165300000	3e1q_A.pdb:0.0495970000):0.0937515000	2fkz_A.pdb:0.1725920000):0.1031820000	1jgc_A.pdb:0.3197850000):0.3068470000	1nfv_A.pdb:0.6213610000):0.1760170000	((((((1bg7_A.pdb:0.4292320000	1r03_A.pdb:0.1317070000):0.1107030000	(1lb3_A.pdb:0.1037380000	2za7_A.pdb:0.0908380000):0.1727660000):0.1173140000	1z6o_M.pdb:0.8189820000):0.1537600000	1z6o_A.pdb:1.0217830000):0.1109770000	((((1eum_A.pdb:0.2366190000	1krq_A.pdb:0.2715090000):0.1506350000	3e6s_A.pdb:0.5844990000):0.1978100000	2jd7_A.pdb:0.1977850000):0.1323680000	1vlg_A.pdb:0.1192660000):0.2965110000):0.2617220000	((1lko_A.pdb:0.6464800000	1yuz_A.pdb:0.8044090000):0.4533430000	3qhb_A.pdb:0.5307540000):0.8743460000):0.1151270000):0.3700510000	((((((1dps_A.pdb:0.0714680000	1jts_A.pdb:0.0188990000):0.3090230000	1o9r_A.pdb:0.2384240000):0.2871520000	1uvh_A.pdb:0.7334500000):0.1578820000	((1ji4_A.pdb:0.3908530000	2fjc_A.pdb:0.3480460000):0.1660760000	((((1ji5_A.pdb:0.2499060000	1jig_A.pdb:0.1851380000):0.0681035000	1n1q_A.pdb:0.1356500000):0.0652435000	2chp_A.pdb:0.3621950000):0.0980105000	(1qgh_A.pdb:0.1575140000	2ux1_A.pdb:0.3796430000):0.2514580000):0.0739722000):0.1994750000):0.1504340000	(1tjo_A.pdb:0.0264290000	1tk6_A.pdb:0.0230260000):0.5027940000):0.1276400000	(2fzf_A.pdb:1.8708230000	2vzb_A.pdb:0.8741760000):0.2080880000):0.1555700000):0.0521432000	1otk_A.pdb:1.9905320000):0.9009760000	((((1jk0_A.pdb:0.6602690000	2uw2_A.pdb:0.0928750000):0.1310560000	1w68_A.pdb:0.0718910000):0.8470250000	(1mxr_A.pdb:0.8262940000	(((1oqu_A.pdb:0.1265710000	1uzr_A.pdb:0.1132500000):0.0689258000	1r2f_A.pdb:0.1895180000):0.9220960000	3ee4_A.pdb:1.2854380000):0.1749820000):0.3843630000):0.5398000000	(((1mty_B.pdb:1.6901910000	2inc_B.pdb:0.9013090000):0.0897507000	2inp_C.pdb:1.3094730000):0.3765820000	(1mty_D.pdb:1.2289370000	3dhg_A.pdb:1.4871940000):0.5993430000):0.4322880000):0.2206660000):0.4963880000	1za0_A.pdb:1.0808520000):0.8613030000	(2uw1_A.pdb:0.0458800000	2uw1_B.pdb:0.0581320000):0.0847535000);
(1afr_A.pdb:0.1160700000	(((((((((1bcf_A.pdb:0.0449750000	3e1q_A.pdb:0.0312100000):0.2566130000	2fkz_A.pdb:0.1354370000):0.1404290000	1jgc_A.pdb:0.3131480000):0.3119260000	1nfv_A.pdb:0.9095140000):0.3070410000	(((((1bg7_A.pdb:0.4804270000	(1lb3_A.pdb:0.0396310000	2za7_A.pdb:0.1665730000):0.2548710000):0.0650052000	1r03_A.pdb:0.1185940000):0.1571190000	(1z6o_A.pdb:0.6947380000	1z6o_M.pdb:0.6138510000):0.4284930000):0.3311600000	((((1eum_A.pdb:0.3355510000	1krq_A.pdb:0.2573500000):0.1509710000	3e6s_A.pdb:0.6636940000):0.1555430000	2jd7_A.pdb:0.2841510000):0.2053170000	1vlg_A.pdb:0.2104720000):0.3804000000):0.2446500000	((1lko_A.pdb:0.5104830000	1yuz_A.pdb:0.8836030000):0.4961800000	3qhb_A.pdb:0.5467260000):0.5688220000):0.1066750000):0.3469630000	1otk_A.pdb:3.3363740000):0.0384044000	((((((1dps_A.pdb:0.0800950000	1jts_A.pdb:0.0393460000):0.1354890000	1uvh_A.pdb:0.7777790000):0.2743640000	1o9r_A.pdb:0.0767520000):0.4080020000	(1tjo_A.pdb:0.0207380000	1tk6_A.pdb:0.0174150000):0.5492380000):0.4314160000	((((1ji4_A.pdb:0.5050300000	2fjc_A.pdb:0.5207970000):0.2187120000	(1qgh_A.pdb:0.2763990000	2ux1_A.pdb:0.4612310000):0.1588210000):0.0952171000	((1ji5_A.pdb:0.2619850000	1jig_A.pdb:0.1784380000):0.1152660000	1n1q_A.pdb:0.2027220000):0.0572085000):0.0800124000	2chp_A.pdb:0.3145350000):0.1681080000):0.2650630000	(2fzf_A.pdb:1.2604470000	2vzb_A.pdb:0.8698350000):0.2055820000):0.1070330000):0.8885380000	(((1jk0_A.pdb:0.4821910000	(1w68_A.pdb:0.1179190000	2uw2_A.pdb:0.1670990000):0.1857200000):0.5276800000	((1mxr_A.pdb:1.0031460000	((1oqu_A.pdb:0.1733330000	1r2f_A.pdb:0.1867370000):0.0764806000	1uzr_A.pdb:0.0498590000):0.8344090000):0.3176530000	3ee4_A.pdb:1.2822970000):0.2214730000):0.2421520000	(((1mty_B.pdb:1.3708210000	2inp_C.pdb:1.0642600000):0.0967668000	2inc_B.pdb:1.3160550000):0.5307380000	(1mty_D.pdb:1.0122700000	3dhg_A.pdb:1.4298010000):0.7471310000):0.4511330000):0.7095970000):0.4173500000	1za0_A.pdb:0.8633510000):1.0761200000	(2uw1_A.pdb:0.0375700000	2uw1_B.pdb:0.0612700000):0.0856361000);
(1afr_A.pdb:0.0988280000	((((((((1bcf_A.pdb:0.0282420000	3e1q_A.pdb:0.0537950000):0.1722140000	2fkz_A.pdb:0.0962490000):0.1353240000	1jgc_A.pdb:0.3166650000):0.3400110000	(((1lko_A.pdb:0.5417520000	1yuz_A.pdb:0.7837820000):0.2475970000	3qhb_A.pdb:0.5889130000):0.8102140000	1nfv_A.pdb:0.3149760000):0.2635470000):0.1959520000	(((((((1dps_A.pdb:0.0185590000	1jts_A.pdb:0.0363320000):0.2516210000	1o9r_A.pdb:0.1388310000):0.1920380000	1uvh_A.pdb:0.5799560000):0.2215040000	((1ji4_A.pdb:0.4741950000	2fjc_A.pdb:0.3599610000):0.2042630000	((((1ji5_A.pdb:0.2309510000	1jig_A.pdb:0.2005970000):0.0971718000	1n1q_A.pdb:0.1867020000):0.0536944000	2chp_A.pdb:0.4525200000):0.0590694000	(1qgh_A.pdb:0.1442730000	2ux1_A.pdb:0.4261580000):0.2679850000):0.1113140000):0.2264500000):0.1598070000	(1tjo_A.pdb:0.0320990000	1tk6_A.pdb:0.0246090000):0.4397950000):0.1592900000	(1otk_A.pdb:2.4790860000	2vzb_A.pdb:0.6414790000):0.4762230000):0.2325850000	2fzf_A.pdb:1.4041770000):0.2981500000):0.2578550000	((((1bg7_A.pdb:0.4628240000	(1lb3_A.pdb:0.1335770000	2za7_A.pdb:0.0819930000):0.1823570000):0.1213170000	1r03_A.pdb:0.1137200000):0.1625140000	(1z6o_A.pdb:0.7284290000	1z6o_M.pdb:0.6663660000):0.3659970000):0.0927553000	(((1eum_A.pdb:0.3318680000	1krq_A.pdb:0.2446430000):0.2468360000	(1vlg_A.pdb:0.3289470000	2jd7_A.pdb:0.1473420000):0.0962955000):0.1393780000	3e6s_A.pdb:0.7885380000):0.2095390000):0.3645620000):0.4376490000	((((1jk0_A.pdb:0.5476930000	2uw2_A.pdb:0.0700450000):0.1037940000	1w68_A.pdb:0.0819120000):0.7985860000	((1mxr_A.pdb:0.7378030000	3ee4_A.pdb:1.5831430000):0.0871686000	((1oqu_A.pdb:0.1868410000	1r2f_A.pdb:0.2216200000):0.0804531000	1uzr_A.pdb:0.0338400000):0.9163900000):0.2566930000):0.5384760000	((1mty_B.pdb:1.6193820000	(2inc_B.pdb:0.9036370000	2inp_C.pdb:1.0384360000):0.2379990000):0.7639580000	(1mty_D.pdb:1.0604300000	3dhg_A.pdb:1.2987970000):0.5223710000):0.1506050000):0.6017150000):0.2970710000	1za0_A.pdb:1.0658190000):0.9260140000	(2uw1_A.pdb:0.0469420000	2uw1_B.pdb:0.0470870000):0.1137730000);
(1afr_A.pdb:0.0809360000	((((((((((1bcf_A.pdb:0.0538920000	3e1q_A.pdb:0.0285780000):0.1480370000	2fkz_A.pdb:0.0488110000):0.2976080000	1jgc_A.pdb:0.2098700000):0.4331100000	(((((1bg7_A.pdb:0.5585200000	(1lb3_A.pdb:0.0796270000	2za7_A.pdb:0.1237530000):0.1923730000):0.0732680000	1r03_A.pdb:0.1570420000):0.2404560000	(1z6o_A.pdb:0.6770960000	1z6o_M.pdb:0.5997000000):0.2612730000):0.2762460000	((1eum_A.pdb:0.2408500000	1krq_A.pdb:0.2457750000):0.1538880000	(1vlg_A.pdb:0.3797050000	(2jd7_A.pdb:0.1277400000	3e6s_A.pdb:0.7849340000):0.1180500000):0.1312820000):0.2417570000):0.2071540000	((1lko_A.pdb:0.6564440000	1yuz_A.pdb:0.9500880000):0.2698180000	3qhb_A.pdb:0.3842200000):0.6995290000):0.1236770000):0.1284450000	1nfv_A.pdb:0.5569020000):0.3235850000	1otk_A.pdb:2.5775940000):0.0825200000	((((((1dps_A.pdb:0.0575730000	1jts_A.pdb:0.0316970000):0.3224610000	1o9r_A.pdb:0.1743760000):0.2448440000	1uvh_A.pdb:0.6464270000):0.1512560000	((1ji4_A.pdb:0.5198650000	2fjc_A.pdb:0.3717690000):0.1146040000	((((1ji5_A.pdb:0.2396580000	1jig_A.pdb:0.1591950000):0.1045600000	1n1q_A.pdb:0.1232460000):0.0583154000	2chp_A.pdb:0.3748280000):0.0727431000	(1qgh_A.pdb:0.1888920000	2ux1_A.pdb:0.5086590000):0.2738940000):0.1014030000):0.2503920000):0.3201960000	(1tjo_A.pdb:0.0156310000	1tk6_A.pdb:0.0361720000):0.4103390000):0.2236260000	(2fzf_A.pdb:1.4579080000	2vzb_A.pdb:0.7642890000):0.1423210000):0.1375530000):0.5847530000	((1mty_B.pdb:1.5061040000	(2inc_B.pdb:0.8654840000	2inp_C.pdb:0.9280980000):0.1136110000):0.3510410000	(1mty_D.pdb:0.8570100000	3dhg_A.pdb:1.3418000000):0.8460260000):0.3706500000):0.1254420000	(((1jk0_A.pdb:0.5849430000	2uw2_A.pdb:0.0908330000):0.0822194000	1w68_A.pdb:0.1218860000):0.9072570000	(1mxr_A.pdb:0.6979120000	(((1oqu_A.pdb:0.1507980000	1r2f_A.pdb:0.2176920000):0.1262670000	1uzr_A.pdb:0.0000020000):1.1065200000	3ee4_A.pdb:1.4846000000):0.0000021587):0.2510950000):0.4325730000):0.5758620000	1za0_A.pdb:1.0995000000):0.9369250000	(2uw1_A.pdb:0.0535630000	2uw1_B.pdb:0.0646990000):0.1324810000);
(1afr_A.pdb:0.1138280000	(((((((((((1bcf_A.pdb:0.0369500000	3e1q_A.pdb:0.0341760000):0.1443630000	2fkz_A.pdb:0.1521420000):0.1601850000	1jgc_A.pdb:0.2710010000):0.4385170000	1nfv_A.pdb:0.6735470000):0.3310130000	(((((1dps_A.pdb:0.0703150000	1jts_A.pdb:0.0624090000):0.3362460000	1o9r_A.pdb:0.1288640000):0.2874850000	1uvh_A.pdb:0.6830080000):0.2163910000	(((1ji4_A.pdb:0.4048500000	2fjc_A.pdb:0.4186150000):0.1424840000	(1qgh_A.pdb:0.2691360000	2ux1_A.pdb:0.3271980000):0.1360060000):0.0977434000	(((1ji5_A.pdb:0.2059220000	1jig_A.pdb:0.2108590000):0.0496195000	1n1q_A.pdb:0.1792010000):0.0881756000	2chp_A.pdb:0.2833980000):0.1056850000):0.1556520000):0.2229220000	(1tjo_A.pdb:0.0380760000	1tk6_A.pdb:0.0272620000):0.4936820000):0.2312310000):0.1752210000	2vzb_A.pdb:0.9674110000):0.2361920000	(((((1bg7_A.pdb:0.5104570000	(1lb3_A.pdb:0.1173400000	2za7_A.pdb:0.0889040000):0.2454660000):0.0513522000	1r03_A.pdb:0.2058050000):0.1477150000	((((1eum_A.pdb:0.3285480000	1krq_A.pdb:0.2483750000):0.2273350000	(1vlg_A.pdb:0.2310850000	2jd7_A.pdb:0.1860610000):0.1534450000):0.1442330000	3e6s_A.pdb:0.5883030000):0.3325860000	(1z6o_A.pdb:1.1265170000	1z6o_M.pdb:0.4656890000):0.3661760000):0.0743196000):0.3861470000	((1lko_A.pdb:0.6395550000	1yuz_A.pdb:0.8598030000):0.5788480000	3qhb_A.pdb:0.7194630000):0.6875160000):0.3085950000	2fzf_A.pdb:1.8875780000):0.0000027125):0.0000020283	1otk_A.pdb:2.2386620000):0.7945640000	((1mty_B.pdb:1.8453530000	(2inc_B.pdb:0.9559440000	2inp_C.pdb:1.3395840000):0.2175820000):0.3385750000	(1mty_D.pdb:1.0947500000	3dhg_A.pdb:1.3759910000):0.6170330000):0.2991240000):0.0723280000	((1jk0_A.pdb:0.4542960000	(1w68_A.pdb:0.0739470000	2uw2_A.pdb:0.1847350000):0.1768630000):0.8591490000	(1mxr_A.pdb:0.7154580000	(((1oqu_A.pdb:0.1618480000	1r2f_A.pdb:0.1808090000):0.0819773000	1uzr_A.pdb:0.0299080000):0.8837530000	3ee4_A.pdb:1.3208290000):0.0933123000):0.2801970000):0.5915390000):0.6237110000	1za0_A.pdb:1.0639260000):1.0553600000	(2uw1_A.pdb:0.0382260000	2uw1_B.pdb:0.0602240000):0.0784464000);
(1afr_A.pdb:0.1027140000	(((((((((1bcf_A.pdb:0.0401960000	3e1q_A.pdb:0.0236450000):0.1685290000	2fkz_A.pdb:0.0738000000):0.1946080000	1jgc_A.pdb:0.3164580000):0.3478640000	1nfv_A.pdb:0.4639040000):0.3535340000	((1lko_A.pdb:0.5352690000	1yuz_A.pdb:0.8940950000):0.4810260000	3qhb_A.pdb:0.4879810000):0.5957720000):0.1113360000	((((1bg7_A.pdb:0.3470330000	(1lb3_A.pdb:0.0522000000	2za7_A.pdb:0.1385120000):0.2802060000):0.0735240000	1r03_A.pdb:0.1428550000):0.2451770000	(1z6o_A.pdb:0.9898360000	1z6o_M.pdb:0.6063470000):0.1570730000):0.1740280000	((((1eum_A.pdb:0.3650960000	1krq_A.pdb:0.1871740000):0.1114080000	3e6s_A.pdb:0.6704460000):0.1552780000	2jd7_A.pdb:0.1483950000):0.1289960000	1vlg_A.pdb:0.1982710000):0.2060180000):0.3245820000):0.2907490000	(((((((1dps_A.pdb:0.0417290000	1jts_A.pdb:0.0480590000):0.3000610000	1o9r_A.pdb:0.2305690000):0.3198250000	1uvh_A.pdb:0.5911900000):0.2109950000	((1ji4_A.pdb:0.4405610000	2fjc_A.pdb:0.3829480000):0.1204450000	((((1ji5_A.pdb:0.1788370000	1jig_A.pdb:0.1537240000):0.1071620000	1n1q_A.pdb:0.2022580000):0.0608017000	2chp_A.pdb:0.3731250000):0.0562313000	(1qgh_A.pdb:0.2000320000	2ux1_A.pdb:0.4597990000):0.2928400000):0.1171450000):0.2300240000):0.1676360000	(1tjo_A.pdb:0.0151050000	1tk6_A.pdb:0.0135810000):0.3760000000):0.2214850000	(2fzf_A.pdb:1.1384460000	2vzb_A.pdb:0.6907160000):0.2324970000):0.2681740000	1otk_A.pdb:2.2756980000):0.0411097000):0.5052850000	((((1jk0_A.pdb:0.5533110000	2uw2_A.pdb:0.1201260000):0.1087470000	1w68_A.pdb:0.0732580000):0.8381310000	(1mxr_A.pdb:0.9232910000	(((1oqu_A.pdb:0.2063160000	1uzr_A.pdb:0.1218280000):0.0855809000	1r2f_A.pdb:0.1162350000):0.7270820000	3ee4_A.pdb:1.5135290000):0.0523266000):0.1739630000):0.5718290000	(((1mty_B.pdb:1.6584700000	2inp_C.pdb:1.2739290000):0.2406130000	2inc_B.pdb:1.0545410000):0.6965150000	(1mty_D.pdb:0.9912600000	3dhg_A.pdb:1.3229210000):0.3993790000):0.2718980000):0.3274940000):0.4959240000	1za0_A.pdb:1.1347950000):0.8608680000	(2uw1_A.pdb:0.0452870000	2uw1_B.pdb:0.0475450000):0.1216070000);
(1afr_A.pdb:0.1419900000	(((((((((1bcf_A.pdb:0.0254010000	3e1q_A.pdb:0.0654180000):0.0597921000	(1jgc_A.pdb:0.4091690000	2fkz_A.pdb:0.1095770000):0.1297890000):0.3273580000	(((((1bg7_A.pdb:0.4925760000	(1lb3_A.pdb:0.0811700000	2za7_A.pdb:0.0905360000):0.1934500000):0.0522475000	1r03_A.pdb:0.1945280000):0.2458300000	(1z6o_A.pdb:1.0808330000	1z6o_M.pdb:0.4957770000):0.2496510000):0.1959180000	((((1eum_A.pdb:0.2816390000	1krq_A.pdb:0.2275810000):0.1836130000	3e6s_A.pdb:0.6743510000):0.1173220000	2jd7_A.pdb:0.1418530000):0.1618020000	1vlg_A.pdb:0.2355830000):0.1677330000):0.3963770000	((1lko_A.pdb:0.5480100000	1yuz_A.pdb:0.8524270000):0.2812510000	3qhb_A.pdb:0.8033050000):0.6408740000):0.1149670000):0.1488320000	1nfv_A.pdb:0.6163730000):0.1864260000	((((((1dps_A.pdb:0.0709950000	1jts_A.pdb:0.0704210000):0.2115820000	1o9r_A.pdb:0.1720950000):0.2916120000	1uvh_A.pdb:0.6409880000):0.1717300000	((1ji4_A.pdb:0.4062980000	2fjc_A.pdb:0.3365770000):0.1525840000	((((1ji5_A.pdb:0.2257860000	1jig_A.pdb:0.1276640000):0.1019440000	1n1q_A.pdb:0.1179770000):0.0458312000	2chp_A.pdb:0.3101910000):0.1168580000	(1qgh_A.pdb:0.1861380000	2ux1_A.pdb:0.3625420000):0.1630920000):0.0811663000):0.3037010000):0.1590540000	(1tjo_A.pdb:0.0116070000	1tk6_A.pdb:0.0409680000):0.3984800000):0.1894530000	2vzb_A.pdb:0.9897880000):0.1587890000):0.1197590000	1otk_A.pdb:2.7140840000):0.1840510000	2fzf_A.pdb:1.1636330000):0.4991570000	((((1jk0_A.pdb:0.6169120000	2uw2_A.pdb:0.1336520000):0.0640127000	1w68_A.pdb:0.1038830000):0.9737130000	((1mxr_A.pdb:0.9704280000	3ee4_A.pdb:1.4955390000):0.0860017000	((1oqu_A.pdb:0.1654370000	1r2f_A.pdb:0.2129500000):0.0577908000	1uzr_A.pdb:0.0698300000):0.8634810000):0.2349980000):0.2457660000	(((1mty_B.pdb:1.5575740000	2inp_C.pdb:1.7779090000):0.3057070000	2inc_B.pdb:1.4667050000):0.1794140000	(1mty_D.pdb:1.1278080000	3dhg_A.pdb:1.3369500000):1.1440400000):0.2875700000):0.2984650000):0.4089150000	1za0_A.pdb:0.9888270000):1.1939500000	(2uw1_A.pdb:0.0302840000	2uw1_B.pdb:0.0625770000):0.1066750000);
(1afr_A.pdb:0.1313940000	(((((((((1bcf_A.pdb:0.0314630000	3e1q_A.pdb:0.0174510000):0.1579160000	2fkz_A.pdb:0.1267980000):0.1893250000	1jgc_A.pdb:0.1234220000):0.3727970000	1nfv_A.pdb:0.4842580000):0.1301470000	((((((1dps_A.pdb:0.0753770000	1jts_A.pdb:0.0376750000):0.3744760000	1o9r_A.pdb:0.1675470000):0.4381390000	1uvh_A.pdb:0.6517510000):0.0917053000	(1tjo_A.pdb:0.0448110000	1tk6_A.pdb:0.0016980000):0.6557930000):0.2149640000	(((1ji4_A.pdb:0.4389490000	2fjc_A.pdb:0.4359480000):0.1559990000	(1qgh_A.pdb:0.1838000000	2ux1_A.pdb:0.3683480000):0.1961040000):0.0595870000	(((1ji5_A.pdb:0.3028470000	1n1q_A.pdb:0.2172380000):0.0412002000	1jig_A.pdb:0.1646620000):0.0804530000	2chp_A.pdb:0.3336410000):0.0937409000):0.1819490000):0.2028670000	(2fzf_A.pdb:1.3882000000	2vzb_A.pdb:0.7191580000):0.3225160000):0.5308110000):0.0916446000	((((1bg7_A.pdb:0.3168650000	((1lb3_A.pdb:0.0796940000	2za7_A.pdb:0.1853280000):0.2447730000	1r03_A.pdb:0.1663830000):0.0503069000):0.2164080000	(1z6o_A.pdb:1.0045520000	1z6o_M.pdb:0.5236350000):0.2232050000):0.2112480000	((1eum_A.pdb:0.3741700000	1krq_A.pdb:0.2897220000):0.1485030000	((1vlg_A.pdb:0.2166360000	2jd7_A.pdb:0.3036940000):0.0979463000	3e6s_A.pdb:0.7071600000):0.0743845000):0.1461350000):0.4103700000	((1lko_A.pdb:0.7119140000	1yuz_A.pdb:0.9213380000):0.3728300000	3qhb_A.pdb:0.5435410000):1.0606500000):0.1597050000):0.4963490000	1otk_A.pdb:2.3082390000):0.7431700000	((((1jk0_A.pdb:0.6067080000	2uw2_A.pdb:0.1016560000):0.1329060000	1w68_A.pdb:0.0378220000):0.8954290000	(1mxr_A.pdb:0.8032330000	(((1oqu_A.pdb:0.1505930000	1r2f_A.pdb:0.1991050000):0.0907774000	1uzr_A.pdb:0.0249020000):0.8221570000	3ee4_A.pdb:1.2781140000):0.0838162000):0.2389580000):0.5697010000	(((1mty_B.pdb:1.8331670000	2inp_C.pdb:1.0775680000):0.2060950000	2inc_B.pdb:1.0300450000):0.2647080000	(1mty_D.pdb:1.0624170000	3dhg_A.pdb:1.4825090000):0.5195220000):0.5819680000):0.4688240000):0.1291100000	1za0_A.pdb:1.2353310000):1.0577300000	(2uw1_A.pdb:0.0415600000	2uw1_B.pdb:0.0524430000):0.0505029000);
(1afr_A.pdb:0.1170780000	(((((((((1bcf_A.pdb:0.0279590000	3e1q_A.pdb:0.0309650000):0.1390660000	2fkz_A.pdb:0.1211730000):0.0778624000	1jgc_A.pdb:0.3398720000):0.3186030000	1nfv_A.pdb:0.5341680000):0.3227420000	((((((1dps_A.pdb:0.0463800000	1jts_A.pdb:0.0429400000):0.2018350000	1o9r_A.pdb:0.2392880000):0.3168880000	1uvh_A.pdb:0.6453260000):0.1912360000	(1tjo_A.pdb:0.0301280000	1tk6_A.pdb:0.0089110000):0.5420770000):0.3064960000	(((1ji4_A.pdb:0.4800370000	2fjc_A.pdb:0.4204930000):0.1866550000	(((1ji5_A.pdb:0.1828460000	1jig_A.pdb:0.1235650000):0.0644880000	1n1q_A.pdb:0.1941780000):0.1176180000	(1qgh_A.pdb:0.1661990000	2ux1_A.pdb:0.4501020000):0.2667200000):0.0765913000):0.0578415000	2chp_A.pdb:0.2988700000):0.0849670000):0.1791570000	(2fzf_A.pdb:1.4382510000	2vzb_A.pdb:0.9633810000):0.3886890000):0.4212370000):0.1955920000	(((((1bg7_A.pdb:0.3089160000	(1lb3_A.pdb:0.0793630000	2za7_A.pdb:0.1348570000):0.2004850000):0.0427513000	1r03_A.pdb:0.1396360000):0.2199880000	(1z6o_A.pdb:0.7511250000	1z6o_M.pdb:0.7205110000):0.2557330000):0.2304570000	((((1eum_A.pdb:0.3669380000	1krq_A.pdb:0.2384350000):0.1293540000	3e6s_A.pdb:0.5515180000):0.3053060000	2jd7_A.pdb:0.1773390000):0.1147050000	1vlg_A.pdb:0.1880150000):0.2948180000):0.2932110000	1otk_A.pdb:3.1139640000):0.0207122000):0.1109540000	((1lko_A.pdb:0.9125050000	1yuz_A.pdb:0.4944570000):0.4799800000	3qhb_A.pdb:0.5308250000):0.6620720000):0.4200060000	((((1jk0_A.pdb:0.5763420000	2uw2_A.pdb:0.0951440000):0.0829927000	1w68_A.pdb:0.0730560000):0.9500110000	(1mxr_A.pdb:0.9944300000	(((1oqu_A.pdb:0.1455480000	1uzr_A.pdb:0.1003350000):0.0614128000	1r2f_A.pdb:0.1740210000):0.6352880000	3ee4_A.pdb:1.4564520000):0.2605200000):0.1840130000):0.5183860000	(((1mty_B.pdb:1.6193540000	2inp_C.pdb:0.9938990000):0.1233220000	2inc_B.pdb:0.7963940000):0.6902480000	(1mty_D.pdb:1.1209970000	3dhg_A.pdb:1.4420670000):0.5548920000):0.3790450000):0.5510460000):0.5794970000	1za0_A.pdb:1.3390740000):0.8223840000	(2uw1_A.pdb:0.0394940000	2uw1_B.pdb:0.0816660000):0.0924421000);
(1afr_A.pdb:0.1485340000	(((((((((1bcf_A.pdb:0.0215540000	3e1q_A.pdb:0.0297340000):0.2778200000	2fkz_A.pdb:0.0555100000):0.2797090000	1jgc_A.pdb:0.2578850000):0.1541660000	1nfv_A.pdb:0.6058980000):0.2490890000	((((((1dps_A.pdb:0.0421600000	1jts_A.pdb:0.0460260000):0.2552900000	1o9r_A.pdb:0.1843300000):0.1356680000	1uvh_A.pdb:0.6067040000):0.2097690000	(1tjo_A.pdb:0.0351360000	1tk6_A.pdb:0.0230170000):0.5402370000):0.1748050000	(((1ji4_A.pdb:0.5283950000	2fjc_A.pdb:0.3013970000):0.2245240000	(((1ji5_A.pdb:0.2594250000	1jig_A.pdb:0.1518960000):0.1196480000	1n1q_A.pdb:0.2343990000):0.0606159000	2chp_A.pdb:0.4039200000):0.1132020000):0.0217720000	(1qgh_A.pdb:0.2780560000	2ux1_A.pdb:0.3578200000):0.2183960000):0.1167380000):0.2493520000	(2fzf_A.pdb:1.4246980000	2vzb_A.pdb:0.7990650000):0.1356970000):0.4145430000):0.1250530000	(((1lko_A.pdb:0.5503220000	1yuz_A.pdb:0.6920930000):0.4557820000	3qhb_A.pdb:0.5230100000):0.6211170000	1otk_A.pdb:2.3340240000):0.0954490000):0.1321880000	((((1bg7_A.pdb:0.3688560000	(1lb3_A.pdb:0.0414880000	2za7_A.pdb:0.1040130000):0.1780400000):0.0794997000	1r03_A.pdb:0.1555440000):0.1684130000	1z6o_A.pdb:0.9473590000):0.1130650000	(((((1eum_A.pdb:0.3513670000	1krq_A.pdb:0.2534200000):0.1732340000	3e6s_A.pdb:0.6468220000):0.1675290000	2jd7_A.pdb:0.1329860000):0.2013070000	1vlg_A.pdb:0.1360390000):0.2702170000	1z6o_M.pdb:0.6424050000):0.1308850000):0.2689210000):0.9322390000	((((1jk0_A.pdb:0.6514760000	2uw2_A.pdb:0.1189260000):0.0979381000	1w68_A.pdb:0.0859650000):0.8167190000	((1mxr_A.pdb:0.8436310000	3ee4_A.pdb:1.3223860000):0.1245270000	((1oqu_A.pdb:0.1916570000	1uzr_A.pdb:0.1124520000):0.1506260000	1r2f_A.pdb:0.1010160000):0.7242070000):0.3827510000):0.5395300000	(((1mty_B.pdb:1.5796430000	2inp_C.pdb:1.1031550000):0.2242590000	2inc_B.pdb:0.7703350000):0.5850590000	(1mty_D.pdb:1.1317780000	3dhg_A.pdb:1.2107950000):0.7774740000):0.4208050000):0.5540470000):0.2101510000	1za0_A.pdb:1.3858580000):0.7186340000	(2uw1_A.pdb:0.0370680000	2uw1_B.pdb:0.0553750000):0.0946596000);
(1afr_A.pdb:0.1317600000	(((((((((1bcf_A.pdb:0.0342000000	3e1q_A.pdb:0.0290780000):0.1901780000	2fkz_A.pdb:0.1486590000):0.1201010000	1jgc_A.pdb:0.3302130000):0.3135630000	((((((1bg7_A.pdb:0.3353160000	(1lb3_A.pdb:0.0906780000	2za7_A.pdb:0.1271500000):0.1828080000):0.0911331000	1r03_A.pdb:0.1674720000):0.2360540000	(1z6o_A.pdb:0.8351650000	1z6o_M.pdb:0.5927150000):0.2372650000):0.1217210000	3e6s_A.pdb:0.5695750000):0.1516620000	((1eum_A.pdb:0.3662080000	1krq_A.pdb:0.2142140000):0.2030140000	(1vlg_A.pdb:0.3381670000	2jd7_A.pdb:0.2029350000):0.0562979000):0.1116200000):0.3876370000	((1lko_A.pdb:0.7098990000	1yuz_A.pdb:0.7696630000):0.3215440000	3qhb_A.pdb:0.4808420000):0.8648090000):0.1549410000):0.1127040000	1nfv_A.pdb:0.5696250000):0.2701180000	((((((1dps_A.pdb:0.0349960000	1jts_A.pdb:0.0366710000):0.3613200000	1o9r_A.pdb:0.1514830000):0.2418650000	1uvh_A.pdb:0.6203520000):0.2259860000	((1ji4_A.pdb:0.4471050000	2fjc_A.pdb:0.3663340000):0.1171810000	(((1ji5_A.pdb:0.2085030000	1jig_A.pdb:0.1438080000):0.0509729000	(1n1q_A.pdb:0.1295620000	2chp_A.pdb:0.4634760000):0.0841276000):0.1159320000	(1qgh_A.pdb:0.2317140000	2ux1_A.pdb:0.2558920000):0.2202290000):0.0766364000):0.2542790000):0.1251150000	(1tjo_A.pdb:0.0266060000	1tk6_A.pdb:0.0377720000):0.4038880000):0.0512542000	(2fzf_A.pdb:1.4854770000	2vzb_A.pdb:0.5388700000):0.4264580000):0.2288710000):0.1884120000	1otk_A.pdb:2.3979780000):0.4906730000	((((1jk0_A.pdb:0.6172130000	2uw2_A.pdb:0.0902460000):0.0885964000	1w68_A.pdb:0.0772190000):0.7036710000	((1mxr_A.pdb:0.8754590000	((1oqu_A.pdb:0.1879490000	1r2f_A.pdb:0.2009220000):0.0614603000	1uzr_A.pdb:0.0359410000):0.8872830000):0.1609710000	3ee4_A.pdb:1.4477690000):0.1606310000):0.6571640000	((1mty_B.pdb:1.8748680000	(2inc_B.pdb:0.8321150000	2inp_C.pdb:1.3843280000):0.2793140000):0.2027940000	(1mty_D.pdb:1.4978930000	3dhg_A.pdb:1.3175690000):0.4300300000):0.5672960000):0.4210140000):0.5220470000	1za0_A.pdb:1.2958310000):0.9333290000	(2uw1_A.pdb:0.0387280000	2uw1_B.pdb:0.0494180000):0.0828211000);
(1afr_A.pdb:0.1358220000	((((((((1bcf_A.pdb:0.0420030000	3e1q_A.pdb:0.0272510000):0.1366440000	2fkz_A.pdb:0.1529870000):0.2184530000	1jgc_A.pdb:0.3554510000):0.3198890000	(((((1bg7_A.pdb:0.4329020000	(1lb3_A.pdb:0.0820860000	2za7_A.pdb:0.1321690000):0.2234140000):0.0511053000	1r03_A.pdb:0.2132740000):0.2132110000	(1z6o_A.pdb:0.8704820000	1z6o_M.pdb:0.4914170000):0.2566500000):0.1704550000	((((1eum_A.pdb:0.3401440000	1krq_A.pdb:0.1919040000):0.1665170000	3e6s_A.pdb:0.8265540000):0.1547470000	2jd7_A.pdb:0.1551890000):0.0962584000	1vlg_A.pdb:0.1604300000):0.2130510000):0.3583250000	1nfv_A.pdb:0.7019520000):0.1167240000):0.2542670000	((1lko_A.pdb:0.7274340000	1yuz_A.pdb:0.8157120000):0.2971140000	3qhb_A.pdb:0.6614180000):0.5755770000):0.1490710000	((((((1dps_A.pdb:0.0260780000	1jts_A.pdb:0.0638220000):0.3569820000	1o9r_A.pdb:0.1435280000):0.3740730000	(1tjo_A.pdb:0.0510600000	1tk6_A.pdb:0.0000030000):0.6166630000):0.1313970000	1uvh_A.pdb:0.6065870000):0.2588090000	(((1ji4_A.pdb:0.4034830000	2fjc_A.pdb:0.3321800000):0.2086680000	(((1ji5_A.pdb:0.2856680000	1jig_A.pdb:0.1702050000):0.0733683000	1n1q_A.pdb:0.1647370000):0.0982597000	2chp_A.pdb:0.3437990000):0.1114690000):0.0656649000	(1qgh_A.pdb:0.2964970000	2ux1_A.pdb:0.3103750000):0.1927330000):0.0896942000):0.2560950000	((1otk_A.pdb:2.0827500000	2fzf_A.pdb:1.2517270000):0.3240790000	2vzb_A.pdb:0.8493790000):0.2252960000):0.0329062000):0.8612180000	((((1jk0_A.pdb:0.5655430000	2uw2_A.pdb:0.1194110000):0.1004360000	1w68_A.pdb:0.0831310000):0.4864410000	(1mxr_A.pdb:0.8763660000	((1oqu_A.pdb:0.1309750000	(1r2f_A.pdb:0.2123830000	1uzr_A.pdb:0.0853030000):0.0507699000):0.5194420000	3ee4_A.pdb:1.3907270000):0.1491710000):0.4755580000):0.5975740000	(((1mty_B.pdb:1.7774140000	2inp_C.pdb:1.0648280000):0.0895604000	2inc_B.pdb:0.7005170000):0.5761300000	(1mty_D.pdb:0.8984860000	3dhg_A.pdb:1.6664620000):0.6872990000):0.3629800000):0.1751800000):0.5153460000	1za0_A.pdb:1.2132670000):0.7882320000	(2uw1_A.pdb:0.0341350000	2uw1_B.pdb:0.0585230000):0.1001120000);
(1afr_A.pdb:0.1032470000	(((((((((1bcf_A.pdb:0.0345970000	3e1q_A.pdb:0.0503710000):0.1868350000	2fkz_A.pdb:0.0897280000):0.2039120000	1jgc_A.pdb:0.2698890000):0.2989940000	1nfv_A.pdb:0.4720320000):0.3033000000	(1lko_A.pdb:0.5260160000	(1yuz_A.pdb:0.6863190000	3qhb_A.pdb:0.6542470000):0.1806860000):0.7617940000):0.1178040000	(((((1bg7_A.pdb:0.4402450000	1r03_A.pdb:0.1650080000):0.0677767000	(1lb3_A.pdb:0.0957770000	2za7_A.pdb:0.1113790000):0.2797370000):0.0874710000	(1z6o_A.pdb:0.8133130000	1z6o_M.pdb:0.6683900000):0.2382500000):0.2431780000	3e6s_A.pdb:0.5935740000):0.1642000000	(((1eum_A.pdb:0.2506700000	1krq_A.pdb:0.2892700000):0.2287770000	2jd7_A.pdb:0.1496740000):0.0775320000	1vlg_A.pdb:0.2837830000):0.1515060000):0.4169190000):0.2656420000	((((((1dps_A.pdb:0.0613940000	1jts_A.pdb:0.0514420000):0.1885180000	1o9r_A.pdb:0.3456820000):0.2967600000	1uvh_A.pdb:0.7551560000):0.3106690000	(1tjo_A.pdb:0.0395160000	1tk6_A.pdb:0.0271880000):0.3871200000):0.1537640000	((1ji4_A.pdb:0.5022960000	2fjc_A.pdb:0.3920610000):0.1407780000	((((1ji5_A.pdb:0.2286060000	1jig_A.pdb:0.1562770000):0.0552781000	(1qgh_A.pdb:0.1914120000	2ux1_A.pdb:0.3835210000):0.3262920000):0.0824489000	1n1q_A.pdb:0.2397580000):0.0608640000	2chp_A.pdb:0.3197140000):0.1520030000):0.2230960000):0.1316550000	((1otk_A.pdb:1.7600960000	2fzf_A.pdb:1.1722690000):0.2294870000	2vzb_A.pdb:0.8396670000):0.2599830000):0.2915790000):0.6587160000	(((1jk0_A.pdb:0.4097790000	(1w68_A.pdb:0.1553420000	2uw2_A.pdb:0.1215070000):0.1954850000):0.8144550000	((1mxr_A.pdb:0.9047470000	((1oqu_A.pdb:0.1572460000	1r2f_A.pdb:0.1872950000):0.0645017000	1uzr_A.pdb:0.0589510000):0.6246580000):0.1620580000	3ee4_A.pdb:1.3673400000):0.2533760000):0.3778700000	((1mty_B.pdb:1.6271670000	(2inc_B.pdb:1.0553690000	2inp_C.pdb:1.1527640000):0.0739722000):0.5212480000	(1mty_D.pdb:1.0906770000	3dhg_A.pdb:1.2217480000):0.6957870000):0.3092920000):0.3502810000):0.5298300000	1za0_A.pdb:1.2651460000):0.9746770000	(2uw1_A.pdb:0.0506720000	2uw1_B.pdb:0.0488130000):0.0920363000);
(1afr_A.pdb:0.1311970000	(((((((((1bcf_A.pdb:0.0205820000	3e1q_A.pdb:0.0406290000):0.1679220000	2fkz_A.pdb:0.0683360000):0.1668130000	1jgc_A.pdb:0.2656800000):0.3868530000	((((1bg7_A.pdb:0.4016490000	((1lb3_A.pdb:0.0639290000	2za7_A.pdb:0.1127390000):0.2692280000	1r03_A.pdb:0.2100080000):0.1171220000):0.1705700000	(1z6o_A.pdb:0.8360640000	1z6o_M.pdb:0.4311570000):0.3137460000):0.2054250000	((((1eum_A.pdb:0.3999310000	1krq_A.pdb:0.2367530000):0.1781010000	3e6s_A.pdb:0.7808990000):0.1303590000	2jd7_A.pdb:0.1622670000):0.2483190000	1vlg_A.pdb:0.1360510000):0.2046050000):0.4915220000	((1lko_A.pdb:0.7150440000	1yuz_A.pdb:0.7009130000):0.2440510000	3qhb_A.pdb:0.7660200000):0.5224170000):0.2048820000):0.1311130000	1nfv_A.pdb:0.4712410000):0.2856490000	((((((1dps_A.pdb:0.0640860000	1jts_A.pdb:0.0488790000):0.2259330000	1o9r_A.pdb:0.1962590000):0.2468930000	1uvh_A.pdb:0.5467590000):0.2014280000	((1ji4_A.pdb:0.4141690000	2fjc_A.pdb:0.3667660000):0.2216430000	(((1ji5_A.pdb:0.2127090000	(1n1q_A.pdb:0.1468110000	2chp_A.pdb:0.3892850000):0.0713223000):0.0536000000	(1qgh_A.pdb:0.1458100000	2ux1_A.pdb:0.4291380000):0.3636230000):0.0522658000	1jig_A.pdb:0.1154560000):0.1316830000):0.2147340000):0.2059050000	(1tjo_A.pdb:0.0232330000	1tk6_A.pdb:0.0110120000):0.3957400000):0.1971210000	(2fzf_A.pdb:1.7848530000	2vzb_A.pdb:0.8619670000):0.2085050000):0.4183120000):0.1461420000	1otk_A.pdb:2.0150480000):0.7737250000	((((1jk0_A.pdb:0.5582460000	2uw2_A.pdb:0.0994310000):0.0860381000	1w68_A.pdb:0.0863120000):0.8544340000	((1mxr_A.pdb:0.7060030000	3ee4_A.pdb:1.3772830000):0.0589236000	((1oqu_A.pdb:0.1632630000	1r2f_A.pdb:0.1878390000):0.0667818000	1uzr_A.pdb:0.0100320000):0.9167900000):0.2914440000):0.3627250000	(((1mty_B.pdb:1.3291490000	2inp_C.pdb:1.4626310000):0.2425640000	2inc_B.pdb:0.9375560000):0.6634660000	(1mty_D.pdb:1.1067210000	3dhg_A.pdb:1.5138930000):0.7886380000):0.3061160000):0.3572680000):0.4593790000	1za0_A.pdb:0.8908110000):1.0762100000	(2uw1_A.pdb:0.0292450000	2uw1_B.pdb:0.0531640000):0.0559800000);
(1afr_A.pdb:0.1125360000	((((((((((1bcf_A.pdb:0.0495690000	3e1q_A.pdb:0.0288350000):0.1796350000	2fkz_A.pdb:0.0891720000):0.2413700000	1jgc_A.pdb:0.2900650000):0.3785350000	1nfv_A.pdb:0.4326590000):0.2040120000	((((((1dps_A.pdb:0.0672510000	1jts_A.pdb:0.0046010000):0.2125690000	1o9r_A.pdb:0.2113420000):0.2381440000	1uvh_A.pdb:0.6452370000):0.2076350000	((1ji4_A.pdb:0.4628770000	2fjc_A.pdb:0.3486890000):0.1855490000	((((1ji5_A.pdb:0.1566450000	1jig_A.pdb:0.1895230000):0.0733182000	1n1q_A.pdb:0.1368000000):0.0621645000	2chp_A.pdb:0.3243720000):0.0586771000	(1qgh_A.pdb:0.2029500000	2ux1_A.pdb:0.5145950000):0.2542080000):0.0724093000):0.1391030000):0.2101860000	(1tjo_A.pdb:0.0237910000	1tk6_A.pdb:0.0399200000):0.4288600000):0.0312247000	(2fzf_A.pdb:1.3599200000	2vzb_A.pdb:0.6640190000):0.3231950000):0.5688710000):0.0840818000	1otk_A.pdb:2.4956730000):0.1325830000	((((1bg7_A.pdb:0.3517290000	(1lb3_A.pdb:0.1067170000	2za7_A.pdb:0.0852790000):0.2236260000):0.0980970000	1r03_A.pdb:0.1184820000):0.1320850000	(1z6o_A.pdb:0.9167450000	1z6o_M.pdb:0.4988470000):0.3274060000):0.1673600000	((1eum_A.pdb:0.3708820000	1krq_A.pdb:0.2570000000):0.1548370000	((1vlg_A.pdb:0.3060370000	2jd7_A.pdb:0.1719100000):0.0896871000	3e6s_A.pdb:0.5624480000):0.1009450000):0.2805680000):0.2917540000):0.0445259000	((1lko_A.pdb:0.4791850000	1yuz_A.pdb:0.7705620000):0.3657710000	3qhb_A.pdb:0.6671260000):0.4420730000):0.3462900000	((((((1jk0_A.pdb:0.5348010000	2uw2_A.pdb:0.0917230000):0.0753447000	1w68_A.pdb:0.0768970000):1.0561200000	1mxr_A.pdb:0.8005550000):0.1928750000	((1oqu_A.pdb:0.1512520000	1r2f_A.pdb:0.1901560000):0.0468268000	1uzr_A.pdb:0.0521530000):0.6647110000):0.1973520000	3ee4_A.pdb:1.1548590000):0.4005050000	((1mty_B.pdb:1.4575550000	(2inc_B.pdb:1.2333220000	2inp_C.pdb:1.0967320000):0.1907500000):0.3057480000	(1mty_D.pdb:1.0006200000	3dhg_A.pdb:1.7473320000):0.6065680000):0.3420920000):0.5425810000):0.4140570000	1za0_A.pdb:1.4077880000):0.7868860000	(2uw1_A.pdb:0.0457070000	2uw1_B.pdb:0.0295010000):0.0875437000);
(1afr_A.pdb:0.0600200000	((((((((((((1bcf_A.pdb:0.0375000000	3e1q_A.pdb:0.0274620000):0.1218430000	2fkz_A.pdb:0.1643900000):0.0955176000	1jgc_A.pdb:0.4123620000):0.3496760000	1nfv_A.pdb:0.5826680000):0.1841170000	(((((1dps_A.pdb:0.0471640000	1jts_A.pdb:0.0445590000):0.2343820000	1o9r_A.pdb:0.2900340000):0.2796280000	1uvh_A.pdb:0.7685020000):0.3003720000	(((((1ji4_A.pdb:0.3761130000	2fjc_A.pdb:0.5145040000):0.2332380000	2chp_A.pdb:0.2970690000):0.0845720000	1n1q_A.pdb:0.1841800000):0.0567796000	(1ji5_A.pdb:0.2096550000	1jig_A.pdb:0.1786040000):0.0319369000):0.1183380000	(1qgh_A.pdb:0.1520390000	2ux1_A.pdb:0.4076010000):0.2121110000):0.2420640000):0.2013760000	((1tjo_A.pdb:0.0329550000	1tk6_A.pdb:0.0309900000):0.3301150000	(2fzf_A.pdb:1.2439930000	2vzb_A.pdb:0.8610910000):0.3849710000):0.0950943000):0.6044990000):0.1575580000	1otk_A.pdb:2.9326980000):0.3786640000	((((1eum_A.pdb:0.4419290000	1krq_A.pdb:0.1684380000):0.2335720000	3e6s_A.pdb:0.7142230000):0.1393640000	2jd7_A.pdb:0.1292960000):0.1199530000	1vlg_A.pdb:0.2185380000):0.1190060000):0.2928240000	(1z6o_A.pdb:0.9035460000	1z6o_M.pdb:0.4047230000):0.3887580000):0.0702923000	((1bg7_A.pdb:0.3756890000	(1lb3_A.pdb:0.0864170000	2za7_A.pdb:0.1123630000):0.2019070000):0.1223390000	1r03_A.pdb:0.1005260000):0.1273410000):0.2620090000	((1lko_A.pdb:0.6514220000	1yuz_A.pdb:0.7585720000):0.4104820000	3qhb_A.pdb:0.6497400000):0.7596330000):0.4774970000	((((1jk0_A.pdb:0.6188060000	2uw2_A.pdb:0.1483550000):0.0864851000	1w68_A.pdb:0.0730910000):0.7300800000	(1mxr_A.pdb:0.9424880000	((1oqu_A.pdb:0.1086080000	(1r2f_A.pdb:0.1736010000	1uzr_A.pdb:0.1022960000):0.0677853000):0.7088830000	3ee4_A.pdb:1.6725530000):0.1016280000):0.2729910000):0.7220290000	(((1mty_B.pdb:1.7596260000	2inp_C.pdb:1.1840480000):0.0268130000	2inc_B.pdb:0.9659220000):0.7726420000	(1mty_D.pdb:1.2549040000	3dhg_A.pdb:1.4449310000):0.3198520000):0.3598840000):0.5145090000):0.4815340000	1za0_A.pdb:1.6103030000):0.8755360000	(2uw1_A.pdb:0.0352250000	2uw1_B.pdb:0.0574620000):0.1118710000);
(1afr_A.pdb:0.1441530000	(((((((((((1bcf_A.pdb:0.0145140000	3e1q_A.pdb:0.0321490000):0.1857770000	2fkz_A.pdb:0.1403980000):0.1915670000	1jgc_A.pdb:0.2060190000):0.4039790000	1nfv_A.pdb:0.4453780000):0.3197590000	((1lko_A.pdb:0.6668680000	1yuz_A.pdb:0.8960190000):0.4570020000	3qhb_A.pdb:0.5722860000):0.5676670000):0.1419110000	((((1bg7_A.pdb:0.4581000000	1r03_A.pdb:0.1657840000):0.0590392000	(1lb3_A.pdb:0.1210680000	2za7_A.pdb:0.1107380000):0.1879670000):0.1393350000	(1z6o_A.pdb:0.7559330000	1z6o_M.pdb:0.5005220000):0.3547920000):0.0473609000	(((1eum_A.pdb:0.2963850000	1krq_A.pdb:0.2463910000):0.1331720000	(1vlg_A.pdb:0.3919380000	2jd7_A.pdb:0.1722460000):0.1028950000):0.1488230000	3e6s_A.pdb:0.4809300000):0.3289570000):0.4352590000):0.2280920000	(((((1dps_A.pdb:0.0465450000	1jts_A.pdb:0.0463350000):0.2663030000	1o9r_A.pdb:0.2265210000):0.2056940000	((((1ji4_A.pdb:0.4980090000	2fjc_A.pdb:0.3480080000):0.1678470000	(1qgh_A.pdb:0.2528220000	2ux1_A.pdb:0.4263380000):0.2850360000):0.1139320000	(((1ji5_A.pdb:0.2335040000	1jig_A.pdb:0.1529990000):0.1538490000	1n1q_A.pdb:0.1328040000):0.0685366000	2chp_A.pdb:0.4124900000):0.0649308000):0.2627380000	1uvh_A.pdb:0.7333860000):0.1964580000):0.2400620000	(1tjo_A.pdb:0.0195130000	1tk6_A.pdb:0.0391980000):0.5652370000):0.2641830000	(2fzf_A.pdb:1.5567040000	2vzb_A.pdb:0.9205890000):0.2307850000):0.2994480000):0.1246200000	1otk_A.pdb:2.6989580000):0.6143330000	((1mty_B.pdb:1.7068680000	(2inc_B.pdb:0.9620760000	2inp_C.pdb:1.0538450000):0.3073960000):0.5974290000	(1mty_D.pdb:0.9941370000	3dhg_A.pdb:1.5292750000):0.5706850000):0.2431460000):0.1290970000	((((1jk0_A.pdb:0.5972920000	2uw2_A.pdb:0.0887730000):0.1120690000	1w68_A.pdb:0.1000840000):0.8532380000	(((1oqu_A.pdb:0.1583430000	1r2f_A.pdb:0.1905310000):0.0895673000	1uzr_A.pdb:0.0971910000):0.7100270000	3ee4_A.pdb:1.3248010000):0.1444040000):0.2773480000	1mxr_A.pdb:0.7792030000):0.7389280000):0.4945640000	1za0_A.pdb:1.0895650000):0.8380750000	(2uw1_A.pdb:0.0394040000	2uw1_B.pdb:0.0803590000):0.0812877000);
(1afr_A.pdb:0.1970040000	((((((((((1bcf_A.pdb:0.0270040000	3e1q_A.pdb:0.0411490000):0.1973580000	2fkz_A.pdb:0.1417470000):0.1523800000	1jgc_A.pdb:0.3016000000):0.3148830000	1nfv_A.pdb:0.5778680000):0.1833820000	((((((1dps_A.pdb:0.0543570000	1jts_A.pdb:0.0610010000):0.2820070000	1o9r_A.pdb:0.2574350000):0.3761840000	1uvh_A.pdb:0.5208670000):0.1865420000	(1tjo_A.pdb:0.0349460000	1tk6_A.pdb:0.0219520000):0.3678990000):0.1283610000	((1otk_A.pdb:1.7554380000	2fzf_A.pdb:1.4691170000):0.4834950000	2vzb_A.pdb:0.6025220000):0.3913340000):0.1063680000	((1ji4_A.pdb:0.4546390000	2fjc_A.pdb:0.4413070000):0.1102040000	((((1ji5_A.pdb:0.2020960000	1jig_A.pdb:0.1734930000):0.0457934000	1n1q_A.pdb:0.2049320000):0.0841660000	2chp_A.pdb:0.4713250000):0.0587831000	(1qgh_A.pdb:0.2164120000	2ux1_A.pdb:0.3287110000):0.3453470000):0.1324530000):0.1472160000):0.2816110000):0.2401650000	((((1bg7_A.pdb:0.4886410000	(1lb3_A.pdb:0.0930140000	2za7_A.pdb:0.1134460000):0.2563620000):0.0797030000	1r03_A.pdb:0.1717650000):0.2773010000	(1z6o_A.pdb:0.7895780000	1z6o_M.pdb:0.4862800000):0.3175940000):0.1296200000	((((1eum_A.pdb:0.4174610000	1krq_A.pdb:0.1958880000):0.2071130000	3e6s_A.pdb:0.5800830000):0.1709990000	2jd7_A.pdb:0.1404170000):0.1090480000	1vlg_A.pdb:0.1686030000):0.2847690000):0.4642980000):0.1708150000	((1lko_A.pdb:0.5978880000	1yuz_A.pdb:0.9296280000):0.3815760000	3qhb_A.pdb:0.6404430000):0.6276990000):0.6511340000	((((1jk0_A.pdb:0.5689330000	2uw2_A.pdb:0.1186260000):0.0881662000	1w68_A.pdb:0.0752140000):0.6733050000	(1mxr_A.pdb:0.7138080000	(((1oqu_A.pdb:0.1858580000	1r2f_A.pdb:0.1716370000):0.0912949000	1uzr_A.pdb:0.0708070000):0.8855620000	3ee4_A.pdb:1.6976960000):0.1053270000):0.2109050000):0.4419800000	(((1mty_B.pdb:1.6354770000	2inp_C.pdb:1.1906140000):0.2386240000	2inc_B.pdb:1.1542690000):0.5769740000	(1mty_D.pdb:0.8288190000	3dhg_A.pdb:1.8789060000):0.3906850000):0.4201160000):0.2712240000):0.3277240000	1za0_A.pdb:0.9032580000):1.0942700000	2uw1_A.pdb:0.0313720000):0.0077970100	2uw1_B.pdb:0.0473040000);
(1afr_A.pdb:0.1972390000	((((((((((1bcf_A.pdb:0.0342720000	3e1q_A.pdb:0.0523000000):0.1632220000	2fkz_A.pdb:0.1121010000):0.1374320000	1jgc_A.pdb:0.3174170000):0.3070170000	1nfv_A.pdb:0.6551950000):0.2242000000	((((((1dps_A.pdb:0.0608340000	1jts_A.pdb:0.0415100000):0.2150640000	1o9r_A.pdb:0.2227010000):0.3170440000	1uvh_A.pdb:0.7291970000):0.2418040000	(1tjo_A.pdb:0.0208250000	1tk6_A.pdb:0.0154750000):0.5328660000):0.1974850000	(2fzf_A.pdb:1.3380190000	2vzb_A.pdb:0.7019810000):0.3532600000):0.1066430000	((1ji4_A.pdb:0.5261430000	2fjc_A.pdb:0.4211110000):0.1672310000	((((1ji5_A.pdb:0.2239150000	1jig_A.pdb:0.1747610000):0.1213960000	1n1q_A.pdb:0.1509800000):0.0389658000	2chp_A.pdb:0.3481530000):0.0894469000	(1qgh_A.pdb:0.2782870000	2ux1_A.pdb:0.2996270000):0.1839100000):0.0669308000):0.1457720000):0.2868500000):0.1814620000	1otk_A.pdb:2.7133470000):0.0696813000	(((((1bg7_A.pdb:0.5008690000	(1lb3_A.pdb:0.1106380000	2za7_A.pdb:0.1098270000):0.2949120000):0.0637160000	1r03_A.pdb:0.1381940000):0.1266810000	(1z6o_A.pdb:0.6575040000	1z6o_M.pdb:0.6573800000):0.4129990000):0.2208940000	3e6s_A.pdb:0.7472410000):0.0831184000	((1eum_A.pdb:0.3261980000	1krq_A.pdb:0.1888180000):0.2923640000	(1vlg_A.pdb:0.2451900000	2jd7_A.pdb:0.1820330000):0.1190040000):0.1525570000):0.3925700000):0.1959270000	((1lko_A.pdb:0.6722790000	1yuz_A.pdb:0.7039240000):0.4182790000	3qhb_A.pdb:0.5366300000):0.7364370000):0.5273730000	((((1jk0_A.pdb:0.3701030000	(1w68_A.pdb:0.1527610000	2uw2_A.pdb:0.1283670000):0.1935670000):0.8415420000	3ee4_A.pdb:1.4136130000):0.1886170000	(1mxr_A.pdb:0.7940160000	((1oqu_A.pdb:0.1999350000	1r2f_A.pdb:0.1635050000):0.1073030000	1uzr_A.pdb:0.0288890000):0.6710680000):0.2770030000):0.4121120000	((1mty_B.pdb:1.6028260000	(2inc_B.pdb:0.9186480000	2inp_C.pdb:1.2013430000):0.2698850000):0.3532030000	(1mty_D.pdb:1.0697190000	3dhg_A.pdb:1.3596390000):1.0013200000):0.4304120000):0.3385680000):0.7395310000	1za0_A.pdb:1.3513640000):0.6522420000	(2uw1_A.pdb:0.0485870000	2uw1_B.pdb:0.0876940000):0.0420998000);
(1afr_A.pdb:0.1598380000	((((((((1bcf_A.pdb:0.0382660000	3e1q_A.pdb:0.0111670000):0.2421280000	2fkz_A.pdb:0.1085570000):0.2556070000	1jgc_A.pdb:0.3203570000):0.2722110000	1nfv_A.pdb:0.5207450000):0.2170760000	(((((1bg7_A.pdb:0.4143400000	(1lb3_A.pdb:0.1011810000	2za7_A.pdb:0.0705080000):0.1667870000):0.0961509000	1r03_A.pdb:0.2269560000):0.1523070000	(1z6o_A.pdb:0.6712800000	1z6o_M.pdb:0.6326610000):0.1958010000):0.2506970000	((((1eum_A.pdb:0.3036090000	1krq_A.pdb:0.2513050000):0.1551190000	3e6s_A.pdb:0.6502770000):0.1625620000	2jd7_A.pdb:0.2146840000):0.1559070000	1vlg_A.pdb:0.1133680000):0.2450560000):0.3279400000	(1lko_A.pdb:0.6242580000	(1yuz_A.pdb:0.7484080000	3qhb_A.pdb:0.8547510000):0.2939350000):0.7183840000):0.1563530000):0.3271960000	((((((((1dps_A.pdb:0.0747440000	1jts_A.pdb:0.0458080000):0.2403090000	1o9r_A.pdb:0.2384910000):0.2973530000	1uvh_A.pdb:0.6690460000):0.2241230000	(1ji4_A.pdb:0.5699070000	2fjc_A.pdb:0.3704740000):0.0772482000):0.0772520000	(((1ji5_A.pdb:0.1951440000	(1jig_A.pdb:0.1522070000	1n1q_A.pdb:0.2406140000):0.0670451000):0.0491221000	2chp_A.pdb:0.3697670000):0.0902665000	(1qgh_A.pdb:0.2886610000	2ux1_A.pdb:0.4342450000):0.2637710000):0.0498392000):0.2610380000	(1tjo_A.pdb:0.0374100000	1tk6_A.pdb:0.0199210000):0.5237920000):0.0590242000	(2fzf_A.pdb:1.5198710000	2vzb_A.pdb:0.8766880000):0.3212540000):0.2081710000	1otk_A.pdb:2.3595610000):0.0667743000):1.0011600000	(((1jk0_A.pdb:0.4054990000	(1w68_A.pdb:0.1383900000	2uw2_A.pdb:0.1312530000):0.1603010000):0.7662080000	((1mxr_A.pdb:0.9444530000	3ee4_A.pdb:1.3591850000):0.1053700000	((1oqu_A.pdb:0.1839120000	1r2f_A.pdb:0.1904540000):0.0702692000	1uzr_A.pdb:0.0672050000):0.8888040000):0.2842880000):0.5513460000	(((1mty_B.pdb:1.4997380000	2inp_C.pdb:1.1752720000):0.3540990000	2inc_B.pdb:0.9080370000):0.5895880000	(1mty_D.pdb:0.9908710000	3dhg_A.pdb:1.5229580000):0.5488470000):0.4394790000):0.2107470000):0.5239440000	1za0_A.pdb:0.9747540000):1.2736600000	(2uw1_A.pdb:0.0672850000	2uw1_B.pdb:0.0512960000):0.0841594000);
(1afr_A.pdb:0.0978490000	((((((((((1bcf_A.pdb:0.0421750000	3e1q_A.pdb:0.0240730000):0.1326310000	2fkz_A.pdb:0.0838600000):0.1658940000	1jgc_A.pdb:0.2519330000):0.4020620000	1nfv_A.pdb:0.3560700000):0.3541110000	((((((1dps_A.pdb:0.0690890000	1jts_A.pdb:0.0425440000):0.2666330000	1o9r_A.pdb:0.1533090000):0.3397040000	1uvh_A.pdb:0.6537400000):0.2325000000	(((1ji4_A.pdb:0.5787380000	(1qgh_A.pdb:0.2991330000	2ux1_A.pdb:0.3068170000):0.1939040000):0.0978288000	2fjc_A.pdb:0.5810690000):0.1062430000	(((1ji5_A.pdb:0.2487430000	1jig_A.pdb:0.1888150000):0.1172680000	1n1q_A.pdb:0.2281570000):0.1105460000	2chp_A.pdb:0.4023890000):0.0704549000):0.2287850000):0.2635650000	(1tjo_A.pdb:0.0306730000	1tk6_A.pdb:0.0227450000):0.5133480000):0.1486950000	(2fzf_A.pdb:1.5175190000	2vzb_A.pdb:0.6859770000):0.2456890000):0.2928810000):0.2028280000	1otk_A.pdb:2.5879100000):0.0780961000	((1lko_A.pdb:0.6832690000	1yuz_A.pdb:0.6585440000):0.4649880000	3qhb_A.pdb:0.7197400000):0.4973440000):0.0916102000	((((1bg7_A.pdb:0.4893040000	1r03_A.pdb:0.1281040000):0.1153950000	(1lb3_A.pdb:0.0718780000	2za7_A.pdb:0.1898360000):0.2562500000):0.2042810000	(1z6o_A.pdb:0.8515170000	1z6o_M.pdb:0.5476380000):0.3540010000):0.3243890000	((((1eum_A.pdb:0.3028990000	1krq_A.pdb:0.3482630000):0.0957737000	3e6s_A.pdb:0.9079750000):0.1218890000	2jd7_A.pdb:0.1967290000):0.1143070000	1vlg_A.pdb:0.2735460000):0.2370070000):0.3422210000):0.7874390000	((((1jk0_A.pdb:0.6649050000	2uw2_A.pdb:0.1350050000):0.0509328000	1w68_A.pdb:0.1090150000):0.9641640000	(1mxr_A.pdb:0.7862990000	(((1oqu_A.pdb:0.1644440000	1uzr_A.pdb:0.1401590000):0.0665965000	1r2f_A.pdb:0.1060530000):0.8852880000	3ee4_A.pdb:1.3606990000):0.1030270000):0.2243670000):0.4771920000	((1mty_B.pdb:1.5082120000	(2inc_B.pdb:1.0265930000	2inp_C.pdb:1.1480040000):0.1686690000):0.7250710000	(1mty_D.pdb:0.8605300000	3dhg_A.pdb:1.4326790000):0.5868900000):0.3332610000):0.3723030000):0.2901090000	1za0_A.pdb:1.2481250000):0.8030110000	(2uw1_A.pdb:0.0441880000	2uw1_B.pdb:0.0647210000):0.1097370000);
(1afr_A.pdb:0.1128150000	(((((((((1bcf_A.pdb:0.0236530000	3e1q_A.pdb:0.0205170000):0.1691030000	2fkz_A.pdb:0.1871080000):0.1983400000	1jgc_A.pdb:0.2460590000):0.2265630000	1nfv_A.pdb:0.5522500000):0.2695810000	((((((1dps_A.pdb:0.0669580000	1jts_A.pdb:0.0295040000):0.2905740000	1o9r_A.pdb:0.2106950000):0.3039190000	1uvh_A.pdb:0.6705450000):0.2299950000	((1ji4_A.pdb:0.4553510000	2fjc_A.pdb:0.4309210000):0.2004210000	(((1ji5_A.pdb:0.2393270000	(1n1q_A.pdb:0.2821670000	2chp_A.pdb:0.4513910000):0.0664512000):0.0593925000	1jig_A.pdb:0.2013660000):0.0845504000	(1qgh_A.pdb:0.2837330000	2ux1_A.pdb:0.4828710000):0.2357090000):0.0834316000):0.2305940000):0.2127850000	(1tjo_A.pdb:0.0382850000	1tk6_A.pdb:0.0286630000):0.4854770000):0.1587020000	2vzb_A.pdb:1.0063430000):0.2944580000):0.3527180000	(1otk_A.pdb:2.4294270000	2fzf_A.pdb:1.6469640000):0.1906180000):0.0779711000	(((((1bg7_A.pdb:0.4546890000	(1lb3_A.pdb:0.1054920000	2za7_A.pdb:0.0968390000):0.2797490000):0.0527388000	1r03_A.pdb:0.1819830000):0.1808360000	(1z6o_A.pdb:1.0008750000	1z6o_M.pdb:0.5164960000):0.1812450000):0.1509760000	((((1eum_A.pdb:0.2610780000	1krq_A.pdb:0.2038020000):0.0914455000	3e6s_A.pdb:0.7427950000):0.1734580000	2jd7_A.pdb:0.1509390000):0.1108330000	1vlg_A.pdb:0.2099060000):0.4099470000):0.1960100000	((1lko_A.pdb:0.7656430000	1yuz_A.pdb:0.7201730000):0.5185250000	3qhb_A.pdb:0.7533820000):0.5692500000):0.1363910000):0.4931130000	(((1jk0_A.pdb:0.3622070000	(1w68_A.pdb:0.1502480000	2uw2_A.pdb:0.1104160000):0.2164990000):0.8108420000	(1mxr_A.pdb:0.8436540000	(((1oqu_A.pdb:0.1251400000	1r2f_A.pdb:0.1782820000):0.0446561000	1uzr_A.pdb:0.0800020000):0.7168850000	3ee4_A.pdb:1.6316110000):0.0401292000):0.2197200000):0.5442540000	(((1mty_B.pdb:1.3645730000	2inc_B.pdb:0.9991430000):0.1942320000	2inp_C.pdb:1.2877910000):0.7349940000	(1mty_D.pdb:1.0571800000	3dhg_A.pdb:1.5102160000):0.3937160000):0.2949050000):0.6309900000):0.4589110000	1za0_A.pdb:1.3911770000):0.9393640000	(2uw1_A.pdb:0.0351620000	2uw1_B.pdb:0.0600690000):0.0666103000);
(1afr_A.pdb:0.1926200000	(((((((((((1bcf_A.pdb:0.0078620000	3e1q_A.pdb:0.0214800000):0.1902190000	2fkz_A.pdb:0.0940870000):0.1618450000	1jgc_A.pdb:0.2678010000):0.3897600000	(1nfv_A.pdb:0.2581460000	1otk_A.pdb:3.1457010000):0.1675750000):0.2498740000	((((((1dps_A.pdb:0.0501950000	1jts_A.pdb:0.0324190000):0.2717720000	1o9r_A.pdb:0.2329050000):0.3163990000	1uvh_A.pdb:0.7429730000):0.3613620000	((1ji4_A.pdb:0.5180060000	2fjc_A.pdb:0.5420090000):0.1561370000	(((1ji5_A.pdb:0.3206310000	1jig_A.pdb:0.2653390000):0.0809057000	((1qgh_A.pdb:0.1800400000	2ux1_A.pdb:0.5235940000):0.4029500000	2chp_A.pdb:0.4123630000):0.1070230000):0.0606251000	1n1q_A.pdb:0.1684730000):0.1368270000):0.1500600000):0.1626130000	(1tjo_A.pdb:0.0184790000	1tk6_A.pdb:0.0124600000):0.4334130000):0.1559620000	(2fzf_A.pdb:1.6192460000	2vzb_A.pdb:0.9133650000):0.2579410000):0.5249910000):0.1482500000	((((1bg7_A.pdb:0.4185200000	(1lb3_A.pdb:0.0750810000	2za7_A.pdb:0.1238420000):0.1936350000):0.0695277000	1r03_A.pdb:0.1031530000):0.1861110000	(1z6o_A.pdb:0.8207650000	1z6o_M.pdb:0.5790950000):0.2796180000):0.1537030000	((((1eum_A.pdb:0.4231610000	1krq_A.pdb:0.2444690000):0.2128280000	3e6s_A.pdb:0.6391120000):0.1581770000	2jd7_A.pdb:0.1953870000):0.1288620000	1vlg_A.pdb:0.1534660000):0.2566940000):0.2161410000):0.0643479000	((1lko_A.pdb:0.5069920000	1yuz_A.pdb:0.8144450000):0.4693060000	3qhb_A.pdb:0.5142340000):0.6624520000):1.0654400000	(((1mty_B.pdb:1.3774340000	2inp_C.pdb:1.1674020000):0.1134620000	2inc_B.pdb:0.9872100000):0.6068120000	(1mty_D.pdb:1.3199120000	3dhg_A.pdb:1.3340920000):0.8855790000):0.3566020000):0.1865850000	(((1jk0_A.pdb:0.6762450000	2uw2_A.pdb:0.0786880000):0.1505220000	1w68_A.pdb:0.0247110000):0.5563830000	((1mxr_A.pdb:0.9242490000	3ee4_A.pdb:1.6819440000):0.1597110000	((1oqu_A.pdb:0.1739990000	1uzr_A.pdb:0.1146710000):0.1038840000	1r2f_A.pdb:0.0923310000):0.9745300000):0.3325710000):0.5556260000):0.6373330000	1za0_A.pdb:1.2760260000):0.6789090000	2uw1_A.pdb:0.0095850000):0.0244048000	2uw1_B.pdb:0.0468740000);
(1afr_A.pdb:0.1466980000	(((((((1bcf_A.pdb:0.0202710000	3e1q_A.pdb:0.0300660000):0.1674490000	2fkz_A.pdb:0.1042820000):0.1684080000	1jgc_A.pdb:0.2343890000):0.3618540000	(((((1bg7_A.pdb:0.5135350000	(1lb3_A.pdb:0.1249170000	2za7_A.pdb:0.1090250000):0.1297200000):0.0924374000	1r03_A.pdb:0.2091840000):0.2535730000	(1z6o_A.pdb:0.9167580000	1z6o_M.pdb:0.3984920000):0.1880140000):0.1637760000	((((1eum_A.pdb:0.3333410000	1krq_A.pdb:0.2352410000):0.1547780000	3e6s_A.pdb:0.8092020000):0.0931825000	2jd7_A.pdb:0.2633610000):0.1358380000	1vlg_A.pdb:0.1822580000):0.2736960000):0.4089810000	((1lko_A.pdb:0.6904520000	(1yuz_A.pdb:0.8079300000	3qhb_A.pdb:0.5407810000):0.1877430000):0.7492020000	1nfv_A.pdb:0.3213700000):0.2279910000):0.0777172000):0.2610590000	(((((((1dps_A.pdb:0.0790140000	1jts_A.pdb:0.0599330000):0.2566390000	1o9r_A.pdb:0.2338200000):0.2430230000	1uvh_A.pdb:0.6564370000):0.3500220000	((1ji4_A.pdb:0.3693320000	2fjc_A.pdb:0.3369200000):0.2326700000	((((1ji5_A.pdb:0.2790070000	1jig_A.pdb:0.1685280000):0.0548493000	(1qgh_A.pdb:0.1565760000	2ux1_A.pdb:0.3611980000):0.3386520000):0.0832202000	1n1q_A.pdb:0.2151410000):0.1273360000	2chp_A.pdb:0.2304260000):0.1823850000):0.0917933000):0.1714350000	(1tjo_A.pdb:0.0347200000	1tk6_A.pdb:0.0329490000):0.4896060000):0.1291980000	(2fzf_A.pdb:1.6020950000	2vzb_A.pdb:0.9754450000):0.1376820000):0.2153230000	1otk_A.pdb:2.6664570000):0.0000022522):0.6990420000	((((1jk0_A.pdb:0.5622540000	(1w68_A.pdb:0.1300330000	2uw2_A.pdb:0.1241640000):0.1124220000):1.0032600000	(((1oqu_A.pdb:0.1626270000	1r2f_A.pdb:0.1864960000):0.0471615000	1uzr_A.pdb:0.0717000000):0.8729210000	3ee4_A.pdb:1.7420590000):0.1895360000):0.1190060000	1mxr_A.pdb:0.8338590000):0.5347080000	(((1mty_B.pdb:1.8301080000	2inp_C.pdb:1.2004820000):0.1408290000	2inc_B.pdb:1.0306980000):0.3971960000	(1mty_D.pdb:1.2297240000	3dhg_A.pdb:1.0918920000):0.7540230000):0.3916430000):0.3906080000):0.6809670000	1za0_A.pdb:1.0679330000):0.7367640000	(2uw1_A.pdb:0.0470110000	2uw1_B.pdb:0.0623250000):0.0947976000);
(1afr_A.pdb:0.1423340000	(((((((((1bcf_A.pdb:0.0122880000	3e1q_A.pdb:0.0177430000):0.1162160000	2fkz_A.pdb:0.1847400000):0.1797750000	1jgc_A.pdb:0.3566270000):0.2168630000	1nfv_A.pdb:0.5465870000):0.2863390000	((((((1dps_A.pdb:0.0592540000	1jts_A.pdb:0.0536640000):0.2638570000	1o9r_A.pdb:0.2031430000):0.2076630000	1uvh_A.pdb:0.5901600000):0.2547150000	(1tjo_A.pdb:0.0207360000	1tk6_A.pdb:0.0202590000):0.4919560000):0.1023370000	((((1ji4_A.pdb:0.3988080000	2fjc_A.pdb:0.5000750000):0.1362820000	(1qgh_A.pdb:0.2134380000	2ux1_A.pdb:0.4032150000):0.2136000000):0.1633900000	(1ji5_A.pdb:0.3008250000	(1jig_A.pdb:0.2259740000	1n1q_A.pdb:0.2189320000):0.0360674000):0.0392718000):0.0594413000	2chp_A.pdb:0.3274180000):0.1917160000):0.2081480000	2vzb_A.pdb:1.3101970000):0.2908740000):0.2524150000	(((((1bg7_A.pdb:0.3787270000	(1lb3_A.pdb:0.0869930000	2za7_A.pdb:0.1161570000):0.1345350000):0.0762771000	1r03_A.pdb:0.2120460000):0.3020730000	1z6o_A.pdb:0.8517150000):0.1221790000	((((1eum_A.pdb:0.3406880000	1krq_A.pdb:0.3299100000):0.2730690000	(2jd7_A.pdb:0.1242310000	3e6s_A.pdb:0.7421270000):0.1012610000):0.1500170000	1vlg_A.pdb:0.1391490000):0.3724890000	1z6o_M.pdb:0.6131090000):0.0531531000):0.2732940000	((1lko_A.pdb:0.6481130000	1yuz_A.pdb:0.9464420000):0.3126800000	3qhb_A.pdb:0.8804090000):0.6542460000):0.0552522000):0.0000026968	(1otk_A.pdb:2.5115320000	2fzf_A.pdb:1.7643680000):0.3251140000):0.8791030000	((((1jk0_A.pdb:0.5920320000	2uw2_A.pdb:0.0874100000):0.0756961000	1w68_A.pdb:0.1044150000):1.0920700000	((1mxr_A.pdb:0.6543940000	3ee4_A.pdb:1.6448980000):0.0668714000	((1oqu_A.pdb:0.1636170000	1r2f_A.pdb:0.1951900000):0.1261200000	1uzr_A.pdb:0.0201740000):0.9780330000):0.2194620000):0.2450280000	((1mty_B.pdb:1.6676880000	(2inc_B.pdb:1.3503280000	2inp_C.pdb:1.0169700000):0.3398170000):0.3045080000	(1mty_D.pdb:1.0556620000	3dhg_A.pdb:1.3810390000):0.9852780000):0.5004930000):0.5017320000):0.3948280000	1za0_A.pdb:1.2139710000):1.0651400000	(2uw1_A.pdb:0.0418070000	2uw1_B.pdb:0.0576860000):0.0588158000);
(1afr_A.pdb:0.1397920000	((((((((1bcf_A.pdb:0.0365560000	3e1q_A.pdb:0.0298970000):0.1198320000	2fkz_A.pdb:0.1271920000):0.1550420000	1jgc_A.pdb:0.2626400000):0.2625690000	((((1bg7_A.pdb:0.3079400000	(1lb3_A.pdb:0.1143240000	2za7_A.pdb:0.1423050000):0.2267270000):0.0787576000	1r03_A.pdb:0.1437330000):0.2762320000	((((1eum_A.pdb:0.4666360000	1krq_A.pdb:0.1777710000):0.2466340000	(1vlg_A.pdb:0.2587670000	2jd7_A.pdb:0.2318380000):0.1229170000):0.0897765000	3e6s_A.pdb:0.6913370000):0.1191200000	(1z6o_A.pdb:0.9297430000	1z6o_M.pdb:0.4484810000):0.3993510000):0.0628470000):0.4142460000	((1lko_A.pdb:0.7816220000	1yuz_A.pdb:0.7936900000):0.2898960000	3qhb_A.pdb:0.5911890000):0.6977330000):0.2845120000):0.1977320000	1nfv_A.pdb:0.6199630000):0.0347445000	((((((1dps_A.pdb:0.0521900000	1jts_A.pdb:0.0334070000):0.3105130000	1o9r_A.pdb:0.1815680000):0.2462310000	1uvh_A.pdb:0.6043400000):0.2065570000	(1tjo_A.pdb:0.0233540000	1tk6_A.pdb:0.0284030000):0.3509730000):0.1416640000	((1ji4_A.pdb:0.3998330000	2fjc_A.pdb:0.3999930000):0.1278720000	((((1ji5_A.pdb:0.2116820000	1jig_A.pdb:0.1651370000):0.0433115000	(1qgh_A.pdb:0.1427690000	2ux1_A.pdb:0.3984850000):0.2607390000):0.0700589000	2chp_A.pdb:0.3756910000):0.0299974000	1n1q_A.pdb:0.0760270000):0.1647070000):0.2455880000):0.1688440000	((1otk_A.pdb:2.3787290000	2vzb_A.pdb:0.4788810000):0.2916180000	2fzf_A.pdb:1.5709840000):0.0509023000):0.2661560000):1.2827200000	((((1jk0_A.pdb:0.5292130000	2uw2_A.pdb:0.0873890000):0.1429710000	1w68_A.pdb:0.0486930000):0.9901470000	((1mxr_A.pdb:1.0850450000	3ee4_A.pdb:1.3801830000):0.0784536000	(1oqu_A.pdb:0.0876580000	(1r2f_A.pdb:0.1933470000	1uzr_A.pdb:0.1144980000):0.0902531000):0.7120760000):0.1921820000):0.2855860000	(((1mty_B.pdb:1.6813860000	2inp_C.pdb:1.0868180000):0.0619296000	2inc_B.pdb:1.2168390000):0.3490380000	(1mty_D.pdb:0.8218180000	3dhg_A.pdb:1.5840070000):0.8969840000):0.2678210000):0.4095220000):0.5887160000	1za0_A.pdb:1.1371440000):0.9382260000	(2uw1_A.pdb:0.0272760000	2uw1_B.pdb:0.0729840000):0.0846233000);
(1afr_A.pdb:0.1166640000	(((((((((1bcf_A.pdb:0.0357960000	3e1q_A.pdb:0.0567780000):0.1601480000	2fkz_A.pdb:0.0917780000):0.1007470000	1nfv_A.pdb:1.0226570000):0.0853310000	1jgc_A.pdb:0.3393490000):0.4491710000	(((((1bg7_A.pdb:0.4350830000	(1lb3_A.pdb:0.0672370000	2za7_A.pdb:0.1447140000):0.1982460000):0.1364260000	1r03_A.pdb:0.1363580000):0.2213900000	(1z6o_A.pdb:0.7313840000	1z6o_M.pdb:0.5204060000):0.4108650000):0.1626080000	(((1eum_A.pdb:0.3871210000	1krq_A.pdb:0.2385830000):0.1680960000	3e6s_A.pdb:0.7503700000):0.1084070000	(1vlg_A.pdb:0.2702370000	2jd7_A.pdb:0.1857110000):0.1132230000):0.2125220000):0.3165900000	((1lko_A.pdb:0.8671160000	1yuz_A.pdb:0.5477310000):0.6813600000	3qhb_A.pdb:0.5369480000):0.5710010000):0.1316920000):0.3419310000	(((((1dps_A.pdb:0.0636710000	1jts_A.pdb:0.0349230000):0.3909470000	1o9r_A.pdb:0.2667030000):0.3052150000	1uvh_A.pdb:0.5469500000):0.2819900000	((1ji4_A.pdb:0.4968700000	2fjc_A.pdb:0.4589970000):0.0952540000	((((1ji5_A.pdb:0.2746100000	1jig_A.pdb:0.1701480000):0.0931633000	1n1q_A.pdb:0.1859330000):0.0961997000	2chp_A.pdb:0.2970800000):0.1021970000	(1qgh_A.pdb:0.2497200000	2ux1_A.pdb:0.3681130000):0.2317220000):0.0836640000):0.1705190000):0.1039470000	((1tjo_A.pdb:0.0213560000	1tk6_A.pdb:0.0197980000):0.3731840000	(2fzf_A.pdb:1.7348640000	2vzb_A.pdb:0.6163680000):0.4426520000):0.2539190000):0.3298050000):0.3810050000	1otk_A.pdb:2.6204030000):0.7468900000	(((1jk0_A.pdb:0.5052800000	(1w68_A.pdb:0.1013450000	2uw2_A.pdb:0.1617110000):0.1187440000):0.6033620000	(1mxr_A.pdb:0.9318000000	(((1oqu_A.pdb:0.1897240000	1r2f_A.pdb:0.2301210000):0.0508831000	1uzr_A.pdb:0.0420260000):0.7321270000	3ee4_A.pdb:1.3135320000):0.2911310000):0.3988810000):0.7485030000	((1mty_B.pdb:1.2824890000	(2inc_B.pdb:0.9560520000	2inp_C.pdb:1.3677120000):0.1400320000):0.6158520000	(1mty_D.pdb:0.9718740000	3dhg_A.pdb:1.2720040000):0.7353970000):0.6661800000):0.1468240000):0.8817340000	1za0_A.pdb:1.4148880000):0.7855350000	(2uw1_A.pdb:0.0459050000	2uw1_B.pdb:0.0552120000):0.0665476000);
(1afr_A.pdb:0.1220660000	(((((((((1bcf_A.pdb:0.0137630000	3e1q_A.pdb:0.0207700000):0.2028850000	2fkz_A.pdb:0.1594430000):0.0749655000	1jgc_A.pdb:0.3773760000):0.2444080000	(((((1bg7_A.pdb:0.3044260000	(1lb3_A.pdb:0.1216480000	2za7_A.pdb:0.1142270000):0.2211070000):0.0812530000	1r03_A.pdb:0.1807040000):0.1329530000	(1z6o_A.pdb:0.7906060000	1z6o_M.pdb:0.7048800000):0.2679190000):0.1604870000	(((1eum_A.pdb:0.3509960000	1krq_A.pdb:0.3119100000):0.2261500000	(1vlg_A.pdb:0.2910720000	2jd7_A.pdb:0.1807120000):0.1055250000):0.1224430000	3e6s_A.pdb:0.6225840000):0.2255090000):0.5425870000	((1lko_A.pdb:0.6514340000	1yuz_A.pdb:0.8353480000):0.4974670000	3qhb_A.pdb:0.4731740000):0.9037660000):0.1514110000):0.1537830000	1nfv_A.pdb:0.5928210000):0.2097580000	(((((1dps_A.pdb:0.0586540000	1jts_A.pdb:0.0237470000):0.2070320000	1o9r_A.pdb:0.2486670000):0.3005760000	1uvh_A.pdb:0.6468320000):0.1805240000	((1ji4_A.pdb:0.4478190000	2fjc_A.pdb:0.4454870000):0.1682020000	((((1ji5_A.pdb:0.1664170000	1jig_A.pdb:0.1715410000):0.0605676000	1n1q_A.pdb:0.2489850000):0.0720635000	2chp_A.pdb:0.3616190000):0.1085710000	(1qgh_A.pdb:0.1760060000	2ux1_A.pdb:0.3127510000):0.2713950000):0.0928568000):0.2594690000):0.2295160000	((1tjo_A.pdb:0.0205330000	1tk6_A.pdb:0.0358810000):0.3781990000	(2fzf_A.pdb:1.7555970000	2vzb_A.pdb:0.8895400000):0.4088670000):0.1081020000):0.4463500000):0.0000024140	1otk_A.pdb:2.2187770000):0.7504240000	(((((1jk0_A.pdb:0.5927990000	2uw2_A.pdb:0.0765430000):0.1520420000	1w68_A.pdb:0.0760250000):0.9783090000	(((1oqu_A.pdb:0.1779660000	1r2f_A.pdb:0.1747240000):0.0941708000	1uzr_A.pdb:0.0509720000):0.6908580000	3ee4_A.pdb:1.3854920000):0.0878019000):0.2900510000	1mxr_A.pdb:0.6885250000):0.6483870000	((1mty_B.pdb:1.4375320000	(2inc_B.pdb:1.0956870000	2inp_C.pdb:1.1114970000):0.3772020000):0.4615120000	(1mty_D.pdb:0.9417180000	3dhg_A.pdb:1.5747170000):0.8947820000):0.1260620000):0.5016260000):0.6523520000	1za0_A.pdb:1.0410030000):1.0370200000	(2uw1_A.pdb:0.0376080000	2uw1_B.pdb:0.0450590000):0.1079920000);
(1afr_A.pdb:0.1097870000	(((((((((1bcf_A.pdb:0.0228210000	3e1q_A.pdb:0.0408670000):0.1385460000	2fkz_A.pdb:0.0855750000):0.2499690000	1jgc_A.pdb:0.2813410000):0.4298650000	(1nfv_A.pdb:0.3513300000	1otk_A.pdb:2.3020560000):0.3546610000):0.1476550000	((((((1dps_A.pdb:0.0742410000	1jts_A.pdb:0.0380940000):0.2535860000	1o9r_A.pdb:0.2427230000):0.1966870000	1uvh_A.pdb:0.5303490000):0.2375710000	(1tjo_A.pdb:0.0280940000	1tk6_A.pdb:0.0163910000):0.5436430000):0.2001340000	(((1ji4_A.pdb:0.5020030000	2fjc_A.pdb:0.3255800000):0.2371140000	(((1ji5_A.pdb:0.2304830000	1jig_A.pdb:0.1227450000):0.0878689000	1n1q_A.pdb:0.1566770000):0.0771009000	2chp_A.pdb:0.3938110000):0.0546049000):0.0557257000	(1qgh_A.pdb:0.1335380000	2ux1_A.pdb:0.4284200000):0.2876150000):0.1050950000):0.3213130000	(2fzf_A.pdb:1.1725780000	2vzb_A.pdb:0.6836310000):0.3904880000):0.3391690000):0.2207870000	((1lko_A.pdb:0.7056930000	1yuz_A.pdb:1.0565320000):0.2645980000	3qhb_A.pdb:0.5898880000):0.4393380000):0.2329510000	((((1bg7_A.pdb:0.3279240000	(1lb3_A.pdb:0.0755790000	2za7_A.pdb:0.1310370000):0.1767490000):0.0709712000	1r03_A.pdb:0.1890090000):0.1471860000	(1z6o_A.pdb:0.7682730000	1z6o_M.pdb:0.5570940000):0.2945880000):0.1939300000	((((1eum_A.pdb:0.4088580000	1krq_A.pdb:0.2572880000):0.2011730000	3e6s_A.pdb:0.5962020000):0.1640470000	2jd7_A.pdb:0.1756240000):0.0800859000	1vlg_A.pdb:0.2653110000):0.3839860000):0.1636990000):0.7705850000	((((1jk0_A.pdb:0.6354900000	2uw2_A.pdb:0.1038090000):0.1070740000	1w68_A.pdb:0.0503440000):0.9394070000	(1mxr_A.pdb:0.6177010000	(((1oqu_A.pdb:0.1749570000	1r2f_A.pdb:0.2249220000):0.0782810000	1uzr_A.pdb:0.0399230000):0.8853510000	3ee4_A.pdb:1.5597860000):0.2610750000):0.2948990000):0.3406630000	((1mty_B.pdb:1.4777330000	(2inc_B.pdb:1.0345760000	2inp_C.pdb:0.9630240000):0.2082420000):0.7289870000	(1mty_D.pdb:0.8815560000	3dhg_A.pdb:1.6673700000):0.4068700000):0.5706100000):0.3938830000):0.2531200000	1za0_A.pdb:1.0533460000):1.0228900000	(2uw1_A.pdb:0.0354840000	2uw1_B.pdb:0.0488530000):0.0770844000);
(1afr_A.pdb:0.1170490000	((((((((((1bcf_A.pdb:0.0577330000	3e1q_A.pdb:0.0218600000):0.1679660000	2fkz_A.pdb:0.0878240000):0.2214710000	1jgc_A.pdb:0.2070110000):0.3863970000	1nfv_A.pdb:0.4576340000):0.3368050000	((((((1dps_A.pdb:0.0551840000	1jts_A.pdb:0.0350840000):0.3481180000	1o9r_A.pdb:0.2857800000):0.2291080000	1uvh_A.pdb:0.7596580000):0.2559980000	(1tjo_A.pdb:0.0253010000	1tk6_A.pdb:0.0282020000):0.4638740000):0.2361350000	((((1ji4_A.pdb:0.5970030000	(1qgh_A.pdb:0.2269030000	2ux1_A.pdb:0.3869180000):0.1543730000):0.1025350000	2fjc_A.pdb:0.4519050000):0.1350470000	((1ji5_A.pdb:0.2574430000	1jig_A.pdb:0.0973040000):0.1009250000	1n1q_A.pdb:0.1581370000):0.0600648000):0.1324860000	2chp_A.pdb:0.2420970000):0.0936295000):0.2393530000	(2fzf_A.pdb:1.4737580000	2vzb_A.pdb:1.0556150000):0.3476440000):0.2526840000):0.0451552000	1otk_A.pdb:2.7308980000):0.1118410000	((((1bg7_A.pdb:0.4288260000	(1lb3_A.pdb:0.0942520000	2za7_A.pdb:0.1287300000):0.2354720000):0.1002320000	1r03_A.pdb:0.1133830000):0.2279890000	(1z6o_A.pdb:0.8089620000	1z6o_M.pdb:0.5940330000):0.2989340000):0.0829786000	((((1eum_A.pdb:0.3231970000	1krq_A.pdb:0.2024260000):0.1236250000	3e6s_A.pdb:0.5804480000):0.2012910000	2jd7_A.pdb:0.1721230000):0.0746471000	1vlg_A.pdb:0.2501800000):0.3429580000):0.1897870000):0.0742742000	((1lko_A.pdb:0.6733450000	1yuz_A.pdb:0.7748870000):0.4517660000	3qhb_A.pdb:0.4370400000):0.5364390000):0.5064490000	((((1jk0_A.pdb:0.6352060000	2uw2_A.pdb:0.1080620000):0.1215960000	1w68_A.pdb:0.0515440000):0.9392660000	(1mxr_A.pdb:0.8047150000	(((1oqu_A.pdb:0.1714180000	1r2f_A.pdb:0.2261860000):0.0673841000	1uzr_A.pdb:0.0527160000):0.7712430000	3ee4_A.pdb:1.4739060000):0.1367870000):0.3328080000):0.3942030000	((1mty_B.pdb:1.8494250000	(2inc_B.pdb:0.8620600000	2inp_C.pdb:1.0502760000):0.3438470000):0.3412310000	(1mty_D.pdb:1.0206000000	3dhg_A.pdb:1.2892320000):0.5455830000):0.2466760000):0.4448530000):0.4807400000	1za0_A.pdb:1.5303690000):0.6433990000	(2uw1_A.pdb:0.0487450000	2uw1_B.pdb:0.0544290000):0.0655795000);
(1afr_A.pdb:0.1115040000	(((((((((1bcf_A.pdb:0.0364890000	3e1q_A.pdb:0.0182340000):0.2024910000	2fkz_A.pdb:0.1276050000):0.0931320000	1jgc_A.pdb:0.2035260000):0.2021670000	(((((1bg7_A.pdb:0.3626390000	(1lb3_A.pdb:0.0978640000	2za7_A.pdb:0.0860550000):0.1691630000):0.0845134000	1r03_A.pdb:0.1658700000):0.1903480000	(1z6o_A.pdb:0.9412910000	1z6o_M.pdb:0.4984760000):0.2748200000):0.1855850000	(((1eum_A.pdb:0.4470010000	1krq_A.pdb:0.2232700000):0.1735450000	3e6s_A.pdb:0.6835550000):0.1059500000	(1vlg_A.pdb:0.3579790000	2jd7_A.pdb:0.2756490000):0.1084960000):0.2060620000):0.4032780000	(1lko_A.pdb:0.4640790000	(1yuz_A.pdb:0.8912340000	3qhb_A.pdb:0.6506000000):0.3412880000):0.9359160000):0.1490090000):0.1960750000	1nfv_A.pdb:0.6109100000):0.2178380000	(((((((1dps_A.pdb:0.0346170000	1jts_A.pdb:0.0379010000):0.2446940000	1o9r_A.pdb:0.2814420000):0.2148770000	1uvh_A.pdb:0.5757880000):0.2123050000	((1ji4_A.pdb:0.4125930000	2fjc_A.pdb:0.4367200000):0.2427240000	(((1ji5_A.pdb:0.2555990000	1jig_A.pdb:0.1544770000):0.0507533000	(1n1q_A.pdb:0.2076700000	2chp_A.pdb:0.3356970000):0.1189080000):0.1509290000	(1qgh_A.pdb:0.2293730000	2ux1_A.pdb:0.3485370000):0.1708420000):0.0792647000):0.2485610000):0.2085110000	(1tjo_A.pdb:0.0360190000	1tk6_A.pdb:0.0273220000):0.4164870000):0.2285760000	2fzf_A.pdb:1.3882140000):0.1232900000	2vzb_A.pdb:1.3284450000):0.1235240000):0.9183720000	((((1mty_B.pdb:1.7292790000	2inp_C.pdb:1.5331690000):0.0538498000	1otk_A.pdb:2.2441910000):0.1205690000	2inc_B.pdb:1.0018500000):0.3835190000	(1mty_D.pdb:1.0483470000	3dhg_A.pdb:1.5444720000):0.8230630000):0.1685360000):0.2132760000	(((1jk0_A.pdb:0.5081040000	2uw2_A.pdb:0.1192340000):0.1010050000	1w68_A.pdb:0.0503040000):0.9079480000	(1mxr_A.pdb:0.8663050000	(((1oqu_A.pdb:0.1419220000	1r2f_A.pdb:0.1972250000):0.1022140000	1uzr_A.pdb:0.0552330000):0.9341790000	3ee4_A.pdb:1.4520320000):0.0777695000):0.2621410000):0.4442390000):0.9874700000	1za0_A.pdb:1.0645440000):1.1881100000	(2uw1_A.pdb:0.0531060000	2uw1_B.pdb:0.0575390000):0.0919369000);
(1afr_A.pdb:0.0948600000	(((((((((1bcf_A.pdb:0.0207760000	3e1q_A.pdb:0.0218690000):0.1353920000	2fkz_A.pdb:0.1280250000):0.1631700000	1jgc_A.pdb:0.2547060000):0.2382450000	(1nfv_A.pdb:0.3005380000	1otk_A.pdb:3.1744890000):0.1696780000):0.1877920000	(((((1dps_A.pdb:0.0530370000	1jts_A.pdb:0.0216670000):0.2399950000	1o9r_A.pdb:0.2263440000):0.2935930000	(((1tjo_A.pdb:0.0510330000	1tk6_A.pdb:0.0170800000):0.3643480000	2fzf_A.pdb:1.7820040000):0.1166270000	2vzb_A.pdb:1.0466650000):0.1628720000):0.1305060000	1uvh_A.pdb:0.6064410000):0.0727281000	((1ji4_A.pdb:0.5265270000	2fjc_A.pdb:0.4570340000):0.0895569000	((1ji5_A.pdb:0.2015140000	(1jig_A.pdb:0.1418770000	1n1q_A.pdb:0.1771170000):0.0668641000):0.0914801000	((1qgh_A.pdb:0.1355010000	2ux1_A.pdb:0.5568960000):0.3683650000	2chp_A.pdb:0.2051690000):0.0795110000):0.1201290000):0.2307780000):0.7283280000):0.1222530000	((((1bg7_A.pdb:0.3625410000	(1lb3_A.pdb:0.1012160000	2za7_A.pdb:0.0880570000):0.2500220000):0.0698134000	1r03_A.pdb:0.1773680000):0.2182920000	(1z6o_A.pdb:0.8792170000	1z6o_M.pdb:0.3930640000):0.3425960000):0.2426500000	(((1eum_A.pdb:0.3234610000	1krq_A.pdb:0.1224440000):0.1684910000	3e6s_A.pdb:0.6052180000):0.1304960000	(1vlg_A.pdb:0.2610220000	2jd7_A.pdb:0.1731190000):0.2162390000):0.1755200000):0.3676480000):0.0433871000	((1lko_A.pdb:0.6413070000	1yuz_A.pdb:0.7429900000):0.4143100000	3qhb_A.pdb:0.6171810000):0.6230190000):0.7203420000	1za0_A.pdb:1.1854690000):0.1065330000	((((1jk0_A.pdb:0.6014310000	2uw2_A.pdb:0.1007430000):0.1351960000	1w68_A.pdb:0.0786270000):0.8985460000	(1mxr_A.pdb:0.8038010000	(((1oqu_A.pdb:0.1674180000	1r2f_A.pdb:0.1724640000):0.0903441000	1uzr_A.pdb:0.0291780000):0.7275930000	3ee4_A.pdb:1.5899230000):0.0766199000):0.2501270000):0.2032810000	((1mty_B.pdb:1.6361660000	(2inc_B.pdb:0.8095820000	2inp_C.pdb:1.0487450000):0.1304550000):0.7376450000	(1mty_D.pdb:1.0386440000	3dhg_A.pdb:1.5232070000):0.3781740000):0.5105430000):0.6667140000):1.1207800000	(2uw1_A.pdb:0.0456430000	2uw1_B.pdb:0.0584200000):0.1199360000);
(1afr_A.pdb:0.1100730000	((((((((((1bcf_A.pdb:0.0302420000	3e1q_A.pdb:0.0440540000):0.1101130000	2fkz_A.pdb:0.1453360000):0.1262120000	1jgc_A.pdb:0.3979570000):0.2722540000	1nfv_A.pdb:0.5994600000):0.1525350000	((((((1dps_A.pdb:0.0698580000	1jts_A.pdb:0.0396210000):0.3987900000	1o9r_A.pdb:0.1721060000):0.2775540000	(1tjo_A.pdb:0.0382620000	1tk6_A.pdb:0.0087730000):0.4918100000):0.1198910000	1uvh_A.pdb:0.6080560000):0.2198960000	(((1ji4_A.pdb:0.4559290000	2fjc_A.pdb:0.2740590000):0.2731280000	(((1ji5_A.pdb:0.2158640000	1jig_A.pdb:0.1449010000):0.0620212000	1n1q_A.pdb:0.1522210000):0.0654944000	2chp_A.pdb:0.4082060000):0.0601719000):0.0415431000	(1qgh_A.pdb:0.1248510000	2ux1_A.pdb:0.3035810000):0.2152530000):0.1269350000):0.1388400000	(2fzf_A.pdb:1.4902490000	2vzb_A.pdb:1.0338140000):0.4527040000):0.5243660000):0.3090620000	1otk_A.pdb:2.9811810000):0.0756826000	((1lko_A.pdb:0.5845350000	1yuz_A.pdb:0.7249160000):0.3534530000	3qhb_A.pdb:0.5644290000):0.4882940000):0.1347100000	((((1bg7_A.pdb:0.4462450000	(1lb3_A.pdb:0.1069250000	2za7_A.pdb:0.1278470000):0.2073520000):0.1055190000	1r03_A.pdb:0.1221050000):0.1069680000	(1z6o_A.pdb:0.8091030000	1z6o_M.pdb:0.4549930000):0.4157640000):0.1752920000	(((1eum_A.pdb:0.3461330000	1krq_A.pdb:0.2700980000):0.1343550000	3e6s_A.pdb:0.5125920000):0.0884852000	(1vlg_A.pdb:0.2720980000	2jd7_A.pdb:0.1798790000):0.1670390000):0.2236690000):0.2188850000):0.6863960000	((((1jk0_A.pdb:0.6420330000	2uw2_A.pdb:0.1237180000):0.0875005000	1w68_A.pdb:0.0666550000):0.9428680000	(1mxr_A.pdb:0.7482750000	(((1oqu_A.pdb:0.1889110000	1r2f_A.pdb:0.2079410000):0.0518209000	1uzr_A.pdb:0.0359970000):0.9129310000	3ee4_A.pdb:1.5518690000):0.1527450000):0.3394100000):0.4693590000	((1mty_B.pdb:1.6587430000	(2inc_B.pdb:1.0597900000	2inp_C.pdb:1.3652010000):0.1079000000):0.6240210000	(1mty_D.pdb:0.9676920000	3dhg_A.pdb:1.5045160000):0.4665400000):0.4178280000):0.4605770000):0.3128230000	1za0_A.pdb:1.3861550000):0.7698780000	(2uw1_A.pdb:0.0387830000	2uw1_B.pdb:0.0478370000):0.0804194000);
```
