## Supplementary material for "Tertiary-interaction characters enable fast, model-based structural phylogenetics beyond the twilight zone": partitions_v1.raxml.ufboot (part 3 of 3)

```
(1afr_A.pdb:0.1115250000	(((((((((1bcf_A.pdb:0.0309030000	3e1q_A.pdb:0.0341470000):0.1464670000	2fkz_A.pdb:0.1521650000):0.1863350000	1jgc_A.pdb:0.2480170000):0.1606540000	1nfv_A.pdb:0.5172380000):0.4082390000	(((((((1dps_A.pdb:0.0540730000	1jts_A.pdb:0.0269100000):0.2047550000	1o9r_A.pdb:0.2037050000):0.3628440000	1uvh_A.pdb:0.6260570000):0.2305530000	((((1ji4_A.pdb:0.4314090000	2fjc_A.pdb:0.4721040000):0.3257770000	(1qgh_A.pdb:0.2760600000	2ux1_A.pdb:0.3659090000):0.2032410000):0.1192830000	((1ji5_A.pdb:0.2402790000	1n1q_A.pdb:0.1965650000):0.1059910000	1jig_A.pdb:0.1362880000):0.1246250000):0.0750845000	2chp_A.pdb:0.3529180000):0.2611950000):0.1286180000	(1tjo_A.pdb:0.0278630000	1tk6_A.pdb:0.0231300000):0.5029740000):0.0917925000	2fzf_A.pdb:1.9653460000):0.0568294000	2vzb_A.pdb:1.1332110000):0.2937680000):0.2259020000	(((((1bg7_A.pdb:0.3535700000	(1lb3_A.pdb:0.0279430000	2za7_A.pdb:0.1386080000):0.2533130000):0.0700956000	1r03_A.pdb:0.1565680000):0.2213180000	(1z6o_A.pdb:0.9423460000	1z6o_M.pdb:0.6111890000):0.2106720000):0.1249970000	((((1eum_A.pdb:0.3356380000	1krq_A.pdb:0.1765670000):0.1377300000	3e6s_A.pdb:0.7215100000):0.1095150000	2jd7_A.pdb:0.1576570000):0.1689540000	1vlg_A.pdb:0.2125830000):0.3074100000):0.2765860000	((1lko_A.pdb:0.5705370000	1yuz_A.pdb:0.7600390000):0.4674160000	3qhb_A.pdb:0.6104350000):0.5685420000):0.0660345000):0.0000024304	1otk_A.pdb:2.7852290000):0.6635340000	(((1jk0_A.pdb:0.4859370000	(1w68_A.pdb:0.1508180000	2uw2_A.pdb:0.1270810000):0.1641560000):0.6941570000	((1mxr_A.pdb:0.8949730000	((1oqu_A.pdb:0.1372260000	1r2f_A.pdb:0.1886730000):0.0947023000	1uzr_A.pdb:0.0261580000):0.8259240000):0.1857900000	3ee4_A.pdb:1.4059250000):0.1972050000):0.5289010000	(((1mty_B.pdb:1.4921020000	2inp_C.pdb:1.5186170000):0.1376700000	2inc_B.pdb:1.1801010000):0.3179300000	(1mty_D.pdb:1.0137500000	3dhg_A.pdb:1.5534310000):0.6023360000):0.3827570000):0.4058670000):0.2063900000	1za0_A.pdb:1.2304720000):1.0996800000	(2uw1_A.pdb:0.0493540000	2uw1_B.pdb:0.0557990000):0.0990408000);
(1afr_A.pdb:0.1079520000	(((((((((1bcf_A.pdb:0.0591040000	3e1q_A.pdb:0.0141160000):0.2734120000	2fkz_A.pdb:0.0948410000):0.3461690000	1jgc_A.pdb:0.2100100000):0.3010060000	1nfv_A.pdb:0.4217830000):0.5276030000	((((1bg7_A.pdb:0.3984230000	(1lb3_A.pdb:0.0695760000	2za7_A.pdb:0.1142770000):0.3285480000):0.0414476000	1r03_A.pdb:0.2438560000):0.2640930000	(1z6o_A.pdb:1.0111610000	1z6o_M.pdb:0.5166850000):0.2505140000):0.0868008000	((((1eum_A.pdb:0.4556930000	1krq_A.pdb:0.2838320000):0.1326370000	3e6s_A.pdb:0.7704170000):0.1039680000	2jd7_A.pdb:0.1224080000):0.1625200000	1vlg_A.pdb:0.1986950000):0.3875400000):0.2241280000):0.1728280000	(((((((1dps_A.pdb:0.0430650000	1jts_A.pdb:0.0431880000):0.3678100000	1o9r_A.pdb:0.1549960000):0.2481230000	1uvh_A.pdb:0.6846540000):0.1876450000	(((1ji4_A.pdb:0.4136660000	(1qgh_A.pdb:0.2579380000	2ux1_A.pdb:0.3982320000):0.2347480000):0.0981684000	2fjc_A.pdb:0.3779970000):0.1609370000	(((1ji5_A.pdb:0.2049040000	1jig_A.pdb:0.2035150000):0.0993493000	1n1q_A.pdb:0.2217870000):0.0858596000	2chp_A.pdb:0.3545680000):0.1127530000):0.2793310000):0.2199200000	(1otk_A.pdb:2.3947730000	(1tjo_A.pdb:0.0149260000	1tk6_A.pdb:0.0279770000):0.2755320000):0.1938130000):0.3971160000	2vzb_A.pdb:0.7489390000):0.2330500000	2fzf_A.pdb:1.4470360000):0.2231230000):0.1141450000	((1lko_A.pdb:0.8527000000	1yuz_A.pdb:0.6824950000):0.4697720000	3qhb_A.pdb:1.1491620000):0.4954630000):0.4821510000	((((1jk0_A.pdb:0.6763280000	2uw2_A.pdb:0.1143790000):0.0567988000	1w68_A.pdb:0.1042140000):0.8633390000	((1mxr_A.pdb:0.7180780000	3ee4_A.pdb:1.4188440000):0.1039100000	((1oqu_A.pdb:0.1477150000	1r2f_A.pdb:0.1978630000):0.0485753000	1uzr_A.pdb:0.0518160000):0.8757830000):0.4072450000):0.4090440000	(((1mty_B.pdb:1.6628930000	2inp_C.pdb:1.2682900000):0.1415000000	2inc_B.pdb:1.1091920000):0.4362860000	(1mty_D.pdb:1.0399880000	3dhg_A.pdb:1.6181580000):0.5101830000):0.7212530000):0.4938190000):0.2664480000	1za0_A.pdb:1.4792440000):0.7609270000	(2uw1_A.pdb:0.0746590000	2uw1_B.pdb:0.0555970000):0.1072470000);
(1afr_A.pdb:0.1513850000	(((((((((1bcf_A.pdb:0.0469590000	3e1q_A.pdb:0.0238170000):0.1793550000	2fkz_A.pdb:0.0759550000):0.1680860000	1jgc_A.pdb:0.2556570000):0.3565570000	1nfv_A.pdb:0.5443310000):0.2679430000	((((((1dps_A.pdb:0.0551410000	1jts_A.pdb:0.0228680000):0.3069110000	1o9r_A.pdb:0.2190830000):0.2913700000	1uvh_A.pdb:0.7013710000):0.1429760000	(1tjo_A.pdb:0.0567610000	1tk6_A.pdb:0.0203780000):0.5135430000):0.2117060000	((((1ji4_A.pdb:0.4688510000	2fjc_A.pdb:0.4864390000):0.1850860000	(1qgh_A.pdb:0.2621860000	2ux1_A.pdb:0.3611100000):0.1818650000):0.1527720000	((1ji5_A.pdb:0.2003260000	1n1q_A.pdb:0.2559210000):0.0754014000	1jig_A.pdb:0.1552930000):0.0840647000):0.1382760000	2chp_A.pdb:0.2692860000):0.1790780000):0.1464070000	2vzb_A.pdb:1.0897590000):0.2936020000):0.2015610000	((((1bg7_A.pdb:0.4922490000	1r03_A.pdb:0.1888030000):0.0700316000	(1lb3_A.pdb:0.0528030000	2za7_A.pdb:0.1937570000):0.1957030000):0.2007460000	(1z6o_A.pdb:0.9303370000	1z6o_M.pdb:0.5065580000):0.1432420000):0.1376480000	((((1eum_A.pdb:0.3142530000	1krq_A.pdb:0.3387800000):0.1158580000	3e6s_A.pdb:0.7646140000):0.1371890000	2jd7_A.pdb:0.1193450000):0.2161450000	1vlg_A.pdb:0.1922170000):0.2497410000):0.3559730000):0.0285050000	(((1lko_A.pdb:0.4760150000	1yuz_A.pdb:0.9335240000):0.3122240000	3qhb_A.pdb:0.7833540000):0.3401800000	2fzf_A.pdb:1.5110270000):0.3292470000):0.2962520000	1otk_A.pdb:2.3598550000):0.5454990000	((((1jk0_A.pdb:0.4611680000	(1w68_A.pdb:0.1087620000	2uw2_A.pdb:0.1353800000):0.1737600000):0.6138240000	((1mxr_A.pdb:0.7022310000	((1oqu_A.pdb:0.1694660000	1r2f_A.pdb:0.1914320000):0.0504903000	1uzr_A.pdb:0.0459800000):0.7011670000):0.0947176000	3ee4_A.pdb:1.4132090000):0.1948930000):0.5295760000	(((1mty_B.pdb:1.6503270000	2inp_C.pdb:0.8736690000):0.2399330000	2inc_B.pdb:0.9845460000):0.6064130000	(1mty_D.pdb:0.9426820000	3dhg_A.pdb:1.5404560000):0.6389530000):0.2785870000):0.6861540000	1za0_A.pdb:1.1947150000):0.0736538000):0.8784400000	(2uw1_A.pdb:0.0536900000	2uw1_B.pdb:0.0423400000):0.0762753000);
(1afr_A.pdb:0.1777420000	(((((((((((1bcf_A.pdb:0.0281640000	3e1q_A.pdb:0.0336500000):0.1240520000	2fkz_A.pdb:0.1183380000):0.2315630000	1jgc_A.pdb:0.3185970000):0.1621560000	1nfv_A.pdb:0.8223480000):0.1536550000	((((((1bg7_A.pdb:0.3468150000	(1lb3_A.pdb:0.0609660000	2za7_A.pdb:0.1445900000):0.2142360000):0.0811538000	1r03_A.pdb:0.1724040000):0.1224620000	(1z6o_A.pdb:0.8085440000	1z6o_M.pdb:0.6013130000):0.3344100000):0.2753670000	3e6s_A.pdb:0.4402700000):0.0803912000	((1eum_A.pdb:0.4121950000	1krq_A.pdb:0.1555760000):0.1762830000	(1vlg_A.pdb:0.2745740000	2jd7_A.pdb:0.1812520000):0.0984358000):0.1916150000):0.4344830000	(1lko_A.pdb:0.7081420000	(1yuz_A.pdb:0.6783400000	3qhb_A.pdb:0.6549840000):0.1944640000):0.8810270000):0.1644050000):0.4413050000	((((((1dps_A.pdb:0.0774570000	1jts_A.pdb:0.0440600000):0.1765940000	1o9r_A.pdb:0.3530930000):0.3305610000	(1tjo_A.pdb:0.0116980000	1tk6_A.pdb:0.0331760000):0.6758060000):0.0935015000	1uvh_A.pdb:0.5343320000):0.3058740000	2fjc_A.pdb:0.5628090000):0.0585114000	(1ji4_A.pdb:0.5365620000	((((1ji5_A.pdb:0.3085610000	1jig_A.pdb:0.1593680000):0.1249210000	1n1q_A.pdb:0.1626230000):0.0603050000	2chp_A.pdb:0.3332530000):0.0951508000	(1qgh_A.pdb:0.1957060000	2ux1_A.pdb:0.3784840000):0.2596580000):0.1469710000):0.0747432000):0.3112510000):0.2089590000	(2fzf_A.pdb:1.6273400000	2vzb_A.pdb:0.7151260000):0.3630070000):0.3162370000	1otk_A.pdb:2.8901580000):0.8485210000	(((1mty_B.pdb:1.8279910000	2inp_C.pdb:1.0787560000):0.1753660000	2inc_B.pdb:0.7763570000):0.4139660000	(1mty_D.pdb:0.9855050000	3dhg_A.pdb:1.5900740000):0.7958790000):0.3929320000):0.0666546000	(((1jk0_A.pdb:0.5730450000	2uw2_A.pdb:0.0710500000):0.1479520000	1w68_A.pdb:0.0283960000):0.8219430000	((1mxr_A.pdb:0.7800310000	3ee4_A.pdb:1.5347740000):0.1582140000	((1oqu_A.pdb:0.2098450000	1r2f_A.pdb:0.1633200000):0.0580557000	1uzr_A.pdb:0.0420940000):1.1093000000):0.2677230000):0.4401750000):0.7571690000	1za0_A.pdb:1.2823780000):0.9180770000	(2uw1_A.pdb:0.0330950000	2uw1_B.pdb:0.0710410000):0.0382291000);
(1afr_A.pdb:0.1270680000	((((((((((((1bcf_A.pdb:0.0450550000	3e1q_A.pdb:0.0466830000):0.1100520000	2fkz_A.pdb:0.1541420000):0.1520720000	1jgc_A.pdb:0.3182830000):0.1954110000	1nfv_A.pdb:0.7533210000):0.3272890000	((((1bg7_A.pdb:0.4816490000	(1lb3_A.pdb:0.1244780000	2za7_A.pdb:0.1585500000):0.2416730000):0.1163520000	1r03_A.pdb:0.1426690000):0.1646690000	(1z6o_A.pdb:0.7517650000	1z6o_M.pdb:0.6539940000):0.3534920000):0.2416270000	((1eum_A.pdb:0.3609410000	1krq_A.pdb:0.2612140000):0.1921940000	(1vlg_A.pdb:0.2294050000	(2jd7_A.pdb:0.1465660000	3e6s_A.pdb:0.7854990000):0.1562320000):0.1597890000):0.2484680000):0.5668150000):0.1591300000	((1lko_A.pdb:0.5726300000	1yuz_A.pdb:0.8099110000):0.3605900000	3qhb_A.pdb:0.6751040000):0.6917430000):0.1874290000	(((((1dps_A.pdb:0.1114530000	1jts_A.pdb:0.0423540000):0.2286810000	1o9r_A.pdb:0.2724380000):0.3879200000	1uvh_A.pdb:0.5484950000):0.2555360000	((1ji4_A.pdb:0.5139800000	2fjc_A.pdb:0.4470070000):0.0869897000	((((1ji5_A.pdb:0.2512140000	1jig_A.pdb:0.1914050000):0.0719315000	1n1q_A.pdb:0.2329780000):0.0912709000	2chp_A.pdb:0.4420750000):0.0729304000	(1qgh_A.pdb:0.2318400000	2ux1_A.pdb:0.3559050000):0.2631260000):0.1080900000):0.1103570000):0.1750300000	((1tjo_A.pdb:0.0178650000	1tk6_A.pdb:0.0293190000):0.5059260000	(2fzf_A.pdb:1.8003560000	2vzb_A.pdb:0.7495900000):0.3192650000):0.1119360000):0.1873760000):0.3584170000	1otk_A.pdb:2.2016100000):0.8972800000	(((1mty_B.pdb:1.5927860000	2inp_C.pdb:1.1372300000):0.1507800000	2inc_B.pdb:1.0602780000):0.4663630000	(1mty_D.pdb:1.1753710000	3dhg_A.pdb:1.5680690000):0.7134080000):0.1994610000):0.4121140000	(1mxr_A.pdb:0.8245780000	(((1oqu_A.pdb:0.1947510000	1r2f_A.pdb:0.1541950000):0.0574894000	1uzr_A.pdb:0.0554580000):0.7980830000	3ee4_A.pdb:1.5177110000):0.0598991000):0.2364270000):0.3413630000	((1jk0_A.pdb:0.5998540000	2uw2_A.pdb:0.0678360000):0.1048770000	1w68_A.pdb:0.0603020000):0.7493220000):1.0311000000	1za0_A.pdb:1.4300280000):0.6995700000	(2uw1_A.pdb:0.0474960000	2uw1_B.pdb:0.0591000000):0.0687175000);
(1afr_A.pdb:0.2160610000	(((((((((((1bcf_A.pdb:0.0155900000	3e1q_A.pdb:0.0518950000):0.1746350000	2fkz_A.pdb:0.2074220000):0.1010880000	1jgc_A.pdb:0.3534110000):0.3451250000	(((((1bg7_A.pdb:0.4592220000	(1lb3_A.pdb:0.0654080000	2za7_A.pdb:0.1637410000):0.2293020000):0.0675324000	1r03_A.pdb:0.1480430000):0.2546640000	(1z6o_A.pdb:0.9100260000	1z6o_M.pdb:0.5562450000):0.2581680000):0.2968150000	(((1eum_A.pdb:0.4177330000	1krq_A.pdb:0.2373630000):0.2797330000	(2jd7_A.pdb:0.0805420000	3e6s_A.pdb:0.7932910000):0.1813710000):0.1123700000	1vlg_A.pdb:0.1740300000):0.1866060000):0.2180680000	((1lko_A.pdb:0.8602300000	1yuz_A.pdb:0.6108910000):0.3431750000	3qhb_A.pdb:0.5643640000):1.0903200000):0.2789640000):0.0884758000	1nfv_A.pdb:0.6007250000):0.3160320000	(1otk_A.pdb:2.2356750000	2fzf_A.pdb:1.5527290000):0.3821980000):0.0808807000	((((((1dps_A.pdb:0.0397550000	1jts_A.pdb:0.0412960000):0.3448230000	1o9r_A.pdb:0.1182330000):0.2829640000	1uvh_A.pdb:0.7254500000):0.1841230000	((1ji4_A.pdb:0.4922400000	2fjc_A.pdb:0.3477580000):0.1554240000	(((1ji5_A.pdb:0.2403400000	(1n1q_A.pdb:0.1923190000	2chp_A.pdb:0.3508040000):0.1114670000):0.0427884000	1jig_A.pdb:0.1758270000):0.1748240000	(1qgh_A.pdb:0.2642710000	2ux1_A.pdb:0.3792770000):0.2468390000):0.0567881000):0.1469750000):0.2623040000	(1tjo_A.pdb:0.0307190000	1tk6_A.pdb:0.0037300000):0.4263130000):0.0514487000	2vzb_A.pdb:1.1415950000):0.1782070000):0.6376070000	(((1mty_B.pdb:1.4892240000	2inp_C.pdb:1.2798470000):0.5358380000	2inc_B.pdb:0.7443720000):0.1374930000	(1mty_D.pdb:0.8010200000	3dhg_A.pdb:1.6208050000):0.7796610000):0.5658370000):0.1511180000	(((1jk0_A.pdb:0.6590760000	2uw2_A.pdb:0.0820820000):0.1062730000	1w68_A.pdb:0.0457240000):0.8402020000	((1mxr_A.pdb:0.8592120000	3ee4_A.pdb:1.2597420000):0.0792305000	((1oqu_A.pdb:0.1391280000	1r2f_A.pdb:0.2068640000):0.0663178000	1uzr_A.pdb:0.0681090000):1.0010500000):0.2262280000):0.8267430000):0.4791410000	1za0_A.pdb:1.3088200000):1.0935100000	2uw1_A.pdb:0.0088540000):0.0263401000	2uw1_B.pdb:0.0639610000);
(1afr_A.pdb:0.1707060000	(((((((((1bcf_A.pdb:0.0143030000	3e1q_A.pdb:0.0159250000):0.1869250000	2fkz_A.pdb:0.0946080000):0.1726040000	1jgc_A.pdb:0.2788520000):0.3255220000	1nfv_A.pdb:0.6424800000):0.2338200000	((((((1dps_A.pdb:0.0732020000	1jts_A.pdb:0.0067180000):0.2112470000	1uvh_A.pdb:0.6684060000):0.1229790000	1o9r_A.pdb:0.1831120000):0.3821140000	((1ji4_A.pdb:0.5136960000	2fjc_A.pdb:0.4160600000):0.1140210000	((((1ji5_A.pdb:0.2086340000	1jig_A.pdb:0.1615500000):0.0681427000	1n1q_A.pdb:0.1975570000):0.0684623000	2chp_A.pdb:0.3465410000):0.1037560000	(1qgh_A.pdb:0.2047010000	2ux1_A.pdb:0.4634160000):0.3423620000):0.0985715000):0.1531450000):0.2534020000	(1tjo_A.pdb:0.0217290000	1tk6_A.pdb:0.0295450000):0.4636780000):0.1985440000	((1otk_A.pdb:1.9940130000	2fzf_A.pdb:1.3493630000):0.2722150000	2vzb_A.pdb:0.7448240000):0.2431810000):0.4312280000):0.2177230000	((((1bg7_A.pdb:0.4319860000	(1lb3_A.pdb:0.0886060000	2za7_A.pdb:0.1459060000):0.2276440000):0.0754368000	1r03_A.pdb:0.1619290000):0.1298720000	(1z6o_A.pdb:0.7596410000	1z6o_M.pdb:0.5448730000):0.3101280000):0.2092800000	((((1eum_A.pdb:0.4044430000	1krq_A.pdb:0.2324940000):0.1574180000	3e6s_A.pdb:0.6174060000):0.1516810000	2jd7_A.pdb:0.1304840000):0.1008320000	1vlg_A.pdb:0.1994640000):0.2494550000):0.2062480000):0.0698105000	((1lko_A.pdb:0.5950240000	1yuz_A.pdb:0.6720300000):0.3912640000	3qhb_A.pdb:0.6860300000):0.7214590000):0.8364700000	(((((1jk0_A.pdb:0.6277770000	2uw2_A.pdb:0.1150880000):0.0932172000	1w68_A.pdb:0.0702810000):0.8252770000	(1mxr_A.pdb:0.8788430000	(((1oqu_A.pdb:0.1671670000	1r2f_A.pdb:0.1904380000):0.0537866000	1uzr_A.pdb:0.0525090000):0.7752580000	3ee4_A.pdb:1.3007170000):0.2808470000):0.4454950000):0.4361180000	(((1mty_B.pdb:1.6100890000	2inp_C.pdb:1.0569630000):0.1582270000	2inc_B.pdb:0.9959090000):0.4048800000	(1mty_D.pdb:0.8507970000	3dhg_A.pdb:1.4929420000):0.9664660000):0.4012720000):0.7826240000	1za0_A.pdb:1.1845290000):0.2635060000):0.5883260000	2uw1_A.pdb:0.0367310000):0.0203805000	2uw1_B.pdb:0.0588640000);
(1afr_A.pdb:0.1273080000	(((((((1bcf_A.pdb:0.0249820000	3e1q_A.pdb:0.0465990000):0.1398710000	2fkz_A.pdb:0.1600210000):0.1691530000	1jgc_A.pdb:0.3057590000):0.3060780000	((((((1dps_A.pdb:0.0820840000	1jts_A.pdb:0.0272170000):0.3284100000	1o9r_A.pdb:0.2292320000):0.2647280000	1uvh_A.pdb:0.6464290000):0.3156030000	(((1ji4_A.pdb:0.5067410000	2fjc_A.pdb:0.2723950000):0.1818610000	(1qgh_A.pdb:0.2959460000	2ux1_A.pdb:0.3586250000):0.1470960000):0.0545660000	(((1ji5_A.pdb:0.2446050000	1jig_A.pdb:0.1207770000):0.0820571000	1n1q_A.pdb:0.1640580000):0.0820818000	2chp_A.pdb:0.4394420000):0.0893734000):0.1916800000):0.2392390000	(((1otk_A.pdb:1.8948920000	2fzf_A.pdb:1.3161920000):0.3637690000	2vzb_A.pdb:0.8788560000):0.3592180000	(1tjo_A.pdb:0.0339090000	1tk6_A.pdb:0.0184810000):0.4339560000):0.1780110000):0.4301350000	1nfv_A.pdb:0.5514480000):0.0995162000):0.4391790000	((((1bg7_A.pdb:0.5528790000	1r03_A.pdb:0.1513770000):0.0894827000	(1lb3_A.pdb:0.0709970000	2za7_A.pdb:0.1567190000):0.2571710000):0.1980000000	(1z6o_A.pdb:0.8546870000	1z6o_M.pdb:0.6101620000):0.2135860000):0.1740810000	((((1eum_A.pdb:0.3848140000	3e6s_A.pdb:0.5626510000):0.1085290000	1krq_A.pdb:0.2163670000):0.1901250000	2jd7_A.pdb:0.2080320000):0.0850330000	1vlg_A.pdb:0.3030020000):0.3409150000):0.3224550000):0.1186620000	((1lko_A.pdb:0.7416010000	1yuz_A.pdb:0.9473550000):0.3144460000	3qhb_A.pdb:0.5004470000):0.6782200000):0.6864370000	(((((1jk0_A.pdb:0.6101260000	2uw2_A.pdb:0.1343360000):0.0905306000	1w68_A.pdb:0.0966240000):0.9145420000	(1mxr_A.pdb:0.6504660000	(((1oqu_A.pdb:0.1277820000	1r2f_A.pdb:0.2204750000):0.0535327000	1uzr_A.pdb:0.0542710000):0.8434570000	3ee4_A.pdb:1.4872470000):0.1717730000):0.1936190000):0.6543080000	(((1mty_B.pdb:1.6260550000	2inp_C.pdb:1.0442190000):0.1612370000	2inc_B.pdb:0.8426430000):0.8577510000	(1mty_D.pdb:0.8959530000	3dhg_A.pdb:1.6604600000):0.7970040000):0.3086550000):0.4043080000	1za0_A.pdb:1.3536490000):0.1718730000):1.0748000000	(2uw1_A.pdb:0.0360140000	2uw1_B.pdb:0.0583330000):0.0794824000);
(1afr_A.pdb:0.0517740000	((((((1bcf_A.pdb:0.0305500000	3e1q_A.pdb:0.0313770000):0.1065800000	(1jgc_A.pdb:0.4276170000	2fkz_A.pdb:0.1203440000):0.1115580000):0.3287560000	(((((((((1dps_A.pdb:0.0527660000	1jts_A.pdb:0.0711860000):0.3137480000	1o9r_A.pdb:0.2414770000):0.1776840000	1uvh_A.pdb:0.5240820000):0.1755550000	(1tjo_A.pdb:0.0236490000	1tk6_A.pdb:0.0249480000):0.6200610000):0.1397870000	2vzb_A.pdb:1.2812990000):0.1576650000	(1ji4_A.pdb:0.5048800000	2fjc_A.pdb:0.3922890000):0.1405410000):0.0639269000	(((1ji5_A.pdb:0.2037850000	1jig_A.pdb:0.1428960000):0.0557438000	(1n1q_A.pdb:0.1472280000	2chp_A.pdb:0.4005450000):0.0481242000):0.0642131000	(1qgh_A.pdb:0.1589030000	2ux1_A.pdb:0.4064620000):0.2574610000):0.0744174000):0.3081710000	2fzf_A.pdb:1.7989570000):0.2797930000	(((1lko_A.pdb:0.5394340000	1yuz_A.pdb:1.1894270000):0.2080870000	3qhb_A.pdb:0.6926030000):0.6169810000	(1nfv_A.pdb:0.5393160000	1otk_A.pdb:2.1883840000):0.1519750000):0.1417800000):0.1396130000):0.2580190000	((((1bg7_A.pdb:0.3316690000	(1lb3_A.pdb:0.0764880000	2za7_A.pdb:0.1420180000):0.2642980000):0.0713616000	1r03_A.pdb:0.1571060000):0.2195510000	(1z6o_A.pdb:0.9351480000	1z6o_M.pdb:0.4292520000):0.3267220000):0.2466120000	((((1eum_A.pdb:0.3750120000	1krq_A.pdb:0.2078890000):0.1977310000	3e6s_A.pdb:0.5506040000):0.1840320000	2jd7_A.pdb:0.1109800000):0.1267270000	1vlg_A.pdb:0.2162820000):0.1400110000):0.2347780000):0.6961460000	(((((1jk0_A.pdb:0.5242720000	2uw2_A.pdb:0.1180560000):0.1082170000	1w68_A.pdb:0.0805030000):0.7810260000	(((1oqu_A.pdb:0.1611610000	1uzr_A.pdb:0.1018570000):0.1554880000	1r2f_A.pdb:0.0479150000):0.6117740000	3ee4_A.pdb:1.4142210000):0.2326490000):0.2670840000	1mxr_A.pdb:0.5752490000):0.3463170000	((1mty_B.pdb:1.4036170000	(2inc_B.pdb:1.0732620000	2inp_C.pdb:1.2547340000):0.0817004000):0.2834930000	(1mty_D.pdb:1.1177950000	3dhg_A.pdb:1.5909250000):0.5251680000):0.5795340000):0.3537760000):0.7511230000	1za0_A.pdb:0.9081250000):0.8463080000	(2uw1_A.pdb:0.0609380000	2uw1_B.pdb:0.0765940000):0.1371370000);
(1afr_A.pdb:0.1607580000	((((((((((1bcf_A.pdb:0.0254530000	3e1q_A.pdb:0.0348290000):0.1556990000	2fkz_A.pdb:0.1440650000):0.1311970000	1jgc_A.pdb:0.2543000000):0.2974350000	1nfv_A.pdb:0.6119360000):0.2042390000	((((((1dps_A.pdb:0.0674150000	1jts_A.pdb:0.0408010000):0.1731270000	1uvh_A.pdb:0.7508020000):0.1455930000	1o9r_A.pdb:0.2197760000):0.2997230000	(1tjo_A.pdb:0.0357840000	1tk6_A.pdb:0.0134300000):0.4495380000):0.2734590000	((((1ji4_A.pdb:0.4305430000	2fjc_A.pdb:0.4328040000):0.2260060000	(1qgh_A.pdb:0.2077890000	2ux1_A.pdb:0.3125560000):0.1629450000):0.1796030000	((1ji5_A.pdb:0.3116540000	1jig_A.pdb:0.1521560000):0.0747778000	1n1q_A.pdb:0.1757370000):0.0649696000):0.0790307000	2chp_A.pdb:0.2457320000):0.1074760000):0.2524450000	(2fzf_A.pdb:1.4185670000	2vzb_A.pdb:0.9109510000):0.2632200000):0.4803320000):0.1588370000	1otk_A.pdb:2.6202890000):0.0983919000	((1lko_A.pdb:0.6029400000	1yuz_A.pdb:0.8816760000):0.3514280000	3qhb_A.pdb:0.5361380000):0.8890760000):0.0106813000	((((1bg7_A.pdb:0.3752670000	(1lb3_A.pdb:0.1231100000	2za7_A.pdb:0.1187480000):0.2824170000):0.0599176000	1r03_A.pdb:0.2000150000):0.2426550000	(1z6o_A.pdb:0.8737880000	1z6o_M.pdb:0.6644460000):0.1710480000):0.1930290000	((((1eum_A.pdb:0.3324520000	1krq_A.pdb:0.2462940000):0.1578750000	3e6s_A.pdb:0.6934070000):0.1405240000	2jd7_A.pdb:0.1579630000):0.1370760000	1vlg_A.pdb:0.2196150000):0.2951290000):0.1710150000):0.6949900000	((((1jk0_A.pdb:0.5780270000	2uw2_A.pdb:0.0917760000):0.1212130000	1w68_A.pdb:0.0634980000):0.8464660000	((1mxr_A.pdb:0.8059050000	((1oqu_A.pdb:0.1644980000	1r2f_A.pdb:0.2201210000):0.0845736000	1uzr_A.pdb:0.0671960000):0.8457810000):0.1293450000	3ee4_A.pdb:1.3795110000):0.1348300000):0.3754320000	(((1mty_B.pdb:1.3545120000	2inp_C.pdb:1.3232880000):0.1262780000	2inc_B.pdb:1.0441870000):0.4493610000	(1mty_D.pdb:1.0926700000	3dhg_A.pdb:1.3261780000):0.8033050000):0.4431040000):0.4512880000):0.3856640000	1za0_A.pdb:1.3114510000):0.7102140000	(2uw1_A.pdb:0.0503040000	2uw1_B.pdb:0.0623880000):0.0907054000);
(1afr_A.pdb:0.0974540000	(((((((((((1bcf_A.pdb:0.0266970000	3e1q_A.pdb:0.0307540000):0.1768830000	2fkz_A.pdb:0.1313350000):0.2398070000	1jgc_A.pdb:0.2280560000):0.4677990000	1nfv_A.pdb:0.5297590000):0.1550570000	((1lko_A.pdb:0.6949210000	1yuz_A.pdb:0.5728640000):0.5379750000	3qhb_A.pdb:0.3261300000):0.7389200000):0.3214050000	((((1bg7_A.pdb:0.4066620000	1r03_A.pdb:0.1905440000):0.0583511000	(1lb3_A.pdb:0.1380480000	2za7_A.pdb:0.1316900000):0.2077030000):0.1396570000	(1z6o_A.pdb:0.9670480000	1z6o_M.pdb:0.5779930000):0.2803580000):0.0545013000	(((1eum_A.pdb:0.3307570000	1krq_A.pdb:0.3169900000):0.2270550000	(1vlg_A.pdb:0.4000920000	2jd7_A.pdb:0.2338460000):0.1116730000):0.1508180000	3e6s_A.pdb:0.5716240000):0.1599900000):0.3876720000):0.2921590000	(1otk_A.pdb:2.2559400000	2fzf_A.pdb:1.3475960000):0.4403040000):0.2173530000	(((((1dps_A.pdb:0.0744520000	1jts_A.pdb:0.0680970000):0.2740910000	1o9r_A.pdb:0.2232070000):0.3357420000	1uvh_A.pdb:0.6781180000):0.1543050000	((1ji4_A.pdb:0.4768750000	2fjc_A.pdb:0.4507960000):0.1057650000	(((1ji5_A.pdb:0.2801660000	1jig_A.pdb:0.1401350000):0.0586018000	(1n1q_A.pdb:0.1490790000	2chp_A.pdb:0.3088580000):0.1075300000):0.0966578000	(1qgh_A.pdb:0.1925910000	2ux1_A.pdb:0.4024800000):0.1902730000):0.2036370000):0.2157800000):0.1356650000	((1tjo_A.pdb:0.0182650000	1tk6_A.pdb:0.0210330000):0.3660430000	2vzb_A.pdb:1.3392110000):0.1348990000):0.5705820000):0.8612140000	(((1mty_B.pdb:1.1922150000	2inp_C.pdb:1.5635020000):0.1309200000	(1mty_D.pdb:1.2012270000	3dhg_A.pdb:1.2058330000):1.1021600000):0.1351680000	2inc_B.pdb:0.9091060000):0.6098240000):0.1191450000	((1jk0_A.pdb:0.4246950000	(1w68_A.pdb:0.1281900000	2uw2_A.pdb:0.0968070000):0.1684740000):1.0854100000	(1mxr_A.pdb:0.7367960000	(((1oqu_A.pdb:0.1698880000	1r2f_A.pdb:0.1820720000):0.0577454000	1uzr_A.pdb:0.0530220000):0.8978040000	3ee4_A.pdb:1.4087510000):0.1323160000):0.1886680000):0.5615760000):0.9119260000	1za0_A.pdb:1.2950310000):0.6865370000	(2uw1_A.pdb:0.0281830000	2uw1_B.pdb:0.0492400000):0.0850442000);
(1afr_A.pdb:0.1260770000	((((((((((1bcf_A.pdb:0.0104750000	3e1q_A.pdb:0.0632410000):0.0923094000	2fkz_A.pdb:0.1464330000):0.1609830000	1jgc_A.pdb:0.3915770000):0.3304670000	1nfv_A.pdb:0.5641020000):0.2369690000	(((((((1dps_A.pdb:0.0859820000	1jts_A.pdb:0.0694280000):0.2820420000	1o9r_A.pdb:0.1863530000):0.3961880000	1uvh_A.pdb:0.7602270000):0.1975870000	(1tjo_A.pdb:0.0488310000	1tk6_A.pdb:0.0249790000):0.5545010000):0.2457060000	(((1ji5_A.pdb:0.2804980000	1jig_A.pdb:0.1386330000):0.1357520000	(1n1q_A.pdb:0.1649050000	2chp_A.pdb:0.3606580000):0.0688147000):0.0590302000	(1qgh_A.pdb:0.1788810000	2ux1_A.pdb:0.4058470000):0.3280320000):0.0330732000):0.0842825000	(1ji4_A.pdb:0.4852600000	2fjc_A.pdb:0.4998970000):0.1060800000):0.1819340000	(2fzf_A.pdb:1.6403460000	2vzb_A.pdb:0.7854580000):0.2700920000):0.4585180000):0.1546940000	((1lko_A.pdb:0.7675430000	1yuz_A.pdb:0.9637990000):0.3685340000	3qhb_A.pdb:0.6504720000):0.6909980000):0.1148940000	1otk_A.pdb:2.8041230000):0.4033840000	(((1eum_A.pdb:0.4247130000	1krq_A.pdb:0.1847850000):0.1231860000	3e6s_A.pdb:0.7369870000):0.1541580000	(1vlg_A.pdb:0.3113350000	2jd7_A.pdb:0.2637080000):0.1597320000):0.1228730000):0.1902870000	(((1bg7_A.pdb:0.4445870000	(1lb3_A.pdb:0.1301670000	2za7_A.pdb:0.1281240000):0.2630580000):0.0865490000	1r03_A.pdb:0.1304230000):0.2001360000	(1z6o_A.pdb:0.8612900000	1z6o_M.pdb:0.5439830000):0.3160720000):0.1152710000):0.9671940000	(((((1jk0_A.pdb:0.6161940000	2uw2_A.pdb:0.1214850000):0.0884586000	1w68_A.pdb:0.0985800000):0.7581900000	(1mxr_A.pdb:0.8537870000	(((1oqu_A.pdb:0.1616880000	1r2f_A.pdb:0.1851180000):0.0635175000	1uzr_A.pdb:0.0623540000):0.6460420000	3ee4_A.pdb:1.5554500000):0.1132210000):0.3509760000):0.3084820000	(((1mty_B.pdb:1.7230990000	2inp_C.pdb:1.2933360000):0.3351510000	2inc_B.pdb:1.0242110000):0.3599570000	(1mty_D.pdb:1.1859290000	3dhg_A.pdb:1.4916480000):0.7340510000):0.6847460000):0.4796700000	1za0_A.pdb:1.1776810000):0.5821370000):0.8087950000	(2uw1_A.pdb:0.0546760000	2uw1_B.pdb:0.0742010000):0.1165080000);
(1afr_A.pdb:0.0965900000	((((((((1bcf_A.pdb:0.0299830000	3e1q_A.pdb:0.0407150000):0.0993479000	2fkz_A.pdb:0.1431310000):0.1665280000	1jgc_A.pdb:0.2375540000):0.3412450000	((((((1dps_A.pdb:0.0528710000	1jts_A.pdb:0.0720810000):0.2978650000	1o9r_A.pdb:0.1880490000):0.2433190000	(((1tjo_A.pdb:0.0189550000	1tk6_A.pdb:0.0272710000):0.3483340000	2fzf_A.pdb:2.2513440000):0.1088300000	2vzb_A.pdb:1.2587870000):0.1545370000):0.1692600000	1uvh_A.pdb:0.7021070000):0.1284220000	((1ji4_A.pdb:0.4634080000	2fjc_A.pdb:0.3410090000):0.0943808000	((((1ji5_A.pdb:0.2647100000	1jig_A.pdb:0.1147570000):0.0703272000	(1qgh_A.pdb:0.1396260000	2ux1_A.pdb:0.5254010000):0.3106020000):0.0746986000	2chp_A.pdb:0.3684810000):0.0374136000	1n1q_A.pdb:0.0896660000):0.1779350000):0.1481380000):0.6051040000	(1nfv_A.pdb:0.3441860000	1otk_A.pdb:2.5561900000):0.3167000000):0.1155350000):0.3852550000	((((1bg7_A.pdb:0.4958880000	(1lb3_A.pdb:0.0573990000	2za7_A.pdb:0.0720470000):0.2787150000):0.0689419000	1r03_A.pdb:0.1051080000):0.1407860000	(1z6o_A.pdb:0.8488190000	1z6o_M.pdb:0.5023420000):0.4693430000):0.1822200000	((1eum_A.pdb:0.3461630000	1krq_A.pdb:0.1553270000):0.2933590000	(1vlg_A.pdb:0.2385170000	(2jd7_A.pdb:0.0790090000	3e6s_A.pdb:0.8086330000):0.1961620000):0.1025720000):0.1921000000):0.2498810000):0.1504490000	((1lko_A.pdb:0.5650230000	1yuz_A.pdb:0.9797820000):0.4066420000	3qhb_A.pdb:0.2729090000):0.7136510000):0.6574300000	((((((1jk0_A.pdb:0.5841680000	2uw2_A.pdb:0.0671820000):0.0662013000	1w68_A.pdb:0.1036090000):1.0730000000	1mxr_A.pdb:0.8285460000):0.2789530000	((1oqu_A.pdb:0.1969190000	1r2f_A.pdb:0.1955220000):0.0612358000	1uzr_A.pdb:0.0541810000):0.6346410000):0.1962340000	3ee4_A.pdb:1.4878790000):0.5962970000	(((1mty_B.pdb:1.5992390000	2inp_C.pdb:1.4084510000):0.1704860000	2inc_B.pdb:1.0413290000):0.2095240000	(1mty_D.pdb:1.0775550000	3dhg_A.pdb:1.2293970000):0.7532620000):0.2461570000):0.5074810000):0.6971280000	1za0_A.pdb:1.1307550000):0.7698710000	(2uw1_A.pdb:0.0490020000	2uw1_B.pdb:0.0429780000):0.1079990000);
(1afr_A.pdb:0.1125200000	((((((((((1bcf_A.pdb:0.0306820000	3e1q_A.pdb:0.0420640000):0.1745890000	2fkz_A.pdb:0.1328370000):0.1545380000	1jgc_A.pdb:0.3261090000):0.2982730000	1nfv_A.pdb:0.5921550000):0.2860900000	(((((1bg7_A.pdb:0.5704840000	(1lb3_A.pdb:0.1159060000	2za7_A.pdb:0.0904120000):0.1940810000):0.0969046000	1r03_A.pdb:0.1541090000):0.2337500000	(1z6o_A.pdb:0.8175880000	1z6o_M.pdb:0.6231600000):0.3675360000):0.1792480000	((((1eum_A.pdb:0.2616560000	1krq_A.pdb:0.2890340000):0.2416700000	3e6s_A.pdb:0.7019170000):0.1453980000	2jd7_A.pdb:0.1412150000):0.1772010000	1vlg_A.pdb:0.2048160000):0.4031920000):0.2926020000	((1lko_A.pdb:0.6809670000	1yuz_A.pdb:0.7748980000):0.4802990000	3qhb_A.pdb:0.4194660000):0.7728070000):0.0000023810):0.4225970000	((((((1dps_A.pdb:0.0234620000	1jts_A.pdb:0.0522790000):0.2607520000	1o9r_A.pdb:0.2702000000):0.3191690000	1uvh_A.pdb:0.6362670000):0.2689470000	((1ji4_A.pdb:0.4281450000	2fjc_A.pdb:0.4261460000):0.1476000000	(((1ji5_A.pdb:0.2525610000	1jig_A.pdb:0.1657300000):0.0623457000	(1n1q_A.pdb:0.1706660000	2chp_A.pdb:0.3771440000):0.1019210000):0.0873655000	(1qgh_A.pdb:0.2074880000	2ux1_A.pdb:0.2715720000):0.2552260000):0.0516685000):0.2419100000):0.1326500000	(1tjo_A.pdb:0.0274460000	1tk6_A.pdb:0.0229070000):0.5057680000):0.0904085000	(2fzf_A.pdb:1.8575380000	2vzb_A.pdb:1.0235040000):0.1652830000):0.3294800000):0.2592200000	1otk_A.pdb:2.4575080000):0.3764540000	((1mty_B.pdb:1.8022970000	(2inc_B.pdb:1.1625150000	2inp_C.pdb:1.1496210000):0.2357280000):0.4895790000	(1mty_D.pdb:0.9314340000	3dhg_A.pdb:1.2100460000):0.7473440000):0.1700890000):0.3079110000	(((1jk0_A.pdb:0.5976920000	2uw2_A.pdb:0.1016150000):0.0856070000	1w68_A.pdb:0.0657200000):0.6365870000	(1mxr_A.pdb:0.9105180000	(((1oqu_A.pdb:0.2072760000	1r2f_A.pdb:0.1840490000):0.0757706000	1uzr_A.pdb:0.0506380000):0.9768960000	3ee4_A.pdb:1.2264580000):0.0604908000):0.3845330000):0.6346070000):0.7131870000	1za0_A.pdb:1.2812940000):0.9594330000	(2uw1_A.pdb:0.0337820000	2uw1_B.pdb:0.0562540000):0.0897480000);
```
