## Supplementary material for "Tertiary-interaction characters enable fast, model-based structural phylogenetics beyond the twilight zone": Malik_2020_Fig10b_FerritinData_distance_matrix_BIONJtree.newick

```
(((((((((((1afr_A:0.0537725,(2uw1_A:0.03062255,2uw1_B:0.03637745):0.0147275):0.28135791,1za0_A:0.32226709):0.07785318,(((((1jk0_A:0.24292969,(1w68_A:0.10269814,2uw2_A:0.08630186):0.07357031):0.06021094,(1oqu_A:0.05700326,(1r2f_A:0.04788138,1uzr_A:0.03511862):0.01049674):0.18132031):0.01686528,1mxr_A:0.27136909):0.04485794,3ee4_A:0.29423581):0.07506239,((1mty_B:0.31296387,(2inc_B:0.19964583,2inp_C:0.20335417):0.08203613):0.06897863,(1mty_D:0.28670516,3dhg_A:0.28929484):0.15458387):0.03715831):0.04066635):0.00825385,1otk_A:0.39662652):0.07329903,((1lko_A:0.31733835,3qhb_A:0.33066165):0.00292673,1yuz_A:0.30857327):0.04195634):0.01973317,2fzf_A:0.28265966):0.02103791,(((1bg7_A:0.21287102,((1lb3_A:0.01450414,1r03_A:0.03349586):0.00910724,2za7_A:0.03539276):0.06462898):0.02279822,1z6o_A:0.25870178):0.04079343,((((1eum_A:0.04911255,1krq_A:0.05988745):0.01972707,(1vlg_A:0.02916744,2jd7_A:0.05083256):0.04577293):0.04677156,3e6s_A:0.09347844):0.04621671,1z6o_M:0.22390829):0.01199172):0.10639632):0.01962683,((((1bcf_A:-0.00105443,3e1q_A:0.00905443):0.0119538,2fkz_A:0.0155462):0.02835554,1jgc_A:0.05014446):0.08599242,1nfv_A:0.15600758):0.05937165):0.0596333,2vzb_A:0.18196289):0.03104771,((((1dps_A:0.02413221,1jts_A:0.00986779):0.07057999,1o9r_A:0.04292001):0.04053009,1uvh_A:0.10071991):0.04272946,(1tjo_A:-0.00081395,1tk6_A:0.00281395):0.20777054):0.02378328):0.05369617,((1ji4_A:0.0625361,(1qgh_A:0.0442023,2ux1_A:0.0497977):0.0344639):0.01040412,2fjc_A:0.06634588):0.01018693,((1ji5_A:0.03812262,1jig_A:0.02487738):0.00846412,(1n1q_A:0.03296994,2chp_A:0.05603006):0.01778588):0.02340682);
```
