## Supplementary material for "Tertiary-interaction characters enable fast, model-based structural phylogenetics beyond the twilight zone": tmp_MLtr.newick

```
(1ji5_A:0.1946581936,1jig_A:0.1626923428,(1n1q_A:0.2588661929,((2chp_A:0.2843462909,(((((1dps_A:0.0000010019,1jts_A:0.0000010019)100/100:0.2883074469,1o9r_A:0.1840098708)99.6/100:0.3065217945,1uvh_A:0.5214749015)96.9/97:0.2549062663,(1tjo_A:0.0000010019,1tk6_A:0.0000010019)100/100:0.5338721495)97.6/99:0.2337678686,(((((2fzf_A:1.3176279948,(1lko_A:0.3786732137,1yuz_A:0.6824874528)63.4/73:0.1748208038)52.3/62:0.1660222301,3qhb_A:0.8208017016)98.1/90:0.3486164937,((((((1lb3_A:0.0637683239,2za7_A:0.0724488746)100/100:0.2427363104,1bg7_A:0.0606879677)32.7/54:0.0554696258,1r03_A:0.1434553408)94.9/87:0.1973447231,(1z6o_A:0.7533395012,1z6o_M:0.5413233787)61.2/69:0.1380554506)98.2/99:0.2360342212,(((1eum_A:0.2695892468,1krq_A:0.2155081452)98.1/99:0.1553471570,3e6s_A:0.6294684959)50.1/72:0.0899718524,(2jd7_A:0.1776167965,1vlg_A:0.2306785450)87.1/87:0.0850966138)94.5/92:0.1748672339)99.8/100:0.4138881567,(1otk_A:1.7195896684,((((((1oqu_A:0.1090548591,1r2f_A:0.1484407819)65/76:0.0351704271,1uzr_A:0.0273405367)99.9/100:0.5105211967,1mxr_A:0.6712841776)94.8/96:0.2598153186,(1jk0_A:0.1556055343,(2uw2_A:0.0115725597,1w68_A:0.0320401731)98.2/99:0.1386117156)99.9/100:0.6414714035)98.1/94:0.4464854410,3ee4_A:0.6800504570)80.1/69:0.3646794001,((((2inc_B:0.7375021925,2inp_C:0.9232004086)34.6/62:0.3956653147,1mty_B:0.9309496678)96.4/91:0.3557973493,(1mty_D:0.8247583401,3dhg_A:0.8240015090)84.3/84:0.1620187970)99.3/99:0.7047119798,(((2uw1_A:0.0000010019,2uw1_B:0.0000010019)86.4/100:0.0606733660,1afr_A:0.0942511226)99.2/99:0.7834573105,1za0_A:1.0056326131)92.9/94:0.4391006388)16.7/31:0.1819603824)79.3/70:0.4187426985)98.1/98:0.7769258538)48.3/27:0.0309825391)95.4/82:0.1898429284,((((1bcf_A:0.0000010019,3e1q_A:0.0000010019)100/100:0.1586515554,2fkz_A:0.1116516035)97.2/100:0.1330037460,1jgc_A:0.2172589314)99.9/100:0.3726527758,1nfv_A:0.5099190933)88.4/75:0.1785464138)97.2/90:0.2410764537,2vzb_A:0.6790875263)98.1/100:0.2441091807)81.4/83:0.0994143839)89.3/78:0.0607619255,((1qgh_A:0.2597938762,2ux1_A:0.4006672940)99.4/100:0.2413141241,(1ji4_A:0.3862050663,2fjc_A:0.4062993994)93.6/91:0.1716153922)84.2/85:0.0912669006)95.3/85:0.0830956402)1.2/45:0.0242538570);
```
