## Supplementary material for "Tertiary-interaction characters enable fast, model-based structural phylogenetics beyond the twilight zone": tmpdf.txt

```
Model                  LogL         AIC AICp      w-AIC        AICc AICcp     w-AICc         BIC BICp      w-BIC
PMB+F+I+R5       -26470.731   53203.462 +    0.796   53341.798 +    0.577   53720.313 +    0.358
PMB+F+R5         -26473.734   53207.468 +    0.107   53343.165 +    0.291   53720.373 +    0.347
PMB+F+I+R4       -26476.871   53211.742 -   0.0127   53344.837 +    0.126   53720.701 +    0.294
PMB+F+I+R6       -26471.075   53208.150 +   0.0764   53351.876 -  0.00374   53732.891 - 0.000664
PMB+F+R6         -26474.455   53212.911 -  0.00707   53353.923 -  0.00134   53733.706 - 0.000441
Blosum62+F+R5    -26500.635   53261.271 - 2.23e-13   53396.968 - 6.05e-13   53774.175 -  7.2e-13
Blosum62+F+I+R5  -26497.787   53257.573 - 1.42e-12   53395.909 - 1.03e-12   53774.424 - 6.36e-13
Blosum62+F+I+R4  -26504.589   53267.178 - 1.16e-14   53400.273 - 1.16e-13   53776.137 -  2.7e-13
Blosum62+F+I+R6  -26497.995   53261.991 - 1.56e-13   53405.716 - 7.62e-15   53786.731 - 1.35e-15
Blosum62+F+R6    -26501.902   53267.803 -  8.5e-15   53408.816 - 1.62e-15   53788.599 - 5.31e-16
VT+F+I+R4        -26512.743   53283.485 - 3.34e-18   53416.580 - 3.33e-17   53792.444 - 7.76e-17
VT+F+I+R5        -26508.281   53278.562 - 3.92e-17   53416.898 - 2.84e-17   53795.412 - 1.76e-17
VT+F+R5          -26511.670   53283.340 -  3.6e-18   53419.037 - 9.75e-18   53796.244 - 1.16e-17
VT+F+R6          -26511.362   53286.724 - 6.62e-19   53427.736 - 1.26e-19   53807.520 - 4.14e-20
PMB+R5           -26599.370   53420.740 - 5.25e-48   53512.829 - 4.19e-38   53858.682 - 3.21e-31
PMB+I+R5         -26596.658   53417.315 - 2.91e-47   53511.412 - 8.52e-38   53859.202 - 2.48e-31
PMB+I+R4         -26605.417   53430.835 - 3.37e-50   53520.945 - 7.25e-40   53864.831 - 1.48e-32
PMB+I+R6         -26596.231   53420.463 - 6.03e-48   53518.665 - 2.27e-39   53870.241 - 9.93e-34
PMB+R6           -26601.305   53428.609 - 1.03e-49   53524.744 - 1.08e-40   53874.442 - 1.22e-34
VT+R5            -26638.773   53499.547 - 4.05e-65   53591.635 - 3.24e-55   53937.488 - 2.48e-48
VT+I+R5          -26636.219   53496.438 - 1.92e-64   53590.535 - 5.61e-55   53938.325 - 1.63e-48
VT+I+R4          -26646.035   53512.071 - 7.72e-68   53602.181 - 1.66e-57   53946.067 -  3.4e-50
VT+I+R6          -26635.123   53498.246 - 7.76e-65   53596.448 - 2.92e-56   53948.024 - 1.28e-50
VT+R6            -26639.239   53504.479 - 3.44e-66   53600.613 - 3.63e-57   53950.311 - 4.07e-51
Blosum62+R5      -26674.419   53570.838 - 1.34e-80   53662.926 - 1.07e-70   54008.779 -  8.2e-64
Blosum62+I+R5    -26672.143   53568.287 - 4.79e-80   53662.383 -  1.4e-70   54010.174 - 4.08e-64
Blosum62+I+R4    -26682.332   53584.665 - 1.33e-83   53674.775 - 2.86e-73   54018.661 - 5.86e-66
Blosum62+I+R6    -26671.029   53570.058 - 1.98e-80   53668.260 - 7.43e-72   54019.836 - 3.26e-66
Blosum62+R6      -26675.155   53576.309 - 8.68e-82   53672.443 - 9.18e-73   54022.142 - 1.03e-66
WAG+F+R5         -26636.739   53533.479 - 1.73e-72   53669.176 -  4.7e-72   54046.384 -  5.6e-72
WAG+F+I+R5       -26633.941   53529.881 - 1.05e-71   53668.217 - 7.59e-72   54046.731 -  4.7e-72
WAG+F+I+R4       -26641.972   53541.945 - 2.52e-74   53675.040 - 2.51e-73   54050.904 - 5.84e-73
WAG+F+I+R6       -26634.213   53534.425 - 1.08e-72   53678.151 - 5.29e-74   54059.166 - 9.38e-75
WAG+F+R6         -26638.547   53541.094 - 3.85e-74   53682.106 - 7.32e-75   54061.890 -  2.4e-75
WAG+R5           -26786.117   53794.234 - 4.14e-129   53886.323 - 3.31e-119   54232.176 - 2.53e-112
WAG+I+R5         -26783.651   53791.302 - 1.79e-128   53885.399 - 5.25e-119   54233.189 - 1.53e-112
WAG+I+R6         -26782.882   53793.764 - 5.23e-129   53891.966 - 1.97e-120   54243.542 - 8.62e-115
WAG+I+R4         -26795.052   53810.104 - 1.48e-132   53900.215 - 3.18e-122   54244.100 - 6.52e-115
WAG+R6           -26786.797   53799.593 - 2.84e-130   53895.728 -   3e-121   54245.426 - 3.36e-115
rtREV+F+R5       -26748.157   53756.314 - 7.09e-121   53892.011 - 1.92e-120   54269.219 - 2.29e-120
rtREV+F+I+R5     -26745.896   53753.792 - 2.5e-120   53892.128 - 1.81e-120   54270.642 - 1.12e-120
rtREV+F+I+R4     -26755.088   53768.177 - 1.88e-123   53901.272 - 1.88e-122   54277.136 - 4.37e-122
rtREV+F+I+R6     -26744.620   53755.239 - 1.21e-120   53898.965 - 5.94e-122   54279.980 - 1.05e-122
rtREV+F+R6       -26748.701   53761.403 - 5.57e-122   53902.415 - 1.06e-122   54282.198 - 3.48e-123
Q.pfam+F+R5      -26783.101   53826.203 - 4.73e-136   53961.900 - 1.28e-135   54339.107 - 1.53e-135
Q.pfam+F+I+R5    -26780.292   53822.584 - 2.89e-135   53960.920 - 2.09e-135   54339.434 - 1.3e-135
Q.pfam+F+I+R4    -26788.106   53834.212 - 8.62e-138   53967.307 - 8.59e-137   54343.171 -   2e-136
Q.pfam+F+I+R6    -26779.998   53825.995 - 5.25e-136   53969.721 - 2.57e-137   54350.736 - 4.56e-138
Q.pfam+F+R6      -26784.004   53832.008 - 2.6e-137   53973.020 - 4.94e-138   54352.803 - 1.62e-138
Q.insect+F+I+R4  -26796.748   53851.495 - 1.52e-141   53984.590 - 1.52e-140   54360.454 - 3.53e-140
Q.insect+F+R5    -26794.289   53848.578 - 6.55e-141   53984.275 - 1.78e-140   54361.482 - 2.11e-140
Q.insect+F+I+R5  -26791.477   53844.954 - 4.01e-140   53983.290 - 2.91e-140   54361.804 - 1.8e-140
Q.insect+F+R6    -26797.472   53858.944 - 3.67e-143   53999.956 - 6.99e-144   54379.740 - 2.29e-144
Q.yeast+F+R5     -26829.218   53918.437 - 4.43e-156   54054.134 - 1.2e-155   54431.342 - 1.43e-155
Q.yeast+F+I+R5   -26826.336   53914.673 - 2.91e-155   54053.009 - 2.11e-155   54431.523 - 1.31e-155
Q.yeast+F+I+R4   -26833.537   53925.074 - 1.6e-157   54058.169 - 1.6e-156   54434.033 - 3.72e-156
Q.yeast+F+I+R6   -26825.199   53916.397 - 1.23e-155   54060.123 - 6.01e-157   54441.138 - 1.07e-157
Q.yeast+F+R6     -26828.959   53921.918 - 7.77e-157   54062.930 - 1.48e-157   54442.714 - 4.85e-158
LG+F+I+R5        -26833.025   53928.050 - 3.62e-158   54066.386 - 2.62e-158   54444.900 - 1.63e-158
LG+F+R5          -26836.621   53933.243 - 2.7e-159   54068.940 - 7.32e-159   54446.148 - 8.71e-159
LG+F+I+R4        -26841.247   53940.493 - 7.19e-161   54073.588 - 7.16e-160   54449.452 - 1.67e-159
LG+F+I+R6        -26832.488   53930.976 - 8.38e-159   54074.702 - 4.1e-160   54455.717 - 7.28e-161
LG+F+R6          -26837.191   53938.382 - 2.07e-160   54079.394 - 3.93e-161   54459.177 - 1.29e-161
JTT+F+R5         -26846.855   53953.710 - 9.7e-164   54089.407 - 2.63e-163   54466.615 - 3.13e-163
JTT+F+I+R4       -26850.464   53958.928 - 7.14e-165   54092.023 - 7.11e-164   54467.887 - 1.66e-163
JTT+F+I+R5       -26844.729   53951.458 - 2.99e-163   54089.794 - 2.17e-163   54468.308 - 1.34e-163
JTT+F+R6         -26848.639   53961.279 - 2.21e-165   54102.291 - 4.19e-166   54482.074 - 1.38e-166
JTTDCMut+F+R5    -26859.284   53978.568 - 3.88e-169   54114.265 - 1.05e-168   54491.472 - 1.25e-168
JTTDCMut+F+I+R5  -26857.162   53976.325 - 1.19e-168   54114.661 - 8.64e-169   54493.175 - 5.35e-169
JTTDCMut+F+I+R4  -26863.686   53985.372 - 1.29e-170   54118.468 - 1.29e-169   54494.332 -   3e-169
JTTDCMut+F+I+R6  -26855.972   53977.944 - 5.3e-169   54121.670 - 2.6e-170   54502.685 - 4.61e-171
JTTDCMut+F+R6    -26860.911   53985.823 - 1.03e-170   54126.835 - 1.96e-171   54506.618 - 6.45e-172
cpREV+F+R5       -26911.144   54082.288 - 1.17e-191   54217.986 - 3.16e-191   54595.193 - 3.76e-191
cpREV+F+I+R5     -26908.288   54078.576 - 7.46e-191   54216.912 - 5.4e-191   54595.426 - 3.35e-191
cpREV+F+I+R4     -26918.092   54094.183 - 3.04e-194   54227.279 - 3.03e-193   54603.143 - 7.07e-193
cpREV+F+I+R6     -26907.575   54081.150 - 2.06e-191   54224.876 - 1.01e-192   54605.891 - 1.79e-193
Q.pfam+I+R5      -26971.356   54166.712 - 5.42e-210   54260.809 - 1.59e-200   54608.599 - 4.62e-194
cpREV+F+R6       -26912.180   54088.361 - 5.6e-193   54229.373 - 1.06e-193   54609.156 - 3.49e-194
Q.pfam+R5        -26974.781   54171.562 - 4.8e-211   54263.651 - 3.83e-201   54609.503 - 2.94e-194
Q.pfam+I+R4      -26981.315   54182.630 - 1.9e-213   54272.741 - 4.07e-203   54616.626 - 8.34e-196
Q.pfam+R6        -26973.230   54172.459 - 3.06e-211   54268.594 - 3.24e-202   54618.292 - 3.63e-196
Q.pfam+I+R6      -26970.590   54169.179 - 1.58e-210   54267.381 - 5.94e-202   54618.957 - 2.6e-196
JTT+R5           -26988.018   54198.036 - 8.55e-217   54290.125 - 6.84e-207   54635.978 - 5.24e-200
JTT+I+R5         -26986.061   54196.122 - 2.23e-216   54290.219 - 6.52e-207   54638.009 - 1.9e-200
JTT+R6           -26987.576   54201.153 - 1.8e-217   54297.287 - 1.9e-208   54646.985 - 2.13e-202
JTT+I+R6         -26984.808   54197.616 - 1.06e-216   54295.818 - 3.97e-208   54647.394 - 1.74e-202
JTT+I+R4         -26998.504   54217.008 - 6.49e-221   54307.119 - 1.4e-210   54651.004 - 2.86e-203
JTTDCMut+R5      -26995.791   54213.582 - 3.6e-220   54305.671 - 2.88e-210   54651.523 - 2.21e-203
JTTDCMut+I+R5    -26993.833   54211.666 - 9.39e-220   54305.763 - 2.75e-210   54653.553 - 7.99e-204
JTTDCMut+I+R6    -26992.461   54212.923 - 5.01e-220   54311.125 - 1.88e-211   54662.701 - 8.25e-206
JTTDCMut+R6      -26995.572   54217.145 - 6.06e-221   54313.279 - 6.41e-212   54662.977 - 7.18e-206
JTTDCMut+I+R4    -27006.775   54233.549 - 1.66e-224   54323.660 - 3.57e-214   54667.545 - 7.32e-207
Q.insect+I+R5    -27022.571   54269.143 - 3.1e-232   54363.239 - 9.08e-223   54711.030 - 2.64e-216
Q.insect+I+R4    -27029.784   54279.569 - 1.69e-234   54369.679 - 3.63e-224   54713.565 - 7.44e-217
Q.insect+R5      -27027.358   54276.717 - 7.03e-234   54368.806 - 5.62e-224   54714.659 - 4.3e-217
Q.insect+I+R6    -27020.927   54269.854 - 2.17e-232   54368.057 - 8.17e-224   54719.632 - 3.58e-218
Q.insect+R6      -27026.236   54278.472 - 2.92e-234   54374.606 - 3.09e-225   54724.305 - 3.46e-219
DCMut+F+I+R4     -27013.219   54284.439 - 1.48e-235   54417.534 - 1.47e-234   54793.398 - 3.43e-234
DCMut+F+R5       -27010.538   54281.076 - 7.95e-235   54416.774 - 2.15e-234   54793.981 - 2.57e-234
DCMut+F+I+R5     -27007.899   54277.797 - 4.1e-234   54416.133 - 2.97e-234   54794.647 - 1.84e-234
Dayhoff+F+I+R4   -27019.937   54297.874 - 1.79e-238   54430.970 - 1.78e-237   54806.834 - 4.15e-237
Dayhoff+F+R5     -27017.636   54295.271 - 6.57e-238   54430.969 - 1.78e-237   54808.176 - 2.12e-237
Dayhoff+F+I+R5   -27015.138   54292.275 - 2.94e-237   54430.611 - 2.13e-237   54809.125 - 1.32e-237
DCMut+F+R6       -27013.002   54290.004 - 9.15e-237   54431.016 - 1.74e-237   54810.800 - 5.72e-238
LG+I+R5          -27074.531   54373.063 - 8.43e-255   54467.159 - 2.47e-245   54814.950 - 7.18e-239
LG+R5            -27078.679   54379.358 - 3.62e-256   54471.447 - 2.89e-246   54817.299 - 2.22e-239
LG+I+R6          -27071.247   54370.494 - 3.04e-254   54468.696 - 1.14e-245   54820.272 - 5.01e-240
LG+R6            -27074.520   54375.040 - 3.14e-255   54471.174 - 3.32e-246   54820.872 - 3.71e-240
LG+I+R4          -27085.302   54390.603 - 1.31e-258   54480.714 - 2.81e-248   54824.600 - 5.76e-241
Dayhoff+F+R6     -27020.194   54304.388 - 6.89e-240   54445.400 - 1.31e-240   54825.183 - 4.3e-241
LG+R4            -27093.640   54405.279 - 8.51e-262   54493.441 - 4.85e-251   54835.330 - 2.69e-243
LG+I+G4          -27106.442   54422.883 - 1.28e-265   54503.535 - 3.11e-253   54837.152 - 1.08e-243
LG+G4            -27120.941   54449.883 - 1.76e-271   54528.728 - 1.05e-258   54860.207 - 1.07e-248
rtREV+R5         -27104.021   54430.043 - 3.57e-267   54522.132 - 2.85e-257   54867.985 - 2.19e-250
rtREV+R6         -27098.184   54422.367 - 1.66e-265   54518.502 - 1.75e-256   54868.200 - 1.96e-250
rtREV+I+R5       -27101.211   54426.422 - 2.18e-266   54520.519 - 6.39e-257   54868.309 - 1.86e-250
rtREV+I+R6       -27095.551   54419.101 - 8.48e-265   54517.303 - 3.19e-256   54868.879 - 1.4e-250
LG+I+R3          -27116.697   54449.394 - 2.24e-271   54535.636 - 3.33e-260   54875.500 - 5.1e-252
rtREV+I+R4       -27112.975   54445.951 - 1.25e-270   54536.062 - 2.69e-260   54879.947 - 5.52e-253
LG+R3            -27136.348   54486.695 - 1.78e-279   54571.046 - 6.82e-268   54908.855 - 2.91e-259
DCMut+R5         -27191.476   54604.953 - 3.73e-305   54697.042 - 2.98e-295   55042.895 - 2.28e-288
DCMut+I+R5       -27189.546   54603.093 - 9.45e-305   54697.189 - 2.77e-295   55044.980 - 8.04e-289
DCMut+I+R4       -27198.130   54616.261 - 1.31e-307   54706.372 - 2.81e-297   55050.257 - 5.75e-290
Q.yeast+R5       -27197.825   54617.650 - 6.52e-308   54709.739 - 5.21e-298   55055.592 - 3.99e-291
Q.yeast+I+R5     -27195.221   54614.442 - 3.24e-307   54708.539 - 9.49e-298   55056.330 - 2.76e-291
DCMut+R6         -27192.459   54610.919 - 1.89e-306   54707.053 -   2e-297   55056.751 - 2.24e-291
DCMut+I+R6       -27191.121   54610.242 - 2.65e-306   54708.444 - 9.95e-298   55060.020 - 4.36e-292
Dayhoff+R5       -27200.179   54622.359 - 6.19e-309   54714.448 - 4.95e-299   55060.300 - 3.79e-292
Dayhoff+I+R5     -27198.800   54621.600 - 9.05e-309   54715.697 - 2.65e-299   55063.487 - 7.7e-293
Q.yeast+I+R4     -27205.223   54630.446 - 1.09e-310   54720.557 - 2.33e-300   55064.442 - 4.78e-293
Q.yeast+I+R6     -27193.486   54614.973 - 2.49e-307   54713.175 - 9.35e-299   55064.751 - 4.1e-293
Dayhoff+I+R4     -27206.340   54632.681 - 3.55e-311   54722.791 - 7.63e-301   55066.677 - 1.56e-293
Q.yeast+R6       -27197.777   54621.555 - 9.25e-309   54717.689 - 9.78e-300   55067.387 - 1.1e-293
Dayhoff+I+R6     -27197.329   54622.658 - 5.33e-309   54720.860 -   2e-300   55072.436 - 8.78e-295
Dayhoff+R6       -27200.526   54627.052 - 5.92e-310   54723.186 - 6.26e-301   55072.885 - 7.02e-295
LG+I+R2          -27236.535   54685.069 - 1.48e-322   54767.556 - 1.45e-310   55103.284 - 1.76e-301
cpREV+R5         -27240.145   54702.290 -        0   54794.379 - 2.18e-316   55140.232 - 1.67e-309
cpREV+I+R5       -27238.346   54700.693 -        0   54794.789 - 1.77e-316   55142.580 - 5.15e-310
cpREV+I+R6       -27234.932   54697.863 -        0   54796.065 - 9.36e-317   55147.641 - 4.1e-311
cpREV+R6         -27238.198   54702.397 -        0   54798.531 - 2.73e-317   55148.230 - 3.06e-311
cpREV+I+R4       -27250.190   54720.380 -        0   54810.490 - 6.9e-320   55154.376 - 1.41e-312
Q.mammal+R5      -27253.791   54729.582 -        0   54821.671 - 2.57e-322   55167.524 - 1.97e-315
Q.mammal+I+R5    -27251.308   54726.617 -        0   54820.713 - 4.15e-322   55168.504 - 1.21e-315
Q.mammal+R6      -27251.823   54729.647 -        0   54825.781 - 3.46e-323   55175.479 - 3.7e-317
Q.mammal+I+R6    -27248.992   54725.983 -        0   54824.185 - 7.41e-323   55175.761 - 3.21e-317
Q.mammal+I+R4    -27261.283   54742.566 -        0   54832.677 -        0   55176.562 - 2.15e-317
mtInv+F+R5       -27205.733   54671.466 - 1.34e-319   54807.163 - 3.64e-319   55184.371 - 4.34e-319
LG+R2            -27282.199   54774.398 -        0   54855.050 -        0   55188.667 - 5.06e-320
mtInv+F+I+R5     -27205.660   54673.320 - 5.32e-320   54811.656 - 3.85e-320   55190.170 - 2.39e-320
mtInv+F+I+R4     -27212.322   54682.644 - 5.04e-322   54815.739 -   5e-321   55191.603 - 1.17e-320
mtInv+F+I+R6     -27202.844   54671.688 - 1.2e-319   54815.414 - 5.88e-321   55196.429 - 1.04e-321
mtInv+F+R6       -27206.698   54677.397 - 6.93e-321   54818.409 - 1.32e-321   55198.192 - 4.35e-322
Q.mammal+F+R5    -27224.277   54708.555 -        0   54844.252 -        0   55221.459 -        0
Q.mammal+F+I+R4  -27228.240   54714.480 -        0   54847.575 -        0   55223.439 -        0
Q.mammal+F+I+R5  -27222.508   54707.015 -        0   54845.351 -        0   55223.865 -        0
Q.mammal+F+R6    -27226.383   54716.766 -        0   54857.778 -        0   55237.561 -        0
Q.plant+F+R5     -27239.042   54738.083 -        0   54873.780 -        0   55250.988 -        0
Q.plant+F+I+R5   -27236.672   54735.343 -        0   54873.679 -        0   55252.193 -        0
Q.plant+F+I+R4   -27245.757   54749.513 -        0   54882.609 -        0   55258.473 -        0
Q.plant+F+I+R6   -27234.763   54735.526 -        0   54879.252 -        0   55260.267 -        0
Q.plant+F+R6     -27241.554   54747.109 -        0   54888.121 -        0   55267.904 -        0
FLU+F+R5         -27317.212   54894.425 -        0   55030.122 -        0   55407.330 -        0
FLU+F+I+R5       -27316.183   54894.365 -        0   55032.701 -        0   55411.215 -        0
FLU+F+I+R4       -27324.345   54906.690 -        0   55039.785 -        0   55415.649 -        0
FLU+F+I+R6       -27314.490   54894.979 -        0   55038.705 -        0   55419.720 -        0
FLU+F+R6         -27318.446   54900.893 -        0   55041.905 -        0   55421.688 -        0
Q.plant+R5       -27384.413   54990.826 -        0   55082.915 -        0   55428.768 -        0
Q.plant+I+R5     -27381.618   54987.235 -        0   55081.332 -        0   55429.122 -        0
Q.plant+I+R6     -27378.517   54985.035 -        0   55083.237 -        0   55434.812 -        0
Q.plant+R6       -27382.926   54991.852 -        0   55087.986 -        0   55437.684 -        0
Q.plant+I+R4     -27394.440   55008.880 -        0   55098.991 -        0   55442.876 -        0
mtMet+F+R5       -27406.528   55073.055 -        0   55208.753 -        0   55585.960 -        0
mtMet+F+I+R5     -27406.908   55075.816 -        0   55214.152 -        0   55592.666 -        0
mtMet+F+I+R4     -27413.891   55085.782 -        0   55218.877 -        0   55594.741 -        0
mtMet+F+I+R6     -27403.953   55073.907 -        0   55217.633 -        0   55598.648 -        0
mtMet+F+R6       -27407.305   55078.609 -        0   55219.621 -        0   55599.405 -        0
mtREV+F+I+R5     -27434.112   55130.224 -        0   55268.560 -        0   55647.074 -        0
mtREV+F+R5       -27438.924   55137.848 -        0   55273.545 -        0   55650.752 -        0
mtREV+F+I+R6     -27430.839   55127.678 -        0   55271.404 -        0   55652.419 -        0
mtREV+F+R6       -27436.718   55137.435 -        0   55278.447 -        0   55658.231 -        0
mtREV+F+I+R4     -27447.409   55152.818 -        0   55285.914 -        0   55661.778 -        0
mtZOA+F+R5       -27448.303   55156.605 -        0   55292.303 -        0   55669.510 -        0
mtZOA+F+I+R6     -27439.830   55145.660 -        0   55289.386 -        0   55670.401 -        0
mtZOA+F+R6       -27443.837   55151.674 -        0   55292.686 -        0   55672.470 -        0
mtZOA+F+I+R5     -27449.640   55161.281 -        0   55299.617 -        0   55678.131 -        0
mtZOA+F+I+R4     -27461.083   55180.166 -        0   55313.261 -        0   55689.125 -        0
Q.bird+R5        -27534.450   55290.900 -        0   55382.989 -        0   55728.842 -        0
Q.bird+I+R5      -27532.440   55288.881 -        0   55382.977 -        0   55730.768 -        0
Q.bird+R6        -27531.884   55289.768 -        0   55385.902 -        0   55735.601 -        0
Q.bird+I+R6      -27529.539   55287.077 -        0   55385.279 -        0   55736.855 -        0
Q.bird+I+R4      -27544.012   55308.024 -        0   55398.135 -        0   55742.020 -        0
Q.bird+F+R5      -27491.274   55242.548 -        0   55378.246 -        0   55755.453 -        0
Q.bird+F+I+R4    -27495.622   55249.244 -        0   55382.339 -        0   55758.203 -        0
Q.bird+F+I+R5    -27489.732   55241.465 -        0   55379.801 -        0   55758.315 -        0
Q.bird+F+R6      -27494.187   55252.374 -        0   55393.387 -        0   55773.170 -        0
HIVb+F+I+R5      -27509.890   55281.780 -        0   55420.116 -        0   55798.630 -        0
HIVb+F+R5        -27514.178   55288.356 -        0   55424.054 -        0   55801.261 -        0
HIVb+F+I+R4      -27518.686   55295.372 -        0   55428.467 -        0   55804.331 -        0
HIVb+F+I+R6      -27509.492   55284.984 -        0   55428.710 -        0   55809.725 -        0
HIVb+F+R6        -27515.326   55294.651 -        0   55435.663 -        0   55815.447 -        0
mtART+F+R6       -27792.337   55848.674 -        0   55989.686 -        0   56369.470 -        0
mtART+F+R5       -27798.972   55857.944 -        0   55993.641 -        0   56370.849 -        0
mtART+F+I+R6     -27790.391   55846.782 -        0   55990.508 -        0   56371.523 -        0
mtART+F+I+R5     -27801.250   55864.500 -        0   56002.836 -        0   56381.350 -        0
mtART+F+I+R4     -27815.661   55889.321 -        0   56022.416 -        0   56398.281 -        0
mtVer+F+I+R4     -27844.867   55947.734 -        0   56080.830 -        0   56456.694 -        0
mtVer+F+I+R5     -27841.022   55944.043 -        0   56082.379 -        0   56460.893 -        0
mtVer+F+R5       -27844.119   55948.238 -        0   56083.935 -        0   56461.143 -        0
mtVer+F+R6       -27841.329   55946.658 -        0   56087.670 -        0   56467.453 -        0
HIVb+R5          -27932.861   56087.723 -        0   56179.811 -        0   56525.664 -        0
HIVb+I+R5        -27930.216   56084.432 -        0   56178.529 -        0   56526.319 -        0
HIVb+I+R6        -27928.065   56084.131 -        0   56182.333 -        0   56533.909 -        0
HIVb+R6          -27931.910   56089.820 -        0   56185.954 -        0   56535.652 -        0
HIVb+I+R4        -27950.598   56121.195 -        0   56211.306 -        0   56555.191 -        0
FLU+R5           -27969.812   56161.624 -        0   56253.713 -        0   56599.566 -        0
FLU+I+R5         -27967.263   56158.525 -        0   56252.622 -        0   56600.412 -        0
FLU+R6           -27966.487   56158.973 -        0   56255.108 -        0   56604.806 -        0
FLU+I+R6         -27963.782   56155.565 -        0   56253.767 -        0   56605.343 -        0
FLU+I+R4         -27978.348   56176.697 -        0   56266.807 -        0   56610.693 -        0
HIVw+F+I+R5      -27953.835   56169.670 -        0   56308.006 -        0   56686.520 -        0
HIVw+F+R5        -27956.850   56173.700 -        0   56309.397 -        0   56686.604 -        0
HIVw+F+I+R6      -27951.379   56168.759 -        0   56312.485 -        0   56693.500 -        0
HIVw+F+I+R4      -27964.998   56187.997 -        0   56321.092 -        0   56696.956 -        0
FLAVI+F+I+R5     -27959.313   56180.626 -        0   56318.963 -        0   56697.477 -        0
HIVw+F+R6        -27956.450   56176.901 -        0   56317.913 -        0   56697.696 -        0
FLAVI+F+R5       -27962.508   56185.016 -        0   56320.713 -        0   56697.921 -        0
FLAVI+F+I+R4     -27968.005   56194.009 -        0   56327.105 -        0   56702.969 -        0
FLAVI+F+I+R6     -27956.786   56179.573 -        0   56323.298 -        0   56704.314 -        0
FLAVI+F+R6       -27960.940   56185.880 -        0   56326.892 -        0   56706.675 -        0
LG+I             -28188.906   56585.811 -        0   56664.656 -        0   56996.135 -        0
mtMAM+F+I+R5     -28118.097   56498.194 -        0   56636.530 -        0   57015.044 -        0
mtMAM+F+I+R6     -28113.660   56493.320 -        0   56637.046 -        0   57018.061 -        0
mtMAM+F+R5       -28123.171   56506.341 -        0   56642.038 -        0   57019.246 -        0
mtMAM+F+R6       -28119.946   56503.891 -        0   56644.903 -        0   57024.687 -        0
mtMAM+F+I+R4     -28130.267   56518.535 -        0   56651.630 -        0   57027.494 -        0
LG               -28338.706   56883.412 -        0   56960.477 -        0   57289.790 -        0
FLAVI+I+R5       -28516.879   57257.757 -        0   57351.854 -        0   57699.644 -        0
FLAVI+R5         -28520.420   57262.839 -        0   57354.928 -        0   57700.781 -        0
FLAVI+R6         -28515.605   57257.209 -        0   57353.343 -        0   57703.042 -        0
FLAVI+I+R6       -28513.343   57254.687 -        0   57352.889 -        0   57704.465 -        0
FLAVI+I+R4       -28537.604   57295.208 -        0   57385.319 -        0   57729.204 -        0
mtZOA+R5         -28552.217   57326.433 -        0   57418.522 -        0   57764.375 -        0
mtZOA+R6         -28548.361   57322.722 -        0   57418.857 -        0   57768.555 -        0
mtZOA+I+R5       -28555.073   57334.147 -        0   57428.244 -        0   57776.034 -        0
mtZOA+I+R6       -28550.056   57328.112 -        0   57426.315 -        0   57777.890 -        0
mtZOA+I+R4       -28597.603   57415.205 -        0   57505.316 -        0   57849.201 -        0
mtREV+I+R5       -28849.691   57923.382 -        0   58017.478 -        0   58365.269 -        0
mtREV+I+R6       -28845.851   57919.702 -        0   58017.905 -        0   58369.480 -        0
mtREV+R5         -28854.909   57931.817 -        0   58023.906 -        0   58369.759 -        0
mtREV+R6         -28851.864   57929.728 -        0   58025.862 -        0   58375.561 -        0
mtREV+I+R4       -28864.606   57949.213 -        0   58039.323 -        0   58383.209 -        0
mtInv+R5         -28915.971   58053.941 -        0   58146.030 -        0   58491.883 -        0
mtInv+I+R5       -28913.960   58051.921 -        0   58146.017 -        0   58493.808 -        0
mtInv+I+R6       -28913.212   58054.425 -        0   58152.627 -        0   58504.203 -        0
mtInv+R6         -28916.729   58059.458 -        0   58155.592 -        0   58505.291 -        0
mtInv+I+R4       -28930.134   58080.268 -        0   58170.378 -        0   58514.264 -        0
mtMet+R5         -28945.880   58113.761 -        0   58205.850 -        0   58551.702 -        0
mtMet+I+R5       -28943.942   58111.884 -        0   58205.981 -        0   58553.771 -        0
mtMet+R6         -28945.837   58117.675 -        0   58213.809 -        0   58563.507 -        0
mtMet+I+R6       -28943.785   58115.569 -        0   58213.771 -        0   58565.347 -        0
mtMet+I+R4       -28973.756   58167.511 -        0   58257.622 -        0   58601.508 -        0
HIVw+R5          -29120.664   58463.327 -        0   58555.416 -        0   58901.269 -        0
HIVw+I+R5        -29117.946   58459.891 -        0   58553.988 -        0   58901.778 -        0
HIVw+R6          -29117.666   58461.332 -        0   58557.466 -        0   58907.165 -        0
HIVw+I+R6        -29114.721   58457.442 -        0   58555.644 -        0   58907.220 -        0
HIVw+I+R4        -29137.237   58494.473 -        0   58584.584 -        0   58928.470 -        0
mtART+R6         -29277.112   58780.223 -        0   58876.358 -        0   59226.056 -        0
mtART+R5         -29288.200   58798.399 -        0   58890.488 -        0   59236.341 -        0
mtART+I+R5       -29293.258   58810.516 -        0   58904.613 -        0   59252.404 -        0
mtART+I+R6       -29289.562   58807.124 -        0   58905.326 -        0   59256.901 -        0
mtART+I+R4       -29361.604   58943.209 -        0   59033.319 -        0   59377.205 -        0
mtVer+R5         -29410.458   59042.916 -        0   59135.005 -        0   59480.858 -        0
mtVer+R6         -29409.896   59045.793 -        0   59141.927 -        0   59491.625 -        0
mtVer+I+R6       -29408.459   59044.919 -        0   59143.121 -        0   59494.697 -        0
mtVer+I+R5       -29416.113   59056.225 -        0   59150.322 -        0   59498.113 -        0
mtVer+I+R4       -29465.943   59151.887 -        0   59241.997 -        0   59585.883 -        0
mtMAM+R6         -29860.279   59946.557 -        0   60042.692 -        0   60392.390 -        0
mtMAM+R5         -29872.881   59967.763 -        0   60059.852 -        0   60405.705 -        0
mtMAM+I+R6       -29874.862   59977.723 -        0   60075.925 -        0   60427.501 -        0
mtMAM+I+R5       -29883.629   59991.258 -        0   60085.354 -        0   60433.145 -        0
mtMAM+I+R4       -29965.079   60150.159 -        0   60240.269 -        0   60584.155 -        0
```
