## Supplementary material for "Tertiary-interaction characters enable fast, model-based structural phylogenetics beyond the twilight zone": 1afr_A_3di.dump

```
1afr_A.pdb	MPPREVHVQVTHSMPPQKIEIFKSLDNWAEENILVHLKPVEKCWQPQDFLPDPASDGFDEQVRELRERAKEIPDDYFVVLVGDMITEEALPTYQTMLNTLDGVRDETGASPTSWAIWTRAWTAEENRHGDLLNKYLYLSGRVDMRQIEKTIQYLIGSGMDPRTENSPYLGFIYTSFQERATFISHGNTARQAKEHGDIKLAQICGTIAADEKRHETAYTKIVEKLFEIDPDGTVLAFADMMRKKISMPAHLMYDGRDDNLFDHFSAVAQRLGVYTAKDYADILEFLVGRWKVDKLTGLSAEGQKAQDYVCRLPPRIRRLEERAQGRAKEAPTMPFSWIFDRQVKL	DFDADPDDDFADPDDPVCLVVLVVCQVVLVVQQVVLFDDVVRADALVVLAQDPPDPCNVVRLVVLQVLLVLDDVLLVLLLLVLLLLLLLLVLVLVLLLLARNQHDPPQDDPTSSSVCSVSLSVLSNRLNVNSVVSVVSNPQWDVVLSVLLSVSLNVNRDDQVQNSHPLLSLVLLLLVLVQLLQLLQVSLVVSVVSPDNSVNVSSNSSSVSSVSSNVSSLVVLLVVCVVPVQVSLVSLLVCVVVDGDRRCCSGDSPPDRRSVVVSVLSCCQSVSGHQLVSLVSLQVSCVVSVLVPDDPYDPSSVVSSVCSNPVSVVSNVVRVPDDCCHPVFDWWFDNRRVGDIDGD	0.000E+00,0.000E+00,0.000E+00,0.000E+00,0.000E+00,0.000E+00,0.000E+00,0.000E+00,0.000E+00,0.000E+00,3.648E-01,-2.677E-02,9.092E-01,-9.526E-01,-5.886E-02,-6.944E-01,-7.639E-01,6.801E+00,4.000E+00,5.521E+00,3.873E-01,6.312E-01,3.873E-01,1.000E+00,8.834E-01,1.000E+00,3.873E-01,3.809E+00,1.000E+00,6.931E-01,6.312E-01,7.458E-02,-1.184E-01,-8.874E-01,4.881E-01,6.409E-01,1.803E-01,7.313E+00,4.000E+00,5.037E+00,3.974E-01,1.334E-01,3.974E-01,1.000E+00,8.403E-01,1.000E+00,3.974E-01,3.801E+00,1.000E+00,6.931E-01,1.334E-01,3.974E-01,-1.000E+00,-3.974E-01,1.000E+00,8.403E-01,3.974E-01,3.801E+00,-1.000E+00,-6.931E-01,7.722E-01,4.863E-01,7.722E-01,1.000E+00,3.747E-01,1.000E+00,7.722E-01,3.789E+00,1.000E+00,6.931E-01,4.863E-01,2.632E-01,4.863E-01,1.000E+00,4.203E-01,1.000E+00,4.863E-01,3.804E+00,1.000E+00,6.931E-01,2.632E-01,4.036E-01,2.632E-01,1.000E+00,9.857E-01,1.000E+00,2.632E-01,3.811E+00,1.000E+00,6.931E-01,4.036E-01,9.845E-02,4.640E-01,-6.139E-01,2.952E-01,2.241E-01,5.858E-02,5.691E+00,4.000E+00,5.043E+00,6.669E-01,9.845E-02,-8.393E-02,-9.544E-01,9.852E-01,2.965E-02,2.241E-01,4.556E+00,4.000E+00,5.037E+00,2.319E-01,6.669E-01,-1.000E+00,-6.669E-01,1.000E+00,-5.701E-01,6.669E-01,3.816E+00,-1.000E+00,-6.931E-01,1.287E-02,2.319E-01,-1.000E+00,-2.319E-01,1.000E+00,9.295E-01,2.319E-01,3.825E+00,-1.000E+00,-6.931E-01,4.916E-01,2.319E-01,-7.123E-01,-8.165E-01,1.287E-02,7.225E-01,9.295E-01,5.450E+00,-2.000E+00,-1.099E+00,3.690E-01,4.916E-01,-1.000E+00,-4.916E-01,1.000E+00,3.110E-01,4.916E-01,3.895E+00,-1.000E+00,-6.931E-01,-1.035E-02,3.690E-01,-1.000E+00,-3.690E-01,1.000E+00,6.059E-01,3.690E-01,3.861E+00,-1.000E+00,-6.931E-01,4.815E-02,-5.505E-02,4.815E-02,1.000E+00,-3.864E-01,1.000E+00,4.815E-02,3.809E+00,1.000E+00,6.931E-01,-5.505E-02,-2.379E-02,4.944E-01,4.115E-01,3.560E-01,-4.097E-01,9.257E-01,5.389E+00,3.000E+00,1.386E+00,-8.344E-02,1.496E-01,7.584E-01,-2.392E-01,6.944E-01,9.113E-01,-6.072E-02,4.650E+00,4.000E+00,4.431E+00,-1.088E-02,-9.627E-02,8.003E-02,3.020E-01,7.612E-01,-7.183E-01,5.721E-01,5.027E+00,3.000E+00,1.386E+00,-2.379E-02,-5.505E-02,-4.115E-01,-4.944E-01,-4.097E-01,3.560E-01,9.257E-01,5.389E+00,-3.000E+00,-1.386E+00,1.192E-01,1.496E-01,4.943E-01,-9.303E-01,8.793E-01,3.335E-01,-2.660E-01,5.329E+00,4.000E+00,4.394E+00,-9.627E-02,1.192E-01,-1.000E+00,-1.192E-01,1.000E+00,-6.373E-01,1.192E-01,3.812E+00,-1.000E+00,-6.931E-01,3.833E-02,-2.379E-02,-2.033E-01,1.348E-01,-6.373E-01,8.217E-01,5.637E-01,5.062E+00,-3.000E+00,-1.386E+00,-9.189E-03,-3.781E-02,6.623E-01,1.610E-01,4.402E-01,-7.779E-01,6.335E-01,5.037E+00,3.000E+00,1.386E+00,1.511E-01,4.724E-01,8.781E-01,-8.441E-01,-4.342E-01,-1.909E-01,-9.954E-01,6.949E+00,4.000E+00,4.466E+00,-9.221E-03,3.746E-03,5.343E-02,2.743E-01,7.528E-01,-6.580E-01,6.378E-01,4.876E+00,3.000E+00,1.386E+00,-3.781E-02,-9.189E-03,-1.610E-01,-6.623E-01,-7.779E-01,4.402E-01,6.335E-01,5.037E+00,-3.000E+00,-1.386E+00,1.176E-02,-3.323E-02,5.809E-01,-7.706E-01,5.443E-01,-1.499E-01,-9.301E-02,5.983E+00,4.000E+00,4.443E+00,3.746E-03,-9.221E-03,-2.743E-01,-5.343E-02,-6.580E-01,7.528E-01,6.378E-01,4.876E+00,-3.000E+00,-1.386E+00,2.712E-01,3.746E-03,-1.000E+00,-3.746E-03,1.000E+00,-7.736E-01,3.746E-03,3.818E+00,-1.000E+00,-6.931E-01,2.513E-01,6.294E-02,7.834E-01,-5.501E-01,5.071E-01,2.699E-02,-8.282E-01,7.789E+00,4.000E+00,5.226E+00,3.337E-01,6.294E-02,4.438E-01,-8.244E-01,4.666E-01,4.727E-01,2.699E-02,5.322E+00,4.000E+00,5.220E+00,-2.732E-02,-2.631E-02,-2.732E-02,1.000E+00,-3.034E-01,1.000E+00,-2.732E-02,3.814E+00,1.000E+00,6.931E-01,-2.631E-02,-2.732E-02,-1.000E+00,2.732E-02,1.000E+00,-3.034E-01,-2.732E-02,3.814E+00,-1.000E+00,-6.931E-01,1.571E-02,-3.838E-03,9.769E-01,-9.965E-01,1.374E-01,2.646E-01,-9.591E-01,6.071E+00,4.000E+00,5.182E+00,4.033E-01,4.989E-02,7.492E-01,-8.764E-01,-5.611E-01,7.067E-01,-3.460E-01,7.264E+00,4.000E+00,4.431E+00,3.190E-01,4.033E-01,-1.000E+00,-4.033E-01,1.000E+00,7.570E-01,4.033E-01,3.796E+00,-1.000E+00,-6.931E-01,4.234E-01,8.485E-02,4.234E-01,1.000E+00,4.036E-01,1.000E+00,4.234E-01,3.814E+00,1.000E+00,6.931E-01,8.485E-02,2.321E-02,8.485E-02,1.000E+00,-5.639E-01,1.000E+00,8.485E-02,3.790E+00,1.000E+00,6.931E-01,2.321E-02,8.485E-02,-1.000E+00,-8.485E-02,1.000E+00,-5.639E-01,8.485E-02,3.790E+00,-1.000E+00,-6.931E-01,7.294E-02,3.190E-01,2.488E-01,-9.692E-01,-8.932E-01,-3.041E-01,-7.485E-03,6.529E+00,-4.000E+00,-1.609E+00,6.052E-01,4.655E-03,6.658E-01,-9.900E-01,6.729E-01,-5.990E-01,-5.691E-01,1.043E+01,4.000E+00,5.100E+00,4.200E-01,6.052E-01,-1.000E+00,-6.052E-01,1.000E+00,6.179E-01,6.052E-01,3.799E+00,-1.000E+00,-6.931E-01,6.093E-01,2.541E-03,3.406E-01,-8.430E-01,-2.055E-01,2.552E-02,-3.329E-01,6.593E+00,4.000E+00,4.419E+00,8.602E-03,1.101E-01,8.090E-01,-1.706E-01,7.862E-01,3.100E-01,4.935E-02,4.784E+00,4.000E+00,4.454E+00,-4.260E-02,-1.033E-03,-4.260E-02,1.000E+00,-3.072E-01,1.000E+00,-4.260E-02,3.793E+00,1.000E+00,6.931E-01,-1.033E-03,-4.260E-02,-1.000E+00,4.260E-02,1.000E+00,-3.072E-01,-4.260E-02,3.793E+00,-1.000E+00,-6.931E-01,2.348E-01,1.255E-02,8.283E-01,-9.460E-01,4.933E-01,5.052E-01,-6.468E-01,7.421E+00,4.000E+00,5.017E+00,6.870E-01,2.409E-02,5.087E-01,-9.468E-01,5.856E-01,-9.629E-01,-7.368E-01,8.545E+00,4.000E+00,2.485E+00,3.426E-01,8.448E-02,9.950E-01,-4.227E-01,5.206E-01,-2.568E-01,-4.798E-01,5.719E+00,4.000E+00,2.079E+00,3.349E-01,1.553E-02,3.349E-01,1.000E+00,9.158E-01,1.000E+00,3.349E-01,3.828E+00,1.000E+00,6.931E-01,1.553E-02,3.349E-01,-1.000E+00,-3.349E-01,1.000E+00,9.158E-01,3.349E-01,3.828E+00,-1.000E+00,-6.931E-01,6.725E-02,6.626E-01,6.725E-02,1.000E+00,1.994E-02,1.000E+00,6.725E-02,3.807E+00,1.000E+00,6.931E-01,6.626E-01,-5.682E-02,6.626E-01,1.000E+00,4.131E-01,1.000E+00,6.626E-01,3.814E+00,1.000E+00,6.931E-01,-5.682E-02,6.626E-01,-1.000E+00,-6.626E-01,1.000E+00,4.131E-01,6.626E-01,3.814E+00,-1.000E+00,-6.931E-01,7.194E-02,-2.000E-02,7.171E-01,3.232E-01,3.190E-01,-6.503E-01,7.107E-01,5.566E+00,3.000E+00,1.386E+00,8.448E-02,3.426E-01,4.227E-01,-9.950E-01,-2.568E-01,5.206E-01,-4.798E-01,5.719E+00,-4.000E+00,-2.079E+00,1.313E-01,-2.000E-02,1.313E-01,1.000E+00,-7.289E-01,1.000E+00,1.313E-01,3.781E+00,1.000E+00,6.931E-01,-2.000E-02,7.194E-02,-3.232E-01,-7.171E-01,-6.503E-01,3.190E-01,7.107E-01,5.566E+00,-3.000E+00,-1.386E+00,2.409E-02,6.870E-01,9.468E-01,-5.087E-01,-9.629E-01,5.856E-01,-7.368E-01,8.545E+00,-4.000E+00,-2.485E+00,2.418E-02,7.245E-02,8.393E-01,-9.750E-01,6.921E-02,5.463E-01,-7.449E-01,7.006E+00,4.000E+00,4.344E+00,2.861E-02,-2.000E-02,-2.318E-01,3.321E-02,-7.304E-01,8.447E-01,5.489E-01,4.877E+00,-3.000E+00,-1.386E+00,3.801E-02,2.861E-02,-1.000E+00,-2.861E-02,1.000E+00,-6.923E-01,2.861E-02,3.818E+00,-1.000E+00,-6.931E-01,-4.663E-02,1.167E-01,9.575E-01,-6.662E-01,3.302E-01,5.331E-02,-4.243E-01,8.569E+00,4.000E+00,4.263E+00,1.068E-01,6.233E-02,1.122E-01,-2.392E-01,9.588E-01,7.589E-01,3.396E-01,4.950E+00,4.000E+00,4.304E+00,3.684E-02,1.068E-01,-1.000E+00,-1.068E-01,1.000E+00,-5.962E-01,1.068E-01,3.814E+00,-1.000E+00,-6.931E-01,-1.258E-02,-1.146E-01,8.884E-01,-7.554E-01,-2.573E-01,3.790E-01,-9.245E-01,8.578E+00,4.000E+00,4.852E+00,6.585E-03,6.233E-02,5.651E-01,-8.600E-01,6.000E-01,6.534E-01,-9.135E-02,5.873E+00,4.000E+00,4.263E+00,-3.333E-02,6.585E-03,-1.000E+00,-6.585E-03,1.000E+00,-4.922E-01,6.585E-03,3.805E+00,-1.000E+00,-6.931E-01,-2.664E-02,-1.146E-01,8.121E-01,-9.889E-01,-1.101E-02,-2.900E-01,-8.621E-01,6.735E+00,4.000E+00,4.828E+00,4.116E-01,5.735E-01,4.116E-01,1.000E+00,6.778E-01,1.000E+00,4.116E-01,3.826E+00,1.000E+00,6.931E-01,5.735E-01,-1.964E-02,5.735E-01,1.000E+00,3.401E-01,1.000E+00,5.735E-01,3.820E+00,1.000E+00,6.931E-01,-1.964E-02,6.208E-02,1.776E-01,2.578E-01,8.078E-01,-7.149E-01,6.383E-01,4.880E+00,3.000E+00,1.386E+00,-2.830E-03,4.283E-02,8.644E-01,-9.696E-01,3.659E-01,3.570E-01,-7.412E-01,6.966E+00,4.000E+00,5.263E+00,4.560E-02,-6.930E-02,8.603E-01,-6.602E-01,8.902E-01,8.154E-01,-1.923E-01,7.915E+00,4.000E+00,4.727E+00,6.208E-02,-1.964E-02,-2.578E-01,-1.776E-01,-7.149E-01,8.078E-01,6.383E-01,4.880E+00,-3.000E+00,-1.386E+00,-1.714E-02,1.161E-02,9.219E-01,-6.137E-01,2.287E-01,4.216E-01,-7.757E-01,6.951E+00,4.000E+00,5.231E+00,6.837E-02,1.161E-02,-2.031E-01,-8.867E-01,8.960E-01,9.192E-01,4.216E-01,6.632E+00,4.000E+00,5.226E+00,-2.177E-02,-2.401E-02,9.437E-01,-9.506E-01,1.650E-01,7.603E-02,-9.406E-01,8.301E+00,4.000E+00,3.970E+00,4.549E-02,-2.136E-03,9.868E-01,-7.432E-01,6.330E-01,2.246E-01,-7.305E-01,7.697E+00,4.000E+00,4.205E+00,-7.658E-03,6.837E-02,-2.992E-01,4.109E-02,-6.513E-01,8.320E-01,5.194E-01,5.036E+00,-3.000E+00,-1.386E+00,1.419E-02,3.367E-02,7.838E-01,-5.712E-01,8.250E-01,9.265E-01,6.034E-02,8.330E+00,4.000E+00,4.595E+00,5.179E-02,7.450E-02,6.873E-01,-3.015E-01,8.918E-01,7.681E-01,3.736E-01,5.892E+00,4.000E+00,3.829E+00,1.047E-02,4.899E-02,8.443E-01,-1.453E-01,8.394E-01,4.377E-01,-3.379E-01,6.020E+00,4.000E+00,4.205E+00,8.227E-03,4.514E-01,7.822E-01,-9.509E-01,-3.888E-01,6.188E-01,-7.417E-01,9.316E+00,4.000E+00,5.088E+00,4.729E-02,1.524E-02,8.862E-01,-9.701E-01,1.884E-01,1.040E-01,-9.709E-01,7.444E+00,4.000E+00,3.664E+00,1.929E-02,4.899E-02,5.668E-01,-8.069E-01,8.508E-01,-6.671E-02,-5.345E-02,7.011E+00,4.000E+00,4.159E+00,-3.776E-02,-1.346E-02,6.481E-01,5.123E-04,7.023E-01,7.831E-01,7.595E-02,5.601E+00,4.000E+00,4.205E+00,1.723E-01,-1.669E-02,9.842E-01,-7.762E-01,3.839E-01,4.277E-01,-7.135E-01,7.294E+00,4.000E+00,3.497E+00,-6.497E-02,1.723E-01,-1.000E+00,-1.723E-01,1.000E+00,-4.082E-01,1.723E-01,3.874E+00,-1.000E+00,-6.931E-01,2.093E-02,4.210E-01,6.847E-01,-8.405E-01,7.563E-01,8.548E-01,-1.983E-01,5.840E+00,4.000E+00,4.205E+00,7.515E-02,1.723E-01,-3.238E-01,-3.048E-01,-5.802E-01,8.108E-01,6.405E-01,5.072E+00,-3.000E+00,-1.386E+00,-6.272E-02,4.974E-02,6.291E-01,-9.591E-01,4.685E-01,7.437E-01,-4.087E-01,6.627E+00,4.000E+00,3.219E+00,5.512E-02,1.438E-02,9.400E-03,2.642E-01,8.259E-01,-6.664E-01,5.559E-01,4.968E+00,3.000E+00,1.386E+00,-3.289E-03,1.042E-01,8.992E-01,-7.852E-01,2.330E-01,8.846E-02,-8.957E-01,8.178E+00,4.000E+00,4.317E+00,1.669E-02,4.347E-02,9.871E-01,-9.543E-01,-3.897E-01,-1.718E-01,-9.321E-01,9.445E+00,4.000E+00,2.890E+00,1.438E-02,5.726E-01,3.326E-01,-5.675E-01,5.568E-01,-3.594E-02,5.690E-01,4.181E+00,4.000E+00,1.946E+00,2.057E-02,-4.550E-02,7.844E-01,-6.386E-01,-1.524E-02,6.653E-02,-7.866E-01,5.299E+00,4.000E+00,4.205E+00,3.218E-01,-4.550E-02,-1.195E-01,-8.730E-01,9.736E-01,3.793E-01,6.653E-02,4.167E+00,4.000E+00,4.190E+00,2.580E-01,-8.344E-02,7.041E-01,-5.632E-01,6.291E-01,-6.072E-02,-2.158E-01,6.671E+00,-4.000E+00,-4.419E+00,1.496E-01,-8.344E-02,2.392E-01,-7.584E-01,9.113E-01,6.944E-01,-6.072E-02,4.650E+00,-4.000E+00,-4.431E+00,2.746E-01,4.347E-02,8.267E-01,-7.727E-01,4.364E-01,3.288E-01,-3.149E-01,5.351E+00,4.000E+00,2.485E+00,5.726E-01,1.438E-02,5.675E-01,-3.326E-01,-3.594E-02,5.568E-01,5.690E-01,4.181E+00,-4.000E+00,-1.946E+00,2.771E-01,5.726E-01,-1.000E+00,-5.726E-01,1.000E+00,5.006E-01,5.726E-01,3.799E+00,-1.000E+00,-6.931E-01,1.190E-01,2.771E-01,-1.000E+00,-2.771E-01,1.000E+00,9.682E-01,2.771E-01,3.819E+00,-1.000E+00,-6.931E-01,3.418E-01,1.190E-01,-1.000E+00,-1.190E-01,1.000E+00,-8.263E-01,1.190E-01,3.799E+00,-1.000E+00,-6.931E-01,2.379E-02,4.253E-02,1.182E-01,-9.534E-01,6.759E-01,-1.714E-01,1.156E-01,7.946E+00,4.000E+00,2.079E+00,2.128E-01,4.458E-01,2.128E-01,1.000E+00,8.938E-01,1.000E+00,2.128E-01,3.841E+00,1.000E+00,6.931E-01,4.458E-01,5.404E-02,4.458E-01,1.000E+00,6.678E-01,1.000E+00,4.458E-01,3.851E+00,1.000E+00,6.931E-01,5.404E-02,4.458E-01,-1.000E+00,-4.458E-01,1.000E+00,6.678E-01,4.458E-01,3.851E+00,-1.000E+00,-6.931E-01,4.724E-01,1.511E-01,8.441E-01,-8.781E-01,-1.909E-01,-4.342E-01,-9.954E-01,6.949E+00,-4.000E+00,-4.466E+00,-3.323E-02,1.176E-02,7.706E-01,-5.809E-01,-1.499E-01,5.443E-01,-9.301E-02,5.983E+00,-4.000E+00,-4.443E+00,4.347E-02,2.746E-01,7.727E-01,-8.267E-01,3.288E-01,4.364E-01,-3.149E-01,5.351E+00,-4.000E+00,-2.485E+00,4.253E-02,2.379E-02,9.534E-01,-1.182E-01,-1.714E-01,6.759E-01,1.156E-01,7.946E+00,-4.000E+00,-2.079E+00,-2.729E-02,4.916E-02,-2.729E-02,1.000E+00,-6.657E-01,1.000E+00,-2.729E-02,3.806E+00,1.000E+00,6.931E-01,4.916E-02,4.365E-03,5.180E-01,4.652E-01,-2.108E-01,3.251E-01,9.441E-01,5.606E+00,4.000E+00,1.609E+00,4.974E-02,-6.272E-02,9.591E-01,-6.291E-01,7.437E-01,4.685E-01,-4.087E-01,6.627E+00,-4.000E+00,-3.219E+00,1.043E-01,4.989E-02,1.043E-01,1.000E+00,-6.945E-01,1.000E+00,1.043E-01,3.839E+00,1.000E+00,6.931E-01,4.989E-02,4.033E-01,8.764E-01,-7.492E-01,7.067E-01,-5.611E-01,-3.460E-01,7.264E+00,-4.000E+00,-4.431E+00,4.365E-03,-7.674E-03,5.632E-01,-9.919E-01,7.734E-01,4.285E-01,-6.074E-01,9.743E+00,4.000E+00,4.500E+00,-1.669E-02,1.723E-01,7.762E-01,-9.842E-01,4.277E-01,3.839E-01,-7.135E-01,7.294E+00,-4.000E+00,-3.497E+00,-6.097E-03,4.989E-02,-2.368E-01,4.178E-02,-6.771E-01,8.090E-01,5.392E-01,4.857E+00,-3.000E+00,-1.386E+00,7.477E-02,6.979E-03,8.979E-01,-4.069E-01,6.311E-01,6.273E-01,-6.424E-01,9.702E+00,4.000E+00,4.431E+00,1.524E-02,4.729E-02,9.701E-01,-8.862E-01,1.040E-01,1.884E-01,-9.709E-01,7.444E+00,-4.000E+00,-3.664E+00,2.605E-02,4.729E-02,-3.242E-01,-9.441E-01,9.387E-01,4.546E-01,1.884E-01,7.748E+00,-4.000E+00,-3.689E+00,2.541E-03,6.093E-01,8.430E-01,-3.406E-01,2.552E-02,-2.055E-01,-3.329E-01,6.593E+00,-4.000E+00,-4.419E+00,7.731E-02,1.162E-01,3.327E-01,-8.688E-01,7.622E-01,8.225E-01,-2.113E-01,9.159E+00,4.000E+00,4.331E+00,7.450E-02,5.179E-02,3.015E-01,-6.873E-01,7.681E-01,8.918E-01,3.736E-01,5.892E+00,-4.000E+00,-3.829E+00,5.696E-02,2.541E-03,-2.384E-01,-5.550E-02,-7.502E-01,8.835E-01,5.169E-01,5.104E+00,-3.000E+00,-1.386E+00,1.101E-01,8.602E-03,1.706E-01,-8.090E-01,3.100E-01,7.862E-01,4.935E-02,4.784E+00,-4.000E+00,-4.454E+00,-2.401E-02,-2.177E-02,9.506E-01,-9.437E-01,7.603E-02,1.650E-01,-9.406E-01,8.301E+00,-4.000E+00,-3.970E+00,1.193E-01,8.076E-04,1.193E-01,1.000E+00,-7.310E-01,1.000E+00,1.193E-01,3.795E+00,1.000E+00,6.931E-01,8.076E-04,1.167E-01,8.076E-04,1.000E+00,-5.820E-01,1.000E+00,8.076E-04,3.828E+00,1.000E+00,6.931E-01,1.167E-01,-4.663E-02,6.662E-01,-9.575E-01,5.331E-02,3.302E-01,-4.243E-01,8.569E+00,-4.000E+00,-4.263E+00,-1.608E-02,1.167E-01,-1.000E+00,-1.167E-01,1.000E+00,-7.199E-01,1.167E-01,3.828E+00,-1.000E+00,-6.931E-01,5.730E-02,8.076E-04,-1.962E-01,4.842E-02,-7.199E-01,8.729E-01,5.190E-01,5.077E+00,-3.000E+00,-1.386E+00,7.245E-02,2.418E-02,9.750E-01,-8.393E-01,5.463E-01,6.921E-02,-7.449E-01,7.006E+00,-4.000E+00,-4.344E+00,6.233E-02,1.068E-01,2.392E-01,-1.122E-01,7.589E-01,9.588E-01,3.396E-01,4.950E+00,-4.000E+00,-4.304E+00,-1.734E-02,1.396E-01,-1.734E-02,1.000E+00,2.873E-01,1.000E+00,-1.734E-02,3.789E+00,1.000E+00,6.931E-01,1.396E-01,1.732E-01,6.529E-01,-4.135E-01,-2.560E-01,-8.743E-01,5.583E-02,6.973E+00,4.000E+00,5.288E+00,7.836E-01,-7.189E-02,8.317E-01,-6.372E-01,-8.743E-01,-6.059E-01,-4.212E-01,5.820E+00,4.000E+00,5.278E+00,2.576E-01,7.836E-01,-1.000E+00,-7.836E-01,1.000E+00,4.163E-01,7.836E-01,3.804E+00,-1.000E+00,-6.931E-01,5.332E-02,5.196E-02,5.332E-02,1.000E+00,-4.816E-01,1.000E+00,5.332E-02,3.777E+00,1.000E+00,6.931E-01,5.196E-02,5.332E-02,-1.000E+00,-5.332E-02,1.000E+00,-4.816E-01,5.332E-02,3.777E+00,-1.000E+00,-6.931E-01,2.712E-02,1.176E-01,8.938E-01,-8.580E-01,1.278E-01,-5.395E-01,-6.862E-01,6.470E+00,4.000E+00,4.691E+00,-2.136E-03,4.549E-02,7.432E-01,-9.868E-01,2.246E-01,6.330E-01,-7.305E-01,7.697E+00,-4.000E+00,-4.205E+00,-4.463E-03,5.332E-02,-5.489E-01,-6.079E-01,4.710E-01,-2.972E-01,8.618E-01,5.821E+00,-4.000E+00,-1.609E+00,3.574E-03,1.176E-01,5.164E-01,-4.094E-01,8.834E-01,-7.684E-01,-2.743E-01,6.253E+00,4.000E+00,4.663E+00,-2.266E-02,4.065E-01,9.377E-01,-7.315E-01,-7.312E-01,-2.302E-01,-5.184E-01,6.773E+00,4.000E+00,4.635E+00,4.899E-02,1.047E-02,1.453E-01,-8.443E-01,4.377E-01,8.394E-01,-3.379E-01,6.020E+00,-4.000E+00,-4.205E+00,6.836E-03,4.899E-02,-1.000E+00,-4.899E-02,1.000E+00,-6.265E-01,4.899E-02,3.811E+00,-1.000E+00,-6.931E-01,4.799E-02,3.648E-01,9.908E-01,-5.558E-01,6.761E-01,8.760E-01,-4.383E-01,6.854E+00,-4.000E+00,-5.024E+00,9.891E-02,9.118E-02,9.649E-01,-6.839E-01,-7.796E-01,7.956E-01,-5.042E-01,9.352E+00,4.000E+00,4.554E+00,-1.346E-02,-3.776E-02,-5.123E-04,-6.481E-01,7.831E-01,7.023E-01,7.595E-02,5.601E+00,-4.000E+00,-4.205E+00,8.124E-03,4.799E-02,-2.176E-01,7.467E-02,-6.972E-01,8.761E-01,4.803E-01,5.055E+00,-3.000E+00,-1.386E+00,7.458E-02,6.312E-01,8.874E-01,1.184E-01,6.409E-01,4.881E-01,1.803E-01,7.313E+00,-4.000E+00,-5.037E+00,4.210E-01,2.093E-02,8.405E-01,-6.847E-01,8.548E-01,7.563E-01,-1.983E-01,5.840E+00,-4.000E+00,-4.205E+00,7.939E-01,3.673E-01,7.939E-01,1.000E+00,7.390E-01,1.000E+00,7.939E-01,3.765E+00,1.000E+00,6.931E-01,3.673E-01,7.939E-01,-1.000E+00,-7.939E-01,1.000E+00,7.390E-01,7.939E-01,3.765E+00,-1.000E+00,-6.931E-01,-6.424E-03,2.356E-01,7.850E-01,-3.522E-01,-8.704E-01,-8.102E-01,-2.634E-02,7.442E+00,4.000E+00,4.443E+00,3.797E-02,3.673E-01,-7.035E-01,-9.132E-01,-6.424E-03,3.096E-01,9.211E-01,5.417E+00,-2.000E+00,-1.099E+00,3.743E-02,6.453E-02,7.090E-01,-7.034E-01,1.166E-01,-1.849E-01,-9.774E-01,4.970E+00,4.000E+00,1.946E+00,9.845E-02,6.669E-01,9.544E-01,8.393E-02,2.965E-02,9.852E-01,2.241E-01,4.556E+00,-4.000E+00,-5.037E+00,-4.550E-02,3.218E-01,8.730E-01,1.195E-01,3.793E-01,9.736E-01,6.653E-02,4.167E+00,-4.000E+00,-4.190E+00,4.769E-01,3.218E-01,-6.249E-01,-6.042E-01,9.853E-02,4.231E-01,9.736E-01,5.300E+00,-4.000E+00,-4.205E+00,-5.807E-02,4.769E-01,-1.000E+00,-4.769E-01,1.000E+00,7.906E-01,4.769E-01,3.843E+00,-1.000E+00,-6.931E-01,3.204E-02,-1.253E-02,9.591E-01,-3.091E-01,8.923E-01,2.588E-01,-2.025E-01,6.280E+00,4.000E+00,4.190E+00,6.453E-02,3.238E-02,-1.390E-01,-9.906E-01,3.170E-01,9.622E-01,2.672E-01,5.615E+00,4.000E+00,4.220E+00,1.042E-01,-3.289E-03,7.852E-01,-8.992E-01,8.846E-02,2.330E-01,-8.957E-01,8.178E+00,-4.000E+00,-4.317E+00,2.770E-02,1.216E-01,9.074E-01,-9.461E-01,4.711E-01,4.911E-01,-8.182E-01,6.301E+00,4.000E+00,3.871E+00,-3.237E-02,2.770E-02,-1.000E+00,-2.770E-02,1.000E+00,-6.050E-01,2.770E-02,3.811E+00,-1.000E+00,-6.931E-01,1.019E-01,2.356E-01,5.244E-01,-6.596E-01,9.691E-01,9.948E-01,1.534E-01,6.920E+00,4.000E+00,4.290E+00,4.194E-02,4.669E-02,8.296E-01,-7.651E-01,-6.227E-02,-1.978E-02,-9.931E-01,1.070E+01,4.000E+00,3.638E+00,-4.672E-02,2.072E-02,4.081E-01,-4.660E-01,6.914E-01,5.751E-01,5.798E-01,5.430E+00,4.000E+00,3.714E+00,1.200E-01,-3.893E-02,9.462E-01,-3.662E-01,1.113E-01,-1.464E-01,-1.539E-01,8.782E+00,4.000E+00,4.644E+00,5.468E-02,3.281E-02,3.681E-02,2.104E-01,8.468E-01,-7.113E-01,5.491E-01,4.738E+00,3.000E+00,1.386E+00,1.275E-02,4.669E-02,9.211E-01,-9.542E-01,3.996E-01,3.544E-01,-8.957E-01,5.659E+00,4.000E+00,3.526E+00,-2.393E-02,-5.835E-02,-3.911E-02,2.212E-01,7.967E-01,-7.485E-01,5.337E-01,4.878E+00,3.000E+00,1.386E+00,3.281E-02,4.799E-01,7.552E-01,-4.570E-01,3.394E-01,-7.189E-01,-9.520E-02,7.830E+00,4.000E+00,4.554E+00,3.367E-02,2.924E-02,8.162E-01,-8.529E-01,-2.609E-01,-2.553E-01,-9.725E-01,1.041E+01,4.000E+00,3.178E+00,-5.835E-02,2.192E-02,3.678E-01,-7.480E-01,7.785E-01,6.040E-01,3.306E-01,4.790E+00,4.000E+00,3.296E+00,1.345E-01,4.642E-02,7.614E-01,-6.186E-01,-8.738E-02,6.889E-02,-9.790E-01,7.375E+00,4.000E+00,4.511E+00,3.619E-02,4.642E-02,3.070E-01,-9.192E-01,-3.114E-01,6.701E-01,6.889E-02,5.250E+00,4.000E+00,4.500E+00,1.917E-02,2.924E-02,9.481E-01,-9.861E-01,2.219E-01,1.424E-01,-9.637E-01,5.370E+00,4.000E+00,2.996E+00,5.163E-02,7.682E-03,-6.083E-02,-5.951E-01,-5.662E-02,-1.206E-01,8.239E-01,8.786E+00,4.000E+00,2.773E+00,9.052E-02,6.158E-02,3.738E-03,3.219E-01,8.496E-01,-6.075E-01,5.598E-01,4.952E+00,3.000E+00,1.386E+00,-6.930E-02,4.560E-02,6.602E-01,-8.603E-01,8.154E-01,8.902E-01,-1.923E-01,7.915E+00,-4.000E+00,-4.727E+00,2.429E-02,7.682E-03,7.045E-01,-4.756E-01,7.336E-01,6.849E-01,2.617E-01,4.328E+00,4.000E+00,2.565E+00,6.158E-02,9.052E-02,-3.219E-01,-3.738E-03,-6.075E-01,8.496E-01,5.598E-01,4.952E+00,-3.000E+00,-1.386E+00,7.608E-02,7.141E-02,1.507E-01,3.489E-01,7.897E-01,-5.607E-01,6.622E-01,5.097E+00,3.000E+00,1.386E+00,-7.163E-02,-1.258E-02,8.157E-01,-9.607E-01,-1.788E-01,3.310E-01,-8.053E-01,1.026E+01,-4.000E+00,-4.828E+00,2.418E-02,1.611E-01,4.624E-02,2.884E-01,-4.087E-01,-4.777E-01,6.993E-01,5.352E+00,3.000E+00,1.386E+00,7.141E-02,7.608E-02,-3.489E-01,-1.507E-01,-5.607E-01,7.897E-01,6.622E-01,5.097E+00,-3.000E+00,-1.386E+00,-1.146E-01,-2.664E-02,9.889E-01,-8.121E-01,-2.900E-01,-1.101E-02,-8.621E-01,6.735E+00,-4.000E+00,-4.828E+00,1.611E-01,2.418E-02,-2.884E-01,-4.624E-02,-4.777E-01,-4.087E-01,6.993E-01,5.352E+00,-3.000E+00,-1.386E+00,3.588E-01,7.215E-02,3.588E-01,1.000E+00,9.266E-01,1.000E+00,3.588E-01,3.831E+00,1.000E+00,6.931E-01,7.215E-02,2.429E-02,-2.684E-02,-6.608E-01,-3.932E-02,2.771E-02,7.662E-01,8.474E+00,-4.000E+00,-2.303E+00,1.255E-02,2.348E-01,9.460E-01,-8.283E-01,5.052E-01,4.933E-01,-6.468E-01,7.421E+00,-4.000E+00,-5.017E+00,-7.898E-02,1.162E-01,1.337E-02,2.522E-01,7.896E-01,-6.511E-01,6.781E-01,4.910E+00,3.000E+00,1.386E+00,7.682E-03,2.429E-02,4.756E-01,-7.045E-01,6.849E-01,7.336E-01,2.617E-01,4.328E+00,-4.000E+00,-2.565E+00,-2.604E-02,1.255E-02,-3.271E-01,3.770E-02,-5.818E-01,7.278E-01,6.145E-01,4.954E+00,-3.000E+00,-1.386E+00,1.162E-01,7.731E-02,8.688E-01,-3.327E-01,8.225E-01,7.622E-01,-2.113E-01,9.159E+00,-4.000E+00,-4.331E+00,2.924E-02,1.917E-02,9.861E-01,-9.481E-01,1.424E-01,2.219E-01,-9.637E-01,5.370E+00,-4.000E+00,-2.996E+00,6.199E-02,-5.835E-02,-6.170E-02,-4.536E-01,-1.620E-01,-2.956E-02,9.056E-01,8.891E+00,-4.000E+00,-3.178E+00,4.655E-03,6.052E-01,9.900E-01,-6.658E-01,-5.990E-01,6.729E-01,-5.691E-01,1.043E+01,-4.000E+00,-5.100E+00,6.979E-03,7.477E-02,4.069E-01,-8.979E-01,6.273E-01,6.311E-01,-6.424E-01,9.702E+00,-4.000E+00,-4.431E+00,2.192E-02,-5.835E-02,7.480E-01,-3.678E-01,6.040E-01,7.785E-01,3.306E-01,4.790E+00,-4.000E+00,-3.296E+00,-8.803E-03,-7.674E-03,-8.803E-03,1.000E+00,-6.327E-01,1.000E+00,-8.803E-03,3.819E+00,1.000E+00,6.931E-01,-7.674E-03,1.571E-02,4.361E-01,-9.294E-01,5.181E-01,4.753E-01,-4.926E-01,9.724E+00,-4.000E+00,-5.165E+00,4.669E-02,1.275E-02,9.542E-01,-9.211E-01,3.544E-01,3.996E-01,-8.957E-01,5.659E+00,-4.000E+00,-3.526E+00,5.016E-02,2.072E-02,-1.959E-02,2.493E-01,8.221E-01,-6.474E-01,5.680E-01,4.862E+00,3.000E+00,1.386E+00,-3.838E-03,1.571E-02,9.965E-01,-9.769E-01,2.646E-01,1.374E-01,-9.591E-01,6.071E+00,-4.000E+00,-5.182E+00,-2.821E-02,4.194E-02,8.683E-01,-9.175E-01,-7.967E-01,-7.665E-01,-6.179E-01,8.819E+00,-4.000E+00,-3.714E+00,2.072E-02,-4.672E-02,4.660E-01,-4.081E-01,5.751E-01,6.914E-01,5.798E-01,5.430E+00,-4.000E+00,-3.714E+00,5.584E-02,-3.838E-03,-2.948E-01,4.886E-02,-6.414E-01,8.122E-01,5.853E-01,4.952E+00,-3.000E+00,-1.386E+00,6.294E-02,3.337E-01,8.244E-01,-4.438E-01,4.727E-01,4.666E-01,2.699E-02,5.322E+00,-4.000E+00,-5.220E+00,1.216E-01,2.770E-02,9.461E-01,-9.074E-01,4.911E-01,4.711E-01,-8.182E-01,6.301E+00,-4.000E+00,-3.871E+00,-4.354E-02,3.878E-02,7.251E-01,-6.135E-01,8.216E-01,4.621E-01,-4.965E-01,8.078E+00,4.000E+00,4.220E+00,1.657E-02,-1.131E-02,-2.191E-02,2.391E-01,7.953E-01,-7.098E-01,5.474E-01,4.821E+00,3.000E+00,1.386E+00,2.150E-03,8.242E-03,2.150E-03,1.000E+00,-7.098E-01,1.000E+00,2.150E-03,3.799E+00,1.000E+00,6.931E-01,8.242E-03,-1.253E-02,7.981E-01,-8.800E-01,8.895E-01,1.502E-01,-4.361E-01,7.793E+00,4.000E+00,2.485E+00,-1.131E-02,1.458E-03,2.080E-01,-5.175E-01,6.750E-01,7.929E-01,-2.054E-01,5.953E+00,4.000E+00,4.220E+00,-2.317E-02,1.353E-01,1.177E-01,2.272E-01,7.974E-01,-6.231E-01,7.032E-01,4.912E+00,3.000E+00,1.386E+00,4.837E-02,8.242E-03,-2.232E-01,-1.240E-01,-6.919E-01,7.952E-01,6.390E-01,4.762E+00,-3.000E+00,-1.386E+00,-8.235E-02,3.213E-02,5.362E-01,1.146E-01,1.931E-01,-4.612E-01,8.200E-01,3.973E+00,4.000E+00,1.609E+00,1.353E-01,-2.317E-02,-2.272E-01,-1.177E-01,-6.231E-01,7.974E-01,7.032E-01,4.912E+00,-3.000E+00,-1.386E+00,8.043E-02,4.837E-02,-3.827E-01,3.257E-02,-6.115E-01,8.852E-01,5.328E-01,5.197E+00,-3.000E+00,-1.386E+00,4.304E-01,-8.235E-02,-2.230E-01,1.937E-01,-7.774E-01,8.200E-01,4.256E-01,5.188E+00,-3.000E+00,-1.386E+00,3.213E-02,-8.235E-02,-1.146E-01,-5.362E-01,-4.612E-01,1.931E-01,8.200E-01,3.973E+00,-4.000E+00,-1.609E+00,1.701E-01,-4.255E-02,7.325E-01,-7.365E-01,-3.104E-03,-9.228E-02,-9.956E-01,5.347E+00,4.000E+00,4.277E+00,6.331E-02,1.701E-01,-1.000E+00,-1.701E-01,1.000E+00,-7.403E-01,1.701E-01,3.802E+00,-1.000E+00,-6.931E-01,-1.253E-02,3.204E-02,3.091E-01,-9.591E-01,2.588E-01,8.923E-01,-2.025E-01,6.280E+00,-4.000E+00,-4.190E+00,-1.374E-02,8.284E-02,8.771E-01,-7.713E-01,1.050E-01,-1.874E-01,-7.114E-01,6.402E+00,4.000E+00,4.277E+00,-1.237E-03,6.331E-02,-2.686E-01,1.507E-03,-6.430E-01,8.118E-01,5.664E-01,4.918E+00,-3.000E+00,-1.386E+00,3.238E-02,6.453E-02,9.906E-01,1.390E-01,9.622E-01,3.170E-01,2.672E-01,5.615E+00,-4.000E+00,-4.220E+00,-5.303E-02,2.286E-02,9.700E-01,-7.057E-01,6.630E-01,6.739E-01,-5.948E-01,9.982E+00,4.000E+00,3.850E+00,8.455E-02,8.284E-02,4.783E-01,-9.264E-01,-5.218E-01,3.606E-01,-7.737E-01,5.648E+00,4.000E+00,4.220E+00,1.592E-02,8.455E-02,-1.000E+00,-8.455E-02,1.000E+00,-5.512E-01,8.455E-02,3.805E+00,-1.000E+00,-6.931E-01,4.125E-03,5.593E-01,5.442E-01,4.900E-01,7.639E-01,4.587E-01,8.145E-01,5.652E+00,4.000E+00,1.609E+00,7.884E-02,5.593E-01,-1.124E-01,2.207E-01,-4.761E-01,-7.326E-01,4.587E-01,4.621E+00,3.000E+00,1.386E+00,-2.768E-02,7.884E-02,-1.000E+00,-7.884E-02,1.000E+00,-6.759E-01,7.884E-02,3.805E+00,-1.000E+00,-6.931E-01,-4.704E-03,4.125E-03,-2.234E-01,7.933E-03,-6.759E-01,8.145E-01,5.753E-01,5.039E+00,-3.000E+00,-1.386E+00,5.593E-01,4.125E-03,-4.900E-01,-5.442E-01,4.587E-01,7.639E-01,8.145E-01,5.652E+00,-4.000E+00,-1.609E+00,2.356E-01,-6.424E-03,3.522E-01,-7.850E-01,-8.102E-01,-8.704E-01,-2.634E-02,7.442E+00,-4.000E+00,-4.443E+00,4.325E-01,4.514E-01,4.325E-01,1.000E+00,5.389E-01,1.000E+00,4.325E-01,3.793E+00,1.000E+00,6.931E-01,4.514E-01,8.227E-03,9.509E-01,-7.822E-01,6.188E-01,-3.888E-01,-7.417E-01,9.316E+00,-4.000E+00,-5.088E+00,9.118E-02,4.210E-01,8.211E-01,-4.230E-01,-8.717E-01,-8.403E-01,-5.611E-02,8.324E+00,-4.000E+00,-4.511E+00,6.254E-02,4.065E-01,8.604E-01,3.497E-01,8.583E-01,-4.703E-01,7.737E-01,5.586E+00,3.000E+00,1.386E+00,6.224E-02,1.017E-01,5.776E-01,-2.894E-01,-9.662E-01,-9.977E-01,4.535E-03,9.223E+00,4.000E+00,2.303E+00,-2.677E-02,3.648E-01,9.526E-01,-9.092E-01,-6.944E-01,-5.886E-02,-7.639E-01,6.801E+00,-4.000E+00,-5.521E+00,4.065E-01,-2.266E-02,7.315E-01,-9.377E-01,-2.302E-01,-7.312E-01,-5.184E-01,6.773E+00,-4.000E+00,-4.635E+00,6.586E-01,4.065E-01,-1.000E+00,-4.065E-01,1.000E+00,9.371E-01,4.065E-01,3.807E+00,-1.000E+00,-6.931E-01,1.176E-01,2.712E-02,8.580E-01,-8.938E-01,-5.395E-01,1.278E-01,-6.862E-01,6.470E+00,-4.000E+00,-4.691E+00,3.388E-02,6.586E-01,-7.429E-01,-9.861E-01,1.176E-01,1.838E-01,8.169E-01,5.681E+00,-2.000E+00,-1.099E+00,4.133E-01,4.248E-01,4.133E-01,1.000E+00,-1.650E-01,1.000E+00,4.133E-01,3.804E+00,1.000E+00,6.931E-01,4.248E-01,4.133E-01,-1.000E+00,-4.133E-01,1.000E+00,-1.650E-01,4.133E-01,3.804E+00,-1.000E+00,-6.931E-01,3.472E-02,-2.677E-02,3.673E-01,-3.188E-01,-9.970E-01,-9.977E-01,9.539E-03,9.098E+00,-4.000E+00,-2.079E+00,1.017E-01,6.224E-02,2.894E-01,-5.776E-01,-9.977E-01,-9.662E-01,4.535E-03,9.223E+00,-4.000E+00,-2.303E+00,9.027E-02,-1.714E-02,8.484E-01,-9.784E-01,2.410E-02,-8.357E-02,-9.382E-01,1.091E+01,-4.000E+00,-5.209E+00,7.562E-02,1.017E-01,-7.397E-01,-5.594E-01,9.027E-02,5.488E-01,7.230E-01,5.615E+00,-2.000E+00,-1.099E+00,9.328E-03,7.562E-02,-1.000E+00,-7.562E-02,1.000E+00,-6.696E-01,7.562E-02,3.827E+00,-1.000E+00,-6.931E-01,2.361E-02,9.328E-03,-1.000E+00,-9.328E-03,1.000E+00,-6.697E-01,9.328E-03,3.801E+00,-1.000E+00,-6.931E-01,1.161E-02,-1.714E-02,6.137E-01,-9.219E-01,4.216E-01,2.287E-01,-7.757E-01,6.951E+00,-4.000E+00,-5.231E+00,3.631E-02,-1.689E-02,7.797E-02,2.766E-01,8.094E-01,-6.871E-01,5.735E-01,4.992E+00,3.000E+00,1.386E+00,5.469E-03,7.035E-02,8.744E-01,-9.617E-01,1.690E-01,6.135E-01,-7.287E-01,7.813E+00,4.000E+00,4.111E+00,4.283E-02,-2.830E-03,9.696E-01,-8.644E-01,3.570E-01,3.659E-01,-7.412E-01,6.966E+00,-4.000E+00,-5.263E+00,-1.689E-02,4.642E-02,8.610E-01,1.287E-01,1.537E-01,-7.807E-01,4.536E-01,5.130E+00,4.000E+00,1.792E+00,2.731E-02,6.349E-01,4.391E-01,1.267E-01,6.374E-01,1.999E-01,9.378E-01,4.282E+00,4.000E+00,1.946E+00,3.491E-02,3.076E-01,2.563E-01,-3.950E-01,9.846E-01,6.721E-01,3.833E-01,6.751E+00,4.000E+00,4.060E+00,4.544E-02,9.052E-02,7.432E-01,-9.399E-01,2.859E-01,-5.685E-01,-5.912E-01,9.354E+00,-4.000E+00,-4.443E+00,7.402E-02,-1.689E-02,-5.413E-01,-4.519E-01,4.790E-01,4.536E-01,8.565E-01,5.972E+00,-4.000E+00,-1.609E+00,4.642E-02,3.619E-02,9.192E-01,-3.070E-01,6.701E-01,-3.114E-01,6.889E-02,5.250E+00,-4.000E+00,-4.500E+00,4.799E-01,3.281E-02,4.570E-01,-7.552E-01,-7.189E-01,3.394E-01,-9.520E-02,7.830E+00,-4.000E+00,-4.554E+00,6.349E-01,2.731E-02,-1.267E-01,-4.391E-01,1.999E-01,6.374E-01,9.378E-01,4.282E+00,-4.000E+00,-1.946E+00,-7.810E-02,3.049E-02,8.610E-01,-9.406E-01,-7.589E-01,-6.940E-01,-6.459E-01,8.928E+00,4.000E+00,3.714E+00,3.189E-04,1.331E-01,3.789E-01,-6.934E-01,5.066E-01,3.307E-01,3.327E-01,9.583E+00,4.000E+00,3.611E+00,-1.378E-02,2.456E-02,8.050E-02,2.338E-01,8.286E-01,-7.572E-01,5.789E-01,4.648E+00,3.000E+00,1.386E+00,-3.893E-02,1.200E-01,3.662E-01,-9.462E-01,-1.464E-01,1.113E-01,-1.539E-01,8.782E+00,-4.000E+00,-4.644E+00,4.399E-02,1.331E-01,8.910E-01,-6.435E-01,6.745E-01,8.363E-01,-2.559E-01,5.206E+00,4.000E+00,3.526E+00,2.456E-02,-1.378E-02,-2.338E-01,-8.050E-02,-7.572E-01,8.286E-01,5.789E-01,4.648E+00,-3.000E+00,-1.386E+00,-9.411E-03,1.200E-01,9.527E-01,-5.501E-01,3.289E-01,6.383E-02,-7.777E-01,6.819E+00,-4.000E+00,-4.673E+00,2.286E-02,7.012E-02,9.934E-01,-8.389E-01,-1.806E-01,-7.112E-02,-8.720E-01,8.667E+00,4.000E+00,3.296E+00,8.146E-03,4.862E-02,1.175E-01,-8.946E-02,2.514E-02,8.495E-02,9.762E-01,7.874E+00,4.000E+00,3.296E+00,6.953E-02,6.642E-02,-5.033E-02,2.745E-01,8.825E-01,-6.181E-01,5.277E-01,5.162E+00,3.000E+00,1.386E+00,3.878E-02,-4.354E-02,6.135E-01,-7.251E-01,4.621E-01,8.216E-01,-4.965E-01,8.078E+00,-4.000E+00,-4.220E+00,-2.980E-03,1.214E-02,3.784E-01,3.959E-01,4.006E-01,3.950E-01,8.862E-01,5.708E+00,4.000E+00,1.609E+00,6.642E-02,1.214E-02,-1.004E-01,1.636E-01,-9.136E-01,-8.058E-01,3.950E-01,4.667E+00,3.000E+00,1.386E+00,5.307E-02,6.953E-02,-4.834E-01,-5.378E-01,4.325E-01,-2.408E-01,8.825E-01,5.780E+00,-4.000E+00,-1.609E+00,1.458E-03,-1.131E-02,5.175E-01,-2.080E-01,7.929E-01,6.750E-01,-2.054E-01,5.953E+00,-4.000E+00,-4.220E+00,1.214E-02,-2.980E-03,-3.959E-01,-3.784E-01,3.950E-01,4.006E-01,8.862E-01,5.708E+00,-4.000E+00,-1.609E+00,-8.159E-02,8.378E-03,9.635E-01,-8.098E-01,2.323E-01,4.156E-01,-9.309E-01,6.480E+00,4.000E+00,2.708E+00,4.629E-02,1.214E-02,-6.746E-01,-7.201E-01,-8.159E-02,2.007E-01,9.674E-01,5.155E+00,-2.000E+00,-1.099E+00,1.075E-01,5.944E-01,1.075E-01,1.000E+00,4.771E-01,1.000E+00,1.075E-01,3.809E+00,1.000E+00,6.931E-01,5.944E-01,7.676E-01,5.944E-01,1.000E+00,9.713E-01,1.000E+00,5.944E-01,3.822E+00,1.000E+00,6.931E-01,7.676E-01,4.772E-02,7.676E-01,1.000E+00,-3.855E-01,1.000E+00,7.676E-01,3.800E+00,1.000E+00,6.931E-01,4.772E-02,7.676E-01,-1.000E+00,-7.676E-01,1.000E+00,-3.855E-01,7.676E-01,3.800E+00,-1.000E+00,-6.931E-01,5.273E-01,1.701E-01,4.504E-01,-2.286E-01,6.800E-01,9.770E-01,6.231E-01,5.469E+00,-4.000E+00,-4.220E+00,5.180E-01,5.273E-01,-1.000E+00,-5.273E-01,1.000E+00,6.049E-01,5.273E-01,3.817E+00,-1.000E+00,-6.931E-01,-6.138E-02,5.180E-01,-1.000E+00,-5.180E-01,1.000E+00,1.002E-02,5.180E-01,3.828E+00,-1.000E+00,-6.931E-01,6.179E-02,-1.237E-03,7.628E-01,-2.719E-01,9.064E-01,-8.718E-01,4.000E-01,8.042E+00,-4.000E+00,-4.205E+00,-4.255E-02,1.701E-01,7.365E-01,-7.325E-01,-9.228E-02,-3.104E-03,-9.956E-01,5.347E+00,-4.000E+00,-4.277E+00,-6.399E-03,-6.138E-02,-1.910E-01,1.341E-01,-7.064E-01,7.849E-01,5.665E-01,4.859E+00,-3.000E+00,-1.386E+00,4.034E-03,5.188E-02,-9.762E-02,2.710E-01,8.663E-01,-6.344E-01,5.292E-01,5.272E+00,3.000E+00,1.386E+00,8.284E-02,-1.374E-02,7.713E-01,-8.771E-01,-1.874E-01,1.050E-01,-7.114E-01,6.402E+00,-4.000E+00,-4.277E+00,8.378E-03,-8.159E-02,8.098E-01,-9.635E-01,4.156E-01,2.323E-01,-9.309E-01,6.480E+00,-4.000E+00,-2.708E+00,5.188E-02,8.378E-03,-1.000E+00,-8.378E-03,1.000E+00,-6.945E-01,8.378E-03,3.807E+00,-1.000E+00,-6.931E-01,1.374E-03,1.886E-01,4.658E-01,5.119E-01,-3.620E-02,3.540E-01,9.288E-01,6.005E+00,4.000E+00,1.609E+00,7.012E-02,2.286E-02,8.389E-01,-9.934E-01,-7.112E-02,-1.806E-01,-8.720E-01,8.667E+00,-4.000E+00,-3.296E+00,4.862E-02,8.146E-03,8.946E-02,-1.175E-01,8.495E-02,2.514E-02,9.762E-01,7.874E+00,-4.000E+00,-3.296E+00,1.288E-01,1.886E-01,1.288E-01,1.000E+00,-2.596E-01,1.000E+00,1.288E-01,3.825E+00,1.000E+00,6.931E-01,1.886E-01,4.954E-02,9.042E-02,1.462E-01,9.410E-01,-7.744E-01,3.658E-01,4.934E+00,3.000E+00,1.386E+00,1.331E-01,4.399E-02,6.435E-01,-8.910E-01,8.363E-01,6.745E-01,-2.559E-01,5.206E+00,-4.000E+00,-3.526E+00,-3.251E-02,1.331E-01,-1.000E+00,-1.331E-01,1.000E+00,-7.744E-01,1.331E-01,3.849E+00,-1.000E+00,-6.931E-01,4.954E-02,1.886E-01,-1.462E-01,-9.042E-02,-7.744E-01,9.410E-01,3.658E-01,4.934E+00,-3.000E+00,-1.386E+00,3.049E-02,-7.810E-02,9.406E-01,-8.610E-01,-6.940E-01,-7.589E-01,-6.459E-01,8.928E+00,-4.000E+00,-3.714E+00,-2.297E-02,3.189E-04,2.885E-01,-3.919E-01,-3.684E-02,1.421E-02,5.948E-01,6.059E+00,-4.000E+00,-3.714E+00,8.196E-02,-2.297E-02,-1.000E+00,2.297E-02,1.000E+00,-7.327E-01,-2.297E-02,3.841E+00,-1.000E+00,-6.931E-01,1.572E-01,3.049E-02,-2.765E-01,-5.374E-02,-7.327E-01,9.154E-01,5.344E-01,4.925E+00,-3.000E+00,-1.386E+00,2.182E-01,6.349E-01,9.535E-01,-9.189E-01,-8.681E-01,6.380E-02,-8.550E-01,9.302E+00,-4.000E+00,-3.829E+00,2.955E-02,2.182E-01,-1.000E+00,-2.182E-01,1.000E+00,-4.760E-01,2.182E-01,3.815E+00,-1.000E+00,-6.931E-01,6.361E-02,3.681E-01,6.361E-02,1.000E+00,7.308E-01,1.000E+00,6.361E-02,3.832E+00,1.000E+00,6.931E-01,3.681E-01,2.084E-01,3.681E-01,1.000E+00,8.161E-01,1.000E+00,3.681E-01,3.816E+00,1.000E+00,6.931E-01,2.084E-01,3.681E-01,-1.000E+00,-3.681E-01,1.000E+00,8.161E-01,3.681E-01,3.816E+00,-1.000E+00,-6.931E-01,2.044E-01,1.173E-01,2.182E-01,6.189E-02,4.215E-01,-1.387E-01,9.404E-01,5.585E+00,4.000E+00,1.609E+00,7.035E-02,3.945E-01,3.642E-01,1.698E-01,3.654E-01,-2.841E-01,9.249E-01,4.687E+00,4.000E+00,1.609E+00,3.076E-01,3.491E-02,3.950E-01,-2.563E-01,6.721E-01,9.846E-01,3.833E-01,6.751E+00,-4.000E+00,-4.060E+00,1.301E-01,3.076E-01,-1.000E+00,-3.076E-01,1.000E+00,-8.955E-01,3.076E-01,3.811E+00,-1.000E+00,-6.931E-01,1.173E-01,2.044E-01,-6.189E-02,-2.182E-01,-1.387E-01,4.215E-01,9.404E-01,5.585E+00,-4.000E+00,-1.609E+00,3.945E-01,4.220E-01,6.769E-01,-9.124E-01,9.093E-02,-6.527E-01,-8.627E-01,6.329E+00,4.000E+00,2.708E+00,5.517E-01,3.945E-01,-1.000E+00,-3.945E-01,1.000E+00,7.361E-01,3.945E-01,3.803E+00,-1.000E+00,-6.931E-01,4.729E-01,6.898E-01,9.856E-01,-9.677E-01,-5.177E-01,-7.102E-01,-9.467E-01,6.091E+00,4.000E+00,2.398E+00,7.668E-01,5.220E-02,7.033E-01,-8.705E-01,-8.766E-01,-8.786E-01,-5.263E-01,8.343E+00,4.000E+00,2.079E+00,5.418E-01,5.220E-02,9.799E-01,-8.556E-01,-4.049E-01,-6.974E-01,-8.786E-01,4.537E+00,4.000E+00,1.946E+00,5.137E-01,5.418E-01,-1.000E+00,-5.418E-01,1.000E+00,9.414E-01,5.418E-01,3.812E+00,-1.000E+00,-6.931E-01,-3.899E-02,7.836E-01,1.158E-01,-7.364E-01,7.274E-01,-4.212E-01,3.170E-01,8.746E+00,-4.000E+00,-5.273E+00,-7.189E-02,7.836E-01,6.372E-01,-8.317E-01,-6.059E-01,-8.743E-01,-4.212E-01,5.820E+00,-4.000E+00,-5.278E+00,1.732E-01,1.396E-01,4.135E-01,-6.529E-01,-8.743E-01,-2.560E-01,5.583E-02,6.973E+00,-4.000E+00,-5.288E+00,-4.409E-03,-3.899E-02,-3.197E-01,-1.830E-01,-7.670E-01,-6.938E-01,5.889E-01,4.924E+00,-3.000E+00,-1.386E+00,5.220E-02,5.418E-01,8.556E-01,-9.799E-01,-6.974E-01,-4.049E-01,-8.786E-01,4.537E+00,-4.000E+00,-1.946E+00,3.518E-01,5.220E-02,-1.000E+00,-5.220E-02,1.000E+00,8.557E-01,5.220E-02,3.781E+00,-1.000E+00,-6.931E-01,6.898E-01,4.729E-01,9.677E-01,-9.856E-01,-7.102E-01,-5.177E-01,-9.467E-01,6.091E+00,-4.000E+00,-2.398E+00,6.575E-01,6.898E-01,-1.000E+00,-6.898E-01,1.000E+00,9.986E-01,6.898E-01,3.808E+00,-1.000E+00,-6.931E-01,4.220E-01,3.945E-01,9.124E-01,-6.769E-01,-6.527E-01,9.093E-02,-8.627E-01,6.329E+00,-4.000E+00,-2.708E+00,0.000E+00,0.000E+00,0.000E+00,0.000E+00,0.000E+00,0.000E+00,0.000E+00,0.000E+00,0.000E+00,0.000E+00
```
