## Supplementary material for "Tertiary-interaction characters enable fast, model-based structural phylogenetics beyond the twilight zone": 1bcf_A_3di.dump

```
1bcf_A.pdb	MKGDTKVINYLNKLLGNELVAINQYFLHARMFKNWGLKRLNDVEYHESIDEMKHADRYIERILFLEGLPNLQDLGKLNIGEDVEEMLRSDLALELDGAKNLREAIGYADSVHDYVSRDMMIEILRDEEGHIDWLETELDLIQKMGLQNYLQAQIREE	DADDPVLLVLLLVLLLLLQLLLVLLQVQLVVCVVVLQQASNVVSNVVSVVSVVLNVVSCVVSVVNPHHHDPPDHDDHDADDDVLRRLVSSLVSLVVSLVSLVVSLVVCVVRVVVVSNVSSVVVSVVSVVSNVVSVVLNVVCVVPNVVVSSVVRNPHD	0.000E+00,1.178E-315,0.000E+00,6.899E-310,1.391E-309,9.285E+01,5.417E+01,3.786E+01,2.080E+00,0.000E+00,3.816E-01,-6.813E-02,-2.728E-01,-5.523E-01,3.587E-01,5.641E-01,8.043E-01,4.654E+00,4.000E+00,4.159E+00,7.311E-01,3.816E-01,-1.000E+00,-3.816E-01,1.000E+00,9.096E-01,3.816E-01,3.779E+00,-1.000E+00,-6.931E-01,5.248E-01,1.112E-01,5.248E-01,1.000E+00,6.775E-01,1.000E+00,5.248E-01,3.741E+00,1.000E+00,6.931E-01,1.112E-01,5.248E-01,-1.000E+00,-5.248E-01,1.000E+00,6.775E-01,5.248E-01,3.741E+00,-1.000E+00,-6.931E-01,3.723E-03,1.112E-01,-1.000E+00,-1.112E-01,1.000E+00,-5.715E-01,1.112E-01,3.774E+00,-1.000E+00,-6.931E-01,5.045E-03,7.525E-02,2.525E-01,-8.119E-01,7.568E-01,6.078E-01,3.479E-01,7.421E+00,4.000E+00,4.585E+00,-1.816E-02,3.051E-04,6.079E-01,-5.026E-01,7.240E-01,6.182E-01,3.642E-01,6.149E+00,4.000E+00,4.007E+00,7.656E-02,-1.816E-02,-1.000E+00,1.816E-02,1.000E+00,-6.150E-01,-1.816E-02,3.781E+00,-1.000E+00,-6.931E-01,-3.251E-02,-6.151E-03,8.830E-01,-9.780E-01,3.215E-01,2.764E-01,-9.487E-01,8.167E+00,4.000E+00,4.511E+00,2.836E-02,8.217E-02,9.848E-01,-8.998E-01,4.811E-01,4.098E-01,-8.337E-01,6.386E+00,4.000E+00,3.871E+00,3.716E-02,3.955E-01,4.490E-01,-4.015E-01,7.141E-01,6.352E-01,-4.971E-03,6.154E+00,4.000E+00,4.060E+00,4.020E-03,3.716E-02,-1.000E+00,-3.716E-02,1.000E+00,-6.475E-01,3.716E-02,3.833E+00,-1.000E+00,-6.931E-01,-1.189E-02,5.923E-02,4.290E-01,-7.803E-01,6.838E-01,6.129E-01,2.297E-01,7.246E+00,4.000E+00,4.431E+00,-2.093E-02,8.421E-02,6.085E-01,-4.239E-01,6.695E-01,5.411E-01,4.546E-01,5.630E+00,4.000E+00,3.714E+00,-1.279E-02,5.377E-01,8.735E-01,1.713E-01,2.981E-01,8.063E-01,1.973E-01,6.705E+00,4.000E+00,4.078E+00,-4.200E-02,2.936E-02,9.083E-01,-9.533E-01,3.172E-01,3.914E-01,-9.209E-01,8.389E+00,4.000E+00,4.344E+00,8.111E-02,-3.683E-02,9.045E-01,-9.865E-01,5.396E-01,3.907E-01,-8.569E-01,5.843E+00,4.000E+00,3.526E+00,6.829E-02,5.377E-01,6.268E-01,-3.622E-01,-5.751E-01,6.050E-01,-1.375E-01,6.951E+00,4.000E+00,4.025E+00,1.025E-03,3.671E-01,9.587E-01,5.336E-02,8.774E-01,7.719E-01,7.274E-02,6.382E+00,4.000E+00,4.060E+00,8.325E-02,-1.961E-02,8.262E-01,-8.297E-01,-2.420E-01,-3.196E-01,-9.645E-01,1.062E+01,4.000E+00,3.178E+00,-9.416E-03,-3.996E-02,3.824E-01,-7.310E-01,7.258E-01,6.661E-01,3.369E-01,4.725E+00,4.000E+00,3.296E+00,1.299E-01,1.025E-03,-2.769E-01,-1.182E-02,-6.059E-01,8.623E-01,6.109E-01,5.295E+00,-3.000E+00,-1.386E+00,6.344E-02,4.483E-02,9.768E-01,-8.691E-01,1.807E-01,2.781E-01,-9.401E-01,9.191E+00,4.000E+00,4.143E+00,4.102E-02,-1.961E-02,9.570E-01,-9.819E-01,1.275E-01,2.840E-02,-9.927E-01,5.728E+00,4.000E+00,2.996E+00,8.669E-02,3.439E-02,-5.504E-02,-5.354E-01,1.914E-02,-6.140E-02,8.609E-01,8.815E+00,4.000E+00,2.773E+00,8.197E-03,8.669E-02,-1.000E+00,-8.669E-02,1.000E+00,-7.007E-01,8.669E-02,3.800E+00,-1.000E+00,-6.931E-01,-6.010E-03,3.769E-02,7.225E-01,-8.648E-01,-9.607E-01,-9.221E-01,-3.050E-01,8.859E+00,4.000E+00,2.565E+00,3.509E-02,3.439E-02,7.426E-01,-4.125E-01,8.066E-01,6.809E-01,2.483E-01,4.313E+00,4.000E+00,2.565E+00,5.305E-02,-1.515E-02,5.305E-02,1.000E+00,-5.701E-01,1.000E+00,5.305E-02,3.833E+00,1.000E+00,6.931E-01,-1.515E-02,5.305E-02,-1.000E+00,-5.305E-02,1.000E+00,-5.701E-01,5.305E-02,3.833E+00,-1.000E+00,-6.931E-01,4.516E-02,1.262E-01,8.963E-01,1.074E-02,2.329E-01,-5.531E-01,4.526E-01,5.212E+00,4.000E+00,1.792E+00,-3.695E-02,1.016E-01,2.258E-02,2.843E-01,-5.531E-01,-6.177E-01,6.517E-01,5.112E+00,3.000E+00,1.386E+00,1.742E-02,-1.515E-02,-2.453E-01,1.386E-01,-6.378E-01,7.887E-01,5.481E-01,5.025E+00,-3.000E+00,-1.386E+00,3.356E-03,4.516E-02,-3.227E-01,-1.995E-03,-5.854E-01,7.707E-01,6.004E-01,5.098E+00,-3.000E+00,-1.386E+00,1.016E-01,9.641E-02,7.067E-01,-3.429E-01,8.457E-01,-9.196E-01,2.971E-01,5.967E+00,4.000E+00,4.779E+00,1.262E-01,2.186E-01,7.125E-01,-8.706E-01,-9.196E-01,2.945E-01,-3.718E-01,4.915E+00,4.000E+00,4.762E+00,1.129E-01,2.186E-01,-5.725E-01,-9.064E-01,1.757E-01,-4.836E-01,2.945E-01,5.971E+00,4.000E+00,4.754E+00,6.153E-02,4.448E-01,-1.372E-01,-1.277E-01,8.977E-01,2.325E-01,5.621E-01,3.962E+00,4.000E+00,4.771E+00,3.769E-02,4.102E-02,8.019E-01,-7.433E-01,-3.518E-01,-2.551E-01,-9.331E-01,1.067E+01,-4.000E+00,-2.773E+00,3.439E-02,3.509E-02,4.125E-01,-7.426E-01,6.809E-01,8.066E-01,2.483E-01,4.313E+00,-4.000E+00,-2.565E+00,5.183E-02,1.599E-01,5.183E-02,1.000E+00,-7.360E-01,1.000E+00,5.183E-02,3.811E+00,1.000E+00,6.931E-01,1.599E-01,-1.961E-02,1.599E-01,1.000E+00,-6.809E-01,1.000E+00,1.599E-01,3.843E+00,1.000E+00,6.931E-01,-1.961E-02,4.102E-02,9.819E-01,-9.570E-01,2.840E-02,1.275E-01,-9.927E-01,5.728E+00,-4.000E+00,-2.996E+00,8.054E-02,-9.416E-03,-4.225E-02,-4.422E-01,-2.034E-02,8.873E-03,9.118E-01,9.091E+00,-4.000E+00,-3.178E+00,3.833E-02,-1.747E-02,1.326E-01,2.971E-01,7.149E-01,-5.924E-01,6.823E-01,4.865E+00,3.000E+00,1.386E+00,-5.513E-02,1.683E-02,1.135E-02,2.621E-01,7.332E-01,-6.526E-01,6.684E-01,4.822E+00,3.000E+00,1.386E+00,-3.996E-02,-9.416E-03,7.310E-01,-3.824E-01,6.661E-01,7.258E-01,3.369E-01,4.725E+00,-4.000E+00,-3.296E+00,-1.747E-02,3.833E-02,-2.971E-01,-1.326E-01,-5.924E-01,7.149E-01,6.823E-01,4.865E+00,-3.000E+00,-1.386E+00,1.683E-02,-5.513E-02,-2.621E-01,-1.135E-02,-6.526E-01,7.332E-01,6.684E-01,4.822E+00,-3.000E+00,-1.386E+00,-3.683E-02,8.111E-02,9.865E-01,-9.045E-01,3.907E-01,5.396E-01,-8.569E-01,5.843E+00,-4.000E+00,-3.526E+00,-1.265E-02,-1.747E-02,-2.224E-01,1.820E-02,-6.877E-01,7.643E-01,6.034E-01,4.828E+00,-3.000E+00,-1.386E+00,4.134E-02,-4.858E-02,4.134E-02,1.000E+00,-5.494E-01,1.000E+00,4.134E-02,3.800E+00,1.000E+00,6.931E-01,-4.858E-02,3.536E-02,5.879E-01,-9.568E-01,5.968E-01,5.260E-01,-7.238E-01,9.656E+00,4.000E+00,4.190E+00,8.421E-02,-2.093E-02,4.239E-01,-6.085E-01,5.411E-01,6.695E-01,4.546E-01,5.630E+00,-4.000E+00,-3.714E+00,-4.837E-02,8.421E-02,-1.000E+00,-8.421E-02,1.000E+00,-6.051E-01,8.421E-02,3.814E+00,-1.000E+00,-6.931E-01,1.206E-02,-4.858E-02,-2.581E-01,2.772E-02,-6.051E-01,7.306E-01,6.417E-01,5.218E+00,-3.000E+00,-1.386E+00,8.217E-02,2.836E-02,8.998E-01,-9.848E-01,4.098E-01,4.811E-01,-8.337E-01,6.386E+00,-4.000E+00,-3.871E+00,1.495E-04,4.901E-01,4.900E-01,-7.759E-02,-4.400E-01,-6.425E-01,5.164E-01,8.230E+00,4.000E+00,2.303E+00,8.494E-02,2.819E-02,8.494E-02,1.000E+00,-6.395E-01,1.000E+00,8.494E-02,3.804E+00,1.000E+00,6.931E-01,2.819E-02,8.494E-02,-1.000E+00,-8.494E-02,1.000E+00,-6.395E-01,8.494E-02,3.804E+00,-1.000E+00,-6.931E-01,3.051E-04,-1.816E-02,5.026E-01,-6.079E-01,6.182E-01,7.240E-01,3.642E-01,6.149E+00,-4.000E+00,-4.007E+00,5.092E-02,2.068E-01,-2.307E-02,2.272E-01,-5.807E-01,-6.268E-01,5.829E-01,4.921E+00,3.000E+00,1.386E+00,2.901E-02,5.092E-02,-1.000E+00,-5.092E-02,1.000E+00,-6.597E-01,5.092E-02,3.834E+00,-1.000E+00,-6.931E-01,-6.813E-02,3.816E-01,5.523E-01,2.728E-01,5.641E-01,3.587E-01,8.043E-01,4.654E+00,-4.000E+00,-4.159E+00,2.068E-01,5.092E-02,-2.272E-01,2.307E-02,-6.268E-01,-5.807E-01,5.829E-01,4.921E+00,-3.000E+00,-1.386E+00,6.349E-01,3.051E-04,-8.977E-02,-8.867E-01,-5.807E-01,3.113E-01,5.386E-01,5.193E+00,-4.000E+00,-1.792E+00,4.901E-01,1.495E-04,7.759E-02,-4.900E-01,-6.425E-01,-4.400E-01,5.164E-01,8.230E+00,-4.000E+00,-2.303E+00,3.955E-01,3.716E-02,4.015E-01,-4.490E-01,6.352E-01,7.141E-01,-4.971E-03,6.154E+00,-4.000E+00,-4.060E+00,3.482E-01,6.709E-02,3.482E-01,1.000E+00,8.706E-01,1.000E+00,3.482E-01,3.830E+00,1.000E+00,6.931E-01,6.709E-02,3.482E-01,-1.000E+00,-3.482E-01,1.000E+00,8.706E-01,3.482E-01,3.830E+00,-1.000E+00,-6.931E-01,2.278E-01,3.482E-01,-7.291E-01,-8.336E-01,6.709E-02,5.296E-01,8.706E-01,5.583E+00,-2.000E+00,-1.099E+00,4.197E-01,5.377E-01,4.197E-01,1.000E+00,9.808E-01,1.000E+00,4.197E-01,3.830E+00,1.000E+00,6.931E-01,5.377E-01,-1.279E-02,-1.713E-01,-8.735E-01,8.063E-01,2.981E-01,1.973E-01,6.705E+00,-4.000E+00,-4.078E+00,6.683E-01,3.602E-01,6.683E-01,1.000E+00,4.142E-02,1.000E+00,6.683E-01,3.809E+00,1.000E+00,6.931E-01,3.602E-01,3.671E-01,3.602E-01,1.000E+00,8.854E-01,1.000E+00,3.602E-01,3.777E+00,1.000E+00,6.931E-01,3.671E-01,1.025E-03,-5.336E-02,-9.587E-01,7.719E-01,8.774E-01,7.274E-02,6.382E+00,-4.000E+00,-4.060E+00,2.290E-01,3.671E-01,-1.000E+00,-3.671E-01,1.000E+00,9.311E-01,3.671E-01,3.787E+00,-1.000E+00,-6.931E-01,3.516E-01,4.483E-02,3.527E-01,-3.529E-01,-1.612E-01,-8.561E-01,1.645E-01,6.122E+00,4.000E+00,2.079E+00,6.239E-01,2.595E-01,6.239E-01,1.000E+00,5.868E-01,1.000E+00,6.239E-01,3.774E+00,1.000E+00,6.931E-01,2.595E-01,6.239E-01,-1.000E+00,-6.239E-01,1.000E+00,5.868E-01,6.239E-01,3.774E+00,-1.000E+00,-6.931E-01,6.189E-01,2.595E-01,-1.000E+00,-2.595E-01,1.000E+00,-3.675E-01,2.595E-01,3.834E+00,-1.000E+00,-6.931E-01,1.130E-01,-5.710E-02,1.130E-01,1.000E+00,-6.180E-01,1.000E+00,1.130E-01,3.819E+00,1.000E+00,6.931E-01,-5.710E-02,3.149E-02,5.360E-01,-3.869E-01,6.975E-01,5.226E-01,5.709E-01,6.817E+00,4.000E+00,4.007E+00,8.076E-02,6.239E-01,7.609E-01,-6.059E-01,-4.338E-01,-8.561E-01,-4.981E-01,5.400E+00,-4.000E+00,-1.792E+00,4.483E-02,3.516E-01,3.529E-01,-3.527E-01,-8.561E-01,-1.612E-01,1.645E-01,6.122E+00,-4.000E+00,-2.079E+00,3.050E-02,5.050E-02,9.865E-01,-8.607E-01,5.504E-01,5.483E-01,-7.918E-01,6.517E+00,4.000E+00,3.871E+00,2.116E-02,1.055E-01,1.653E-02,2.876E-01,8.421E-01,-6.264E-01,6.107E-01,4.928E+00,3.000E+00,1.386E+00,-3.298E-02,3.671E-01,9.851E-01,-4.889E-01,-8.235E-01,3.568E-01,-6.157E-01,8.818E+00,-4.000E+00,-2.565E+00,7.195E-03,8.325E-02,4.483E-01,-5.532E-01,6.093E-01,4.642E-01,4.919E-01,7.888E+00,-4.000E+00,-4.248E+00,1.055E-01,3.816E-02,4.574E-01,-2.857E-01,4.708E-01,5.618E-01,7.204E-01,6.221E+00,4.000E+00,3.714E+00,2.339E-02,1.055E-01,-1.000E+00,-1.055E-01,1.000E+00,-6.461E-01,1.055E-01,3.793E+00,-1.000E+00,-6.931E-01,2.936E-02,-4.200E-02,9.533E-01,-9.083E-01,3.914E-01,3.172E-01,-9.209E-01,8.389E+00,-4.000E+00,-4.344E+00,2.275E-03,1.244E-02,9.516E-01,-9.759E-01,4.344E-01,4.627E-01,-8.768E-01,6.753E+00,4.000E+00,3.526E+00,6.038E-02,4.033E-02,6.038E-02,1.000E+00,-6.535E-01,1.000E+00,6.038E-02,3.777E+00,1.000E+00,6.931E-01,4.033E-02,2.308E-02,-4.465E-03,2.730E-01,7.788E-01,-5.836E-01,6.042E-01,5.164E+00,3.000E+00,1.386E+00,5.923E-02,-1.189E-02,7.803E-01,-4.290E-01,6.129E-01,6.838E-01,2.297E-01,7.246E+00,-4.000E+00,-4.431E+00,-5.072E-02,3.799E-02,4.855E-01,-5.977E-01,7.188E-01,6.431E-01,4.037E-01,6.548E+00,4.000E+00,3.296E+00,2.308E-02,4.033E-02,-2.730E-01,4.465E-03,-5.836E-01,7.788E-01,6.042E-01,5.164E+00,-3.000E+00,-1.386E+00,-6.151E-03,-3.251E-02,9.780E-01,-8.830E-01,2.764E-01,3.215E-01,-9.487E-01,8.167E+00,-4.000E+00,-4.511E+00,4.636E-02,7.487E-02,9.211E-01,-9.934E-01,4.179E-01,2.884E-01,-8.732E-01,6.984E+00,4.000E+00,2.996E+00,2.091E-02,4.636E-02,-1.000E+00,-4.636E-02,1.000E+00,-6.550E-01,4.636E-02,3.840E+00,-1.000E+00,-6.931E-01,1.949E-02,-6.151E-03,-2.770E-01,-6.624E-02,-6.550E-01,7.946E-01,6.197E-01,5.168E+00,-3.000E+00,-1.386E+00,7.525E-02,5.045E-03,8.119E-01,-2.525E-01,6.078E-01,7.568E-01,3.479E-01,7.421E+00,-4.000E+00,-4.585E+00,6.683E-02,-2.178E-04,5.050E-01,-5.765E-01,7.605E-01,5.530E-01,4.104E-01,5.176E+00,4.000E+00,2.565E+00,4.568E-02,6.683E-02,-1.000E+00,-6.683E-02,1.000E+00,-6.468E-01,6.683E-02,3.787E+00,-1.000E+00,-6.931E-01,1.047E-01,-5.200E-02,1.047E-01,1.000E+00,-5.509E-01,1.000E+00,1.047E-01,3.828E+00,1.000E+00,6.931E-01,-5.200E-02,1.359E-01,5.020E-01,5.120E-01,4.354E-01,4.704E-01,7.939E-01,5.818E+00,4.000E+00,1.609E+00,2.737E-02,1.359E-01,-9.107E-02,2.480E-01,-7.601E-01,-7.472E-01,4.704E-01,4.738E+00,3.000E+00,1.386E+00,-1.086E-02,1.047E-01,-3.148E-01,-1.121E-01,-6.122E-01,7.925E-01,5.955E-01,5.033E+00,-3.000E+00,-1.386E+00,4.747E-02,7.311E-01,9.437E-01,-9.464E-01,-6.266E-01,-1.860E-01,-9.896E-01,9.767E+00,-4.000E+00,-4.691E+00,1.359E-01,-5.200E-02,-5.120E-01,-5.020E-01,4.704E-01,4.354E-01,7.939E-01,5.818E+00,-4.000E+00,-1.609E+00,5.970E-02,-5.200E-02,-1.224E-01,-9.320E-01,-7.601E-01,2.787E-01,4.354E-01,4.903E+00,-4.000E+00,-1.792E+00,9.762E-02,-2.178E-04,6.734E-02,2.305E-01,8.346E-01,-6.723E-01,5.497E-01,4.892E+00,3.000E+00,1.386E+00,2.318E-02,-3.074E-02,2.318E-02,1.000E+00,-6.723E-01,1.000E+00,2.318E-02,3.816E+00,1.000E+00,6.931E-01,-3.074E-02,5.045E-03,7.499E-01,-9.817E-01,4.049E-01,4.570E-02,-6.512E-01,8.278E+00,-4.000E+00,-4.700E+00,-2.178E-04,6.683E-02,5.765E-01,-5.050E-01,5.530E-01,7.605E-01,4.104E-01,5.176E+00,-4.000E+00,-2.565E+00,5.409E-02,-2.178E-04,-1.000E+00,2.178E-04,1.000E+00,-5.767E-01,-2.178E-04,3.824E+00,-1.000E+00,-6.931E-01,3.536E-02,-4.858E-02,9.568E-01,-5.879E-01,5.260E-01,5.968E-01,-7.238E-01,9.656E+00,-4.000E+00,-4.190E+00,7.487E-02,4.636E-02,9.934E-01,-9.211E-01,2.884E-01,4.179E-01,-8.732E-01,6.984E+00,-4.000E+00,-2.996E+00,-5.453E-02,7.487E-02,-1.000E+00,-7.487E-02,1.000E+00,-6.059E-01,7.487E-02,3.824E+00,-1.000E+00,-6.931E-01,4.784E-03,3.536E-02,-2.477E-01,-3.467E-02,-6.059E-01,7.826E-01,6.148E-01,5.184E+00,-3.000E+00,-1.386E+00,3.820E-03,7.487E-02,-2.989E-01,-4.941E-02,-6.114E-01,7.998E-01,5.997E-01,4.949E+00,-3.000E+00,-1.386E+00,3.799E-02,-5.072E-02,5.977E-01,-4.855E-01,6.431E-01,7.188E-01,4.037E-01,6.548E+00,-4.000E+00,-3.296E+00,-1.028E-01,3.799E-02,-1.000E+00,-3.799E-02,1.000E+00,-5.625E-01,3.799E-02,3.824E+00,-1.000E+00,-6.931E-01,9.440E-02,3.820E-03,-2.524E-01,-8.102E-02,-5.625E-01,7.687E-01,7.028E-01,5.072E+00,-3.000E+00,-1.386E+00,1.244E-02,2.275E-03,9.759E-01,-9.516E-01,4.627E-01,4.344E-01,-8.768E-01,6.753E+00,-4.000E+00,-3.526E+00,-7.057E-02,3.816E-02,7.849E-03,2.147E-01,7.470E-01,-6.628E-01,6.759E-01,4.832E+00,3.000E+00,1.386E+00,2.859E-02,9.440E-02,-2.814E-01,-7.153E-02,-5.605E-01,7.810E-01,6.243E-01,5.020E+00,-3.000E+00,-1.386E+00,-6.646E-02,3.050E-02,8.482E-01,-7.634E-01,-4.952E-02,1.219E-01,-9.878E-01,1.099E+01,-4.000E+00,-3.784E+00,3.816E-02,1.055E-01,2.857E-01,-4.574E-01,5.618E-01,4.708E-01,7.204E-01,6.221E+00,-4.000E+00,-3.714E+00,8.288E-02,4.725E-02,8.288E-02,1.000E+00,-6.408E-01,1.000E+00,8.288E-02,3.845E+00,1.000E+00,6.931E-01,4.725E-02,8.288E-02,-1.000E+00,-8.288E-02,1.000E+00,-6.408E-01,8.288E-02,3.845E+00,-1.000E+00,-6.931E-01,5.050E-02,3.050E-02,8.607E-01,-9.865E-01,5.483E-01,5.504E-01,-7.918E-01,6.517E+00,-4.000E+00,-3.871E+00,2.285E-02,5.050E-02,-1.000E+00,-5.050E-02,1.000E+00,-6.379E-01,5.050E-02,3.801E+00,-1.000E+00,-6.931E-01,4.305E-02,6.521E-02,4.305E-02,1.000E+00,-6.330E-01,1.000E+00,4.305E-02,3.816E+00,1.000E+00,6.931E-01,6.521E-02,3.549E-04,7.179E-01,-8.930E-01,9.305E-01,-5.897E-02,-3.406E-01,9.056E+00,4.000E+00,2.565E+00,3.149E-02,-5.710E-02,3.869E-01,-5.360E-01,5.226E-01,6.975E-01,5.709E-01,6.817E+00,-4.000E+00,-4.007E+00,5.930E-02,5.329E-02,1.573E-01,2.258E-01,7.803E-01,-6.331E-01,6.645E-01,4.746E+00,3.000E+00,1.386E+00,-1.123E-02,2.629E-01,-4.842E-02,2.988E-01,9.346E-01,-6.721E-01,5.808E-01,4.808E+00,3.000E+00,1.386E+00,-8.427E-02,6.237E-01,4.070E-01,1.796E-01,5.673E-01,-3.657E-02,9.655E-01,4.951E+00,4.000E+00,1.609E+00,5.329E-02,5.930E-02,-2.258E-01,-1.573E-01,-6.331E-01,7.803E-01,6.645E-01,4.746E+00,-3.000E+00,-1.386E+00,2.629E-01,1.153E-01,2.629E-01,1.000E+00,-8.391E-01,1.000E+00,2.629E-01,3.853E+00,1.000E+00,6.931E-01,1.153E-01,2.629E-01,-1.000E+00,-2.629E-01,1.000E+00,-8.391E-01,2.629E-01,3.853E+00,-1.000E+00,-6.931E-01,6.237E-01,-8.427E-02,-1.796E-01,-4.070E-01,-3.657E-02,5.673E-01,9.655E-01,4.951E+00,-4.000E+00,-1.609E+00,1.923E-01,-8.427E-02,-4.235E-01,-8.026E-01,-7.537E-01,2.319E-01,5.673E-01,5.179E+00,-4.000E+00,-1.792E+00,5.746E-02,1.923E-01,-1.000E+00,-1.923E-01,1.000E+00,-5.973E-01,1.923E-01,3.877E+00,-1.000E+00,-6.931E-01,-3.414E-02,5.746E-02,-1.000E+00,-5.746E-02,1.000E+00,-7.240E-01,5.746E-02,3.820E+00,-1.000E+00,-6.931E-01,3.549E-04,6.521E-02,8.930E-01,-7.179E-01,-5.897E-02,9.305E-01,-3.406E-01,9.056E+00,-4.000E+00,-2.565E+00,5.772E-02,1.262E-01,6.403E-01,-4.125E-01,-8.641E-03,-2.855E-01,-9.446E-01,7.400E+00,-4.000E+00,-4.736E+00,-6.146E-02,5.772E-02,-1.000E+00,-5.772E-02,1.000E+00,-6.275E-01,5.772E-02,3.804E+00,-1.000E+00,-6.931E-01,3.488E-02,2.186E-01,3.488E-02,1.000E+00,-5.717E-01,1.000E+00,3.488E-02,3.871E+00,1.000E+00,6.931E-01,2.186E-01,1.262E-01,8.706E-01,-7.125E-01,2.945E-01,-9.196E-01,-3.718E-01,4.915E+00,-4.000E+00,-4.762E+00,9.641E-02,1.016E-01,3.429E-01,-7.067E-01,-9.196E-01,8.457E-01,2.971E-01,5.967E+00,-4.000E+00,-4.779E+00,5.366E-01,9.641E-02,-1.000E+00,-9.641E-02,1.000E+00,-5.917E-01,9.641E-02,3.841E+00,-1.000E+00,-6.931E-01,4.448E-01,6.153E-02,1.277E-01,1.372E-01,2.325E-01,8.977E-01,5.621E-01,3.962E+00,-4.000E+00,-4.771E+00,2.010E+00,1.178E-315,0.000E+00,6.899E-310,1.391E-309,9.649E+01,7.808E+01,1.533E+01,2.880E+01,0.000E+00
```
