## Supplementary material for "Tertiary-interaction characters enable fast, model-based structural phylogenetics beyond the twilight zone": 1bg7_A_3di.dump

```
1bg7_A.pdb	DSQVRQNFHRDCEAAINRMVNMELYASYTYLSMAFYFDRDDIALHNVAKFFKEQSHEEREHAEKLMKDQNKRGGRIVLQDVQKPERDEWGNTLEAMQAALQLEKTVNQALLDLPEEQVKSIKQLGDYITNLKRLGLPQNGMGEYLFDKHTMGE	DDPLADPQDPVLLVLLLVLLLLLLLLLQQLQLVLVQCVPPVNPLNLLSVVSNVVSVVSNVVSVVSVVVCVNNPHDHDHDDRDDHPDNHQQASLSNLVVNLVSLVVSVVSVVVSHPVSVVVNVVSVVLNVQLVVLPPPPRPVSRNVCSCPVSVD	0.000E+00,1.178E-315,0.000E+00,6.899E-310,1.391E-309,3.435E+01,-1.866E+01,2.343E+01,5.734E+12,0.000E+00,5.167E-01,5.862E-02,5.167E-01,1.000E+00,6.560E-01,1.000E+00,5.167E-01,3.859E+00,1.000E+00,6.931E-01,5.862E-02,5.167E-01,-1.000E+00,-5.167E-01,1.000E+00,6.560E-01,5.167E-01,3.859E+00,-1.000E+00,-6.931E-01,7.000E-02,6.565E-02,7.352E-01,-4.526E-02,-9.474E-01,8.119E-01,-2.675E-01,6.668E+00,4.000E+00,4.234E+00,3.734E-01,6.565E-02,-6.817E-02,-5.985E-01,-1.068E-01,5.911E-01,8.119E-01,5.718E+00,4.000E+00,4.220E+00,5.692E-01,3.734E-01,-1.000E+00,-3.734E-01,1.000E+00,9.131E-01,3.734E-01,3.773E+00,-1.000E+00,-6.931E-01,1.146E-01,5.692E-01,-1.000E+00,-5.692E-01,1.000E+00,-7.292E-01,5.692E-01,3.845E+00,-1.000E+00,-6.931E-01,3.963E-01,-2.655E-02,8.590E-01,-1.777E-01,3.986E-01,-8.717E-01,-9.291E-02,6.712E+00,4.000E+00,1.609E+00,5.308E-01,-9.756E-02,5.308E-01,1.000E+00,4.085E-01,1.000E+00,5.308E-01,3.819E+00,1.000E+00,6.931E-01,-9.756E-02,5.308E-01,-1.000E+00,-5.308E-01,1.000E+00,4.085E-01,5.308E-01,3.819E+00,-1.000E+00,-6.931E-01,7.031E-02,-2.655E-02,7.031E-02,1.000E+00,-6.733E-01,1.000E+00,7.031E-02,3.813E+00,1.000E+00,6.931E-01,-2.655E-02,5.759E-02,3.603E-01,-7.083E-01,9.362E-01,6.366E-01,4.012E-01,7.265E+00,4.000E+00,4.625E+00,3.957E-02,5.286E-01,7.198E-01,-7.519E-01,7.950E-01,9.895E-01,-8.395E-02,5.724E+00,4.000E+00,4.127E+00,4.128E-02,-4.177E-03,3.416E-02,2.767E-01,7.735E-01,-5.973E-01,6.122E-01,5.182E+00,3.000E+00,1.386E+00,4.238E-02,9.796E-03,9.494E-01,-9.603E-01,1.994E-01,2.229E-01,-9.634E-01,8.885E+00,4.000E+00,4.554E+00,-2.654E-02,-1.811E-02,9.707E-01,-9.945E-01,2.872E-01,1.433E-01,-9.497E-01,6.697E+00,4.000E+00,3.912E+00,-4.177E-03,4.250E-01,3.524E-01,-4.075E-01,7.358E-01,6.197E-01,3.346E-01,6.283E+00,4.000E+00,4.094E+00,-9.047E-03,-4.177E-03,-1.000E+00,4.177E-03,1.000E+00,-6.579E-01,-4.177E-03,3.878E+00,-1.000E+00,-6.931E-01,3.214E-02,9.926E-03,5.650E-01,-6.206E-01,5.666E-01,6.483E-01,2.939E-01,7.942E+00,4.000E+00,4.477E+00,2.614E-02,1.873E-02,4.830E-01,-6.993E-01,7.707E-01,5.785E-01,2.880E-01,4.797E+00,4.000E+00,3.761E+00,2.987E-02,2.662E-01,8.465E-01,-7.022E-02,7.975E-01,7.975E-01,-1.783E-01,6.641E+00,4.000E+00,4.111E+00,2.284E-02,5.878E-02,9.416E-01,-8.628E-01,1.817E-01,2.995E-01,-9.463E-01,9.747E+00,4.000E+00,4.394E+00,3.003E-02,4.339E-02,9.526E-01,-9.875E-01,1.335E-01,6.949E-02,-9.820E-01,5.521E+00,4.000E+00,3.584E+00,-4.111E-02,-2.510E-02,-5.538E-02,-6.412E-01,2.972E-02,-1.732E-02,8.016E-01,8.767E+00,4.000E+00,3.466E+00,3.859E-03,2.662E-01,-5.849E-02,-8.677E-01,9.910E-01,9.465E-01,1.507E-01,5.705E+00,4.000E+00,4.043E+00,-1.660E-03,1.520E-02,8.084E-01,-3.794E-01,5.258E-01,5.982E-01,2.378E-01,8.900E+00,4.000E+00,4.304E+00,2.371E-02,-2.510E-02,6.066E-01,-6.215E-01,6.857E-01,7.213E-01,2.029E-01,4.234E+00,4.000E+00,3.367E+00,5.690E-02,3.878E-01,8.232E-01,-2.447E-02,-4.501E-01,4.135E-01,4.412E-01,7.358E+00,4.000E+00,4.025E+00,1.045E-02,4.998E-01,1.442E-01,-4.711E-01,9.052E-01,5.730E-01,8.049E-01,4.973E+00,4.000E+00,4.025E+00,8.685E-04,2.664E-02,9.689E-01,-9.787E-01,1.235E-01,1.318E-01,-9.887E-01,5.322E+00,4.000E+00,3.091E+00,-3.735E-02,2.421E-02,-1.343E-01,-6.545E-01,9.175E-02,-3.676E-02,8.370E-01,8.993E+00,4.000E+00,2.890E+00,5.623E-03,4.389E-02,9.876E-01,-1.206E-01,1.990E-01,-2.407E-01,-3.162E-03,7.259E+00,4.000E+00,4.025E+00,2.515E-02,8.685E-04,-2.848E-01,-2.832E-02,-6.460E-01,7.910E-01,6.246E-01,4.899E+00,-3.000E+00,-1.386E+00,6.071E-02,2.421E-02,5.206E-01,-6.706E-01,7.596E-01,6.822E-01,2.051E-01,4.255E+00,4.000E+00,2.708E+00,5.532E-02,3.445E-03,1.473E-01,2.337E-01,8.053E-01,-6.965E-01,5.892E-01,4.943E+00,3.000E+00,1.386E+00,3.634E-02,5.049E-01,7.666E-01,-1.036E-01,6.093E-02,8.459E-01,5.458E-01,6.672E+00,4.000E+00,3.970E+00,-8.883E-03,2.703E-01,2.041E-01,-5.884E-01,6.104E-01,-5.520E-01,4.693E-01,5.346E+00,4.000E+00,1.792E+00,3.445E-03,5.532E-02,-2.337E-01,-1.473E-01,-6.965E-01,8.053E-01,5.892E-01,4.943E+00,-3.000E+00,-1.386E+00,4.038E-01,-1.734E-01,4.038E-01,1.000E+00,4.827E-01,1.000E+00,4.038E-01,3.864E+00,1.000E+00,6.931E-01,-1.734E-01,4.038E-01,-1.000E+00,-4.038E-01,1.000E+00,4.827E-01,4.038E-01,3.864E+00,-1.000E+00,-6.931E-01,7.743E-02,2.703E-01,7.743E-02,1.000E+00,-9.004E-01,1.000E+00,7.743E-02,3.794E+00,1.000E+00,6.931E-01,2.703E-01,-8.883E-03,5.884E-01,-2.041E-01,-5.520E-01,6.104E-01,4.693E-01,5.346E+00,-4.000E+00,-1.792E+00,2.714E-01,-8.883E-03,-3.789E-01,-6.326E-01,6.269E-01,4.848E-01,6.104E-01,5.443E+00,-4.000E+00,-1.946E+00,1.154E-01,1.560E-02,9.273E-01,-7.357E-01,2.256E-01,6.973E-01,-6.205E-01,6.325E+00,4.000E+00,4.644E+00,1.703E-01,6.071E-02,6.110E-02,-5.847E-01,-8.381E-02,2.994E-02,7.667E-01,8.672E+00,-4.000E+00,-2.485E+00,8.346E-03,4.338E-02,9.212E-01,-8.656E-01,-9.454E-02,-2.817E-02,-6.372E-01,5.398E+00,4.000E+00,4.663E+00,-7.322E-02,4.555E-02,8.191E-01,-6.073E-01,7.569E-01,-3.209E-01,-4.638E-01,7.550E+00,4.000E+00,3.829E+00,2.421E-02,6.071E-02,6.706E-01,-5.206E-01,6.822E-01,7.596E-01,2.051E-01,4.255E+00,-4.000E+00,-2.708E+00,2.008E-02,8.346E-03,-2.842E-01,4.744E-02,-6.540E-01,7.887E-01,5.868E-01,4.861E+00,-3.000E+00,-1.386E+00,5.953E-02,2.664E-02,5.953E-02,1.000E+00,-6.772E-01,1.000E+00,5.953E-02,3.826E+00,1.000E+00,6.931E-01,2.664E-02,8.685E-04,9.787E-01,-9.689E-01,1.318E-01,1.235E-01,-9.887E-01,5.322E+00,-4.000E+00,-3.091E+00,8.568E-02,2.371E-02,-1.025E-01,-6.171E-01,8.988E-02,4.919E-02,8.459E-01,8.765E+00,-4.000E+00,-3.258E+00,-1.619E-02,4.212E-02,1.141E-01,2.824E-01,7.300E-01,-6.166E-01,7.104E-01,4.714E+00,3.000E+00,1.386E+00,-1.003E-01,2.664E-02,-1.823E-01,-3.970E-03,-7.566E-01,8.066E-01,5.045E-01,4.877E+00,-3.000E+00,-1.386E+00,-2.510E-02,2.371E-02,6.215E-01,-6.066E-01,7.213E-01,6.857E-01,2.029E-01,4.234E+00,-4.000E+00,-3.367E+00,4.212E-02,-1.619E-02,-2.824E-01,-1.141E-01,-6.166E-01,7.300E-01,7.104E-01,4.714E+00,-3.000E+00,-1.386E+00,3.134E-02,4.339E-02,3.134E-02,1.000E+00,-6.876E-01,1.000E+00,3.134E-02,3.846E+00,1.000E+00,6.931E-01,4.339E-02,3.003E-02,9.875E-01,-9.526E-01,6.949E-02,1.335E-01,-9.820E-01,5.521E+00,-4.000E+00,-3.584E+00,-4.632E-02,2.614E-02,-3.225E-02,-5.379E-01,3.037E-02,-6.963E-03,8.591E-01,8.918E+00,-4.000E+00,-3.689E+00,2.641E-02,-2.978E-03,2.641E-02,1.000E+00,-6.208E-01,1.000E+00,2.641E-02,3.845E+00,1.000E+00,6.931E-01,-2.978E-03,2.641E-02,-1.000E+00,-2.641E-02,1.000E+00,-6.208E-01,2.641E-02,3.845E+00,-1.000E+00,-6.931E-01,1.873E-02,2.614E-02,6.993E-01,-4.830E-01,5.785E-01,7.707E-01,2.880E-01,4.797E+00,-4.000E+00,-3.761E+00,1.944E-02,-2.998E-02,1.183E-03,2.450E-01,7.746E-01,-6.521E-01,5.963E-01,5.011E+00,3.000E+00,1.386E+00,1.531E-02,-1.749E-02,-1.677E-02,2.660E-01,7.617E-01,-6.225E-01,6.098E-01,4.929E+00,3.000E+00,1.386E+00,-1.811E-02,-2.654E-02,9.945E-01,-9.707E-01,1.433E-01,2.872E-01,-9.497E-01,6.697E+00,-4.000E+00,-3.912E+00,-2.998E-02,1.944E-02,-2.450E-01,-1.183E-03,-6.521E-01,7.746E-01,5.963E-01,5.011E+00,-3.000E+00,-1.386E+00,-1.749E-02,1.531E-02,-2.660E-01,1.677E-02,-6.225E-01,7.617E-01,6.098E-01,4.929E+00,-3.000E+00,-1.386E+00,2.970E-02,-1.811E-02,-2.655E-01,1.039E-02,-6.451E-01,7.799E-01,6.313E-01,4.861E+00,-3.000E+00,-1.386E+00,4.332E-02,5.286E-01,8.594E-01,-2.012E-02,5.078E-01,-7.107E-01,4.416E-01,5.016E+00,4.000E+00,1.792E+00,2.568E-02,1.135E-01,2.601E-02,2.635E-01,-7.107E-01,-7.266E-01,5.274E-01,4.963E+00,3.000E+00,1.386E+00,1.081E-03,7.000E-02,1.382E-01,-7.565E-01,-2.669E-01,-2.675E-01,5.103E-01,7.828E+00,-4.000E+00,-4.220E+00,6.565E-02,3.734E-01,5.985E-01,6.817E-02,5.911E-01,-1.068E-01,8.119E-01,5.718E+00,-4.000E+00,-4.220E+00,1.135E-01,2.568E-02,-2.635E-01,-2.601E-02,-7.266E-01,-7.107E-01,5.274E-01,4.963E+00,-3.000E+00,-1.386E+00,5.286E-01,3.957E-02,7.519E-01,-7.198E-01,9.895E-01,7.950E-01,-8.395E-02,5.724E+00,-4.000E+00,-4.127E+00,5.310E-01,4.250E-01,5.310E-01,1.000E+00,6.965E-01,1.000E+00,5.310E-01,3.769E+00,1.000E+00,6.931E-01,4.250E-01,-4.177E-03,4.075E-01,-3.524E-01,6.197E-01,7.358E-01,3.346E-01,6.283E+00,-4.000E+00,-4.094E+00,4.201E-01,4.250E-01,-1.000E+00,-4.250E-01,1.000E+00,9.945E-01,4.250E-01,3.797E+00,-1.000E+00,-6.931E-01,6.013E-01,-4.177E-03,-4.873E-01,-9.277E-01,5.433E-01,4.680E-01,4.019E-01,7.039E+00,-4.000E+00,-4.127E+00,6.908E-01,6.013E-01,-1.000E+00,-6.013E-01,1.000E+00,9.767E-01,6.013E-01,3.816E+00,-1.000E+00,-6.931E-01,3.944E-01,2.662E-01,3.944E-01,1.000E+00,6.390E-01,1.000E+00,3.944E-01,3.812E+00,1.000E+00,6.931E-01,2.662E-01,2.987E-02,7.022E-02,-8.465E-01,7.975E-01,7.975E-01,-1.783E-01,6.641E+00,-4.000E+00,-4.111E+00,5.004E-01,3.878E-01,5.004E-01,1.000E+00,4.055E-01,1.000E+00,5.004E-01,3.767E+00,1.000E+00,6.931E-01,3.878E-01,5.004E-01,-1.000E+00,-5.004E-01,1.000E+00,4.055E-01,5.004E-01,3.767E+00,-1.000E+00,-6.931E-01,4.998E-01,1.045E-02,4.711E-01,-1.442E-01,5.730E-01,9.052E-01,8.049E-01,4.973E+00,-4.000E+00,-4.025E+00,1.010E-01,4.998E-01,-1.000E+00,-4.998E-01,1.000E+00,3.362E-01,4.998E-01,3.811E+00,-1.000E+00,-6.931E-01,7.326E-01,4.389E-02,7.326E-01,1.000E+00,6.397E-01,1.000E+00,7.326E-01,3.800E+00,1.000E+00,6.931E-01,4.389E-02,5.623E-03,1.206E-01,-9.876E-01,-2.407E-01,1.990E-01,-3.162E-03,7.259E+00,-4.000E+00,-4.025E+00,5.049E-01,3.634E-02,1.036E-01,-7.666E-01,8.459E-01,6.093E-02,5.458E-01,6.672E+00,-4.000E+00,-3.970E+00,1.843E-01,1.681E-02,9.154E-01,-5.981E-01,-1.725E-01,-4.544E-01,-7.047E-01,6.632E+00,4.000E+00,1.792E+00,4.042E-01,5.593E-02,8.050E-01,-5.508E-01,9.170E-01,-9.158E-01,-4.344E-02,9.288E+00,4.000E+00,3.871E+00,7.000E-01,3.644E-02,9.771E-01,-7.553E-01,4.245E-01,-1.938E-01,-7.510E-01,8.423E+00,4.000E+00,3.970E+00,4.555E-02,-7.322E-02,6.073E-01,-8.191E-01,-3.209E-01,7.569E-01,-4.638E-01,7.550E+00,-4.000E+00,-3.829E+00,5.124E-02,2.918E-02,5.122E-01,-3.502E-01,5.808E-01,5.690E-01,6.250E-01,6.255E+00,4.000E+00,3.584E+00,1.681E-02,1.843E-01,5.981E-01,-9.154E-01,-4.544E-01,-1.725E-01,-7.047E-01,6.632E+00,-4.000E+00,-1.792E+00,5.335E-02,1.843E-01,-1.615E-02,-9.821E-01,-8.115E-01,9.724E-01,-1.725E-01,5.520E+00,-4.000E+00,-1.946E+00,3.485E-02,9.556E-03,9.665E-01,-9.152E-01,4.979E-01,4.803E-01,-8.448E-01,6.573E+00,4.000E+00,3.367E+00,-1.779E-02,3.485E-02,-1.000E+00,-3.485E-02,1.000E+00,-6.262E-01,3.485E-02,3.811E+00,-1.000E+00,-6.931E-01,5.480E-03,5.335E-02,-2.698E-01,3.462E-02,-6.262E-01,8.250E-01,5.513E-01,5.091E+00,-3.000E+00,-1.386E+00,1.520E-02,-1.660E-03,3.794E-01,-8.084E-01,5.982E-01,5.258E-01,2.378E-01,8.900E+00,-4.000E+00,-4.304E+00,8.077E-03,6.881E-02,5.160E-01,-4.407E-01,5.799E-01,5.616E-01,5.412E-01,6.280E+00,4.000E+00,3.091E+00,5.979E-03,8.077E-03,-1.000E+00,-8.077E-03,1.000E+00,-6.763E-01,8.077E-03,3.825E+00,-1.000E+00,-6.931E-01,5.878E-02,2.284E-02,8.628E-01,-9.416E-01,2.995E-01,1.817E-01,-9.463E-01,9.747E+00,-4.000E+00,-4.394E+00,-6.323E-03,3.002E-02,9.864E-01,-8.610E-01,3.532E-01,5.434E-01,-8.425E-01,7.357E+00,4.000E+00,2.708E+00,8.703E-03,1.008E-02,-8.031E-02,2.372E-01,8.444E-01,-6.975E-01,5.307E-01,4.943E+00,3.000E+00,1.386E+00,1.871E-02,8.703E-03,-1.000E+00,-8.703E-03,1.000E+00,-6.378E-01,8.703E-03,3.832E+00,-1.000E+00,-6.931E-01,9.926E-03,3.214E-02,6.206E-01,-5.650E-01,6.483E-01,5.666E-01,2.939E-01,7.942E+00,-4.000E+00,-4.477E+00,1.008E-02,5.095E-04,3.880E-02,2.817E-01,7.751E-01,-6.411E-01,6.127E-01,5.008E+00,3.000E+00,1.386E+00,-2.954E-03,7.549E-04,-2.972E-02,2.974E-01,7.575E-01,-5.984E-01,6.126E-01,5.154E+00,3.000E+00,1.386E+00,9.796E-03,4.238E-02,9.603E-01,-9.494E-01,2.229E-01,1.994E-01,-9.634E-01,8.885E+00,-4.000E+00,-4.554E+00,5.095E-04,5.759E-02,5.664E-03,2.430E-01,5.403E-01,-6.599E-01,6.177E-01,4.846E+00,3.000E+00,1.386E+00,7.549E-04,-2.954E-03,-2.974E-01,2.972E-02,-5.984E-01,7.575E-01,6.126E-01,5.154E+00,-3.000E+00,-1.386E+00,-3.827E-02,9.796E-03,-2.943E-01,-3.573E-02,-6.093E-01,7.434E-01,6.287E-01,5.091E+00,-3.000E+00,-1.386E+00,5.759E-02,-2.655E-02,7.083E-01,-3.603E-01,6.366E-01,9.362E-01,4.012E-01,7.265E+00,-4.000E+00,-4.625E+00,9.650E-01,1.008E-02,-5.504E-01,-6.129E-01,-8.050E-01,5.845E-01,3.675E-01,7.649E+00,-4.000E+00,-2.079E+00,-1.605E-01,9.650E-01,-1.000E+00,-9.650E-01,1.000E+00,9.577E-02,9.650E-01,3.892E+00,-1.000E+00,-6.931E-01,1.676E-01,3.002E-02,1.676E-01,1.000E+00,-5.425E-01,1.000E+00,1.676E-01,3.829E+00,1.000E+00,6.931E-01,3.002E-02,-6.323E-03,8.610E-01,-9.864E-01,5.434E-01,3.532E-01,-8.425E-01,7.357E+00,-4.000E+00,-2.708E+00,5.014E-03,6.881E-02,-1.345E-02,2.879E-01,8.589E-01,-6.693E-01,5.621E-01,5.045E+00,3.000E+00,1.386E+00,1.219E-02,1.676E-01,-2.459E-01,-7.599E-02,-6.765E-01,8.848E-01,4.760E-01,5.002E+00,-3.000E+00,-1.386E+00,4.307E-02,3.002E-02,-2.997E-01,6.464E-02,-5.947E-01,8.263E-01,5.632E-01,5.159E+00,-3.000E+00,-1.386E+00,6.881E-02,8.077E-03,4.407E-01,-5.160E-01,5.616E-01,5.799E-01,5.412E-01,6.280E+00,-4.000E+00,-3.091E+00,-5.745E-02,-1.378E-02,-3.720E-02,2.436E-01,7.830E-01,-6.916E-01,5.943E-01,5.051E+00,3.000E+00,1.386E+00,4.985E-02,9.556E-03,4.985E-02,1.000E+00,-6.916E-01,1.000E+00,4.985E-02,3.818E+00,1.000E+00,6.931E-01,9.556E-03,3.485E-02,9.152E-01,-9.665E-01,4.803E-01,4.979E-01,-8.448E-01,6.573E+00,-4.000E+00,-3.367E+00,-1.378E-02,-5.745E-02,-2.436E-01,3.720E-02,-6.916E-01,7.830E-01,5.943E-01,5.051E+00,-3.000E+00,-1.386E+00,-6.510E-03,6.789E-02,-6.510E-03,1.000E+00,-6.492E-01,1.000E+00,-6.510E-03,3.815E+00,1.000E+00,6.931E-01,6.789E-02,1.343E-02,7.301E-01,-9.451E-01,6.609E-01,1.163E-01,-5.482E-01,8.908E+00,4.000E+00,2.996E+00,2.918E-02,5.124E-02,3.502E-01,-5.122E-01,5.690E-01,5.808E-01,6.250E-01,6.255E+00,-4.000E+00,-3.584E+00,1.064E-02,2.918E-02,-1.000E+00,-2.918E-02,1.000E+00,-6.021E-01,2.918E-02,3.832E+00,-1.000E+00,-6.931E-01,6.628E-02,1.331E-02,7.350E-01,-9.975E-01,-1.983E-01,-6.699E-01,-7.588E-01,9.424E+00,4.000E+00,2.565E+00,-1.612E-02,1.331E-02,3.402E-01,-9.229E-01,4.754E-01,2.845E-01,-6.699E-01,7.419E+00,4.000E+00,2.485E+00,-9.000E-03,2.429E-01,1.830E-02,2.988E-01,-4.289E-01,-5.869E-01,6.516E-01,5.161E+00,3.000E+00,1.386E+00,-6.634E-03,6.628E-02,-2.565E-01,-1.839E-02,-6.709E-01,8.173E-01,5.583E-01,4.859E+00,-3.000E+00,-1.386E+00,-4.766E-03,1.331E-02,9.848E-01,-8.561E-01,2.490E-01,-2.433E-01,-9.302E-01,4.778E+00,4.000E+00,2.197E+00,2.429E-01,-9.000E-03,-2.988E-01,-1.830E-02,-5.869E-01,-4.289E-01,6.516E-01,5.161E+00,-3.000E+00,-1.386E+00,6.768E-01,5.593E-02,6.768E-01,1.000E+00,-5.568E-01,1.000E+00,6.768E-01,3.028E+00,1.000E+00,6.931E-01,5.593E-02,6.768E-01,-1.000E+00,-6.768E-01,1.000E+00,-5.568E-01,6.768E-01,3.028E+00,-1.000E+00,-6.931E-01,2.367E-01,2.958E-01,2.367E-01,1.000E+00,-7.625E-02,1.000E+00,2.367E-01,3.776E+00,1.000E+00,6.931E-01,2.958E-01,-4.766E-03,4.633E-01,-7.027E-01,-8.806E-01,7.969E-01,2.447E-01,6.982E+00,-4.000E+00,-1.792E+00,3.135E-02,2.958E-01,-1.000E+00,-2.958E-01,1.000E+00,9.618E-01,2.958E-01,3.821E+00,-1.000E+00,-6.931E-01,-3.991E-02,2.958E-01,-7.185E-01,-8.759E-01,3.135E-02,-1.202E-01,9.618E-01,5.491E+00,-2.000E+00,-1.099E+00,1.331E-02,6.628E-02,9.975E-01,-7.350E-01,-6.699E-01,-1.983E-01,-7.588E-01,9.424E+00,-4.000E+00,-2.565E+00,3.644E-02,7.000E-01,7.553E-01,-9.771E-01,-1.938E-01,4.245E-01,-7.510E-01,8.423E+00,-4.000E+00,-3.970E+00,9.965E-03,1.154E-01,1.126E-01,-4.259E-01,5.579E-01,9.119E-01,-3.437E-01,7.336E+00,-4.000E+00,-4.615E+00,4.096E-02,2.274E-01,4.367E-02,2.910E-01,9.170E-01,-6.278E-01,5.935E-01,5.130E+00,3.000E+00,1.386E+00,1.343E-02,2.466E-01,4.893E-01,3.416E-01,2.517E-01,-4.021E-02,9.865E-01,5.339E+00,4.000E+00,1.609E+00,1.560E-02,1.154E-01,7.357E-01,-9.273E-01,6.973E-01,2.256E-01,-6.205E-01,6.325E+00,-4.000E+00,-4.644E+00,2.274E-01,-1.030E-01,1.808E-02,9.487E-02,1.810E-01,-1.693E-01,9.054E-01,4.944E+00,4.000E+00,1.609E+00,2.666E-01,2.466E-01,2.666E-01,1.000E+00,-7.878E-01,1.000E+00,2.666E-01,3.802E+00,1.000E+00,6.931E-01,2.466E-01,1.343E-02,-3.416E-01,-4.893E-01,-4.021E-02,2.517E-01,9.865E-01,5.339E+00,-4.000E+00,-1.609E+00,4.338E-02,8.346E-03,8.656E-01,-9.212E-01,-2.817E-02,-9.454E-02,-6.372E-01,5.398E+00,-4.000E+00,-4.663E+00,-1.030E-01,2.274E-01,-9.487E-02,-1.808E-02,-1.693E-01,1.810E-01,9.054E-01,4.944E+00,-4.000E+00,-1.609E+00,0.000E+00,0.000E+00,0.000E+00,0.000E+00,0.000E+00,0.000E+00,0.000E+00,0.000E+00,0.000E+00,0.000E+00
```
