## Supplementary material for "Tertiary-interaction characters enable fast, model-based structural phylogenetics beyond the twilight zone": 1dps_A_3di.dump

```
1dps_A.pdb	SKATNLLYTRNDVSDSEKKATVELLNRQVIQFIDLSLITKQAHWNMRGANFIAVHEMLDGFRTALIDHLDTMAERAVQLGGVALGTTQVINSKTPLKSYPLDIHNVQDHLKELADRYAIVANDVRKAIGEAKDDDTADILTAASRDLDKFLWFIECNIE	DVVLLFADDPPPPDSVLLSVLLVLLLLLLLLLLVLLVLLQLQLVAADDPPNVVSSVVSVVLSVVSVVLNVVSQVVNVVSRHHRDDDPVVSVVDPPQDDDDNPDYYLLVSLVSSLVSLVVSLVVLVVVLVVNPPVVSSVSSVVVNVSSVVVSVVSVVPRD	0.000E+00,1.178E-315,0.000E+00,6.899E-310,1.391E-309,4.793E+01,6.369E+01,3.930E+01,5.855E+07,0.000E+00,-8.603E-02,1.412E-01,-8.603E-02,1.000E+00,-4.910E-01,1.000E+00,-8.603E-02,3.810E+00,1.000E+00,6.931E-01,1.412E-01,1.680E-01,1.412E-01,1.000E+00,-9.335E-01,1.000E+00,1.412E-01,3.780E+00,1.000E+00,6.931E-01,1.680E-01,-2.319E-02,6.570E-01,-9.933E-01,2.610E-01,4.863E-01,-5.996E-01,7.549E+00,4.000E+00,2.485E+00,-6.094E-02,1.635E-01,1.554E-01,-7.084E-01,3.611E-01,-7.085E-01,4.156E-01,8.369E+00,4.000E+00,4.331E+00,5.091E-01,1.635E-01,8.746E-01,-6.686E-01,-6.461E-01,2.329E-01,-7.085E-01,4.838E+00,4.000E+00,4.317E+00,4.390E-01,1.635E-01,-3.346E-01,-9.120E-01,-5.627E-01,-2.717E-01,2.329E-01,4.519E+00,4.000E+00,4.304E+00,4.914E-01,7.123E-01,4.914E-01,1.000E+00,9.155E-01,1.000E+00,4.914E-01,3.790E+00,1.000E+00,6.931E-01,7.123E-01,4.914E-01,-1.000E+00,-4.914E-01,1.000E+00,9.155E-01,4.914E-01,3.790E+00,-1.000E+00,-6.931E-01,-6.242E-02,7.123E-01,-1.000E+00,-7.123E-01,1.000E+00,3.679E-01,7.123E-01,3.832E+00,-1.000E+00,-6.931E-01,1.719E-01,2.356E-01,1.719E-01,1.000E+00,9.061E-01,1.000E+00,1.719E-01,3.807E+00,1.000E+00,6.931E-01,2.356E-01,4.847E-01,6.319E-01,7.727E-01,-2.299E-01,1.836E-01,7.334E-01,5.916E+00,2.000E+00,1.099E+00,1.836E-01,2.356E-01,-1.000E+00,-2.356E-01,1.000E+00,7.334E-01,2.356E-01,3.820E+00,-1.000E+00,-6.931E-01,4.847E-01,2.356E-01,-7.727E-01,-6.319E-01,1.836E-01,-2.299E-01,7.334E-01,5.916E+00,-2.000E+00,-1.099E+00,-2.319E-02,1.680E-01,9.933E-01,-6.570E-01,4.863E-01,2.610E-01,-5.996E-01,7.549E+00,-4.000E+00,-2.485E+00,5.227E-02,-2.319E-02,-1.000E+00,2.319E-02,1.000E+00,-5.906E-01,-2.319E-02,3.808E+00,-1.000E+00,-6.931E-01,4.291E-02,2.911E-01,8.244E-01,-4.715E-01,-3.767E-01,7.087E-01,8.277E-02,9.252E+00,4.000E+00,4.745E+00,9.432E-03,3.846E-02,7.377E-01,-3.133E-01,7.980E-01,9.014E-01,1.557E-02,8.165E+00,4.000E+00,4.078E+00,6.128E-02,1.680E-01,3.152E-01,-9.573E-01,1.165E-01,6.948E-01,-4.588E-01,7.691E+00,-4.000E+00,-2.773E+00,4.302E-02,4.291E-02,-2.731E-01,-3.069E-03,-6.915E-01,8.720E-01,5.262E-01,5.082E+00,-3.000E+00,-1.386E+00,6.975E-02,4.639E-02,8.880E-01,-8.223E-01,-2.160E-01,-1.563E-01,-9.666E-01,1.011E+01,4.000E+00,3.951E+00,2.755E-02,3.846E-02,3.254E-01,-6.962E-01,6.841E-01,6.772E-01,4.346E-01,4.907E+00,4.000E+00,4.007E+00,1.715E-02,2.755E-02,-1.000E+00,-2.755E-02,1.000E+00,-6.764E-01,2.755E-02,3.854E+00,-1.000E+00,-6.931E-01,5.406E-02,-5.840E-03,9.702E-01,-9.048E-01,5.502E-01,3.975E-01,-8.135E-01,7.788E+00,4.000E+00,4.644E+00,7.069E-02,4.639E-02,9.447E-01,-9.995E-01,2.672E-01,2.810E-01,-9.367E-01,5.897E+00,4.000E+00,3.871E+00,6.432E-03,3.290E-01,3.076E-01,-4.244E-01,7.745E-01,5.449E-01,-1.322E-01,6.242E+00,4.000E+00,4.060E+00,-4.023E-02,3.104E-01,3.710E-01,-8.598E-01,3.877E-01,4.625E-01,1.471E-01,8.274E+00,4.000E+00,4.205E+00,6.302E-02,8.960E-02,4.356E-01,-7.357E-01,7.659E-01,5.992E-01,2.861E-01,8.308E+00,4.000E+00,4.533E+00,-8.240E-03,3.673E-02,3.094E-01,-8.136E-01,7.787E-01,7.083E-01,2.944E-01,5.312E+00,4.000E+00,3.714E+00,8.827E-02,9.922E-02,8.573E-01,-3.292E-01,9.842E-01,9.379E-01,-5.821E-02,5.453E+00,4.000E+00,4.111E+00,8.632E-02,1.145E-01,9.501E-01,-9.414E-01,1.150E-01,2.055E-01,-9.569E-01,9.648E+00,4.000E+00,4.454E+00,1.566E-02,6.837E-02,9.793E-01,-9.922E-01,1.948E-01,1.965E-01,-9.652E-01,6.387E+00,4.000E+00,3.526E+00,1.681E-02,3.437E-01,4.832E-01,-6.664E-01,8.693E-01,3.594E-01,3.272E-01,7.406E+00,4.000E+00,3.970E+00,3.411E-02,8.632E-02,-2.543E-01,1.198E-02,-6.815E-01,8.795E-01,5.050E-01,5.005E+00,-3.000E+00,-1.386E+00,-6.463E-03,3.572E-02,7.274E-01,-5.833E-01,6.644E-01,6.498E-01,1.180E-01,8.764E+00,4.000E+00,4.369E+00,4.328E-03,2.097E-02,6.696E-01,-5.367E-01,7.321E-01,7.026E-01,2.655E-01,5.292E+00,4.000E+00,3.296E+00,8.858E-03,3.411E-02,-3.110E-01,-5.346E-04,-6.004E-01,7.956E-01,5.967E-01,5.161E+00,-3.000E+00,-1.386E+00,2.187E-02,4.216E-02,8.937E-01,-8.790E-01,2.158E-01,1.241E-01,-9.661E-01,1.017E+01,4.000E+00,4.277E+00,1.235E-02,2.284E-02,9.943E-01,-9.954E-01,1.471E-01,6.872E-02,-9.825E-01,6.379E+00,4.000E+00,2.996E+00,3.961E-02,1.425E-04,-5.267E-02,-5.639E-01,4.082E-02,1.093E-01,8.515E-01,9.091E+00,4.000E+00,2.773E+00,-1.207E-02,1.175E-01,9.962E-01,-2.582E-02,5.192E-01,-4.611E-01,3.859E-02,8.253E+00,4.000E+00,4.111E+00,1.020E-01,4.029E-01,4.988E-01,1.056E-01,9.621E-01,9.421E-01,3.783E-01,8.222E+00,4.000E+00,4.143E+00,6.980E-02,1.425E-04,7.748E-01,-5.173E-01,7.756E-01,8.678E-01,1.228E-01,5.081E+00,4.000E+00,2.565E+00,9.359E-02,6.980E-02,-1.000E+00,-6.980E-02,1.000E+00,-6.924E-01,6.980E-02,3.841E+00,-1.000E+00,-6.931E-01,2.724E-01,4.029E-01,9.185E-01,-2.366E-01,2.031E-01,4.310E-01,-4.178E-01,5.872E+00,4.000E+00,4.094E+00,6.525E-01,4.029E-01,-3.446E-02,-6.551E-01,9.934E-01,7.090E-01,4.310E-01,4.616E+00,4.000E+00,4.078E+00,7.676E-01,6.525E-01,-1.000E+00,-6.525E-01,1.000E+00,9.705E-01,6.525E-01,3.808E+00,-1.000E+00,-6.931E-01,7.111E-01,7.676E-01,-1.000E+00,-7.676E-01,1.000E+00,3.142E-01,7.676E-01,3.830E+00,-1.000E+00,-6.931E-01,4.303E-01,3.484E-02,4.303E-01,1.000E+00,-8.789E-01,1.000E+00,4.303E-01,3.869E+00,1.000E+00,6.931E-01,3.484E-02,4.303E-01,-1.000E+00,-4.303E-01,1.000E+00,-8.789E-01,4.303E-01,3.869E+00,-1.000E+00,-6.931E-01,2.223E-01,6.980E-02,7.231E-01,-4.179E-01,7.881E-01,8.764E-01,-4.849E-02,8.987E+00,-4.000E+00,-2.197E+00,1.537E-01,6.131E-02,1.537E-01,1.000E+00,-6.980E-01,1.000E+00,1.537E-01,3.826E+00,1.000E+00,6.931E-01,6.131E-02,1.537E-01,-1.000E+00,-1.537E-01,1.000E+00,-6.980E-01,1.537E-01,3.826E+00,-1.000E+00,-6.931E-01,3.044E-02,1.235E-02,7.906E-01,-8.327E-01,-4.166E-01,-3.923E-01,-9.123E-01,1.109E+01,-4.000E+00,-2.773E+00,1.425E-04,6.980E-02,5.173E-01,-7.748E-01,8.678E-01,7.756E-01,1.228E-01,5.081E+00,-4.000E+00,-2.565E+00,6.572E-02,1.985E-02,6.572E-02,1.000E+00,-5.532E-01,1.000E+00,6.572E-02,3.842E+00,1.000E+00,6.931E-01,1.985E-02,3.044E-02,-2.464E-01,7.485E-02,-7.448E-01,8.734E-01,4.691E-01,4.908E+00,-3.000E+00,-1.386E+00,2.284E-02,1.235E-02,9.954E-01,-9.943E-01,6.872E-02,1.471E-01,-9.825E-01,6.379E+00,-4.000E+00,-2.996E+00,-1.051E-02,2.284E-02,-1.000E+00,-2.284E-02,1.000E+00,-5.245E-01,2.284E-02,3.829E+00,-1.000E+00,-6.931E-01,7.213E-03,7.748E-03,7.213E-03,1.000E+00,-5.773E-01,1.000E+00,7.213E-03,3.811E+00,1.000E+00,6.931E-01,7.748E-03,1.033E-01,5.661E-01,-9.968E-01,6.832E-01,5.416E-01,-6.224E-01,8.694E+00,4.000E+00,4.454E+00,2.097E-02,4.328E-03,5.367E-01,-6.696E-01,7.026E-01,7.321E-01,2.655E-01,5.292E+00,-4.000E+00,-3.296E+00,3.909E-02,4.049E-02,3.909E-02,1.000E+00,-6.689E-01,1.000E+00,3.909E-02,3.813E+00,1.000E+00,6.931E-01,4.049E-02,7.748E-03,-2.966E-01,-3.495E-02,-6.306E-01,8.170E-01,6.041E-01,5.201E+00,-3.000E+00,-1.386E+00,6.837E-02,1.566E-02,9.922E-01,-9.793E-01,1.965E-01,1.948E-01,-9.652E-01,6.387E+00,-4.000E+00,-3.526E+00,8.622E-03,3.883E-02,8.622E-03,1.000E+00,-6.182E-01,1.000E+00,8.622E-03,3.834E+00,1.000E+00,6.931E-01,3.883E-02,8.622E-03,-1.000E+00,-8.622E-03,1.000E+00,-6.182E-01,8.622E-03,3.834E+00,-1.000E+00,-6.931E-01,7.090E-02,-1.055E-02,7.500E-01,-9.331E-01,5.864E-01,5.641E-01,-7.096E-01,7.755E+00,4.000E+00,4.277E+00,3.673E-02,7.069E-02,4.213E-01,-8.775E-01,8.475E-01,6.977E-01,-3.129E-01,8.783E+00,-4.000E+00,-3.807E+00,-2.321E-02,3.673E-02,-1.000E+00,-3.673E-02,1.000E+00,-6.055E-01,3.673E-02,3.833E+00,-1.000E+00,-6.931E-01,-1.526E-02,7.090E-02,-2.772E-01,3.579E-02,-6.055E-01,8.106E-01,5.463E-01,5.166E+00,-3.000E+00,-1.386E+00,4.639E-02,7.069E-02,9.995E-01,-9.447E-01,2.810E-01,2.672E-01,-9.367E-01,5.897E+00,-4.000E+00,-3.871E+00,1.582E-02,3.993E-01,7.562E-01,4.333E-03,-5.495E-01,-4.867E-01,5.308E-01,8.324E+00,4.000E+00,2.303E+00,2.184E-02,3.710E-04,2.184E-02,1.000E+00,-6.303E-01,1.000E+00,2.184E-02,3.842E+00,1.000E+00,6.931E-01,3.710E-04,2.184E-02,-1.000E+00,-2.184E-02,1.000E+00,-6.303E-01,2.184E-02,3.842E+00,-1.000E+00,-6.931E-01,3.846E-02,9.432E-03,3.133E-01,-7.377E-01,9.014E-01,7.980E-01,1.557E-02,8.165E+00,-4.000E+00,-4.078E+00,4.460E-02,1.635E-01,1.621E-01,3.107E-01,-4.753E-01,-6.086E-01,6.674E-01,5.019E+00,3.000E+00,1.386E+00,-5.034E-02,4.460E-02,-1.000E+00,-4.460E-02,1.000E+00,-4.958E-01,4.460E-02,3.822E+00,-1.000E+00,-6.931E-01,1.901E-02,9.432E-03,9.633E-01,-8.471E-01,4.710E-01,6.215E-01,-7.710E-01,5.563E+00,-4.000E+00,-4.127E+00,1.635E-01,5.091E-01,6.686E-01,-8.746E-01,2.329E-01,-6.461E-01,-7.085E-01,4.838E+00,-4.000E+00,-4.317E+00,7.023E-01,3.846E-02,7.233E-02,-8.145E-01,-4.753E-01,2.870E-01,4.776E-01,5.371E+00,-4.000E+00,-1.792E+00,3.993E-01,1.582E-02,-4.333E-03,-7.562E-01,-4.867E-01,-5.495E-01,5.308E-01,8.324E+00,-4.000E+00,-2.303E+00,3.290E-01,6.432E-03,4.244E-01,-3.076E-01,5.449E-01,7.745E-01,-1.322E-01,6.242E+00,-4.000E+00,-4.060E+00,4.698E-01,3.437E-01,4.698E-01,1.000E+00,7.776E-01,1.000E+00,4.698E-01,3.802E+00,1.000E+00,6.931E-01,3.437E-01,4.698E-01,-1.000E+00,-4.698E-01,1.000E+00,7.776E-01,4.698E-01,3.802E+00,-1.000E+00,-6.931E-01,5.631E-01,4.851E-02,5.631E-01,1.000E+00,3.475E-01,1.000E+00,5.631E-01,3.821E+00,1.000E+00,6.931E-01,4.851E-02,5.631E-01,-1.000E+00,-5.631E-01,1.000E+00,3.475E-01,5.631E-01,3.821E+00,-1.000E+00,-6.931E-01,3.287E-02,4.851E-02,-1.000E+00,-4.851E-02,1.000E+00,-5.858E-01,4.851E-02,3.800E+00,-1.000E+00,-6.931E-01,4.686E-02,3.287E-02,-1.000E+00,-3.287E-02,1.000E+00,-6.971E-01,3.287E-02,3.835E+00,-1.000E+00,-6.931E-01,9.922E-02,8.827E-02,3.292E-01,-8.573E-01,9.379E-01,9.842E-01,-5.821E-02,5.453E+00,-4.000E+00,-4.111E+00,-1.458E-03,9.922E-02,-1.000E+00,-9.922E-02,1.000E+00,-6.596E-01,9.922E-02,3.803E+00,-1.000E+00,-6.931E-01,1.459E-01,4.686E-02,-2.466E-01,1.207E-01,-6.596E-01,9.377E-01,4.663E-01,5.222E+00,-3.000E+00,-1.386E+00,3.104E-01,3.908E-01,3.104E-01,1.000E+00,6.366E-01,1.000E+00,3.104E-01,3.825E+00,1.000E+00,6.931E-01,3.908E-01,9.922E-02,-3.651E-01,-5.638E-01,-2.829E-03,5.807E-01,9.733E-01,5.307E+00,-4.000E+00,-1.609E+00,-9.587E-04,3.908E-01,-1.000E+00,-3.908E-01,1.000E+00,8.467E-01,3.908E-01,3.831E+00,-1.000E+00,-6.931E-01,5.100E-01,7.712E-03,9.116E-01,-8.164E-01,-2.071E-01,-1.440E-02,-5.245E-01,1.068E+01,4.000E+00,2.833E+00,4.047E-01,5.100E-01,-1.000E+00,-5.100E-01,1.000E+00,5.455E-01,5.100E-01,3.824E+00,-1.000E+00,-6.931E-01,2.777E-01,4.047E-01,-1.000E+00,-4.047E-01,1.000E+00,8.259E-02,4.047E-01,3.795E+00,-1.000E+00,-6.931E-01,4.558E-01,3.820E-01,4.558E-01,1.000E+00,3.671E-01,1.000E+00,4.558E-01,3.879E+00,1.000E+00,6.931E-01,3.820E-01,1.175E-01,3.820E-01,1.000E+00,9.263E-01,1.000E+00,3.820E-01,3.838E+00,1.000E+00,6.931E-01,1.175E-01,-1.207E-02,2.582E-02,-9.962E-01,-4.611E-01,5.192E-01,3.859E-02,8.253E+00,-4.000E+00,-4.111E+00,2.699E-01,5.734E-01,2.699E-01,1.000E+00,2.939E-01,1.000E+00,2.699E-01,3.863E+00,1.000E+00,6.931E-01,5.734E-01,4.029E-01,5.734E-01,1.000E+00,9.468E-01,1.000E+00,5.734E-01,3.813E+00,1.000E+00,6.931E-01,4.029E-01,6.525E-01,6.551E-01,3.446E-02,7.090E-01,9.934E-01,4.310E-01,4.616E+00,-4.000E+00,-4.078E+00,3.747E-01,6.525E-01,-5.913E-01,-6.340E-01,5.694E-01,2.828E-01,9.934E-01,5.699E+00,-4.000E+00,-4.094E+00,1.554E-02,5.544E-02,8.643E-01,-7.158E-01,-1.110E-01,1.449E-02,-9.533E-01,1.081E+01,4.000E+00,3.892E+00,3.105E-02,3.590E-01,5.494E-01,-3.101E-01,3.949E-01,6.090E-01,6.238E-01,6.122E+00,4.000E+00,3.951E+00,2.220E-02,3.105E-02,-1.000E+00,-3.105E-02,1.000E+00,-6.237E-01,3.105E-02,3.829E+00,-1.000E+00,-6.931E-01,4.216E-02,2.187E-02,8.790E-01,-8.937E-01,1.241E-01,2.158E-01,-9.661E-01,1.017E+01,-4.000E+00,-4.277E+00,1.263E-02,5.544E-02,8.965E-01,-9.631E-01,4.505E-01,4.889E-01,-8.560E-01,6.208E+00,4.000E+00,3.807E+00,5.938E-02,1.263E-02,-1.000E+00,-1.263E-02,1.000E+00,-6.686E-01,1.263E-02,3.854E+00,-1.000E+00,-6.931E-01,7.712E-03,5.100E-01,8.164E-01,-9.116E-01,-1.440E-02,-2.071E-01,-5.245E-01,1.068E+01,-4.000E+00,-2.833E+00,3.572E-02,-6.463E-03,5.833E-01,-7.274E-01,6.498E-01,6.644E-01,1.180E-01,8.764E+00,-4.000E+00,-4.369E+00,2.826E-02,-1.606E-02,4.274E-01,-6.138E-01,6.751E-01,7.042E-01,4.352E-01,6.154E+00,4.000E+00,3.638E+00,4.160E-02,2.826E-02,-1.000E+00,-2.826E-02,1.000E+00,-6.461E-01,2.826E-02,3.802E+00,-1.000E+00,-6.931E-01,1.145E-01,8.632E-02,9.414E-01,-9.501E-01,2.055E-01,1.150E-01,-9.569E-01,9.648E+00,-4.000E+00,-4.454E+00,-5.382E-02,2.357E-02,9.643E-01,-9.292E-01,2.637E-01,3.544E-01,-9.511E-01,7.109E+00,4.000E+00,3.434E+00,3.808E-02,1.112E-03,3.808E-02,1.000E+00,-6.031E-01,1.000E+00,3.808E-02,3.832E+00,1.000E+00,6.931E-01,1.112E-03,3.808E-02,-1.000E+00,-3.808E-02,1.000E+00,-6.031E-01,3.808E-02,3.832E+00,-1.000E+00,-6.931E-01,8.960E-02,6.302E-02,7.357E-01,-4.356E-01,5.992E-01,7.659E-01,2.861E-01,8.308E+00,-4.000E+00,-4.533E+00,8.207E-02,4.798E-02,5.265E-01,-4.742E-01,8.355E-01,7.948E-01,4.000E-01,6.261E+00,4.000E+00,3.178E+00,5.301E-02,1.257E-01,5.301E-02,1.000E+00,-6.471E-01,1.000E+00,5.301E-02,3.793E+00,1.000E+00,6.931E-01,1.257E-01,1.703E-02,1.257E-01,1.000E+00,-6.824E-01,1.000E+00,1.257E-01,3.820E+00,1.000E+00,6.931E-01,1.703E-02,1.640E-02,9.842E-01,-9.707E-01,2.031E-01,1.846E-01,-9.756E-01,6.698E+00,4.000E+00,2.833E+00,-3.490E-02,1.703E-02,-1.000E+00,-1.703E-02,1.000E+00,-5.410E-01,1.703E-02,3.840E+00,-1.000E+00,-6.931E-01,4.176E-02,4.470E-02,2.392E-01,4.099E-01,6.366E-01,-3.950E-01,7.918E-01,5.665E+00,3.000E+00,1.386E+00,-5.840E-03,1.454E-01,2.021E-01,2.815E-01,8.239E-01,-6.614E-01,6.752E-01,5.079E+00,3.000E+00,1.386E+00,-4.217E-03,-5.288E-02,5.838E-01,-6.612E-01,7.344E-01,5.746E-01,2.103E-01,4.982E+00,4.000E+00,2.303E+00,4.470E-02,4.176E-02,-4.099E-01,-2.392E-01,-3.950E-01,6.366E-01,7.918E-01,5.665E+00,-3.000E+00,-1.386E+00,1.454E-01,-5.840E-03,-2.815E-01,-2.021E-01,-6.614E-01,8.239E-01,6.752E-01,5.079E+00,-3.000E+00,-1.386E+00,2.911E-01,4.291E-02,4.715E-01,-8.244E-01,7.087E-01,-3.767E-01,8.277E-02,9.252E+00,-4.000E+00,-4.745E+00,3.330E-02,2.911E-01,-1.000E+00,-2.911E-01,1.000E+00,9.644E-01,2.911E-01,3.827E+00,-1.000E+00,-6.931E-01,2.422E-01,1.018E-01,2.422E-01,1.000E+00,8.568E-01,1.000E+00,2.422E-01,3.844E+00,1.000E+00,6.931E-01,1.018E-01,-2.727E-03,1.018E-01,1.000E+00,-6.083E-01,1.000E+00,1.018E-01,3.808E+00,1.000E+00,6.931E-01,-2.727E-03,1.018E-01,-1.000E+00,-1.018E-01,1.000E+00,-6.083E-01,1.018E-01,3.808E+00,-1.000E+00,-6.931E-01,6.902E-02,6.975E-02,5.830E-01,-8.882E-01,4.438E-01,-2.675E-02,-4.709E-01,7.547E+00,-4.000E+00,-4.754E+00,-5.288E-02,-4.217E-03,6.612E-01,-5.838E-01,5.746E-01,7.344E-01,2.103E-01,4.982E+00,-4.000E+00,-2.303E+00,4.754E-02,-2.727E-03,-2.641E-01,4.151E-02,-5.983E-01,8.005E-01,6.065E-01,5.195E+00,-3.000E+00,-1.386E+00,-1.055E-02,7.090E-02,9.331E-01,-7.500E-01,5.641E-01,5.864E-01,-7.096E-01,7.755E+00,-4.000E+00,-4.277E+00,1.640E-02,1.703E-02,9.707E-01,-9.842E-01,1.846E-01,2.031E-01,-9.756E-01,6.698E+00,-4.000E+00,-2.833E+00,4.226E-02,1.640E-02,-1.000E+00,-1.640E-02,1.000E+00,-5.655E-01,1.640E-02,3.838E+00,-1.000E+00,-6.931E-01,-3.176E-02,4.226E-02,-1.000E+00,-4.226E-02,1.000E+00,-6.684E-01,4.226E-02,3.856E+00,-1.000E+00,-6.931E-01,5.443E-02,1.640E-02,-2.280E-01,-3.858E-02,-6.684E-01,8.289E-01,6.037E-01,4.992E+00,-3.000E+00,-1.386E+00,4.798E-02,8.207E-02,4.742E-01,-5.265E-01,7.948E-01,8.355E-01,4.000E-01,6.261E+00,-4.000E+00,-3.178E+00,-1.952E-02,4.798E-02,-1.000E+00,-4.798E-02,1.000E+00,-5.591E-01,4.798E-02,3.821E+00,-1.000E+00,-6.931E-01,1.033E-01,7.748E-03,9.968E-01,-5.661E-01,5.416E-01,6.832E-01,-6.224E-01,8.694E+00,-4.000E+00,-4.454E+00,2.357E-02,-5.382E-02,9.292E-01,-9.643E-01,3.544E-01,2.637E-01,-9.511E-01,7.109E+00,-4.000E+00,-3.434E+00,1.104E-02,2.357E-02,-1.000E+00,-2.357E-02,1.000E+00,-6.679E-01,2.357E-02,3.829E+00,-1.000E+00,-6.931E-01,1.149E-03,1.033E-01,-2.624E-01,1.688E-02,-6.679E-01,8.683E-01,4.924E-01,5.041E+00,-3.000E+00,-1.386E+00,5.417E-02,-1.606E-02,5.417E-02,1.000E+00,-6.296E-01,1.000E+00,5.417E-02,3.825E+00,1.000E+00,6.931E-01,-1.606E-02,2.826E-02,6.138E-01,-4.274E-01,7.042E-01,6.751E-01,4.352E-01,6.154E+00,-4.000E+00,-3.638E+00,5.164E-02,1.149E-03,-2.601E-01,7.629E-02,-6.296E-01,8.360E-01,5.631E-01,5.172E+00,-3.000E+00,-1.386E+00,3.632E-03,5.544E-02,3.632E-03,1.000E+00,-6.648E-01,1.000E+00,3.632E-03,3.850E+00,1.000E+00,6.931E-01,5.544E-02,1.263E-02,9.631E-01,-8.965E-01,4.889E-01,4.505E-01,-8.560E-01,6.208E+00,-4.000E+00,-3.807E+00,4.015E-02,1.470E-02,4.015E-02,1.000E+00,-5.072E-01,1.000E+00,4.015E-02,3.803E+00,1.000E+00,6.931E-01,1.470E-02,4.015E-02,-1.000E+00,-4.015E-02,1.000E+00,-5.072E-01,4.015E-02,3.803E+00,-1.000E+00,-6.931E-01,4.548E-02,3.590E-01,4.548E-02,1.000E+00,1.733E-01,1.000E+00,4.548E-02,3.845E+00,1.000E+00,6.931E-01,3.590E-01,3.105E-02,3.101E-01,-5.494E-01,6.090E-01,3.949E-01,6.238E-01,6.122E+00,-4.000E+00,-3.951E+00,3.959E+07,0.000E+00,0.000E+00,0.000E+00,1.636E+01,1.178E-315,0.000E+00,6.899E-310,1.391E-309,4.731E+01
```
