## Supplementary material for "Tertiary-interaction characters enable fast, model-based structural phylogenetics beyond the twilight zone": 1eum_A_3di.dump

```
1eum_A.pdb	LKPEMIEKLNEQMNLELYSSLLYQQMSAWCSYHTFEGAAAFLRRHAQEEMTHMQRLFDYLTDTGNLPRINTVESPFAEYSSLDELFQETYKHEQLITQKINELAHAAMTNQDYPTFNFLQWYVSEQHEEEKLFKSIIDKLSLAGKSGEGLYFIDKELSTLD	DDPVLLVLLLVLLQLLLLVLQLLQQVLVVCVVVVLPLLSLLSPVVSVVSNVVSVLSCVVQVVVVHHRDHDDHDHSDDDDPDPLRSLVVVLVSLVVSLVSLVVSLVVCVVVVVVVVNVSSVVVNVVSVVVNVVSVVLNVQCVPQNPDPVSSVVSSVVSNPDD	0.000E+00,1.178E-315,0.000E+00,6.899E-310,1.391E-309,3.977E+01,3.978E+00,4.242E+01,2.543E+08,0.000E+00,4.139E-01,-1.968E-02,4.139E-01,1.000E+00,4.165E-01,1.000E+00,4.139E-01,3.765E+00,1.000E+00,6.931E-01,-1.968E-02,4.139E-01,-1.000E+00,-4.139E-01,1.000E+00,4.165E-01,4.139E-01,3.765E+00,-1.000E+00,-6.931E-01,2.266E-02,1.451E-02,2.266E-02,1.000E+00,-6.603E-01,1.000E+00,2.266E-02,3.793E+00,1.000E+00,6.931E-01,1.451E-02,2.614E-02,4.479E-01,-7.105E-01,6.436E-01,6.593E-01,3.062E-01,8.034E+00,4.000E+00,4.595E+00,2.017E-02,3.870E-01,9.090E-01,4.347E-02,3.708E-01,6.185E-01,-2.932E-01,8.648E+00,4.000E+00,4.127E+00,1.053E-01,4.137E-02,1.053E-01,1.000E+00,-6.593E-01,1.000E+00,1.053E-01,3.809E+00,1.000E+00,6.931E-01,4.137E-02,1.715E-03,9.606E-01,-9.517E-01,1.645E-01,1.694E-01,-9.777E-01,9.292E+00,4.000E+00,4.522E+00,4.128E-02,2.825E-02,9.745E-01,-9.641E-01,2.854E-01,1.416E-01,-9.220E-01,7.055E+00,4.000E+00,3.871E+00,-1.258E-02,3.870E-01,5.637E-01,-6.660E-01,7.345E-01,8.322E-01,-1.100E-01,6.182E+00,4.000E+00,4.060E+00,7.157E-03,3.581E-02,-1.428E-02,3.049E-01,7.958E-01,-5.841E-01,6.127E-01,5.158E+00,3.000E+00,1.386E+00,1.237E-02,2.208E-03,6.916E-01,-5.967E-01,6.612E-01,7.639E-01,1.605E-01,8.524E+00,4.000E+00,4.443E+00,-2.568E-03,6.688E-02,6.171E-01,-5.577E-01,7.986E-01,6.455E-01,2.707E-01,5.077E+00,4.000E+00,3.714E+00,3.581E-02,3.178E-01,2.366E-01,-2.956E-01,8.252E-01,5.241E-01,5.677E-01,6.316E+00,4.000E+00,4.025E+00,9.981E-03,3.338E-03,9.781E-01,-9.434E-01,1.689E-03,7.921E-02,-9.917E-01,1.057E+01,4.000E+00,4.357E+00,1.922E-02,-7.267E-02,9.501E-01,-9.716E-01,8.410E-02,-7.189E-02,-9.937E-01,6.095E+00,4.000E+00,3.526E+00,-6.368E-03,-2.603E-02,-8.766E-02,-6.808E-01,1.861E-01,1.102E-01,7.766E-01,9.218E+00,4.000E+00,3.401E+00,-1.499E-02,4.889E-01,2.782E-01,-7.470E-01,9.731E-01,8.804E-01,2.758E-01,6.414E+00,4.000E+00,4.007E+00,2.876E-02,1.922E-02,-2.299E-01,3.889E-02,-6.981E-01,8.298E-01,5.561E-01,4.724E+00,-3.000E+00,-1.386E+00,2.090E-02,-2.603E-02,6.726E-01,-6.744E-01,7.378E-01,7.177E-01,1.432E-02,4.447E+00,4.000E+00,3.296E+00,1.209E-02,3.652E-01,7.967E-01,-1.338E-01,-6.151E-01,1.663E-01,3.827E-01,8.497E+00,4.000E+00,3.989E+00,1.243E-02,1.648E-02,1.593E-01,-7.177E-01,3.505E-01,8.099E-01,5.455E-01,5.035E+00,4.000E+00,3.989E+00,3.728E-02,1.274E-02,9.930E-01,-9.968E-01,-2.510E-02,-7.006E-02,-9.988E-01,5.646E+00,4.000E+00,2.996E+00,-4.352E-02,5.174E-02,-4.915E-02,-6.269E-01,2.191E-01,6.231E-02,8.053E-01,8.561E+00,4.000E+00,2.773E+00,4.459E-02,3.977E-01,8.735E-01,2.644E-01,5.206E-01,1.630E-01,6.894E-01,6.479E+00,4.000E+00,3.951E+00,1.812E-02,-3.176E-02,1.044E-01,3.110E-01,6.834E-01,-5.539E-01,6.947E-01,5.098E+00,3.000E+00,1.386E+00,-2.516E-02,5.174E-02,8.033E-01,-5.317E-01,7.101E-01,7.214E-01,7.445E-02,4.062E+00,4.000E+00,2.565E+00,-2.682E-02,-2.516E-02,-1.000E+00,2.516E-02,1.000E+00,-5.539E-01,-2.516E-02,3.807E+00,-1.000E+00,-6.931E-01,-3.176E-02,1.812E-02,-3.110E-01,-1.044E-01,-5.539E-01,6.834E-01,6.947E-01,5.098E+00,-3.000E+00,-1.386E+00,6.444E-02,1.509E-01,9.177E-01,1.468E-02,2.246E-01,-5.946E-01,4.005E-01,4.850E+00,4.000E+00,1.792E+00,3.135E-02,1.523E-01,-7.075E-02,2.931E-01,-5.946E-01,-6.568E-01,5.243E-01,5.061E+00,3.000E+00,1.386E+00,-1.299E-02,-3.176E-02,-2.651E-01,9.752E-02,-6.751E-01,8.195E-01,5.397E-01,5.175E+00,-3.000E+00,-1.386E+00,5.679E-02,6.444E-02,-2.577E-01,7.125E-02,-6.432E-01,8.718E-01,5.147E-01,5.042E+00,-3.000E+00,-1.386E+00,1.523E-01,6.444E-02,-5.699E-01,-4.772E-01,5.243E-01,4.005E-01,8.718E-01,6.126E+00,-4.000E+00,-1.609E+00,1.509E-01,-6.527E-02,8.033E-01,-8.448E-01,1.779E-01,5.120E-01,-6.085E-01,6.146E+00,4.000E+00,4.787E+00,3.660E-02,-2.516E-02,-1.395E-01,-8.008E-01,-4.597E-02,2.727E-02,7.040E-01,8.254E+00,-4.000E+00,-2.303E+00,7.555E-02,8.420E-03,9.668E-01,-2.323E-01,-4.906E-01,6.521E-01,-3.892E-01,5.152E+00,4.000E+00,4.796E+00,-4.580E-02,8.420E-03,-4.002E-01,-6.906E-01,-7.509E-01,7.122E-01,6.521E-01,5.319E+00,4.000E+00,4.787E+00,5.174E-02,-2.516E-02,5.317E-01,-8.033E-01,7.214E-01,7.101E-01,7.445E-02,4.062E+00,-4.000E+00,-2.565E+00,1.759E-02,1.240E-02,2.799E-01,-2.374E-01,8.721E-01,-8.504E-01,4.997E-01,5.779E+00,4.000E+00,4.779E+00,8.577E-02,8.420E-03,2.316E-01,-9.360E-01,-8.504E-01,9.062E-01,-2.380E-02,5.801E+00,4.000E+00,4.762E+00,1.274E-02,3.728E-02,9.968E-01,-9.930E-01,-7.006E-02,-2.510E-02,-9.988E-01,5.646E+00,-4.000E+00,-2.996E+00,-1.914E-02,2.090E-02,-7.221E-02,-6.514E-01,2.353E-01,1.943E-01,7.817E-01,8.896E+00,-4.000E+00,-3.178E+00,-3.095E-02,3.678E-02,-3.095E-02,1.000E+00,-6.476E-01,1.000E+00,-3.095E-02,3.727E+00,1.000E+00,6.931E-01,3.678E-02,1.274E-02,-2.340E-01,-7.888E-02,-6.569E-01,7.858E-01,6.454E-01,4.764E+00,-3.000E+00,-1.386E+00,-2.603E-02,2.090E-02,6.744E-01,-6.726E-01,7.177E-01,7.378E-01,1.432E-02,4.447E+00,-4.000E+00,-3.296E+00,2.700E-02,-1.584E-02,-7.188E-03,2.172E-01,7.616E-01,-6.351E-01,5.908E-01,5.050E+00,3.000E+00,1.386E+00,9.251E-02,3.678E-02,-2.875E-01,-7.797E-02,-6.606E-01,8.476E-01,6.021E-01,4.906E+00,-3.000E+00,-1.386E+00,-7.267E-02,1.922E-02,9.716E-01,-9.501E-01,-7.189E-02,8.410E-02,-9.937E-01,6.095E+00,-4.000E+00,-3.526E+00,-1.584E-02,-2.568E-03,-1.132E-02,-5.662E-01,1.265E-01,8.598E-02,8.255E-01,9.478E+00,-4.000E+00,-3.638E+00,-2.611E-02,5.546E-02,2.410E-02,3.179E-01,8.051E-01,-6.508E-01,6.209E-01,4.989E+00,3.000E+00,1.386E+00,-4.790E-02,-7.267E-02,-2.790E-01,-1.455E-01,-6.093E-01,6.126E-01,7.512E-01,4.949E+00,-3.000E+00,-1.386E+00,6.688E-02,-2.568E-03,5.577E-01,-6.171E-01,6.455E-01,7.986E-01,2.707E-01,5.077E+00,-4.000E+00,-3.714E+00,5.546E-02,6.921E-03,5.429E-02,2.365E-01,8.440E-01,-7.294E-01,5.362E-01,4.749E+00,3.000E+00,1.386E+00,-2.062E-02,1.334E-02,9.478E-01,-9.920E-01,-2.199E-01,-1.906E-01,-9.670E-01,9.584E+00,4.000E+00,4.159E+00,2.825E-02,4.128E-02,9.641E-01,-9.745E-01,1.416E-01,2.854E-01,-9.220E-01,7.055E+00,-4.000E+00,-3.871E+00,6.921E-03,3.589E-01,5.952E-01,1.534E-02,-5.132E-01,-6.505E-01,5.993E-01,8.710E+00,4.000E+00,2.303E+00,7.810E-02,-2.531E-02,7.810E-02,1.000E+00,-5.399E-01,1.000E+00,7.810E-02,3.790E+00,1.000E+00,6.931E-01,-2.531E-02,7.810E-02,-1.000E+00,-7.810E-02,1.000E+00,-5.399E-01,7.810E-02,3.790E+00,-1.000E+00,-6.931E-01,2.665E-02,6.689E-01,8.369E-01,-9.348E-02,4.153E-01,-5.856E-01,4.666E-01,5.090E+00,4.000E+00,1.792E+00,6.700E-02,9.316E-02,8.534E-02,3.176E-01,-5.856E-01,-5.966E-01,6.128E-01,5.091E+00,3.000E+00,1.386E+00,-2.827E-02,6.700E-02,-1.000E+00,-6.700E-02,1.000E+00,-5.682E-01,6.700E-02,3.821E+00,-1.000E+00,-6.931E-01,2.796E-02,-2.827E-02,-1.000E+00,2.827E-02,1.000E+00,-5.966E-01,-2.827E-02,3.774E+00,-1.000E+00,-6.931E-01,9.316E-02,6.700E-02,-3.176E-01,-8.534E-02,-5.966E-01,-5.856E-01,6.128E-01,5.091E+00,-3.000E+00,-1.386E+00,6.689E-01,2.665E-02,9.348E-02,-8.369E-01,-5.856E-01,4.153E-01,4.666E-01,5.090E+00,-4.000E+00,-1.792E+00,3.589E-01,6.921E-03,-1.534E-02,-5.952E-01,-6.505E-01,-5.132E-01,5.993E-01,8.710E+00,-4.000E+00,-2.303E+00,3.870E-01,-1.258E-02,6.660E-01,-5.637E-01,8.322E-01,7.345E-01,-1.100E-01,6.182E+00,-4.000E+00,-4.060E+00,5.623E-01,3.178E-01,5.623E-01,1.000E+00,8.568E-01,1.000E+00,5.623E-01,3.817E+00,1.000E+00,6.931E-01,3.178E-01,3.581E-02,2.956E-01,-2.366E-01,5.241E-01,8.252E-01,5.677E-01,6.316E+00,-4.000E+00,-4.025E+00,6.605E-01,3.178E-01,-1.000E+00,-3.178E-01,1.000E+00,8.787E-01,3.178E-01,3.792E+00,-1.000E+00,-6.931E-01,3.654E-01,6.605E-01,-1.000E+00,-6.605E-01,1.000E+00,-6.461E-02,6.605E-01,3.781E+00,-1.000E+00,-6.931E-01,4.889E-01,-1.499E-02,7.470E-01,-2.782E-01,8.804E-01,9.731E-01,2.758E-01,6.414E+00,-4.000E+00,-4.007E+00,4.284E-01,4.889E-01,-1.000E+00,-4.889E-01,1.000E+00,7.597E-01,4.889E-01,3.807E+00,-1.000E+00,-6.931E-01,3.652E-01,1.209E-02,1.338E-01,-7.967E-01,1.663E-01,-6.151E-01,3.827E-01,8.497E+00,-4.000E+00,-3.989E+00,1.648E-02,1.243E-02,7.177E-01,-1.593E-01,8.099E-01,3.505E-01,5.455E-01,5.035E+00,-4.000E+00,-3.989E+00,3.977E-01,7.863E-01,3.977E-01,1.000E+00,7.804E-01,1.000E+00,3.977E-01,3.795E+00,1.000E+00,6.931E-01,7.863E-01,3.977E-01,-1.000E+00,-3.977E-01,1.000E+00,7.804E-01,3.977E-01,3.795E+00,-1.000E+00,-6.931E-01,5.886E-01,6.209E-01,5.886E-01,1.000E+00,9.716E-01,1.000E+00,5.886E-01,3.796E+00,1.000E+00,6.931E-01,6.209E-01,5.886E-01,-1.000E+00,-5.886E-01,1.000E+00,9.716E-01,5.886E-01,3.796E+00,-1.000E+00,-6.931E-01,6.353E-02,6.209E-01,-1.000E+00,-6.209E-01,1.000E+00,7.249E-01,6.209E-01,3.765E+00,-1.000E+00,-6.931E-01,8.496E-01,-2.827E-02,8.496E-01,1.000E+00,2.962E-02,1.000E+00,8.496E-01,3.777E+00,1.000E+00,6.931E-01,-2.827E-02,8.496E-01,-1.000E+00,-8.496E-01,1.000E+00,2.962E-02,8.496E-01,3.777E+00,-1.000E+00,-6.931E-01,5.185E-02,-3.249E-02,5.422E-01,-4.093E-01,6.063E-01,5.424E-01,5.418E-01,7.198E+00,4.000E+00,4.007E+00,1.020E-02,6.209E-01,4.973E-01,-8.707E-01,-4.214E-01,-4.961E-01,-7.936E-01,6.388E+00,-4.000E+00,-1.792E+00,7.625E-02,1.812E-02,9.526E-01,-8.893E-01,5.161E-01,4.729E-01,-7.769E-01,7.512E+00,-4.000E+00,-4.094E+00,7.004E-03,1.518E-03,9.598E-01,-9.314E-01,3.835E-01,3.741E-01,-9.156E-01,7.645E+00,4.000E+00,3.871E+00,-4.525E-02,7.004E-03,-1.000E+00,-7.004E-03,1.000E+00,-5.258E-01,7.004E-03,3.822E+00,-1.000E+00,-6.931E-01,4.053E-02,2.296E-02,4.053E-02,1.000E+00,-6.144E-01,1.000E+00,4.053E-02,3.794E+00,1.000E+00,6.931E-01,2.296E-02,7.004E-03,-2.844E-01,-8.031E-02,-6.700E-01,7.923E-01,6.212E-01,4.876E+00,-3.000E+00,-1.386E+00,1.742E-02,5.102E-02,6.245E-01,-3.409E-01,5.519E-01,5.455E-01,5.180E-01,6.869E+00,4.000E+00,3.714E+00,1.505E-02,-6.146E-05,1.291E-02,2.788E-01,7.601E-01,-6.157E-01,6.222E-01,4.999E+00,3.000E+00,1.386E+00,3.338E-03,9.981E-03,9.434E-01,-9.781E-01,7.921E-02,1.689E-03,-9.917E-01,1.057E+01,-4.000E+00,-4.357E+00,-2.676E-02,-2.340E-02,9.568E-01,-7.740E-01,5.508E-01,5.905E-01,-8.000E-01,7.708E+00,4.000E+00,3.526E+00,-6.146E-05,1.505E-02,-2.788E-01,-1.291E-02,-6.157E-01,7.601E-01,6.222E-01,4.999E+00,-3.000E+00,-1.386E+00,1.468E-02,3.338E-03,-2.981E-01,-1.486E-02,-6.006E-01,7.490E-01,6.378E-01,5.041E+00,-3.000E+00,-1.386E+00,2.208E-03,1.237E-02,5.967E-01,-6.916E-01,7.639E-01,6.612E-01,1.605E-01,8.524E+00,-4.000E+00,-4.443E+00,4.158E-03,2.647E-02,5.691E-01,-5.645E-02,4.105E-01,4.455E-01,7.851E-01,7.301E+00,4.000E+00,3.296E+00,3.753E-02,3.483E-02,5.340E-03,2.968E-01,8.048E-01,-6.048E-01,5.951E-01,5.108E+00,3.000E+00,1.386E+00,1.715E-03,4.137E-02,9.517E-01,-9.606E-01,1.694E-01,1.645E-01,-9.777E-01,9.292E+00,-4.000E+00,-4.522E+00,-1.135E-03,1.013E-01,9.313E-01,-9.349E-01,5.906E-01,3.445E-01,-7.425E-01,7.501E+00,4.000E+00,2.996E+00,3.483E-02,-2.754E-02,-3.718E-02,2.774E-01,8.140E-01,-6.642E-01,5.430E-01,4.965E+00,3.000E+00,1.386E+00,-2.108E-03,3.483E-02,-1.000E+00,-3.483E-02,1.000E+00,-6.269E-01,3.483E-02,3.781E+00,-1.000E+00,-6.931E-01,2.614E-02,1.451E-02,7.105E-01,-4.479E-01,6.593E-01,6.436E-01,3.062E-01,8.034E+00,-4.000E+00,-4.595E+00,-2.754E-02,-3.497E-02,4.839E-01,-4.235E-01,6.172E-01,4.241E-01,5.862E-01,5.560E+00,4.000E+00,2.565E+00,1.705E-02,-2.108E-03,-2.441E-01,7.188E-02,-6.525E-01,8.080E-01,5.746E-01,4.926E+00,-3.000E+00,-1.386E+00,2.509E-02,4.977E-03,2.509E-02,1.000E+00,-6.011E-01,1.000E+00,2.509E-02,3.805E+00,1.000E+00,6.931E-01,4.977E-03,1.009E-01,8.144E-01,4.261E-02,6.661E-01,-8.599E-01,3.573E-01,4.840E+00,4.000E+00,1.792E+00,8.273E-02,-4.893E-02,-6.086E-02,2.545E-01,-8.599E-01,-6.705E-01,4.927E-01,4.907E+00,3.000E+00,1.386E+00,1.912E-02,8.273E-02,-1.000E+00,-8.273E-02,1.000E+00,-6.617E-01,8.273E-02,3.791E+00,-1.000E+00,-6.931E-01,-7.478E-03,4.977E-03,-2.524E-01,1.298E-01,-6.617E-01,8.523E-01,4.950E-01,5.202E+00,-3.000E+00,-1.386E+00,-4.893E-02,4.977E-03,-5.190E-01,-4.276E-01,4.927E-01,3.573E-01,8.523E-01,6.033E+00,-4.000E+00,-1.609E+00,1.009E-01,4.977E-03,-4.261E-02,-8.144E-01,-8.599E-01,6.661E-01,3.573E-01,4.840E+00,-4.000E+00,-1.792E+00,9.240E-02,6.266E-02,9.240E-02,1.000E+00,-5.505E-01,1.000E+00,9.240E-02,3.843E+00,1.000E+00,6.931E-01,6.266E-02,9.240E-02,-1.000E+00,-9.240E-02,1.000E+00,-5.505E-01,9.240E-02,3.843E+00,-1.000E+00,-6.931E-01,3.828E-02,1.334E-02,1.237E-02,2.655E-01,8.049E-01,-6.611E-01,5.819E-01,4.798E+00,3.000E+00,1.386E+00,-3.497E-02,-2.754E-02,4.235E-01,-4.839E-01,4.241E-01,6.172E-01,5.862E-01,5.560E+00,-4.000E+00,-2.565E+00,8.143E-04,9.240E-02,-5.460E-01,-5.468E-01,5.153E-01,-3.454E-01,8.729E-01,6.018E+00,-4.000E+00,-1.609E+00,1.334E-02,-2.062E-02,9.920E-01,-9.478E-01,-1.906E-01,-2.199E-01,-9.670E-01,9.584E+00,-4.000E+00,-4.159E+00,1.013E-01,-1.135E-03,9.349E-01,-9.313E-01,3.445E-01,5.906E-01,-7.425E-01,7.501E+00,-4.000E+00,-2.996E+00,-2.067E-02,1.013E-01,-1.000E+00,-1.013E-01,1.000E+00,-1.339E-01,1.013E-01,3.800E+00,-1.000E+00,-6.931E-01,-7.501E-03,-2.067E-02,-1.000E+00,2.067E-02,1.000E+00,-5.036E-01,-2.067E-02,3.785E+00,-1.000E+00,-6.931E-01,5.661E-02,1.013E-01,-3.525E-01,-5.555E-01,-5.036E-01,5.470E-01,8.031E-01,5.279E+00,-3.000E+00,-1.386E+00,2.647E-02,4.158E-03,5.645E-02,-5.691E-01,4.455E-01,4.105E-01,7.851E-01,7.301E+00,-4.000E+00,-3.296E+00,8.348E-02,1.530E-02,8.348E-02,1.000E+00,-6.543E-01,1.000E+00,8.348E-02,3.807E+00,1.000E+00,6.931E-01,1.530E-02,5.239E-02,8.732E-02,3.262E-01,7.729E-01,-5.692E-01,6.708E-01,5.115E+00,3.000E+00,1.386E+00,-2.340E-02,-2.676E-02,7.740E-01,-9.568E-01,5.905E-01,5.508E-01,-8.000E-01,7.708E+00,-4.000E+00,-3.526E+00,2.232E-03,-2.340E-02,-1.000E+00,2.340E-02,1.000E+00,-5.692E-01,-2.340E-02,3.782E+00,-1.000E+00,-6.931E-01,5.239E-02,1.530E-02,-3.262E-01,-8.732E-02,-5.692E-01,7.729E-01,6.708E-01,5.115E+00,-3.000E+00,-1.386E+00,9.819E-02,-2.340E-02,-2.596E-01,2.995E-02,-7.164E-01,8.687E-01,5.578E-01,4.927E+00,-3.000E+00,-1.386E+00,5.102E-02,1.742E-02,3.409E-01,-6.245E-01,5.455E-01,5.519E-01,5.180E-01,6.869E+00,-4.000E+00,-3.714E+00,1.739E-03,5.102E-02,-1.000E+00,-5.102E-02,1.000E+00,-6.392E-01,5.102E-02,3.762E+00,-1.000E+00,-6.931E-01,1.090E-01,1.518E-03,1.090E-01,1.000E+00,-7.264E-01,1.000E+00,1.090E-01,3.795E+00,1.000E+00,6.931E-01,1.518E-03,7.004E-03,9.314E-01,-9.598E-01,3.741E-01,3.835E-01,-9.156E-01,7.645E+00,-4.000E+00,-3.871E+00,1.012E-02,1.518E-03,-1.000E+00,-1.518E-03,1.000E+00,-5.446E-01,1.518E-03,3.789E+00,-1.000E+00,-6.931E-01,-1.526E-02,8.743E-02,-1.545E-03,2.238E-01,8.400E-01,-6.760E-01,5.979E-01,4.961E+00,3.000E+00,1.386E+00,6.876E-02,2.591E-02,6.164E-01,-9.617E-01,7.625E-01,3.377E-01,-3.805E-01,8.619E+00,4.000E+00,2.890E+00,-3.249E-02,5.185E-02,4.093E-01,-5.422E-01,5.424E-01,6.063E-01,5.418E-01,7.198E+00,-4.000E+00,-4.007E+00,8.743E-02,-1.526E-02,-2.238E-01,1.545E-03,-6.760E-01,8.400E-01,5.979E-01,4.961E+00,-3.000E+00,-1.386E+00,-1.744E-02,-1.015E-02,8.155E-01,-9.906E-01,-1.935E-01,-5.859E-01,-7.855E-01,9.378E+00,4.000E+00,2.398E+00,4.237E-02,5.742E-01,3.687E-01,3.482E-02,7.661E-01,-1.344E-01,9.321E-01,4.390E+00,4.000E+00,1.609E+00,-6.648E-03,4.237E-02,-1.000E+00,-4.237E-02,1.000E+00,-6.783E-01,4.237E-02,3.773E+00,-1.000E+00,-6.931E-01,3.754E-01,-1.744E-02,-2.405E-01,1.614E-02,-6.783E-01,9.667E-01,5.891E-01,4.948E+00,-3.000E+00,-1.386E+00,4.440E-02,-1.015E-02,8.952E-01,-8.992E-01,6.279E-02,-3.750E-01,-8.168E-01,5.229E+00,4.000E+00,1.946E+00,5.742E-01,4.237E-02,-3.482E-02,-3.687E-01,-1.344E-01,7.661E-01,9.321E-01,4.390E+00,-4.000E+00,-1.609E+00,-5.086E-02,5.742E-01,-1.000E+00,-5.742E-01,1.000E+00,5.622E-02,5.742E-01,3.793E+00,-1.000E+00,-6.931E-01,7.048E-01,5.742E-01,-6.902E-01,-4.569E-01,-5.086E-02,2.794E-01,5.622E-02,5.235E+00,-2.000E+00,-1.099E+00,2.584E-01,-3.731E-02,2.584E-01,1.000E+00,-6.055E-01,1.000E+00,2.584E-01,3.867E+00,1.000E+00,6.931E-01,-3.731E-02,2.584E-01,-1.000E+00,-2.584E-01,1.000E+00,-6.055E-01,2.584E-01,3.867E+00,-1.000E+00,-6.931E-01,-1.015E-02,4.440E-02,8.992E-01,-8.952E-01,-3.750E-01,6.279E-02,-8.168E-01,5.229E+00,-4.000E+00,-1.946E+00,-2.455E-02,1.509E-01,9.384E-01,-3.624E-01,3.531E-01,-3.001E-01,-3.191E-01,8.520E+00,-4.000E+00,-4.754E+00,2.062E-02,-2.455E-02,-1.000E+00,2.455E-02,1.000E+00,-5.359E-01,-2.455E-02,3.819E+00,-1.000E+00,-6.931E-01,1.129E-01,-4.459E-02,-2.209E-02,2.144E-01,8.186E-01,-6.636E-01,5.146E-01,4.772E+00,3.000E+00,1.386E+00,2.591E-02,6.876E-02,9.617E-01,-6.164E-01,3.377E-01,7.625E-01,-3.805E-01,8.619E+00,-4.000E+00,-2.890E+00,-6.527E-02,1.509E-01,8.448E-01,-8.033E-01,5.120E-01,1.779E-01,-6.085E-01,6.146E+00,-4.000E+00,-4.787E+00,-4.459E-02,1.129E-01,-2.144E-01,2.209E-02,-6.636E-01,8.186E-01,5.146E-01,4.772E+00,-3.000E+00,-1.386E+00,9.907E-02,2.591E-02,-3.007E-01,-1.281E-02,-5.759E-01,7.967E-01,6.480E-01,4.823E+00,-3.000E+00,-1.386E+00,8.420E-03,7.555E-02,2.323E-01,-9.668E-01,6.521E-01,-4.906E-01,-3.892E-01,5.152E+00,-4.000E+00,-4.796E+00,1.240E-02,7.555E-02,-7.815E-02,-8.213E-01,-7.509E-01,8.463E-01,-4.906E-01,3.804E+00,-4.000E+00,-4.804E+00,2.065E-01,2.219E-01,2.065E-01,1.000E+00,6.061E-01,1.000E+00,2.065E-01,3.793E+00,1.000E+00,6.931E-01,2.219E-01,2.065E-01,-1.000E+00,-2.065E-01,1.000E+00,6.061E-01,2.065E-01,3.793E+00,-1.000E+00,-6.931E-01,1.391E-309,3.465E+01,1.997E+01,2.926E+01,3.019E+10,0.000E+00,0.000E+00,0.000E+00,3.903E+01,1.178E-315
```
