## Supplementary material for "Tertiary-interaction characters enable fast, model-based structural phylogenetics beyond the twilight zone": 1jgc_A_3di.dump

```
1jgc_A.pdb	MKGDAKVIEFLNAALRSELTAISQYWVHFRLQEDWGLAKMAKKSREESIEEMGHADKIIARILFLEGHPNLQKLDPLRIGEGPRETLECDLAGEHDALKLYREARDYCAEVGDIVSKNIFESLITDEEGHVDFLETQISLYDRLGPQGFALLNAAPMDAA	DADDVVLLVLLLVLLLLLVQLLVLLQVVLVLCVVVQLNQVSVVSNVSSVVSVVLNVVSCVVSVVNVHHHDNPHHDDHQHAPDDLSSLVRSLVSLVVSLVSLVVSLVVCVVVVVVVSNVSSVVVNVVSVVVNVVSVVLNVVCVVLDVVRSSVVRGDDPPDD	0.000E+00,1.178E-315,0.000E+00,6.899E-310,1.391E-309,-4.659E+00,3.822E+01,3.665E+01,2.671E+08,0.000E+00,3.416E-01,-9.659E-02,-3.016E-01,-5.564E-01,3.147E-01,3.760E-01,8.413E-01,5.001E+00,4.000E+00,4.159E+00,7.183E-01,2.999E-01,7.183E-01,1.000E+00,1.194E-01,1.000E+00,7.183E-01,3.781E+00,1.000E+00,6.931E-01,2.999E-01,7.183E-01,-1.000E+00,-7.183E-01,1.000E+00,1.194E-01,7.183E-01,3.781E+00,-1.000E+00,-6.931E-01,4.856E-02,7.174E-02,4.856E-02,1.000E+00,-6.515E-01,1.000E+00,4.856E-02,3.797E+00,1.000E+00,6.931E-01,7.174E-02,8.708E-03,1.116E-01,2.821E-01,7.802E-01,-6.305E-01,6.238E-01,4.802E+00,3.000E+00,1.386E+00,-5.479E-02,-1.465E-02,2.568E-01,-8.676E-01,7.787E-01,6.315E-01,2.294E-01,7.316E+00,4.000E+00,4.585E+00,-1.257E-02,5.474E-02,5.627E-01,-5.251E-01,7.133E-01,6.366E-01,3.949E-01,6.208E+00,4.000E+00,4.007E+00,8.708E-03,7.174E-02,-2.821E-01,-1.116E-01,-6.305E-01,7.802E-01,6.238E-01,4.802E+00,-3.000E+00,-1.386E+00,2.759E-02,7.933E-02,8.396E-01,-9.674E-01,3.495E-01,3.659E-01,-8.957E-01,8.287E+00,4.000E+00,4.511E+00,1.685E-02,8.937E-02,9.726E-01,-9.710E-01,3.607E-01,3.395E-01,-8.967E-01,6.577E+00,4.000E+00,3.871E+00,-2.833E-06,3.688E-01,3.906E-01,-3.342E-01,7.693E-01,5.784E-01,1.062E-02,6.256E+00,4.000E+00,4.060E+00,1.344E-02,-2.833E-06,-1.000E+00,2.833E-06,1.000E+00,-6.420E-01,-2.833E-06,3.792E+00,-1.000E+00,-6.931E-01,-3.687E-02,5.618E-02,4.003E-01,-6.745E-01,5.355E-01,5.039E-01,4.036E-01,7.468E+00,4.000E+00,4.431E+00,2.466E-02,4.090E-02,5.113E-01,-4.753E-01,6.555E-01,5.768E-01,5.110E-01,5.646E+00,4.000E+00,3.714E+00,-2.221E-02,6.397E-01,9.118E-01,-4.020E-02,3.178E-01,9.890E-01,-2.038E-02,5.365E+00,4.000E+00,4.078E+00,-8.872E-03,3.692E-02,9.100E-01,-9.501E-01,4.354E-01,4.172E-01,-8.615E-01,8.528E+00,4.000E+00,4.344E+00,1.021E-01,3.660E-03,9.292E-01,-9.922E-01,4.705E-01,2.778E-01,-8.805E-01,5.967E+00,4.000E+00,3.526E+00,-7.688E-02,1.021E-01,-1.000E+00,-1.021E-01,1.000E+00,-6.016E-01,1.021E-01,3.805E+00,-1.000E+00,-6.931E-01,5.583E-02,5.160E-01,9.479E-01,3.363E-02,7.264E-01,7.192E-01,-1.851E-03,6.448E+00,4.000E+00,4.060E+00,2.208E-02,7.154E-03,8.030E-01,-7.953E-01,-2.248E-01,-2.067E-01,-9.738E-01,1.045E+01,4.000E+00,3.178E+00,4.834E-02,1.002E-02,3.329E-01,-7.338E-01,7.407E-01,6.258E-01,3.778E-01,4.615E+00,4.000E+00,3.296E+00,7.465E-02,3.502E-02,7.465E-02,1.000E+00,-5.921E-01,1.000E+00,7.465E-02,3.785E+00,1.000E+00,6.931E-01,3.502E-02,5.160E-01,2.356E-01,-8.295E-01,9.033E-01,7.962E-01,1.008E-01,6.121E+00,4.000E+00,3.989E+00,4.620E-02,7.154E-03,9.602E-01,-9.725E-01,2.156E-01,1.622E-01,-9.741E-01,5.378E+00,4.000E+00,2.996E+00,6.958E-02,9.231E-02,-1.414E-01,-6.950E-01,9.240E-02,-1.975E-02,8.071E-01,8.938E+00,4.000E+00,2.773E+00,-2.321E-02,5.165E-02,-1.418E-02,3.128E-01,8.004E-01,-5.973E-01,6.297E-01,5.127E+00,3.000E+00,1.386E+00,-9.473E-03,4.620E-02,-2.327E-01,2.708E-02,-6.728E-01,8.354E-01,5.328E-01,5.009E+00,-3.000E+00,-1.386E+00,1.897E-02,9.231E-02,5.222E-01,-7.174E-01,7.611E-01,6.633E-01,1.958E-01,4.411E+00,4.000E+00,2.565E+00,5.165E-02,-2.321E-02,-3.128E-01,1.418E-02,-5.973E-01,8.004E-01,6.297E-01,5.127E+00,-3.000E+00,-1.386E+00,4.853E-02,5.789E-02,8.984E-01,8.180E-02,4.858E-02,-1.103E-01,4.646E-01,8.492E+00,4.000E+00,3.932E+00,-2.846E-03,8.794E-02,8.998E-01,3.114E-02,8.149E-02,-5.931E-01,4.642E-01,5.315E+00,4.000E+00,1.792E+00,2.739E-02,6.392E-02,-5.656E-03,3.169E-01,-5.931E-01,-5.277E-01,6.408E-01,5.217E+00,3.000E+00,1.386E+00,-9.192E-03,-2.948E-02,-9.192E-03,1.000E+00,-5.277E-01,1.000E+00,-9.192E-03,3.835E+00,1.000E+00,6.931E-01,-2.948E-02,-2.846E-03,-2.549E-01,-3.546E-02,-6.667E-01,7.522E-01,6.115E-01,4.980E+00,-3.000E+00,-1.386E+00,6.392E-02,6.332E-01,6.002E-01,-5.822E-01,6.910E-01,-9.817E-01,1.262E-01,5.803E+00,4.000E+00,4.779E+00,8.794E-02,1.766E-01,7.573E-01,-7.898E-01,-9.817E-01,4.303E-01,-2.749E-01,5.341E+00,4.000E+00,4.762E+00,1.064E-01,1.897E-02,-2.042E-02,-5.989E-01,-1.110E-01,2.220E-02,8.029E-01,8.495E+00,-4.000E+00,-2.303E+00,3.544E-02,1.766E-01,1.394E-01,-8.114E-01,-8.860E-01,2.540E-01,-5.042E-01,4.858E+00,4.000E+00,4.745E+00,-3.625E-02,3.544E-02,-1.000E+00,-3.544E-02,1.000E+00,-7.005E-01,3.544E-02,3.772E+00,-1.000E+00,-6.931E-01,9.231E-02,1.897E-02,7.174E-01,-5.222E-01,6.633E-01,7.611E-01,1.958E-01,4.411E+00,-4.000E+00,-2.565E+00,1.673E-02,9.231E-02,-1.000E+00,-9.231E-02,1.000E+00,-5.810E-01,9.231E-02,3.805E+00,-1.000E+00,-6.931E-01,1.715E-02,1.673E-02,-1.000E+00,-1.673E-02,1.000E+00,-6.014E-01,1.673E-02,3.777E+00,-1.000E+00,-6.931E-01,7.154E-03,4.620E-02,9.725E-01,-9.602E-01,1.622E-01,2.156E-01,-9.741E-01,5.378E+00,-4.000E+00,-2.996E+00,5.810E-03,4.834E-02,-8.219E-02,-4.358E-01,-8.320E-02,-1.272E-01,9.195E-01,9.073E+00,-4.000E+00,-3.178E+00,6.096E-02,1.565E-02,6.096E-02,1.000E+00,-6.589E-01,1.000E+00,6.096E-02,3.808E+00,1.000E+00,6.931E-01,1.565E-02,2.208E-02,7.552E-01,-9.037E-01,-8.862E-01,-9.069E-01,-4.337E-01,8.770E+00,-4.000E+00,-3.296E+00,1.002E-02,4.834E-02,7.338E-01,-3.329E-01,6.258E-01,7.407E-01,3.778E-01,4.615E+00,-4.000E+00,-3.296E+00,-6.574E-03,-6.907E-02,5.305E-02,2.590E-01,7.054E-01,-6.619E-01,6.277E-01,4.922E+00,3.000E+00,1.386E+00,-5.138E-04,-6.574E-03,-1.000E+00,6.574E-03,1.000E+00,-5.516E-01,-6.574E-03,3.815E+00,-1.000E+00,-6.931E-01,3.660E-03,1.021E-01,9.922E-01,-9.292E-01,2.778E-01,4.705E-01,-8.805E-01,5.967E+00,-4.000E+00,-3.526E+00,-6.907E-02,-6.574E-03,-2.590E-01,-5.305E-02,-6.619E-01,7.054E-01,6.277E-01,4.922E+00,-3.000E+00,-1.386E+00,4.066E-02,-5.138E-04,-3.144E-01,-2.120E-02,-4.988E-01,7.099E-01,6.925E-01,5.179E+00,-3.000E+00,-1.386E+00,9.714E-03,-2.825E-02,7.324E-01,-9.485E-01,6.613E-01,6.605E-01,-6.049E-01,9.415E+00,4.000E+00,4.190E+00,4.090E-02,2.466E-02,4.753E-01,-5.113E-01,5.768E-01,6.555E-01,5.110E-01,5.646E+00,-4.000E+00,-3.714E+00,2.831E-02,4.090E-02,-1.000E+00,-4.090E-02,1.000E+00,-6.697E-01,4.090E-02,3.790E+00,-1.000E+00,-6.931E-01,4.387E-03,9.714E-03,-2.686E-01,4.807E-02,-6.697E-01,8.303E-01,5.412E-01,5.087E+00,-3.000E+00,-1.386E+00,8.937E-02,1.685E-02,9.710E-01,-9.726E-01,3.395E-01,3.607E-01,-8.967E-01,6.577E+00,-4.000E+00,-3.871E+00,-1.978E-02,4.872E-01,6.200E-01,-1.326E-02,-4.549E-01,-6.245E-01,5.074E-01,8.410E+00,4.000E+00,2.303E+00,4.369E-02,2.889E-03,4.369E-02,1.000E+00,-6.459E-01,1.000E+00,4.369E-02,3.789E+00,1.000E+00,6.931E-01,2.889E-03,4.369E-02,-1.000E+00,-4.369E-02,1.000E+00,-6.459E-01,4.369E-02,3.789E+00,-1.000E+00,-6.931E-01,5.474E-02,-1.257E-02,5.251E-01,-5.627E-01,6.366E-01,7.133E-01,3.949E-01,6.208E+00,-4.000E+00,-4.007E+00,2.361E-02,7.850E-02,7.961E-02,2.284E-01,-6.343E-01,-6.166E-01,6.726E-01,4.774E+00,3.000E+00,1.386E+00,-1.741E-03,2.361E-02,-1.000E+00,-2.361E-02,1.000E+00,-5.920E-01,2.361E-02,3.790E+00,-1.000E+00,-6.931E-01,-9.659E-02,3.416E-01,5.564E-01,3.016E-01,3.760E-01,3.147E-01,8.413E-01,5.001E+00,-4.000E+00,-4.159E+00,7.850E-02,2.361E-02,-2.284E-01,-7.961E-02,-6.166E-01,-6.343E-01,6.726E-01,4.774E+00,-3.000E+00,-1.386E+00,6.027E-01,5.474E-02,-4.312E-02,-8.688E-01,-6.343E-01,3.871E-01,5.202E-01,5.244E+00,-4.000E+00,-1.792E+00,4.872E-01,-1.978E-02,1.326E-02,-6.200E-01,-6.245E-01,-4.549E-01,5.074E-01,8.410E+00,-4.000E+00,-2.303E+00,3.688E-01,-2.833E-06,3.342E-01,-3.906E-01,5.784E-01,7.693E-01,1.062E-02,6.256E+00,-4.000E+00,-4.060E+00,4.469E-01,8.404E-02,4.469E-01,1.000E+00,8.719E-01,1.000E+00,4.469E-01,3.795E+00,1.000E+00,6.931E-01,8.404E-02,-2.221E-02,4.991E-02,5.314E-02,4.102E-01,9.187E-01,3.441E-01,6.574E+00,-4.000E+00,-4.025E+00,1.287E-01,4.469E-01,-7.370E-01,-8.960E-01,8.404E-02,5.314E-01,8.719E-01,5.595E+00,-2.000E+00,-1.099E+00,8.015E-01,-2.221E-02,2.290E-01,-7.422E-01,8.414E-01,-2.038E-02,4.785E-01,6.696E+00,-4.000E+00,-4.060E+00,6.397E-01,-2.221E-02,4.020E-02,-9.118E-01,9.890E-01,3.178E-01,-2.038E-02,5.365E+00,-4.000E+00,-4.078E+00,4.310E-01,6.397E-01,-1.000E+00,-6.397E-01,1.000E+00,5.389E-01,6.397E-01,3.786E+00,-1.000E+00,-6.931E-01,3.856E-01,5.160E-01,3.856E-01,1.000E+00,7.131E-01,1.000E+00,3.856E-01,3.808E+00,1.000E+00,6.931E-01,5.160E-01,5.583E-02,-3.363E-02,-9.479E-01,7.192E-01,7.264E-01,-1.851E-03,6.448E+00,-4.000E+00,-4.060E+00,3.498E-01,4.186E-02,9.658E-01,-8.658E-01,-7.073E-01,-4.915E-01,-7.359E-01,9.287E+00,4.000E+00,2.079E+00,4.084E-01,3.502E-02,-2.808E-01,-7.356E-01,4.110E-01,8.639E-01,-7.025E-03,6.605E+00,-4.000E+00,-4.025E+00,4.476E-01,4.186E-02,8.356E-01,-7.043E-01,-6.516E-01,-1.863E-01,-7.841E-01,4.530E+00,4.000E+00,1.792E+00,5.789E-02,4.476E-01,-1.000E+00,-4.476E-01,1.000E+00,7.846E-01,4.476E-01,3.794E+00,-1.000E+00,-6.931E-01,8.147E-01,1.212E-01,8.147E-01,1.000E+00,5.749E-02,1.000E+00,8.147E-01,3.828E+00,1.000E+00,6.931E-01,1.212E-01,8.147E-01,-1.000E+00,-8.147E-01,1.000E+00,5.749E-02,8.147E-01,3.828E+00,-1.000E+00,-6.931E-01,8.785E-02,-1.031E-02,5.919E-01,-3.573E-01,5.998E-01,5.004E-01,5.306E-01,7.245E+00,4.000E+00,4.007E+00,4.186E-02,3.498E-01,8.658E-01,-9.658E-01,-4.915E-01,-7.073E-01,-7.359E-01,9.287E+00,-4.000E+00,-2.079E+00,-1.519E-02,3.502E-02,7.891E-01,-9.375E-01,3.680E-01,4.167E-01,-8.970E-01,9.102E+00,-4.000E+00,-4.143E+00,-3.672E-02,3.562E-02,9.319E-01,-9.068E-01,6.551E-01,6.141E-01,-7.291E-01,6.522E+00,4.000E+00,3.871E+00,6.466E-02,4.186E-02,-2.481E-01,-6.805E-02,-6.443E-01,8.202E-01,6.226E-01,4.821E+00,-3.000E+00,-1.386E+00,4.926E-02,5.160E-01,9.960E-01,-4.924E-01,-9.515E-01,2.484E-01,-4.780E-01,8.740E+00,-4.000E+00,-2.565E+00,1.377E-02,2.208E-02,4.539E-01,-5.941E-01,5.109E-01,4.314E-01,4.259E-01,7.926E+00,-4.000E+00,-4.248E+00,-5.693E-03,1.747E-03,4.903E-01,-2.529E-01,5.124E-01,5.018E-01,7.175E-01,6.382E+00,4.000E+00,3.714E+00,-2.405E-04,4.926E-02,-2.619E-01,6.840E-02,-6.537E-01,8.206E-01,5.270E-01,4.965E+00,-3.000E+00,-1.386E+00,3.692E-02,-8.872E-03,9.501E-01,-9.100E-01,4.172E-01,4.354E-01,-8.615E-01,8.528E+00,-4.000E+00,-4.344E+00,5.250E-02,4.435E-02,8.984E-01,-9.639E-01,5.954E-01,5.626E-01,-7.514E-01,6.442E+00,4.000E+00,3.526E+00,2.934E-02,8.798E-03,2.934E-02,1.000E+00,-6.657E-01,1.000E+00,2.934E-02,3.803E+00,1.000E+00,6.931E-01,8.798E-03,2.934E-02,-1.000E+00,-2.934E-02,1.000E+00,-6.657E-01,2.934E-02,3.803E+00,-1.000E+00,-6.931E-01,5.618E-02,-3.687E-02,6.745E-01,-4.003E-01,5.039E-01,5.355E-01,4.036E-01,7.468E+00,-4.000E+00,-4.431E+00,-8.936E-03,-1.845E-02,4.428E-01,-3.967E-01,5.167E-01,5.062E-01,6.381E-01,5.990E+00,4.000E+00,3.296E+00,4.088E-03,8.798E-03,-2.540E-01,7.947E-02,-6.466E-01,8.106E-01,5.476E-01,5.114E+00,-3.000E+00,-1.386E+00,7.933E-02,2.759E-02,9.674E-01,-8.396E-01,3.659E-01,3.495E-01,-8.957E-01,8.287E+00,-4.000E+00,-4.511E+00,8.990E-02,1.419E-02,9.506E-01,-9.358E-01,5.842E-01,4.615E-01,-7.970E-01,5.839E+00,4.000E+00,2.996E+00,-3.474E-02,8.990E-02,-1.000E+00,-8.990E-02,1.000E+00,-6.121E-01,8.990E-02,3.802E+00,-1.000E+00,-6.931E-01,9.212E-02,7.933E-02,-2.563E-01,1.806E-03,-6.121E-01,8.828E-01,5.451E-01,5.222E+00,-3.000E+00,-1.386E+00,-1.465E-02,-5.479E-02,8.676E-01,-2.568E-01,6.315E-01,7.787E-01,2.294E-01,7.316E+00,-4.000E+00,-4.585E+00,5.140E-02,4.502E-02,5.253E-01,-5.037E-01,6.783E-01,6.387E-01,4.525E-01,5.210E+00,4.000E+00,2.565E+00,1.152E-02,5.140E-02,-1.000E+00,-5.140E-02,1.000E+00,-6.541E-01,5.140E-02,3.823E+00,-1.000E+00,-6.931E-01,5.337E-02,-1.648E-02,5.337E-02,1.000E+00,-6.072E-01,1.000E+00,5.337E-02,3.809E+00,1.000E+00,6.931E-01,-1.648E-02,8.425E-02,8.842E-01,1.477E-01,4.862E-01,-7.629E-01,4.768E-01,5.127E+00,4.000E+00,1.792E+00,4.171E-02,1.500E-01,-1.011E-01,2.359E-01,-7.629E-01,-7.216E-01,4.632E-01,4.945E+00,3.000E+00,1.386E+00,4.053E-02,5.337E-02,-2.893E-01,8.136E-03,-6.591E-01,8.514E-01,5.423E-01,4.999E+00,-3.000E+00,-1.386E+00,2.819E-02,-1.648E-02,-2.944E-01,9.563E-02,-6.367E-01,8.460E-01,5.439E-01,5.223E+00,-3.000E+00,-1.386E+00,1.500E-01,-1.648E-02,-4.938E-01,-4.586E-01,4.632E-01,4.768E-01,8.460E-01,5.921E+00,-4.000E+00,-1.609E+00,8.425E-02,-1.648E-02,-1.477E-01,-8.842E-01,-7.629E-01,4.862E-01,4.768E-01,5.127E+00,-4.000E+00,-1.792E+00,1.583E-01,8.680E-02,1.583E-01,1.000E+00,-6.569E-01,1.000E+00,1.583E-01,3.798E+00,1.000E+00,6.931E-01,8.680E-02,1.583E-01,-1.000E+00,-1.583E-01,1.000E+00,-6.569E-01,1.583E-01,3.798E+00,-1.000E+00,-6.931E-01,-3.573E-02,-5.479E-02,7.899E-01,-9.818E-01,3.513E-01,5.553E-02,-6.963E-01,7.824E+00,-4.000E+00,-4.700E+00,4.502E-02,5.140E-02,5.037E-01,-5.253E-01,6.387E-01,6.783E-01,4.525E-01,5.210E+00,-4.000E+00,-2.565E+00,1.706E-02,-4.839E-02,9.896E-02,2.509E-01,7.642E-01,-7.029E-01,6.066E-01,4.751E+00,3.000E+00,1.386E+00,-2.825E-02,9.714E-03,9.485E-01,-7.324E-01,6.605E-01,6.613E-01,-6.049E-01,9.415E+00,-4.000E+00,-4.190E+00,1.419E-02,8.990E-02,9.358E-01,-9.506E-01,4.615E-01,5.842E-01,-7.970E-01,5.839E+00,-4.000E+00,-2.996E+00,-4.839E-02,1.706E-02,-2.509E-01,-9.896E-02,-7.029E-01,7.642E-01,6.066E-01,4.751E+00,-3.000E+00,-1.386E+00,2.459E-02,-2.825E-02,-2.569E-01,9.761E-02,-6.137E-01,7.768E-01,6.059E-01,4.958E+00,-3.000E+00,-1.386E+00,2.434E-02,1.419E-02,-2.886E-01,5.523E-03,-6.601E-01,8.169E-01,5.881E-01,4.851E+00,-3.000E+00,-1.386E+00,-1.845E-02,-8.936E-03,3.967E-01,-4.428E-01,5.062E-01,5.167E-01,6.381E-01,5.990E+00,-4.000E+00,-3.296E+00,5.728E-02,5.077E-02,5.728E-02,1.000E+00,-6.890E-01,1.000E+00,5.728E-02,3.821E+00,1.000E+00,6.931E-01,5.077E-02,3.224E-02,3.405E-02,2.285E-01,7.739E-01,-6.004E-01,6.295E-01,4.926E+00,3.000E+00,1.386E+00,4.435E-02,5.250E-02,9.639E-01,-8.984E-01,5.626E-01,5.954E-01,-7.514E-01,6.442E+00,-4.000E+00,-3.526E+00,-1.024E-01,1.747E-03,-1.540E-02,2.333E-01,7.602E-01,-7.110E-01,6.372E-01,4.909E+00,3.000E+00,1.386E+00,3.224E-02,5.077E-02,-2.285E-01,-3.405E-02,-6.004E-01,7.739E-01,6.295E-01,4.926E+00,-3.000E+00,-1.386E+00,8.604E-03,1.089E-01,2.341E-02,2.831E-01,8.445E-01,-6.228E-01,6.200E-01,5.044E+00,3.000E+00,1.386E+00,1.747E-03,-5.693E-03,2.529E-01,-4.903E-01,5.018E-01,5.124E-01,7.175E-01,6.382E+00,-4.000E+00,-3.714E+00,3.469E-03,1.747E-03,-1.000E+00,-1.747E-03,1.000E+00,-6.228E-01,1.747E-03,3.795E+00,-1.000E+00,-6.931E-01,1.089E-01,8.604E-03,-2.831E-01,-2.341E-02,-6.228E-01,8.445E-01,6.200E-01,5.044E+00,-3.000E+00,-1.386E+00,3.562E-02,-3.672E-02,9.068E-01,-9.319E-01,6.141E-01,6.551E-01,-7.291E-01,6.522E+00,-4.000E+00,-3.871E+00,1.167E-03,3.562E-02,-1.000E+00,-3.562E-02,1.000E+00,-6.157E-01,3.562E-02,3.808E+00,-1.000E+00,-6.931E-01,3.279E-03,1.167E-03,-1.000E+00,-1.167E-03,1.000E+00,-6.650E-01,1.167E-03,3.785E+00,-1.000E+00,-6.931E-01,6.421E-02,3.031E-02,7.788E-01,-8.164E-01,9.467E-01,-1.741E-01,-2.814E-01,9.203E+00,4.000E+00,2.565E+00,-1.031E-02,8.785E-02,3.573E-01,-5.919E-01,5.004E-01,5.998E-01,5.306E-01,7.245E+00,-4.000E+00,-4.007E+00,4.325E-03,3.279E-03,-2.443E-01,9.625E-02,-6.587E-01,8.309E-01,5.359E-01,5.077E+00,-3.000E+00,-1.386E+00,-1.735E-02,7.597E-02,1.539E-02,2.352E-01,8.731E-01,-7.315E-01,5.523E-01,4.991E+00,3.000E+00,1.386E+00,5.391E-02,6.258E-01,4.588E-01,4.137E-01,7.836E-01,3.091E-01,9.484E-01,5.643E+00,4.000E+00,1.609E+00,3.977E-02,7.597E-02,3.977E-02,1.000E+00,-6.304E-01,1.000E+00,3.977E-02,3.802E+00,1.000E+00,6.931E-01,7.597E-02,-1.735E-02,-2.352E-01,-1.539E-02,-7.315E-01,8.731E-01,5.523E-01,4.991E+00,-3.000E+00,-1.386E+00,1.059E-01,6.638E-02,9.719E-01,-4.786E-01,-3.127E-01,-9.837E-01,-2.702E-01,5.063E+00,4.000E+00,1.609E+00,6.258E-01,5.391E-02,-4.137E-01,-4.588E-01,3.091E-01,7.836E-01,9.484E-01,5.643E+00,-4.000E+00,-1.609E+00,9.602E-02,5.391E-02,-5.299E-01,-8.432E-01,-5.477E-01,5.086E-02,7.836E-01,6.643E+00,-4.000E+00,-1.792E+00,9.710E-02,6.638E-02,9.710E-02,1.000E+00,-6.337E-01,1.000E+00,9.710E-02,3.786E+00,1.000E+00,6.931E-01,6.638E-02,1.059E-01,4.786E-01,-9.719E-01,-9.837E-01,-3.127E-01,-2.702E-01,5.063E+00,-4.000E+00,-1.609E+00,3.031E-02,6.421E-02,8.164E-01,-7.788E-01,-1.741E-01,9.467E-01,-2.814E-01,9.203E+00,-4.000E+00,-2.565E+00,-1.386E-02,8.794E-02,6.844E-01,-3.706E-01,1.963E-01,-1.495E-01,-9.270E-01,6.658E+00,-4.000E+00,-4.736E+00,4.167E-02,-1.386E-02,-1.000E+00,1.386E-02,1.000E+00,-6.191E-01,-1.386E-02,3.794E+00,-1.000E+00,-6.931E-01,2.217E-02,3.031E-02,-3.180E-01,2.749E-02,-6.191E-01,8.099E-01,5.651E-01,5.124E+00,-3.000E+00,-1.386E+00,1.766E-01,8.794E-02,7.898E-01,-7.573E-01,4.303E-01,-9.817E-01,-2.749E-01,5.341E+00,-4.000E+00,-4.762E+00,6.332E-01,6.392E-02,5.822E-01,-6.002E-01,-9.817E-01,6.910E-01,1.262E-01,5.803E+00,-4.000E+00,-4.779E+00,5.489E-01,6.332E-01,-1.000E+00,-6.332E-01,1.000E+00,7.464E-01,6.332E-01,3.787E+00,-1.000E+00,-6.931E-01,4.659E-01,5.489E-01,-1.000E+00,-5.489E-01,1.000E+00,5.823E-01,5.489E-01,3.834E+00,-1.000E+00,-6.931E-01,1.029E-02,4.659E-01,-1.000E+00,-4.659E-01,1.000E+00,2.449E-01,4.659E-01,3.816E+00,-1.000E+00,-6.931E-01,7.998E-02,5.918E-01,7.998E-02,1.000E+00,6.105E-01,1.000E+00,7.998E-02,3.818E+00,1.000E+00,6.931E-01,5.918E-01,7.998E-02,-1.000E+00,-7.998E-02,1.000E+00,6.105E-01,7.998E-02,3.818E+00,-1.000E+00,-6.931E-01,3.798E+01,1.410E+01,4.926E+08,0.000E+00,0.000E+00,0.000E+00,2.367E+01,1.178E-315,0.000E+00,6.899E-310
```
