## Supplementary material for "Tertiary-interaction characters enable fast, model-based structural phylogenetics beyond the twilight zone": 1ji4_A_3di.dump

```
1ji4_A.pdb	MKTFEILKHLQADAIVLFMKVHNFHWNVKGTDFFNVHKATEEIYEEFADMFDDLAERIVQLGHHPLVTLSEAIKLTRVKEETKTSFHSKDIFKEILEDYKYLEKEFKELSNTAEKEGDKVTVTYADDQLAKLQKSIWMLQAHLA	DALLVLLQQLLLVLVLVLVQLVLVLVAEDDPCNVVSVVVSVVVSVVSVVSNVVSQVVSVVVVHHHDDDNVVSVVRYPDDHDPDRHYYPVVSLVNVLVVLVVVLVSLVVSLVNCVVVVVVVSNVVSVVVNVVSVVVNVVSVVVND	0.000E+00,1.178E-315,0.000E+00,6.899E-310,1.391E-309,2.916E+01,1.476E+01,-1.037E+01,6.496E+08,0.000E+00,4.645E-01,6.478E-02,-2.092E-02,-9.079E-01,9.015E-01,-5.883E-01,2.388E-01,7.146E+00,4.000E+00,4.710E+00,7.516E-02,6.300E-03,4.697E-01,-5.262E-01,5.165E-01,6.479E-01,5.029E-01,6.303E+00,4.000E+00,4.673E+00,2.641E-02,2.263E-02,3.056E-01,-8.436E-01,8.905E-01,7.403E-01,-2.431E-01,9.289E+00,4.000E+00,3.932E+00,1.867E-02,2.641E-02,-1.000E+00,-2.641E-02,1.000E+00,-5.901E-01,2.641E-02,3.806E+00,-1.000E+00,-6.931E-01,-3.246E-02,6.170E-02,9.697E-01,-9.521E-01,2.672E-01,4.808E-01,-8.920E-01,7.556E+00,4.000E+00,4.605E+00,3.635E-02,2.263E-02,9.676E-01,-9.712E-01,3.705E-01,3.071E-01,-9.197E-01,6.067E+00,4.000E+00,3.871E+00,4.081E-02,5.067E-01,3.933E-01,-4.043E-01,7.411E-01,6.358E-01,-9.247E-02,6.129E+00,4.000E+00,4.060E+00,-9.246E-04,5.558E-01,7.157E-01,3.955E-01,8.142E-01,7.712E-01,6.234E-01,6.016E+00,4.000E+00,4.220E+00,-1.957E-02,-1.245E-02,7.814E-01,-7.394E-01,-9.647E-02,-5.318E-02,-9.835E-01,1.047E+01,4.000E+00,3.638E+00,-1.774E-02,-2.484E-03,5.634E-01,-3.649E-01,6.645E-01,6.652E-01,5.329E-01,5.310E+00,4.000E+00,3.714E+00,2.741E-02,1.383E-01,7.500E-01,-7.481E-01,8.881E-01,9.249E-01,-2.825E-01,4.538E+00,4.000E+00,4.111E+00,2.208E-02,8.054E-03,2.001E-02,2.167E-01,8.659E-01,-7.462E-01,5.050E-01,5.037E+00,3.000E+00,1.386E+00,8.324E-02,-1.245E-02,9.096E-01,-9.644E-01,5.435E-01,3.816E-01,-8.452E-01,5.399E+00,4.000E+00,3.526E+00,3.186E-02,-4.235E-02,-6.730E-02,2.306E-01,7.874E-01,-7.025E-01,5.236E-01,4.834E+00,3.000E+00,1.386E+00,8.054E-03,4.744E-01,9.914E-01,-1.001E-01,4.742E-01,-1.167E-01,-2.258E-01,7.069E+00,4.000E+00,4.174E+00,-5.124E-03,1.416E-01,3.766E-02,2.451E-01,8.968E-01,-7.523E-01,5.588E-01,4.714E+00,3.000E+00,1.386E+00,-4.235E-02,-2.499E-03,4.374E-01,-6.971E-01,7.593E-01,5.742E-01,3.398E-01,4.944E+00,4.000E+00,3.296E+00,5.715E-02,1.416E-01,5.715E-02,1.000E+00,-5.645E-01,1.000E+00,5.715E-02,3.809E+00,1.000E+00,6.931E-01,1.416E-01,4.744E-01,2.654E-01,-4.952E-01,4.979E-01,2.035E-01,-5.150E-01,6.711E+00,4.000E+00,4.111E+00,-1.943E-02,-6.059E-03,9.994E-01,-9.636E-01,2.149E-01,2.488E-01,-9.718E-01,5.943E+00,4.000E+00,2.996E+00,-7.835E-02,7.039E-02,-4.041E-02,2.012E-01,7.931E-01,-7.186E-01,6.316E-01,4.668E+00,3.000E+00,1.386E+00,2.230E-03,2.576E-01,9.790E-01,-1.584E-01,1.431E-01,3.021E-02,-3.516E-01,7.003E+00,4.000E+00,4.127E+00,-3.985E-02,-1.943E-02,-3.166E-01,-1.845E-01,-6.013E-01,6.521E-01,7.314E-01,4.891E+00,-3.000E+00,-1.386E+00,7.039E-02,-5.533E-02,5.435E-01,-2.845E-01,6.420E-01,6.740E-01,5.980E-01,4.896E+00,4.000E+00,2.565E+00,1.814E-01,7.039E-02,-1.000E+00,-7.039E-02,1.000E+00,-8.032E-01,7.039E-02,3.817E+00,-1.000E+00,-6.931E-01,2.917E-01,6.455E-01,9.461E-01,9.647E-02,1.308E-01,9.159E-01,4.081E-01,4.971E+00,4.000E+00,4.078E+00,4.104E-01,5.539E-01,6.039E-01,4.833E-01,5.700E-01,4.695E-01,9.841E-01,5.645E+00,4.000E+00,4.094E+00,5.972E-01,7.991E-01,5.972E-01,1.000E+00,2.249E-01,1.000E+00,5.972E-01,3.785E+00,1.000E+00,6.931E-01,7.991E-01,5.972E-01,-1.000E+00,-5.972E-01,1.000E+00,2.249E-01,5.972E-01,3.785E+00,-1.000E+00,-6.931E-01,-9.388E-02,7.991E-01,-1.000E+00,-7.991E-01,1.000E+00,-3.381E-01,7.991E-01,3.789E+00,-1.000E+00,-6.931E-01,4.704E-02,1.496E-01,7.472E-01,2.917E-01,3.460E-01,-6.343E-01,7.407E-01,5.809E+00,3.000E+00,1.386E+00,2.164E-01,7.039E-02,6.060E-01,-1.367E-01,5.988E-01,8.837E-01,4.599E-01,8.883E+00,-4.000E+00,-2.197E+00,8.255E-02,2.164E-01,-1.000E+00,-2.164E-01,1.000E+00,-6.343E-01,2.164E-01,3.809E+00,-1.000E+00,-6.931E-01,1.496E-01,4.704E-02,-2.917E-01,-7.472E-01,-6.343E-01,3.460E-01,7.407E-01,5.809E+00,-3.000E+00,-1.386E+00,3.131E-02,-1.943E-02,9.018E-01,-8.793E-01,-1.647E-01,-1.826E-01,-9.781E-01,1.016E+01,-4.000E+00,-2.773E+00,-5.533E-02,7.039E-02,2.845E-01,-5.435E-01,6.740E-01,6.420E-01,5.980E-01,4.896E+00,-4.000E+00,-2.565E+00,9.409E-02,9.759E-02,9.409E-02,1.000E+00,-6.488E-01,1.000E+00,9.409E-02,3.831E+00,1.000E+00,6.931E-01,9.759E-02,3.131E-02,-2.766E-01,3.074E-02,-7.498E-01,9.134E-01,4.916E-01,4.797E+00,-3.000E+00,-1.386E+00,-6.059E-03,-1.943E-02,9.636E-01,-9.994E-01,2.488E-01,2.149E-01,-9.718E-01,5.943E+00,-4.000E+00,-2.996E+00,2.732E-02,-6.059E-03,-1.000E+00,6.059E-03,1.000E+00,-5.465E-01,-6.059E-03,3.793E+00,-1.000E+00,-6.931E-01,-2.169E-02,2.732E-02,-1.000E+00,-2.732E-02,1.000E+00,-6.811E-01,2.732E-02,3.801E+00,-1.000E+00,-6.931E-01,1.251E-01,-6.059E-03,-2.328E-01,-5.182E-02,-6.811E-01,8.527E-01,6.190E-01,4.879E+00,-3.000E+00,-1.386E+00,-2.499E-03,-4.235E-02,6.971E-01,-4.374E-01,5.742E-01,7.593E-01,3.398E-01,4.944E+00,-4.000E+00,-3.296E+00,-7.828E-02,-2.499E-03,-1.000E+00,2.499E-03,1.000E+00,-5.153E-01,-2.499E-03,3.816E+00,-1.000E+00,-6.931E-01,6.179E-02,1.251E-01,-2.979E-01,7.792E-03,-5.153E-01,8.234E-01,5.819E-01,5.118E+00,-3.000E+00,-1.386E+00,-1.245E-02,8.324E-02,9.644E-01,-9.096E-01,3.816E-01,5.435E-01,-8.452E-01,5.399E+00,-4.000E+00,-3.526E+00,-2.748E-02,-1.245E-02,-1.000E+00,1.245E-02,1.000E+00,-5.549E-01,-1.245E-02,3.790E+00,-1.000E+00,-6.931E-01,5.390E-02,1.068E-01,-3.800E-03,3.178E-01,8.553E-01,-5.680E-01,5.956E-01,5.149E+00,3.000E+00,1.386E+00,-1.157E-02,3.635E-02,8.520E-01,-7.452E-01,-1.616E-01,-3.387E-02,-9.652E-01,1.058E+01,-4.000E+00,-3.784E+00,-2.484E-03,-1.774E-02,3.649E-01,-5.634E-01,6.652E-01,6.645E-01,5.329E-01,5.310E+00,-4.000E+00,-3.714E+00,1.068E-01,6.609E-02,1.068E-01,1.000E+00,-6.437E-01,1.000E+00,1.068E-01,3.829E+00,1.000E+00,6.931E-01,6.609E-02,1.068E-01,-1.000E+00,-1.068E-01,1.000E+00,-6.437E-01,1.068E-01,3.829E+00,-1.000E+00,-6.931E-01,2.263E-02,3.635E-02,9.712E-01,-9.676E-01,3.071E-01,3.705E-01,-9.197E-01,6.067E+00,-4.000E+00,-3.871E+00,7.094E-02,5.183E-01,6.656E-01,-1.205E-01,-5.312E-01,-5.953E-01,3.967E-01,8.078E+00,4.000E+00,2.303E+00,2.804E-02,-4.330E-02,2.804E-02,1.000E+00,-5.772E-01,1.000E+00,2.804E-02,3.789E+00,1.000E+00,6.931E-01,-4.330E-02,2.804E-02,-1.000E+00,-2.804E-02,1.000E+00,-5.772E-01,2.804E-02,3.789E+00,-1.000E+00,-6.931E-01,5.441E-02,2.641E-02,4.833E-01,-6.413E-01,6.550E-01,7.240E-01,3.348E-01,5.941E+00,-4.000E+00,-4.007E+00,7.249E-03,1.379E-01,9.026E-02,3.176E-01,-4.804E-01,-5.700E-01,6.963E-01,4.898E+00,3.000E+00,1.386E+00,-8.540E-02,-4.330E-02,-2.340E-01,5.436E-02,-7.055E-01,7.551E-01,5.694E-01,4.994E+00,-3.000E+00,-1.386E+00,-1.674E-02,5.441E-02,-2.495E-01,4.793E-02,-5.875E-01,7.471E-01,5.939E-01,4.934E+00,-3.000E+00,-1.386E+00,1.379E-01,7.249E-03,-3.176E-01,-9.026E-02,-5.700E-01,-4.804E-01,6.963E-01,4.898E+00,-3.000E+00,-1.386E+00,7.630E-01,5.441E-02,-4.650E-02,-8.584E-01,-4.804E-01,2.534E-01,5.411E-01,5.425E+00,-4.000E+00,-1.792E+00,5.183E-01,7.094E-02,1.205E-01,-6.656E-01,-5.953E-01,-5.312E-01,3.967E-01,8.078E+00,-4.000E+00,-2.303E+00,5.067E-01,4.081E-02,4.043E-01,-3.933E-01,6.358E-01,7.411E-01,-9.247E-02,6.129E+00,-4.000E+00,-4.060E+00,2.773E-01,2.168E-01,2.773E-01,1.000E+00,9.978E-01,1.000E+00,2.773E-01,3.812E+00,1.000E+00,6.931E-01,2.168E-01,2.773E-01,-1.000E+00,-2.773E-01,1.000E+00,9.978E-01,2.773E-01,3.812E+00,-1.000E+00,-6.931E-01,7.257E-01,-6.993E-02,7.257E-01,1.000E+00,3.756E-01,1.000E+00,7.257E-01,3.806E+00,1.000E+00,6.931E-01,-6.993E-02,2.741E-02,1.165E-01,-5.324E-01,8.613E-01,6.675E-01,5.189E-01,8.353E+00,-4.000E+00,-4.060E+00,5.686E-02,-4.159E-02,5.686E-02,1.000E+00,-7.087E-01,1.000E+00,5.686E-02,3.835E+00,1.000E+00,6.931E-01,-4.159E-02,2.480E-02,1.882E-02,1.725E-01,8.170E-01,-7.208E-01,5.914E-01,5.006E+00,3.000E+00,1.386E+00,1.383E-01,2.741E-02,7.481E-01,-7.500E-01,9.249E-01,8.881E-01,-2.825E-01,4.538E+00,-4.000E+00,-4.111E+00,-4.791E-02,1.383E-01,-1.000E+00,-1.383E-01,1.000E+00,-7.208E-01,1.383E-01,3.797E+00,-1.000E+00,-6.931E-01,2.480E-02,-4.159E-02,-1.725E-01,-1.882E-02,-7.208E-01,8.170E-01,5.914E-01,5.006E+00,-3.000E+00,-1.386E+00,2.467E-01,-9.246E-04,9.563E-01,-3.355E-01,5.681E-01,6.234E-01,-1.451E-01,5.714E+00,-4.000E+00,-4.205E+00,5.558E-01,-9.246E-04,-3.955E-01,-7.157E-01,7.712E-01,8.142E-01,6.234E-01,6.016E+00,-4.000E+00,-4.220E+00,-6.132E-02,5.558E-01,-1.000E+00,-5.558E-01,1.000E+00,7.684E-01,5.558E-01,3.758E+00,-1.000E+00,-6.931E-01,4.923E-01,4.196E-01,4.923E-01,1.000E+00,7.453E-01,1.000E+00,4.923E-01,3.794E+00,1.000E+00,6.931E-01,4.196E-01,4.923E-01,-1.000E+00,-4.923E-01,1.000E+00,7.453E-01,4.923E-01,3.794E+00,-1.000E+00,-6.931E-01,4.744E-01,8.054E-03,1.001E-01,-9.914E-01,-1.167E-01,4.742E-01,-2.258E-01,7.069E+00,-4.000E+00,-4.174E+00,4.122E-01,1.333E-01,4.122E-01,1.000E+00,9.578E-01,1.000E+00,4.122E-01,3.809E+00,1.000E+00,6.931E-01,1.333E-01,4.122E-01,-1.000E+00,-4.122E-01,1.000E+00,9.578E-01,4.122E-01,3.809E+00,-1.000E+00,-6.931E-01,4.835E-01,2.576E-01,4.835E-01,1.000E+00,9.129E-01,1.000E+00,4.835E-01,3.794E+00,1.000E+00,6.931E-01,2.576E-01,2.230E-03,1.584E-01,-9.790E-01,3.021E-02,1.431E-01,-3.516E-01,7.003E+00,-4.000E+00,-4.127E+00,6.455E-01,2.917E-01,-9.647E-02,-9.461E-01,9.159E-01,1.308E-01,4.081E-01,4.971E+00,-4.000E+00,-4.078E+00,8.273E-01,4.104E-01,-3.930E-02,5.808E-02,-5.023E-03,9.841E-01,8.976E-01,5.048E+00,-4.000E+00,-4.078E+00,5.539E-01,4.104E-01,-4.833E-01,-6.039E-01,4.695E-01,5.700E-01,9.841E-01,5.645E+00,-4.000E+00,-4.094E+00,9.411E-02,5.539E-01,-1.000E+00,-5.539E-01,1.000E+00,2.268E-01,5.539E-01,3.794E+00,-1.000E+00,-6.931E-01,1.105E-01,3.292E-02,1.105E-01,1.000E+00,-6.892E-01,1.000E+00,1.105E-01,3.812E+00,1.000E+00,6.931E-01,3.292E-02,1.105E-01,-1.000E+00,-1.105E-01,1.000E+00,-6.892E-01,1.105E-01,3.812E+00,-1.000E+00,-6.931E-01,4.533E-02,1.416E-01,6.923E-01,-8.917E-01,2.145E-01,3.501E-01,-9.066E-01,1.000E+01,-4.000E+00,-4.277E+00,6.401E-02,1.523E-02,9.808E-01,-9.014E-01,5.265E-01,5.306E-01,-8.108E-01,6.616E+00,4.000E+00,3.871E+00,-1.796E-03,6.401E-02,-1.000E+00,-6.401E-02,1.000E+00,-5.654E-01,6.401E-02,3.806E+00,-1.000E+00,-6.931E-01,8.658E-02,4.923E-01,9.073E-01,-7.869E-01,-2.778E-02,-3.420E-02,-4.561E-01,1.060E+01,-4.000E+00,-2.833E+00,-3.467E-02,8.658E-02,-1.000E+00,-8.658E-02,1.000E+00,-6.531E-01,8.658E-02,3.780E+00,-1.000E+00,-6.931E-01,1.918E-02,-3.036E-02,5.630E-01,-3.739E-01,6.689E-01,7.306E-01,5.478E-01,6.327E+00,4.000E+00,3.714E+00,2.740E-02,1.918E-02,-1.000E+00,-1.918E-02,1.000E+00,-6.288E-01,1.918E-02,3.796E+00,-1.000E+00,-6.931E-01,5.618E-02,3.146E-02,4.757E-02,2.530E-01,8.159E-01,-6.315E-01,5.973E-01,4.998E+00,3.000E+00,1.386E+00,2.524E-02,6.399E-02,9.774E-01,-9.083E-01,5.014E-01,5.274E-01,-8.196E-01,6.548E+00,4.000E+00,3.526E+00,-3.078E-02,2.524E-02,-1.000E+00,-2.524E-02,1.000E+00,-6.315E-01,2.524E-02,3.804E+00,-1.000E+00,-6.931E-01,3.146E-02,5.618E-02,-2.530E-01,-4.757E-02,-6.315E-01,8.159E-01,5.973E-01,4.998E+00,-3.000E+00,-1.386E+00,2.522E-03,6.170E-02,6.608E-02,2.609E-01,8.203E-01,-6.627E-01,6.199E-01,5.008E+00,3.000E+00,1.386E+00,2.385E-02,-1.947E-02,4.782E-01,-3.600E-01,5.455E-01,5.220E-01,6.452E-01,6.074E+00,4.000E+00,3.296E+00,5.356E-03,2.385E-02,-1.000E+00,-2.385E-02,1.000E+00,-6.627E-01,2.385E-02,3.810E+00,-1.000E+00,-6.931E-01,6.170E-02,-3.246E-02,9.521E-01,-9.697E-01,4.808E-01,2.672E-01,-8.920E-01,7.556E+00,-4.000E+00,-4.605E+00,-3.896E-03,4.841E-02,9.496E-01,-9.267E-01,5.448E-01,5.240E-01,-8.019E-01,5.511E+00,4.000E+00,2.996E+00,-1.198E-02,-3.896E-03,-1.000E+00,3.896E-03,1.000E+00,-5.729E-01,-3.896E-03,3.805E+00,-1.000E+00,-6.931E-01,-1.056E-02,1.605E-01,-5.717E-02,2.692E-01,9.067E-01,-6.870E-01,5.500E-01,4.996E+00,3.000E+00,1.386E+00,6.300E-03,7.516E-02,5.262E-01,-4.697E-01,6.479E-01,5.165E-01,5.029E-01,6.303E+00,-4.000E+00,-4.673E+00,4.313E-02,6.546E-02,4.177E-01,-4.046E-01,5.267E-01,4.907E-01,6.606E-01,4.724E+00,4.000E+00,2.565E+00,1.605E-01,6.478E-02,1.605E-01,1.000E+00,-7.508E-01,1.000E+00,1.605E-01,3.779E+00,1.000E+00,6.931E-01,6.478E-02,4.645E-01,9.079E-01,2.092E-02,-5.883E-01,9.015E-01,2.388E-01,7.146E+00,-4.000E+00,-4.710E+00,-4.125E-02,1.337E-01,8.944E-01,9.651E-03,4.968E-01,-7.421E-01,4.314E-01,5.017E+00,4.000E+00,1.792E+00,5.716E-02,2.744E-02,1.204E-02,2.761E-01,-7.421E-01,-6.441E-01,5.702E-01,4.958E+00,3.000E+00,1.386E+00,-1.544E-02,6.478E-02,-3.326E-01,-7.153E-02,-6.091E-01,7.804E-01,5.944E-01,5.114E+00,-3.000E+00,-1.386E+00,7.561E-03,-4.125E-02,-2.785E-01,5.708E-03,-6.092E-01,7.565E-01,6.421E-01,5.195E+00,-3.000E+00,-1.386E+00,2.744E-02,5.716E-02,-2.761E-01,-1.204E-02,-6.441E-01,-7.421E-01,5.702E-01,4.958E+00,-3.000E+00,-1.386E+00,1.337E-01,-4.125E-02,-9.651E-03,-8.944E-01,-7.421E-01,4.968E-01,4.314E-01,5.017E+00,-4.000E+00,-1.792E+00,1.471E-01,1.307E-01,1.471E-01,1.000E+00,-6.519E-01,1.000E+00,1.471E-01,3.809E+00,1.000E+00,6.931E-01,1.307E-01,-4.704E-02,1.307E-01,1.000E+00,-6.172E-01,1.000E+00,1.307E-01,3.802E+00,1.000E+00,6.931E-01,-4.704E-02,6.300E-03,8.838E-01,-9.104E-01,-7.769E-01,-7.432E-01,-6.131E-01,7.849E+00,-4.000E+00,-2.565E+00,6.546E-02,4.313E-02,4.046E-01,-4.177E-01,4.907E-01,5.267E-01,6.606E-01,4.724E+00,-4.000E+00,-2.565E+00,-3.406E-03,3.401E-02,-4.259E-02,2.793E-01,8.382E-01,-6.843E-01,5.531E-01,4.993E+00,3.000E+00,1.386E+00,-3.798E-03,-4.704E-02,-2.262E-01,1.001E-02,-7.021E-01,7.944E-01,5.965E-01,4.983E+00,-3.000E+00,-1.386E+00,4.841E-02,-3.896E-03,9.267E-01,-9.496E-01,5.240E-01,5.448E-01,-8.019E-01,5.511E+00,-4.000E+00,-2.996E+00,3.401E-02,-3.406E-03,-2.793E-01,4.259E-02,-6.843E-01,8.382E-01,5.531E-01,4.993E+00,-3.000E+00,-1.386E+00,3.794E-02,3.401E-02,-1.000E+00,-3.401E-02,1.000E+00,-6.037E-01,3.401E-02,3.819E+00,-1.000E+00,-6.931E-01,-2.533E-02,4.484E-02,6.068E-02,3.280E-01,7.810E-01,-6.074E-01,6.556E-01,5.184E+00,3.000E+00,1.386E+00,-1.947E-02,2.385E-02,3.600E-01,-4.782E-01,5.220E-01,5.455E-01,6.452E-01,6.074E+00,-4.000E+00,-3.296E+00,5.355E-02,4.484E-02,5.355E-02,1.000E+00,-7.121E-01,1.000E+00,5.355E-02,3.808E+00,1.000E+00,6.931E-01,4.484E-02,-2.533E-02,-3.280E-01,-6.068E-02,-6.074E-01,7.810E-01,6.556E-01,5.184E+00,-3.000E+00,-1.386E+00,6.399E-02,2.524E-02,9.083E-01,-9.774E-01,5.274E-01,5.014E-01,-8.196E-01,6.548E+00,-4.000E+00,-3.526E+00,5.430E-02,3.018E-02,5.430E-02,1.000E+00,-6.415E-01,1.000E+00,5.430E-02,3.791E+00,1.000E+00,6.931E-01,3.018E-02,5.430E-02,-1.000E+00,-5.430E-02,1.000E+00,-6.415E-01,5.430E-02,3.791E+00,-1.000E+00,-6.931E-01,4.859E-02,3.979E-02,7.124E-02,2.991E-01,8.225E-01,-6.400E-01,6.008E-01,4.989E+00,3.000E+00,1.386E+00,-3.036E-02,1.918E-02,3.739E-01,-5.630E-01,7.306E-01,6.689E-01,5.478E-01,6.327E+00,-4.000E+00,-3.714E+00,2.992E-02,-3.036E-02,-1.000E+00,3.036E-02,1.000E+00,-6.400E-01,-3.036E-02,3.805E+00,-1.000E+00,-6.931E-01,3.979E-02,4.859E-02,-2.991E-01,-7.124E-02,-6.400E-01,8.225E-01,6.008E-01,4.989E+00,-3.000E+00,-1.386E+00,1.523E-02,6.401E-02,9.014E-01,-9.808E-01,5.306E-01,5.265E-01,-8.108E-01,6.616E+00,-4.000E+00,-3.871E+00,5.776E-02,3.752E-02,4.656E-03,3.183E-01,8.245E-01,-6.071E-01,5.751E-01,5.089E+00,3.000E+00,1.386E+00,-3.216E-02,5.776E-02,-1.000E+00,-5.776E-02,1.000E+00,-6.254E-01,5.776E-02,3.803E+00,-1.000E+00,-6.931E-01,3.391E-02,1.523E-02,-2.558E-01,1.009E-01,-6.254E-01,8.201E-01,5.456E-01,5.104E+00,-3.000E+00,-1.386E+00,3.752E-02,1.105E-01,2.386E-01,-5.593E-01,5.698E-01,6.332E-01,6.705E-01,7.222E+00,-4.000E+00,-4.007E+00,0.000E+00,6.899E-310,1.391E-309,3.230E+01,8.458E+00,-4.580E+00,2.215E+08,0.000E+00,0.000E+00,0.000E+00
```
