## Supplementary material for "Tertiary-interaction characters enable fast, model-based structural phylogenetics beyond the twilight zone": 1ji5_A_3di.dump

```
1ji5_A.pdb	QVIEVLNKQVADWSVLFTKLHNFHWYVKGPQFFTLHEKFEELYTESATHIDEIAERILAIGGKPVATMKEYLEISSIQEAAYGETAEGMVEAIMKDYEMMLVELKKGMEIAQNSDDEMTSDLLLGIYTELEKHAWMLRAFLN	DLLVLLLLLLLQLVQLLVQLVLLLPPADDPCNVVSVVVSVVVSVVSVVSNVVSQVVCVVVVHHHDDDNVVSVVRHPQDHDDHPAYNLRSLVRVLVVLVVVLVSLVVSLVVCVVVVHCVVNVVSVVSNVVSVVSNVVSVVVPD	0.000E+00,-1.472E+00,0.000E+00,-6.434E+00,3.026E+00,-2.270E+01,-6.416E+00,6.810E-01,-2.548E+01,-1.029E+01,-4.534E-02,5.344E-02,5.019E-01,-7.419E-01,5.370E-01,7.215E-01,1.898E-01,7.468E+00,4.000E+00,4.663E+00,-5.620E-02,5.114E-02,2.524E-01,-8.941E-01,8.485E-01,6.500E-01,-3.451E-01,9.546E+00,4.000E+00,3.932E+00,5.863E-02,-1.067E-02,5.863E-02,1.000E+00,-6.423E-01,1.000E+00,5.863E-02,3.790E+00,1.000E+00,6.931E-01,-1.067E-02,-5.374E-02,8.464E-01,-9.506E-01,3.359E-01,3.319E-01,-9.437E-01,8.342E+00,4.000E+00,4.595E+00,7.281E-02,5.114E-02,9.582E-01,-9.975E-01,3.038E-01,2.354E-01,-9.359E-01,6.206E+00,4.000E+00,3.871E+00,2.744E-03,4.870E-01,3.781E-01,-4.730E-01,7.567E-01,7.164E-01,1.111E-02,6.023E+00,4.000E+00,4.060E+00,-4.272E-02,4.508E-01,7.007E-01,1.969E-01,9.178E-01,8.655E-01,4.535E-01,6.063E+00,4.000E+00,4.220E+00,-2.331E-02,2.359E-04,8.092E-01,-7.447E-01,-5.602E-02,2.000E-02,-9.904E-01,1.028E+01,4.000E+00,3.638E+00,2.808E-02,1.964E-02,4.389E-01,-3.887E-01,5.368E-01,5.667E-01,6.567E-01,5.235E+00,4.000E+00,3.714E+00,5.391E-02,-1.506E-02,7.834E-01,-7.386E-01,9.588E-01,8.866E-01,-2.881E-01,4.412E+00,4.000E+00,4.111E+00,5.816E-02,4.508E-01,-3.376E-01,-7.314E-01,8.752E-01,5.949E-01,8.217E-01,4.848E+00,4.000E+00,4.159E+00,1.891E-02,2.359E-04,9.570E-01,-9.649E-01,4.309E-01,4.304E-01,-8.879E-01,5.674E+00,4.000E+00,3.526E+00,-1.158E-02,1.891E-02,-1.000E+00,-1.891E-02,1.000E+00,-5.604E-01,1.891E-02,3.779E+00,-1.000E+00,-6.931E-01,2.971E-02,6.404E-01,9.960E-01,-1.324E-01,5.934E-01,3.028E-02,-2.205E-01,6.741E+00,4.000E+00,4.174E+00,-3.828E-02,2.733E-02,8.388E-01,-8.326E-01,-1.954E-01,-9.692E-02,-9.829E-01,1.033E+01,4.000E+00,3.178E+00,3.971E-02,-1.116E-02,2.819E-01,-7.297E-01,7.266E-01,5.322E-01,4.500E-01,4.949E+00,4.000E+00,3.296E+00,8.023E-02,-1.467E-02,4.345E-02,2.823E-01,8.085E-01,-6.395E-01,5.647E-01,5.022E+00,3.000E+00,1.386E+00,-3.304E-03,6.404E-01,3.932E-01,-6.603E-01,9.474E-02,3.510E-01,-5.507E-01,5.704E+00,4.000E+00,4.111E+00,9.849E-03,2.733E-02,9.704E-01,-9.861E-01,3.018E-01,2.510E-01,-9.442E-01,5.711E+00,4.000E+00,2.996E+00,-1.467E-02,-2.726E-02,-4.625E-02,1.824E-01,7.966E-01,-7.448E-01,5.612E-01,4.591E+00,3.000E+00,1.386E+00,1.390E-02,4.404E-01,9.803E-01,-5.398E-02,5.089E-01,-4.868E-02,1.430E-01,8.375E+00,4.000E+00,4.111E+00,-4.050E-02,-5.792E-02,8.731E-01,-7.115E-02,6.401E-01,8.291E-01,3.713E-01,8.065E+00,4.000E+00,4.159E+00,-2.726E-02,-1.116E-01,4.834E-01,-4.418E-01,6.379E-01,6.720E-01,4.774E-01,4.984E+00,4.000E+00,2.565E+00,2.350E-01,2.097E-01,2.350E-01,1.000E+00,-6.834E-01,1.000E+00,2.350E-01,3.830E+00,1.000E+00,6.931E-01,2.097E-01,4.408E-01,2.097E-01,1.000E+00,5.294E-01,1.000E+00,2.097E-01,3.832E+00,1.000E+00,6.931E-01,4.408E-01,5.828E-01,2.679E-01,1.271E-02,5.173E-01,7.057E-01,9.062E-01,7.060E+00,4.000E+00,4.078E+00,7.859E-01,7.463E-01,7.859E-01,1.000E+00,3.853E-01,1.000E+00,7.859E-01,3.790E+00,1.000E+00,6.931E-01,7.463E-01,7.859E-01,-1.000E+00,-7.859E-01,1.000E+00,3.853E-01,7.859E-01,3.790E+00,-1.000E+00,-6.931E-01,-4.620E-02,7.463E-01,-1.000E+00,-7.463E-01,1.000E+00,-5.027E-01,7.463E-01,3.834E+00,-1.000E+00,-6.931E-01,3.561E-02,5.943E-02,7.205E-01,2.602E-01,3.226E-01,-7.175E-01,6.705E-01,5.483E+00,3.000E+00,1.386E+00,1.784E-01,-2.726E-02,6.039E-01,-1.279E-01,6.513E-01,9.192E-01,3.615E-01,9.132E+00,-4.000E+00,-2.197E+00,1.029E-01,5.943E-02,1.029E-01,1.000E+00,-7.020E-01,1.000E+00,1.029E-01,3.753E+00,1.000E+00,6.931E-01,5.943E-02,3.561E-02,-2.602E-01,-7.205E-01,-7.175E-01,3.226E-01,6.705E-01,5.483E+00,-3.000E+00,-1.386E+00,8.047E-02,9.849E-03,8.390E-01,-7.770E-01,-1.957E-01,-2.033E-01,-9.707E-01,1.072E+01,-4.000E+00,-2.773E+00,-1.116E-01,-2.726E-02,4.418E-01,-4.834E-01,6.720E-01,6.379E-01,4.774E-01,4.984E+00,-4.000E+00,-2.565E+00,1.672E-01,5.187E-02,1.672E-01,1.000E+00,-5.776E-01,1.000E+00,1.672E-01,3.795E+00,1.000E+00,6.931E-01,5.187E-02,8.047E-02,-3.336E-01,-2.018E-02,-7.334E-01,8.988E-01,4.689E-01,4.851E+00,-3.000E+00,-1.386E+00,2.733E-02,9.849E-03,9.861E-01,-9.704E-01,2.510E-01,3.018E-01,-9.442E-01,5.711E+00,-4.000E+00,-2.996E+00,-4.242E-02,2.733E-02,-1.000E+00,-2.733E-02,1.000E+00,-6.212E-01,2.733E-02,3.828E+00,-1.000E+00,-6.931E-01,-3.266E-02,5.187E-02,-2.532E-01,-4.521E-02,-6.212E-01,7.654E-01,6.088E-01,5.021E+00,-3.000E+00,-1.386E+00,1.421E-01,2.733E-02,-2.725E-01,-3.241E-02,-6.164E-01,8.450E-01,6.350E-01,4.844E+00,-3.000E+00,-1.386E+00,-1.116E-02,3.971E-02,7.297E-01,-2.819E-01,5.322E-01,7.266E-01,4.500E-01,4.949E+00,-4.000E+00,-3.296E+00,-4.974E-02,-1.116E-02,-1.000E+00,1.116E-02,1.000E+00,-5.558E-01,-1.116E-02,3.763E+00,-1.000E+00,-6.931E-01,5.797E-03,2.834E-02,7.204E-02,2.785E-01,7.466E-01,-6.054E-01,6.638E-01,5.016E+00,3.000E+00,1.386E+00,2.359E-04,1.891E-02,9.649E-01,-9.570E-01,4.304E-01,4.309E-01,-8.879E-01,5.674E+00,-4.000E+00,-3.526E+00,-2.497E-02,2.834E-02,-2.497E-02,1.000E+00,-5.684E-01,1.000E+00,-2.497E-02,3.789E+00,1.000E+00,6.931E-01,2.834E-02,5.797E-03,-2.785E-01,-7.204E-02,-6.054E-01,7.466E-01,6.638E-01,5.016E+00,-3.000E+00,-1.386E+00,3.532E-02,7.281E-02,9.012E-01,-7.668E-01,-1.100E-01,3.142E-02,-9.594E-01,1.030E+01,-4.000E+00,-3.784E+00,1.964E-02,2.808E-02,3.887E-01,-4.389E-01,5.667E-01,5.368E-01,6.567E-01,5.235E+00,-4.000E+00,-3.714E+00,1.706E-01,7.007E-02,1.706E-01,1.000E+00,-6.319E-01,1.000E+00,1.706E-01,3.805E+00,1.000E+00,6.931E-01,7.007E-02,1.706E-01,-1.000E+00,-1.706E-01,1.000E+00,-6.319E-01,1.706E-01,3.805E+00,-1.000E+00,-6.931E-01,5.114E-02,7.281E-02,9.975E-01,-9.582E-01,2.354E-01,3.038E-01,-9.359E-01,6.206E+00,-4.000E+00,-3.871E+00,5.094E-03,4.129E-01,7.026E-01,4.942E-02,-4.538E-01,-4.841E-01,6.175E-01,8.092E+00,4.000E+00,2.303E+00,-4.404E-02,-4.702E-02,-4.256E-04,9.614E-02,7.881E-01,-7.799E-01,5.757E-01,4.549E+00,3.000E+00,1.386E+00,1.027E-01,-4.404E-02,-1.000E+00,4.404E-02,1.000E+00,-5.279E-01,-4.404E-02,3.776E+00,-1.000E+00,-6.931E-01,-9.917E-02,6.497E-01,8.867E-01,-7.021E-02,2.017E-01,-4.483E-01,3.030E-01,4.851E+00,4.000E+00,1.792E+00,-4.702E-02,-4.404E-02,-9.614E-02,4.256E-04,-7.799E-01,7.881E-01,5.757E-01,4.549E+00,-3.000E+00,-1.386E+00,3.982E-02,1.027E-01,-3.454E-01,8.569E-02,-5.186E-01,7.746E-01,5.544E-01,4.889E+00,-3.000E+00,-1.386E+00,8.579E-02,-9.917E-02,-3.071E-01,-6.400E-02,-6.419E-01,7.453E-01,7.073E-01,4.965E+00,-3.000E+00,-1.386E+00,1.036E-01,-4.702E-02,-3.385E-01,8.281E-02,-5.975E-01,-4.483E-01,5.667E-01,5.448E+00,-3.000E+00,-1.386E+00,6.497E-01,-9.917E-02,7.021E-02,-8.867E-01,-4.483E-01,2.017E-01,3.030E-01,4.851E+00,-4.000E+00,-1.792E+00,4.129E-01,5.094E-03,-4.942E-02,-7.026E-01,-4.841E-01,-4.538E-01,6.175E-01,8.092E+00,-4.000E+00,-2.303E+00,4.870E-01,2.744E-03,4.730E-01,-3.781E-01,7.164E-01,7.567E-01,1.111E-02,6.023E+00,-4.000E+00,-4.060E+00,2.810E-01,4.870E-01,-1.000E+00,-4.870E-01,1.000E+00,4.438E-01,4.870E-01,3.781E+00,-1.000E+00,-6.931E-01,4.075E-01,6.275E-01,4.075E-01,1.000E+00,1.424E-01,1.000E+00,4.075E-01,3.802E+00,1.000E+00,6.931E-01,6.275E-01,4.075E-01,-1.000E+00,-4.075E-01,1.000E+00,1.424E-01,4.075E-01,3.802E+00,-1.000E+00,-6.931E-01,-9.585E-02,5.391E-02,3.605E-02,-5.186E-01,8.050E-01,6.694E-01,5.805E-01,8.046E+00,-4.000E+00,-4.060E+00,5.542E-02,2.669E-02,5.542E-02,1.000E+00,-7.733E-01,1.000E+00,5.542E-02,3.800E+00,1.000E+00,6.931E-01,2.669E-02,6.099E-02,7.790E-02,3.099E-01,8.367E-01,-6.508E-01,5.961E-01,5.106E+00,3.000E+00,1.386E+00,-1.506E-02,5.391E-02,7.386E-01,-7.834E-01,8.866E-01,9.588E-01,-2.881E-01,4.412E+00,-4.000E+00,-4.111E+00,7.407E-02,6.099E-02,7.407E-02,1.000E+00,-6.573E-01,1.000E+00,7.407E-02,3.785E+00,1.000E+00,6.931E-01,6.099E-02,2.669E-02,-3.099E-01,-7.790E-02,-6.508E-01,8.367E-01,5.961E-01,5.106E+00,-3.000E+00,-1.386E+00,3.243E-01,-4.272E-02,9.176E-01,-3.891E-01,5.363E-01,4.535E-01,-1.379E-01,6.491E+00,-4.000E+00,-4.205E+00,4.508E-01,-4.272E-02,-1.969E-01,-7.007E-01,8.655E-01,9.178E-01,4.535E-01,6.063E+00,-4.000E+00,-4.220E+00,6.451E-02,4.508E-01,-1.000E+00,-4.508E-01,1.000E+00,8.533E-01,4.508E-01,3.799E+00,-1.000E+00,-6.931E-01,4.097E-01,2.133E-01,8.169E-01,-9.061E-01,-1.562E-01,-3.531E-02,-5.806E-01,1.033E+01,4.000E+00,2.773E+00,2.972E-01,4.097E-01,-1.000E+00,-4.097E-01,1.000E+00,7.314E-01,4.097E-01,3.799E+00,-1.000E+00,-6.931E-01,6.404E-01,2.971E-02,1.324E-01,-9.960E-01,3.028E-02,5.934E-01,-2.205E-01,6.741E+00,-4.000E+00,-4.174E+00,3.975E-01,6.404E-01,-1.000E+00,-6.404E-01,1.000E+00,-2.320E-01,6.404E-01,3.830E+00,-1.000E+00,-6.931E-01,1.816E-01,3.975E-01,-1.000E+00,-3.975E-01,1.000E+00,8.358E-01,3.975E-01,3.772E+00,-1.000E+00,-6.931E-01,4.404E-01,1.390E-02,5.398E-02,-9.803E-01,-4.868E-02,5.089E-01,1.430E-01,8.375E+00,-4.000E+00,-4.111E+00,5.820E-02,4.404E-01,-1.000E+00,-4.404E-01,1.000E+00,-5.301E-01,4.404E-01,3.795E+00,-1.000E+00,-6.931E-01,5.691E-01,-1.749E-03,9.682E-01,-5.151E-01,7.489E-02,-9.426E-01,-5.207E-01,5.584E+00,4.000E+00,1.609E+00,5.828E-01,4.408E-01,-1.271E-02,-2.679E-01,7.057E-01,5.173E-01,9.062E-01,7.060E+00,-4.000E+00,-4.078E+00,-5.792E-02,-4.050E-02,7.115E-02,-8.731E-01,8.291E-01,6.401E-01,3.713E-01,8.065E+00,-4.000E+00,-4.159E+00,-2.494E-02,-1.490E-02,4.187E-01,-8.549E-01,9.012E-01,7.384E-01,-3.468E-01,9.679E+00,4.000E+00,3.932E+00,-1.749E-03,5.691E-01,5.151E-01,-9.682E-01,-9.426E-01,7.489E-02,-5.207E-01,5.584E+00,-4.000E+00,-1.609E+00,6.765E-02,-3.304E-03,8.111E-01,-9.111E-01,2.427E-01,2.661E-01,-9.436E-01,9.521E+00,-4.000E+00,-4.263E+00,-1.581E-02,-1.490E-02,9.937E-01,-9.614E-01,3.232E-01,3.119E-01,-9.507E-01,6.429E+00,4.000E+00,3.871E+00,-1.818E-02,-1.749E-03,-2.180E-01,1.228E-01,-6.905E-01,8.398E-01,5.160E-01,4.985E+00,-3.000E+00,-1.386E+00,2.133E-01,4.097E-01,9.061E-01,-8.169E-01,-3.531E-02,-1.562E-01,-5.806E-01,1.033E+01,-4.000E+00,-2.773E+00,9.426E-04,9.068E-03,1.537E-01,2.165E-01,7.802E-01,-7.252E-01,6.326E-01,4.580E+00,3.000E+00,1.386E+00,-3.151E-02,-1.901E-02,7.668E-01,-3.503E-01,8.521E-01,8.276E-01,3.086E-01,5.602E+00,4.000E+00,3.714E+00,-1.978E-02,5.010E-02,1.321E-02,2.851E-01,8.236E-01,-6.628E-01,6.010E-01,5.052E+00,3.000E+00,1.386E+00,9.068E-03,9.426E-04,-2.165E-01,-1.537E-01,-7.252E-01,7.802E-01,6.326E-01,4.580E+00,-3.000E+00,-1.386E+00,4.110E-02,7.600E-02,9.755E-01,-9.444E-01,3.644E-01,3.720E-01,-9.005E-01,6.123E+00,4.000E+00,3.526E+00,5.010E-02,-1.978E-02,-2.851E-01,-1.321E-02,-6.628E-01,8.236E-01,6.010E-01,5.052E+00,-3.000E+00,-1.386E+00,-7.925E-02,5.010E-02,-1.000E+00,-5.010E-02,1.000E+00,-6.067E-01,5.010E-02,3.785E+00,-1.000E+00,-6.931E-01,7.123E-02,-5.374E-02,1.959E-01,3.067E-01,7.580E-01,-6.632E-01,6.068E-01,5.056E+00,3.000E+00,1.386E+00,-1.742E-02,3.978E-02,4.187E-01,-5.354E-01,6.698E-01,5.906E-01,5.337E-01,5.993E+00,4.000E+00,3.296E+00,6.573E-02,-5.374E-02,6.573E-02,1.000E+00,-6.473E-01,1.000E+00,6.573E-02,3.806E+00,1.000E+00,6.931E-01,-5.374E-02,-1.067E-02,9.506E-01,-8.464E-01,3.319E-01,3.359E-01,-9.437E-01,8.342E+00,-4.000E+00,-4.595E+00,1.050E-01,2.729E-02,9.122E-01,-9.892E-01,4.552E-01,2.439E-01,-8.770E-01,6.455E+00,4.000E+00,2.996E+00,-5.106E-02,1.050E-01,-1.000E+00,-1.050E-01,1.000E+00,-6.400E-01,1.050E-01,3.806E+00,-1.000E+00,-6.931E-01,-3.656E-02,-5.374E-02,-2.285E-01,2.446E-02,-6.400E-01,7.469E-01,6.330E-01,5.136E+00,-3.000E+00,-1.386E+00,5.344E-02,-4.534E-02,7.419E-01,-5.019E-01,7.215E-01,5.370E-01,1.898E-01,7.468E+00,-4.000E+00,-4.663E+00,-2.771E-03,2.737E-04,4.913E-01,-5.965E-01,6.123E-01,4.822E-01,3.145E-01,4.643E+00,4.000E+00,2.565E+00,6.616E-02,-3.656E-02,-2.443E-01,4.992E-03,-6.732E-01,8.039E-01,6.091E-01,5.037E+00,-3.000E+00,-1.386E+00,4.080E-02,-6.195E-03,1.372E-02,2.275E-01,8.409E-01,-7.325E-01,5.311E-01,4.727E+00,3.000E+00,1.386E+00,-1.477E-02,3.539E-01,8.298E-01,-1.885E-02,2.003E-01,-6.087E-01,5.401E-01,5.030E+00,4.000E+00,1.792E+00,2.032E-02,8.201E-02,4.641E-02,2.698E-01,-6.087E-01,-6.204E-01,6.374E-01,4.920E+00,3.000E+00,1.386E+00,-6.195E-03,4.080E-02,-2.275E-01,-1.372E-02,-7.325E-01,8.409E-01,5.311E-01,4.727E+00,-3.000E+00,-1.386E+00,-3.627E-02,4.080E-02,-6.048E-01,-5.498E-01,5.486E-01,-4.199E-01,8.409E-01,5.930E+00,-4.000E+00,-1.609E+00,8.201E-02,2.032E-02,-2.698E-01,-4.641E-02,-6.204E-01,-6.087E-01,6.374E-01,4.920E+00,-3.000E+00,-1.386E+00,3.539E-01,-1.477E-02,1.885E-02,-8.298E-01,-6.087E-01,2.003E-01,5.401E-01,5.030E+00,-4.000E+00,-1.792E+00,-7.215E-02,2.737E-04,2.463E-01,1.370E-01,7.413E-01,-7.880E-01,6.514E-01,4.452E+00,3.000E+00,1.386E+00,3.938E-02,3.539E-01,-6.806E-01,-8.643E-01,-7.215E-02,2.811E-01,8.238E-01,5.151E+00,-2.000E+00,-1.099E+00,-5.814E-02,-1.790E-03,7.101E-02,2.762E-01,7.216E-01,-6.427E-01,6.817E-01,4.996E+00,3.000E+00,1.386E+00,2.737E-04,1.050E-01,3.741E-01,-8.211E-01,7.808E-01,8.217E-01,-1.519E-01,8.875E+00,-4.000E+00,-2.833E+00,6.205E-03,-1.953E-02,-6.147E-02,2.444E-01,7.940E-01,-7.151E-01,5.294E-01,4.817E+00,3.000E+00,1.386E+00,-1.790E-03,-5.814E-02,-2.762E-01,-7.101E-02,-6.427E-01,7.216E-01,6.817E-01,4.996E+00,-3.000E+00,-1.386E+00,2.729E-02,1.050E-01,9.892E-01,-9.122E-01,2.439E-01,4.552E-01,-8.770E-01,6.455E+00,-4.000E+00,-2.996E+00,-1.953E-02,3.978E-02,7.483E-03,2.217E-01,8.026E-01,-6.705E-01,6.099E-01,4.991E+00,3.000E+00,1.386E+00,7.533E-02,-3.851E-02,7.533E-02,1.000E+00,-6.705E-01,1.000E+00,7.533E-02,3.793E+00,1.000E+00,6.931E-01,-3.851E-02,4.110E-02,8.656E-01,-8.283E-01,-1.763E-01,-4.476E-02,-9.634E-01,1.003E+01,-4.000E+00,-3.401E+00,3.978E-02,-1.742E-02,5.354E-01,-4.187E-01,5.906E-01,6.698E-01,5.337E-01,5.993E+00,-4.000E+00,-3.296E+00,-2.120E-03,9.955E-02,-2.120E-03,1.000E+00,-6.102E-01,1.000E+00,-2.120E-03,3.808E+00,1.000E+00,6.931E-01,9.955E-02,-3.851E-02,-2.371E-01,-9.622E-03,-6.952E-01,8.454E-01,6.069E-01,4.911E+00,-3.000E+00,-1.386E+00,7.600E-02,-3.151E-02,9.094E-01,-2.379E-01,6.892E-01,9.685E-01,-1.741E-01,8.845E+00,-4.000E+00,-3.611E+00,3.546E-03,7.600E-02,-1.000E+00,-7.600E-02,1.000E+00,-4.937E-01,7.600E-02,3.811E+00,-1.000E+00,-6.931E-01,3.397E-02,3.546E-03,-1.000E+00,-3.546E-03,1.000E+00,-6.756E-01,3.546E-03,3.793E+00,-1.000E+00,-6.931E-01,2.952E-02,-1.581E-02,8.986E-01,-8.100E-01,-1.957E-01,-1.605E-01,-9.242E-01,1.049E+01,-4.000E+00,-3.784E+00,-1.901E-02,-3.151E-02,3.503E-01,-7.668E-01,8.276E-01,8.521E-01,3.086E-01,5.602E+00,-4.000E+00,-3.714E+00,7.869E-02,4.254E-02,7.869E-02,1.000E+00,-7.392E-01,1.000E+00,7.869E-02,3.806E+00,1.000E+00,6.931E-01,4.254E-02,2.952E-02,-3.233E-01,-2.518E-02,-6.432E-01,8.447E-01,5.707E-01,5.140E+00,-3.000E+00,-1.386E+00,-1.490E-02,-1.581E-02,9.614E-01,-9.937E-01,3.119E-01,3.232E-01,-9.507E-01,6.429E+00,-4.000E+00,-3.871E+00,6.610E-02,3.502E-01,8.172E-02,3.499E-01,9.256E-01,-4.950E-01,6.741E-01,5.156E+00,3.000E+00,1.386E+00,-5.345E-02,6.610E-02,-1.000E+00,-6.610E-02,1.000E+00,-6.331E-01,6.610E-02,3.814E+00,-1.000E+00,-6.931E-01,-3.104E-02,-5.345E-02,-1.000E+00,5.345E-02,1.000E+00,-4.950E-01,-5.345E-02,3.789E+00,-1.000E+00,-6.931E-01,3.502E-01,6.610E-02,-3.499E-01,-8.172E-02,-4.950E-01,9.256E-01,6.741E-01,5.156E+00,-3.000E+00,-1.386E+00,0.000E+00,0.000E+00,4.601E+01,1.178E-315,0.000E+00,6.899E-310,1.391E-309,1.490E-01,-2.549E+01,-2.208E+01
```
