## Supplementary material for "Tertiary-interaction characters enable fast, model-based structural phylogenetics beyond the twilight zone": 1jig_A_3di.dump

```
1jig_A.pdb	STKTNVVEVLNKQVANWNVLYVKLHNYHWYVTGPHFFTLHEKFEEFYNEAGTYIDELAERILALEGKPLATMKEYLATSSVNEGTSKESAEEMVQTLVNDYSALIQELKEGMEVAGEAGDATSADMLLAIHTTLEQHVWMLSAFLK	DALVVLLLLLQLLLLQLVLLLQQLVLCLPLADDPCNVVSVVVSVVVSVVSVVSNVVSQVVCVVVVHHHDPDNVVSVVRYPQDHDPSPDYNLVSLVSLLVSLVVLLVSLVVSLVVCVVNVNVVSSVSSVVVNVVSVVSNVVSVVVVD	0.000E+00,-2.059E+01,0.000E+00,-1.151E+01,-1.675E+01,-2.063E+00,-1.434E+01,-1.972E+01,-4.630E-01,-1.846E+01,6.589E-01,1.202E-02,-5.977E-01,-5.720E-01,-2.047E-02,6.687E-01,9.995E-01,5.167E+00,4.000E+00,4.762E+00,-5.883E-02,-2.583E-02,9.118E-01,-3.778E-01,7.401E-01,7.838E-01,-4.229E-01,9.508E+00,4.000E+00,4.078E+00,1.639E-02,-3.937E-02,9.341E-04,2.743E-01,7.840E-01,-6.863E-01,5.662E-01,4.891E+00,3.000E+00,1.386E+00,-2.482E-02,1.639E-02,-1.000E+00,-1.639E-02,1.000E+00,-5.855E-01,1.639E-02,3.820E+00,-1.000E+00,-6.931E-01,3.738E-02,9.395E-04,2.521E-01,-7.705E-01,5.875E-01,7.448E-01,3.660E-01,7.493E+00,4.000E+00,4.663E+00,-3.937E-02,5.383E-02,2.155E-01,-8.786E-01,8.736E-01,6.784E-01,-2.703E-01,9.469E+00,4.000E+00,3.932E+00,6.291E-02,3.661E-01,7.479E-01,-8.091E-01,3.797E-02,5.533E-01,-5.788E-01,1.032E+01,4.000E+00,4.263E+00,-9.131E-03,1.506E-02,8.786E-01,-9.540E-01,2.700E-01,3.272E-01,-9.441E-01,8.639E+00,4.000E+00,4.595E+00,3.807E-02,5.383E-02,9.719E-01,-9.900E-01,2.991E-01,2.557E-01,-9.364E-01,6.141E+00,4.000E+00,3.871E+00,6.317E-02,4.206E-01,3.605E-01,-4.657E-01,7.603E-01,6.395E-01,-6.138E-02,6.084E+00,4.000E+00,4.060E+00,-4.477E-02,5.155E-01,6.873E-01,2.525E-01,9.067E-01,8.508E-01,4.859E-01,6.053E+00,4.000E+00,4.220E+00,4.316E-02,-1.098E-02,8.692E-01,-6.960E-01,2.449E-02,5.082E-02,-9.543E-01,1.028E+01,4.000E+00,3.638E+00,-7.191E-02,3.825E-02,4.713E-01,-4.495E-01,6.593E-01,5.637E-01,5.698E-01,5.289E+00,4.000E+00,3.714E+00,5.725E-02,2.895E-03,8.052E-01,-6.867E-01,9.561E-01,9.033E-01,-2.746E-01,4.279E+00,4.000E+00,4.111E+00,7.214E-02,5.155E-01,-3.098E-01,-6.590E-01,8.545E-01,5.170E-01,8.852E-01,4.699E+00,4.000E+00,4.159E+00,4.692E-02,-1.098E-02,9.546E-01,-9.379E-01,4.990E-01,4.999E-01,-8.386E-01,5.619E+00,4.000E+00,3.526E+00,-7.459E-05,4.692E-02,-1.000E+00,-4.692E-02,1.000E+00,-6.038E-01,4.692E-02,3.779E+00,-1.000E+00,-6.931E-01,-1.789E-02,5.290E-01,9.870E-01,-7.235E-02,3.785E-01,-1.591E-02,-2.271E-01,6.722E+00,4.000E+00,4.174E+00,2.381E-02,-9.276E-03,8.533E-01,-8.557E-01,-1.631E-01,-1.721E-01,-9.833E-01,1.056E+01,4.000E+00,3.178E+00,-2.592E-02,-1.932E-02,3.651E-01,-6.727E-01,7.185E-01,5.483E-01,4.411E-01,5.136E+00,4.000E+00,3.296E+00,8.081E-02,5.290E-01,3.965E-01,-6.710E-01,2.876E-01,-5.299E-01,3.971E-01,7.889E+00,4.000E+00,4.127E+00,1.662E-02,5.290E-01,3.149E-01,-5.632E-01,4.106E-01,2.823E-01,-5.299E-01,5.799E+00,4.000E+00,4.111E+00,-2.491E-02,-9.276E-03,9.611E-01,-9.896E-01,3.304E-01,2.501E-01,-9.467E-01,5.790E+00,4.000E+00,2.996E+00,-4.836E-02,-1.693E-02,-7.858E-02,1.989E-01,8.251E-01,-7.676E-01,5.237E-01,4.820E+00,3.000E+00,1.386E+00,4.811E-02,1.026E-01,9.985E-01,-2.876E-01,8.052E-01,2.677E-01,-2.638E-01,6.467E+00,4.000E+00,4.111E+00,2.206E-02,4.206E-01,5.736E-01,4.668E-01,5.504E-01,1.499E-01,9.794E-01,5.579E+00,4.000E+00,1.609E+00,-1.693E-02,-2.352E-02,5.476E-01,-3.530E-01,6.857E-01,6.675E-01,5.169E-01,4.714E+00,4.000E+00,2.565E+00,1.967E-01,1.899E-01,1.967E-01,1.000E+00,-6.527E-01,1.000E+00,1.967E-01,3.804E+00,1.000E+00,6.931E-01,1.899E-01,1.026E-01,4.915E-01,-9.174E-01,9.095E-01,2.820E-01,-3.006E-01,6.527E+00,4.000E+00,4.043E+00,4.206E-01,5.582E-01,1.883E-01,-1.360E-01,5.798E-01,7.060E-01,8.517E-01,7.007E+00,4.000E+00,4.078E+00,7.196E-01,4.206E-01,-1.000E+00,-4.206E-01,1.000E+00,9.186E-01,4.206E-01,3.810E+00,-1.000E+00,-6.931E-01,6.911E-01,7.196E-01,-1.000E+00,-7.196E-01,1.000E+00,3.495E-01,7.196E-01,3.785E+00,-1.000E+00,-6.931E-01,-3.258E-02,6.911E-01,-1.000E+00,-6.911E-01,1.000E+00,-4.207E-01,6.911E-01,3.836E+00,-1.000E+00,-6.931E-01,2.157E-02,1.295E-01,7.921E-01,2.734E-01,3.248E-01,-6.712E-01,7.088E-01,5.362E+00,3.000E+00,1.386E+00,1.120E-01,-1.693E-02,6.337E-01,-1.664E-01,6.338E-01,8.919E-01,3.117E-01,8.959E+00,-4.000E+00,-2.197E+00,5.390E-02,1.295E-01,5.390E-02,1.000E+00,-6.426E-01,1.000E+00,5.390E-02,3.810E+00,1.000E+00,6.931E-01,1.295E-01,2.157E-02,-2.734E-01,-7.921E-01,-6.712E-01,3.248E-01,7.088E-01,5.362E+00,-3.000E+00,-1.386E+00,1.018E-01,-2.491E-02,8.800E-01,-7.487E-01,-9.861E-02,-1.274E-01,-9.590E-01,1.034E+01,-4.000E+00,-2.773E+00,-2.352E-02,-1.693E-02,3.530E-01,-5.476E-01,6.675E-01,6.857E-01,5.169E-01,4.714E+00,-4.000E+00,-2.565E+00,9.058E-02,2.144E-02,2.099E-02,2.574E-01,8.437E-01,-6.472E-01,5.317E-01,5.078E+00,3.000E+00,1.386E+00,5.164E-02,1.018E-01,-2.370E-01,2.561E-02,-7.934E-01,9.386E-01,3.928E-01,4.732E+00,-3.000E+00,-1.386E+00,-9.276E-03,-2.491E-02,9.896E-01,-9.611E-01,2.501E-01,3.304E-01,-9.467E-01,5.790E+00,-4.000E+00,-2.996E+00,2.144E-02,9.058E-02,-2.574E-01,-2.099E-02,-6.472E-01,8.437E-01,5.317E-01,5.078E+00,-3.000E+00,-1.386E+00,-3.714E-02,-1.622E-02,-4.133E-02,2.342E-01,7.647E-01,-6.758E-01,5.926E-01,5.027E+00,3.000E+00,1.386E+00,6.437E-02,-9.276E-03,-2.304E-01,-5.738E-02,-6.709E-01,8.074E-01,6.357E-01,4.852E+00,-3.000E+00,-1.386E+00,-1.932E-02,-2.592E-02,6.727E-01,-3.651E-01,5.483E-01,7.185E-01,4.411E-01,5.136E+00,-4.000E+00,-3.296E+00,-1.622E-02,-3.714E-02,-2.342E-01,4.133E-02,-6.758E-01,7.647E-01,5.926E-01,5.027E+00,-3.000E+00,-1.386E+00,5.592E-03,-2.238E-02,5.072E-02,3.140E-01,7.768E-01,-6.409E-01,6.059E-01,5.159E+00,3.000E+00,1.386E+00,-1.098E-02,4.692E-02,9.379E-01,-9.546E-01,4.999E-01,4.990E-01,-8.386E-01,5.619E+00,-4.000E+00,-3.526E+00,6.957E-02,-2.238E-02,6.957E-02,1.000E+00,-6.547E-01,1.000E+00,6.957E-02,3.800E+00,1.000E+00,6.931E-01,-2.238E-02,6.957E-02,-1.000E+00,-6.957E-02,1.000E+00,-6.547E-01,6.957E-02,3.800E+00,-1.000E+00,-6.931E-01,9.766E-02,3.807E-02,8.840E-01,-7.830E-01,-1.144E-01,-7.051E-02,-9.754E-01,1.072E+01,-4.000E+00,-3.784E+00,3.825E-02,-7.191E-02,4.495E-01,-4.713E-01,5.637E-01,6.593E-01,5.698E-01,5.289E+00,-4.000E+00,-3.714E+00,6.347E-02,3.825E-02,-1.000E+00,-3.825E-02,1.000E+00,-7.201E-01,3.825E-02,3.786E+00,-1.000E+00,-6.931E-01,8.884E-02,6.347E-02,-1.000E+00,-6.347E-02,1.000E+00,-6.233E-01,6.347E-02,3.815E+00,-1.000E+00,-6.931E-01,5.383E-02,3.807E-02,9.900E-01,-9.719E-01,2.557E-01,2.991E-01,-9.364E-01,6.141E+00,-4.000E+00,-3.871E+00,4.838E-02,3.982E-01,7.111E-01,3.501E-02,-5.681E-01,-5.923E-01,4.782E-01,8.188E+00,4.000E+00,2.303E+00,2.095E-02,-1.639E-02,2.095E-02,1.000E+00,-5.877E-01,1.000E+00,2.095E-02,3.788E+00,1.000E+00,6.931E-01,-1.639E-02,-3.239E-02,1.579E-02,2.391E-01,7.046E-01,-6.560E-01,6.472E-01,4.743E+00,3.000E+00,1.386E+00,-2.583E-02,6.938E-01,8.803E-01,-3.268E-02,3.525E-01,-6.182E-01,4.386E-01,5.035E+00,4.000E+00,1.792E+00,-4.736E-02,6.178E-02,6.592E-02,2.843E-01,-6.182E-01,-6.827E-01,6.450E-01,4.893E+00,3.000E+00,1.386E+00,-3.239E-02,-1.639E-02,-2.391E-01,-1.579E-02,-6.560E-01,7.046E-01,6.472E-01,4.743E+00,-3.000E+00,-1.386E+00,4.200E-02,-2.583E-02,-3.295E-01,-7.113E-03,-5.181E-01,7.118E-01,6.932E-01,5.117E+00,-3.000E+00,-1.386E+00,6.178E-02,-4.736E-02,-2.843E-01,-6.592E-02,-6.827E-01,-6.182E-01,6.450E-01,4.893E+00,-3.000E+00,-1.386E+00,6.938E-01,-2.583E-02,3.268E-02,-8.803E-01,-6.182E-01,3.525E-01,4.386E-01,5.035E+00,-4.000E+00,-1.792E+00,3.982E-01,4.838E-02,-3.501E-02,-7.111E-01,-5.923E-01,-5.681E-01,4.782E-01,8.188E+00,-4.000E+00,-2.303E+00,4.206E-01,6.317E-02,4.657E-01,-3.605E-01,6.395E-01,7.603E-01,-6.138E-02,6.084E+00,-4.000E+00,-4.060E+00,2.499E-01,3.474E-01,2.499E-01,1.000E+00,9.900E-01,1.000E+00,2.499E-01,3.816E+00,1.000E+00,6.931E-01,3.474E-01,6.733E-01,3.474E-01,1.000E+00,9.888E-02,1.000E+00,3.474E-01,3.808E+00,1.000E+00,6.931E-01,6.733E-01,3.474E-01,-1.000E+00,-3.474E-01,1.000E+00,9.888E-02,3.474E-01,3.808E+00,-1.000E+00,-6.931E-01,-1.258E-02,5.725E-02,-4.111E-02,-5.328E-01,7.735E-01,6.740E-01,6.261E-01,8.323E+00,-4.000E+00,-4.060E+00,-2.017E-02,9.288E-02,-2.017E-02,1.000E+00,-7.058E-01,1.000E+00,-2.017E-02,3.801E+00,1.000E+00,6.931E-01,9.288E-02,2.614E-02,1.703E-02,2.672E-01,8.698E-01,-6.747E-01,5.144E-01,4.977E+00,3.000E+00,1.386E+00,2.895E-03,5.725E-02,6.867E-01,-8.052E-01,9.033E-01,9.561E-01,-2.746E-01,4.279E+00,-4.000E+00,-4.111E+00,2.946E-02,2.614E-02,2.946E-02,1.000E+00,-6.627E-01,1.000E+00,2.946E-02,3.785E+00,1.000E+00,6.931E-01,2.614E-02,9.288E-02,-2.672E-01,-1.703E-02,-6.747E-01,8.698E-01,5.144E-01,4.977E+00,-3.000E+00,-1.386E+00,3.661E-01,-4.477E-02,9.603E-01,-3.669E-01,4.821E-01,4.859E-01,-1.591E-01,6.287E+00,-4.000E+00,-4.205E+00,5.155E-01,-4.477E-02,-2.525E-01,-6.873E-01,8.508E-01,9.067E-01,4.859E-01,6.053E+00,-4.000E+00,-4.220E+00,4.383E-02,5.155E-01,-1.000E+00,-5.155E-01,1.000E+00,7.916E-01,5.155E-01,3.772E+00,-1.000E+00,-6.931E-01,4.903E-01,1.780E-03,7.774E-01,-9.302E-01,-1.829E-03,-1.839E-03,-5.708E-01,1.030E+01,4.000E+00,2.773E+00,4.224E-01,4.903E-01,-1.000E+00,-4.903E-01,1.000E+00,7.326E-01,4.903E-01,3.798E+00,-1.000E+00,-6.931E-01,5.290E-01,1.662E-02,5.632E-01,-3.149E-01,2.823E-01,4.106E-01,-5.299E-01,5.799E+00,-4.000E+00,-4.111E+00,4.258E-01,5.290E-01,-1.000E+00,-5.290E-01,1.000E+00,1.720E-01,5.290E-01,3.784E+00,-1.000E+00,-6.931E-01,1.863E-02,4.258E-01,-1.000E+00,-4.258E-01,1.000E+00,8.249E-01,4.258E-01,3.776E+00,-1.000E+00,-6.931E-01,1.026E-01,4.811E-02,2.876E-01,-9.985E-01,2.677E-01,8.052E-01,-2.638E-01,6.467E+00,-4.000E+00,-4.111E+00,2.153E-01,1.026E-01,-1.000E+00,-1.026E-01,1.000E+00,-8.348E-02,1.026E-01,3.794E+00,-1.000E+00,-6.931E-01,5.761E-01,5.582E-01,5.761E-01,1.000E+00,6.045E-01,1.000E+00,5.761E-01,3.795E+00,1.000E+00,6.931E-01,5.582E-01,4.206E-01,1.360E-01,-1.883E-01,7.060E-01,5.798E-01,8.517E-01,7.007E+00,-4.000E+00,-4.078E+00,-5.879E-02,2.206E-02,8.559E-02,-8.685E-01,7.338E-01,5.765E-01,4.088E-01,8.165E+00,-4.000E+00,-4.159E+00,5.679E-02,4.884E-02,2.326E-01,-8.938E-01,9.504E-01,6.128E-01,-1.794E-01,1.004E+01,4.000E+00,3.932E+00,2.821E-02,5.648E-02,2.821E-02,1.000E+00,-5.895E-01,1.000E+00,2.821E-02,3.793E+00,1.000E+00,6.931E-01,5.648E-02,1.662E-02,7.867E-01,-9.328E-01,3.260E-01,3.227E-01,-9.231E-01,9.730E+00,-4.000E+00,-4.263E+00,5.221E-02,4.884E-02,9.860E-01,-9.712E-01,3.338E-01,2.901E-01,-9.248E-01,6.395E+00,4.000E+00,3.871E+00,-5.524E-04,5.221E-02,-1.000E+00,-5.221E-02,1.000E+00,-6.722E-01,5.221E-02,3.832E+00,-1.000E+00,-6.931E-01,1.780E-03,4.903E-01,9.302E-01,-7.774E-01,-1.839E-03,-1.829E-03,-5.708E-01,1.030E+01,-4.000E+00,-2.773E+00,2.974E-02,1.154E-03,8.670E-01,-8.285E-01,-1.104E-01,-1.032E-01,-9.783E-01,1.005E+01,4.000E+00,3.638E+00,-6.760E-02,5.150E-02,5.376E-01,-4.417E-01,7.264E-01,6.440E-01,5.190E-01,5.314E+00,4.000E+00,3.714E+00,6.093E-02,1.780E-03,-2.458E-01,1.930E-02,-6.111E-01,8.088E-01,6.280E-01,4.957E+00,-3.000E+00,-1.386E+00,7.572E-02,7.214E-02,9.749E-01,-9.841E-01,2.776E-01,1.698E-01,-9.377E-01,9.784E+00,-4.000E+00,-4.443E+00,-3.633E-03,1.154E-03,9.828E-01,-9.757E-01,3.665E-01,3.752E-01,-9.259E-01,5.990E+00,4.000E+00,3.526E+00,3.173E-02,1.829E-02,3.173E-02,1.000E+00,-6.899E-01,1.000E+00,3.173E-02,3.807E+00,1.000E+00,6.931E-01,1.829E-02,9.072E-03,3.750E-02,3.194E-01,7.319E-01,-5.457E-01,6.662E-01,5.086E+00,3.000E+00,1.386E+00,-3.131E-02,-9.553E-03,8.705E-01,-8.903E-01,-2.221E-01,-1.631E-01,-9.700E-01,1.041E+01,4.000E+00,3.178E+00,-3.088E-02,-4.202E-03,4.171E-01,-5.602E-01,7.365E-01,6.791E-01,5.176E-01,5.682E+00,4.000E+00,3.296E+00,9.072E-03,1.829E-02,-3.194E-01,-3.750E-02,-5.457E-01,7.319E-01,6.662E-01,5.086E+00,-3.000E+00,-1.386E+00,1.506E-02,-9.131E-03,9.540E-01,-8.786E-01,3.272E-01,2.700E-01,-9.441E-01,8.639E+00,-4.000E+00,-4.595E+00,1.869E-02,-9.553E-03,8.910E-01,-9.981E-01,4.520E-01,3.453E-01,-8.954E-01,6.079E+00,4.000E+00,2.996E+00,1.618E-02,1.792E-02,1.618E-02,1.000E+00,-7.616E-01,1.000E+00,1.618E-02,3.799E+00,1.000E+00,6.931E-01,1.792E-02,4.083E-03,7.225E-02,2.763E-01,7.542E-01,-6.282E-01,6.383E-01,4.952E+00,3.000E+00,1.386E+00,9.395E-04,3.738E-02,7.705E-01,-2.521E-01,7.448E-01,5.875E-01,3.660E-01,7.493E+00,-4.000E+00,-4.663E+00,-1.874E-02,-5.450E-03,5.010E-01,-6.028E-01,5.876E-01,4.863E-01,3.636E-01,4.844E+00,4.000E+00,2.565E+00,4.083E-03,1.792E-02,-2.763E-01,-7.225E-02,-6.282E-01,7.542E-01,6.383E-01,4.952E+00,-3.000E+00,-1.386E+00,8.798E-02,5.050E-03,8.798E-02,1.000E+00,-6.665E-01,1.000E+00,8.798E-02,3.795E+00,1.000E+00,6.931E-01,5.050E-03,2.909E-01,8.913E-01,-2.704E-02,4.587E-01,-7.104E-01,3.979E-01,4.933E+00,4.000E+00,1.792E+00,6.307E-02,1.183E-02,-9.138E-03,3.076E-01,-7.104E-01,-6.015E-01,5.744E-01,5.067E+00,3.000E+00,1.386E+00,-2.537E-02,6.307E-02,-1.000E+00,-6.307E-02,1.000E+00,-6.436E-01,6.307E-02,3.785E+00,-1.000E+00,-6.931E-01,1.202E-02,6.589E-01,5.720E-01,5.977E-01,6.687E-01,-2.047E-02,9.995E-01,5.167E+00,-4.000E+00,-4.762E+00,1.183E-02,6.307E-02,-3.076E-01,9.138E-03,-6.015E-01,-7.104E-01,5.744E-01,5.067E+00,-3.000E+00,-1.386E+00,2.909E-01,5.050E-03,2.704E-02,-8.913E-01,-7.104E-01,4.587E-01,3.979E-01,4.933E+00,-4.000E+00,-1.792E+00,1.144E-01,9.926E-02,1.144E-01,1.000E+00,-5.549E-01,1.000E+00,1.144E-01,3.807E+00,1.000E+00,6.931E-01,9.926E-02,1.144E-01,-1.000E+00,-1.144E-01,1.000E+00,-5.549E-01,1.144E-01,3.807E+00,-1.000E+00,-6.931E-01,-9.073E-03,3.738E-02,7.434E-01,-9.707E-01,3.541E-01,-4.289E-02,-6.126E-01,7.776E+00,-4.000E+00,-4.771E+00,-5.450E-03,-1.874E-02,6.028E-01,-5.010E-01,4.863E-01,5.876E-01,3.636E-01,4.844E+00,-4.000E+00,-2.565E+00,6.360E-02,2.467E-02,-3.556E-03,2.382E-01,8.479E-01,-6.938E-01,5.303E-01,4.822E+00,3.000E+00,1.386E+00,8.023E-03,9.766E-02,9.722E-01,-5.736E-01,6.277E-01,6.653E-01,-5.726E-01,9.326E+00,-4.000E+00,-4.304E+00,-9.553E-03,1.869E-02,9.981E-01,-8.910E-01,3.453E-01,4.520E-01,-8.954E-01,6.079E+00,-4.000E+00,-2.996E+00,2.467E-02,-4.202E-03,3.816E-02,2.319E-01,8.378E-01,-7.374E-01,5.379E-01,4.837E+00,3.000E+00,1.386E+00,1.154E-02,3.538E-02,1.154E-02,1.000E+00,-7.374E-01,1.000E+00,1.154E-02,3.804E+00,1.000E+00,6.931E-01,3.538E-02,1.106E-01,6.119E-02,3.250E-01,8.559E-01,-6.069E-01,6.082E-01,5.190E+00,3.000E+00,1.386E+00,-4.202E-03,-3.088E-02,5.602E-01,-4.171E-01,6.791E-01,7.365E-01,5.176E-01,5.682E+00,-4.000E+00,-3.296E+00,4.798E-02,1.106E-01,4.798E-02,1.000E+00,-7.185E-01,1.000E+00,4.798E-02,3.806E+00,1.000E+00,6.931E-01,1.106E-01,-4.495E-03,9.825E-02,2.858E-01,7.887E-01,-5.818E-01,6.073E-01,5.034E+00,3.000E+00,1.386E+00,1.154E-03,-3.633E-03,9.757E-01,-9.828E-01,3.752E-01,3.665E-01,-9.259E-01,5.990E+00,-4.000E+00,-3.526E+00,-3.987E-02,1.154E-03,-1.000E+00,-1.154E-03,1.000E+00,-5.818E-01,1.154E-03,3.783E+00,-1.000E+00,-6.931E-01,-4.495E-03,1.106E-01,-2.858E-01,-9.825E-02,-5.818E-01,7.887E-01,6.073E-01,5.034E+00,-3.000E+00,-1.386E+00,5.079E-02,5.221E-02,8.998E-01,-7.624E-01,-1.594E-01,-4.391E-02,-9.357E-01,1.039E+01,-4.000E+00,-3.784E+00,5.150E-02,-6.760E-02,4.417E-01,-5.376E-01,6.440E-01,7.264E-01,5.190E-01,5.314E+00,-4.000E+00,-3.714E+00,7.032E-02,5.150E-02,-1.000E+00,-5.150E-02,1.000E+00,-6.373E-01,5.150E-02,3.812E+00,-1.000E+00,-6.931E-01,6.150E-02,4.884E-02,6.150E-02,1.000E+00,-6.801E-01,1.000E+00,6.150E-02,3.804E+00,1.000E+00,6.931E-01,4.884E-02,5.221E-02,9.712E-01,-9.860E-01,2.901E-01,3.338E-01,-9.248E-01,6.395E+00,-4.000E+00,-3.871E+00,-2.469E-02,-1.322E-01,4.444E-02,3.281E-01,5.939E-01,-5.619E-01,6.800E-01,5.202E+00,3.000E+00,1.386E+00,-2.190E-02,6.150E-02,-2.300E-01,1.029E-01,-6.809E-01,8.403E-01,4.846E-01,4.956E+00,-3.000E+00,-1.386E+00,1.007E-02,4.884E-02,-2.935E-01,3.699E-02,-5.938E-01,7.626E-01,5.839E-01,5.012E+00,-3.000E+00,-1.386E+00,-1.322E-01,-2.469E-02,-3.281E-01,-4.444E-02,-5.619E-01,5.939E-01,6.800E-01,5.202E+00,-3.000E+00,-1.386E+00,0.000E+00,0.000E+00,0.000E+00,0.000E+00,0.000E+00,0.000E+00,0.000E+00,0.000E+00,0.000E+00,0.000E+00
```
