## Supplementary material for "Tertiary-interaction characters enable fast, model-based structural phylogenetics beyond the twilight zone": 1jk0_A_3di.dump

```
1jk0_A.pdb	LNKELETLREENRVKSDMLKEKLSKDAENHKAYLKSHQVHRHKLKEMEKEEPLLNEDKERTVLFPIKYHEIWQAYKRAEASFWTAEEIDLSKDIHDWNNRMNENERFFISRVLAFFAASDGIVNENLVENFSTEVQIPEAKSFYGFQIMIENIHSETYSLLIDTYIKDPKESEFLFNAIHTIPEIGEKAEWALRWIQDADALFGERLVAFASIEGVFFSGSFASIFWLKKRGMMPGLTFSNELICRDEGLHTDFACLLFAHLKNKPDPAIVEKIVTEAVEIEQRYFLDALPVALLGMNADLMNQYVEFVADRLLVAFGNKKYYKVENPFDFMEN	DVVVVVVQLVVCVVVLVVLVVVLVCPLPVLVVVCVVCVVPLVVQVVCLVVFPQQDADVVDDVLDPDPDPVLLVLLVVLVVLDDALVVQDCVCALVCLPPVDDPLRVLQLLLLLVVVLVPLCVVLCCLVVVHLVGRNRNSVVSNSVSLSVVSVRLNVNSVVVCCRNPVPPVVNVVSVVVSVPDPLVVSVVSLCCSAPVPPSHDPLSVLLLSLLVLQQQCQLVLVLVVVVVVVPHDSSVVVSSVSVNVSSVSVSLSSLVVSVSTPDHDDLVSSCVSNVSSLSSNLSCCSNPNPSVSVPDDSVLSSLQSLQRSQVSSVSNVHHRDVPGDNSDPSVVD	0.000E+00,1.178E-315,6.936E-310,6.899E-310,1.391E-309,-1.173E+01,2.224E+01,1.943E+01,1.110E+10,0.000E+00,-1.492E-01,-1.496E-02,2.904E-01,2.158E-01,6.514E-01,-7.439E-01,7.391E-01,4.935E+00,3.000E+00,1.386E+00,5.836E-02,3.115E-02,5.836E-02,1.000E+00,-7.439E-01,1.000E+00,5.836E-02,3.795E+00,1.000E+00,6.931E-01,3.115E-02,-6.590E-03,9.201E-02,2.590E-01,8.022E-01,-6.993E-01,5.899E-01,4.814E+00,3.000E+00,1.386E+00,-1.496E-02,-1.492E-01,-2.158E-01,-2.904E-01,-7.439E-01,6.514E-01,7.391E-01,4.935E+00,-3.000E+00,-1.386E+00,1.753E-02,-6.851E-02,-9.601E-02,2.741E-01,8.529E-01,-7.467E-01,4.507E-01,4.958E+00,3.000E+00,1.386E+00,-6.590E-03,3.115E-02,-2.590E-01,-9.201E-02,-6.993E-01,8.022E-01,5.899E-01,4.814E+00,-3.000E+00,-1.386E+00,1.105E-01,9.101E-02,7.376E-01,-2.910E-01,-5.694E-01,9.867E-02,-6.930E-01,8.758E+00,4.000E+00,5.635E+00,-6.851E-02,9.101E-02,4.083E-01,-4.502E-01,5.150E-01,9.812E-01,9.867E-02,6.494E+00,4.000E+00,5.631E+00,6.505E-02,-5.955E-02,6.505E-02,1.000E+00,-3.072E-01,1.000E+00,6.505E-02,3.810E+00,1.000E+00,6.931E-01,-5.955E-02,6.505E-02,-1.000E+00,-6.505E-02,1.000E+00,-3.072E-01,6.505E-02,3.810E+00,-1.000E+00,-6.931E-01,2.428E-01,6.444E-03,8.653E-01,2.726E-01,2.787E-01,-6.856E-01,5.010E-01,5.155E+00,3.000E+00,1.386E+00,3.469E-02,-6.851E-02,-3.970E-01,-5.813E-01,2.964E-01,2.971E-01,7.347E-01,6.274E+00,-4.000E+00,-1.609E+00,6.019E-02,2.428E-01,-7.244E-01,-4.677E-01,3.469E-02,5.010E-01,4.286E-01,5.496E+00,-2.000E+00,-1.099E+00,6.444E-03,2.428E-01,-2.726E-01,-8.653E-01,-6.856E-01,2.787E-01,5.010E-01,5.155E+00,-3.000E+00,-1.386E+00,1.311E-01,-2.366E-02,6.239E-01,-4.285E-01,6.755E-01,7.892E-01,4.380E-01,5.902E+00,4.000E+00,5.595E+00,-3.987E-02,1.761E-02,3.936E-02,1.953E-01,7.861E-01,-6.995E-01,6.301E-01,4.854E+00,3.000E+00,1.386E+00,7.266E-02,-3.987E-02,-1.000E+00,3.987E-02,1.000E+00,-5.445E-01,-3.987E-02,3.801E+00,-1.000E+00,-6.931E-01,-5.597E-02,6.748E-02,9.471E-01,-9.709E-01,4.095E-01,5.756E-01,-8.468E-01,6.013E+00,4.000E+00,5.568E+00,1.761E-02,-3.987E-02,-1.953E-01,-3.936E-02,-6.995E-01,7.861E-01,6.301E-01,4.854E+00,-3.000E+00,-1.386E+00,2.199E-02,7.266E-02,-3.122E-01,7.517E-02,-6.105E-01,8.406E-01,5.325E-01,4.969E+00,-3.000E+00,-1.386E+00,7.391E-03,-5.597E-02,-2.367E-01,7.256E-02,-7.094E-01,8.063E-01,5.753E-01,4.896E+00,-3.000E+00,-1.386E+00,5.149E-02,-1.498E-03,9.059E-01,-8.697E-01,5.869E-01,-5.138E-01,-7.832E-01,7.700E+00,4.000E+00,5.106E+00,7.744E-02,5.149E-02,-1.000E+00,-5.149E-02,1.000E+00,-3.359E-01,5.149E-02,3.787E+00,-1.000E+00,-6.931E-01,1.113E-01,1.948E-01,5.983E-01,2.624E-01,5.146E-01,-5.239E-01,7.878E-01,5.391E+00,3.000E+00,1.386E+00,1.348E-01,1.113E-01,-1.000E+00,-1.113E-01,1.000E+00,-5.638E-02,1.113E-01,3.822E+00,-1.000E+00,-6.931E-01,-1.078E-01,1.174E-02,2.007E-01,-9.987E-01,-7.182E-01,9.950E-01,-1.615E-01,7.356E+00,4.000E+00,5.100E+00,1.948E-01,1.113E-01,-2.624E-01,-5.983E-01,-5.239E-01,5.146E-01,7.878E-01,5.391E+00,-3.000E+00,-1.386E+00,-6.617E-02,1.948E-01,-1.000E+00,-1.948E-01,1.000E+00,-6.231E-01,1.948E-01,3.808E+00,-1.000E+00,-6.931E-01,1.493E-01,1.473E-01,7.276E-01,-8.664E-01,6.087E-01,-2.312E-01,-5.208E-01,7.393E+00,4.000E+00,5.106E+00,-6.161E-02,4.582E-02,-6.926E-02,2.271E-01,8.183E-01,-6.749E-01,6.014E-01,4.998E+00,3.000E+00,1.386E+00,6.569E-02,-6.617E-02,-2.036E-01,4.432E-02,-6.590E-01,8.191E-01,6.167E-01,5.196E+00,-3.000E+00,-1.386E+00,-2.449E-02,4.582E-02,-2.449E-02,1.000E+00,-6.775E-01,1.000E+00,-2.449E-02,3.794E+00,1.000E+00,6.931E-01,4.582E-02,3.432E-02,5.145E-01,4.894E-01,1.194E-01,2.537E-01,9.728E-01,6.030E+00,4.000E+00,1.609E+00,3.453E-02,4.582E-02,-1.000E+00,-4.582E-02,1.000E+00,-5.816E-01,4.582E-02,3.799E+00,-1.000E+00,-6.931E-01,1.795E-01,1.516E-01,1.795E-01,1.000E+00,-6.337E-01,1.000E+00,1.795E-01,3.823E+00,1.000E+00,6.931E-01,1.516E-01,1.486E-01,9.175E-01,3.183E-01,1.383E-01,-6.123E-01,6.115E-01,5.325E+00,3.000E+00,1.386E+00,3.432E-02,4.582E-02,-4.894E-01,-5.145E-01,2.537E-01,1.194E-01,9.728E-01,6.030E+00,-4.000E+00,-1.609E+00,6.209E-02,3.432E-02,-1.000E+00,-3.432E-02,1.000E+00,-6.123E-01,3.432E-02,3.789E+00,-1.000E+00,-6.931E-01,1.486E-01,1.516E-01,-3.183E-01,-9.175E-01,-6.123E-01,1.383E-01,6.115E-01,5.325E+00,-3.000E+00,-1.386E+00,-2.837E-02,-5.091E-02,9.447E-01,-9.734E-01,2.321E-01,3.785E-02,-9.540E-01,7.909E+00,4.000E+00,5.075E+00,-2.242E-02,5.044E-02,-2.242E-02,1.000E+00,-6.625E-01,1.000E+00,-2.242E-02,3.813E+00,1.000E+00,6.931E-01,5.044E-02,1.628E-01,1.804E-03,2.278E-01,8.914E-01,-6.265E-01,5.829E-01,5.030E+00,3.000E+00,1.386E+00,8.228E-02,5.598E-01,7.876E-01,-3.703E-01,7.617E-01,-5.378E-01,2.488E-01,7.384E+00,4.000E+00,5.069E+00,-7.434E-02,8.228E-02,-1.000E+00,-8.228E-02,1.000E+00,-6.265E-01,8.228E-02,3.796E+00,-1.000E+00,-6.931E-01,1.628E-01,5.044E-02,-2.278E-01,-1.804E-03,-6.265E-01,8.914E-01,5.829E-01,5.030E+00,-3.000E+00,-1.386E+00,-7.562E-02,1.696E-01,5.275E-01,4.057E-01,4.539E-01,-3.841E-01,9.488E-01,5.211E+00,3.000E+00,1.386E+00,-1.187E-01,5.598E-01,5.076E-01,-6.705E-01,6.377E-01,1.651E-01,-2.268E-01,7.759E+00,4.000E+00,5.043E+00,-6.229E-02,1.696E-01,-6.229E-02,1.000E+00,-5.989E-01,1.000E+00,-6.229E-02,3.809E+00,1.000E+00,6.931E-01,1.696E-01,-7.562E-02,-4.057E-01,-5.275E-01,-3.841E-01,4.539E-01,9.488E-01,5.211E+00,-3.000E+00,-1.386E+00,4.007E-01,5.609E-02,9.118E-01,-7.243E-01,-6.935E-01,3.548E-01,-6.814E-01,8.597E+00,4.000E+00,5.352E+00,1.447E-02,4.007E-01,-1.000E+00,-4.007E-01,1.000E+00,7.269E-01,4.007E-01,3.855E+00,-1.000E+00,-6.931E-01,4.613E-02,1.498E-01,8.095E-01,-7.501E-01,-5.137E-01,-9.389E-01,-3.870E-01,5.058E+00,4.000E+00,4.419E+00,1.354E-01,5.053E-01,3.923E-01,-9.299E-01,-9.389E-01,-1.173E-02,-2.697E-01,6.043E+00,4.000E+00,4.394E+00,7.231E-01,5.434E-01,7.231E-01,1.000E+00,5.724E-01,1.000E+00,7.231E-01,3.779E+00,1.000E+00,6.931E-01,5.434E-01,7.865E-02,-3.000E-01,-7.556E-01,3.694E-01,6.074E-01,8.455E-01,4.905E+00,4.000E+00,4.394E+00,2.614E-01,5.434E-01,-1.000E+00,-5.434E-01,1.000E+00,7.835E-01,5.434E-01,3.787E+00,-1.000E+00,-6.931E-01,2.417E-02,-7.248E-03,2.417E-02,1.000E+00,-4.381E-01,1.000E+00,2.417E-02,3.821E+00,1.000E+00,6.931E-01,-7.248E-03,2.417E-02,-1.000E+00,-2.417E-02,1.000E+00,-4.381E-01,2.417E-02,3.821E+00,-1.000E+00,-6.931E-01,3.814E-01,2.490E-01,3.814E-01,1.000E+00,6.677E-01,1.000E+00,3.814E-01,3.794E+00,1.000E+00,6.931E-01,2.490E-01,3.814E-01,-1.000E+00,-3.814E-01,1.000E+00,6.677E-01,3.814E-01,3.794E+00,-1.000E+00,-6.931E-01,-1.215E-01,2.490E-01,-1.000E+00,-2.490E-01,1.000E+00,-2.174E-01,2.490E-01,3.805E+00,-1.000E+00,-6.931E-01,3.875E-03,5.307E-01,7.397E-01,-5.908E-01,-9.415E-02,9.705E-01,-1.835E-01,9.577E+00,4.000E+00,4.317E+00,5.297E-01,7.012E-02,5.297E-01,1.000E+00,1.504E-01,1.000E+00,5.297E-01,3.839E+00,1.000E+00,6.931E-01,7.012E-02,5.297E-01,-1.000E+00,-5.297E-01,1.000E+00,1.504E-01,5.297E-01,3.839E+00,-1.000E+00,-6.931E-01,3.010E-01,5.719E-02,3.010E-01,1.000E+00,9.547E-01,1.000E+00,3.010E-01,3.812E+00,1.000E+00,6.931E-01,5.719E-02,3.010E-01,-1.000E+00,-3.010E-01,1.000E+00,9.547E-01,3.010E-01,3.812E+00,-1.000E+00,-6.931E-01,3.118E-01,3.010E-01,-7.263E-01,-8.631E-01,5.719E-02,2.005E-01,9.547E-01,5.537E+00,-2.000E+00,-1.099E+00,2.243E-02,3.118E-01,-1.000E+00,-3.118E-01,1.000E+00,9.345E-01,3.118E-01,3.796E+00,-1.000E+00,-6.931E-01,3.693E-02,3.118E-01,-7.168E-01,-8.727E-01,2.243E-02,8.849E-02,9.345E-01,5.442E+00,-2.000E+00,-1.099E+00,2.159E-01,-5.456E-03,7.149E-01,-9.280E-01,4.362E-01,-2.317E-01,-6.677E-01,6.056E+00,4.000E+00,4.234E+00,-2.107E-02,-5.456E-03,-8.165E-02,-9.438E-01,-7.399E-01,9.771E-01,-2.317E-01,5.015E+00,4.000E+00,4.220E+00,-7.239E-02,2.243E-02,-4.472E-01,-5.695E-01,3.277E-01,-2.627E-01,9.174E-01,5.787E+00,-4.000E+00,-1.609E+00,-1.254E-02,7.927E-02,9.359E-01,-9.563E-01,4.149E-01,4.369E-01,-8.549E-01,8.032E+00,4.000E+00,5.176E+00,4.889E-02,-8.847E-03,7.675E-01,-5.285E-01,-7.133E-01,9.344E-01,1.022E-01,6.710E+00,4.000E+00,4.220E+00,-3.980E-02,-3.191E-02,-6.324E-02,2.595E-01,7.926E-01,-7.581E-01,5.398E-01,4.697E+00,3.000E+00,1.386E+00,-5.663E-02,-1.254E-02,-2.270E-01,1.288E-01,-6.599E-01,7.577E-01,5.494E-01,4.957E+00,-3.000E+00,-1.386E+00,7.871E-02,8.401E-02,7.922E-01,-7.644E-01,3.266E-01,-1.232E-01,-3.053E-01,7.632E+00,4.000E+00,4.234E+00,-3.191E-02,-3.980E-02,-2.595E-01,6.324E-02,-7.581E-01,7.926E-01,5.398E-01,4.697E+00,-3.000E+00,-1.386E+00,4.796E-02,-3.191E-02,-1.000E+00,3.191E-02,1.000E+00,-5.923E-01,-3.191E-02,3.788E+00,-1.000E+00,-6.931E-01,8.960E-02,7.120E-02,9.877E-01,-8.504E-01,3.389E-01,5.552E-01,-7.581E-01,8.856E+00,4.000E+00,5.094E+00,3.489E-01,7.464E-01,3.489E-01,1.000E+00,8.614E-01,1.000E+00,3.489E-01,3.799E+00,1.000E+00,6.931E-01,7.464E-01,3.489E-01,-1.000E+00,-3.489E-01,1.000E+00,8.614E-01,3.489E-01,3.799E+00,-1.000E+00,-6.931E-01,7.288E-01,6.101E-03,1.963E-01,-8.996E-01,-1.905E-01,1.000E-01,-6.682E-02,6.666E+00,4.000E+00,4.248E+00,-6.439E-02,-4.552E-03,6.032E-01,-8.372E-01,1.476E-01,6.234E-02,-7.567E-02,1.044E+01,4.000E+00,5.024E+00,-4.266E-02,5.838E-02,-4.266E-02,1.000E+00,-4.453E-01,1.000E+00,-4.266E-02,3.810E+00,1.000E+00,6.931E-01,5.838E-02,-4.266E-02,-1.000E+00,4.266E-02,1.000E+00,-4.453E-01,-4.266E-02,3.810E+00,-1.000E+00,-6.931E-01,3.724E-01,-4.552E-03,9.335E-01,-6.819E-01,4.954E-01,-4.465E-01,-3.758E-01,5.832E+00,4.000E+00,5.004E+00,3.123E-01,3.724E-01,-1.000E+00,-3.724E-01,1.000E+00,8.882E-01,3.724E-01,3.819E+00,-1.000E+00,-6.931E-01,1.150E-01,2.682E-01,7.273E-01,2.284E-01,8.452E-01,-7.761E-01,5.317E-01,4.897E+00,3.000E+00,1.386E+00,4.480E-02,3.123E-01,-7.440E-01,-8.268E-01,1.150E-01,4.053E-01,9.250E-01,5.700E+00,-2.000E+00,-1.099E+00,6.287E-02,8.246E-02,4.087E-01,2.547E-01,6.641E-01,-5.473E-01,7.558E-01,5.786E+00,3.000E+00,1.386E+00,2.682E-01,8.067E-01,1.486E-01,-8.470E-01,2.275E-01,8.170E-01,3.740E-01,7.807E+00,4.000E+00,4.949E+00,-6.495E-02,1.344E-01,2.805E-01,6.428E-02,7.832E-01,4.870E-01,1.623E-01,6.239E+00,4.000E+00,4.277E+00,8.246E-02,6.287E-02,-2.547E-01,-4.087E-01,-5.473E-01,6.641E-01,7.558E-01,5.786E+00,-3.000E+00,-1.386E+00,-1.280E-02,2.464E-01,5.585E-01,3.527E-01,3.832E-01,-1.961E-01,9.572E-01,5.113E+00,4.000E+00,1.609E+00,-3.805E-03,1.344E-01,6.753E-01,-6.189E-01,9.644E-01,3.566E-01,1.554E-01,7.059E+00,4.000E+00,4.234E+00,2.537E-01,3.488E-01,2.537E-01,1.000E+00,-6.754E-01,1.000E+00,2.537E-01,3.826E+00,1.000E+00,6.931E-01,3.488E-01,2.464E-01,3.488E-01,1.000E+00,-7.173E-01,1.000E+00,3.488E-01,3.791E+00,1.000E+00,6.931E-01,2.464E-01,-1.280E-02,-3.527E-01,-5.585E-01,-1.961E-01,3.832E-01,9.572E-01,5.113E+00,-4.000E+00,-1.609E+00,5.510E-01,5.786E-01,5.510E-01,1.000E+00,8.083E-01,1.000E+00,5.510E-01,3.797E+00,1.000E+00,6.931E-01,5.786E-01,5.510E-01,-1.000E+00,-5.510E-01,1.000E+00,8.083E-01,5.510E-01,3.797E+00,-1.000E+00,-6.931E-01,-1.166E-02,5.786E-01,-1.000E+00,-5.786E-01,1.000E+00,1.196E-01,5.786E-01,3.789E+00,-1.000E+00,-6.931E-01,5.141E-02,-5.253E-02,9.763E-01,-9.513E-01,-1.349E-01,-2.394E-02,-8.899E-01,5.274E+00,4.000E+00,5.252E+00,6.623E-02,5.510E-01,3.500E-01,-9.690E-01,-9.852E-01,8.878E-02,-4.647E-01,5.778E+00,-4.000E+00,-1.609E+00,-2.321E-02,-3.805E-03,2.659E-01,-7.641E-01,1.817E-01,8.991E-01,4.123E-01,7.077E+00,-4.000E+00,-2.303E+00,-1.243E-02,7.295E-02,4.435E-01,-5.882E-01,4.921E-01,8.613E-01,-4.819E-01,9.543E+00,4.000E+00,4.234E+00,1.718E-01,4.508E-01,4.208E-01,-7.785E-01,2.773E-01,4.800E-01,4.593E-02,6.591E+00,4.000E+00,5.209E+00,3.307E-03,3.947E-02,3.890E-02,-7.671E-01,8.030E-01,6.286E-01,5.379E-01,9.009E+00,4.000E+00,4.727E+00,1.256E-01,7.295E-02,9.336E-01,-8.969E-01,2.840E-01,-9.828E-02,-8.917E-01,7.662E+00,4.000E+00,4.190E+00,3.915E-03,7.295E-02,-6.118E-02,-9.424E-01,6.845E-01,9.656E-01,-9.828E-02,6.897E+00,4.000E+00,4.174E+00,2.267E-02,3.947E-02,9.241E-01,-7.624E-01,8.456E-01,8.438E-01,-4.713E-01,6.453E+00,4.000E+00,4.700E+00,-3.443E-02,6.514E-02,9.226E-01,-8.465E-01,6.228E-01,6.319E-01,-7.348E-01,6.399E+00,4.000E+00,3.829E+00,5.706E-02,3.915E-03,-2.159E-01,4.479E-03,-6.974E-01,8.344E-01,5.851E-01,4.790E+00,-3.000E+00,-1.386E+00,-4.878E-02,5.706E-02,-1.000E+00,-5.706E-02,1.000E+00,-5.843E-01,5.706E-02,3.844E+00,-1.000E+00,-6.931E-01,4.449E-02,-3.443E-02,-2.644E-01,-2.848E-02,-5.843E-01,7.409E-01,6.801E-01,5.196E+00,-3.000E+00,-1.386E+00,4.005E-02,-3.114E-02,1.448E-01,-5.303E-01,5.033E-01,6.189E-01,7.345E-01,6.522E+00,4.000E+00,3.664E+00,-7.004E-03,-4.878E-02,-2.641E-01,5.325E-02,-6.918E-01,7.425E-01,5.695E-01,5.068E+00,-3.000E+00,-1.386E+00,3.020E-01,9.118E-02,3.020E-01,1.000E+00,2.562E-01,1.000E+00,3.020E-01,3.799E+00,1.000E+00,6.931E-01,9.118E-02,-1.996E-02,8.063E-01,-9.659E-01,4.252E-01,1.825E-01,-9.067E-01,7.356E+00,4.000E+00,3.466E+00,2.404E-01,-2.040E-02,3.430E-01,2.783E-01,8.183E-01,-6.636E-01,5.319E-01,4.822E+00,3.000E+00,1.386E+00,-5.140E-02,3.020E-01,-2.893E-01,-5.625E-01,-8.353E-01,8.106E-01,2.357E-01,5.368E+00,-3.000E+00,-1.386E+00,7.469E-03,1.613E-02,3.490E-01,3.216E-01,7.337E-01,-6.815E-01,6.776E-01,5.151E+00,3.000E+00,1.386E+00,-2.040E-02,-1.232E-03,4.790E-01,-6.347E-01,6.215E-01,3.826E-01,3.315E-01,6.681E+00,4.000E+00,3.219E+00,1.251E-01,-4.527E-03,7.124E-01,3.413E-01,1.807E-01,-1.559E-01,8.858E-01,5.191E+00,4.000E+00,1.609E+00,1.613E-02,1.987E-01,1.763E-01,8.202E-02,4.168E-01,-2.175E-01,9.684E-01,4.754E+00,4.000E+00,1.609E+00,5.132E-02,-3.207E-02,9.952E-01,-9.239E-01,4.621E-01,2.818E-01,-9.008E-01,7.004E+00,4.000E+00,2.890E+00,4.659E-01,-4.760E-02,-2.155E-02,2.908E-01,8.727E-01,-5.887E-01,4.362E-01,4.403E+00,4.000E+00,1.609E+00,-4.527E-03,1.251E-01,-3.413E-01,-7.124E-01,-1.559E-01,1.807E-01,8.858E-01,5.191E+00,-4.000E+00,-1.609E+00,1.987E-01,1.613E-02,-8.202E-02,-1.763E-01,-2.175E-01,4.168E-01,9.684E-01,4.754E+00,-4.000E+00,-1.609E+00,5.905E-01,5.132E-02,-6.896E-02,6.336E-02,-2.544E-01,8.683E-01,9.128E-01,5.012E+00,-4.000E+00,-1.609E+00,-4.760E-02,1.680E-02,8.254E-01,-1.699E-01,7.012E-01,5.685E-01,4.136E-01,6.228E+00,4.000E+00,2.303E+00,-4.673E-02,4.659E-01,-6.211E-01,-5.769E-01,8.157E-01,-3.579E-01,8.727E-01,5.602E+00,-4.000E+00,-1.792E+00,5.053E-01,1.354E-01,9.299E-01,-3.923E-01,-1.173E-02,-9.389E-01,-2.697E-01,6.043E+00,-4.000E+00,-4.394E+00,1.498E-01,4.613E-02,7.501E-01,-8.095E-01,-9.389E-01,-5.137E-01,-3.870E-01,5.058E+00,-4.000E+00,-4.419E+00,7.865E-02,5.434E-01,7.556E-01,3.000E-01,6.074E-01,3.694E-01,8.455E-01,4.905E+00,-4.000E+00,-4.394E+00,5.307E-01,3.875E-03,5.908E-01,-7.397E-01,9.705E-01,-9.415E-02,-1.835E-01,9.577E+00,-4.000E+00,-4.317E+00,1.333E-01,3.875E-03,4.236E-01,-9.234E-01,3.846E-01,4.843E-01,-9.415E-02,7.277E+00,-4.000E+00,-4.331E+00,-5.456E-03,2.159E-01,9.280E-01,-7.149E-01,-2.317E-01,4.362E-01,-6.677E-01,6.056E+00,-4.000E+00,-4.234E+00,1.855E-02,1.009E-01,6.026E-02,2.595E-01,8.387E-01,-6.421E-01,6.213E-01,4.972E+00,3.000E+00,1.386E+00,1.680E-02,-4.760E-02,1.699E-01,-8.254E-01,5.685E-01,7.012E-01,4.136E-01,6.228E+00,-4.000E+00,-2.303E+00,-8.847E-03,4.889E-02,5.285E-01,-7.675E-01,9.344E-01,-7.133E-01,1.022E-01,6.710E+00,-4.000E+00,-4.220E+00,1.009E-01,4.889E-02,2.288E-01,-5.174E-01,-2.211E-01,3.989E-01,-7.133E-01,4.754E+00,-4.000E+00,-4.234E+00,-3.207E-02,5.132E-02,9.239E-01,-9.952E-01,2.818E-01,4.621E-01,-9.008E-01,7.004E+00,-4.000E+00,-2.890E+00,-2.312E-02,-3.207E-02,-1.000E+00,3.207E-02,1.000E+00,-4.862E-01,-3.207E-02,3.763E+00,-1.000E+00,-6.931E-01,8.401E-02,7.871E-02,7.644E-01,-7.922E-01,-1.232E-01,3.266E-01,-3.053E-01,7.632E+00,-4.000E+00,-4.234E+00,7.025E-02,7.641E-02,4.705E-01,-9.803E-01,8.419E-01,7.542E-01,-3.641E-01,8.598E+00,4.000E+00,4.615E+00,-1.232E-03,-2.040E-02,6.347E-01,-4.790E-01,3.826E-01,6.215E-01,3.315E-01,6.681E+00,-4.000E+00,-3.219E+00,3.987E-02,8.401E-02,-2.413E-01,-1.087E-01,-6.619E-01,8.473E-01,5.625E-01,5.106E+00,-3.000E+00,-1.386E+00,2.028E-02,6.101E-03,1.524E-01,3.404E-01,6.901E-01,-5.274E-01,7.204E-01,5.190E+00,3.000E+00,1.386E+00,-1.996E-02,9.118E-02,9.659E-01,-8.063E-01,1.825E-01,4.252E-01,-9.067E-01,7.356E+00,-4.000E+00,-3.466E+00,-1.763E-02,-1.996E-02,-1.000E+00,1.996E-02,1.000E+00,-5.274E-01,-1.996E-02,3.793E+00,-1.000E+00,-6.931E-01,6.101E-03,7.288E-01,8.996E-01,-1.963E-01,1.000E-01,-1.905E-01,-6.682E-02,6.666E+00,-4.000E+00,-4.248E+00,-2.362E-02,1.244E-02,3.467E-01,-9.870E-01,8.891E-01,7.529E-01,-3.000E-01,8.670E+00,4.000E+00,4.466E+00,-3.114E-02,4.005E-02,5.303E-01,-1.448E-01,6.189E-01,5.033E-01,7.345E-01,6.522E+00,-4.000E+00,-3.664E+00,3.000E-02,6.101E-03,-2.857E-01,-5.728E-02,-6.028E-01,7.590E-01,6.610E-01,4.928E+00,-3.000E+00,-1.386E+00,4.087E-02,-6.439E-02,4.968E-02,-6.332E-01,9.180E-02,7.406E-01,1.915E-01,5.760E+00,-4.000E+00,-4.290E+00,6.514E-02,-3.443E-02,8.465E-01,-9.226E-01,6.319E-01,6.228E-01,-7.348E-01,6.399E+00,-4.000E+00,-3.829E+00,1.944E-02,6.514E-02,-1.000E+00,-6.514E-02,1.000E+00,-7.347E-01,6.514E-02,3.794E+00,-1.000E+00,-6.931E-01,1.509E-02,4.087E-02,-2.209E-01,1.223E-01,-7.347E-01,8.992E-01,4.414E-01,4.942E+00,-3.000E+00,-1.386E+00,3.809E-02,-1.635E-03,3.809E-02,1.000E+00,-7.030E-01,1.000E+00,3.809E-02,3.770E+00,1.000E+00,6.931E-01,-1.635E-03,2.792E-01,6.028E-01,3.746E-01,5.689E-02,1.922E-01,9.207E-01,5.567E+00,4.000E+00,1.609E+00,-1.945E-02,1.280E-01,3.437E-01,3.120E-01,8.393E-02,-1.362E-01,9.931E-01,5.442E+00,4.000E+00,1.609E+00,2.222E-01,-6.495E-02,9.616E-01,-1.597E-01,9.510E-01,1.623E-01,-2.587E-01,7.096E+00,-4.000E+00,-4.263E+00,1.344E-01,-6.495E-02,-6.428E-02,-2.805E-01,4.870E-01,7.832E-01,1.623E-01,6.239E+00,-4.000E+00,-4.277E+00,2.792E-01,-1.635E-03,-3.746E-01,-6.028E-01,1.922E-01,5.689E-02,9.207E-01,5.567E+00,-4.000E+00,-1.609E+00,1.280E-01,-1.945E-02,-3.120E-01,-3.437E-01,-1.362E-01,8.393E-02,9.931E-01,5.442E+00,-4.000E+00,-1.609E+00,2.719E-01,4.438E-02,2.719E-01,1.000E+00,8.445E-01,1.000E+00,2.719E-01,3.827E+00,1.000E+00,6.931E-01,4.438E-02,2.719E-01,-1.000E+00,-2.719E-01,1.000E+00,8.445E-01,2.719E-01,3.827E+00,-1.000E+00,-6.931E-01,7.766E-02,5.259E-02,7.766E-02,1.000E+00,-7.093E-01,1.000E+00,7.766E-02,3.816E+00,1.000E+00,6.931E-01,5.259E-02,-1.160E-01,5.259E-02,1.000E+00,-5.345E-01,1.000E+00,5.259E-02,3.804E+00,1.000E+00,6.931E-01,-1.160E-01,1.256E-01,1.398E-01,-9.780E-01,2.279E-01,7.404E-01,-1.865E-01,9.198E+00,-4.000E+00,-4.143E+00,1.586E-01,-6.968E-02,1.586E-01,1.000E+00,-7.197E-01,1.000E+00,1.586E-01,3.796E+00,1.000E+00,6.931E-01,-6.968E-02,-4.411E-02,1.298E-02,2.186E-01,8.519E-01,-8.256E-01,4.854E-01,4.979E+00,3.000E+00,1.386E+00,7.295E-02,3.915E-03,9.424E-01,6.118E-02,9.656E-01,6.845E-01,-9.828E-02,6.897E+00,-4.000E+00,-4.174E+00,1.060E-01,6.140E-02,1.025E-01,2.188E-01,8.649E-01,-7.033E-01,5.525E-01,4.580E+00,3.000E+00,1.386E+00,-4.411E-02,1.060E-01,-1.000E+00,-1.060E-01,1.000E+00,-5.336E-01,1.060E-01,3.817E+00,-1.000E+00,-6.931E-01,-2.664E-02,-6.968E-02,-5.373E-01,-5.642E-01,4.079E-01,-3.818E-01,8.519E-01,5.853E+00,-4.000E+00,-1.609E+00,6.140E-02,3.915E-03,2.601E-01,-7.587E-01,9.624E-01,7.578E-01,1.565E-01,6.993E+00,-4.000E+00,-4.234E+00,6.150E-02,6.140E-02,-1.000E+00,-6.140E-02,1.000E+00,-5.169E-01,6.140E-02,3.829E+00,-1.000E+00,-6.931E-01,6.850E-02,4.669E-01,6.850E-02,1.000E+00,4.697E-01,1.000E+00,6.850E-02,3.850E+00,1.000E+00,6.931E-01,4.669E-01,2.366E-02,4.669E-01,1.000E+00,7.036E-01,1.000E+00,4.669E-01,3.852E+00,1.000E+00,6.931E-01,2.366E-02,4.669E-01,-1.000E+00,-4.669E-01,1.000E+00,7.036E-01,4.669E-01,3.852E+00,-1.000E+00,-6.931E-01,-1.542E-02,1.131E-03,7.554E-01,-8.982E-01,6.027E-01,8.411E-01,-4.055E-01,6.206E+00,4.000E+00,4.585E+00,6.107E-02,-1.188E-03,6.107E-02,1.000E+00,-7.834E-01,1.000E+00,6.107E-02,3.782E+00,1.000E+00,6.931E-01,-1.188E-03,2.400E-02,4.077E-02,2.173E-01,8.087E-01,-7.111E-01,6.018E-01,4.662E+00,3.000E+00,1.386E+00,-1.498E-03,5.149E-02,8.697E-01,-9.059E-01,-5.138E-01,5.869E-01,-7.832E-01,7.700E+00,-4.000E+00,-5.106E+00,-2.912E-02,1.182E-02,-1.395E-02,2.685E-01,7.914E-01,-6.697E-01,5.997E-01,5.043E+00,3.000E+00,1.386E+00,2.400E-02,-1.188E-03,-2.173E-01,-4.077E-02,-7.111E-01,8.087E-01,6.018E-01,4.662E+00,-3.000E+00,-1.386E+00,1.174E-02,-1.078E-01,9.987E-01,-2.007E-01,9.950E-01,-7.182E-01,-1.615E-01,7.356E+00,-4.000E+00,-5.100E+00,1.182E-02,1.324E-01,9.598E-01,-4.807E-01,5.566E-01,8.407E-01,-2.340E-01,8.322E+00,4.000E+00,4.431E+00,5.647E-02,4.793E-01,6.555E-01,3.175E-01,3.402E-01,2.998E-03,9.234E-01,4.984E+00,4.000E+00,1.609E+00,-5.899E-02,3.275E-01,5.565E-01,5.184E-01,4.494E-01,6.842E-01,6.846E-01,5.273E+00,4.000E+00,1.792E+00,1.473E-01,1.493E-01,8.664E-01,-7.276E-01,-2.312E-01,6.087E-01,-5.208E-01,7.393E+00,-4.000E+00,-5.106E+00,2.772E-01,5.718E-01,2.956E-01,-6.217E-01,9.571E-01,-7.338E-02,5.606E-01,6.811E+00,4.000E+00,1.946E+00,4.793E-01,5.647E-02,-3.175E-01,-6.555E-01,2.998E-03,3.402E-01,9.234E-01,4.984E+00,-4.000E+00,-1.609E+00,1.108E-01,-5.899E-02,-1.462E-01,-7.064E-02,-6.487E-01,6.846E-01,7.920E-01,4.636E+00,-4.000E+00,-1.609E+00,3.275E-01,-5.899E-02,-5.184E-01,-5.565E-01,6.842E-01,4.494E-01,6.846E-01,5.273E+00,-4.000E+00,-1.792E+00,4.390E-01,-5.091E-02,4.390E-01,1.000E+00,-5.422E-01,1.000E+00,4.390E-01,3.804E+00,1.000E+00,6.931E-01,-5.091E-02,-2.837E-02,9.734E-01,-9.447E-01,3.785E-02,2.321E-01,-9.540E-01,7.909E+00,-4.000E+00,-5.075E+00,5.718E-01,2.772E-01,6.217E-01,-2.956E-01,-7.338E-02,9.571E-01,5.606E-01,6.811E+00,-4.000E+00,-1.946E+00,5.598E-01,-2.643E-02,5.598E-01,1.000E+00,5.480E-01,1.000E+00,5.598E-01,3.783E+00,1.000E+00,6.931E-01,-2.643E-02,5.598E-01,-1.000E+00,-5.598E-01,1.000E+00,5.480E-01,5.598E-01,3.783E+00,-1.000E+00,-6.931E-01,6.866E-03,6.178E-01,7.580E-01,-3.104E-01,-1.064E-01,7.259E-01,3.541E-01,6.202E+00,4.000E+00,4.127E+00,6.524E-02,2.772E-01,8.837E-01,-9.131E-01,-4.181E-01,-4.646E-02,-8.948E-01,6.914E+00,-4.000E+00,-2.398E+00,-3.260E-02,3.483E-02,9.806E-02,2.070E-01,7.976E-01,-7.322E-01,6.298E-01,4.679E+00,3.000E+00,1.386E+00,-2.963E-03,-7.571E-04,9.536E-01,-9.724E-01,4.633E-01,2.847E-01,-8.861E-01,6.010E+00,4.000E+00,3.892E+00,-1.211E-02,-2.691E-02,7.076E-01,-6.110E-01,9.770E-01,-2.934E-01,-1.486E-01,6.404E+00,4.000E+00,4.159E+00,3.483E-02,1.324E-01,-1.143E-01,-9.579E-01,-3.070E-01,9.254E-01,3.487E-01,6.373E+00,4.000E+00,4.190E+00,4.641E-02,7.469E-03,6.178E-01,-7.396E-01,8.226E-01,7.500E-01,7.199E-02,8.966E+00,-4.000E+00,-4.477E+00,-1.309E-02,5.270E-02,6.798E-01,-4.930E-01,7.084E-01,6.363E-01,2.926E-01,4.842E+00,4.000E+00,3.738E+00,-3.490E-02,4.153E-02,5.957E-01,-2.546E-01,9.589E-01,-6.479E-02,-9.453E-03,5.881E+00,4.000E+00,4.159E+00,1.521E-02,4.641E-02,-2.840E-01,-1.144E-02,-5.838E-01,7.756E-01,6.173E-01,5.012E+00,-3.000E+00,-1.386E+00,1.794E-01,3.506E-02,9.728E-01,-9.580E-01,3.210E-01,1.651E-01,-9.331E-01,5.617E+00,4.000E+00,3.555E+00,3.011E-01,1.303E-02,9.817E-01,-9.755E-01,-2.804E-01,-6.498E-01,-9.178E-01,7.388E+00,4.000E+00,4.554E+00,3.609E-01,2.737E-02,5.707E-01,-7.622E-01,3.065E-01,5.193E-01,8.162E-02,6.855E+00,4.000E+00,4.511E+00,9.128E-02,7.530E-02,2.073E-01,-3.544E-01,-2.044E-01,8.894E-01,-3.555E-01,5.587E+00,4.000E+00,4.190E+00,2.151E-01,3.947E-02,8.425E-01,3.438E-01,3.926E-01,-5.860E-01,6.377E-01,5.277E+00,3.000E+00,1.386E+00,-1.359E-02,3.982E-02,8.002E-01,-7.532E-01,-8.399E-01,-5.222E-01,-2.230E-01,8.184E+00,4.000E+00,4.466E+00,6.701E-02,5.671E-02,5.852E-01,-9.293E-01,-2.476E-01,6.575E-01,-3.987E-01,6.908E+00,4.000E+00,4.419E+00,3.947E-02,2.151E-01,-3.438E-01,-8.425E-01,-5.860E-01,3.926E-01,6.377E-01,5.277E+00,-3.000E+00,-1.386E+00,-4.944E-02,2.256E-02,5.746E-01,-9.924E-01,8.676E-01,6.748E-01,-4.758E-01,6.591E+00,4.000E+00,2.996E+00,7.906E-02,6.701E-02,-2.132E-01,4.072E-02,-6.762E-01,8.839E-01,5.297E-01,4.857E+00,-3.000E+00,-1.386E+00,-1.738E-02,-8.070E-02,6.449E-01,-7.211E-01,7.232E-01,5.202E-01,-5.062E-01,7.373E+00,4.000E+00,4.234E+00,1.504E-01,-1.319E-01,1.504E-01,1.000E+00,-5.812E-01,1.000E+00,1.504E-01,3.805E+00,1.000E+00,6.931E-01,-1.319E-01,-9.931E-02,2.732E-01,3.111E-01,5.090E-01,-6.446E-01,8.015E-01,4.858E+00,3.000E+00,1.386E+00,-7.343E-02,-1.738E-02,-2.080E-01,-2.913E-02,-5.812E-01,6.098E-01,6.752E-01,5.205E+00,-3.000E+00,-1.386E+00,3.730E-02,-1.008E-01,1.776E-01,3.868E-01,6.648E-01,-5.769E-01,6.743E-01,5.184E+00,3.000E+00,1.386E+00,-9.931E-02,2.053E-01,-3.726E-03,1.618E-01,-5.484E-01,-6.913E-01,6.730E-01,4.848E+00,3.000E+00,1.386E+00,1.075E-01,-1.008E-01,1.075E-01,1.000E+00,-6.913E-01,1.000E+00,1.075E-01,3.799E+00,1.000E+00,6.931E-01,-1.008E-01,3.730E-02,-3.868E-01,-1.776E-01,-5.769E-01,6.648E-01,6.743E-01,5.184E+00,-3.000E+00,-1.386E+00,2.053E-01,-9.931E-02,-1.618E-01,3.726E-03,-6.913E-01,-5.484E-01,6.730E-01,4.848E+00,-3.000E+00,-1.386E+00,8.067E-01,2.682E-01,8.470E-01,-1.486E-01,8.170E-01,2.275E-01,3.740E-01,7.807E+00,-4.000E+00,-4.949E+00,9.026E-02,8.067E-01,-1.000E+00,-8.067E-01,1.000E+00,-4.732E-01,8.067E-01,3.807E+00,-1.000E+00,-6.931E-01,-5.394E-02,3.724E-01,4.330E-01,-7.749E-01,-2.219E-01,-3.758E-01,-9.047E-01,8.867E+00,-4.000E+00,-4.997E+00,-4.552E-03,3.724E-01,6.819E-01,-9.335E-01,-4.465E-01,4.954E-01,-3.758E-01,5.832E+00,-4.000E+00,-5.004E+00,1.649E-01,-1.762E-03,1.649E-01,1.000E+00,-6.340E-01,1.000E+00,1.649E-01,3.791E+00,1.000E+00,6.931E-01,-1.762E-03,-4.944E-02,2.267E-01,-4.832E-01,7.019E-01,8.033E-01,5.230E-01,9.116E+00,-4.000E+00,-2.833E+00,6.396E-02,-5.394E-02,-5.004E-01,-5.327E-01,3.754E-01,-2.483E-01,8.833E-01,5.650E+00,-4.000E+00,-1.609E+00,1.244E-02,-2.362E-02,9.870E-01,-3.467E-01,7.529E-01,8.891E-01,-3.000E-01,8.670E+00,-4.000E+00,-4.466E+00,2.256E-02,-4.944E-02,9.924E-01,-5.746E-01,6.748E-01,8.676E-01,-4.758E-01,6.591E+00,-4.000E+00,-2.996E+00,2.277E-02,-1.762E-03,-5.727E-01,-4.848E-01,4.673E-01,-3.622E-01,8.757E-01,5.938E+00,-4.000E+00,-1.609E+00,7.120E-02,8.960E-02,8.504E-01,-9.877E-01,5.552E-01,3.389E-01,-7.581E-01,8.856E+00,-4.000E+00,-5.094E+00,6.601E-02,7.641E-02,4.451E-02,2.533E-01,8.369E-01,-6.346E-01,6.006E-01,4.819E+00,3.000E+00,1.386E+00,-1.411E-02,1.794E-01,1.874E-01,-8.026E-01,8.575E-01,7.502E-01,-2.379E-01,9.382E+00,-4.000E+00,-3.466E+00,-4.340E-02,-1.411E-02,-1.000E+00,1.411E-02,1.000E+00,-6.346E-01,-1.411E-02,3.797E+00,-1.000E+00,-6.931E-01,7.641E-02,7.025E-02,9.803E-01,-4.705E-01,7.542E-01,8.419E-01,-3.641E-01,8.598E+00,-4.000E+00,-4.615E+00,3.506E-02,1.794E-01,9.580E-01,-9.728E-01,1.651E-01,3.210E-01,-9.331E-01,5.617E+00,-4.000E+00,-3.555E+00,-4.696E-02,3.506E-02,-1.000E+00,-3.506E-02,1.000E+00,-5.701E-01,3.506E-02,3.751E+00,-1.000E+00,-6.931E-01,7.927E-02,-1.254E-02,9.563E-01,-9.359E-01,4.369E-01,4.149E-01,-8.549E-01,8.032E+00,-4.000E+00,-5.176E+00,-5.961E-03,3.506E-02,-3.390E-01,-3.561E-02,-6.473E-01,8.004E-01,5.744E-01,5.043E+00,-3.000E+00,-1.386E+00,5.270E-02,-1.309E-02,4.930E-01,-6.798E-01,6.363E-01,7.084E-01,2.926E-01,4.842E+00,-4.000E+00,-3.738E+00,-6.712E-02,-8.110E-02,2.519E-01,-8.760E-01,-3.216E-01,7.779E-01,1.099E-01,7.867E+00,4.000E+00,4.159E+00,2.787E-02,2.159E-01,5.893E-01,-3.400E-01,5.039E-01,3.033E-01,4.879E-01,7.330E+00,-4.000E+00,-5.215E+00,-7.571E-04,-2.963E-03,9.724E-01,-9.536E-01,2.847E-01,4.633E-01,-8.861E-01,6.010E+00,-4.000E+00,-3.892E+00,3.415E-03,-8.110E-02,8.219E-01,-8.463E-01,-1.478E-01,7.574E-01,-6.432E-01,6.188E+00,4.000E+00,4.111E+00,6.190E-02,3.415E-03,-1.000E+00,-3.415E-03,1.000E+00,-5.567E-01,3.415E-03,3.840E+00,-1.000E+00,-6.931E-01,-3.383E-03,5.609E-02,1.474E-01,3.498E-01,6.996E-01,-5.238E-01,7.268E-01,5.306E+00,3.000E+00,1.386E+00,1.693E-03,6.866E-03,4.642E-01,-5.758E-01,5.762E-01,7.232E-01,4.539E-01,6.583E+00,-4.000E+00,-4.025E+00,-1.150E-03,5.609E-02,-1.150E-03,1.000E+00,-5.533E-01,1.000E+00,-1.150E-03,3.834E+00,1.000E+00,6.931E-01,5.609E-02,4.007E-01,7.243E-01,-9.118E-01,3.548E-01,-6.935E-01,-6.814E-01,8.597E+00,-4.000E+00,-5.352E+00,3.923E-01,4.007E-01,3.752E-01,-8.109E-01,-9.083E-01,-7.371E-01,-6.935E-01,6.410E+00,-4.000E+00,-5.357E+00,8.595E-02,3.923E-01,-1.000E+00,-3.923E-01,1.000E+00,8.650E-01,3.923E-01,3.825E+00,-1.000E+00,-6.931E-01,3.350E-01,6.178E-01,3.350E-01,1.000E+00,9.253E-01,1.000E+00,3.350E-01,3.839E+00,1.000E+00,6.931E-01,6.178E-01,6.866E-03,3.104E-01,-7.580E-01,7.259E-01,-1.064E-01,3.541E-01,6.202E+00,-4.000E+00,-4.127E+00,4.460E-01,6.178E-01,-1.000E+00,-6.178E-01,1.000E+00,2.964E-01,6.178E-01,3.836E+00,-1.000E+00,-6.931E-01,2.748E-01,4.460E-01,-1.000E+00,-4.460E-01,1.000E+00,8.734E-02,4.460E-01,3.814E+00,-1.000E+00,-6.931E-01,-9.753E-02,-4.949E-02,8.108E-01,-8.705E-01,4.280E-01,4.183E-01,-4.193E-01,9.013E+00,4.000E+00,3.850E+00,-1.139E-02,8.024E-02,-1.139E-02,1.000E+00,-7.297E-01,1.000E+00,-1.139E-02,3.799E+00,1.000E+00,6.931E-01,8.024E-02,6.524E-02,8.349E-01,-5.371E-01,8.749E-01,-4.272E-01,-4.512E-03,7.707E+00,-4.000E+00,-4.190E+00,-2.691E-02,-1.211E-02,6.110E-01,-7.076E-01,-2.934E-01,9.770E-01,-1.486E-01,6.404E+00,-4.000E+00,-4.159E+00,6.607E-02,8.353E-02,5.644E-01,4.494E-01,-1.558E-01,3.789E-01,9.033E-01,5.756E+00,4.000E+00,1.609E+00,7.242E-03,8.024E-02,-2.760E-01,5.075E-03,-7.085E-01,8.656E-01,4.903E-01,4.898E+00,-3.000E+00,-1.386E+00,1.324E-01,1.182E-02,4.807E-01,-9.598E-01,8.407E-01,5.566E-01,-2.340E-01,8.322E+00,-4.000E+00,-4.431E+00,4.153E-02,-3.490E-02,2.546E-01,-5.957E-01,-6.479E-02,9.589E-01,-9.453E-03,5.881E+00,-4.000E+00,-4.159E+00,8.353E-02,6.607E-02,-4.494E-01,-5.644E-01,3.789E-01,-1.558E-01,9.033E-01,5.756E+00,-4.000E+00,-1.609E+00,-2.873E-02,-5.597E-02,3.187E-01,-8.933E-01,9.892E-01,6.895E-01,-1.670E-01,9.088E+00,-4.000E+00,-5.557E+00,3.665E-03,-3.490E-02,6.522E-01,-9.771E-01,6.224E-01,4.531E-01,-5.195E-01,6.626E+00,-4.000E+00,-4.205E+00,-6.278E-04,-4.059E-02,9.491E-01,-5.876E-01,4.909E-01,4.126E-01,-3.929E-01,8.485E+00,4.000E+00,3.219E+00,6.748E-02,-5.597E-02,9.709E-01,-9.471E-01,5.756E-01,4.095E-01,-8.468E-01,6.013E+00,-4.000E+00,-5.568E+00,1.131E-03,-1.542E-02,8.982E-01,-7.554E-01,8.411E-01,6.027E-01,-4.055E-01,6.206E+00,-4.000E+00,-4.585E+00,7.530E-02,9.128E-02,3.544E-01,-2.073E-01,8.894E-01,-2.044E-01,-3.555E-01,5.587E+00,-4.000E+00,-4.190E+00,3.584E-03,3.212E-02,7.989E-01,-8.198E-01,3.365E-01,6.265E-01,-3.692E-01,9.068E+00,4.000E+00,2.833E+00,-2.366E-02,1.311E-01,4.285E-01,-6.239E-01,7.892E-01,6.755E-01,4.380E-01,5.902E+00,-4.000E+00,-5.595E+00,1.833E-02,3.377E-01,3.841E-01,2.454E-01,4.782E-01,-1.946E-01,9.722E-01,4.946E+00,4.000E+00,1.609E+00,1.087E-01,3.626E-01,7.164E-01,4.352E-01,5.604E-01,4.931E-01,8.623E-01,4.867E+00,4.000E+00,1.792E+00,9.101E-02,-6.851E-02,4.502E-01,-4.083E-01,9.812E-01,5.150E-01,9.867E-02,6.494E+00,-4.000E+00,-5.631E+00,3.600E-01,-6.851E-02,-1.333E-01,-7.964E-01,-7.947E-02,-8.920E-02,5.150E-01,5.792E+00,-4.000E+00,-5.635E+00,3.377E-01,1.833E-02,-2.454E-01,-3.841E-01,-1.946E-01,4.782E-01,9.722E-01,4.946E+00,-4.000E+00,-1.609E+00,4.508E-01,1.087E-01,-1.409E-01,-3.820E-02,-5.196E-01,8.623E-01,7.919E-01,4.706E+00,-4.000E+00,-1.609E+00,3.626E-01,1.087E-01,-4.352E-01,-7.164E-01,4.931E-01,5.604E-01,8.623E-01,4.867E+00,-4.000E+00,-1.792E+00,-8.070E-02,-1.738E-02,7.211E-01,-6.449E-01,5.202E-01,7.232E-01,-5.062E-01,7.373E+00,-4.000E+00,-4.234E+00,-9.465E-02,1.348E-01,1.909E-01,2.618E-01,-7.010E-01,-8.567E-01,5.332E-01,4.741E+00,3.000E+00,1.386E+00,-5.253E-02,5.141E-02,9.513E-01,-9.763E-01,-2.394E-02,-1.349E-01,-8.899E-01,5.274E+00,-4.000E+00,-5.252E+00,1.916E-01,-8.070E-02,-4.899E-01,-4.468E-01,-1.980E-01,3.770E-01,9.813E-01,5.786E+00,-3.000E+00,-1.386E+00,1.348E-01,-9.465E-02,-2.618E-01,-1.909E-01,-8.567E-01,-7.010E-01,5.332E-01,4.741E+00,-3.000E+00,-1.386E+00,5.923E-01,4.230E-01,5.923E-01,1.000E+00,5.600E-01,1.000E+00,5.923E-01,3.828E+00,1.000E+00,6.931E-01,4.230E-01,5.923E-01,-1.000E+00,-5.923E-01,1.000E+00,5.600E-01,5.923E-01,3.828E+00,-1.000E+00,-6.931E-01,3.212E-02,3.584E-03,8.198E-01,-7.989E-01,6.265E-01,3.365E-01,-3.692E-01,9.068E+00,-4.000E+00,-2.833E+00,8.997E-02,6.569E-03,8.997E-02,1.000E+00,-6.315E-01,1.000E+00,8.997E-02,3.785E+00,1.000E+00,6.931E-01,6.569E-03,2.415E-01,8.085E-01,-1.143E-01,-4.515E-01,5.445E-01,3.998E-01,8.845E+00,4.000E+00,3.296E+00,5.671E-02,6.701E-02,9.293E-01,-5.852E-01,6.575E-01,-2.476E-01,-3.987E-01,6.908E+00,-4.000E+00,-4.419E+00,-4.059E-02,-6.278E-04,5.876E-01,-9.491E-01,4.126E-01,4.909E-01,-3.929E-01,8.485E+00,-4.000E+00,-3.219E+00,2.281E-02,5.782E-01,8.764E-01,-6.937E-01,3.879E-01,1.841E-01,-2.980E-01,6.539E+00,4.000E+00,3.091E+00,3.982E-02,2.415E-01,8.100E-02,-2.779E-01,-3.359E-01,-2.102E-02,8.121E-01,5.680E+00,4.000E+00,3.135E+00,2.737E-02,3.609E-01,7.622E-01,-5.707E-01,5.193E-01,3.065E-01,8.162E-02,6.855E+00,-4.000E+00,-4.511E+00,-3.810E-02,4.585E-01,8.178E-01,-8.542E-01,3.692E-02,-1.934E-01,-5.269E-01,9.514E+00,4.000E+00,2.708E+00,4.486E-02,6.545E-01,5.274E-01,3.664E-01,1.738E-01,2.248E-01,8.160E-01,6.021E+00,4.000E+00,2.944E+00,1.303E-02,3.011E-01,9.755E-01,-9.817E-01,-6.498E-01,-2.804E-01,-9.178E-01,7.388E+00,-4.000E+00,-4.554E+00,7.249E-02,4.153E-02,8.908E-01,-9.924E-01,1.510E-01,2.642E-01,-9.349E-01,6.402E+00,-4.000E+00,-3.584E+00,-3.939E-02,5.854E-01,7.522E-01,-7.290E-02,-3.837E-01,-2.860E-01,5.169E-01,7.452E+00,4.000E+00,2.303E+00,-5.958E-02,1.303E-02,-2.268E-01,6.123E-02,-6.579E-01,7.759E-01,5.578E-01,5.028E+00,-3.000E+00,-1.386E+00,9.149E-02,5.270E-02,6.001E-01,-9.787E-01,-4.125E-01,8.300E-01,-4.248E-01,8.345E+00,-4.000E+00,-4.127E+00,-4.949E-02,-9.753E-02,8.705E-01,-8.108E-01,4.183E-01,4.280E-01,-4.193E-01,9.013E+00,-4.000E+00,-3.850E+00,4.861E-02,8.123E-02,1.043E-01,3.593E-01,-5.778E-01,-6.164E-01,6.107E-01,5.153E+00,3.000E+00,1.386E+00,-8.110E-02,3.415E-03,8.463E-01,-8.219E-01,7.574E-01,-1.478E-01,-6.432E-01,6.188E+00,-4.000E+00,-4.111E+00,1.150E-01,3.415E-03,-2.279E-01,-7.769E-01,-1.077E-01,9.632E-01,-1.478E-01,5.821E+00,-4.000E+00,-4.127E+00,8.123E-02,4.861E-02,-3.593E-01,-1.043E-01,-6.164E-01,-5.778E-01,6.107E-01,5.153E+00,-3.000E+00,-1.386E+00,5.460E-01,-4.949E-02,1.023E-01,-8.465E-01,-5.778E-01,1.108E-01,4.128E-01,5.159E+00,-4.000E+00,-1.792E+00,5.854E-01,-3.939E-02,7.290E-02,-7.522E-01,-2.860E-01,-3.837E-01,5.169E-01,7.452E+00,-4.000E+00,-2.303E+00,4.585E-01,-3.810E-02,8.542E-01,-8.178E-01,-1.934E-01,3.692E-02,-5.269E-01,9.514E+00,-4.000E+00,-2.708E+00,2.764E-01,4.585E-01,-1.000E+00,-4.585E-01,1.000E+00,9.750E-01,4.585E-01,3.776E+00,-1.000E+00,-6.931E-01,4.179E-02,2.764E-01,-1.000E+00,-2.764E-01,1.000E+00,-8.296E-01,2.764E-01,3.784E+00,-1.000E+00,-6.931E-01,-2.435E-02,5.782E-01,-2.435E-02,1.000E+00,6.547E-01,1.000E+00,-2.435E-02,3.798E+00,1.000E+00,6.931E-01,5.782E-01,2.281E-02,6.937E-01,-8.764E-01,1.841E-01,3.879E-01,-2.980E-01,6.539E+00,-4.000E+00,-3.091E+00,6.545E-01,5.782E-01,-1.000E+00,-5.782E-01,1.000E+00,6.499E-01,5.782E-01,3.787E+00,-1.000E+00,-6.931E-01,2.415E-01,6.569E-03,1.143E-01,-8.085E-01,5.445E-01,-4.515E-01,3.998E-01,8.845E+00,-4.000E+00,-3.296E+00,1.151E-01,6.569E-03,6.164E-01,-9.105E-01,-3.473E-01,5.852E-01,-4.515E-01,5.956E+00,-4.000E+00,-3.332E+00,3.917E-01,1.695E-02,3.917E-01,1.000E+00,9.138E-01,1.000E+00,3.917E-01,3.802E+00,1.000E+00,6.931E-01,1.695E-02,3.917E-01,-1.000E+00,-3.917E-01,1.000E+00,9.138E-01,3.917E-01,3.802E+00,-1.000E+00,-6.931E-01,-1.696E-02,-1.319E-01,8.167E-01,-8.674E-01,-4.298E-01,-3.714E-01,-4.216E-01,7.162E+00,-4.000E+00,-4.663E+00,-5.283E-02,-1.696E-02,-1.000E+00,1.696E-02,1.000E+00,-4.651E-01,-1.696E-02,3.810E+00,-1.000E+00,-6.931E-01,-9.693E-02,1.695E-02,-3.476E-01,-2.546E-01,-4.651E-01,2.741E-01,8.022E-01,5.288E+00,-3.000E+00,-1.386E+00,1.877E+01,4.611E+01,1.010E+08,0.000E+00,0.000E+00,0.000E+00,1.901E+01,1.178E-315,0.000E+00,6.899E-310
```
