## Supplementary material for "Tertiary-interaction characters enable fast, model-based structural phylogenetics beyond the twilight zone": 1jts_A_3di.dump

```
1jts_A.pdb	NLLYTRNDVSDSEKKATVELLNRQVIQFIDLSLITKQAHWNMRGANFIAVHEMLDGFRTALICHLATMAERAVQLGGVALGTTQVINSKTPLKSYPLDIHNVQDHLKELADRYAIVANDVRKAIGEAKDDDTADILTAASRDLDKFLWFIESNIE	DFDDDPPPDDPVQLVVLLVLLLLLLLLLLVLLVLLVLLLVAADDPPNVVSSVVSVVVSVVSVVLSVVSQVVSVNSGHHRDHDPVVNVVNHPQDDDDNDDYYLLVSLVNSLVSLVVSLVVLVVSLVVRPPVVSSVSSVVVSVVSVVVSVVSVVVND	7.719E+00,2.382E+01,4.450E+01,1.004E+01,2.655E+01,4.537E+01,9.994E+00,3.025E+01,4.575E+01,1.166E+01,7.644E-01,1.524E-01,9.057E-01,-6.795E-01,-6.547E-01,1.935E-01,-4.766E-01,4.761E+00,4.000E+00,4.317E+00,6.297E-01,7.644E-01,-1.000E+00,-7.644E-01,1.000E+00,6.576E-01,7.644E-01,3.789E+00,-1.000E+00,-6.931E-01,4.805E-01,6.850E-01,4.805E-01,1.000E+00,9.058E-01,1.000E+00,4.805E-01,3.798E+00,1.000E+00,6.931E-01,6.850E-01,4.805E-01,-1.000E+00,-4.805E-01,1.000E+00,9.058E-01,4.805E-01,3.798E+00,-1.000E+00,-6.931E-01,-1.082E-01,6.850E-01,-1.000E+00,-6.850E-01,1.000E+00,3.550E-01,6.850E-01,3.775E+00,-1.000E+00,-6.931E-01,1.536E-01,1.330E-01,1.536E-01,1.000E+00,8.432E-01,1.000E+00,1.536E-01,3.804E+00,1.000E+00,6.931E-01,1.330E-01,3.898E-01,1.330E-01,1.000E+00,6.668E-01,1.000E+00,1.330E-01,3.800E+00,1.000E+00,6.931E-01,3.898E-01,1.330E-01,-1.000E+00,-1.330E-01,1.000E+00,6.668E-01,1.330E-01,3.800E+00,-1.000E+00,-6.931E-01,3.999E-01,-1.347E-01,3.999E-01,1.000E+00,5.114E-01,1.000E+00,3.999E-01,3.800E+00,1.000E+00,6.931E-01,-1.347E-01,3.999E-01,-1.000E+00,-3.999E-01,1.000E+00,5.114E-01,3.999E-01,3.800E+00,-1.000E+00,-6.931E-01,3.610E-02,9.765E-02,3.610E-02,1.000E+00,-8.647E-01,1.000E+00,3.610E-02,3.789E+00,1.000E+00,6.931E-01,9.765E-02,3.120E-01,8.479E-01,-4.105E-01,-4.742E-01,7.487E-01,1.296E-01,9.357E+00,4.000E+00,4.745E+00,3.542E-02,5.831E-02,7.088E-01,-3.451E-01,8.588E-01,8.684E-01,-3.039E-02,8.077E+00,4.000E+00,4.078E+00,1.404E-02,4.797E-02,1.404E-02,1.000E+00,-5.870E-01,1.000E+00,1.404E-02,3.813E+00,1.000E+00,6.931E-01,4.797E-02,9.765E-02,-1.910E-01,-7.800E-02,-7.757E-01,9.068E-01,4.593E-01,4.740E+00,-3.000E+00,-1.386E+00,8.107E-02,4.729E-02,9.014E-01,-8.472E-01,-2.635E-01,-2.235E-01,-9.474E-01,1.004E+01,4.000E+00,3.951E+00,-4.161E-02,5.831E-02,3.550E-01,-7.061E-01,7.498E-01,6.271E-01,3.868E-01,4.732E+00,4.000E+00,4.007E+00,5.863E-02,-4.161E-02,-1.000E+00,4.161E-02,1.000E+00,-6.797E-01,-4.161E-02,3.797E+00,-1.000E+00,-6.931E-01,4.100E-02,-4.599E-02,9.768E-01,-9.142E-01,5.527E-01,3.593E-01,-8.373E-01,7.547E+00,4.000E+00,4.644E+00,1.287E-01,4.729E-02,9.428E-01,-9.996E-01,2.672E-01,2.149E-01,-9.403E-01,5.754E+00,4.000E+00,3.871E+00,-7.216E-02,3.776E-01,3.984E-01,-3.609E-01,7.137E-01,5.059E-01,-7.486E-02,6.212E+00,4.000E+00,4.060E+00,3.030E-02,2.505E-01,3.481E-01,-8.966E-01,3.567E-01,3.719E-01,8.482E-02,8.365E+00,4.000E+00,4.205E+00,4.194E-02,9.554E-02,5.084E-01,-7.577E-01,7.584E-01,6.607E-01,1.762E-01,8.096E+00,4.000E+00,4.533E+00,1.621E-02,4.224E-02,3.275E-01,-7.863E-01,7.928E-01,8.151E-01,3.084E-01,5.250E+00,4.000E+00,3.714E+00,2.083E-02,2.102E-01,9.141E-01,-2.908E-01,9.516E-01,8.906E-01,-9.895E-02,5.425E+00,4.000E+00,4.111E+00,5.935E-02,1.079E-02,9.207E-01,-9.394E-01,1.314E-01,6.949E-02,-9.894E-01,9.704E+00,4.000E+00,4.454E+00,8.903E-02,3.322E-02,9.848E-01,-9.940E-01,1.769E-01,1.633E-01,-9.681E-01,6.363E+00,4.000E+00,3.526E+00,-3.805E-02,3.302E-01,5.287E-01,-6.503E-01,8.442E-01,3.742E-01,3.000E-01,7.218E+00,4.000E+00,3.970E+00,8.941E-02,-3.389E-02,1.546E-02,2.963E-01,8.229E-01,-6.541E-01,5.293E-01,4.980E+00,3.000E+00,1.386E+00,-2.910E-02,4.457E-02,7.522E-01,-5.983E-01,7.262E-01,6.301E-01,5.461E-02,8.637E+00,4.000E+00,4.369E+00,4.419E-02,1.305E-02,6.957E-01,-5.210E-01,7.274E-01,7.781E-01,2.472E-01,5.211E+00,4.000E+00,3.296E+00,-3.389E-02,8.941E-02,-2.963E-01,-1.546E-02,-6.541E-01,8.229E-01,5.293E-01,4.980E+00,-3.000E+00,-1.386E+00,5.192E-02,4.933E-02,9.034E-01,-8.998E-01,1.687E-01,3.313E-02,-9.736E-01,1.026E+01,4.000E+00,4.277E+00,-9.765E-03,1.420E-02,9.978E-01,-9.980E-01,9.715E-02,5.817E-02,-9.924E-01,6.349E+00,4.000E+00,2.996E+00,4.146E-03,4.591E-02,-7.254E-02,2.061E-01,8.918E-01,-7.798E-01,4.760E-01,4.771E+00,3.000E+00,1.386E+00,2.603E-02,-4.149E-02,9.978E-01,-7.794E-02,5.010E-01,-5.407E-01,-1.269E-02,8.010E+00,4.000E+00,4.111E+00,3.616E-02,4.850E-01,5.037E-01,1.100E-01,9.638E-01,9.116E-01,3.349E-01,8.015E+00,4.000E+00,4.143E+00,4.591E-02,2.396E-02,7.313E-01,-5.090E-01,7.888E-01,8.600E-01,1.584E-01,5.125E+00,4.000E+00,2.565E+00,1.619E-01,4.591E-02,-1.000E+00,-4.591E-02,1.000E+00,-7.008E-01,4.591E-02,3.825E+00,-1.000E+00,-6.931E-01,2.706E-01,4.850E-01,8.944E-01,-2.806E-01,1.792E-01,3.870E-01,-3.480E-01,5.974E+00,4.000E+00,4.094E+00,5.820E-01,4.850E-01,-1.230E-02,-6.706E-01,9.931E-01,7.053E-01,3.870E-01,4.677E+00,4.000E+00,4.078E+00,7.041E-01,5.820E-01,-1.000E+00,-5.820E-01,1.000E+00,9.819E-01,5.820E-01,3.816E+00,-1.000E+00,-6.931E-01,7.744E-01,7.041E-01,-1.000E+00,-7.041E-01,1.000E+00,2.713E-01,7.041E-01,3.790E+00,-1.000E+00,-6.931E-01,4.459E-01,-5.199E-03,4.459E-01,1.000E+00,-8.927E-01,1.000E+00,4.459E-01,3.812E+00,1.000E+00,6.931E-01,-5.199E-03,4.459E-01,-1.000E+00,-4.459E-01,1.000E+00,-8.927E-01,4.459E-01,3.812E+00,-1.000E+00,-6.931E-01,2.126E-01,4.591E-02,7.484E-01,-3.535E-01,7.495E-01,8.924E-01,-6.687E-02,9.128E+00,-4.000E+00,-2.197E+00,1.131E-01,5.763E-02,1.131E-01,1.000E+00,-6.503E-01,1.000E+00,1.131E-01,3.798E+00,1.000E+00,6.931E-01,5.763E-02,-5.199E-03,-3.068E-01,-9.257E-01,-6.413E-01,-2.827E-01,6.122E-01,5.842E+00,-3.000E+00,-1.386E+00,3.598E-02,-9.765E-03,8.121E-01,-8.602E-01,-4.011E-01,-4.138E-01,-9.090E-01,1.090E+01,-4.000E+00,-2.773E+00,2.396E-02,4.591E-02,5.090E-01,-7.313E-01,8.600E-01,7.888E-01,1.584E-01,5.125E+00,-4.000E+00,-2.565E+00,6.065E-02,-1.032E-02,1.352E-01,3.092E-01,7.441E-01,-5.953E-01,6.448E-01,5.114E+00,3.000E+00,1.386E+00,-1.066E-02,3.598E-02,-2.091E-01,6.393E-02,-7.983E-01,8.907E-01,4.285E-01,4.764E+00,-3.000E+00,-1.386E+00,1.420E-02,-9.765E-03,9.980E-01,-9.978E-01,5.817E-02,9.715E-02,-9.924E-01,6.349E+00,-4.000E+00,-2.996E+00,-1.032E-02,6.065E-02,-3.092E-01,-1.352E-01,-5.953E-01,7.441E-01,6.448E-01,5.114E+00,-3.000E+00,-1.386E+00,1.416E-02,-1.032E-02,-1.000E+00,1.032E-02,1.000E+00,-5.623E-01,-1.032E-02,3.779E+00,-1.000E+00,-6.931E-01,3.560E-02,3.761E-02,7.589E-02,2.964E-01,8.240E-01,-6.425E-01,5.971E-01,5.136E+00,3.000E+00,1.386E+00,1.305E-02,4.419E-02,5.210E-01,-6.957E-01,7.781E-01,7.274E-01,2.472E-01,5.211E+00,-4.000E+00,-3.296E+00,4.294E-02,3.761E-02,4.294E-02,1.000E+00,-6.984E-01,1.000E+00,4.294E-02,3.802E+00,1.000E+00,6.931E-01,3.761E-02,3.560E-02,-2.964E-01,-7.589E-02,-6.425E-01,8.240E-01,5.971E-01,5.136E+00,-3.000E+00,-1.386E+00,3.322E-02,8.903E-02,9.940E-01,-9.848E-01,1.633E-01,1.769E-01,-9.681E-01,6.363E+00,-4.000E+00,-3.526E+00,-5.782E-03,4.224E-02,-1.202E-01,1.644E-01,8.936E-01,-7.630E-01,4.682E-01,4.921E+00,3.000E+00,1.386E+00,1.207E-01,3.761E-02,-2.596E-01,-1.133E-02,-6.472E-01,8.724E-01,5.754E-01,5.036E+00,-3.000E+00,-1.386E+00,-2.516E-02,-2.463E-02,7.874E-01,-9.220E-01,5.247E-01,6.458E-01,-7.505E-01,7.668E+00,4.000E+00,4.277E+00,4.224E-02,1.621E-02,7.863E-01,-3.275E-01,8.151E-01,7.928E-01,3.084E-01,5.250E+00,-4.000E+00,-3.714E+00,6.978E-03,-2.598E-02,2.513E-02,2.605E-01,8.039E-01,-7.081E-01,5.646E-01,4.917E+00,3.000E+00,1.386E+00,-3.136E-03,-2.516E-02,-2.291E-01,1.841E-02,-7.125E-01,8.007E-01,5.721E-01,4.923E+00,-3.000E+00,-1.386E+00,4.729E-02,1.287E-01,9.996E-01,-9.428E-01,2.149E-01,2.672E-01,-9.403E-01,5.754E+00,-4.000E+00,-3.871E+00,-2.598E-02,4.922E-01,7.413E-01,-4.486E-02,-4.408E-01,-4.694E-01,5.595E-01,8.107E+00,4.000E+00,2.303E+00,7.570E-02,-3.186E-02,7.570E-02,1.000E+00,-5.757E-01,1.000E+00,7.570E-02,3.797E+00,1.000E+00,6.931E-01,-3.186E-02,7.570E-02,-1.000E+00,-7.570E-02,1.000E+00,-5.757E-01,7.570E-02,3.797E+00,-1.000E+00,-6.931E-01,5.831E-02,3.542E-02,3.451E-01,-7.088E-01,8.684E-01,8.588E-01,-3.039E-02,8.077E+00,-4.000E+00,-4.078E+00,2.160E-02,1.524E-01,1.068E-01,3.153E-01,-4.546E-01,-5.884E-01,6.683E-01,5.055E+00,3.000E+00,1.386E+00,-3.466E-02,6.850E-01,3.946E-01,-3.428E-01,9.926E-01,-4.276E-01,7.156E-01,7.754E+00,-4.000E+00,-4.248E+00,9.389E-03,3.542E-02,9.769E-01,-8.697E-01,3.835E-01,5.907E-01,-8.007E-01,5.537E+00,-4.000E+00,-4.127E+00,1.524E-01,7.644E-01,6.795E-01,-9.057E-01,1.935E-01,-6.547E-01,-4.766E-01,4.761E+00,-4.000E+00,-4.317E+00,6.489E-01,5.831E-02,4.293E-02,-8.524E-01,-4.546E-01,2.087E-01,4.436E-01,5.291E+00,-4.000E+00,-1.792E+00,4.922E-01,-2.598E-02,4.486E-02,-7.413E-01,-4.694E-01,-4.408E-01,5.595E-01,8.107E+00,-4.000E+00,-2.303E+00,3.776E-01,-7.216E-02,3.609E-01,-3.984E-01,5.059E-01,7.137E-01,-7.486E-02,6.212E+00,-4.000E+00,-4.060E+00,4.410E-01,3.302E-01,4.410E-01,1.000E+00,7.466E-01,1.000E+00,4.410E-01,3.766E+00,1.000E+00,6.931E-01,3.302E-01,2.083E-02,-3.831E-03,5.123E-02,4.128E-01,8.383E-01,2.451E-01,6.062E+00,-4.000E+00,-4.025E+00,5.234E-01,3.370E-02,5.234E-01,1.000E+00,3.406E-01,1.000E+00,5.234E-01,3.821E+00,1.000E+00,6.931E-01,3.370E-02,5.234E-01,-1.000E+00,-5.234E-01,1.000E+00,3.406E-01,5.234E-01,3.821E+00,-1.000E+00,-6.931E-01,5.599E-02,6.977E-04,5.599E-02,1.000E+00,-6.808E-01,1.000E+00,5.599E-02,3.811E+00,1.000E+00,6.931E-01,6.977E-04,5.599E-02,-1.000E+00,-5.599E-02,1.000E+00,-6.808E-01,5.599E-02,3.811E+00,-1.000E+00,-6.931E-01,2.102E-01,2.083E-02,2.908E-01,-9.141E-01,8.906E-01,9.516E-01,-9.895E-02,5.425E+00,-4.000E+00,-4.111E+00,-1.435E-02,2.102E-01,-1.000E+00,-2.102E-01,1.000E+00,-7.083E-01,2.102E-01,3.843E+00,-1.000E+00,-6.931E-01,1.257E-01,-1.435E-02,-1.000E+00,1.435E-02,1.000E+00,-6.750E-01,-1.435E-02,3.792E+00,-1.000E+00,-6.931E-01,2.505E-01,3.030E-02,8.966E-01,-3.481E-01,3.719E-01,3.567E-01,8.482E-02,8.365E+00,-4.000E+00,-4.205E+00,3.458E-01,5.935E-02,5.121E-01,1.848E-01,6.562E-01,8.560E-01,7.618E-01,5.629E+00,-4.000E+00,-4.159E+00,-4.757E-03,3.458E-01,-1.000E+00,-3.458E-01,1.000E+00,8.394E-01,3.458E-01,3.842E+00,-1.000E+00,-6.931E-01,5.659E-01,2.663E-02,9.265E-01,-7.983E-01,-2.842E-01,-2.815E-02,-5.186E-01,1.082E+01,4.000E+00,2.833E+00,3.704E-01,5.659E-01,-1.000E+00,-5.659E-01,1.000E+00,5.324E-01,5.659E-01,3.809E+00,-1.000E+00,-6.931E-01,3.504E-01,4.952E-01,3.504E-01,1.000E+00,4.308E-01,1.000E+00,3.504E-01,3.769E+00,1.000E+00,6.931E-01,4.952E-01,2.955E-01,4.952E-01,1.000E+00,3.660E-01,1.000E+00,4.952E-01,3.844E+00,1.000E+00,6.931E-01,2.955E-01,4.952E-01,-1.000E+00,-4.952E-01,1.000E+00,3.660E-01,4.952E-01,3.844E+00,-1.000E+00,-6.931E-01,-4.149E-02,2.603E-02,7.794E-02,-9.978E-01,-5.407E-01,5.010E-01,-1.269E-02,8.010E+00,-4.000E+00,-4.111E+00,3.592E-01,4.043E-01,3.592E-01,1.000E+00,3.406E-01,1.000E+00,3.592E-01,3.823E+00,1.000E+00,6.931E-01,4.043E-01,3.592E-01,-1.000E+00,-3.592E-01,1.000E+00,3.406E-01,3.592E-01,3.823E+00,-1.000E+00,-6.931E-01,4.850E-01,5.820E-01,6.706E-01,1.230E-02,7.053E-01,9.931E-01,3.870E-01,4.677E+00,-4.000E+00,-4.078E+00,3.025E-01,5.820E-01,-5.677E-01,-6.532E-01,6.078E-01,2.418E-01,9.931E-01,5.640E+00,-4.000E+00,-4.094E+00,7.580E-03,2.730E-02,8.791E-01,-7.275E-01,-1.558E-01,-5.625E-02,-9.286E-01,1.050E+01,4.000E+00,3.892E+00,-5.136E-02,2.773E-01,5.742E-01,-3.289E-01,4.727E-01,6.359E-01,5.811E-01,5.889E+00,4.000E+00,3.951E+00,3.535E-02,-5.136E-02,-1.000E+00,5.136E-02,1.000E+00,-6.147E-01,-5.136E-02,3.784E+00,-1.000E+00,-6.931E-01,4.933E-02,5.192E-02,8.998E-01,-9.034E-01,3.313E-02,1.687E-01,-9.736E-01,1.026E+01,-4.000E+00,-4.277E+00,5.243E-03,2.730E-02,8.828E-01,-9.636E-01,4.422E-01,4.682E-01,-8.736E-01,6.036E+00,4.000E+00,3.807E+00,4.484E-02,2.663E-02,4.484E-02,1.000E+00,-6.793E-01,1.000E+00,4.484E-02,3.782E+00,1.000E+00,6.931E-01,2.663E-02,5.659E-01,7.983E-01,-9.265E-01,-2.815E-02,-2.842E-01,-5.186E-01,1.082E+01,-4.000E+00,-2.833E+00,4.457E-02,-2.910E-02,5.983E-01,-7.522E-01,6.301E-01,7.262E-01,5.461E-02,8.637E+00,-4.000E+00,-4.369E+00,-1.715E-02,-2.468E-02,4.466E-01,-6.187E-01,7.141E-01,6.856E-01,3.979E-01,6.022E+00,4.000E+00,3.638E+00,1.439E-01,1.079E-02,1.439E-01,1.000E+00,-7.246E-01,1.000E+00,1.439E-01,3.817E+00,1.000E+00,6.931E-01,1.079E-02,5.935E-02,9.394E-01,-9.207E-01,6.949E-02,1.314E-01,-9.894E-01,9.704E+00,-4.000E+00,-4.454E+00,-1.603E-02,5.937E-03,9.574E-01,-9.423E-01,2.805E-01,3.024E-01,-9.549E-01,7.159E+00,4.000E+00,3.434E+00,1.030E-02,2.070E-02,1.030E-02,1.000E+00,-6.160E-01,1.000E+00,1.030E-02,3.807E+00,1.000E+00,6.931E-01,2.070E-02,1.030E-02,-1.000E+00,-1.030E-02,1.000E+00,-6.160E-01,1.030E-02,3.807E+00,-1.000E+00,-6.931E-01,9.554E-02,4.194E-02,7.577E-01,-5.084E-01,6.607E-01,7.584E-01,1.762E-01,8.096E+00,-4.000E+00,-4.533E+00,7.084E-02,1.529E-02,5.381E-01,-5.118E-01,8.786E-01,8.104E-01,3.223E-01,6.072E+00,4.000E+00,3.178E+00,5.061E-02,1.363E-01,5.061E-02,1.000E+00,-6.417E-01,1.000E+00,5.061E-02,3.785E+00,1.000E+00,6.931E-01,1.363E-01,5.061E-02,-1.000E+00,-5.061E-02,1.000E+00,-6.417E-01,5.061E-02,3.785E+00,-1.000E+00,-6.931E-01,-1.143E-02,5.284E-02,9.828E-01,-9.673E-01,1.319E-01,1.768E-01,-9.823E-01,6.645E+00,4.000E+00,2.833E+00,-5.854E-02,-1.143E-02,-1.000E+00,1.143E-02,1.000E+00,-4.975E-01,-1.143E-02,3.793E+00,-1.000E+00,-6.931E-01,7.354E-02,1.553E-01,3.215E-01,4.359E-01,6.686E-01,-3.335E-01,8.379E-01,5.660E+00,3.000E+00,1.386E+00,-4.599E-02,4.100E-02,9.142E-01,-9.768E-01,3.593E-01,5.527E-01,-8.373E-01,7.547E+00,-4.000E+00,-4.644E+00,-1.446E-02,-2.469E-02,5.538E-01,-6.852E-01,7.168E-01,5.350E-01,2.109E-01,4.987E+00,4.000E+00,2.303E+00,1.553E-01,7.354E-02,-4.359E-01,-3.215E-01,-3.335E-01,6.686E-01,8.379E-01,5.660E+00,-3.000E+00,-1.386E+00,-2.308E-02,-4.599E-02,-3.148E-01,-1.777E-01,-7.215E-01,7.618E-01,6.221E-01,5.143E+00,-3.000E+00,-1.386E+00,3.120E-01,9.765E-02,4.105E-01,-8.479E-01,7.487E-01,-4.742E-01,1.296E-01,9.357E+00,-4.000E+00,-4.745E+00,1.320E-01,3.120E-01,-1.000E+00,-3.120E-01,1.000E+00,9.824E-01,3.120E-01,3.806E+00,-1.000E+00,-6.931E-01,2.744E-01,7.204E-02,2.744E-01,1.000E+00,8.156E-01,1.000E+00,2.744E-01,3.820E+00,1.000E+00,6.931E-01,7.204E-02,3.369E-02,7.204E-02,1.000E+00,-6.603E-01,1.000E+00,7.204E-02,3.787E+00,1.000E+00,6.931E-01,3.369E-02,7.204E-02,-1.000E+00,-7.204E-02,1.000E+00,-6.603E-01,7.204E-02,3.787E+00,-1.000E+00,-6.931E-01,2.658E-02,8.107E-02,6.438E-01,-9.040E-01,4.430E-01,2.900E-02,-4.366E-01,7.545E+00,-4.000E+00,-4.754E+00,-2.469E-02,-1.446E-02,6.852E-01,-5.538E-01,5.350E-01,7.168E-01,2.109E-01,4.987E+00,-4.000E+00,-2.303E+00,3.860E-02,3.369E-02,-2.891E-01,2.967E-02,-5.946E-01,8.121E-01,5.856E-01,5.101E+00,-3.000E+00,-1.386E+00,-2.463E-02,-2.516E-02,9.220E-01,-7.874E-01,6.458E-01,5.247E-01,-7.505E-01,7.668E+00,-4.000E+00,-4.277E+00,5.284E-02,-1.143E-02,9.673E-01,-9.828E-01,1.768E-01,1.319E-01,-9.823E-01,6.645E+00,-4.000E+00,-2.833E+00,-1.341E-04,5.284E-02,-1.000E+00,-5.284E-02,1.000E+00,-5.587E-01,5.284E-02,3.819E+00,-1.000E+00,-6.931E-01,3.498E-02,-1.341E-04,-1.000E+00,1.341E-04,1.000E+00,-6.627E-01,-1.341E-04,3.779E+00,-1.000E+00,-6.931E-01,4.084E-02,5.284E-02,-2.807E-01,-4.776E-02,-6.627E-01,8.477E-01,5.647E-01,5.008E+00,-3.000E+00,-1.386E+00,1.529E-02,7.084E-02,5.118E-01,-5.381E-01,8.104E-01,8.786E-01,3.223E-01,6.072E+00,-4.000E+00,-3.178E+00,-2.500E-02,1.057E-01,-2.500E-02,1.000E+00,-7.496E-01,1.000E+00,-2.500E-02,3.838E+00,1.000E+00,6.931E-01,1.057E-01,2.405E-02,4.937E-02,2.732E-01,8.525E-01,-6.446E-01,5.413E-01,4.993E+00,3.000E+00,1.386E+00,5.937E-03,-1.603E-02,9.423E-01,-9.574E-01,3.024E-01,2.805E-01,-9.549E-01,7.159E+00,-4.000E+00,-3.434E+00,6.905E-03,2.405E-02,6.905E-03,1.000E+00,-6.601E-01,1.000E+00,6.905E-03,3.787E+00,1.000E+00,6.931E-01,2.405E-02,1.057E-01,-2.732E-01,-4.937E-02,-6.446E-01,8.525E-01,5.413E-01,4.993E+00,-3.000E+00,-1.386E+00,5.144E-02,5.937E-03,-2.768E-01,6.557E-02,-6.601E-01,8.470E-01,5.515E-01,4.999E+00,-3.000E+00,-1.386E+00,-2.468E-02,-1.715E-02,6.187E-01,-4.466E-01,6.856E-01,7.141E-01,3.979E-01,6.022E+00,-4.000E+00,-3.638E+00,1.855E-02,2.405E-02,-2.610E-01,5.351E-02,-6.310E-01,8.205E-01,5.615E-01,5.089E+00,-3.000E+00,-1.386E+00,5.257E-02,2.730E-02,5.257E-02,1.000E+00,-6.654E-01,1.000E+00,5.257E-02,3.804E+00,1.000E+00,6.931E-01,2.730E-02,5.243E-03,9.636E-01,-8.828E-01,4.682E-01,4.422E-01,-8.736E-01,6.036E+00,-4.000E+00,-3.807E+00,6.886E-02,-1.418E-03,6.886E-02,1.000E+00,-4.934E-01,1.000E+00,6.886E-02,3.798E+00,1.000E+00,6.931E-01,-1.418E-03,4.689E-02,-1.418E-03,1.000E+00,-5.899E-01,1.000E+00,-1.418E-03,3.801E+00,1.000E+00,6.931E-01,4.689E-02,-1.418E-03,-1.000E+00,1.418E-03,1.000E+00,-5.899E-01,-1.418E-03,3.801E+00,-1.000E+00,-6.931E-01,2.773E-01,-5.136E-02,3.289E-01,-5.742E-01,6.359E-01,4.727E-01,5.811E-01,5.889E+00,-4.000E+00,-3.951E+00,0.000E+00,0.000E+00,0.000E+00,0.000E+00,0.000E+00,0.000E+00,0.000E+00,0.000E+00,0.000E+00,0.000E+00
```
