## Supplementary material for "Tertiary-interaction characters enable fast, model-based structural phylogenetics beyond the twilight zone": 1krq_A_3di.dump

```
1krq_A.pdb	MLSKEVVKLLNEQINKEMYAANLYLSMSSWCYENSLDGAGAFLFAHASEESDHAKKLITYLNETDSHVELQEVKQPEQNFKSLLDVFEKTYEHEQFITKSINTLVEHMLTHKDYSTFNFLQWYVSEQHEEEALFRGIVDKIKLIGEHGNGLYLADQYIKNIALS	DDDPVLLVLLLVLLLLLLQLLVQLQLVLVQCVVVVLNLSNLQSPVVSVVSNVVSVVSVVVCVVVVHDHDHDDHDDYDNDFDDPLRSLVVNLVSLVVSLVSLVVSLVVCVVVVVVVVNVVSVVVNVVSVVVNVVSVVLNVVLVVQDPPDCSSVVSSVVSNVVSVD	0.000E+00,1.178E-315,0.000E+00,6.899E-310,1.391E-309,3.683E+01,1.042E+02,4.822E+01,1.211E+11,0.000E+00,6.178E-01,4.756E-01,6.178E-01,1.000E+00,3.867E-01,1.000E+00,6.178E-01,3.803E+00,1.000E+00,6.931E-01,4.756E-01,6.178E-01,-1.000E+00,-6.178E-01,1.000E+00,3.867E-01,6.178E-01,3.803E+00,-1.000E+00,-6.931E-01,1.978E-02,4.756E-01,-1.000E+00,-4.756E-01,1.000E+00,3.776E-01,4.756E-01,3.818E+00,-1.000E+00,-6.931E-01,6.590E-02,1.978E-02,-1.000E+00,-1.978E-02,1.000E+00,-5.697E-01,1.978E-02,3.817E+00,-1.000E+00,-6.931E-01,4.720E-02,5.701E-02,4.613E-01,-7.282E-01,6.133E-01,6.207E-01,2.722E-01,8.459E+00,4.000E+00,4.595E+00,-4.315E-02,5.056E-01,9.769E-01,3.573E-01,1.453E-01,4.714E-01,1.787E-01,7.891E+00,4.000E+00,4.127E+00,2.500E-02,6.590E-02,-2.566E-01,4.371E-02,-6.163E-01,8.364E-01,5.465E-01,5.058E+00,-3.000E+00,-1.386E+00,4.605E-02,-1.782E-02,9.371E-01,-9.353E-01,2.110E-01,1.892E-01,-9.707E-01,9.789E+00,4.000E+00,4.522E+00,6.620E-02,3.550E-02,9.878E-01,-9.803E-01,2.537E-01,8.395E-02,-9.427E-01,7.166E+00,4.000E+00,3.871E+00,-7.621E-02,5.056E-01,4.594E-01,-4.509E-01,6.197E-01,5.852E-01,2.483E-01,6.490E+00,4.000E+00,4.060E+00,2.866E-02,4.605E-02,-2.328E-01,4.338E-02,-6.059E-01,8.137E-01,5.769E-01,5.061E+00,-3.000E+00,-1.386E+00,9.332E-03,2.163E-02,6.618E-01,-6.219E-01,6.216E-01,6.572E-01,1.748E-01,8.733E+00,4.000E+00,4.443E+00,-1.548E-02,6.644E-02,5.807E-01,-6.238E-01,7.724E-01,5.452E-01,2.725E-01,4.973E+00,4.000E+00,3.714E+00,4.331E-02,3.764E-01,8.577E-01,1.459E-02,8.113E-01,8.551E-01,-6.142E-02,6.963E+00,4.000E+00,4.078E+00,1.232E-02,2.673E-02,9.714E-01,-9.622E-01,1.237E-01,1.403E-01,-9.864E-01,1.023E+01,4.000E+00,4.357E+00,3.677E-02,-4.035E-02,9.353E-01,-9.646E-01,1.149E-01,-8.287E-03,-9.955E-01,6.028E+00,4.000E+00,3.526E+00,-2.191E-02,-3.063E-02,-1.212E-01,-7.381E-01,1.431E-01,6.543E-02,7.505E-01,9.227E+00,4.000E+00,3.401E+00,5.973E-02,3.764E-01,2.204E-03,-8.316E-01,9.975E-01,9.126E-01,3.186E-01,5.757E+00,4.000E+00,4.007E+00,5.315E-03,5.579E-02,8.247E-01,-4.100E-01,6.378E-01,6.768E-01,1.737E-01,9.160E+00,4.000E+00,4.263E+00,5.259E-02,-3.063E-02,5.965E-01,-7.679E-01,7.196E-01,6.841E-01,2.592E-02,4.445E+00,4.000E+00,3.296E+00,1.695E-02,-4.070E-02,-3.062E-02,1.911E-01,8.293E-01,-7.601E-01,5.173E-01,4.661E+00,3.000E+00,1.386E+00,1.129E-02,6.526E-01,8.728E-02,-6.403E-01,8.358E-01,7.439E-01,6.737E-01,5.231E+00,4.000E+00,3.989E+00,-6.200E-04,4.804E-02,9.849E-01,-9.954E-01,-3.458E-02,-2.325E-02,-9.955E-01,5.783E+00,4.000E+00,2.996E+00,-4.070E-02,4.751E-02,-2.061E-02,-5.088E-01,1.923E-01,5.311E-02,8.661E-01,8.900E+00,4.000E+00,2.773E+00,8.237E-02,2.210E-01,9.830E-01,-1.154E-02,5.365E-01,-2.472E-02,1.643E-01,6.140E+00,4.000E+00,3.970E+00,-3.214E-02,-2.111E-02,5.473E-02,2.663E-01,7.744E-01,-6.881E-01,6.076E-01,5.111E+00,3.000E+00,1.386E+00,4.197E-02,4.751E-02,7.281E-01,-4.435E-01,7.662E-01,7.487E-01,1.990E-01,4.355E+00,4.000E+00,2.565E+00,4.845E-02,-2.111E-02,4.845E-02,1.000E+00,-5.662E-01,1.000E+00,4.845E-02,3.800E+00,1.000E+00,6.931E-01,-2.111E-02,7.010E-01,6.512E-01,1.473E-01,4.655E-01,4.627E-01,8.461E-01,6.898E+00,4.000E+00,3.912E+00,2.646E-02,7.219E-02,9.284E-01,-7.780E-02,1.166E-01,-6.412E-01,2.936E-01,4.719E+00,4.000E+00,1.792E+00,-1.884E-02,5.870E-02,-5.412E-02,3.176E-01,-6.412E-01,-6.811E-01,5.260E-01,5.218E+00,3.000E+00,1.386E+00,8.409E-03,-2.111E-02,-2.678E-01,1.939E-02,-6.248E-01,7.569E-01,6.219E-01,5.052E+00,-3.000E+00,-1.386E+00,1.188E-01,2.646E-02,-3.137E-01,-1.378E-02,-5.835E-01,8.407E-01,6.201E-01,5.115E+00,-3.000E+00,-1.386E+00,5.870E-02,2.646E-02,-5.814E-01,-5.197E-01,5.260E-01,2.936E-01,8.407E-01,6.284E+00,-4.000E+00,-1.609E+00,7.219E-02,1.109E-02,7.125E-01,-7.622E-01,1.766E-01,7.139E-01,-4.792E-01,6.015E+00,4.000E+00,4.787E+00,1.521E-02,4.197E-02,-6.938E-02,-6.749E-01,-1.655E-02,7.848E-02,7.830E-01,8.279E+00,-4.000E+00,-2.303E+00,1.522E-02,2.528E-03,9.431E-01,-7.236E-02,9.158E-01,-7.921E-01,-3.972E-01,4.196E+00,4.000E+00,4.804E+00,-4.630E-02,-6.200E-04,8.063E-01,-8.274E-01,-5.312E-01,-4.524E-01,-8.250E-01,1.076E+01,-4.000E+00,-2.773E+00,4.751E-02,4.197E-02,4.435E-01,-7.281E-01,7.487E-01,7.662E-01,1.990E-01,4.355E+00,-4.000E+00,-2.565E+00,4.967E-02,3.091E-02,5.820E-01,-7.173E-01,7.864E-01,-6.765E-01,1.029E-01,7.036E+00,4.000E+00,4.804E+00,7.076E-02,3.091E-02,2.629E-01,-4.942E-01,-3.738E-01,4.742E-01,-6.765E-01,4.999E+00,4.000E+00,4.796E+00,4.804E-02,-6.200E-04,9.954E-01,-9.849E-01,-2.325E-02,-3.458E-02,-9.955E-01,5.783E+00,-4.000E+00,-2.996E+00,-3.395E-02,5.259E-02,-1.242E-01,-6.283E-01,2.484E-01,1.441E-01,8.339E-01,8.992E+00,-4.000E+00,-3.178E+00,4.834E-02,3.420E-02,8.692E-02,3.329E-01,7.398E-01,-5.099E-01,6.754E-01,5.302E+00,3.000E+00,1.386E+00,1.105E-02,4.804E-02,-2.458E-01,-4.980E-02,-7.308E-01,8.493E-01,5.351E-01,4.754E+00,-3.000E+00,-1.386E+00,-3.063E-02,5.259E-02,7.679E-01,-5.965E-01,6.841E-01,7.196E-01,2.592E-02,4.445E+00,-4.000E+00,-3.296E+00,3.420E-02,-3.377E-02,-1.169E-02,2.353E-01,7.757E-01,-6.486E-01,5.758E-01,4.967E+00,3.000E+00,1.386E+00,4.867E-02,1.105E-02,-3.055E-01,-1.174E-01,-6.239E-01,7.802E-01,6.576E-01,5.050E+00,-3.000E+00,-1.386E+00,-4.035E-02,3.677E-02,9.646E-01,-9.353E-01,-8.287E-03,1.149E-01,-9.955E-01,6.028E+00,-4.000E+00,-3.526E+00,-3.377E-02,-1.548E-02,1.984E-02,-5.755E-01,7.699E-02,3.442E-02,8.057E-01,9.269E+00,-4.000E+00,-3.638E+00,1.074E-03,2.552E-02,9.801E-02,3.138E-01,7.924E-01,-6.517E-01,6.287E-01,5.076E+00,3.000E+00,1.386E+00,-2.475E-02,-4.035E-02,-3.149E-01,-7.967E-02,-5.862E-01,6.411E-01,7.047E-01,5.046E+00,-3.000E+00,-1.386E+00,6.644E-02,-1.548E-02,6.238E-01,-5.807E-01,5.452E-01,7.724E-01,2.725E-01,4.973E+00,-4.000E+00,-3.714E+00,2.552E-02,1.074E-03,-3.138E-01,-9.801E-02,-6.517E-01,7.924E-01,6.287E-01,5.076E+00,-3.000E+00,-1.386E+00,-1.153E-02,2.552E-02,-1.000E+00,-2.552E-02,1.000E+00,-5.481E-01,2.552E-02,3.786E+00,-1.000E+00,-6.931E-01,3.550E-02,6.620E-02,9.803E-01,-9.878E-01,8.395E-02,2.537E-01,-9.427E-01,7.166E+00,-4.000E+00,-3.871E+00,-2.965E-02,2.552E-02,-2.625E-01,-2.821E-02,-7.013E-01,8.044E-01,5.627E-01,4.896E+00,-3.000E+00,-1.386E+00,4.622E-02,3.547E-02,1.085E-02,2.804E-01,8.334E-01,-6.790E-01,5.581E-01,4.830E+00,3.000E+00,1.386E+00,-4.800E-02,4.622E-02,-1.000E+00,-4.622E-02,1.000E+00,-5.920E-01,4.622E-02,3.806E+00,-1.000E+00,-6.931E-01,3.604E-02,6.000E-01,8.733E-01,-8.009E-03,6.679E-01,-7.424E-01,3.536E-01,5.045E+00,4.000E+00,1.792E+00,3.547E-02,1.723E-02,-8.877E-02,2.979E-01,-7.424E-01,-5.957E-01,5.139E-01,5.423E+00,3.000E+00,1.386E+00,9.409E-02,2.133E-02,9.409E-02,1.000E+00,-5.957E-01,1.000E+00,9.409E-02,3.815E+00,1.000E+00,6.931E-01,2.133E-02,9.409E-02,-1.000E+00,-9.409E-02,1.000E+00,-5.957E-01,9.409E-02,3.815E+00,-1.000E+00,-6.931E-01,1.723E-02,3.604E-02,-5.629E-01,-4.828E-01,5.139E-01,3.536E-01,8.645E-01,6.341E+00,-4.000E+00,-1.609E+00,6.000E-01,3.604E-02,8.009E-03,-8.733E-01,-7.424E-01,6.679E-01,3.536E-01,5.045E+00,-4.000E+00,-1.792E+00,4.342E-01,5.056E-01,4.342E-01,1.000E+00,8.689E-01,1.000E+00,4.342E-01,3.777E+00,1.000E+00,6.931E-01,5.056E-01,-7.621E-02,4.509E-01,-4.594E-01,5.852E-01,6.197E-01,2.483E-01,6.490E+00,-4.000E+00,-4.060E+00,4.646E-01,5.056E-01,-1.000E+00,-5.056E-01,1.000E+00,9.817E-01,5.056E-01,3.786E+00,-1.000E+00,-6.931E-01,3.338E-01,-7.621E-02,-5.247E-01,-9.383E-01,4.361E-01,3.414E-01,3.685E-01,7.158E+00,-4.000E+00,-4.094E+00,5.998E-01,3.338E-01,-1.000E+00,-3.338E-01,1.000E+00,9.326E-01,3.338E-01,3.795E+00,-1.000E+00,-6.931E-01,4.753E-01,3.764E-01,4.753E-01,1.000E+00,7.013E-01,1.000E+00,4.753E-01,3.787E+00,1.000E+00,6.931E-01,3.764E-01,5.973E-02,8.316E-01,-2.204E-03,9.126E-01,9.975E-01,3.186E-01,5.757E+00,-4.000E+00,-4.007E+00,5.001E-01,3.354E-01,5.001E-01,1.000E+00,2.772E-01,1.000E+00,5.001E-01,3.786E+00,1.000E+00,6.931E-01,3.354E-01,5.001E-01,-1.000E+00,-5.001E-01,1.000E+00,2.772E-01,5.001E-01,3.786E+00,-1.000E+00,-6.931E-01,6.526E-01,1.129E-02,6.403E-01,-8.728E-02,7.439E-01,8.358E-01,6.737E-01,5.231E+00,-4.000E+00,-3.989E+00,3.272E-01,2.210E-01,3.272E-01,1.000E+00,9.787E-01,1.000E+00,3.272E-01,3.816E+00,1.000E+00,6.931E-01,2.210E-01,8.237E-02,1.154E-02,-9.830E-01,-2.472E-02,5.365E-01,1.643E-01,6.140E+00,-4.000E+00,-3.970E+00,7.010E-01,7.232E-01,7.010E-01,1.000E+00,9.980E-01,1.000E+00,7.010E-01,3.788E+00,1.000E+00,6.931E-01,7.232E-01,-3.327E-03,9.489E-01,-6.498E-01,-5.585E-01,-4.933E-01,-7.015E-01,6.483E+00,4.000E+00,1.792E+00,2.262E-01,7.232E-01,-1.000E+00,-7.232E-01,1.000E+00,5.689E-01,7.232E-01,3.799E+00,-1.000E+00,-6.931E-01,8.637E-01,1.353E-02,8.637E-01,1.000E+00,-1.053E-01,1.000E+00,8.637E-01,3.788E+00,1.000E+00,6.931E-01,1.353E-02,8.637E-01,-1.000E+00,-8.637E-01,1.000E+00,-1.053E-01,8.637E-01,3.788E+00,-1.000E+00,-6.931E-01,3.816E-02,9.706E-02,5.416E-01,-4.280E-01,6.337E-01,5.279E-01,5.276E-01,6.855E+00,4.000E+00,4.007E+00,-3.327E-03,7.232E-01,6.498E-01,-9.489E-01,-4.933E-01,-5.585E-01,-7.015E-01,6.483E+00,-4.000E+00,-1.792E+00,9.400E-02,-3.214E-02,8.628E-01,-8.920E-01,6.620E-01,5.225E-01,-6.823E-01,6.731E+00,-4.000E+00,-4.094E+00,7.046E-02,7.749E-02,9.439E-01,-9.244E-01,4.255E-01,4.222E-01,-8.612E-01,7.362E+00,4.000E+00,3.871E+00,-1.163E-02,7.046E-02,-1.000E+00,-7.046E-02,1.000E+00,-5.740E-01,7.046E-02,3.790E+00,-1.000E+00,-6.931E-01,-4.015E-03,3.347E-02,-6.048E-02,1.887E-01,8.353E-01,-7.075E-01,5.573E-01,4.821E+00,3.000E+00,1.386E+00,5.579E-02,5.315E-03,4.100E-01,-8.247E-01,6.768E-01,6.378E-01,1.737E-01,9.160E+00,-4.000E+00,-4.263E+00,-4.674E-02,-6.930E-03,6.263E-01,-3.228E-01,5.572E-01,6.366E-01,5.143E-01,6.916E+00,4.000E+00,3.714E+00,3.347E-02,-4.015E-03,-1.887E-01,6.048E-02,-7.075E-01,8.353E-01,5.573E-01,4.821E+00,-3.000E+00,-1.386E+00,2.673E-02,1.232E-02,9.622E-01,-9.714E-01,1.403E-01,1.237E-01,-9.864E-01,1.023E+01,-4.000E+00,-4.357E+00,1.905E-02,9.429E-03,9.637E-01,-8.169E-01,5.820E-01,5.354E-01,-7.855E-01,7.758E+00,4.000E+00,3.526E+00,-3.814E-02,-1.399E-02,-5.185E-03,2.600E-01,7.657E-01,-6.824E-01,6.121E-01,4.933E+00,3.000E+00,1.386E+00,-4.130E-03,2.673E-02,-2.446E-01,-7.809E-02,-6.433E-01,7.642E-01,6.320E-01,4.927E+00,-3.000E+00,-1.386E+00,2.163E-02,9.332E-03,6.219E-01,-6.618E-01,6.572E-01,6.216E-01,1.748E-01,8.733E+00,-4.000E+00,-4.443E+00,-1.399E-02,-1.340E-02,5.841E-01,-3.921E-02,4.097E-01,4.442E-01,7.825E-01,7.505E+00,4.000E+00,3.296E+00,8.278E-03,-1.782E-02,8.278E-03,1.000E+00,-6.068E-01,1.000E+00,8.278E-03,3.801E+00,1.000E+00,6.931E-01,-1.782E-02,4.605E-02,9.353E-01,-9.371E-01,1.892E-01,2.110E-01,-9.707E-01,9.789E+00,-4.000E+00,-4.522E+00,4.680E-02,8.093E-02,9.113E-01,-9.648E-01,5.681E-01,2.891E-01,-7.736E-01,8.130E+00,4.000E+00,2.996E+00,1.479E-02,4.680E-02,-1.000E+00,-4.680E-02,1.000E+00,-6.252E-01,4.680E-02,3.813E+00,-1.000E+00,-6.931E-01,-2.197E-02,1.479E-02,-1.000E+00,-1.479E-02,1.000E+00,-6.114E-01,1.479E-02,3.809E+00,-1.000E+00,-6.931E-01,5.701E-02,4.720E-02,7.282E-01,-4.613E-01,6.207E-01,6.133E-01,2.722E-01,8.459E+00,-4.000E+00,-4.595E+00,1.095E-02,-1.823E-02,4.670E-01,-4.107E-01,6.176E-01,4.661E-01,6.144E-01,5.991E+00,4.000E+00,2.565E+00,3.798E-02,8.805E-03,3.798E-02,1.000E+00,-6.100E-01,1.000E+00,3.798E-02,3.787E+00,1.000E+00,6.931E-01,8.805E-03,5.293E-02,8.805E-03,1.000E+00,-5.876E-01,1.000E+00,8.805E-03,3.816E+00,1.000E+00,6.931E-01,5.293E-02,1.605E-01,4.445E-01,4.327E-01,3.872E-01,3.763E-01,9.248E-01,5.681E+00,4.000E+00,1.609E+00,1.054E-01,1.605E-01,-1.657E-01,2.099E-01,-8.126E-01,-7.235E-01,3.763E-01,4.899E+00,3.000E+00,1.386E+00,6.581E-02,1.054E-01,-1.000E+00,-1.054E-01,1.000E+00,-6.978E-01,1.054E-01,3.795E+00,-1.000E+00,-6.931E-01,-5.366E-03,6.581E-02,-1.000E+00,-6.581E-02,1.000E+00,-7.235E-01,6.581E-02,3.782E+00,-1.000E+00,-6.931E-01,1.605E-01,5.293E-02,-4.327E-01,-4.445E-01,3.763E-01,3.872E-01,9.248E-01,5.681E+00,-4.000E+00,-1.609E+00,1.452E-01,5.293E-02,-1.601E-01,-8.270E-01,-8.126E-01,6.526E-01,3.872E-01,4.849E+00,-4.000E+00,-1.792E+00,9.600E-02,8.064E-02,9.600E-02,1.000E+00,-5.121E-01,1.000E+00,9.600E-02,3.816E+00,1.000E+00,6.931E-01,8.064E-02,9.600E-02,-1.000E+00,-9.600E-02,1.000E+00,-5.121E-01,9.600E-02,3.816E+00,-1.000E+00,-6.931E-01,-4.528E-02,2.948E-02,5.300E-03,2.641E-01,8.143E-01,-7.143E-01,5.942E-01,4.863E+00,3.000E+00,1.386E+00,-1.823E-02,1.095E-02,4.107E-01,-4.670E-01,4.661E-01,6.176E-01,6.144E-01,5.991E+00,-4.000E+00,-2.565E+00,5.564E-02,2.948E-02,5.564E-02,1.000E+00,-6.158E-01,1.000E+00,5.564E-02,3.795E+00,1.000E+00,6.931E-01,2.948E-02,-4.528E-02,-2.641E-01,-5.300E-03,-7.143E-01,8.143E-01,5.942E-01,4.863E+00,-3.000E+00,-1.386E+00,8.093E-02,4.680E-02,9.648E-01,-9.113E-01,2.891E-01,5.681E-01,-7.736E-01,8.130E+00,-4.000E+00,-2.996E+00,-6.111E-02,8.093E-02,-1.000E+00,-8.093E-02,1.000E+00,-4.804E-02,8.093E-02,3.803E+00,-1.000E+00,-6.931E-01,1.921E-02,-6.111E-02,-1.000E+00,6.111E-02,1.000E+00,-4.480E-01,-6.111E-02,3.771E+00,-1.000E+00,-6.931E-01,6.770E-02,8.093E-02,-4.076E-01,-6.300E-01,-4.480E-01,4.720E-01,8.543E-01,5.395E+00,-3.000E+00,-1.386E+00,-1.340E-02,-1.399E-02,3.921E-02,-5.841E-01,4.442E-01,4.097E-01,7.825E-01,7.505E+00,-4.000E+00,-3.296E+00,5.132E-02,9.330E-02,5.132E-02,1.000E+00,-6.204E-01,1.000E+00,5.132E-02,3.817E+00,1.000E+00,6.931E-01,9.330E-02,6.770E-02,-2.582E-01,4.371E-02,-7.334E-01,9.188E-01,4.689E-01,4.806E+00,-3.000E+00,-1.386E+00,9.429E-03,1.905E-02,8.169E-01,-9.637E-01,5.354E-01,5.820E-01,-7.855E-01,7.758E+00,-4.000E+00,-3.526E+00,-8.538E-02,9.429E-03,-1.000E+00,-9.429E-03,1.000E+00,-5.090E-01,9.429E-03,3.796E+00,-1.000E+00,-6.931E-01,1.245E-01,9.330E-02,-2.993E-01,-1.068E-01,-5.090E-01,8.174E-01,6.690E-01,5.150E+00,-3.000E+00,-1.386E+00,9.816E-02,9.429E-03,-3.253E-01,-5.306E-02,-6.991E-01,8.717E-01,5.727E-01,4.928E+00,-3.000E+00,-1.386E+00,-6.930E-03,-4.674E-02,3.228E-01,-6.263E-01,6.366E-01,5.572E-01,5.143E-01,6.916E+00,-4.000E+00,-3.714E+00,1.784E-02,-6.930E-03,-1.000E+00,6.930E-03,1.000E+00,-6.720E-01,-6.930E-03,3.796E+00,-1.000E+00,-6.931E-01,1.163E-01,9.816E-02,-2.739E-01,-2.127E-02,-6.720E-01,9.034E-01,5.185E-01,4.922E+00,-3.000E+00,-1.386E+00,7.749E-02,7.046E-02,9.244E-01,-9.439E-01,4.222E-01,4.255E-01,-8.612E-01,7.362E+00,-4.000E+00,-3.871E+00,-7.567E-02,7.749E-02,-1.000E+00,-7.749E-02,1.000E+00,-5.489E-01,7.749E-02,3.799E+00,-1.000E+00,-6.931E-01,6.719E-02,2.199E-02,6.719E-02,1.000E+00,-5.914E-01,1.000E+00,6.719E-02,3.803E+00,1.000E+00,6.931E-01,2.199E-02,6.308E-02,7.380E-01,-8.652E-01,6.545E-01,3.726E-01,-3.518E-01,8.897E+00,4.000E+00,2.890E+00,9.706E-02,3.816E-02,4.280E-01,-5.416E-01,5.279E-01,6.337E-01,5.276E-01,6.855E+00,-4.000E+00,-4.007E+00,-3.559E-02,9.706E-02,-1.000E+00,-9.706E-02,1.000E+00,-7.011E-01,9.706E-02,3.801E+00,-1.000E+00,-6.931E-01,4.650E-02,2.199E-02,-1.956E-01,1.201E-01,-7.011E-01,8.776E-01,4.900E-01,4.983E+00,-3.000E+00,-1.386E+00,9.907E-03,1.880E-01,5.172E-01,-9.786E-01,4.668E-01,2.857E-01,-4.013E-01,8.172E+00,4.000E+00,2.303E+00,3.936E-02,6.635E-01,-5.459E-02,3.026E-01,-3.160E-01,-7.077E-01,4.680E-01,5.152E+00,3.000E+00,1.386E+00,1.091E-03,1.216E-01,1.091E-03,1.000E+00,-7.077E-01,1.000E+00,1.091E-03,3.812E+00,1.000E+00,6.931E-01,1.216E-01,1.880E-01,9.395E-01,-7.609E-01,2.602E-01,-5.355E-02,-8.986E-01,5.701E+00,4.000E+00,1.946E+00,6.635E-01,3.835E-02,6.635E-01,1.000E+00,1.171E-01,1.000E+00,6.635E-01,3.806E+00,1.000E+00,6.931E-01,3.835E-02,6.635E-01,-1.000E+00,-6.635E-01,1.000E+00,1.171E-01,6.635E-01,3.806E+00,-1.000E+00,-6.931E-01,5.174E-01,3.930E-01,5.174E-01,1.000E+00,-5.762E-01,1.000E+00,5.174E-01,3.806E+00,1.000E+00,6.931E-01,3.930E-01,5.174E-01,-1.000E+00,-5.174E-01,1.000E+00,-5.762E-01,5.174E-01,3.806E+00,-1.000E+00,-6.931E-01,-3.072E-02,9.904E-02,8.845E-01,2.382E-01,-8.260E-02,-6.433E-01,6.627E-01,5.464E+00,3.000E+00,1.386E+00,1.880E-01,9.907E-03,9.786E-01,-5.172E-01,2.857E-01,4.668E-01,-4.013E-01,8.172E+00,-4.000E+00,-2.303E+00,-9.053E-03,7.219E-02,9.411E-01,-2.240E-01,4.688E-01,-2.411E-01,-3.208E-01,8.287E+00,-4.000E+00,-4.754E+00,9.904E-02,-3.072E-02,-2.382E-01,-8.845E-01,-6.433E-01,-8.260E-02,6.627E-01,5.464E+00,-3.000E+00,-1.386E+00,-3.154E-03,6.308E-02,-3.154E-03,1.000E+00,-6.153E-01,1.000E+00,-3.154E-03,3.789E+00,1.000E+00,6.931E-01,6.308E-02,2.199E-02,8.652E-01,-7.380E-01,3.726E-01,6.545E-01,-3.518E-01,8.897E+00,-4.000E+00,-2.890E+00,1.109E-02,7.219E-02,7.622E-01,-7.125E-01,7.139E-01,1.766E-01,-4.792E-01,6.015E+00,-4.000E+00,-4.787E+00,2.004E-02,2.528E-03,1.456E-02,2.339E-01,8.054E-01,-7.088E-01,5.658E-01,4.763E+00,3.000E+00,1.386E+00,1.063E-04,2.004E-02,-1.000E+00,-2.004E-02,1.000E+00,-5.691E-01,2.004E-02,3.783E+00,-1.000E+00,-6.931E-01,-2.341E-04,1.522E-02,3.075E-01,-9.328E-01,6.090E-01,-3.972E-01,-4.329E-01,5.858E+00,-4.000E+00,-4.796E+00,2.528E-03,1.522E-02,7.236E-02,-9.431E-01,-7.921E-01,9.158E-01,-3.972E-01,4.196E+00,-4.000E+00,-4.804E+00,3.390E-02,8.775E-02,2.886E-02,3.057E-01,8.483E-01,-6.178E-01,5.940E-01,5.144E+00,3.000E+00,1.386E+00,1.228E-03,-2.341E-04,-2.903E-01,-9.183E-02,-6.502E-01,7.677E-01,6.339E-01,5.067E+00,-3.000E+00,-1.386E+00,3.091E-02,7.076E-02,4.942E-01,-2.629E-01,4.742E-01,-3.738E-01,-6.765E-01,4.999E+00,-4.000E+00,-4.796E+00,8.775E-02,3.390E-02,-3.057E-01,-2.886E-02,-6.178E-01,8.483E-01,5.940E-01,5.144E+00,-3.000E+00,-1.386E+00,0.000E+00,0.000E+00,5.602E+01,1.178E-315,0.000E+00,6.899E-310,1.391E-309,5.739E+01,9.771E+01,3.732E+01
```
