## Supplementary material for "Tertiary-interaction characters enable fast, model-based structural phylogenetics beyond the twilight zone": 1lb3_A_3di.dump

```
1lb3_A.pdb	SQIRQNYSTEVEAAVNRLVNLHLRASYTYLSLGFFFDRDDVALEGVGHFFRELAEEKREGAERLLEFQNDRGGRALFQDVQKPSQDEWGKTQEAMEAALAMEKNLNQALLDLHALGSARADPHLCDFLESHYLDKEVKLIKKMGNHLTNLRRVASLGEYLFERLTL	DVQADLDDPVLLVLLLVLLLLLQLLLLQLQLQLVLCVDPVNPLNLRSVVSNVSSVVSNVVSVVSVVVCVVNPHDHDHDDNDHDPDNHQDASLSNLVVNLVSLVVSLVSLVVSLVVCVVSVPVVSNVVCVVRPNVVSVVVSVVSVVLNVQVVVLPVVSSNVCSVPVD	0.000E+00,1.178E-315,0.000E+00,6.899E-310,1.391E-309,2.724E+01,1.451E+01,4.546E+01,1.992E+05,0.000E+00,7.349E-02,2.076E-01,7.349E-02,1.000E+00,-7.055E-01,1.000E+00,7.349E-02,3.811E+00,1.000E+00,6.931E-01,2.076E-01,1.090E-01,7.477E-01,-1.116E-01,-9.560E-01,7.458E-01,-2.417E-01,6.892E+00,4.000E+00,4.234E+00,4.146E-01,1.090E-01,2.001E-02,-6.316E-01,-1.603E-01,5.503E-01,7.458E-01,5.686E+00,4.000E+00,4.220E+00,6.678E-01,4.146E-01,-1.000E+00,-4.146E-01,1.000E+00,9.136E-01,4.146E-01,3.773E+00,-1.000E+00,-6.931E-01,-2.755E-02,4.151E-02,9.693E-01,-9.423E-01,-1.665E-01,-9.232E-02,-9.476E-01,8.546E+00,4.000E+00,4.736E+00,3.952E-01,5.624E-01,3.952E-01,1.000E+00,8.762E-01,1.000E+00,3.952E-01,3.774E+00,1.000E+00,6.931E-01,5.624E-01,-3.803E-02,5.624E-01,1.000E+00,4.859E-01,1.000E+00,5.624E-01,3.804E+00,1.000E+00,6.931E-01,-3.803E-02,5.624E-01,-1.000E+00,-5.624E-01,1.000E+00,4.859E-01,5.624E-01,3.804E+00,-1.000E+00,-6.931E-01,1.874E-02,1.883E-02,1.874E-02,1.000E+00,-7.115E-01,1.000E+00,1.874E-02,3.801E+00,1.000E+00,6.931E-01,1.883E-02,-4.116E-03,4.284E-01,-7.723E-01,5.881E-01,7.226E-01,2.410E-01,7.366E+00,4.000E+00,4.625E+00,2.919E-02,5.719E-01,7.840E-01,-7.178E-01,7.298E-01,9.851E-01,-1.323E-01,5.803E+00,4.000E+00,4.127E+00,4.863E-02,6.339E-03,3.765E-02,3.008E-01,7.667E-01,-5.695E-01,6.280E-01,5.166E+00,3.000E+00,1.386E+00,1.086E-03,-6.109E-03,9.683E-01,-9.410E-01,1.083E-01,1.925E-01,-9.790E-01,9.200E+00,4.000E+00,4.554E+00,-1.438E-02,-5.174E-03,9.709E-01,-9.968E-01,2.545E-01,9.274E-02,-9.497E-01,6.788E+00,4.000E+00,3.912E+00,6.339E-03,3.378E-01,3.808E-01,-3.630E-01,7.131E-01,5.607E-01,3.128E-01,6.266E+00,4.000E+00,4.094E+00,6.756E-03,1.086E-03,-2.781E-01,-5.400E-02,-6.374E-01,7.703E-01,6.342E-01,4.957E+00,-3.000E+00,-1.386E+00,8.159E-03,1.389E-02,6.007E-01,-6.668E-01,6.502E-01,7.170E-01,1.791E-01,8.249E+00,4.000E+00,4.477E+00,-2.856E-02,3.220E-02,5.549E-01,-6.623E-01,7.839E-01,5.505E-01,2.556E-01,4.655E+00,4.000E+00,3.761E+00,4.904E-02,2.210E-01,8.343E-01,-8.921E-02,7.950E-01,7.852E-01,-2.012E-01,6.571E+00,4.000E+00,4.111E+00,2.519E-03,4.172E-02,9.443E-01,-9.095E-01,1.354E-01,2.233E-01,-9.736E-01,9.776E+00,4.000E+00,4.394E+00,1.793E-02,4.044E-02,9.455E-01,-9.787E-01,1.588E-01,1.165E-01,-9.797E-01,5.402E+00,4.000E+00,3.584E+00,2.500E-03,-4.097E-02,-3.940E-02,-5.821E-01,-6.570E-02,-6.718E-02,8.313E-01,8.624E+00,4.000E+00,3.466E+00,3.580E-03,2.210E-01,-9.379E-02,-8.807E-01,9.962E-01,9.535E-01,1.359E-01,5.638E+00,4.000E+00,4.043E+00,9.950E-03,3.560E-02,7.913E-01,-4.182E-01,5.528E-01,6.418E-01,2.242E-01,8.752E+00,4.000E+00,4.304E+00,6.216E-03,-4.097E-02,6.467E-01,-5.284E-01,6.795E-01,7.216E-01,2.669E-01,4.137E+00,4.000E+00,3.367E+00,2.259E-02,4.389E-01,7.989E-01,-6.347E-02,-4.693E-01,4.676E-01,3.873E-01,7.229E+00,4.000E+00,4.025E+00,-2.745E-03,5.134E-01,1.595E-01,-4.311E-01,8.956E-01,5.303E-01,8.199E-01,4.978E+00,4.000E+00,4.025E+00,1.803E-03,8.913E-02,9.384E-01,-9.881E-01,1.970E-01,2.357E-01,-9.589E-01,5.211E+00,4.000E+00,3.091E+00,-2.410E-02,2.874E-02,-1.962E-01,-6.757E-01,-5.675E-02,-1.800E-01,8.468E-01,8.941E+00,4.000E+00,2.890E+00,4.343E-02,5.063E-02,9.716E-01,-5.991E-02,2.080E-01,-3.562E-01,8.224E-02,7.573E+00,4.000E+00,4.025E+00,1.200E-02,3.079E-02,8.274E-01,-7.888E-01,-9.597E-01,-9.533E-01,-3.082E-01,8.606E+00,4.000E+00,2.708E+00,9.209E-02,2.874E-02,5.120E-01,-6.664E-01,6.870E-01,6.554E-01,2.643E-01,4.079E+00,4.000E+00,2.708E+00,5.995E-02,6.171E-02,1.318E-01,2.608E-01,8.141E-01,-6.477E-01,6.183E-01,4.953E+00,3.000E+00,1.386E+00,9.002E-03,5.377E-01,7.707E-01,-1.735E-01,3.796E-02,8.611E-01,4.763E-01,6.783E+00,4.000E+00,3.970E+00,-1.186E-02,2.048E-01,1.818E-01,-6.972E-01,6.455E-01,-5.728E-01,3.484E-01,5.402E+00,4.000E+00,1.792E+00,6.171E-02,5.995E-02,-2.608E-01,-1.318E-01,-6.477E-01,8.141E-01,6.183E-01,4.953E+00,-3.000E+00,-1.386E+00,3.851E-01,6.171E-02,-1.000E+00,-6.171E-02,1.000E+00,4.179E-01,6.171E-02,3.813E+00,-1.000E+00,-6.931E-01,6.115E-03,3.851E-01,-1.000E+00,-3.851E-01,1.000E+00,4.603E-01,3.851E-01,3.807E+00,-1.000E+00,-6.931E-01,4.098E-02,2.048E-01,4.098E-02,1.000E+00,-8.132E-01,1.000E+00,4.098E-02,3.817E+00,1.000E+00,6.931E-01,2.048E-01,-1.186E-02,6.972E-01,-1.818E-01,-5.728E-01,6.455E-01,3.484E-01,5.402E+00,-4.000E+00,-1.792E+00,2.587E-01,-1.186E-02,-3.939E-01,-6.083E-01,6.121E-01,4.839E-01,6.455E-01,5.626E+00,-4.000E+00,-1.946E+00,2.267E-01,9.060E-03,8.942E-01,-7.924E-01,5.306E-02,5.899E-01,-6.013E-01,6.553E+00,4.000E+00,4.787E+00,1.227E-01,9.209E-02,-1.096E-02,-6.004E-01,-1.540E-01,-1.495E-01,7.726E-01,8.787E+00,-4.000E+00,-2.485E+00,1.323E-02,9.060E-03,3.036E-01,-9.026E-01,-1.034E-02,-1.849E-01,-6.700E-01,5.424E+00,4.000E+00,4.771E+00,3.079E-02,1.200E-02,7.888E-01,-8.274E-01,-9.533E-01,-9.597E-01,-3.082E-01,8.606E+00,-4.000E+00,-2.708E+00,2.874E-02,9.209E-02,6.664E-01,-5.120E-01,6.554E-01,6.870E-01,2.643E-01,4.079E+00,-4.000E+00,-2.708E+00,2.974E-02,2.874E-02,-1.000E+00,-2.874E-02,1.000E+00,-6.595E-01,2.874E-02,3.797E+00,-1.000E+00,-6.931E-01,2.073E-02,8.913E-02,2.073E-02,1.000E+00,-7.494E-01,1.000E+00,2.073E-02,3.770E+00,1.000E+00,6.931E-01,8.913E-02,1.803E-03,9.881E-01,-9.384E-01,2.357E-01,1.970E-01,-9.589E-01,5.211E+00,-4.000E+00,-3.091E+00,5.751E-03,6.216E-03,-9.623E-02,-5.755E-01,1.081E-01,4.697E-02,8.681E-01,8.680E+00,-4.000E+00,-3.258E+00,-2.083E-02,1.015E-02,-2.083E-02,1.000E+00,-6.120E-01,1.000E+00,-2.083E-02,3.783E+00,1.000E+00,6.931E-01,1.015E-02,1.793E-02,7.677E-01,-7.546E-01,-4.517E-01,-3.581E-01,-8.894E-01,1.071E+01,-4.000E+00,-3.466E+00,-4.097E-02,6.216E-03,5.284E-01,-6.467E-01,7.216E-01,6.795E-01,2.669E-01,4.137E+00,-4.000E+00,-3.367E+00,5.407E-02,5.431E-02,5.407E-02,1.000E+00,-6.150E-01,1.000E+00,5.407E-02,3.796E+00,1.000E+00,6.931E-01,5.431E-02,1.015E-02,-2.789E-01,-7.219E-02,-6.987E-01,8.335E-01,5.936E-01,4.838E+00,-3.000E+00,-1.386E+00,4.044E-02,1.793E-02,9.787E-01,-9.455E-01,1.165E-01,1.588E-01,-9.797E-01,5.402E+00,-4.000E+00,-3.584E+00,-6.981E-03,-2.856E-02,-2.734E-02,-5.772E-01,-1.291E-02,4.114E-02,8.317E-01,8.747E+00,-4.000E+00,-3.689E+00,-2.905E-02,4.392E-02,-9.393E-03,2.813E-01,8.090E-01,-6.611E-01,6.070E-01,5.002E+00,3.000E+00,1.386E+00,-3.978E-03,4.044E-02,-2.749E-01,-6.609E-03,-6.095E-01,7.654E-01,6.065E-01,4.971E+00,-3.000E+00,-1.386E+00,3.220E-02,-2.856E-02,6.623E-01,-5.549E-01,5.505E-01,7.839E-01,2.556E-01,4.655E+00,-4.000E+00,-3.761E+00,4.392E-02,6.414E-03,9.331E-03,2.803E-01,7.951E-01,-6.290E-01,5.875E-01,5.014E+00,3.000E+00,1.386E+00,-3.403E-04,4.392E-02,-1.000E+00,-4.392E-02,1.000E+00,-6.155E-01,4.392E-02,3.781E+00,-1.000E+00,-6.931E-01,-5.174E-03,-1.438E-02,9.968E-01,-9.709E-01,9.274E-02,2.545E-01,-9.497E-01,6.788E+00,-4.000E+00,-3.912E+00,6.414E-03,4.392E-02,-2.803E-01,-9.331E-03,-6.290E-01,7.951E-01,5.875E-01,5.014E+00,-3.000E+00,-1.386E+00,-1.429E-02,6.173E-02,6.521E-03,3.165E-01,8.009E-01,-5.782E-01,6.414E-01,5.204E+00,3.000E+00,1.386E+00,3.762E-03,-5.174E-03,-2.571E-01,-6.746E-03,-6.504E-01,7.763E-01,6.153E-01,4.915E+00,-3.000E+00,-1.386E+00,1.366E-02,5.719E-01,8.535E-01,-5.017E-03,5.064E-01,-7.119E-01,4.590E-01,5.023E+00,4.000E+00,1.792E+00,6.173E-02,1.420E-01,-3.052E-03,2.928E-01,-7.119E-01,-7.147E-01,4.812E-01,5.051E+00,3.000E+00,1.386E+00,-1.246E-02,6.173E-02,-1.000E+00,-6.173E-02,1.000E+00,-5.438E-01,6.173E-02,3.807E+00,-1.000E+00,-6.931E-01,1.090E-01,4.146E-01,6.316E-01,-2.001E-02,5.503E-01,-1.603E-01,7.458E-01,5.686E+00,-4.000E+00,-4.220E+00,1.420E-01,6.173E-02,-2.928E-01,3.052E-03,-7.147E-01,-7.119E-01,4.812E-01,5.051E+00,-3.000E+00,-1.386E+00,5.719E-01,1.366E-02,5.017E-03,-8.535E-01,-7.119E-01,5.064E-01,4.590E-01,5.023E+00,-4.000E+00,-1.792E+00,5.208E-01,3.378E-01,5.208E-01,1.000E+00,7.240E-01,1.000E+00,5.208E-01,3.773E+00,1.000E+00,6.931E-01,3.378E-01,6.339E-03,3.630E-01,-3.808E-01,5.607E-01,7.131E-01,3.128E-01,6.266E+00,-4.000E+00,-4.094E+00,4.918E-01,3.378E-01,-1.000E+00,-3.378E-01,1.000E+00,9.828E-01,3.378E-01,3.790E+00,-1.000E+00,-6.931E-01,6.230E-01,6.339E-03,-5.027E-01,-9.587E-01,5.816E-01,3.667E-01,4.679E-01,7.152E+00,-4.000E+00,-4.127E+00,6.457E-01,6.230E-01,-1.000E+00,-6.230E-01,1.000E+00,9.926E-01,6.230E-01,3.774E+00,-1.000E+00,-6.931E-01,4.170E-01,2.210E-01,4.170E-01,1.000E+00,6.120E-01,1.000E+00,4.170E-01,3.768E+00,1.000E+00,6.931E-01,2.210E-01,4.904E-02,8.921E-02,-8.343E-01,7.852E-01,7.950E-01,-2.012E-01,6.571E+00,-4.000E+00,-4.111E+00,4.757E-01,4.389E-01,4.757E-01,1.000E+00,4.031E-01,1.000E+00,4.757E-01,3.750E+00,1.000E+00,6.931E-01,4.389E-01,2.259E-02,6.347E-02,-7.989E-01,4.676E-01,-4.693E-01,3.873E-01,7.229E+00,-4.000E+00,-4.025E+00,5.134E-01,4.389E-01,-1.000E+00,-4.389E-01,1.000E+00,1.873E-01,4.389E-01,3.796E+00,-1.000E+00,-6.931E-01,1.078E-01,5.134E-01,-1.000E+00,-5.134E-01,1.000E+00,3.300E-01,5.134E-01,3.792E+00,-1.000E+00,-6.931E-01,7.329E-01,5.063E-02,7.329E-01,1.000E+00,6.573E-01,1.000E+00,7.329E-01,3.794E+00,1.000E+00,6.931E-01,5.063E-02,4.343E-02,5.991E-02,-9.716E-01,-3.562E-01,2.080E-01,8.224E-02,7.573E+00,-4.000E+00,-4.025E+00,5.377E-01,9.002E-03,1.735E-01,-7.707E-01,8.611E-01,3.796E-02,4.763E-01,6.783E+00,-4.000E+00,-3.970E+00,3.023E-01,1.923E-02,9.099E-01,-5.395E-01,-2.674E-01,-4.616E-01,-7.209E-01,6.862E+00,4.000E+00,1.792E+00,5.955E-01,5.177E-01,5.955E-01,1.000E+00,-3.607E-01,1.000E+00,5.955E-01,3.755E+00,1.000E+00,6.931E-01,5.177E-01,1.717E-03,9.843E-01,-7.740E-01,3.375E-01,-5.320E-02,-8.424E-01,8.232E+00,4.000E+00,4.234E+00,5.369E-02,3.079E-02,6.620E-01,-7.382E-01,-1.291E-01,5.962E-01,-5.304E-01,7.288E+00,-4.000E+00,-3.829E+00,6.333E-02,2.665E-02,5.455E-01,-3.656E-01,5.906E-01,6.328E-01,5.798E-01,6.370E+00,4.000E+00,4.025E+00,1.923E-02,3.023E-01,5.395E-01,-9.099E-01,-4.616E-01,-2.674E-01,-7.209E-01,6.862E+00,-4.000E+00,-1.792E+00,1.965E-02,3.023E-01,1.080E-01,-9.835E-01,-8.172E-01,9.531E-01,-2.674E-01,5.313E+00,-4.000E+00,-1.946E+00,6.801E-03,-4.639E-03,9.832E-01,-9.234E-01,4.535E-01,4.675E-01,-8.730E-01,6.972E+00,4.000E+00,3.892E+00,-8.692E-03,4.947E-03,-8.692E-03,1.000E+00,-6.479E-01,1.000E+00,-8.692E-03,3.791E+00,1.000E+00,6.931E-01,4.947E-03,-8.692E-03,-1.000E+00,8.692E-03,1.000E+00,-6.479E-01,-8.692E-03,3.791E+00,-1.000E+00,-6.931E-01,3.560E-02,9.950E-03,4.182E-01,-7.913E-01,6.418E-01,5.528E-01,2.242E-01,8.752E+00,-4.000E+00,-4.304E+00,2.908E-02,-1.264E-02,5.556E-01,-4.545E-01,6.100E-01,6.619E-01,4.881E-01,6.394E+00,4.000E+00,3.738E+00,5.550E-03,2.908E-02,-1.000E+00,-2.908E-02,1.000E+00,-6.605E-01,2.908E-02,3.789E+00,-1.000E+00,-6.931E-01,4.172E-02,2.519E-03,9.095E-01,-9.443E-01,2.233E-01,1.354E-01,-9.736E-01,9.776E+00,-4.000E+00,-4.394E+00,4.477E-02,1.012E-01,9.932E-01,-8.259E-01,4.513E-01,5.705E-01,-7.875E-01,7.247E+00,4.000E+00,3.555E+00,-2.918E-02,4.477E-02,-1.000E+00,-4.477E-02,1.000E+00,-6.200E-01,4.477E-02,3.800E+00,-1.000E+00,-6.931E-01,1.711E-02,-2.918E-02,-1.000E+00,2.918E-02,1.000E+00,-6.509E-01,-2.918E-02,3.791E+00,-1.000E+00,-6.931E-01,1.389E-02,8.159E-03,6.668E-01,-6.007E-01,7.170E-01,6.502E-01,1.791E-01,8.249E+00,-4.000E+00,-4.477E+00,5.625E-03,1.701E-01,6.655E-01,-8.175E-02,4.808E-01,4.990E-01,6.880E-01,7.158E+00,4.000E+00,3.332E+00,-4.113E-03,-6.109E-03,-4.113E-03,1.000E+00,-6.262E-01,1.000E+00,-4.113E-03,3.797E+00,1.000E+00,6.931E-01,-6.109E-03,1.086E-03,9.410E-01,-9.683E-01,1.925E-01,1.083E-01,-9.790E-01,9.200E+00,-4.000E+00,-4.554E+00,2.203E-02,8.120E-02,9.789E-01,-8.841E-01,5.504E-01,3.162E-01,-7.701E-01,7.333E+00,4.000E+00,2.996E+00,-5.255E-03,-4.113E-03,-2.779E-01,4.130E-02,-6.616E-01,8.011E-01,5.759E-01,4.975E+00,-3.000E+00,-1.386E+00,-9.356E-04,-5.255E-03,-1.000E+00,5.255E-03,1.000E+00,-6.097E-01,-5.255E-03,3.816E+00,-1.000E+00,-6.931E-01,-4.116E-03,1.883E-02,7.723E-01,-4.284E-01,7.226E-01,5.881E-01,2.410E-01,7.366E+00,-4.000E+00,-4.625E+00,7.555E-03,6.638E-02,6.114E-01,-2.069E-01,5.705E-01,3.992E-01,6.291E-01,5.566E+00,4.000E+00,2.565E+00,-2.262E-02,2.888E-02,-3.221E-02,2.701E-01,7.852E-01,-6.296E-01,6.174E-01,4.994E+00,3.000E+00,1.386E+00,4.411E-03,-4.116E-03,-2.718E-01,3.027E-03,-6.222E-01,7.655E-01,6.258E-01,5.004E+00,-3.000E+00,-1.386E+00,-6.039E-03,9.023E-02,4.924E-01,5.023E-01,3.982E-01,4.522E-01,8.562E-01,5.794E+00,4.000E+00,1.609E+00,2.888E-02,9.023E-02,-1.365E-01,2.440E-01,-7.940E-01,-7.277E-01,4.522E-01,4.947E+00,3.000E+00,1.386E+00,2.761E-02,4.411E-03,-2.892E-01,3.684E-02,-6.501E-01,8.217E-01,5.714E-01,4.992E+00,-3.000E+00,-1.386E+00,4.151E-02,-2.755E-02,9.423E-01,-9.693E-01,-9.232E-02,-1.665E-01,-9.476E-01,8.546E+00,-4.000E+00,-4.736E+00,9.023E-02,-6.039E-03,-5.023E-01,-4.924E-01,4.522E-01,3.982E-01,8.562E-01,5.794E+00,-4.000E+00,-1.609E+00,2.332E-01,-6.039E-03,-1.341E-01,-8.933E-01,-7.940E-01,6.109E-01,3.982E-01,4.897E+00,-4.000E+00,-1.792E+00,5.907E-02,6.638E-02,1.026E-01,2.538E-01,8.561E-01,-6.973E-01,5.720E-01,4.843E+00,3.000E+00,1.386E+00,-9.556E-03,2.332E-01,-7.272E-01,-8.271E-01,5.907E-02,4.246E-02,9.711E-01,5.509E+00,-2.000E+00,-1.099E+00,2.107E-02,2.203E-02,9.000E-01,-7.248E-01,-1.843E-01,6.011E-02,-9.265E-01,1.094E+01,-4.000E+00,-2.773E+00,6.638E-02,7.555E-03,2.069E-01,-6.114E-01,3.992E-01,5.705E-01,6.291E-01,5.566E+00,-4.000E+00,-2.565E+00,2.855E-02,5.546E-02,-3.728E-03,2.513E-01,8.923E-01,-7.477E-01,5.002E-01,4.869E+00,3.000E+00,1.386E+00,-1.099E-02,2.855E-02,-1.000E+00,-2.855E-02,1.000E+00,-5.285E-01,2.855E-02,3.810E+00,-1.000E+00,-6.931E-01,8.120E-02,4.966E-01,5.033E-01,2.630E-01,5.803E-01,-1.748E-01,9.426E-01,5.062E+00,4.000E+00,1.609E+00,5.546E-02,2.855E-02,-2.513E-01,3.728E-03,-7.477E-01,8.923E-01,5.002E-01,4.869E+00,-3.000E+00,-1.386E+00,1.868E-01,2.855E-02,-5.421E-01,-5.866E-01,4.203E-01,-1.502E-01,8.923E-01,5.737E+00,-4.000E+00,-1.609E+00,3.313E-01,5.431E-02,9.545E-01,-8.869E-01,1.418E-01,-1.125E-02,-9.469E-01,1.146E+01,-4.000E+00,-4.331E+00,4.966E-01,8.120E-02,-2.630E-01,-5.033E-01,-1.748E-01,5.803E-01,9.426E-01,5.062E+00,-4.000E+00,-1.609E+00,1.701E-01,5.625E-03,8.175E-02,-6.655E-01,4.990E-01,4.808E-01,6.880E-01,7.158E+00,-4.000E+00,-3.332E+00,5.027E-02,6.911E-03,4.839E-02,3.161E-01,8.369E-01,-6.933E-01,5.479E-01,4.905E+00,3.000E+00,1.386E+00,-8.045E-02,5.027E-02,-1.000E+00,-5.027E-02,1.000E+00,-5.363E-01,5.027E-02,3.820E+00,-1.000E+00,-6.931E-01,1.012E-01,4.477E-02,8.259E-01,-9.932E-01,5.705E-01,4.513E-01,-7.875E-01,7.247E+00,-4.000E+00,-3.555E+00,6.911E-03,5.027E-02,-3.161E-01,-4.839E-02,-6.933E-01,8.369E-01,5.479E-01,4.905E+00,-3.000E+00,-1.386E+00,6.994E-02,6.911E-03,-1.000E+00,-6.911E-03,1.000E+00,-6.714E-01,6.911E-03,3.795E+00,-1.000E+00,-6.931E-01,6.532E-02,2.282E-02,-1.551E-02,2.953E-01,8.305E-01,-6.261E-01,5.533E-01,5.014E+00,3.000E+00,1.386E+00,-1.264E-02,2.908E-02,4.545E-01,-5.556E-01,6.619E-01,6.100E-01,4.881E-01,6.394E+00,-4.000E+00,-3.738E+00,1.353E-02,2.282E-02,1.353E-02,1.000E+00,-6.438E-01,1.000E+00,1.353E-02,3.796E+00,1.000E+00,6.931E-01,2.282E-02,6.532E-02,-2.953E-01,1.551E-02,-6.261E-01,8.305E-01,5.533E-01,5.014E+00,-3.000E+00,-1.386E+00,-4.639E-03,6.801E-03,9.234E-01,-9.832E-01,4.675E-01,4.535E-01,-8.730E-01,6.972E+00,-4.000E+00,-3.892E+00,1.151E-02,1.353E-02,-2.690E-01,4.218E-02,-6.357E-01,8.030E-01,5.753E-01,5.038E+00,-3.000E+00,-1.386E+00,5.396E-03,1.151E-02,-1.000E+00,-1.151E-02,1.000E+00,-6.474E-01,1.151E-02,3.776E+00,-1.000E+00,-6.931E-01,3.243E-02,1.840E-02,7.368E-01,-9.687E-01,6.580E-01,8.611E-02,-6.249E-01,8.790E+00,4.000E+00,2.773E+00,2.665E-02,6.333E-02,3.656E-01,-5.455E-01,6.328E-01,5.906E-01,5.798E-01,6.370E+00,-4.000E+00,-4.025E+00,-3.670E-03,2.665E-02,-1.000E+00,-2.665E-02,1.000E+00,-6.101E-01,2.665E-02,3.777E+00,-1.000E+00,-6.931E-01,4.637E-02,3.305E-02,7.200E-01,-9.911E-01,-2.457E-01,-7.104E-01,-7.019E-01,9.422E+00,4.000E+00,2.197E+00,-2.594E-02,4.637E-02,-1.000E+00,-4.637E-02,1.000E+00,-5.915E-01,4.637E-02,3.793E+00,-1.000E+00,-6.931E-01,1.289E-02,-2.594E-02,-1.000E+00,2.594E-02,1.000E+00,-6.839E-01,-2.594E-02,3.782E+00,-1.000E+00,-6.931E-01,4.300E-02,4.637E-02,-2.625E-01,-1.371E-02,-6.839E-01,8.394E-01,5.589E-01,4.802E+00,-3.000E+00,-1.386E+00,8.377E-02,3.305E-02,9.874E-01,-8.838E-01,1.419E-01,-3.682E-01,-9.254E-01,4.555E+00,4.000E+00,1.609E+00,2.012E-01,8.377E-02,-1.000E+00,-8.377E-02,1.000E+00,9.747E-01,8.377E-02,3.798E+00,-1.000E+00,-6.931E-01,-9.444E-03,-4.265E-03,-9.444E-03,1.000E+00,-8.915E-01,1.000E+00,-9.444E-03,3.822E+00,1.000E+00,6.931E-01,-4.265E-03,-9.444E-03,-1.000E+00,9.444E-03,1.000E+00,-8.915E-01,-9.444E-03,3.822E+00,-1.000E+00,-6.931E-01,3.305E-02,4.637E-02,9.911E-01,-7.200E-01,-7.104E-01,-2.457E-01,-7.019E-01,9.422E+00,-4.000E+00,-2.197E+00,1.717E-03,5.177E-01,7.740E-01,-9.843E-01,-5.320E-02,3.375E-01,-8.424E-01,8.232E+00,-4.000E+00,-4.234E+00,1.569E-02,2.267E-01,1.666E-01,-3.790E-01,5.616E-01,8.601E-01,-4.006E-01,7.517E+00,-4.000E+00,-4.762E+00,5.604E-02,1.840E-02,5.604E-02,1.000E+00,-6.134E-01,1.000E+00,5.604E-02,3.794E+00,1.000E+00,6.931E-01,1.840E-02,2.414E-01,5.081E-01,3.782E-01,2.080E-01,1.643E-02,9.889E-01,5.305E+00,4.000E+00,1.609E+00,9.060E-03,2.267E-01,7.924E-01,-8.942E-01,5.899E-01,5.306E-02,-6.013E-01,6.553E+00,-4.000E+00,-4.787E+00,1.586E-01,5.604E-02,-2.609E-01,1.812E-02,-6.693E-01,9.196E-01,5.338E-01,4.982E+00,-3.000E+00,-1.386E+00,2.862E-01,2.414E-01,2.862E-01,1.000E+00,-7.569E-01,1.000E+00,2.862E-01,3.794E+00,1.000E+00,6.931E-01,2.414E-01,1.840E-02,-3.782E-01,-5.081E-01,1.643E-02,2.080E-01,9.889E-01,5.305E+00,-4.000E+00,-1.609E+00,0.000E+00,6.899E-310,1.391E-309,3.413E+01,2.084E+01,2.822E+01,1.861E+05,0.000E+00,0.000E+00,0.000E+00
```
