## Supplementary material for "Tertiary-interaction characters enable fast, model-based structural phylogenetics beyond the twilight zone": 1lko_A_3di.dump

```
1lko_A.pdb	KSLKGSRTEKNILTAFAGESQARNRYNYFGGQAKKDGFVQISDIFAETADQEREHAKRLFKFLEGGDLEIVAAFPAGIIADTHANLIASAAGEHHEYTEMYPSFARIAREEGYEEIARVFASIAVAEEFHEKRFLDFARNIKEGRVFLREQATKWRCRNCGYVHEGTGAPELCPACAHPKAHFELLGINW	DDCPPAPLLQLLVVLLVQLLVLLVLLQVLLVLCVVVLANVSSVLSNVVSVVSVVLNVVSVVNDDDDDDDHDDDDDPDDHDHNLVSLVVLLVSLVCQLPPSLQVSLVSCVVVPNNVVSVSSNVVNVVSNVSSVVSVVVSVCVVVVNFFFADFWAWKAQQVPGDIDTGRGADQADPPPRDGSSRIGGDDDDD	0.000E+00,2.941E+01,0.000E+00,6.397E+01,3.118E+01,9.380E+00,5.962E+01,2.824E+01,5.960E+00,5.688E+01,5.164E-01,8.199E-02,5.164E-01,1.000E+00,7.742E-01,1.000E+00,5.164E-01,3.809E+00,1.000E+00,6.931E-01,8.199E-02,5.649E-01,6.608E-01,1.338E-01,9.310E-01,-8.921E-01,2.285E-01,5.548E+00,3.000E+00,1.386E+00,3.711E-01,8.844E-02,3.711E-01,1.000E+00,-8.921E-01,1.000E+00,3.711E-01,3.792E+00,1.000E+00,6.931E-01,8.844E-02,3.711E-01,-1.000E+00,-3.711E-01,1.000E+00,-8.921E-01,3.711E-01,3.792E+00,-1.000E+00,-6.931E-01,5.649E-01,-1.717E-03,9.820E-01,-9.281E-01,-2.236E-01,-5.196E-01,-9.591E-01,9.720E+00,4.000E+00,4.625E+00,-4.678E-02,5.649E-01,-1.000E+00,-5.649E-01,1.000E+00,4.332E-01,5.649E-01,3.793E+00,-1.000E+00,-6.931E-01,1.180E-02,-7.173E-03,2.970E-01,-8.132E-01,6.795E-01,8.726E-01,2.567E-01,6.957E+00,4.000E+00,4.575E+00,-1.197E-02,5.064E-01,6.913E-01,-1.671E-01,5.943E-01,5.441E-01,5.969E-01,7.063E+00,4.000E+00,4.007E+00,2.338E-02,6.956E-01,9.007E-01,-8.304E-02,8.353E-01,9.417E-01,2.835E-01,6.570E+00,4.000E+00,4.111E+00,3.064E-02,2.668E-01,9.220E-01,-9.098E-01,1.872E-01,5.809E-01,-7.938E-01,9.177E+00,4.000E+00,4.500E+00,2.832E-02,6.248E-02,9.547E-01,-9.790E-01,3.974E-01,3.386E-01,-8.875E-01,6.085E+00,4.000E+00,3.871E+00,-4.972E-04,4.855E-03,-3.256E-02,2.434E-01,8.057E-01,-6.911E-01,5.732E-01,4.822E+00,3.000E+00,1.386E+00,-7.480E-03,3.064E-02,-2.296E-01,2.938E-02,-7.087E-01,8.373E-01,5.304E-01,4.872E+00,-3.000E+00,-1.386E+00,1.843E-03,-8.964E-02,8.091E-01,-8.613E-01,-2.301E-01,-2.959E-01,-9.484E-01,1.059E+01,4.000E+00,3.638E+00,4.855E-03,4.452E-02,4.269E-01,-5.984E-01,7.054E-01,6.066E-01,4.683E-01,5.131E+00,4.000E+00,3.714E+00,3.947E-02,4.855E-03,-1.000E+00,-4.855E-03,1.000E+00,-6.352E-01,4.855E-03,3.804E+00,-1.000E+00,-6.931E-01,6.218E-02,7.248E-01,3.127E-01,-2.608E-01,6.962E-01,7.154E-01,2.521E-01,7.286E+00,4.000E+00,4.043E+00,-6.863E-03,-8.964E-02,9.485E-01,-9.949E-01,3.238E-01,1.542E-01,-9.676E-01,5.693E+00,4.000E+00,3.526E+00,6.799E-02,-8.094E-03,-2.127E-01,-7.001E-01,1.077E-01,1.706E-02,8.466E-01,9.011E+00,4.000E+00,3.401E+00,2.127E-02,7.783E-02,8.965E-02,3.362E-01,7.989E-01,-5.611E-01,6.605E-01,5.277E+00,3.000E+00,1.386E+00,-4.902E-03,-1.202E-02,7.646E-01,-8.052E-01,-4.409E-01,-4.091E-01,-8.896E-01,1.037E+01,4.000E+00,3.178E+00,2.659E-02,-8.094E-03,4.630E-01,-7.820E-01,7.849E-01,6.844E-01,1.801E-01,4.291E+00,4.000E+00,3.296E+00,7.783E-02,2.127E-02,-3.362E-01,-8.965E-02,-5.611E-01,7.989E-01,6.605E-01,5.277E+00,-3.000E+00,-1.386E+00,3.659E-02,2.466E-02,9.419E-01,-9.206E-01,1.365E-01,6.003E-02,-9.845E-01,9.195E+00,4.000E+00,4.111E+00,4.935E-02,-1.202E-02,9.814E-01,-9.792E-01,4.745E-02,-7.456E-03,-9.991E-01,5.337E+00,4.000E+00,2.996E+00,-8.676E-03,2.028E-02,-4.833E-02,-6.441E-01,2.074E-01,1.688E-01,7.795E-01,8.523E+00,4.000E+00,2.773E+00,2.253E-02,1.731E-02,1.259E-02,3.242E-01,7.404E-01,-5.418E-01,6.492E-01,5.087E+00,3.000E+00,1.386E+00,-3.991E-02,1.090E-01,8.825E-01,-1.975E-01,8.727E-01,7.107E-01,2.306E-01,6.961E+00,4.000E+00,3.989E+00,-1.710E-02,2.028E-02,7.032E-01,-6.302E-01,7.298E-01,7.417E-01,4.965E-02,4.205E+00,4.000E+00,2.565E+00,1.731E-02,2.253E-02,-3.242E-01,-1.259E-02,-5.418E-01,7.404E-01,6.492E-01,5.087E+00,-3.000E+00,-1.386E+00,2.552E-02,4.453E-01,9.521E-01,4.535E-02,-5.743E-01,8.412E-01,1.552E-01,7.138E+00,4.000E+00,3.912E+00,-3.121E-02,2.930E-01,8.968E-01,6.660E-02,1.259E-01,-5.133E-01,4.919E-01,5.262E+00,4.000E+00,1.792E+00,-3.787E-03,1.615E-01,-4.943E-02,3.156E-01,-5.133E-01,-5.871E-01,5.979E-01,5.196E+00,3.000E+00,1.386E+00,1.458E-03,2.552E-02,-2.932E-01,-8.576E-02,-6.103E-01,7.551E-01,6.512E-01,4.973E+00,-3.000E+00,-1.386E+00,1.732E-02,-3.121E-02,-2.653E-01,1.843E-02,-6.604E-01,7.722E-01,6.156E-01,4.919E+00,-3.000E+00,-1.386E+00,1.615E-01,-7.802E-03,9.843E-01,-7.453E-01,6.822E-01,3.036E-01,-7.363E-01,4.722E+00,4.000E+00,4.977E+00,2.930E-01,-7.802E-03,-4.848E-01,-9.001E-01,5.486E-01,6.282E-02,3.036E-01,5.194E+00,4.000E+00,4.970E+00,1.518E-01,-1.710E-02,-1.030E-01,-7.051E-01,-4.752E-02,1.056E-01,7.773E-01,8.623E+00,-4.000E+00,-2.303E+00,-6.054E-03,1.518E-01,-1.000E+00,-1.518E-01,1.000E+00,-6.410E-01,1.518E-01,3.813E+00,-1.000E+00,-6.931E-01,1.069E-02,4.935E-02,6.986E-01,-8.388E-01,-5.883E-01,-5.422E-01,-8.367E-01,1.085E+01,-4.000E+00,-2.773E+00,2.028E-02,-1.710E-02,6.302E-01,-7.032E-01,7.417E-01,7.298E-01,4.965E-02,4.205E+00,-4.000E+00,-2.565E+00,4.582E-03,4.627E-02,5.098E-02,2.572E-01,8.050E-01,-6.532E-01,6.273E-01,4.937E+00,3.000E+00,1.386E+00,4.275E-03,-5.778E-02,9.720E-01,-5.907E-01,5.438E-01,6.915E-01,-7.050E-01,9.325E+00,4.000E+00,4.466E+00,-1.202E-02,4.935E-02,9.792E-01,-9.814E-01,-7.456E-03,4.745E-02,-9.991E-01,5.337E+00,-4.000E+00,-2.996E+00,4.627E-02,2.659E-02,-4.985E-02,-5.417E-01,6.783E-02,7.953E-02,8.665E-01,8.478E+00,-4.000E+00,-3.178E+00,2.242E-02,5.659E-03,2.861E-03,2.947E-01,7.726E-01,-6.053E-01,6.128E-01,5.037E+00,3.000E+00,1.386E+00,-1.088E-02,3.053E-02,2.846E-03,2.801E-01,7.838E-01,-6.314E-01,6.237E-01,5.008E+00,3.000E+00,1.386E+00,-8.094E-03,2.659E-02,7.820E-01,-4.630E-01,6.844E-01,7.849E-01,1.801E-01,4.291E+00,-4.000E+00,-3.296E+00,5.659E-03,-4.684E-02,2.255E-02,2.419E-01,6.782E-01,-6.004E-01,6.579E-01,4.937E+00,3.000E+00,1.386E+00,3.053E-02,8.455E-02,1.197E-01,3.429E-01,7.297E-01,-4.999E-01,7.284E-01,5.007E+00,3.000E+00,1.386E+00,-8.964E-02,-6.863E-03,9.949E-01,-9.485E-01,1.542E-01,3.238E-01,-9.676E-01,5.693E+00,-4.000E+00,-3.526E+00,-4.684E-02,5.659E-03,-2.419E-01,-2.255E-02,-6.004E-01,6.782E-01,6.579E-01,4.937E+00,-3.000E+00,-1.386E+00,8.455E-02,3.053E-02,-3.429E-01,-1.197E-01,-4.999E-01,7.297E-01,7.284E-01,5.007E+00,-3.000E+00,-1.386E+00,-6.142E-02,2.645E-02,6.580E-01,-9.723E-01,6.203E-01,5.410E-01,-7.355E-01,9.150E+00,4.000E+00,4.174E+00,4.452E-02,4.855E-03,5.984E-01,-4.269E-01,6.066E-01,7.054E-01,4.683E-01,5.131E+00,-4.000E+00,-3.714E+00,6.461E-02,4.452E-02,-1.000E+00,-4.452E-02,1.000E+00,-5.945E-01,4.452E-02,3.807E+00,-1.000E+00,-6.931E-01,-2.750E-03,6.461E-02,-1.000E+00,-6.461E-02,1.000E+00,-6.508E-01,6.461E-02,3.811E+00,-1.000E+00,-6.931E-01,6.248E-02,2.832E-02,9.790E-01,-9.547E-01,3.386E-01,3.974E-01,-8.875E-01,6.085E+00,-4.000E+00,-3.871E+00,1.609E-02,4.452E-02,-5.071E-01,-5.603E-01,4.411E-01,-2.739E-01,8.656E-01,5.893E+00,-4.000E+00,-1.609E+00,4.367E-02,4.520E-02,4.367E-02,1.000E+00,-4.811E-01,1.000E+00,4.367E-02,3.818E+00,1.000E+00,6.931E-01,4.520E-02,5.164E-01,8.292E-01,-2.292E-01,-1.373E-01,8.539E-01,-4.146E-01,9.804E+00,-4.000E+00,-4.111E+00,5.064E-01,2.097E-01,5.064E-01,1.000E+00,8.434E-01,1.000E+00,5.064E-01,3.802E+00,1.000E+00,6.931E-01,2.097E-01,5.064E-01,-1.000E+00,-5.064E-01,1.000E+00,8.434E-01,5.064E-01,3.802E+00,-1.000E+00,-6.931E-01,7.731E-01,6.721E-01,7.731E-01,1.000E+00,5.182E-01,1.000E+00,7.731E-01,3.785E+00,1.000E+00,6.931E-01,6.721E-01,7.731E-01,-1.000E+00,-7.731E-01,1.000E+00,5.182E-01,7.731E-01,3.785E+00,-1.000E+00,-6.931E-01,4.150E-01,6.142E-01,4.150E-01,1.000E+00,9.591E-01,1.000E+00,4.150E-01,3.795E+00,1.000E+00,6.931E-01,6.142E-01,4.150E-01,-1.000E+00,-4.150E-01,1.000E+00,9.591E-01,4.150E-01,3.795E+00,-1.000E+00,-6.931E-01,4.785E-01,6.956E-01,4.785E-01,1.000E+00,9.612E-01,1.000E+00,4.785E-01,3.794E+00,1.000E+00,6.931E-01,6.956E-01,2.338E-02,8.304E-02,-9.007E-01,9.417E-01,8.353E-01,2.835E-01,6.570E+00,-4.000E+00,-4.111E+00,4.297E-01,6.956E-01,-1.000E+00,-6.956E-01,1.000E+00,8.581E-01,6.956E-01,3.797E+00,-1.000E+00,-6.931E-01,8.111E-01,5.259E-01,8.111E-01,1.000E+00,6.886E-01,1.000E+00,8.111E-01,3.797E+00,1.000E+00,6.931E-01,5.259E-01,7.248E-01,5.259E-01,1.000E+00,9.671E-01,1.000E+00,5.259E-01,3.801E+00,1.000E+00,6.931E-01,7.248E-01,5.259E-01,-1.000E+00,-5.259E-01,1.000E+00,9.671E-01,5.259E-01,3.801E+00,-1.000E+00,-6.931E-01,2.981E-01,7.248E-01,-1.000E+00,-7.248E-01,1.000E+00,1.805E-01,7.248E-01,3.822E+00,-1.000E+00,-6.931E-01,9.780E-02,2.981E-01,-1.000E+00,-2.981E-01,1.000E+00,8.532E-01,2.981E-01,3.809E+00,-1.000E+00,-6.931E-01,9.281E-01,8.269E-01,9.281E-01,1.000E+00,9.636E-01,1.000E+00,9.281E-01,2.881E+00,1.000E+00,6.931E-01,8.269E-01,9.281E-01,-1.000E+00,-9.281E-01,1.000E+00,9.636E-01,9.281E-01,2.881E+00,-1.000E+00,-6.931E-01,3.859E-01,-3.991E-02,5.911E-01,9.643E-02,8.300E-01,8.646E-01,1.727E-01,6.759E+00,-4.000E+00,-3.932E+00,7.239E-01,3.859E-01,-1.000E+00,-3.859E-01,1.000E+00,8.259E-01,3.859E-01,3.811E+00,-1.000E+00,-6.931E-01,4.453E-01,2.552E-02,-4.535E-02,-9.521E-01,8.412E-01,-5.743E-01,1.552E-01,7.138E+00,-4.000E+00,-3.912E+00,1.090E-01,-3.991E-02,1.975E-01,-8.825E-01,7.107E-01,8.727E-01,2.306E-01,6.961E+00,-4.000E+00,-3.989E+00,-3.894E-03,-3.719E-02,5.589E-01,-5.827E-01,8.487E-01,7.149E-01,3.360E-01,5.209E+00,4.000E+00,4.025E+00,1.464E-02,2.466E-02,1.464E-02,1.000E+00,-6.158E-01,1.000E+00,1.464E-02,3.806E+00,1.000E+00,6.931E-01,2.466E-02,3.659E-02,9.206E-01,-9.419E-01,6.003E-02,1.365E-01,-9.845E-01,9.195E+00,-4.000E+00,-4.111E+00,1.745E-02,6.434E-02,9.502E-01,-9.729E-01,3.757E-01,3.884E-01,-8.988E-01,5.230E+00,4.000E+00,3.892E+00,4.940E-02,2.431E-02,4.940E-02,1.000E+00,-6.880E-01,1.000E+00,4.940E-02,3.810E+00,1.000E+00,6.931E-01,2.431E-02,4.940E-02,-1.000E+00,-4.940E-02,1.000E+00,-6.880E-01,4.940E-02,3.810E+00,-1.000E+00,-6.931E-01,3.431E-02,3.348E-02,7.915E-01,-8.273E-01,-3.016E-01,-2.682E-01,-9.610E-01,1.043E+01,4.000E+00,3.664E+00,-1.362E-02,4.109E-02,5.550E-01,-5.572E-01,6.902E-01,6.441E-01,3.782E-01,4.607E+00,4.000E+00,3.738E+00,7.986E-03,2.431E-02,-2.689E-01,2.755E-02,-6.276E-01,7.935E-01,5.773E-01,5.081E+00,-3.000E+00,-1.386E+00,3.302E-02,6.218E-02,9.903E-01,-9.969E-01,1.380E-01,1.787E-01,-9.764E-01,9.686E+00,-4.000E+00,-4.317E+00,-1.833E-02,3.348E-02,9.362E-01,-9.967E-01,3.395E-01,3.543E-01,-9.280E-01,5.408E+00,4.000E+00,3.555E+00,6.589E-02,3.686E-03,6.589E-02,1.000E+00,-6.681E-01,1.000E+00,6.589E-02,3.796E+00,1.000E+00,6.931E-01,3.686E-03,5.017E-01,4.818E-01,3.338E-01,4.233E-01,-4.071E-03,9.862E-01,5.263E+00,4.000E+00,1.609E+00,1.342E-01,-2.432E-04,8.931E-01,-8.491E-01,-2.910E-01,-3.974E-01,-9.481E-01,9.806E+00,4.000E+00,3.219E+00,1.533E-01,-2.344E-02,2.933E-01,-8.620E-01,8.002E-01,9.204E-01,2.305E-01,4.451E+00,4.000E+00,3.332E+00,1.903E-01,1.533E-01,-1.000E+00,-1.533E-01,1.000E+00,-7.246E-01,1.533E-01,3.806E+00,-1.000E+00,-6.931E-01,5.017E-01,3.686E-03,-3.338E-01,-4.818E-01,-4.071E-03,4.233E-01,9.862E-01,5.263E+00,-4.000E+00,-1.609E+00,2.668E-01,3.064E-02,9.098E-01,-9.220E-01,5.809E-01,1.872E-01,-7.938E-01,9.177E+00,-4.000E+00,-4.500E+00,1.125E-01,-2.432E-04,9.390E-01,-9.929E-01,2.519E-01,1.161E-01,-9.667E-01,5.403E+00,4.000E+00,2.996E+00,-3.617E-02,-1.306E-03,-1.813E-01,-7.333E-01,5.998E-02,-4.843E-02,8.011E-01,8.625E+00,4.000E+00,2.773E+00,6.018E-02,-7.173E-03,6.018E-02,1.000E+00,-6.647E-01,1.000E+00,6.018E-02,3.801E+00,1.000E+00,6.931E-01,-7.173E-03,1.180E-02,8.132E-01,-2.970E-01,8.726E-01,6.795E-01,2.567E-01,6.957E+00,-4.000E+00,-4.575E+00,5.000E-02,-1.306E-03,6.268E-01,-6.941E-01,7.347E-01,7.159E-01,1.196E-01,4.097E+00,4.000E+00,2.565E+00,2.987E-02,-1.717E-03,2.987E-02,1.000E+00,-6.771E-01,1.000E+00,2.987E-02,3.801E+00,1.000E+00,6.931E-01,-1.717E-03,5.649E-01,9.281E-01,-9.820E-01,-5.196E-01,-2.236E-01,-9.591E-01,9.720E+00,-4.000E+00,-4.625E+00,1.997E-02,1.669E-01,9.004E-01,2.723E-02,2.007E-01,-5.780E-01,4.576E-01,4.981E+00,4.000E+00,1.792E+00,-3.818E-03,1.849E-01,-5.081E-02,2.602E-01,-5.780E-01,-6.841E-01,5.438E-01,5.077E+00,3.000E+00,1.386E+00,4.120E-02,-1.717E-03,-2.446E-01,1.721E-02,-6.776E-01,8.233E-01,5.824E-01,4.928E+00,-3.000E+00,-1.386E+00,3.276E-02,4.120E-02,-1.000E+00,-4.120E-02,1.000E+00,-6.841E-01,4.120E-02,3.810E+00,-1.000E+00,-6.931E-01,1.849E-01,-3.818E-03,-2.602E-01,5.081E-02,-6.841E-01,-5.780E-01,5.438E-01,5.077E+00,-3.000E+00,-1.386E+00,1.669E-01,1.997E-02,-2.723E-02,-9.004E-01,-5.780E-01,2.007E-01,4.576E-01,4.981E+00,-4.000E+00,-1.792E+00,1.371E-01,5.000E-02,-1.283E-01,-6.827E-01,-7.973E-02,1.156E-02,7.987E-01,8.412E+00,-4.000E+00,-2.303E+00,3.870E-02,1.371E-01,-1.000E+00,-1.371E-01,1.000E+00,-6.197E-01,1.371E-01,3.808E+00,-1.000E+00,-6.931E-01,2.445E-02,2.645E-02,3.570E-02,2.660E-01,8.015E-01,-6.507E-01,6.035E-01,4.944E+00,3.000E+00,1.386E+00,-1.306E-03,5.000E-02,6.941E-01,-6.268E-01,7.159E-01,7.347E-01,1.196E-01,4.097E+00,-4.000E+00,-2.565E+00,-2.047E-03,1.422E-02,-6.969E-03,2.611E-01,8.097E-01,-6.581E-01,5.932E-01,5.021E+00,3.000E+00,1.386E+00,2.645E-02,-6.142E-02,9.723E-01,-6.580E-01,5.410E-01,6.203E-01,-7.355E-01,9.150E+00,-4.000E+00,-4.174E+00,-2.432E-04,1.125E-01,9.929E-01,-9.390E-01,1.161E-01,2.519E-01,-9.667E-01,5.403E+00,-4.000E+00,-2.996E+00,1.422E-02,1.533E-01,4.034E-02,-3.830E-01,4.222E-01,1.637E-01,9.036E-01,8.187E+00,-4.000E+00,-3.219E+00,7.017E-02,2.645E-02,-2.573E-01,8.298E-02,-6.773E-01,8.698E-01,5.263E-01,4.928E+00,-3.000E+00,-1.386E+00,-4.429E-02,2.900E-02,1.634E-01,3.151E-01,6.804E-01,-5.718E-01,7.491E-01,5.116E+00,3.000E+00,1.386E+00,-2.344E-02,-1.833E-02,3.811E-01,-7.673E-01,9.011E-01,8.065E-01,-2.837E-01,8.595E+00,-4.000E+00,-3.466E+00,-1.690E-03,-2.344E-02,-1.000E+00,2.344E-02,1.000E+00,-5.718E-01,-2.344E-02,3.807E+00,-1.000E+00,-6.931E-01,2.900E-02,-4.429E-02,-3.151E-01,-1.634E-01,-5.718E-01,6.804E-01,7.491E-01,5.116E+00,-3.000E+00,-1.386E+00,3.348E-02,-1.833E-02,9.967E-01,-9.362E-01,3.543E-01,3.395E-01,-9.280E-01,5.408E+00,-4.000E+00,-3.555E+00,2.326E-02,-1.362E-02,-1.740E-01,-5.747E-01,-3.587E-02,-1.008E-01,8.946E-01,8.868E+00,-4.000E+00,-3.664E+00,-4.196E-03,2.383E-02,6.861E-02,2.902E-01,7.753E-01,-6.660E-01,6.301E-01,4.861E+00,3.000E+00,1.386E+00,-5.778E-02,4.275E-03,5.907E-01,-9.720E-01,6.915E-01,5.438E-01,-7.050E-01,9.325E+00,-4.000E+00,-4.466E+00,4.109E-02,-1.362E-02,5.572E-01,-5.550E-01,6.441E-01,6.902E-01,3.782E-01,4.607E+00,-4.000E+00,-3.738E+00,2.383E-02,-4.196E-03,-2.902E-01,-6.861E-02,-6.660E-01,7.753E-01,6.301E-01,4.861E+00,-3.000E+00,-1.386E+00,5.385E-02,2.383E-02,-1.000E+00,-2.383E-02,1.000E+00,-6.745E-01,2.383E-02,3.796E+00,-1.000E+00,-6.931E-01,6.434E-02,1.745E-02,9.729E-01,-9.502E-01,3.884E-01,3.757E-01,-8.988E-01,5.230E+00,-4.000E+00,-3.892E+00,4.151E-02,6.434E-02,-1.000E+00,-6.434E-02,1.000E+00,-6.953E-01,6.434E-02,3.815E+00,-1.000E+00,-6.931E-01,4.224E-02,4.151E-02,-1.000E+00,-4.151E-02,1.000E+00,-6.180E-01,4.151E-02,3.803E+00,-1.000E+00,-6.931E-01,4.606E-02,-3.710E-03,9.250E-03,2.871E-01,7.979E-01,-6.509E-01,5.737E-01,4.916E+00,3.000E+00,1.386E+00,-3.719E-02,-3.894E-03,5.827E-01,-5.589E-01,7.149E-01,8.487E-01,3.360E-01,5.209E+00,-4.000E+00,-4.025E+00,2.208E-02,3.616E-02,-4.338E-02,2.842E-01,8.635E-01,-6.894E-01,5.226E-01,5.032E+00,3.000E+00,1.386E+00,-3.710E-03,1.686E-01,8.176E-01,6.010E-02,2.909E-01,-8.599E-01,3.126E-01,4.729E+00,4.000E+00,1.792E+00,6.725E-02,2.560E-02,-1.503E-01,2.684E-01,-8.599E-01,-7.302E-01,3.824E-01,5.094E+00,3.000E+00,1.386E+00,3.616E-02,2.208E-02,-2.842E-01,4.338E-02,-6.894E-01,8.635E-01,5.226E-01,5.032E+00,-3.000E+00,-1.386E+00,9.106E-02,3.616E-02,-1.000E+00,-3.616E-02,1.000E+00,-7.302E-01,3.616E-02,3.807E+00,-1.000E+00,-6.931E-01,2.560E-02,-3.710E-03,-4.799E-01,-4.554E-01,3.824E-01,3.126E-01,9.043E-01,5.883E+00,-4.000E+00,-1.609E+00,1.686E-01,-3.710E-03,-6.010E-02,-8.176E-01,-8.599E-01,2.909E-01,3.126E-01,4.729E+00,-4.000E+00,-1.792E+00,5.970E-02,7.169E-01,6.821E-01,-8.803E-02,-6.873E-01,-6.793E-01,-4.213E-01,7.833E+00,4.000E+00,3.664E+00,2.247E-01,8.179E-01,8.192E-01,-7.005E-01,1.190E-01,-8.921E-01,-1.674E-01,5.439E+00,4.000E+00,3.091E+00,6.756E-01,7.215E-03,5.387E-01,-6.735E-01,-8.921E-01,1.336E-01,2.535E-01,5.863E+00,4.000E+00,2.996E+00,7.481E-01,7.215E-03,-2.034E-01,-8.406E-01,-8.933E-01,2.691E-01,1.336E-01,5.302E+00,4.000E+00,2.944E+00,1.247E-01,7.481E-01,-1.000E+00,-7.481E-01,1.000E+00,3.511E-01,7.481E-01,3.799E+00,-1.000E+00,-6.931E-01,6.414E-01,8.423E-01,3.657E-01,-5.704E-01,-8.804E-01,-7.792E-01,-7.622E-01,7.758E+00,4.000E+00,2.773E+00,3.819E-01,4.447E-01,9.709E-01,-7.723E-01,-7.792E-01,-6.003E-01,-6.062E-01,6.673E+00,4.000E+00,2.639E+00,7.695E-01,3.015E-01,7.595E-01,-7.001E-01,5.552E-01,-5.991E-01,-2.444E-01,7.685E+00,4.000E+00,3.497E+00,5.371E-01,4.845E-01,9.068E-01,-9.117E-01,-8.023E-01,-8.249E-01,-8.902E-01,6.519E+00,4.000E+00,2.303E+00,5.632E-01,6.287E-01,9.919E-01,-9.435E-01,-5.746E-01,-7.148E-01,-9.750E-01,6.190E+00,4.000E+00,3.367E+00,5.930E-01,1.281E-01,9.138E-01,-5.322E-01,-6.961E-01,-9.996E-01,-5.727E-01,5.809E+00,4.000E+00,1.792E+00,2.750E-01,1.104E-01,5.540E-01,-7.710E-01,-9.577E-01,2.866E-01,-2.115E-01,5.467E+00,4.000E+00,3.258E+00,-9.140E-03,1.104E-01,-3.385E-01,-9.784E-01,-5.396E-01,7.804E-02,2.866E-01,5.421E+00,4.000E+00,3.219E+00,1.618E-01,-9.140E-03,-1.000E+00,9.140E-03,1.000E+00,-5.113E-01,-9.140E-03,3.806E+00,-1.000E+00,-6.931E-01,3.210E-01,1.618E-01,-1.000E+00,-1.618E-01,1.000E+00,-8.824E-01,1.618E-01,3.817E+00,-1.000E+00,-6.931E-01,1.281E-01,5.930E-01,5.322E-01,-9.138E-01,-9.996E-01,-6.961E-01,-5.727E-01,5.809E+00,-4.000E+00,-1.792E+00,3.758E-01,4.845E-01,3.758E-01,1.000E+00,8.274E-01,1.000E+00,3.758E-01,3.807E+00,1.000E+00,6.931E-01,4.845E-01,5.371E-01,9.117E-01,-9.068E-01,-8.249E-01,-8.023E-01,-8.902E-01,6.519E+00,-4.000E+00,-2.303E+00,5.448E-01,4.845E-01,-1.000E+00,-4.845E-01,1.000E+00,9.815E-01,4.845E-01,3.804E+00,-1.000E+00,-6.931E-01,4.447E-01,3.819E-01,7.723E-01,-9.709E-01,-6.003E-01,-7.792E-01,-6.062E-01,6.673E+00,-4.000E+00,-2.639E+00,8.423E-01,3.819E-01,3.367E-01,-8.082E-01,-7.818E-01,-9.283E-01,-7.792E-01,4.363E+00,-4.000E+00,-2.708E+00,7.215E-03,6.756E-01,6.735E-01,-5.387E-01,1.336E-01,-8.921E-01,2.535E-01,5.863E+00,-4.000E+00,-2.996E+00,8.179E-01,2.247E-01,7.005E-01,-8.192E-01,-8.921E-01,1.190E-01,-1.674E-01,5.439E+00,-4.000E+00,-3.091E+00,4.227E-01,-5.152E-02,7.921E-01,-8.310E-01,3.447E-01,-7.668E-01,-8.935E-01,6.125E+00,4.000E+00,2.485E+00,5.500E-01,-1.886E-02,5.500E-01,1.000E+00,3.999E-01,1.000E+00,5.500E-01,3.809E+00,1.000E+00,6.931E-01,-1.886E-02,6.331E-01,3.313E-01,-5.560E-01,-6.649E-01,-9.914E-01,1.459E-01,5.809E+00,4.000E+00,2.197E+00,6.382E-01,4.408E-02,9.796E-01,-5.898E-01,-4.307E-01,-9.841E-01,-6.695E-01,5.371E+00,4.000E+00,1.792E+00,2.901E-01,6.382E-01,-1.000E+00,-6.382E-01,1.000E+00,4.660E-01,6.382E-01,3.802E+00,-1.000E+00,-6.931E-01,2.865E-03,2.901E-01,-1.000E+00,-2.901E-01,1.000E+00,7.837E-01,2.901E-01,3.818E+00,-1.000E+00,-6.931E-01,2.879E-01,2.865E-03,-1.000E+00,-2.865E-03,1.000E+00,-6.855E-01,2.865E-03,3.795E+00,-1.000E+00,-6.931E-01,1.693E-01,2.879E-01,-1.000E+00,-2.879E-01,1.000E+00,-8.688E-01,2.879E-01,3.815E+00,-1.000E+00,-6.931E-01,4.408E-02,6.382E-01,5.898E-01,-9.796E-01,-9.841E-01,-4.307E-01,-6.695E-01,5.371E+00,-4.000E+00,-1.792E+00,4.736E-01,4.408E-02,-1.000E+00,-4.408E-02,1.000E+00,7.329E-01,4.408E-02,3.799E+00,-1.000E+00,-6.931E-01,6.331E-01,-1.886E-02,5.560E-01,-3.313E-01,-9.914E-01,-6.649E-01,1.459E-01,5.809E+00,-4.000E+00,-2.197E+00,-5.152E-02,8.179E-01,9.003E-01,-9.776E-01,-8.935E-01,5.705E-01,-8.201E-01,9.419E+00,-4.000E+00,-2.565E+00,-7.802E-03,1.615E-01,7.453E-01,-9.843E-01,3.036E-01,6.822E-01,-7.363E-01,4.722E+00,-4.000E+00,-4.977E+00,1.104E-01,2.750E-01,7.710E-01,-5.540E-01,2.866E-01,-9.577E-01,-2.115E-01,5.467E+00,-4.000E+00,-3.258E+00,6.287E-01,5.632E-01,9.435E-01,-9.919E-01,-7.148E-01,-5.746E-01,-9.750E-01,6.190E+00,-4.000E+00,-3.367E+00,7.169E-01,5.970E-02,8.803E-02,-6.821E-01,-6.793E-01,-6.873E-01,-4.213E-01,7.833E+00,-4.000E+00,-3.664E+00,3.015E-01,7.695E-01,7.001E-01,-7.595E-01,-5.991E-01,5.552E-01,-2.444E-01,7.685E+00,-4.000E+00,-3.497E+00,2.837E-01,6.448E-01,2.837E-01,1.000E+00,8.781E-01,1.000E+00,2.837E-01,3.788E+00,1.000E+00,6.931E-01,6.448E-01,4.182E-01,6.448E-01,1.000E+00,9.594E-01,1.000E+00,6.448E-01,3.788E+00,1.000E+00,6.931E-01,4.182E-01,6.448E-01,-1.000E+00,-6.448E-01,1.000E+00,9.594E-01,6.448E-01,3.788E+00,-1.000E+00,-6.931E-01,1.989E-01,4.182E-01,-1.000E+00,-4.182E-01,1.000E+00,9.428E-01,4.182E-01,3.798E+00,-1.000E+00,-6.931E-01,0.000E+00,0.000E+00,1.549E+01,1.178E-315,0.000E+00,6.899E-310,1.391E-309,2.375E+01,2.632E+01,6.605E+01
```
