## Supplementary material for "Tertiary-interaction characters enable fast, model-based structural phylogenetics beyond the twilight zone": 1mty_B_3di.dump

```
1mty_B.pdb	ERRRGLTDPEMAAVILKALPEAPLDGNNKMGYFVTPRWKRLTEYEALTVYAQPNADWIAGGLDWGDWTQKFHGGRPSWGNETTELRTVDWFKHRDPLRRWHAPYVKDKAEEWRYTDRFLQGYSADGQIRAMNPTWRDEFINRYWGAFLFNEYGLFNAHSQGAREALSDVTRVSLAFWGFDKIDIAQMIQLERGFLAKIVPGFDESTAVPKAEWTNGEVYKSARLAVEGLWQEVFDWNESAFSVHAVYDALFGQFVRREFFQRLAPRFGDNLTPFFINQAQTYFQIAKQGVQDLYYNCLGDDPEFSDYNRTVMRNWTGKWLEPTIAALRDFMGLFAKLPAGTTDKEEITASLYRVVDDWIEDYASRIDFKADRDQIVKAVLAGLK	DDDDLVPDPVNVVVVVVPDDPDDPDPPPDQPVPPDDPDDDNDPLCRVFFQPDQDPVQQAAHPHDDADPDADVVRHGQEHPVQAPFDFNHLRPFAQVVSDDPPVLVVVVVVVVVVVVVVLVVCLVVVLCVQFFPCCVQPVLQAPVLLCLVLLLLLLLLLPLCCRHRPGRNVNRLSNLLSVLSNVLSVLSLVLQVSCPVRPPPRDSDSVRNNCCCVPNQQQVLSNVLSCCLRPVDRRNVLNVCCSLLAQCLQVVCCVLPVPCCVQSVVRSDPPSVSSSVSVVVSSVSSLSSSCCVLQVGGCVHPPCNLVSLVVSLVSNVVSNVSSLVNLQSNLVVVVVDDPPRDDPVSVLVSNLVSVVVSCVSHVVSSVRDDDSVVSSVSSCVSND	0.000E+00,1.178E-315,0.000E+00,6.899E-310,1.391E-309,5.920E+01,6.150E+01,7.318E+01,1.678E+07,0.000E+00,3.294E-01,3.973E-01,3.294E-01,1.000E+00,9.503E-01,1.000E+00,3.294E-01,3.792E+00,1.000E+00,6.931E-01,3.973E-01,3.294E-01,-1.000E+00,-3.294E-01,1.000E+00,9.503E-01,3.294E-01,3.792E+00,-1.000E+00,-6.931E-01,5.357E-01,7.098E-02,5.357E-01,1.000E+00,6.288E-01,1.000E+00,5.357E-01,3.780E+00,1.000E+00,6.931E-01,7.098E-02,9.041E-02,4.424E-01,-7.242E-01,3.869E-01,-2.964E-02,1.971E-02,5.055E+00,4.000E+00,1.946E+00,8.781E-02,7.098E-02,-1.000E+00,-7.098E-02,1.000E+00,-5.592E-01,7.098E-02,3.789E+00,-1.000E+00,-6.931E-01,2.712E-01,3.330E-01,2.712E-01,1.000E+00,2.412E-01,1.000E+00,2.712E-01,3.812E+00,1.000E+00,6.931E-01,3.330E-01,2.712E-01,-1.000E+00,-2.712E-01,1.000E+00,2.412E-01,2.712E-01,3.812E+00,-1.000E+00,-6.931E-01,1.005E-01,3.330E-01,-1.000E+00,-3.330E-01,1.000E+00,7.933E-01,3.330E-01,3.863E+00,-1.000E+00,-6.931E-01,1.089E-01,9.041E-02,1.089E-01,1.000E+00,-7.231E-01,1.000E+00,1.089E-01,3.825E+00,1.000E+00,6.931E-01,9.041E-02,7.098E-02,7.242E-01,-4.424E-01,-2.964E-02,3.869E-01,1.971E-02,5.055E+00,-4.000E+00,-1.946E+00,-1.873E-02,7.098E-02,-3.857E-01,-7.269E-01,9.405E-01,6.982E-01,3.869E-01,5.103E+00,-4.000E+00,-2.079E+00,-2.156E-02,-1.873E-02,-1.000E+00,1.873E-02,1.000E+00,-5.383E-01,-1.873E-02,3.838E+00,-1.000E+00,-6.931E-01,5.475E-02,6.219E-02,5.475E-02,1.000E+00,-6.985E-01,1.000E+00,5.475E-02,3.826E+00,1.000E+00,6.931E-01,6.219E-02,-1.873E-02,-2.817E-01,-3.527E-02,-6.853E-01,8.331E-01,6.037E-01,4.988E+00,-3.000E+00,-1.386E+00,1.294E-02,6.219E-02,-1.000E+00,-6.219E-02,1.000E+00,-6.200E-01,6.219E-02,3.805E+00,-1.000E+00,-6.931E-01,4.751E-02,7.489E-02,4.751E-02,1.000E+00,-6.472E-01,1.000E+00,4.751E-02,3.832E+00,1.000E+00,6.931E-01,7.489E-02,5.104E-01,7.489E-02,1.000E+00,3.425E-01,1.000E+00,7.489E-02,3.786E+00,1.000E+00,6.931E-01,5.104E-01,5.591E-01,5.104E-01,1.000E+00,5.981E-01,1.000E+00,5.104E-01,3.785E+00,1.000E+00,6.931E-01,5.591E-01,5.104E-01,-1.000E+00,-5.104E-01,1.000E+00,5.981E-01,5.104E-01,3.785E+00,-1.000E+00,-6.931E-01,7.870E-02,5.591E-01,-1.000E+00,-5.591E-01,1.000E+00,3.259E-01,5.591E-01,3.795E+00,-1.000E+00,-6.931E-01,6.637E-01,4.084E-01,6.637E-01,1.000E+00,-6.164E-02,1.000E+00,6.637E-01,3.843E+00,1.000E+00,6.931E-01,4.084E-01,2.545E-02,4.084E-01,1.000E+00,5.414E-01,1.000E+00,4.084E-01,3.821E+00,1.000E+00,6.931E-01,2.545E-02,4.084E-01,-1.000E+00,-4.084E-01,1.000E+00,5.414E-01,4.084E-01,3.821E+00,-1.000E+00,-6.931E-01,6.239E-01,5.198E-02,6.239E-01,1.000E+00,7.065E-01,1.000E+00,6.239E-01,3.782E+00,1.000E+00,6.931E-01,5.198E-02,6.239E-01,-1.000E+00,-6.239E-01,1.000E+00,7.065E-01,6.239E-01,3.782E+00,-1.000E+00,-6.931E-01,1.408E-01,8.695E-02,1.408E-01,1.000E+00,9.677E-01,1.000E+00,1.408E-01,3.793E+00,1.000E+00,6.931E-01,8.695E-02,1.408E-01,-1.000E+00,-1.408E-01,1.000E+00,9.677E-01,1.408E-01,3.793E+00,-1.000E+00,-6.931E-01,4.688E-01,3.423E-01,4.688E-01,1.000E+00,8.669E-01,1.000E+00,4.688E-01,3.809E+00,1.000E+00,6.931E-01,3.423E-01,5.621E-02,4.462E-01,-9.431E-01,7.740E-01,-8.021E-01,-2.267E-01,6.403E+00,4.000E+00,2.833E+00,3.385E-02,3.423E-01,-1.000E+00,-3.423E-01,1.000E+00,-8.660E-01,3.423E-01,3.820E+00,-1.000E+00,-6.931E-01,-1.041E-02,8.082E-02,-1.041E-02,1.000E+00,-5.279E-01,1.000E+00,-1.041E-02,3.830E+00,1.000E+00,6.931E-01,8.082E-02,4.146E-01,8.082E-02,1.000E+00,2.323E-01,1.000E+00,8.082E-02,3.816E+00,1.000E+00,6.931E-01,4.146E-01,3.385E-02,-3.825E-01,-9.564E-01,-5.279E-01,6.729E-01,5.255E-01,5.520E+00,-3.000E+00,-1.386E+00,2.626E-01,4.146E-01,-1.000E+00,-4.146E-01,1.000E+00,5.126E-01,4.146E-01,3.815E+00,-1.000E+00,-6.931E-01,4.419E-01,3.600E-01,5.443E-01,6.425E-02,6.632E-01,-2.096E-01,-4.464E-01,4.844E+00,4.000E+00,1.792E+00,1.192E-02,4.419E-01,-1.000E+00,-4.419E-01,1.000E+00,8.116E-01,4.419E-01,3.788E+00,-1.000E+00,-6.931E-01,7.163E-01,9.837E-02,7.163E-01,1.000E+00,-2.142E-01,1.000E+00,7.163E-01,3.790E+00,1.000E+00,6.931E-01,9.837E-02,7.163E-01,-1.000E+00,-7.163E-01,1.000E+00,-2.142E-01,7.163E-01,3.790E+00,-1.000E+00,-6.931E-01,6.831E-01,3.600E-01,6.831E-01,1.000E+00,1.540E-01,1.000E+00,6.831E-01,3.815E+00,1.000E+00,6.931E-01,3.600E-01,4.419E-01,-6.425E-02,-5.443E-01,-2.096E-01,6.632E-01,-4.464E-01,4.844E+00,-4.000E+00,-1.792E+00,6.344E-01,3.600E-01,-1.000E+00,-3.600E-01,1.000E+00,8.078E-01,3.600E-01,3.791E+00,-1.000E+00,-6.931E-01,-2.778E-02,6.344E-01,-1.000E+00,-6.344E-01,1.000E+00,3.212E-01,6.344E-01,3.798E+00,-1.000E+00,-6.931E-01,1.101E-02,1.296E-01,6.359E-01,-9.853E-01,3.090E-01,4.584E-01,-5.103E-01,5.640E+00,4.000E+00,4.007E+00,1.146E-01,4.410E-01,6.055E-01,4.360E-01,6.516E-01,-9.826E-02,9.644E-01,5.490E+00,4.000E+00,1.609E+00,5.621E-02,3.423E-01,9.431E-01,-4.462E-01,-8.021E-01,7.740E-01,-2.267E-01,6.403E+00,-4.000E+00,-2.833E+00,7.537E-02,5.621E-02,-1.000E+00,-5.621E-02,1.000E+00,-7.158E-01,5.621E-02,3.799E+00,-1.000E+00,-6.931E-01,4.564E-01,7.848E-01,9.752E-01,-9.680E-01,-8.623E-01,-3.426E-01,-9.328E-01,9.510E+00,4.000E+00,4.787E+00,4.410E-01,7.848E-01,1.606E-01,-9.725E-01,-8.387E-01,-5.393E-01,-3.426E-01,8.125E+00,4.000E+00,4.779E+00,8.053E-02,4.413E-01,6.316E-01,-1.753E-01,2.601E-01,7.419E-01,6.415E-01,7.855E+00,4.000E+00,2.485E+00,-1.091E-01,8.053E-02,-1.000E+00,-8.053E-02,1.000E+00,5.111E-01,8.053E-02,3.782E+00,-1.000E+00,-6.931E-01,2.906E-01,1.367E-01,2.906E-01,1.000E+00,7.377E-01,1.000E+00,2.906E-01,3.829E+00,1.000E+00,6.931E-01,1.367E-01,4.413E-01,4.434E-02,-8.197E-01,5.116E-01,-6.342E-01,5.358E-01,7.342E+00,4.000E+00,2.197E+00,5.031E-01,5.258E-01,5.031E-01,1.000E+00,7.768E-01,1.000E+00,5.031E-01,3.799E+00,1.000E+00,6.931E-01,5.258E-01,6.323E-01,1.714E-01,-2.677E-02,7.800E-01,-6.487E-01,2.463E-01,3.814E+00,4.000E+00,2.197E+00,3.116E-02,3.653E-01,3.399E-01,4.961E-01,-1.193E-01,-4.119E-01,7.786E-01,6.249E+00,3.000E+00,1.386E+00,2.281E-02,8.617E-01,5.603E-01,-3.981E-01,2.790E-01,-3.928E-01,4.494E-01,8.307E+00,4.000E+00,3.135E+00,2.230E-01,6.552E-01,5.282E-01,-4.893E-01,-6.913E-02,2.825E-01,-7.903E-01,9.673E+00,4.000E+00,3.367E+00,3.653E-01,-8.756E-03,9.357E-01,1.045E-01,-3.681E-01,6.948E-01,3.903E-01,5.637E+00,4.000E+00,3.401E+00,1.383E-01,6.433E-01,-3.192E-01,-4.124E-01,-1.630E-01,6.422E-01,6.071E-01,4.139E+00,4.000E+00,3.401E+00,4.413E-01,1.367E-01,8.197E-01,-4.434E-02,-6.342E-01,5.116E-01,5.358E-01,7.342E+00,-4.000E+00,-2.197E+00,1.429E-01,5.258E-01,-5.720E-01,5.312E-02,-8.776E-02,2.463E-01,3.949E-01,5.482E+00,-4.000E+00,-2.079E+00,6.323E-01,5.258E-01,2.677E-02,-1.714E-01,-6.487E-01,7.800E-01,2.463E-01,3.814E+00,-4.000E+00,-2.197E+00,7.374E-01,7.336E-01,7.374E-01,1.000E+00,1.295E-01,1.000E+00,7.374E-01,3.770E+00,1.000E+00,6.931E-01,7.336E-01,7.374E-01,-1.000E+00,-7.374E-01,1.000E+00,1.295E-01,7.374E-01,3.770E+00,-1.000E+00,-6.931E-01,5.867E-01,5.236E-01,8.689E-01,-6.758E-01,-1.639E-02,-9.649E-02,-8.604E-01,8.114E+00,4.000E+00,2.398E+00,3.993E-01,5.867E-01,-1.000E+00,-5.867E-01,1.000E+00,1.943E-01,5.867E-01,3.765E+00,-1.000E+00,-6.931E-01,1.020E-01,3.993E-01,-1.000E+00,-3.993E-01,1.000E+00,5.690E-01,3.993E-01,3.802E+00,-1.000E+00,-6.931E-01,5.743E-01,6.920E-01,5.743E-01,1.000E+00,9.872E-01,1.000E+00,5.743E-01,3.819E+00,1.000E+00,6.931E-01,6.920E-01,5.236E-01,6.185E-01,1.734E-01,-4.575E-01,-8.558E-01,-6.526E-01,5.097E+00,4.000E+00,1.946E+00,5.204E-01,6.920E-01,-1.000E+00,-6.920E-01,1.000E+00,2.259E-01,6.920E-01,3.793E+00,-1.000E+00,-6.931E-01,2.074E-01,4.114E-02,2.074E-01,1.000E+00,-8.047E-01,1.000E+00,2.074E-01,3.814E+00,1.000E+00,6.931E-01,4.114E-02,2.074E-01,-1.000E+00,-2.074E-01,1.000E+00,-8.047E-01,2.074E-01,3.814E+00,-1.000E+00,-6.931E-01,2.640E-01,6.920E-01,4.609E-01,-7.547E-01,-9.109E-01,3.847E-01,-4.690E-01,5.533E+00,-4.000E+00,-1.609E+00,3.019E-01,6.920E-01,-4.012E-01,-9.708E-01,1.516E-01,-6.526E-01,3.847E-01,5.817E+00,-4.000E+00,-1.792E+00,5.236E-01,5.867E-01,6.758E-01,-8.689E-01,-9.649E-02,-1.639E-02,-8.604E-01,8.114E+00,-4.000E+00,-2.398E+00,-4.290E-02,1.583E-01,6.624E-01,-8.787E-01,-7.855E-01,-6.879E-01,-6.584E-01,9.422E+00,4.000E+00,4.466E+00,5.489E-01,2.667E-01,3.419E-01,-3.795E-01,7.791E-01,9.714E-01,6.076E-01,6.460E+00,4.000E+00,4.466E+00,8.617E-01,2.281E-02,3.981E-01,-5.603E-01,-3.928E-01,2.790E-01,4.494E-01,8.307E+00,-4.000E+00,-3.135E+00,-3.687E-02,8.617E-01,-1.000E+00,-8.617E-01,1.000E+00,1.137E-01,8.617E-01,3.796E+00,-1.000E+00,-6.931E-01,7.613E-02,1.246E-01,7.613E-02,1.000E+00,-2.494E-01,1.000E+00,7.613E-02,3.795E+00,1.000E+00,6.931E-01,1.246E-01,3.266E-01,7.435E-01,-2.469E-01,5.751E-01,6.021E-01,-3.324E-01,6.097E+00,4.000E+00,5.037E+00,7.507E-01,3.266E-01,-6.276E-02,-7.606E-01,9.250E-03,4.680E-01,6.021E-01,5.000E+00,4.000E+00,5.030E+00,4.152E-02,7.507E-01,-1.000E+00,-7.507E-01,1.000E+00,5.033E-01,7.507E-01,3.797E+00,-1.000E+00,-6.931E-01,4.742E-01,2.937E-01,9.740E-01,-8.350E-01,1.083E-01,-4.184E-01,-8.973E-01,7.594E+00,4.000E+00,5.366E+00,6.552E-01,4.742E-01,-1.000E+00,-4.742E-01,1.000E+00,9.464E-01,4.742E-01,3.793E+00,-1.000E+00,-6.931E-01,8.265E-01,3.295E-01,4.533E-01,-7.652E-01,4.718E-01,4.846E-01,1.754E-02,6.435E+00,4.000E+00,5.371E+00,-8.756E-03,3.653E-01,-1.045E-01,-9.357E-01,6.948E-01,-3.681E-01,3.903E-01,5.637E+00,-4.000E+00,-3.401E+00,6.433E-01,3.653E-01,-1.279E-01,-8.319E-01,6.071E-01,-5.745E-01,-3.681E-01,4.634E+00,-4.000E+00,-3.434E+00,-5.699E-03,3.409E-01,9.546E-01,-7.290E-01,-9.403E-01,6.647E-01,-4.924E-01,9.312E+00,4.000E+00,4.331E+00,9.056E-02,4.410E-01,8.674E-01,-6.641E-01,-4.305E-01,2.223E-01,-4.468E-01,6.899E+00,-4.000E+00,-3.761E+00,1.091E-01,9.056E-02,-1.000E+00,-9.056E-02,1.000E+00,3.806E-02,9.056E-02,3.848E+00,-1.000E+00,-6.931E-01,4.849E-01,5.843E-02,9.676E-01,-6.620E-01,1.142E-01,-4.921E-01,-4.701E-01,8.148E+00,4.000E+00,5.283E+00,5.696E-01,1.296E-01,9.464E-01,-1.560E-01,9.308E-02,-6.457E-01,-1.912E-01,6.946E+00,4.000E+00,1.609E+00,1.885E-01,1.869E-02,9.342E-01,-7.522E-01,-4.105E-01,-4.093E-01,-4.686E-01,9.217E+00,4.000E+00,5.252E+00,-2.797E-02,-5.451E-02,-2.797E-02,1.000E+00,-5.859E-01,1.000E+00,-2.797E-02,3.828E+00,1.000E+00,6.931E-01,-5.451E-02,-2.797E-02,-1.000E+00,2.797E-02,1.000E+00,-5.859E-01,-2.797E-02,3.828E+00,-1.000E+00,-6.931E-01,1.296E-01,1.101E-02,9.853E-01,-6.359E-01,4.584E-01,3.090E-01,-5.103E-01,5.640E+00,-4.000E+00,-4.007E+00,5.470E-01,4.885E-01,5.470E-01,1.000E+00,9.753E-01,1.000E+00,5.470E-01,3.748E+00,1.000E+00,6.931E-01,4.885E-01,5.470E-01,-1.000E+00,-5.470E-01,1.000E+00,9.753E-01,5.470E-01,3.748E+00,-1.000E+00,-6.931E-01,1.619E-01,1.763E-01,1.619E-01,1.000E+00,-5.133E-01,1.000E+00,1.619E-01,3.821E+00,1.000E+00,6.931E-01,1.763E-01,1.619E-01,-1.000E+00,-1.619E-01,1.000E+00,-5.133E-01,1.619E-01,3.821E+00,-1.000E+00,-6.931E-01,2.153E-02,1.763E-01,-1.000E+00,-1.763E-01,1.000E+00,-7.687E-01,1.763E-01,3.851E+00,-1.000E+00,-6.931E-01,7.778E-02,8.431E-03,8.664E-01,-7.063E-01,7.023E-01,2.104E-02,-4.660E-01,7.982E+00,4.000E+00,4.290E+00,3.819E-02,1.425E-02,3.819E-02,1.000E+00,-5.023E-01,1.000E+00,3.819E-02,3.810E+00,1.000E+00,6.931E-01,1.425E-02,3.819E-02,-1.000E+00,-3.819E-02,1.000E+00,-5.023E-01,3.819E-02,3.810E+00,-1.000E+00,-6.931E-01,8.754E-02,1.787E-02,8.754E-02,1.000E+00,-6.526E-01,1.000E+00,8.754E-02,3.805E+00,1.000E+00,6.931E-01,1.787E-02,2.079E-02,4.550E-02,2.689E-01,7.719E-01,-6.105E-01,6.433E-01,5.017E+00,3.000E+00,1.386E+00,5.310E-03,3.819E-02,-5.235E-01,-5.894E-01,4.473E-01,-2.695E-01,8.706E-01,5.866E+00,-4.000E+00,-1.609E+00,-3.379E-02,5.310E-03,-1.000E+00,-5.310E-03,1.000E+00,-6.105E-01,5.310E-03,3.840E+00,-1.000E+00,-6.931E-01,2.079E-02,1.787E-02,-2.689E-01,-4.550E-02,-6.105E-01,7.719E-01,6.433E-01,5.017E+00,-3.000E+00,-1.386E+00,1.025E-01,5.310E-03,-2.822E-01,4.115E-03,-6.531E-01,8.445E-01,5.970E-01,4.922E+00,-3.000E+00,-1.386E+00,6.439E-02,-2.551E-02,6.439E-02,1.000E+00,-6.707E-01,1.000E+00,6.439E-02,3.834E+00,1.000E+00,6.931E-01,-2.551E-02,2.985E-02,3.572E-02,3.003E-01,7.869E-01,-6.401E-01,6.363E-01,5.036E+00,3.000E+00,1.386E+00,-2.971E-02,-2.551E-02,-1.000E+00,2.551E-02,1.000E+00,-5.636E-01,-2.551E-02,3.838E+00,-1.000E+00,-6.931E-01,4.292E-02,2.985E-02,4.292E-02,1.000E+00,-7.030E-01,1.000E+00,4.292E-02,3.806E+00,1.000E+00,6.931E-01,2.985E-02,-2.551E-02,-3.003E-01,-3.572E-02,-6.401E-01,7.869E-01,6.363E-01,5.036E+00,-3.000E+00,-1.386E+00,1.595E-02,9.063E-02,-6.750E-02,2.630E-01,8.603E-01,-6.271E-01,5.717E-01,5.026E+00,3.000E+00,1.386E+00,2.209E-02,3.154E-02,9.097E-01,-8.106E-01,4.275E-01,5.448E-01,-5.987E-01,7.939E+00,4.000E+00,4.331E+00,-2.231E-02,2.985E-02,-2.681E-01,1.317E-03,-6.725E-01,8.108E-01,5.564E-01,5.001E+00,-3.000E+00,-1.386E+00,9.063E-02,1.595E-02,-2.630E-01,6.750E-02,-6.271E-01,8.603E-01,5.717E-01,5.026E+00,-3.000E+00,-1.386E+00,7.393E-02,2.006E-02,4.121E-01,6.081E-01,4.673E-01,5.316E-01,8.839E-01,6.391E+00,4.000E+00,1.609E+00,3.327E-02,1.774E-01,6.991E-01,-4.541E-01,2.497E-01,4.801E-01,-3.757E-01,6.993E+00,4.000E+00,4.331E+00,1.598E-02,3.327E-02,-1.000E+00,-3.327E-02,1.000E+00,-6.677E-01,3.327E-02,3.831E+00,-1.000E+00,-6.931E-01,6.936E-02,9.063E-02,-5.163E-01,-5.203E-01,4.427E-01,-2.081E-01,9.138E-01,5.884E+00,-4.000E+00,-1.609E+00,2.006E-02,7.393E-02,-6.081E-01,-4.121E-01,5.316E-01,4.673E-01,8.839E-01,6.391E+00,-4.000E+00,-1.609E+00,6.908E-02,2.183E-02,8.769E-01,-8.685E-01,4.820E-02,-8.065E-01,-6.169E-01,8.927E+00,4.000E+00,4.956E+00,-1.568E-02,4.233E-01,4.077E-01,2.806E-01,8.176E-01,-7.217E-01,6.706E-01,5.167E+00,3.000E+00,1.386E+00,5.982E-02,9.811E-02,5.982E-02,1.000E+00,-7.217E-01,1.000E+00,5.982E-02,3.760E+00,1.000E+00,6.931E-01,9.811E-02,1.299E-01,7.159E-01,-5.864E-01,-5.012E-01,-8.867E-03,-8.885E-01,8.410E+00,4.000E+00,4.927E+00,4.233E-01,1.299E-01,4.354E-01,-8.141E-01,-6.820E-01,4.003E-02,-8.867E-03,6.017E+00,4.000E+00,4.920E+00,3.086E-01,1.299E-01,-1.445E-01,-9.614E-01,-9.355E-01,8.976E-01,4.003E-02,5.253E+00,4.000E+00,4.913E+00,6.913E-02,3.086E-01,-1.000E+00,-3.086E-01,1.000E+00,7.842E-01,3.086E-01,3.864E+00,-1.000E+00,-6.931E-01,6.884E-02,3.510E-01,4.973E-01,4.356E-01,1.405E-01,2.518E-01,9.732E-01,5.568E+00,4.000E+00,1.609E+00,-2.590E-02,2.254E-01,3.844E-01,2.146E-01,4.406E-01,-2.800E-01,9.562E-01,4.849E+00,4.000E+00,1.609E+00,1.404E-01,1.607E-01,1.404E-01,1.000E+00,-7.712E-01,1.000E+00,1.404E-01,3.829E+00,1.000E+00,6.931E-01,1.607E-01,3.050E-01,3.024E-01,-5.371E-01,5.598E-01,6.364E-01,-4.924E-01,7.390E+00,4.000E+00,4.190E+00,3.510E-01,6.884E-02,-4.356E-01,-4.973E-01,2.518E-01,1.405E-01,9.732E-01,5.568E+00,-4.000E+00,-1.609E+00,2.254E-01,-2.590E-02,-2.146E-01,-3.844E-01,-2.800E-01,4.406E-01,9.562E-01,4.849E+00,-4.000E+00,-1.609E+00,8.555E-02,-2.626E-02,8.302E-01,-8.409E-01,3.547E-01,2.272E-01,-9.433E-01,8.925E+00,4.000E+00,3.892E+00,2.004E-01,4.162E-02,7.727E-01,2.312E-02,6.152E-01,7.340E-01,-3.946E-01,8.978E+00,4.000E+00,4.190E+00,3.062E-01,-2.857E-03,3.452E-01,-6.082E-02,5.722E-01,9.022E-01,2.364E-02,4.404E+00,4.000E+00,4.220E+00,2.368E-01,2.254E-01,-1.744E-01,-2.560E-01,-2.403E-01,6.329E-01,8.914E-01,4.876E+00,-4.000E+00,-1.609E+00,-5.964E-02,8.555E-02,-9.703E-02,-2.375E-02,-4.363E-01,4.573E-01,8.581E-01,4.725E+00,-4.000E+00,-1.609E+00,-1.806E-02,-2.875E-02,1.721E-01,-4.789E-01,5.643E-01,4.200E-01,6.703E-01,8.860E+00,4.000E+00,3.714E+00,1.873E-02,-2.857E-03,-2.477E-01,-9.893E-01,6.717E-01,9.901E-01,1.557E-01,4.357E+00,4.000E+00,4.159E+00,-2.001E-02,3.263E-02,3.882E-01,3.128E-01,6.188E-01,-5.873E-01,7.993E-01,4.998E+00,3.000E+00,1.386E+00,-6.082E-02,-2.875E-02,7.975E-01,-5.835E-01,7.921E-01,6.917E-01,2.155E-02,4.423E+00,4.000E+00,3.638E+00,6.464E-03,4.293E-03,-5.193E-02,2.158E-01,8.508E-01,-7.413E-01,5.173E-01,4.841E+00,3.000E+00,1.386E+00,3.263E-02,5.752E-03,5.632E-01,-8.986E-01,-7.969E-01,9.582E-01,-1.734E-01,7.324E+00,4.000E+00,4.290E+00,1.194E-02,7.308E-02,9.845E-01,-9.634E-01,1.696E-02,1.146E-01,-9.912E-01,5.543E+00,4.000E+00,3.434E+00,4.293E-03,9.962E-02,-1.611E-01,-6.966E-01,2.576E-01,9.536E-02,8.155E-01,9.173E+00,4.000E+00,3.296E+00,6.188E-04,4.489E-02,8.261E-01,-9.933E-01,4.669E-01,-1.158E-01,-7.656E-01,5.885E+00,4.000E+00,4.304E+00,-2.455E-03,1.515E-01,5.179E-01,-9.409E-01,6.922E-01,4.767E-01,-6.085E-01,9.431E+00,4.000E+00,4.454E+00,-5.760E-03,9.962E-02,5.290E-01,-7.573E-01,7.820E-01,7.753E-01,1.165E-01,4.672E+00,4.000E+00,3.178E+00,2.111E-02,2.464E-01,3.806E-01,-7.357E-01,9.934E-01,-8.330E-01,3.460E-01,6.381E+00,4.000E+00,4.317E+00,-9.484E-02,2.464E-01,3.753E-01,-3.899E-01,9.199E-02,3.542E-01,-8.330E-01,3.872E+00,4.000E+00,4.304E+00,1.435E-01,5.708E-02,8.412E-01,-9.700E-01,1.696E-01,4.320E-01,-8.111E-01,7.226E+00,4.000E+00,2.833E+00,1.247E-01,1.435E-01,-1.000E+00,-1.435E-01,1.000E+00,2.631E-02,1.435E-01,3.830E+00,-1.000E+00,-6.931E-01,4.014E-02,1.007E-01,6.949E-01,-2.925E-01,2.436E-01,-2.379E-03,4.563E-01,7.478E+00,4.000E+00,4.317E+00,5.366E-03,3.409E-01,6.655E-01,4.782E-01,5.700E-01,9.963E-02,9.654E-01,5.199E+00,4.000E+00,1.609E+00,-8.430E-02,6.898E-02,8.630E-02,-7.271E-01,6.630E-01,3.385E-01,6.157E-01,6.124E+00,4.000E+00,2.303E+00,1.583E-01,-4.290E-02,8.787E-01,-6.624E-01,-6.879E-01,-7.855E-01,-6.584E-01,9.422E+00,-4.000E+00,-4.466E+00,2.667E-01,5.489E-01,3.795E-01,-3.419E-01,9.714E-01,7.791E-01,6.076E-01,6.460E+00,-4.000E+00,-4.466E+00,3.409E-01,-5.699E-03,7.290E-01,-9.546E-01,6.647E-01,-9.403E-01,-4.924E-01,9.312E+00,-4.000E+00,-4.331E+00,1.605E-01,3.409E-01,-1.000E+00,-3.409E-01,1.000E+00,8.014E-01,3.409E-01,3.831E+00,-1.000E+00,-6.931E-01,7.848E-01,4.564E-01,9.680E-01,-9.752E-01,-3.426E-01,-8.623E-01,-9.328E-01,9.510E+00,-4.000E+00,-4.787E+00,6.308E-02,4.564E-01,7.715E-01,-9.572E-01,-8.387E-01,1.067E-03,-8.623E-01,6.259E+00,-4.000E+00,-4.796E+00,4.122E-02,5.696E-01,9.612E-01,3.582E-01,2.895E-01,-5.978E-01,3.910E-01,6.303E+00,-4.000E+00,-4.331E+00,4.481E-02,4.122E-02,-1.000E+00,-4.122E-02,1.000E+00,-7.396E-01,4.122E-02,3.831E+00,-1.000E+00,-6.931E-01,6.898E-02,-8.430E-02,7.271E-01,-8.630E-02,3.385E-01,6.630E-01,6.157E-01,6.124E+00,-4.000E+00,-2.303E+00,4.304E-02,4.885E-01,9.223E-01,-3.601E-02,2.637E-01,-9.805E-01,-1.991E-01,7.195E+00,-4.000E+00,-4.290E+00,2.122E-02,2.607E-02,9.270E-01,-4.472E-01,8.309E-01,8.227E-01,-2.324E-01,8.003E+00,4.000E+00,4.736E+00,5.708E-02,1.435E-01,9.700E-01,-8.412E-01,4.320E-01,1.696E-01,-8.111E-01,7.226E+00,-4.000E+00,-2.833E+00,3.317E-02,-5.760E-03,5.082E-02,-6.417E-01,1.253E-01,-2.698E-02,7.323E-01,9.280E+00,-4.000E+00,-3.045E+00,8.431E-03,5.277E-02,8.316E-01,-9.111E-01,-2.632E-01,-2.073E-01,-9.773E-01,9.704E+00,4.000E+00,4.673E+00,-2.376E-02,5.277E-02,1.782E-01,-9.750E-01,9.014E-01,6.354E-01,-2.073E-01,8.251E+00,4.000E+00,4.663E+00,9.962E-02,-5.760E-03,7.573E-01,-5.290E-01,7.753E-01,7.820E-01,1.165E-01,4.672E+00,-4.000E+00,-3.178E+00,1.161E-02,-5.541E-03,1.161E-02,1.000E+00,-5.982E-01,1.000E+00,1.161E-02,3.805E+00,1.000E+00,6.931E-01,-5.541E-03,3.750E-02,9.392E-01,-8.644E-01,-2.545E-01,-2.354E-01,-9.701E-01,9.374E+00,4.000E+00,4.595E+00,7.308E-02,1.194E-02,9.634E-01,-9.845E-01,1.146E-01,1.696E-02,-9.912E-01,5.543E+00,-4.000E+00,-3.434E+00,-4.892E-02,-6.082E-02,-6.260E-02,-7.476E-01,1.388E-01,1.614E-01,6.979E-01,8.696E+00,-4.000E+00,-3.555E+00,1.121E-04,-5.541E-03,-1.942E-01,2.665E-03,-7.083E-01,8.055E-01,5.771E-01,4.861E+00,-3.000E+00,-1.386E+00,3.554E-02,1.206E-01,5.082E-01,-9.882E-01,6.289E-01,6.093E-01,-4.253E-01,7.941E+00,4.000E+00,4.522E+00,-2.875E-02,-6.082E-02,5.835E-01,-7.975E-01,6.917E-01,7.921E-01,2.155E-02,4.423E+00,-4.000E+00,-3.638E+00,3.372E-02,1.740E-02,9.733E-02,2.784E-01,7.628E-01,-5.991E-01,6.597E-01,5.023E+00,3.000E+00,1.386E+00,-8.484E-03,1.476E-01,9.222E-01,-8.084E-01,-5.661E-01,-1.984E-01,-8.988E-01,1.121E+01,4.000E+00,4.443E+00,-2.626E-02,8.555E-02,8.409E-01,-8.302E-01,2.272E-01,3.547E-01,-9.433E-01,8.925E+00,-4.000E+00,-3.892E+00,1.740E-02,2.891E-02,6.722E-01,-8.982E-01,4.348E-01,1.883E-01,-2.786E-01,7.673E+00,4.000E+00,2.773E+00,-1.307E-02,2.109E-02,-5.458E-02,2.287E-01,8.008E-01,-6.601E-01,5.909E-01,4.909E+00,3.000E+00,1.386E+00,3.447E-02,1.476E-01,8.051E-01,-9.749E-01,-2.061E-01,4.634E-01,-8.552E-01,7.748E+00,4.000E+00,4.394E+00,-4.092E-02,3.050E-01,7.476E-01,-9.293E-01,3.205E-01,-4.234E-01,-6.150E-01,8.315E+00,4.000E+00,2.398E+00,2.109E-02,-1.307E-02,-2.287E-01,5.458E-02,-6.601E-01,8.008E-01,5.909E-01,4.909E+00,-3.000E+00,-1.386E+00,3.154E-02,2.209E-02,8.106E-01,-9.097E-01,5.448E-01,4.275E-01,-5.987E-01,7.939E+00,-4.000E+00,-4.331E+00,-1.175E-02,4.564E-01,6.175E-01,4.089E-01,3.555E-01,2.067E-01,9.140E-01,5.510E+00,4.000E+00,1.609E+00,-1.575E-02,3.692E-01,2.457E-01,6.121E-01,4.635E-01,-5.630E-02,9.096E-01,6.860E+00,4.000E+00,1.609E+00,1.396E-01,1.774E-01,1.396E-01,1.000E+00,-7.995E-01,1.000E+00,1.396E-01,3.815E+00,1.000E+00,6.931E-01,1.774E-01,3.327E-02,4.541E-01,-6.991E-01,4.801E-01,2.497E-01,-3.757E-01,6.993E+00,-4.000E+00,-4.331E+00,4.564E-01,-1.175E-02,-4.089E-01,-6.175E-01,2.067E-01,3.555E-01,9.140E-01,5.510E+00,-4.000E+00,-1.609E+00,3.692E-01,1.148E-01,3.692E-01,1.000E+00,-8.659E-01,1.000E+00,3.692E-01,3.790E+00,1.000E+00,6.931E-01,1.148E-01,3.692E-01,-1.000E+00,-3.692E-01,1.000E+00,-8.659E-01,3.692E-01,3.790E+00,-1.000E+00,-6.931E-01,3.050E-01,-4.092E-02,9.293E-01,-7.476E-01,-4.234E-01,3.205E-01,-6.150E-01,8.315E+00,-4.000E+00,-2.398E+00,4.558E-01,2.891E-02,4.558E-01,1.000E+00,8.866E-01,1.000E+00,4.558E-01,3.820E+00,1.000E+00,6.931E-01,2.891E-02,1.740E-02,8.982E-01,-6.722E-01,1.883E-01,4.348E-01,-2.786E-01,7.673E+00,-4.000E+00,-2.773E+00,3.547E-01,4.162E-02,3.547E-01,1.000E+00,7.024E-01,1.000E+00,3.547E-01,3.793E+00,1.000E+00,6.931E-01,4.162E-02,-1.806E-02,4.848E-01,-9.833E-01,8.108E-01,2.713E-01,-4.435E-01,7.698E+00,-4.000E+00,-4.127E+00,6.855E-02,1.780E-01,6.855E-02,1.000E+00,-6.802E-01,1.000E+00,6.855E-02,3.814E+00,1.000E+00,6.931E-01,1.780E-01,3.062E-01,7.780E-01,-2.378E-01,4.969E-01,2.364E-02,6.913E-02,6.014E+00,-4.000E+00,-4.205E+00,-2.857E-03,3.062E-01,6.082E-02,-3.452E-01,9.022E-01,5.722E-01,2.364E-02,4.404E+00,-4.000E+00,-4.220E+00,2.064E-02,1.873E-02,-6.680E-01,-2.546E-01,-7.429E-02,5.115E-01,6.717E-01,5.854E+00,-4.000E+00,-4.174E+00,-2.611E-02,3.905E-01,5.692E-01,4.541E-01,4.649E-02,2.535E-01,9.298E-01,5.456E+00,4.000E+00,1.609E+00,-2.403E-03,6.124E-01,3.569E-01,1.731E-01,8.334E-01,-3.455E-01,9.256E-01,4.602E+00,4.000E+00,1.609E+00,1.084E-01,1.715E-01,1.878E-01,-4.074E-01,2.878E-01,2.629E-01,8.175E-01,5.845E+00,4.000E+00,1.946E+00,1.460E-01,-2.611E-02,-2.846E-01,8.514E-02,-7.392E-01,9.298E-01,4.972E-01,5.038E+00,-3.000E+00,-1.386E+00,3.905E-01,-2.611E-02,-4.541E-01,-5.692E-01,2.535E-01,4.649E-02,9.298E-01,5.456E+00,-4.000E+00,-1.609E+00,6.124E-01,-2.403E-03,-1.731E-01,-3.569E-01,-3.455E-01,8.334E-01,9.256E-01,4.602E+00,-4.000E+00,-1.609E+00,1.865E-01,4.938E-03,8.198E-01,-9.946E-01,-3.603E-01,-5.701E-01,-8.726E-01,6.663E+00,4.000E+00,4.727E+00,8.554E-02,-1.271E-02,7.788E-01,2.771E-01,2.369E-01,5.225E-02,8.168E-01,4.623E+00,4.000E+00,4.727E+00,1.715E-01,2.926E-02,1.528E-01,-6.589E-01,-6.292E-01,-7.214E-01,2.704E-01,6.887E+00,4.000E+00,4.682E+00,1.909E-01,-2.161E-02,1.909E-01,1.000E+00,-7.971E-01,1.000E+00,1.909E-01,3.763E+00,1.000E+00,6.931E-01,-2.161E-02,-1.823E-02,9.975E-01,-8.211E-01,-3.335E-03,3.138E-01,-8.578E-01,6.869E+00,4.000E+00,4.625E+00,5.752E-03,3.263E-02,8.986E-01,-5.632E-01,9.582E-01,-7.969E-01,-1.734E-01,7.324E+00,-4.000E+00,-4.290E+00,9.947E-03,1.084E-01,2.623E-01,-8.840E-01,7.481E-01,5.361E-01,2.941E-02,6.971E+00,-4.000E+00,-2.398E+00,2.466E-02,-2.161E-02,-2.265E-01,-5.159E-02,-7.178E-01,8.100E-01,6.040E-01,4.814E+00,-3.000E+00,-1.386E+00,2.537E-02,2.058E-01,8.229E-01,-6.537E-01,2.284E-01,6.362E-01,-1.831E-01,8.055E+00,4.000E+00,4.554E+00,4.489E-02,6.188E-04,9.933E-01,-8.261E-01,-1.158E-01,4.669E-01,-7.656E-01,5.885E+00,-4.000E+00,-4.304E+00,-1.510E-02,3.010E-01,4.717E-01,4.546E-01,5.136E-02,2.006E-01,9.673E-01,5.849E+00,4.000E+00,1.609E+00,1.403E-01,1.298E-01,4.820E-01,2.284E-01,4.881E-01,-2.122E-01,9.049E-01,4.726E+00,4.000E+00,1.609E+00,-3.706E-03,1.515E-01,8.769E-01,-4.559E-01,9.196E-01,6.955E-01,-1.316E-01,6.116E+00,4.000E+00,2.398E+00,2.464E-01,-9.484E-02,3.899E-01,-3.753E-01,3.542E-01,9.199E-02,-8.330E-01,3.872E+00,-4.000E+00,-4.304E+00,3.010E-01,1.298E-01,3.010E-01,1.000E+00,-5.529E-01,1.000E+00,3.010E-01,3.790E+00,1.000E+00,6.931E-01,1.298E-01,1.403E-01,-2.284E-01,-4.820E-01,-2.122E-01,4.881E-01,9.049E-01,4.726E+00,-4.000E+00,-1.609E+00,4.391E-01,1.007E-01,4.391E-01,1.000E+00,9.289E-01,1.000E+00,4.391E-01,3.801E+00,1.000E+00,6.931E-01,1.007E-01,1.246E-01,7.973E-01,-7.293E-01,-7.162E-01,-3.324E-01,-6.059E-01,7.961E+00,-4.000E+00,-5.030E+00,3.266E-01,1.246E-01,2.469E-01,-7.435E-01,6.021E-01,5.751E-01,-3.324E-01,6.097E+00,-4.000E+00,-5.037E+00,3.841E-02,1.435E-01,6.449E-01,-7.884E-02,-1.195E-01,8.657E-02,6.600E-01,7.795E+00,-4.000E+00,-4.369E+00,7.818E-02,3.841E-02,-1.000E+00,-3.841E-02,1.000E+00,-6.746E-01,3.841E-02,3.784E+00,-1.000E+00,-6.931E-01,-6.120E-02,3.800E-02,7.565E-01,-7.169E-01,3.194E-01,9.705E-01,-2.926E-01,6.871E+00,4.000E+00,4.357E+00,1.515E-01,-3.706E-03,4.559E-01,-8.769E-01,6.955E-01,9.196E-01,-1.316E-01,6.116E+00,-4.000E+00,-2.398E+00,6.149E-02,1.515E-01,-1.000E+00,-1.515E-01,1.000E+00,-7.532E-01,1.515E-01,3.811E+00,-1.000E+00,-6.931E-01,1.231E-01,1.610E-01,5.045E-01,3.298E-01,2.140E-01,4.242E-02,9.812E-01,5.305E+00,4.000E+00,1.609E+00,6.195E-02,4.938E-01,3.300E-01,2.611E-01,6.121E-01,-1.125E-01,9.835E-01,5.011E+00,4.000E+00,1.609E+00,1.029E-01,-2.455E-03,8.725E-01,-7.736E-01,5.566E-01,8.393E-01,-4.408E-01,7.028E+00,-4.000E+00,-4.500E+00,2.538E-01,3.890E-02,6.662E-01,-7.139E-01,9.220E-01,8.442E-01,-2.893E-01,8.696E+00,4.000E+00,3.689E+00,1.610E-01,6.070E-02,5.773E-01,-7.830E-01,9.726E-01,2.468E-01,-8.830E-02,7.917E+00,4.000E+00,4.736E+00,4.938E-01,3.182E-02,2.477E-01,-4.452E-01,8.970E-01,9.257E-03,1.592E-01,6.370E+00,4.000E+00,4.263E+00,2.441E-01,1.711E-02,2.743E-01,-6.013E-01,-6.612E-02,8.508E-01,-1.808E-01,5.455E+00,4.000E+00,4.344E+00,2.436E-02,6.627E-02,4.556E-01,1.197E-01,4.058E-01,-2.508E-01,8.932E-01,4.254E+00,4.000E+00,1.609E+00,6.031E-03,7.023E-02,6.305E-01,-9.229E-01,3.452E-01,-3.066E-01,-8.136E-01,7.815E+00,4.000E+00,4.663E+00,3.506E-01,1.597E-02,7.140E-01,-4.642E-01,-1.939E-01,-7.489E-02,1.681E-01,8.968E+00,4.000E+00,4.625E+00,1.530E-01,2.441E-01,-3.927E-01,-5.093E-01,1.015E-01,2.422E-01,9.861E-01,5.647E+00,-4.000E+00,-1.609E+00,6.627E-02,2.436E-02,-1.197E-01,-4.556E-01,-2.508E-01,4.058E-01,8.932E-01,4.254E+00,-4.000E+00,-1.609E+00,-7.096E-03,2.700E-01,5.134E-01,3.915E-01,9.590E-02,1.136E-01,9.744E-01,5.485E+00,4.000E+00,1.609E+00,9.193E-02,1.836E-01,3.324E-01,1.634E-01,4.808E-01,-2.374E-01,9.364E-01,4.704E+00,4.000E+00,1.609E+00,1.126E-01,3.975E-01,1.759E-02,1.631E-01,7.309E-01,-2.716E-01,9.094E-01,4.999E+00,4.000E+00,1.609E+00,1.999E-01,-6.977E-02,9.453E-01,-8.631E-01,7.943E-01,4.874E-01,-6.603E-01,6.677E+00,4.000E+00,3.045E+00,2.700E-01,-7.096E-03,-3.915E-01,-5.134E-01,1.136E-01,9.590E-02,9.744E-01,5.485E+00,-4.000E+00,-1.609E+00,1.836E-01,9.193E-02,-1.634E-01,-3.324E-01,-2.374E-01,4.808E-01,9.364E-01,4.704E+00,-4.000E+00,-1.609E+00,3.975E-01,1.836E-01,-1.000E+00,-1.836E-01,1.000E+00,-7.566E-01,1.836E-01,3.750E+00,-1.000E+00,-6.931E-01,2.064E-01,-6.232E-03,4.963E-01,3.990E-01,1.736E-01,4.249E-02,9.834E-01,5.319E+00,4.000E+00,1.609E+00,-5.619E-03,-1.325E-02,3.181E-01,-2.496E-01,4.768E-01,3.515E-01,8.322E-01,5.624E+00,4.000E+00,2.565E+00,1.301E-01,1.836E-01,-9.333E-02,1.141E-01,-1.544E-01,4.194E-01,8.828E-01,5.312E+00,-4.000E+00,-1.609E+00,2.997E-01,7.771E-02,6.572E-01,-9.800E-01,-7.911E-01,5.513E-01,-5.353E-01,7.886E+00,4.000E+00,4.369E+00,-6.232E-03,4.233E-01,7.283E-01,-6.881E-01,-5.900E-01,-8.771E-01,-3.208E-01,9.479E+00,-4.000E+00,-4.898E+00,-6.114E-03,2.183E-02,1.237E-01,3.522E-01,-6.101E-01,-6.276E-01,6.367E-01,5.321E+00,3.000E+00,1.386E+00,-2.122E-02,2.997E-01,-3.462E-01,-4.722E-01,-5.101E-01,7.526E-01,6.364E-01,5.353E+00,-3.000E+00,-1.386E+00,1.299E-01,4.233E-01,8.141E-01,-4.354E-01,4.003E-02,-6.820E-01,-8.867E-03,6.017E+00,-4.000E+00,-4.920E+00,2.183E-02,6.908E-02,8.685E-01,-8.769E-01,-8.065E-01,4.820E-02,-6.169E-01,8.927E+00,-4.000E+00,-4.956E+00,4.308E-01,-2.103E-02,4.308E-01,1.000E+00,7.694E-01,1.000E+00,4.308E-01,3.831E+00,1.000E+00,6.931E-01,-2.103E-02,4.308E-01,-1.000E+00,-4.308E-01,1.000E+00,7.694E-01,4.308E-01,3.831E+00,-1.000E+00,-6.931E-01,1.476E-01,4.308E-01,-6.985E-01,-8.573E-01,-2.103E-02,4.456E-01,7.694E-01,5.353E+00,-2.000E+00,-1.099E+00,4.409E-02,1.999E-01,9.362E-01,-5.885E-01,-1.716E-01,3.294E-01,-7.433E-01,1.002E+01,-4.000E+00,-2.833E+00,-1.325E-02,-2.103E-02,-2.437E-01,-2.798E-01,-7.038E-01,7.267E-01,6.530E-01,5.368E+00,-3.000E+00,-1.386E+00,-4.002E-02,2.079E-02,8.477E-01,-8.798E-01,3.428E-01,1.210E-01,-9.286E-01,1.083E+01,-4.000E+00,-5.100E+00,1.206E-01,3.554E-02,9.882E-01,-5.082E-01,6.093E-01,6.289E-01,-4.253E-01,7.941E+00,-4.000E+00,-4.522E+00,-6.977E-02,1.999E-01,8.631E-01,-9.453E-01,4.874E-01,7.943E-01,-6.603E-01,6.677E+00,-4.000E+00,-3.045E+00,-6.336E-02,-1.325E-02,-5.846E-01,-5.841E-01,5.050E-01,-3.131E-01,8.351E-01,5.777E+00,-4.000E+00,-1.609E+00,3.750E-02,-5.541E-03,8.644E-01,-9.392E-01,-2.354E-01,-2.545E-01,-9.701E-01,9.374E+00,-4.000E+00,-4.595E+00,4.561E-02,-6.977E-02,-2.933E-01,-1.548E-01,-6.729E-01,7.383E-01,7.070E-01,4.825E+00,-3.000E+00,-1.386E+00,4.706E-02,-4.851E-02,4.706E-02,1.000E+00,-6.196E-01,1.000E+00,4.706E-02,3.795E+00,1.000E+00,6.931E-01,-4.851E-02,4.706E-02,-1.000E+00,-4.706E-02,1.000E+00,-6.196E-01,4.706E-02,3.795E+00,-1.000E+00,-6.931E-01,5.277E-02,-2.376E-02,9.750E-01,-1.782E-01,6.354E-01,9.014E-01,-2.073E-01,8.251E+00,-4.000E+00,-4.663E+00,3.890E-02,2.538E-01,7.139E-01,-6.662E-01,8.442E-01,9.220E-01,-2.893E-01,8.696E+00,-4.000E+00,-3.689E+00,3.329E-02,1.869E-02,3.329E-02,1.000E+00,-6.250E-01,1.000E+00,3.329E-02,3.825E+00,1.000E+00,6.931E-01,1.869E-02,1.885E-01,7.522E-01,-9.342E-01,-4.093E-01,-4.105E-01,-4.686E-01,9.217E+00,-4.000E+00,-5.252E+00,2.607E-02,2.122E-02,4.472E-01,-9.270E-01,8.227E-01,8.309E-01,-2.324E-01,8.003E+00,-4.000E+00,-4.736E+00,4.354E-02,2.080E-01,9.914E-01,-9.709E-01,-5.771E-02,1.703E-01,-9.452E-01,8.593E+00,4.000E+00,4.317E+00,2.816E-02,1.885E-01,5.718E-01,-5.057E-01,3.817E-01,-4.755E-01,-6.298E-01,7.191E+00,-4.000E+00,-5.268E+00,5.843E-02,4.849E-01,6.620E-01,-9.676E-01,-4.921E-01,1.142E-01,-4.701E-01,8.148E+00,-4.000E+00,-5.283E+00,-2.133E-02,1.231E-01,9.353E-01,7.058E-02,8.062E-01,9.100E-01,3.889E-01,7.345E+00,-4.000E+00,-3.912E+00,6.056E-02,3.804E-01,5.083E-01,3.357E-01,3.049E-01,6.705E-02,9.799E-01,5.290E+00,4.000E+00,1.609E+00,6.055E-02,7.215E-02,2.312E-01,1.639E-01,5.061E-01,-3.946E-01,8.923E-01,4.739E+00,4.000E+00,1.609E+00,1.798E-01,3.148E-01,-7.225E-02,9.596E-02,7.088E-01,-2.546E-01,8.841E-01,5.057E+00,4.000E+00,1.609E+00,1.742E-01,4.908E-02,6.456E-01,-9.527E-01,5.932E-01,-3.338E-01,-5.429E-01,8.681E+00,4.000E+00,2.708E+00,3.804E-01,-1.680E-04,5.500E-01,-9.483E-01,-4.032E-01,7.599E-01,-2.641E-01,6.484E+00,4.000E+00,4.263E+00,7.215E-02,6.055E-02,-1.639E-01,-2.312E-01,-3.946E-01,5.061E-01,8.923E-01,4.739E+00,-4.000E+00,-1.609E+00,3.148E-01,8.265E-01,8.843E-01,-4.794E-01,1.842E-01,-9.454E-01,-2.720E-01,7.980E+00,-4.000E+00,-5.352E+00,2.937E-01,4.742E-01,8.350E-01,-9.740E-01,-4.184E-01,1.083E-01,-8.973E-01,7.594E+00,-4.000E+00,-5.366E+00,2.079E-02,9.501E-02,1.183E-01,-4.918E-01,6.840E-01,6.754E-02,7.441E-01,4.777E+00,4.000E+00,1.946E+00,1.089E-01,6.806E-03,5.685E-01,8.151E-01,-5.296E-01,3.295E-01,8.185E-01,6.248E+00,2.000E+00,1.099E+00,3.295E-01,8.265E-01,7.652E-01,-4.533E-01,4.846E-01,4.718E-01,1.754E-02,6.435E+00,-4.000E+00,-5.371E+00,6.806E-03,3.295E-01,-1.000E+00,-3.295E-01,1.000E+00,5.910E-01,3.295E-01,3.830E+00,-1.000E+00,-6.931E-01,2.864E-01,2.470E-01,2.864E-01,1.000E+00,-7.209E-01,1.000E+00,2.864E-01,3.792E+00,1.000E+00,6.931E-01,2.470E-01,8.222E-02,8.391E-01,2.306E-01,3.626E-01,-7.371E-01,4.506E-01,5.126E+00,3.000E+00,1.386E+00,9.501E-02,2.079E-02,4.918E-01,-1.183E-01,6.754E-02,6.840E-01,7.441E-01,4.777E+00,-4.000E+00,-1.946E+00,4.688E-02,1.550E-01,-1.806E-01,-6.977E-01,7.998E-01,6.114E-01,6.816E-01,8.945E+00,4.000E+00,4.111E+00,8.222E-02,2.470E-01,-2.306E-01,-8.391E-01,-7.371E-01,3.626E-01,4.506E-01,5.126E+00,-3.000E+00,-1.386E+00,4.908E-02,1.742E-01,9.527E-01,-6.456E-01,-3.338E-01,5.932E-01,-5.429E-01,8.681E+00,-4.000E+00,-2.708E+00,2.166E-03,1.550E-01,8.044E-01,-8.403E-01,8.270E-01,9.157E-01,-3.631E-01,5.326E+00,4.000E+00,4.060E+00,-1.093E-02,2.166E-03,-1.000E+00,-2.166E-03,1.000E+00,-6.023E-01,2.166E-03,3.804E+00,-1.000E+00,-6.931E-01,7.705E-02,-6.926E-03,-1.973E-02,2.369E-01,8.123E-01,-6.430E-01,5.522E-01,4.905E+00,3.000E+00,1.386E+00,1.398E-02,1.231E-01,6.519E-01,-8.349E-01,4.998E-02,8.223E-01,-1.270E-01,7.849E+00,-4.000E+00,-4.277E+00,-4.673E-02,3.006E-01,6.158E-01,-2.846E-01,9.713E-01,6.721E-01,2.653E-01,5.727E+00,4.000E+00,4.025E+00,-6.926E-03,7.705E-02,-2.369E-01,1.973E-02,-6.430E-01,8.123E-01,5.522E-01,4.905E+00,-3.000E+00,-1.386E+00,3.800E-02,-6.120E-02,7.169E-01,-7.565E-01,9.705E-01,3.194E-01,-2.926E-01,6.871E+00,-4.000E+00,-4.357E+00,3.182E-02,4.938E-01,4.452E-01,-2.477E-01,9.257E-03,8.970E-01,1.592E-01,6.370E+00,-4.000E+00,-4.263E+00,-8.997E-03,3.182E-02,-1.000E+00,-3.182E-02,1.000E+00,-7.247E-01,3.182E-02,3.784E+00,-1.000E+00,-6.931E-01,6.164E-02,3.800E-02,-2.077E-01,6.624E-03,-7.247E-01,8.760E-01,5.268E-01,4.789E+00,-3.000E+00,-1.386E+00,2.058E-01,2.537E-02,6.537E-01,-8.229E-01,6.362E-01,2.284E-01,-1.831E-01,8.055E+00,-4.000E+00,-4.554E+00,3.345E-02,4.938E-01,-2.136E-01,-9.052E-01,-1.913E-01,9.754E-01,2.528E-01,6.534E+00,-4.000E+00,-4.317E+00,1.065E-01,3.345E-02,-1.000E+00,-3.345E-02,1.000E+00,-5.539E-01,3.345E-02,3.800E+00,-1.000E+00,-6.931E-01,-1.823E-02,-2.161E-02,8.211E-01,-9.975E-01,3.138E-01,-3.335E-03,-8.578E-01,6.869E+00,-4.000E+00,-4.625E+00,1.711E-02,2.441E-01,6.013E-01,-2.743E-01,8.508E-01,-6.612E-02,-1.808E-01,5.455E+00,-4.000E+00,-4.344E+00,-3.299E-02,1.064E-01,6.946E-01,-7.926E-01,4.508E-01,2.556E-01,-8.215E-01,7.266E+00,4.000E+00,3.951E+00,-3.741E-02,-1.823E-02,-2.326E-01,-2.748E-02,-6.680E-01,7.424E-01,6.315E-01,4.900E+00,-3.000E+00,-1.386E+00,2.926E-02,8.554E-02,4.180E-01,-3.021E-01,2.704E-01,7.111E-01,4.203E-01,8.378E+00,-4.000E+00,-4.691E+00,1.810E-02,1.045E-01,5.523E-01,-7.581E-01,7.521E-01,-5.161E-01,4.886E-02,5.995E+00,4.000E+00,3.970E+00,6.909E-02,1.045E-01,2.032E-02,-5.663E-01,5.393E-01,6.387E-01,-5.161E-01,4.533E+00,4.000E+00,3.951E+00,4.938E-03,1.865E-01,9.946E-01,-8.198E-01,-5.701E-01,-3.603E-01,-8.726E-01,6.663E+00,-4.000E+00,-4.727E+00,-1.271E-02,8.554E-02,-2.771E-01,-7.788E-01,5.225E-02,2.369E-01,8.168E-01,4.623E+00,-4.000E+00,-4.727E+00,-9.128E-02,2.441E-01,8.809E-01,2.559E-01,8.330E-01,2.589E-02,6.392E-01,5.066E+00,4.000E+00,3.970E+00,-1.561E-02,1.217E-02,-1.561E-02,1.000E+00,-3.526E-01,1.000E+00,-1.561E-02,3.799E+00,1.000E+00,6.931E-01,1.217E-02,6.466E-02,2.838E-01,3.281E-01,6.838E-01,-5.352E-01,7.701E-01,5.342E+00,3.000E+00,1.386E+00,1.911E-02,3.497E-04,1.911E-02,1.000E+00,-5.352E-01,1.000E+00,1.911E-02,3.809E+00,1.000E+00,6.931E-01,3.497E-04,1.911E-02,-1.000E+00,-1.911E-02,1.000E+00,-5.352E-01,1.911E-02,3.809E+00,-1.000E+00,-6.931E-01,6.466E-02,1.217E-02,-3.281E-01,-2.838E-01,-5.352E-01,6.838E-01,7.701E-01,5.342E+00,-3.000E+00,-1.386E+00,5.066E-01,3.711E-01,5.066E-01,1.000E+00,1.879E-01,1.000E+00,5.066E-01,3.834E+00,1.000E+00,6.931E-01,3.711E-01,5.066E-01,-1.000E+00,-5.066E-01,1.000E+00,1.879E-01,5.066E-01,3.834E+00,-1.000E+00,-6.931E-01,3.925E-01,9.181E-02,3.925E-01,1.000E+00,-8.004E-01,1.000E+00,3.925E-01,3.800E+00,1.000E+00,6.931E-01,9.181E-02,3.925E-01,-1.000E+00,-3.925E-01,1.000E+00,-8.004E-01,3.925E-01,3.800E+00,-1.000E+00,-6.931E-01,7.771E-02,2.997E-01,9.800E-01,-6.572E-01,5.513E-01,-7.911E-01,-5.353E-01,7.886E+00,-4.000E+00,-4.369E+00,7.475E-01,8.132E-01,7.475E-01,1.000E+00,8.898E-01,1.000E+00,7.475E-01,3.825E+00,1.000E+00,6.931E-01,8.132E-01,3.767E-02,8.132E-01,1.000E+00,4.754E-02,1.000E+00,8.132E-01,3.801E+00,1.000E+00,6.931E-01,3.767E-02,8.132E-01,-1.000E+00,-8.132E-01,1.000E+00,4.754E-02,8.132E-01,3.801E+00,-1.000E+00,-6.931E-01,5.634E-02,3.767E-02,-1.000E+00,-3.767E-02,1.000E+00,-5.615E-01,3.767E-02,3.790E+00,-1.000E+00,-6.931E-01,3.309E-02,1.836E-01,8.312E-01,-8.952E-01,1.037E-01,-1.294E-01,-9.401E-01,9.616E+00,-4.000E+00,-4.489E+00,3.805E-02,3.767E-02,-2.310E-01,3.168E-02,-7.348E-01,8.913E-01,4.862E-01,5.001E+00,-3.000E+00,-1.386E+00,1.166E-02,3.653E-02,5.742E-01,-9.768E-01,2.813E-01,2.283E-01,-5.408E-01,7.381E+00,4.000E+00,3.367E+00,7.287E-03,3.309E-02,-2.557E-01,5.816E-02,-6.722E-01,8.443E-01,5.233E-01,5.034E+00,-3.000E+00,-1.386E+00,3.505E-02,9.193E-02,9.339E-01,-5.425E-01,7.034E-01,6.026E-03,-6.094E-01,7.662E+00,-4.000E+00,-4.575E+00,1.597E-02,3.506E-01,4.642E-01,-7.140E-01,-7.489E-02,-1.939E-01,1.681E-01,8.968E+00,-4.000E+00,-4.625E+00,-2.037E-03,8.111E-02,4.102E-01,-9.900E-01,-1.830E-01,5.445E-01,-3.297E-01,7.253E+00,4.000E+00,3.045E+00,1.546E-02,-2.037E-03,-1.000E+00,2.037E-03,1.000E+00,-5.622E-01,-2.037E-03,3.819E+00,-1.000E+00,-6.931E-01,7.023E-02,6.031E-03,9.229E-01,-6.305E-01,-3.066E-01,3.452E-01,-8.136E-01,7.815E+00,-4.000E+00,-4.663E+00,1.070E-01,-3.566E-03,1.070E-01,1.000E+00,-6.885E-01,1.000E+00,1.070E-01,3.798E+00,1.000E+00,6.931E-01,-3.566E-03,1.070E-01,-1.000E+00,-1.070E-01,1.000E+00,-6.885E-01,1.070E-01,3.798E+00,-1.000E+00,-6.931E-01,-1.550E-02,-3.566E-03,-1.000E+00,3.566E-03,1.000E+00,-6.186E-01,-3.566E-03,3.819E+00,-1.000E+00,-6.931E-01,6.070E-02,1.610E-01,7.830E-01,-5.773E-01,2.468E-01,9.726E-01,-8.830E-02,7.917E+00,-4.000E+00,-4.736E+00,2.849E-02,1.078E-01,1.435E-01,1.201E-01,7.530E-01,-6.600E-01,7.152E-01,4.547E+00,4.000E+00,1.609E+00,1.328E-01,2.080E-01,1.328E-01,1.000E+00,-7.591E-01,1.000E+00,1.328E-01,3.793E+00,1.000E+00,6.931E-01,2.080E-01,4.354E-02,9.709E-01,-9.914E-01,1.703E-01,-5.771E-02,-9.452E-01,8.593E+00,-4.000E+00,-4.317E+00,5.204E-01,1.610E-01,4.847E-01,-8.380E-01,4.197E-01,7.614E-01,2.632E-02,6.000E+00,-4.000E+00,-4.771E+00,1.078E-01,2.849E-02,-1.201E-01,-1.435E-01,-6.600E-01,7.530E-01,7.152E-01,4.547E+00,-4.000E+00,-1.609E+00,6.787E-02,6.476E-02,1.131E-01,2.540E-01,-8.819E-01,-8.319E-01,3.973E-01,4.885E+00,3.000E+00,1.386E+00,-1.680E-04,3.804E-01,9.483E-01,-5.500E-01,7.599E-01,-4.032E-01,-2.641E-01,6.484E+00,-4.000E+00,-4.263E+00,1.550E-01,2.166E-03,8.403E-01,-8.044E-01,9.157E-01,8.270E-01,-3.631E-01,5.326E+00,-4.000E+00,-4.060E+00,6.476E-02,1.078E-01,-4.217E-01,-5.693E-01,3.973E-01,2.347E-01,8.415E-01,6.512E+00,-4.000E+00,-1.609E+00,3.006E-01,-4.673E-02,2.846E-01,-6.158E-01,6.721E-01,9.713E-01,2.653E-01,5.727E+00,-4.000E+00,-4.025E+00,2.653E-01,4.766E-01,2.653E-01,1.000E+00,9.740E-01,1.000E+00,2.653E-01,3.784E+00,1.000E+00,6.931E-01,4.766E-01,2.653E-01,-1.000E+00,-2.653E-01,1.000E+00,9.740E-01,2.653E-01,3.784E+00,-1.000E+00,-6.931E-01,2.506E-01,4.766E-01,-1.000E+00,-4.766E-01,1.000E+00,8.245E-01,4.766E-01,3.808E+00,-1.000E+00,-6.931E-01,8.111E-02,1.597E-02,8.914E-01,-7.105E-01,-3.297E-01,5.568E-02,-9.461E-01,9.454E+00,-4.000E+00,-3.091E+00,6.467E-02,8.111E-02,-1.000E+00,-8.111E-02,1.000E+00,-6.893E-01,8.111E-02,3.819E+00,-1.000E+00,-6.931E-01,-1.356E-03,6.467E-02,-1.000E+00,-6.467E-02,1.000E+00,-6.107E-01,6.467E-02,3.811E+00,-1.000E+00,-6.931E-01,1.064E-01,-3.299E-02,7.926E-01,-6.946E-01,2.556E-01,4.508E-01,-8.215E-01,7.266E+00,-4.000E+00,-3.951E+00,3.653E-02,1.166E-02,9.768E-01,-5.742E-01,2.283E-01,2.813E-01,-5.408E-01,7.381E+00,-4.000E+00,-3.367E+00,9.903E-03,3.653E-02,-1.000E+00,-3.653E-02,1.000E+00,-6.713E-01,3.653E-02,3.825E+00,-1.000E+00,-6.931E-01,-2.085E-02,-3.299E-02,6.539E-01,-9.931E-01,6.302E-01,-4.538E-01,-6.460E-01,7.253E+00,-4.000E+00,-4.007E+00,1.045E-01,6.909E-02,5.663E-01,-2.032E-02,6.387E-01,5.393E-01,-5.161E-01,4.533E+00,-4.000E+00,-3.951E+00,-3.489E-02,2.441E-01,4.612E-01,3.433E-01,7.302E-01,-5.706E-01,8.275E-01,5.156E+00,3.000E+00,1.386E+00,-5.082E-02,-3.489E-02,-1.000E+00,3.489E-02,1.000E+00,-1.658E-01,-3.489E-02,3.808E+00,-1.000E+00,-6.931E-01,3.790E-02,6.909E-02,2.457E-01,-8.569E-01,9.254E-01,-2.570E-02,-3.023E-01,4.749E+00,-4.000E+00,-4.007E+00,2.441E-01,-9.128E-02,-2.559E-01,-8.809E-01,2.589E-02,8.330E-01,6.392E-01,5.066E+00,-4.000E+00,-3.970E+00,0.000E+00,0.000E+00,0.000E+00,0.000E+00,0.000E+00,0.000E+00,0.000E+00,0.000E+00,0.000E+00,0.000E+00
```
