## Supplementary material for "Tertiary-interaction characters enable fast, model-based structural phylogenetics beyond the twilight zone": 1mty_D_3di.dump

```
1mty_D.pdb	AANRAPTSVNAQEVHRWLQSFNWDFKNNRTKYATKYKMANETKEQFKLIAKEYARMEAVKDERQFGSLQVALTRLNAGVRVHPKWNETMKVVSNFLEVGEYNAIAATGMLWDSAQAAEQKNGYLAQVLDEIRHTHQCAYVNYYFAKNGQDPAGHNDARRTRTIGPLWKGMKRVFSDGFISGDAVECSLNLQLVGEACFTNPLIVAVTEWAAANGDEITPTVFLSIETDELRHMANGYQTVVSIANDPASAKYLNTDLNNAFWTQQKYFTPVLGMLFEYGSKFKVEPWVKTWDRWVYEDWGGIWIGRLGKYGVESPRSLKDAKQDAYWAHHDLYLLAYALWPTGFFRLALPDQEEMEWFEANYPGWYDHYGKIYEEWRARGCEDPSSGFIPLMWFIENNHPIYIDRVSQVPFCPSLAKGASTLRVHEYNGEMHTFSDQWGERMWLAEPERYECQNIFEQYEGRELSEVIAELHGLRSDGKTLIAQPHVRGDKLWTLDDIKRLNCVFKNPVKAF	DDDDDDDDADLQNVLVCQQVPDDDDDPLAFPDDALFAFAQVQAFDDRGDVVVLVVVLVVLVCVLVVCLVPVCVVVLLLEQFPLLLLQLLLCVLVLVLLLLVLLLVLLVSVLRHHNGSRLNVLSVSSNVLSVVSNVLSLVVLVSNLVRYDANFSSVPVVQLVVLDLLSLLSCQQRHCQLPPDHSLLNLLSNALANLQQPDLVPLVVVLVQRVQRSRPSSCSRSVSSNVPSVSRNSSSLSVLVRGLVDPSCLVPVLVSNLLSNCSVLVSCLQVVQQSQLFSHQDHDDRSLVVNCCRQVNRRLNPVQVVCVVSVGHRRPCPVVSNQQRDCRNVQQVLVCLLVQLSHRGEGEQQDVVSVVVCCVVPPVCCVQVVVVSVVCVVQVCQALPSLDRNVVVCVVVVFDWAAAQNSSRIGGLVRDPGQNDWDWDDDPHDIGIHRDDSSVVVCVVCVVVGDDDHPLRVQAFHFSLVSCLVSVQADVVSWFGSGHSHSDPDNGHTSVSSVVSRDGRHRRVVVD	6.790E-313,0.000E+00,0.000E+00,0.000E+00,0.000E+00,0.000E+00,0.000E+00,0.000E+00,0.000E+00,0.000E+00,7.563E-01,3.068E-01,7.563E-01,1.000E+00,8.196E-01,1.000E+00,7.563E-01,3.742E+00,1.000E+00,6.931E-01,3.068E-01,7.563E-01,-1.000E+00,-7.563E-01,1.000E+00,8.196E-01,7.563E-01,3.742E+00,-1.000E+00,-6.931E-01,6.633E-01,5.019E-01,6.633E-01,1.000E+00,2.751E-01,1.000E+00,6.633E-01,3.803E+00,1.000E+00,6.931E-01,5.019E-01,6.633E-01,-1.000E+00,-6.633E-01,1.000E+00,2.751E-01,6.633E-01,3.803E+00,-1.000E+00,-6.931E-01,2.923E-01,5.019E-01,-1.000E+00,-5.019E-01,1.000E+00,1.986E-01,5.019E-01,3.814E+00,-1.000E+00,-6.931E-01,7.574E-01,7.633E-01,7.574E-01,1.000E+00,9.889E-01,1.000E+00,7.574E-01,3.770E+00,1.000E+00,6.931E-01,7.633E-01,7.574E-01,-1.000E+00,-7.574E-01,1.000E+00,9.889E-01,7.574E-01,3.770E+00,-1.000E+00,-6.931E-01,5.918E-01,-2.883E-02,9.256E-01,-3.272E-01,3.512E-01,-9.785E-01,-4.445E-01,6.301E+00,4.000E+00,1.609E+00,6.995E-01,8.150E-02,6.995E-01,1.000E+00,1.244E-01,1.000E+00,6.995E-01,3.819E+00,1.000E+00,6.931E-01,8.150E-02,1.460E-01,7.966E-01,-7.735E-01,-9.494E-03,-1.256E-01,-6.677E-01,6.747E+00,4.000E+00,3.611E+00,6.465E-02,1.460E-01,4.826E-02,-8.790E-01,-9.931E-01,9.810E-01,-1.256E-01,5.394E+00,4.000E+00,3.584E+00,-2.883E-02,5.918E-01,3.272E-01,-9.256E-01,-9.785E-01,3.512E-01,-4.445E-01,6.301E+00,-4.000E+00,-1.609E+00,4.900E-02,-2.883E-02,-1.000E+00,2.883E-02,1.000E+00,-7.682E-01,-2.883E-02,3.810E+00,-1.000E+00,-6.931E-01,6.698E-03,1.460E-01,6.613E-01,-9.299E-01,-4.395E-01,3.680E-01,-8.670E-01,5.737E+00,4.000E+00,3.497E+00,-5.231E-02,6.698E-03,-1.000E+00,-6.698E-03,1.000E+00,-2.427E-01,6.698E-03,3.816E+00,-1.000E+00,-6.931E-01,1.717E-01,5.631E-02,7.250E-01,3.331E-01,4.659E-01,-4.703E-01,7.855E-01,5.692E+00,3.000E+00,1.386E+00,1.131E-01,-2.964E-03,8.028E-01,-6.739E-01,-1.667E-01,-9.858E-01,-1.312E-01,6.539E+00,4.000E+00,4.605E+00,-3.779E-02,3.675E-01,6.686E-01,-8.301E-01,-9.858E-01,-8.088E-02,-4.432E-01,6.534E+00,4.000E+00,4.585E+00,5.631E-02,1.717E-01,-3.331E-01,-7.250E-01,-4.703E-01,4.659E-01,7.855E-01,5.692E+00,-3.000E+00,-1.386E+00,4.972E-02,5.631E-02,-1.000E+00,-5.631E-02,1.000E+00,-5.689E-02,5.631E-02,3.813E+00,-1.000E+00,-6.931E-01,4.520E-01,7.484E-01,4.520E-01,1.000E+00,9.114E-01,1.000E+00,4.520E-01,3.815E+00,1.000E+00,6.931E-01,7.484E-01,5.759E-01,7.484E-01,1.000E+00,4.463E-01,1.000E+00,7.484E-01,3.807E+00,1.000E+00,6.931E-01,5.759E-01,6.654E-01,5.759E-01,1.000E+00,8.774E-01,1.000E+00,5.759E-01,3.810E+00,1.000E+00,6.931E-01,6.654E-01,5.759E-01,-1.000E+00,-5.759E-01,1.000E+00,8.774E-01,5.759E-01,3.810E+00,-1.000E+00,-6.931E-01,1.177E-01,6.654E-01,-1.000E+00,-6.654E-01,1.000E+00,2.821E-01,6.654E-01,3.805E+00,-1.000E+00,-6.931E-01,1.204E-01,6.674E-02,1.204E-01,1.000E+00,5.359E-01,1.000E+00,1.204E-01,3.802E+00,1.000E+00,6.931E-01,6.674E-02,2.608E-03,5.661E-01,-6.432E-01,4.514E-02,-1.143E-01,-9.947E-01,1.011E+01,4.000E+00,4.443E+00,7.605E-01,1.278E-01,6.382E-01,9.894E-02,-4.690E-01,-6.861E-02,5.695E-01,7.652E+00,4.000E+00,4.443E+00,4.862E-01,2.608E-03,5.144E-01,-8.426E-01,-6.861E-02,5.325E-01,-3.568E-01,5.600E+00,4.000E+00,4.419E+00,2.710E-02,4.862E-01,-1.000E+00,-4.862E-01,1.000E+00,7.376E-01,4.862E-01,3.794E+00,-1.000E+00,-6.931E-01,6.454E-01,3.584E-01,6.454E-01,1.000E+00,4.735E-01,1.000E+00,6.454E-01,3.795E+00,1.000E+00,6.931E-01,3.584E-01,7.534E-01,3.584E-01,1.000E+00,8.388E-01,1.000E+00,3.584E-01,3.808E+00,1.000E+00,6.931E-01,7.534E-01,2.507E-01,-2.737E-02,-8.068E-01,1.416E-01,5.705E-01,5.779E-01,4.846E+00,4.000E+00,5.004E+00,2.003E-02,3.279E-02,8.854E-01,-8.548E-01,4.397E-03,-5.966E-01,-6.944E-01,6.530E+00,4.000E+00,5.366E+00,7.783E-01,1.994E-01,9.192E-01,-7.047E-01,2.845E-01,-7.252E-01,-8.532E-01,6.190E+00,4.000E+00,5.338E+00,4.797E-01,1.278E-01,4.123E-02,-9.366E-01,7.494E-01,-4.759E-01,-3.080E-01,8.590E+00,4.000E+00,4.344E+00,2.796E-01,9.065E-02,5.828E-01,-9.406E-01,-9.465E-01,-3.937E-02,-3.502E-01,4.695E+00,4.000E+00,5.323E+00,3.609E-01,9.065E-02,-4.679E-01,-8.447E-01,-4.674E-01,6.472E-01,-3.937E-02,5.050E+00,4.000E+00,5.318E+00,8.950E-02,3.675E-01,5.165E-01,2.697E-01,7.751E-01,9.808E-01,2.630E-01,4.293E+00,4.000E+00,4.344E+00,6.265E-02,8.950E-02,-1.000E+00,-8.950E-02,1.000E+00,-5.385E-01,8.950E-02,3.820E+00,-1.000E+00,-6.931E-01,3.684E-01,2.107E-02,9.813E-01,-9.519E-01,-8.685E-03,-1.775E-01,-9.202E-01,7.741E+00,4.000E+00,5.283E+00,6.349E-01,6.477E-02,9.600E-02,-6.180E-01,-5.723E-01,4.988E-01,6.216E-01,5.290E+00,4.000E+00,4.331E+00,6.263E-01,-7.137E-02,6.642E-01,-9.192E-01,-2.677E-01,-2.390E-01,-7.236E-01,7.883E+00,4.000E+00,5.252E+00,2.024E-01,6.263E-01,-1.000E+00,-6.263E-01,1.000E+00,6.538E-01,6.263E-01,3.789E+00,-1.000E+00,-6.931E-01,4.155E-01,1.460E-01,4.155E-01,1.000E+00,8.265E-01,1.000E+00,4.155E-01,3.792E+00,1.000E+00,6.931E-01,1.460E-01,8.150E-02,7.735E-01,-7.966E-01,-1.256E-01,-9.494E-03,-6.677E-01,6.747E+00,-4.000E+00,-3.611E+00,7.422E-01,8.150E-02,1.081E-02,-9.625E-01,-9.931E-01,-1.881E-01,-9.494E-03,5.547E+00,-4.000E+00,-3.638E+00,5.878E-01,7.422E-01,-1.000E+00,-7.422E-01,1.000E+00,9.549E-01,7.422E-01,3.759E+00,-1.000E+00,-6.931E-01,9.542E-02,1.134E-01,9.542E-02,1.000E+00,-6.206E-01,1.000E+00,9.542E-02,3.817E+00,1.000E+00,6.931E-01,1.134E-01,9.542E-02,-1.000E+00,-9.542E-02,1.000E+00,-6.206E-01,9.542E-02,3.817E+00,-1.000E+00,-6.931E-01,1.337E-02,4.802E-02,3.280E-02,2.941E-01,8.308E-01,-6.611E-01,5.885E-01,5.040E+00,3.000E+00,1.386E+00,-1.331E-02,-5.590E-02,8.188E-01,-7.095E-01,9.630E-01,1.766E-01,-3.097E-01,7.437E+00,4.000E+00,4.290E+00,5.015E-02,4.802E-02,5.015E-02,1.000E+00,-6.455E-01,1.000E+00,5.015E-02,3.815E+00,1.000E+00,6.931E-01,4.802E-02,5.015E-02,-1.000E+00,-5.015E-02,1.000E+00,-6.455E-01,5.015E-02,3.815E+00,-1.000E+00,-6.931E-01,2.374E-02,4.802E-02,-1.000E+00,-4.802E-02,1.000E+00,-5.797E-01,4.802E-02,3.829E+00,-1.000E+00,-6.931E-01,1.039E-01,3.495E-02,4.707E-01,-9.672E-01,3.559E-01,4.931E-01,-2.474E-01,9.255E+00,4.000E+00,5.124E+00,-5.888E-03,1.039E-01,-1.000E+00,-1.039E-01,1.000E+00,-4.976E-01,1.039E-01,3.811E+00,-1.000E+00,-6.931E-01,-7.367E-03,-5.888E-03,-1.000E+00,5.888E-03,1.000E+00,-6.104E-01,-5.888E-03,3.818E+00,-1.000E+00,-6.931E-01,4.276E-02,2.443E-02,8.528E-01,-7.283E-01,6.387E-02,2.863E-01,-9.444E-01,1.043E+01,4.000E+00,5.081E+00,8.586E-02,9.612E-03,8.586E-02,1.000E+00,-5.967E-01,1.000E+00,8.586E-02,3.825E+00,1.000E+00,6.931E-01,9.612E-03,6.388E-03,4.133E-01,4.156E-01,-2.718E-01,3.557E-01,9.234E-01,5.709E+00,4.000E+00,1.609E+00,5.204E-02,9.612E-03,-1.000E+00,-9.612E-03,1.000E+00,-6.767E-01,9.612E-03,3.829E+00,-1.000E+00,-6.931E-01,1.532E-01,2.443E-02,6.268E-01,-9.768E-01,4.685E-01,5.961E-01,-6.608E-01,5.983E+00,4.000E+00,5.056E+00,-8.806E-03,1.158E-01,2.354E-02,2.699E-01,8.790E-01,-7.005E-01,5.753E-01,4.990E+00,3.000E+00,1.386E+00,6.388E-03,9.612E-03,-4.156E-01,-4.133E-01,3.557E-01,-2.718E-01,9.234E-01,5.709E+00,-4.000E+00,-1.609E+00,5.287E-02,1.658E-01,3.694E-01,3.743E-01,5.021E-01,-3.363E-01,9.219E-01,5.537E+00,4.000E+00,1.609E+00,1.158E-01,8.617E-02,9.761E-01,-7.383E-01,4.390E-01,6.688E-02,-6.950E-01,8.455E+00,4.000E+00,4.331E+00,1.570E-01,1.158E-01,-1.000E+00,-1.158E-01,1.000E+00,-7.526E-01,1.158E-01,3.798E+00,-1.000E+00,-6.931E-01,5.337E-01,1.658E-01,5.337E-01,1.000E+00,-7.199E-01,1.000E+00,5.337E-01,3.824E+00,1.000E+00,6.931E-01,1.658E-01,5.287E-02,-3.743E-01,-3.694E-01,-3.363E-01,5.021E-01,9.219E-01,5.537E+00,-4.000E+00,-1.609E+00,4.877E-02,1.596E-02,8.474E-01,7.573E-02,7.051E-01,-8.048E-01,4.181E-01,5.204E+00,4.000E+00,1.792E+00,1.659E-02,-7.736E-02,5.494E-03,3.083E-01,-8.048E-01,-6.376E-01,6.053E-01,4.921E+00,3.000E+00,1.386E+00,-7.288E-02,1.659E-02,-1.000E+00,-1.659E-02,1.000E+00,-6.143E-01,1.659E-02,3.834E+00,-1.000E+00,-6.931E-01,3.260E-02,4.877E-02,-2.504E-01,6.392E-02,-6.143E-01,8.133E-01,5.717E-01,4.925E+00,-3.000E+00,-1.386E+00,-7.736E-02,3.238E-01,8.493E-01,-9.279E-01,3.475E-01,-8.951E-02,-6.009E-01,7.805E+00,4.000E+00,4.277E+00,1.596E-02,1.039E-01,7.221E-01,-8.571E-01,2.044E-01,-3.470E-01,-7.707E-01,7.788E+00,4.000E+00,4.927E+00,-9.473E-03,-5.882E-03,9.078E-01,-8.506E-02,8.751E-01,8.512E-01,1.496E-01,5.700E+00,4.000E+00,4.205E+00,3.303E-01,7.788E-01,-3.840E-01,-1.887E-01,9.319E-01,5.118E-01,5.835E-01,4.667E+00,4.000E+00,4.248E+00,7.717E-02,1.152E-01,5.205E-01,-6.326E-01,-2.761E-01,-2.054E-01,-7.442E-01,8.892E+00,4.000E+00,4.898E+00,6.166E-01,1.152E-01,6.691E-01,-8.235E-01,-9.164E-01,1.518E-01,-2.054E-01,5.880E+00,4.000E+00,4.890E+00,3.523E-01,3.465E-02,3.523E-01,1.000E+00,5.411E-01,1.000E+00,3.523E-01,3.812E+00,1.000E+00,6.931E-01,3.465E-02,1.492E-01,8.055E-01,-9.091E-01,1.224E-01,-6.278E-01,-6.297E-01,6.298E+00,4.000E+00,6.004E+00,2.284E-02,8.944E-02,9.693E-01,-5.876E-01,-4.437E-01,5.485E-01,-7.194E-01,5.609E+00,4.000E+00,5.278E+00,3.440E-02,8.944E-02,-3.950E-01,-9.114E-01,2.052E-01,8.079E-01,5.485E-01,5.895E+00,4.000E+00,5.273E+00,-7.027E-02,-5.882E-03,8.082E-01,-8.985E-01,8.108E-01,4.593E-01,-4.744E-01,7.779E+00,4.000E+00,4.078E+00,9.210E-02,7.922E-01,8.943E-01,-7.750E-01,-1.424E-01,9.568E-02,-6.097E-01,5.457E+00,4.000E+00,5.557E+00,6.016E-03,1.026E-02,8.324E-01,-8.705E-01,3.995E-01,8.635E-01,-4.535E-01,6.415E+00,4.000E+00,5.236E+00,2.466E-02,-3.929E-02,8.936E-01,-7.841E-01,2.858E-01,2.813E-01,-9.508E-01,9.865E+00,4.000E+00,3.892E+00,-7.411E-02,2.374E-02,9.028E-01,-5.504E-01,-6.432E-01,9.254E-01,-1.443E-01,6.278E+00,4.000E+00,4.159E+00,1.749E-01,7.115E-03,5.142E-01,3.882E-01,2.365E-02,1.829E-01,9.884E-01,5.587E+00,4.000E+00,1.609E+00,1.014E-01,2.466E-02,-2.638E-01,-1.497E-02,-8.369E-01,9.421E-01,4.171E-01,4.679E+00,-3.000E+00,-1.386E+00,1.598E-01,-3.929E-02,9.250E-01,-9.469E-01,5.857E-01,3.488E-01,-8.269E-01,5.177E+00,4.000E+00,3.807E+00,9.644E-02,1.598E-01,-1.000E+00,-1.598E-01,1.000E+00,-7.095E-01,1.598E-01,3.804E+00,-1.000E+00,-6.931E-01,7.115E-03,-1.324E-03,9.243E-01,-8.777E-01,-3.267E-03,6.835E-01,-7.239E-01,6.723E+00,4.000E+00,4.331E+00,-4.914E-02,2.129E-02,1.666E-01,2.407E-01,7.168E-01,-6.513E-01,7.121E-01,4.996E+00,3.000E+00,1.386E+00,4.203E-02,1.562E-02,6.999E-01,-3.001E-01,6.101E-01,5.620E-01,4.627E-01,5.131E+00,4.000E+00,3.638E+00,-2.706E-02,2.675E-01,5.044E-01,-8.675E-01,6.310E-01,-4.176E-01,-5.561E-01,6.724E+00,4.000E+00,4.344E+00,2.129E-02,2.675E-01,3.227E-01,-9.522E-01,-5.918E-01,8.981E-01,-4.176E-01,4.464E+00,4.000E+00,4.331E+00,-1.363E-02,-8.052E-03,9.236E-01,-8.980E-01,4.718E-01,4.224E-01,-8.846E-01,5.040E+00,4.000E+00,3.434E+00,1.393E-01,-2.706E-02,-2.216E-01,9.782E-03,-7.096E-01,8.746E-01,5.923E-01,4.790E+00,-3.000E+00,-1.386E+00,-3.022E-02,4.246E-01,5.678E-01,-1.648E-01,9.745E-01,-6.190E-01,2.131E-01,5.123E+00,4.000E+00,4.304E+00,-5.435E-02,-3.112E-02,8.072E-01,-8.086E-01,-2.747E-01,-1.955E-01,-9.495E-01,1.042E+01,4.000E+00,3.045E+00,4.413E-03,-4.600E-02,4.654E-01,-4.710E-01,5.198E-01,5.933E-01,5.467E-01,4.584E+00,4.000E+00,3.178E+00,2.320E-02,-3.022E-02,-3.657E-01,-2.730E-01,-4.997E-01,5.952E-01,8.155E-01,5.273E+00,-3.000E+00,-1.386E+00,3.115E-02,-3.753E-02,7.211E-01,-6.567E-01,9.272E-01,8.250E-01,-3.551E-01,8.000E+00,4.000E+00,4.357E+00,-4.165E-03,-3.112E-02,9.606E-01,-9.865E-01,3.138E-01,3.266E-01,-9.437E-01,5.456E+00,4.000E+00,2.833E+00,-4.951E-02,-4.165E-03,-1.000E+00,4.165E-03,1.000E+00,-5.323E-01,-4.165E-03,3.790E+00,-1.000E+00,-6.931E-01,-4.339E-03,4.862E-01,5.470E-01,-8.874E-01,8.642E-02,-3.221E-01,-1.244E-01,8.882E+00,-4.000E+00,-4.382E+00,4.417E-02,-4.165E-03,-2.520E-01,-8.056E-02,-6.832E-01,7.953E-01,6.402E-01,4.704E+00,-3.000E+00,-1.386E+00,-7.592E-02,-3.458E-02,5.865E-01,-6.000E-01,5.680E-01,4.680E-01,2.943E-01,4.463E+00,4.000E+00,2.303E+00,2.608E-03,4.862E-01,8.426E-01,-5.144E-01,5.325E-01,-6.861E-02,-3.568E-01,5.600E+00,-4.000E+00,-4.419E+00,1.278E-01,7.605E-01,-9.894E-02,-6.382E-01,-6.861E-02,-4.690E-01,5.695E-01,7.652E+00,-4.000E+00,-4.443E+00,3.985E-01,8.950E-02,6.759E-01,1.314E-01,9.506E-01,5.763E-01,3.032E-01,7.433E+00,-4.000E+00,-4.317E+00,1.286E-01,8.950E-02,4.458E-01,-2.472E-01,9.920E-02,2.630E-01,5.763E-01,4.913E+00,-4.000E+00,-4.331E+00,3.675E-01,-3.779E-02,8.301E-01,-6.686E-01,-8.088E-02,-9.858E-01,-4.432E-01,6.534E+00,-4.000E+00,-4.585E+00,-2.964E-03,1.131E-01,6.739E-01,-8.028E-01,-9.858E-01,-1.667E-01,-1.312E-01,6.539E+00,-4.000E+00,-4.605E+00,6.477E-02,6.349E-01,6.180E-01,-9.600E-02,4.988E-01,-5.723E-01,6.216E-01,5.290E+00,-4.000E+00,-4.331E+00,-3.738E-03,2.038E-02,6.402E-01,-4.844E-01,9.375E-01,7.870E-01,2.181E-01,7.918E+00,4.000E+00,4.762E+00,-3.458E-02,-7.592E-02,6.000E-01,-5.865E-01,4.680E-01,5.680E-01,2.943E-01,4.463E+00,-4.000E+00,-2.303E+00,4.416E-02,4.765E-02,-3.031E-02,2.282E-01,8.396E-01,-6.839E-01,5.404E-01,4.859E+00,3.000E+00,1.386E+00,3.503E-02,-1.760E-02,9.064E-01,-9.692E-01,1.634E-01,6.381E-02,-9.821E-01,7.769E+00,4.000E+00,4.700E+00,-3.112E-02,-4.165E-03,9.865E-01,-9.606E-01,3.266E-01,3.138E-01,-9.437E-01,5.456E+00,-4.000E+00,-2.833E+00,4.765E-02,-5.590E-02,4.765E-02,1.000E+00,-5.803E-01,1.000E+00,4.765E-02,3.820E+00,1.000E+00,6.931E-01,-5.590E-02,-1.331E-02,7.095E-01,-8.188E-01,1.766E-01,9.630E-01,-3.097E-01,7.437E+00,-4.000E+00,-4.290E+00,3.364E-02,-1.363E-02,8.448E-01,-6.708E-01,-7.755E-02,-6.637E-02,-9.479E-01,9.991E+00,-4.000E+00,-3.296E+00,-4.600E-02,4.413E-03,4.710E-01,-4.654E-01,5.933E-01,5.198E-01,5.467E-01,4.584E+00,-4.000E+00,-3.178E+00,5.994E-02,2.250E-02,5.994E-02,1.000E+00,-5.780E-01,1.000E+00,5.994E-02,3.823E+00,1.000E+00,6.931E-01,2.250E-02,-1.925E-02,9.447E-01,-5.458E-01,6.718E-01,6.810E-01,-3.792E-01,8.594E+00,4.000E+00,4.575E+00,-8.052E-03,-1.363E-02,8.980E-01,-9.236E-01,4.224E-01,4.718E-01,-8.846E-01,5.040E+00,-4.000E+00,-3.434E+00,-7.558E-02,-8.052E-03,-1.000E+00,8.052E-03,1.000E+00,-6.009E-01,-8.052E-03,3.789E+00,-1.000E+00,-6.931E-01,1.533E-03,2.250E-02,-2.567E-01,-3.141E-02,-6.009E-01,7.479E-01,6.502E-01,4.852E+00,-3.000E+00,-1.386E+00,6.843E-02,1.598E-01,8.346E-01,-6.801E-01,-9.764E-02,8.562E-02,-9.715E-01,1.034E+01,-4.000E+00,-3.714E+00,1.562E-02,4.203E-02,3.001E-01,-6.999E-01,5.620E-01,6.101E-01,4.627E-01,5.131E+00,-4.000E+00,-3.638E+00,-3.633E-03,-1.564E-02,-2.928E-02,1.718E-01,8.304E-01,-7.360E-01,5.418E-01,4.863E+00,3.000E+00,1.386E+00,9.061E-02,2.300E-01,9.876E-01,-9.301E-01,2.781E-01,2.196E-01,-8.702E-01,6.668E+00,4.000E+00,4.454E+00,-3.929E-02,1.598E-01,9.469E-01,-9.250E-01,3.488E-01,5.857E-01,-8.269E-01,5.177E+00,-4.000E+00,-3.807E+00,-1.564E-02,-1.017E-01,2.635E-01,-7.352E-01,9.438E-01,6.982E-01,-3.310E-01,9.185E+00,4.000E+00,2.833E+00,3.424E-02,2.716E-02,2.979E-03,1.997E-01,8.617E-01,-7.444E-01,5.291E-01,4.682E+00,3.000E+00,1.386E+00,7.261E-03,3.424E-02,-1.000E+00,-3.424E-02,1.000E+00,-5.587E-01,3.424E-02,3.814E+00,-1.000E+00,-6.931E-01,-7.810E-03,-1.017E-01,9.416E-01,-9.540E-01,4.510E-01,3.780E-01,-9.284E-01,4.965E+00,4.000E+00,2.639E+00,2.716E-02,3.424E-02,-1.997E-01,-2.979E-03,-7.444E-01,8.617E-01,5.291E-01,4.682E+00,-3.000E+00,-1.386E+00,8.617E-02,1.158E-01,7.383E-01,-9.761E-01,6.688E-02,4.390E-01,-6.950E-01,8.455E+00,-4.000E+00,-4.331E+00,-5.882E-03,-9.473E-03,8.506E-02,-9.078E-01,8.512E-01,8.751E-01,1.496E-01,5.700E+00,-4.000E+00,-4.205E+00,4.042E-02,1.118E-01,4.050E-01,-5.562E-01,5.787E-01,2.202E-01,4.501E-01,3.983E+00,4.000E+00,1.946E+00,1.462E-01,4.042E-02,-1.000E+00,-4.042E-02,1.000E+00,-7.350E-01,4.042E-02,3.798E+00,-1.000E+00,-6.931E-01,3.238E-01,-7.736E-02,9.279E-01,-8.493E-01,-8.951E-02,3.475E-01,-6.009E-01,7.805E+00,-4.000E+00,-4.277E+00,7.788E-01,3.303E-01,1.887E-01,3.840E-01,5.118E-01,9.319E-01,5.835E-01,4.667E+00,-4.000E+00,-4.248E+00,1.207E-01,7.788E-01,-1.000E+00,-7.788E-01,1.000E+00,2.481E-01,7.788E-01,3.798E+00,-1.000E+00,-6.931E-01,4.821E-01,-1.234E-02,9.467E-01,-6.663E-01,9.565E-02,2.746E-01,-4.731E-01,9.327E+00,4.000E+00,5.808E+00,1.118E-01,-7.810E-03,4.807E-01,-7.129E-01,5.270E-01,8.150E-01,-2.320E-03,8.505E+00,-4.000E+00,-2.398E+00,3.492E-01,7.947E-02,7.018E-01,-9.424E-01,-6.134E-01,-5.766E-01,-7.770E-01,7.675E+00,4.000E+00,5.263E+00,2.374E-02,-7.411E-02,5.504E-01,-9.028E-01,9.254E-01,-6.432E-01,-1.443E-01,6.278E+00,-4.000E+00,-4.159E+00,-1.017E-01,-7.810E-03,9.540E-01,-9.416E-01,3.780E-01,4.510E-01,-9.284E-01,4.965E+00,-4.000E+00,-2.639E+00,1.718E-01,1.118E-01,-4.327E-01,-9.024E-01,1.390E-01,4.036E-01,7.066E-01,5.648E+00,-4.000E+00,-1.609E+00,3.418E-01,-3.706E-02,6.597E-01,7.040E-01,5.747E-01,-1.009E-03,5.917E-01,5.411E+00,2.000E+00,1.099E+00,-1.009E-03,2.374E-02,-3.603E-01,-8.194E-01,-4.733E-02,5.582E-01,8.291E-01,5.009E+00,-4.000E+00,-1.609E+00,-3.706E-02,3.418E-01,-7.040E-01,-6.597E-01,-1.009E-03,5.747E-01,5.917E-01,5.411E+00,-2.000E+00,-1.099E+00,2.297E-01,5.932E-02,9.723E-01,-9.158E-01,-2.115E-01,-1.153E-01,-9.757E-01,7.493E+00,4.000E+00,5.746E+00,6.232E-02,1.163E-01,8.450E-01,-5.355E-01,-1.796E-01,4.462E-01,-8.534E-01,9.009E+00,4.000E+00,5.209E+00,-7.121E-02,-1.009E-03,-4.622E-01,-6.816E-01,1.087E-01,7.322E-02,9.547E-01,5.096E+00,-4.000E+00,-1.609E+00,3.358E-02,1.298E-01,3.358E-02,1.000E+00,-3.947E-01,1.000E+00,3.358E-02,3.800E+00,1.000E+00,6.931E-01,1.298E-01,1.163E-01,8.393E-01,-8.820E-01,-5.665E-01,-8.383E-02,-8.649E-01,5.489E+00,4.000E+00,5.193E+00,7.463E-01,1.451E-01,7.463E-01,1.000E+00,5.334E-01,1.000E+00,7.463E-01,3.829E+00,1.000E+00,6.931E-01,1.451E-01,-3.316E-02,9.263E-01,-8.631E-01,9.841E-02,-6.382E-01,-7.656E-01,7.644E+00,4.000E+00,5.497E+00,-1.970E-02,2.222E-01,6.378E-01,-7.840E-01,9.304E-01,4.603E-01,-6.362E-02,9.099E+00,4.000E+00,4.625E+00,3.427E-02,7.115E-03,3.693E-01,-4.995E-01,2.834E-01,8.001E-01,-4.729E-01,7.541E+00,-4.000E+00,-4.290E+00,3.982E-02,1.163E-01,6.402E-01,-3.787E-01,-3.652E-01,2.647E-01,-9.530E-01,8.228E+00,4.000E+00,5.481E+00,1.743E-02,1.163E-01,4.641E-01,-7.156E-01,-7.968E-01,6.679E-01,2.647E-01,5.755E+00,4.000E+00,5.476E+00,-1.324E-03,7.115E-03,8.777E-01,-9.243E-01,6.835E-01,-3.267E-03,-7.239E-01,6.723E+00,-4.000E+00,-4.331E+00,-4.866E-03,4.246E-01,5.234E-01,2.205E-01,5.248E-01,-2.188E-01,9.304E-01,4.573E+00,4.000E+00,1.609E+00,1.191E-01,6.753E-02,8.329E-01,-9.865E-01,-6.233E-01,-5.847E-01,-7.891E-01,8.011E+00,4.000E+00,4.522E+00,1.716E-01,2.237E-02,6.075E-01,-9.976E-01,3.768E-01,6.441E-02,-5.761E-01,7.399E+00,4.000E+00,2.833E+00,2.675E-01,2.129E-02,9.522E-01,-3.227E-01,8.981E-01,-5.918E-01,-4.176E-01,4.464E+00,-4.000E+00,-4.331E+00,4.246E-01,-3.022E-02,1.648E-01,-5.678E-01,-6.190E-01,9.745E-01,2.131E-01,5.123E+00,-4.000E+00,-4.304E+00,8.715E-02,4.260E-01,7.171E-01,3.682E-01,7.001E-01,-8.003E-02,9.084E-01,5.344E+00,4.000E+00,1.609E+00,-4.273E-02,-6.192E-02,6.746E-01,-6.386E-01,-6.775E-01,-8.830E-01,-1.504E-01,8.302E+00,4.000E+00,2.197E+00,1.405E-01,5.739E-03,1.242E-02,-8.600E-01,6.885E-01,4.465E-02,4.894E-01,4.736E+00,4.000E+00,2.197E+00,4.045E-01,4.260E-01,4.045E-01,1.000E+00,5.595E-02,1.000E+00,4.045E-01,3.805E+00,1.000E+00,6.931E-01,4.260E-01,7.847E-01,4.260E-01,1.000E+00,-1.797E-01,1.000E+00,4.260E-01,3.778E+00,1.000E+00,6.931E-01,7.847E-01,4.260E-01,-1.000E+00,-4.260E-01,1.000E+00,-1.797E-01,4.260E-01,3.778E+00,-1.000E+00,-6.931E-01,2.507E-01,7.534E-01,8.068E-01,2.737E-02,5.705E-01,1.416E-01,5.779E-01,4.846E+00,-4.000E+00,-5.004E+00,-3.753E-02,3.115E-02,6.567E-01,-7.211E-01,8.250E-01,9.272E-01,-3.551E-01,8.000E+00,-4.000E+00,-4.357E+00,5.069E-02,4.527E-02,4.347E-01,-4.294E-01,8.556E-01,7.843E-01,4.328E-01,9.419E+00,4.000E+00,3.970E+00,-6.192E-02,-4.459E-02,4.256E-01,-9.882E-01,2.236E-02,9.436E-01,-3.170E-01,5.329E+00,4.000E+00,4.277E+00,5.739E-03,1.405E-01,8.600E-01,-1.242E-02,4.465E-02,6.885E-01,4.894E-01,4.736E+00,-4.000E+00,-2.197E+00,2.001E-05,4.527E-02,9.900E-01,-4.064E-01,7.761E-01,8.571E-01,-4.871E-01,6.495E+00,4.000E+00,3.912E+00,2.298E-02,5.044E-02,8.416E-01,-7.347E-02,8.423E-01,-3.934E-02,4.098E-01,5.965E+00,4.000E+00,4.248E+00,2.237E-02,1.716E-01,9.976E-01,-6.075E-01,6.441E-02,3.768E-01,-5.761E-01,7.399E+00,-4.000E+00,-2.833E+00,3.054E-01,2.129E-02,4.461E-01,-9.111E-01,9.202E-01,8.249E-01,-2.817E-01,8.911E+00,-4.000E+00,-4.522E+00,3.983E-01,-6.742E-02,9.067E-01,1.310E-01,6.732E-01,9.825E-01,4.457E-01,5.945E+00,4.000E+00,3.761E+00,7.741E-02,3.452E-01,6.176E-01,-8.306E-01,8.272E-01,-1.602E-01,-2.024E-01,9.437E+00,4.000E+00,4.682E+00,3.750E-01,6.567E-02,5.964E-01,6.704E-02,8.787E-01,-2.215E-01,4.126E-01,5.914E+00,4.000E+00,4.234E+00,1.575E-01,3.054E-01,6.031E-02,2.202E-01,-5.634E-01,8.777E-01,5.734E-01,4.716E+00,-4.000E+00,-1.609E+00,1.707E-01,1.654E-01,9.704E-01,-8.850E-01,3.996E-01,5.087E-01,-7.533E-01,7.741E+00,4.000E+00,3.555E+00,1.224E-01,1.875E-01,4.281E-01,-9.062E-01,5.619E-02,-6.113E-01,-7.563E-01,9.503E+00,4.000E+00,4.595E+00,2.537E-01,1.875E-01,6.521E-01,-9.560E-01,2.862E-01,2.577E-01,-6.113E-01,6.578E+00,4.000E+00,4.585E+00,5.094E-01,1.692E-01,5.094E-01,1.000E+00,-5.194E-01,1.000E+00,5.094E-01,3.824E+00,1.000E+00,6.931E-01,1.692E-01,5.094E-01,-1.000E+00,-5.094E-01,1.000E+00,-5.194E-01,5.094E-01,3.824E+00,-1.000E+00,-6.931E-01,8.047E-02,5.528E-02,4.415E-01,-5.014E-01,7.952E-01,5.842E-01,5.391E-01,6.951E+00,4.000E+00,3.296E+00,2.341E-02,8.047E-02,-1.000E+00,-8.047E-02,1.000E+00,-8.283E-01,8.047E-02,3.840E+00,-1.000E+00,-6.931E-01,1.052E-01,5.094E-01,-2.945E-01,-6.541E-01,2.413E-01,4.105E-01,9.089E-01,5.693E+00,-4.000E+00,-1.609E+00,-9.746E-04,4.235E-02,9.848E-01,-9.838E-01,2.037E-01,8.913E-02,-9.393E-01,6.111E+00,4.000E+00,2.996E+00,4.293E-02,-9.746E-04,-1.000E+00,9.746E-04,1.000E+00,-7.181E-01,-9.746E-04,3.788E+00,-1.000E+00,-6.931E-01,-5.151E-03,5.750E-02,9.925E-02,3.094E-01,7.714E-01,-5.982E-01,6.721E-01,5.182E+00,3.000E+00,1.386E+00,4.391E-03,1.225E-02,4.391E-03,1.000E+00,-5.982E-01,1.000E+00,4.391E-03,3.823E+00,1.000E+00,6.931E-01,1.225E-02,-1.987E-03,6.976E-01,-9.020E-02,6.404E-01,4.868E-01,5.402E-01,4.569E+00,4.000E+00,2.565E+00,5.750E-02,-5.151E-03,-3.094E-01,-9.925E-02,-5.982E-01,7.714E-01,6.721E-01,5.182E+00,-3.000E+00,-1.386E+00,2.199E-03,7.655E-01,9.912E-01,-3.756E-01,1.852E-01,-4.489E-02,-4.899E-01,7.488E+00,4.000E+00,4.277E+00,2.089E-02,6.166E-01,6.227E-01,-7.038E-01,-6.961E-01,-6.136E-01,-7.616E-01,8.449E+00,-4.000E+00,-4.868E+00,3.000E-02,1.039E-01,-4.167E-02,3.374E-01,-5.674E-01,-6.461E-01,5.208E-01,5.224E+00,3.000E+00,1.386E+00,-2.381E-02,4.095E-01,8.876E-01,-5.035E-01,4.482E-02,-9.637E-01,-1.238E-01,6.033E+00,4.000E+00,4.263E+00,1.152E-01,6.166E-01,8.235E-01,-6.691E-01,1.518E-01,-9.164E-01,-2.054E-01,5.880E+00,-4.000E+00,-4.890E+00,1.039E-01,1.596E-02,8.571E-01,-7.221E-01,-3.470E-01,2.044E-01,-7.707E-01,7.788E+00,-4.000E+00,-4.927E+00,3.731E-01,1.596E-02,7.325E-03,-9.465E-01,5.439E-01,-8.395E-02,2.044E-01,6.764E+00,-4.000E+00,-4.934E+00,6.422E-02,3.731E-01,-1.000E+00,-3.731E-01,1.000E+00,8.894E-01,3.731E-01,3.836E+00,-1.000E+00,-6.931E-01,1.042E-01,1.532E-01,3.578E-01,-8.159E-01,6.271E-01,3.729E-01,1.964E-01,9.458E+00,-4.000E+00,-5.037E+00,7.548E-02,-9.746E-04,9.571E-01,-7.176E-01,-2.512E-01,-2.161E-02,-8.143E-01,9.546E+00,-4.000E+00,-2.773E+00,-1.987E-03,-6.187E-02,4.500E-01,4.068E-01,-1.997E-01,2.000E-01,9.736E-01,5.427E+00,4.000E+00,1.609E+00,2.443E-02,1.532E-01,9.768E-01,-6.268E-01,5.961E-01,4.685E-01,-6.608E-01,5.983E+00,-4.000E+00,-5.056E+00,2.300E-01,9.061E-02,9.301E-01,-9.876E-01,2.196E-01,2.781E-01,-8.702E-01,6.668E+00,-4.000E+00,-4.454E+00,4.235E-02,-9.746E-04,9.838E-01,-9.848E-01,8.913E-02,2.037E-01,-9.393E-01,6.111E+00,-4.000E+00,-2.996E+00,-6.187E-02,-1.987E-03,-4.068E-01,-4.500E-01,2.000E-01,-1.997E-01,9.736E-01,5.427E+00,-4.000E+00,-1.609E+00,3.495E-02,4.276E-02,8.354E-01,-9.912E-01,3.267E-01,4.717E-01,-8.240E-01,6.639E+00,-4.000E+00,-5.106E+00,-1.925E-02,2.250E-02,5.458E-01,-9.447E-01,6.810E-01,6.718E-01,-3.792E-01,8.594E+00,-4.000E+00,-4.575E+00,5.528E-02,8.047E-02,5.014E-01,-4.415E-01,5.842E-01,7.952E-01,5.391E-01,6.951E+00,-4.000E+00,-3.296E+00,-1.795E-02,5.528E-02,-1.000E+00,-5.528E-02,1.000E+00,-3.646E-01,5.528E-02,3.812E+00,-1.000E+00,-6.931E-01,1.441E-01,1.654E-01,1.441E-01,1.000E+00,-5.878E-02,1.000E+00,1.441E-01,3.791E+00,1.000E+00,6.931E-01,1.654E-01,1.707E-01,8.850E-01,-9.704E-01,5.087E-01,3.996E-01,-7.533E-01,7.741E+00,-4.000E+00,-3.555E+00,-3.271E-03,1.654E-01,-1.000E+00,-1.654E-01,1.000E+00,-4.377E-01,1.654E-01,3.798E+00,-1.000E+00,-6.931E-01,-1.760E-02,3.503E-02,9.692E-01,-9.064E-01,6.381E-02,1.634E-01,-9.821E-01,7.769E+00,-4.000E+00,-4.700E+00,9.461E-02,3.983E-01,9.278E-01,-5.594E-01,1.774E-01,4.457E-01,-8.248E-01,6.618E+00,-4.000E+00,-3.738E+00,-6.742E-02,3.983E-01,-1.310E-01,-9.067E-01,9.825E-01,6.732E-01,4.457E-01,5.945E+00,-4.000E+00,-3.761E+00,-7.137E-02,6.263E-01,9.192E-01,-6.642E-01,-2.390E-01,-2.677E-01,-7.236E-01,7.883E+00,-4.000E+00,-5.252E+00,2.038E-02,-3.738E-03,4.844E-01,-6.402E-01,7.870E-01,9.375E-01,2.181E-01,7.918E+00,-4.000E+00,-4.762E+00,4.527E-02,2.001E-05,4.064E-01,-9.900E-01,8.571E-01,7.761E-01,-4.871E-01,6.495E+00,-4.000E+00,-3.912E+00,-2.448E-02,7.049E-02,6.604E-01,-1.768E-01,6.462E-01,5.557E-01,-4.119E-01,7.666E+00,4.000E+00,4.263E+00,2.107E-02,3.684E-01,9.519E-01,-9.813E-01,-1.775E-01,-8.685E-03,-9.202E-01,7.741E+00,-4.000E+00,-5.283E+00,-2.817E-02,2.107E-02,-1.000E+00,-2.107E-02,1.000E+00,-4.983E-01,2.107E-02,3.801E+00,-1.000E+00,-6.931E-01,5.164E-02,6.754E-02,9.534E-01,-7.356E-01,6.358E-01,-3.989E-01,-6.250E-01,7.230E+00,4.000E+00,4.263E+00,4.025E-02,2.107E-02,-2.594E-01,-7.169E-02,-7.171E-01,8.420E-01,5.729E-01,4.833E+00,-3.000E+00,-1.386E+00,9.065E-02,2.796E-01,9.406E-01,-5.828E-01,-3.937E-02,-9.465E-01,-3.502E-01,4.695E+00,-4.000E+00,-5.323E+00,1.994E-01,7.783E-01,7.047E-01,-9.192E-01,-7.252E-01,2.845E-01,-8.532E-01,6.190E+00,-4.000E+00,-5.338E+00,1.745E-01,6.754E-02,7.863E-01,-8.995E-01,3.670E-01,6.570E-03,-8.565E-01,5.709E+00,4.000E+00,4.205E+00,6.681E-02,1.745E-01,-1.000E+00,-1.745E-01,1.000E+00,-5.079E-01,1.745E-01,3.799E+00,-1.000E+00,-6.931E-01,5.946E-01,5.028E-02,5.946E-01,1.000E+00,4.114E-01,1.000E+00,5.946E-01,3.875E+00,1.000E+00,6.931E-01,5.028E-02,5.946E-01,-1.000E+00,-5.946E-01,1.000E+00,4.114E-01,5.946E-01,3.875E+00,-1.000E+00,-6.931E-01,3.279E-02,2.003E-02,8.548E-01,-8.854E-01,-5.966E-01,4.397E-03,-6.944E-01,6.530E+00,-4.000E+00,-5.366E+00,1.191E-01,1.948E-01,5.183E-01,2.985E-01,6.170E-01,-2.943E-01,8.902E-01,5.002E+00,4.000E+00,1.609E+00,-4.939E-03,1.029E-01,1.956E-02,-3.953E-01,-2.970E-01,6.229E-01,7.573E-01,6.969E+00,4.000E+00,4.127E+00,1.730E-01,3.279E-02,-2.385E-01,-1.943E-01,-6.589E-01,8.497E-01,6.340E-01,5.252E+00,-3.000E+00,-1.386E+00,4.644E-01,1.948E-01,4.644E-01,1.000E+00,2.201E-02,1.000E+00,4.644E-01,3.792E+00,1.000E+00,6.931E-01,1.948E-01,1.191E-01,-2.985E-01,-5.183E-01,-2.943E-01,6.170E-01,8.902E-01,5.002E+00,-4.000E+00,-1.609E+00,2.928E-02,3.704E-01,8.735E-01,-7.655E-02,5.918E-01,9.950E-01,-4.077E-02,7.104E+00,4.000E+00,4.127E+00,6.561E-02,4.644E-01,-2.433E-01,-5.495E-01,-6.715E-01,7.691E-01,3.149E-01,5.523E+00,-3.000E+00,-1.386E+00,-4.459E-02,-6.192E-02,9.882E-01,-4.256E-01,9.436E-01,2.236E-02,-3.170E-01,5.329E+00,-4.000E+00,-4.277E+00,5.044E-02,2.298E-02,7.347E-02,-8.416E-01,-3.934E-02,8.423E-01,4.098E-01,5.965E+00,-4.000E+00,-4.248E+00,2.118E-02,3.704E-01,2.520E-01,-7.831E-01,8.465E-01,9.062E-01,3.972E-01,4.663E+00,4.000E+00,4.060E+00,1.213E-02,1.295E-01,1.943E-01,-9.911E-01,9.549E-01,7.032E-01,-6.241E-02,7.783E+00,4.000E+00,5.193E+00,5.955E-02,2.237E-02,9.282E-01,6.977E-02,9.810E-01,4.942E-02,1.256E-01,4.800E+00,-4.000E+00,-4.277E+00,6.567E-02,3.750E-01,-6.704E-02,-5.964E-01,-2.215E-01,8.787E-01,4.126E-01,5.914E+00,-4.000E+00,-4.234E+00,1.681E-02,-7.765E-03,5.125E-01,4.545E-01,-1.499E-01,3.050E-01,9.385E-01,5.788E+00,4.000E+00,1.609E+00,6.753E-02,1.743E-02,7.622E-01,-8.329E-01,3.131E-01,1.752E-01,-9.406E-01,9.843E+00,-4.000E+00,-4.554E+00,1.366E-01,6.054E-02,1.366E-01,1.000E+00,-6.727E-01,1.000E+00,1.366E-01,3.818E+00,1.000E+00,6.931E-01,6.054E-02,4.387E-03,7.888E-01,-8.672E-01,8.545E-01,-3.239E-01,-3.938E-01,7.313E+00,4.000E+00,4.043E+00,-7.765E-03,1.681E-02,-4.545E-01,-5.125E-01,3.050E-01,-1.499E-01,9.385E-01,5.788E+00,-4.000E+00,-1.609E+00,2.222E-01,-1.970E-02,7.840E-01,-6.378E-01,4.603E-01,9.304E-01,-6.362E-02,9.099E+00,-4.000E+00,-4.625E+00,1.595E-01,7.817E-02,6.390E-01,4.488E-01,2.827E-01,1.517E-02,9.669E-01,5.284E+00,4.000E+00,1.609E+00,6.527E-02,2.814E-01,9.548E-01,-5.617E-01,7.322E-01,-1.186E-01,-2.983E-01,6.345E+00,4.000E+00,4.043E+00,1.539E-01,6.458E-02,6.287E-01,2.162E-01,7.867E-01,8.372E-01,3.067E-01,3.752E+00,4.000E+00,4.094E+00,1.987E-01,7.817E-02,1.987E-01,1.000E+00,-6.700E-01,1.000E+00,1.987E-01,3.821E+00,1.000E+00,6.931E-01,7.817E-02,1.987E-01,-1.000E+00,-1.987E-01,1.000E+00,-6.700E-01,1.987E-01,3.821E+00,-1.000E+00,-6.931E-01,-2.634E-02,3.614E-01,7.653E-01,-3.004E-01,-7.505E-01,3.147E-01,3.116E-01,8.243E+00,4.000E+00,2.639E+00,8.466E-02,6.458E-02,-2.537E-01,-9.691E-01,5.479E-01,8.364E-01,3.551E-01,4.946E+00,4.000E+00,4.025E+00,1.026E-02,6.016E-03,8.705E-01,-8.324E-01,8.635E-01,3.995E-01,-4.535E-01,6.415E+00,-4.000E+00,-5.236E+00,2.171E-01,5.780E-01,8.808E-01,-2.942E-01,4.576E-01,-3.021E-02,8.871E-02,7.739E+00,4.000E+00,2.079E+00,1.819E-01,2.911E-02,8.616E-01,-9.082E-01,7.837E-01,-3.310E-02,-5.971E-01,8.946E+00,4.000E+00,4.357E+00,1.210E-01,6.501E-01,9.526E-01,-7.175E-01,-1.668E-01,-9.249E-01,-4.715E-01,8.271E+00,4.000E+00,4.248E+00,8.944E-02,2.284E-02,5.876E-01,-9.693E-01,5.485E-01,-4.437E-01,-7.194E-01,5.609E+00,-4.000E+00,-5.278E+00,7.655E-01,2.199E-03,3.756E-01,-9.912E-01,-4.489E-02,1.852E-01,-4.899E-01,7.488E+00,-4.000E+00,-4.277E+00,1.268E-01,3.804E-01,8.332E-03,-4.187E-01,9.692E-01,9.350E-01,4.074E-01,8.783E+00,4.000E+00,4.248E+00,4.095E-01,5.780E-01,4.095E-01,1.000E+00,8.342E-01,1.000E+00,4.095E-01,3.835E+00,1.000E+00,6.931E-01,5.780E-01,2.171E-01,2.942E-01,-8.808E-01,-3.021E-02,4.576E-01,8.871E-02,7.739E+00,-4.000E+00,-2.079E+00,1.943E-01,5.780E-01,-1.000E+00,-5.780E-01,1.000E+00,9.068E-01,5.780E-01,3.802E+00,-1.000E+00,-6.931E-01,7.441E-01,3.614E-01,7.441E-01,1.000E+00,3.160E-01,1.000E+00,7.441E-01,3.808E+00,1.000E+00,6.931E-01,3.614E-01,-2.634E-02,3.004E-01,-7.653E-01,3.147E-01,-7.505E-01,3.116E-01,8.243E+00,-4.000E+00,-2.639E+00,5.482E-02,6.527E-02,9.853E-01,-4.764E-01,-2.220E-01,7.868E-01,-5.286E-01,9.003E+00,-4.000E+00,-2.944E+00,-3.314E-03,1.845E-02,5.951E-01,-5.853E-01,5.389E-01,5.185E-01,2.922E-01,9.901E+00,4.000E+00,3.555E+00,7.379E-02,-3.314E-03,-1.000E+00,3.314E-03,1.000E+00,-7.419E-01,-3.314E-03,3.773E+00,-1.000E+00,-6.931E-01,7.925E-02,5.482E-02,-2.555E-01,-1.467E-01,-7.419E-01,8.719E-01,5.377E-01,4.877E+00,-3.000E+00,-1.386E+00,2.689E-02,2.537E-01,3.179E-01,-9.066E-01,-2.684E-01,1.721E-01,1.107E-01,9.983E+00,-4.000E+00,-4.554E+00,3.760E-02,1.897E-01,4.004E-01,2.514E-01,3.420E-01,-1.558E-01,9.738E-01,5.137E+00,4.000E+00,1.609E+00,1.027E-01,3.906E-01,1.074E-01,1.083E-01,7.215E-01,-3.012E-01,9.169E-01,4.900E+00,4.000E+00,1.609E+00,1.875E-01,2.537E-01,9.560E-01,-6.521E-01,2.577E-01,2.862E-01,-6.113E-01,6.578E+00,-4.000E+00,-4.585E+00,2.917E-01,2.916E-01,7.664E-01,-8.739E-01,4.983E-01,-1.647E-01,-4.223E-01,1.072E+01,4.000E+00,2.996E+00,1.897E-01,3.760E-02,-2.514E-01,-4.004E-01,-1.558E-01,3.420E-01,9.738E-01,5.137E+00,-4.000E+00,-1.609E+00,3.906E-01,1.027E-01,-1.083E-01,-1.074E-01,-3.012E-01,7.215E-01,9.169E-01,4.900E+00,-4.000E+00,-1.609E+00,1.483E-01,1.224E-01,7.432E-01,-8.341E-01,-8.887E-01,-4.909E-01,-5.096E-01,9.352E+00,-4.000E+00,-4.635E+00,3.452E-01,7.741E-02,8.306E-01,-6.176E-01,-1.602E-01,8.272E-01,-2.024E-01,9.437E+00,-4.000E+00,-4.682E+00,-4.601E-03,2.916E-01,7.822E-01,-6.943E-01,1.735E-01,-1.764E-01,-2.499E-01,5.853E+00,4.000E+00,2.708E+00,3.970E-01,3.906E-01,-8.923E-02,-3.022E-03,-1.312E-01,8.059E-01,8.458E-01,4.795E+00,-4.000E+00,-1.609E+00,2.651E-01,9.226E-02,2.651E-01,1.000E+00,-6.680E-01,1.000E+00,2.651E-01,3.821E+00,1.000E+00,6.931E-01,9.226E-02,3.452E-01,-1.015E-01,-4.053E-02,-3.943E-01,7.521E-01,7.254E-01,4.611E+00,-4.000E+00,-1.609E+00,3.525E-03,4.444E-01,8.858E-01,-7.605E-01,1.711E-01,-6.202E-01,-4.955E-01,7.271E+00,4.000E+00,2.197E+00,-2.435E-03,-6.942E-03,-2.435E-03,1.000E+00,-4.694E-01,1.000E+00,-2.435E-03,3.800E+00,1.000E+00,6.931E-01,-6.942E-03,-2.435E-03,-1.000E+00,2.435E-03,1.000E+00,-4.694E-01,-2.435E-03,3.800E+00,-1.000E+00,-6.931E-01,7.049E-02,6.754E-02,7.515E-01,3.583E-01,3.336E-01,-4.457E-01,8.437E-01,5.518E+00,3.000E+00,1.386E+00,2.974E-02,1.029E-01,1.908E-01,3.399E-01,-5.173E-01,-5.954E-01,6.816E-01,5.213E+00,3.000E+00,1.386E+00,-4.213E-02,2.974E-02,-1.000E+00,-2.974E-02,1.000E+00,-4.457E-01,2.974E-02,3.835E+00,-1.000E+00,-6.931E-01,6.754E-02,1.745E-01,8.995E-01,-7.863E-01,6.570E-03,3.670E-01,-8.565E-01,5.709E+00,-4.000E+00,-4.205E+00,1.029E-01,2.974E-02,-3.399E-01,-1.908E-01,-5.954E-01,-5.173E-01,6.816E-01,5.213E+00,-3.000E+00,-1.386E+00,4.444E-01,3.525E-03,7.605E-01,-8.858E-01,-6.202E-01,1.711E-01,-4.955E-01,7.271E+00,-4.000E+00,-2.197E+00,6.616E-01,-4.601E-03,3.452E-01,-6.189E-01,8.039E-02,-2.499E-01,5.235E-01,8.942E+00,-4.000E+00,-2.639E+00,2.916E-01,-4.601E-03,6.943E-01,-7.822E-01,-1.764E-01,1.735E-01,-2.499E-01,5.853E+00,-4.000E+00,-2.708E+00,3.704E-01,2.118E-02,7.831E-01,-2.520E-01,9.062E-01,8.465E-01,3.972E-01,4.663E+00,-4.000E+00,-4.060E+00,-2.359E-02,3.704E-01,-1.000E+00,-3.704E-01,1.000E+00,6.142E-01,3.704E-01,3.785E+00,-1.000E+00,-6.931E-01,1.071E-01,-6.817E-03,7.115E-01,2.291E-01,4.052E-01,-6.573E-01,6.742E-01,5.251E+00,3.000E+00,1.386E+00,1.251E-01,1.071E-01,-1.000E+00,-1.071E-01,1.000E+00,1.964E-01,1.071E-01,3.828E+00,-1.000E+00,-6.931E-01,-2.590E-02,1.251E-01,-1.000E+00,-1.251E-01,1.000E+00,-6.573E-01,1.251E-01,3.827E+00,-1.000E+00,-6.931E-01,-6.817E-03,1.071E-01,-2.291E-01,-7.115E-01,-6.573E-01,4.052E-01,6.742E-01,5.251E+00,-3.000E+00,-1.386E+00,4.387E-03,6.054E-02,8.672E-01,-7.888E-01,-3.239E-01,8.545E-01,-3.938E-01,7.313E+00,-4.000E+00,-4.043E+00,1.845E-02,-3.314E-03,5.853E-01,-5.951E-01,5.185E-01,5.389E-01,2.922E-01,9.901E+00,-4.000E+00,-3.555E+00,4.344E-02,6.017E-01,5.086E-01,-8.204E-01,2.255E-01,-2.955E-01,-5.674E-01,8.368E+00,4.000E+00,4.564E+00,7.656E-02,6.017E-01,4.449E-01,-9.656E-01,1.005E-01,-7.003E-02,-2.955E-01,5.943E+00,4.000E+00,4.554E+00,2.814E-01,6.527E-02,5.617E-01,-9.548E-01,-1.186E-01,7.322E-01,-2.983E-01,6.345E+00,-4.000E+00,-4.043E+00,1.872E-01,2.814E-01,-1.000E+00,-2.814E-01,1.000E+00,-1.485E-01,2.814E-01,3.819E+00,-1.000E+00,-6.931E-01,1.307E-01,4.154E-02,7.507E-01,2.484E-01,4.014E-01,-7.074E-01,6.055E-01,5.380E+00,3.000E+00,1.386E+00,1.350E-01,1.539E-01,7.669E-01,-2.489E-01,6.548E-01,3.067E-01,-1.265E-01,4.751E+00,-4.000E+00,-4.078E+00,6.458E-02,1.539E-01,-2.162E-01,-6.287E-01,8.372E-01,7.867E-01,3.067E-01,3.752E+00,-4.000E+00,-4.094E+00,4.154E-02,1.307E-01,-2.484E-01,-7.507E-01,-7.074E-01,4.014E-01,6.055E-01,5.380E+00,-3.000E+00,-1.386E+00,7.914E-03,7.321E-01,8.723E-01,-2.852E-01,2.743E-01,-9.865E-01,1.455E-01,7.898E+00,4.000E+00,4.394E+00,1.382E-01,3.630E-01,5.779E-01,-9.332E-01,-4.249E-01,4.701E-01,-7.624E-01,8.733E+00,4.000E+00,4.357E+00,-6.987E-03,1.382E-01,-1.000E+00,-1.382E-01,1.000E+00,-5.097E-01,1.382E-01,3.794E+00,-1.000E+00,-6.931E-01,-5.696E-02,1.756E-02,7.172E-01,-7.701E-01,5.858E-02,-3.769E-01,-1.083E-01,8.826E+00,4.000E+00,4.043E+00,1.121E-01,1.382E-01,-3.240E-01,-2.356E-01,-5.081E-01,7.917E-01,6.907E-01,5.194E+00,-3.000E+00,-1.386E+00,-3.671E-03,7.536E-02,4.486E-01,5.052E-01,3.223E-01,4.610E-01,8.538E-01,5.901E+00,4.000E+00,1.609E+00,6.310E-02,2.208E-02,7.425E-01,-3.863E-01,5.274E-01,2.419E-01,3.182E-01,7.134E+00,4.000E+00,5.004E+00,-4.559E-02,4.593E-01,5.000E-01,-8.977E-01,-1.186E-01,4.990E-01,-4.202E-01,6.619E+00,4.000E+00,3.951E+00,6.904E-02,-3.671E-03,-2.584E-01,1.190E-01,-6.011E-01,8.538E-01,5.635E-01,5.161E+00,-3.000E+00,-1.386E+00,7.536E-02,5.095E-01,8.625E-01,-9.373E-01,1.718E-01,-7.290E-01,-6.344E-01,6.483E+00,4.000E+00,4.970E+00,-8.479E-03,4.971E-01,5.593E-01,-8.615E-01,-5.904E-01,6.922E-01,-5.830E-01,7.816E+00,4.000E+00,4.949E+00,1.163E-01,6.232E-02,5.355E-01,-8.450E-01,4.462E-01,-1.796E-01,-8.534E-01,9.009E+00,-4.000E+00,-5.209E+00,7.027E-01,6.232E-02,1.738E-01,-9.205E-01,1.957E-01,-4.404E-01,-1.796E-01,7.526E+00,-4.000E+00,-5.215E+00,7.947E-02,3.492E-01,9.424E-01,-7.018E-01,-5.766E-01,-6.134E-01,-7.770E-01,7.675E+00,-4.000E+00,-5.263E+00,7.922E-01,9.210E-02,7.750E-01,-8.943E-01,9.568E-02,-1.424E-01,-6.097E-01,5.457E+00,-4.000E+00,-5.557E+00,5.413E-01,5.095E-01,-4.663E-01,-4.160E-01,9.980E-01,9.891E-01,4.615E-01,4.982E+00,4.000E+00,4.927E+00,6.501E-01,1.210E-01,7.175E-01,-9.526E-01,-9.249E-01,-1.668E-01,-4.715E-01,8.271E+00,-4.000E+00,-4.248E+00,6.819E-01,2.208E-02,-5.022E-01,-4.190E-01,5.815E-01,9.798E-01,7.763E-01,5.890E+00,4.000E+00,4.927E+00,3.636E-01,1.286E-02,8.781E-01,-9.357E-01,5.492E-01,8.821E-02,-7.507E-01,6.732E+00,4.000E+00,3.219E+00,3.804E-01,2.911E-02,9.971E-01,-4.373E-01,-1.459E-01,-9.882E-01,-4.186E-01,5.496E+00,4.000E+00,1.609E+00,5.405E-01,8.549E-02,5.405E-01,1.000E+00,4.301E-02,1.000E+00,5.405E-01,3.811E+00,1.000E+00,6.931E-01,8.549E-02,6.093E-03,8.549E-02,1.000E+00,-6.527E-01,1.000E+00,8.549E-02,3.839E+00,1.000E+00,6.931E-01,6.093E-03,8.549E-02,-1.000E+00,-8.549E-02,1.000E+00,-6.527E-01,8.549E-02,3.839E+00,-1.000E+00,-6.931E-01,2.911E-02,1.819E-01,9.082E-01,-8.616E-01,-3.310E-02,7.837E-01,-5.971E-01,8.946E+00,-4.000E+00,-4.357E+00,-2.584E-02,2.911E-02,-1.000E+00,-2.911E-02,1.000E+00,-5.797E-01,2.911E-02,3.799E+00,-1.000E+00,-6.931E-01,-7.871E-03,6.093E-03,-2.858E-01,2.474E-02,-5.797E-01,7.667E-01,6.170E-01,5.171E+00,-3.000E+00,-1.386E+00,2.530E-02,2.911E-02,-2.557E-01,-3.706E-02,-6.829E-01,8.194E-01,5.896E-01,4.762E+00,-3.000E+00,-1.386E+00,7.092E-02,3.520E-01,5.413E-01,4.143E-01,6.498E-02,2.981E-01,9.309E-01,5.607E+00,4.000E+00,1.609E+00,2.220E-02,3.082E-01,5.521E-01,3.921E-01,1.569E-01,-1.401E-01,9.723E-01,4.974E+00,4.000E+00,1.609E+00,3.940E-02,2.220E-02,-1.000E+00,-2.220E-02,1.000E+00,-5.831E-01,2.220E-02,3.796E+00,-1.000E+00,-6.931E-01,1.410E-01,3.940E-02,-1.000E+00,-3.940E-02,1.000E+00,-8.387E-01,3.940E-02,3.820E+00,-1.000E+00,-6.931E-01,3.520E-01,7.092E-02,-4.143E-01,-5.413E-01,2.981E-01,6.498E-02,9.309E-01,5.607E+00,-4.000E+00,-1.609E+00,3.082E-01,2.220E-02,-3.921E-01,-5.521E-01,-1.401E-01,1.569E-01,9.723E-01,4.974E+00,-4.000E+00,-1.609E+00,4.898E-02,3.082E-01,-1.000E+00,-3.082E-01,1.000E+00,-7.896E-01,3.082E-01,3.772E+00,-1.000E+00,-6.931E-01,6.607E-02,9.691E-02,6.027E-01,3.479E-01,3.696E-02,-5.809E-02,9.578E-01,5.718E+00,4.000E+00,1.609E+00,1.953E-01,2.526E-02,3.312E-01,-3.276E-02,5.908E-01,-2.946E-01,7.946E-01,3.970E+00,4.000E+00,1.609E+00,1.195E-02,1.953E-01,-1.000E+00,-1.953E-01,1.000E+00,-5.919E-01,1.953E-01,3.794E+00,-1.000E+00,-6.931E-01,3.886E-01,2.230E-01,8.995E-01,-9.216E-01,5.205E-02,4.187E-01,-6.701E-01,9.238E+00,4.000E+00,3.871E+00,9.691E-02,6.607E-02,-3.479E-01,-6.027E-01,-5.809E-02,3.696E-02,9.578E-01,5.718E+00,-4.000E+00,-1.609E+00,2.526E-02,1.953E-01,3.276E-02,-3.312E-01,-2.946E-01,5.908E-01,7.946E-01,3.970E+00,-4.000E+00,-1.609E+00,2.900E-02,5.885E-02,2.900E-02,1.000E+00,-6.448E-01,1.000E+00,2.900E-02,3.780E+00,1.000E+00,6.931E-01,5.885E-02,9.691E-02,-2.571E-01,-5.939E-02,-6.834E-01,8.842E-01,5.184E-01,5.002E+00,-3.000E+00,-1.386E+00,1.286E-02,3.636E-01,9.357E-01,-8.781E-01,8.821E-02,5.492E-01,-7.507E-01,6.732E+00,-4.000E+00,-3.219E+00,1.717E-02,2.611E-02,1.717E-02,1.000E+00,-6.627E-01,1.000E+00,1.717E-02,3.797E+00,1.000E+00,6.931E-01,2.611E-02,-2.077E-02,-5.655E-02,2.505E-01,8.054E-01,-6.630E-01,5.463E-01,4.969E+00,3.000E+00,1.386E+00,3.439E-02,-1.588E-02,8.641E-01,7.516E-02,4.174E-01,-4.618E-01,5.581E-01,5.568E+00,4.000E+00,1.792E+00,-1.882E-02,1.621E-01,4.332E-02,3.125E-01,-4.618E-01,-5.608E-01,6.823E-01,5.123E+00,3.000E+00,1.386E+00,-2.077E-02,2.611E-02,-2.505E-01,5.655E-02,-6.630E-01,8.054E-01,5.463E-01,4.969E+00,-3.000E+00,-1.386E+00,-1.046E-02,1.504E-01,6.105E-01,-8.963E-01,9.025E-01,-9.277E-01,-2.042E-01,7.176E+00,4.000E+00,2.079E+00,1.621E-01,-1.882E-02,-3.125E-01,-4.332E-02,-5.608E-01,-4.618E-01,6.823E-01,5.123E+00,-3.000E+00,-1.386E+00,-1.588E-02,4.593E-01,5.541E-01,3.884E-01,2.688E-01,1.099E-02,9.693E-01,5.767E+00,4.000E+00,2.197E+00,7.514E-02,7.494E-01,3.038E-01,-9.452E-01,-5.112E-01,2.644E-01,6.938E-03,8.133E+00,4.000E+00,4.635E+00,4.915E-01,7.448E-02,1.760E-01,-7.244E-01,-4.774E-01,3.529E-01,3.905E-01,7.030E+00,4.000E+00,4.691E+00,5.037E-03,-3.733E-02,9.451E-01,-8.805E-01,1.097E-01,1.325E-01,-9.785E-01,6.110E+00,4.000E+00,4.736E+00,6.867E-02,1.504E-01,6.867E-02,1.000E+00,-8.125E-02,1.000E+00,6.867E-02,3.816E+00,1.000E+00,6.931E-01,1.504E-01,-1.046E-02,8.963E-01,-6.105E-01,-9.277E-01,9.025E-01,-2.042E-01,7.176E+00,-4.000E+00,-2.079E+00,-5.017E-02,8.997E-03,9.574E-01,-1.317E-01,9.993E-01,9.251E-01,4.680E-02,5.720E+00,4.000E+00,4.745E+00,6.696E-01,4.593E-01,6.696E-01,1.000E+00,9.582E-01,1.000E+00,6.696E-01,3.782E+00,1.000E+00,6.931E-01,4.593E-01,-4.559E-02,8.977E-01,-5.000E-01,4.990E-01,-1.186E-01,-4.202E-01,6.619E+00,-4.000E+00,-3.951E+00,1.756E-02,-4.559E-02,2.900E-01,-6.495E-01,-5.056E-01,5.403E-01,-1.186E-01,4.395E+00,-4.000E+00,-3.970E+00,-1.143E-01,1.756E-02,-1.000E+00,-1.756E-02,1.000E+00,-2.610E-01,1.756E-02,3.791E+00,-1.000E+00,-6.931E-01,2.045E-02,3.511E-02,6.035E-02,2.812E-01,8.001E-01,-6.277E-01,6.250E-01,5.070E+00,3.000E+00,1.386E+00,-1.226E-04,1.756E-02,-3.875E-01,-4.409E-01,-5.091E-01,5.548E-01,8.309E-01,5.115E+00,-3.000E+00,-1.386E+00,1.138E-02,1.465E-01,4.693E-01,5.083E-01,4.109E-01,3.976E-01,9.109E-01,5.932E+00,4.000E+00,1.609E+00,3.511E-02,2.045E-02,-2.812E-01,-6.035E-02,-6.277E-01,8.001E-01,6.250E-01,5.070E+00,-3.000E+00,-1.386E+00,4.404E-02,-1.226E-04,-2.736E-01,5.888E-02,-6.766E-01,8.514E-01,5.454E-01,5.013E+00,-3.000E+00,-1.386E+00,1.131E-01,1.138E-02,-2.862E-01,1.258E-01,-6.628E-01,9.109E-01,4.954E-01,5.164E+00,-3.000E+00,-1.386E+00,1.465E-01,1.138E-02,-5.083E-01,-4.693E-01,3.976E-01,4.109E-01,9.109E-01,5.932E+00,-4.000E+00,-1.609E+00,3.071E-01,2.607E-01,9.814E-01,-8.831E-01,-4.947E-02,-7.295E-01,-8.670E-01,6.560E+00,4.000E+00,2.639E+00,4.385E-01,4.290E-01,4.385E-01,1.000E+00,8.328E-01,1.000E+00,4.385E-01,3.796E+00,1.000E+00,6.931E-01,4.290E-01,4.152E-01,9.589E-01,-9.349E-01,-7.087E-01,-7.974E-01,-8.270E-01,6.673E+00,4.000E+00,2.303E+00,7.048E-01,2.046E-01,6.049E-03,-4.233E-01,-3.139E-01,4.944E-01,8.603E-01,8.695E+00,4.000E+00,4.663E+00,4.531E-01,-3.316E-02,9.607E-01,-5.583E-01,-5.288E-01,-9.787E-01,-4.409E-01,5.377E+00,4.000E+00,1.792E+00,2.735E-01,6.204E-01,7.918E-02,-8.650E-01,-1.338E-01,-4.670E-01,4.316E-01,7.961E+00,4.000E+00,3.367E+00,1.690E-02,4.321E-01,8.635E-01,-9.549E-01,2.947E-01,-7.158E-01,-7.064E-01,6.801E+00,4.000E+00,3.829E+00,3.116E-01,1.191E-01,5.211E-01,-7.410E-01,8.214E-01,-5.347E-01,1.868E-01,8.302E+00,-4.000E+00,-5.460E+00,1.163E-01,1.743E-02,7.156E-01,-4.641E-01,6.679E-01,-7.968E-01,2.647E-01,5.755E+00,-4.000E+00,-5.476E+00,-3.316E-02,1.451E-01,8.631E-01,-9.263E-01,-6.382E-01,9.841E-02,-7.656E-01,7.644E+00,-4.000E+00,-5.497E+00,3.630E-01,1.382E-01,9.332E-01,-5.779E-01,4.701E-01,-4.249E-01,-7.624E-01,8.733E+00,-4.000E+00,-4.357E+00,4.152E-01,4.290E-01,9.349E-01,-9.589E-01,-7.974E-01,-7.087E-01,-8.270E-01,6.673E+00,-4.000E+00,-2.303E+00,7.321E-01,7.914E-03,2.852E-01,-8.723E-01,-9.865E-01,2.743E-01,1.455E-01,7.898E+00,-4.000E+00,-4.394E+00,2.607E-01,3.071E-01,8.831E-01,-9.814E-01,-7.295E-01,-4.947E-02,-8.670E-01,6.560E+00,-4.000E+00,-2.639E+00,9.365E-02,1.493E-01,8.209E-01,-4.272E-01,2.999E-01,6.461E-01,1.618E-01,4.074E+00,4.000E+00,2.079E+00,7.593E-02,9.365E-02,-1.000E+00,-9.365E-02,1.000E+00,-5.353E-01,9.365E-02,3.809E+00,-1.000E+00,-6.931E-01,2.230E-01,3.886E-01,9.216E-01,-8.995E-01,4.187E-01,5.205E-02,-6.701E-01,9.238E+00,-4.000E+00,-3.871E+00,5.420E-01,-6.032E-02,5.420E-01,1.000E+00,7.503E-01,1.000E+00,5.420E-01,3.784E+00,1.000E+00,6.931E-01,-6.032E-02,5.420E-01,-1.000E+00,-5.420E-01,1.000E+00,7.503E-01,5.420E-01,3.784E+00,-1.000E+00,-6.931E-01,6.017E-01,7.656E-02,9.656E-01,-4.449E-01,-7.003E-02,1.005E-01,-2.955E-01,5.943E+00,-4.000E+00,-4.554E+00,4.733E-01,1.777E-01,8.041E-01,-9.529E-01,2.559E-01,-5.679E-01,-8.823E-01,7.871E+00,4.000E+00,2.833E+00,1.493E-01,9.365E-02,4.272E-01,-8.209E-01,6.461E-01,2.999E-01,1.618E-01,4.074E+00,-4.000E+00,-2.079E+00,4.462E-01,5.599E-01,4.462E-01,1.000E+00,9.852E-01,1.000E+00,4.462E-01,3.798E+00,1.000E+00,6.931E-01,5.599E-01,5.482E-01,7.691E-01,-8.313E-01,-9.215E-01,-8.993E-01,-8.284E-01,6.856E+00,4.000E+00,2.485E+00,4.695E-01,5.599E-01,-1.000E+00,-5.599E-01,1.000E+00,9.941E-01,5.599E-01,3.805E+00,-1.000E+00,-6.931E-01,5.177E-01,5.718E-01,8.866E-01,-9.285E-01,-8.775E-01,-8.446E-01,-8.208E-01,6.705E+00,4.000E+00,2.079E+00,6.932E-01,5.177E-01,-1.000E+00,-5.177E-01,1.000E+00,9.755E-01,5.177E-01,3.816E+00,-1.000E+00,-6.931E-01,4.350E-01,6.932E-01,-1.000E+00,-6.932E-01,1.000E+00,8.413E-01,6.932E-01,3.758E+00,-1.000E+00,-6.931E-01,5.878E-01,4.350E-01,-1.000E+00,-4.350E-01,1.000E+00,9.786E-01,4.350E-01,3.791E+00,-1.000E+00,-6.931E-01,6.485E-02,5.878E-01,-1.000E+00,-5.878E-01,1.000E+00,-7.121E-01,5.878E-01,3.774E+00,-1.000E+00,-6.931E-01,1.685E-01,4.350E-01,-2.100E-01,-9.406E-01,-7.121E-01,-7.771E-01,1.832E-01,6.420E+00,-3.000E+00,-1.386E+00,6.744E-01,5.718E-01,6.744E-01,1.000E+00,8.232E-01,1.000E+00,6.744E-01,3.797E+00,1.000E+00,6.931E-01,5.718E-01,5.177E-01,9.285E-01,-8.866E-01,-8.446E-01,-8.775E-01,-8.208E-01,6.705E+00,-4.000E+00,-2.079E+00,6.204E-01,2.735E-01,8.650E-01,-7.918E-02,-4.670E-01,-1.338E-01,4.316E-01,7.961E+00,-4.000E+00,-3.367E+00,5.482E-01,5.599E-01,8.313E-01,-7.691E-01,-8.993E-01,-9.215E-01,-8.284E-01,6.856E+00,-4.000E+00,-2.485E+00,6.734E-01,2.735E-01,-1.832E-01,-5.726E-01,-3.922E-01,-1.954E-02,7.008E-01,4.882E+00,-4.000E+00,-3.434E+00,1.777E-01,4.733E-01,9.529E-01,-8.041E-01,-5.679E-01,2.559E-01,-8.823E-01,7.871E+00,-4.000E+00,-2.833E+00,8.408E-01,8.514E-02,8.408E-01,1.000E+00,2.911E-01,1.000E+00,8.408E-01,3.802E+00,1.000E+00,6.931E-01,8.514E-02,8.408E-01,-1.000E+00,-8.408E-01,1.000E+00,2.911E-01,8.408E-01,3.802E+00,-1.000E+00,-6.931E-01,1.295E-01,1.213E-02,9.911E-01,-1.943E-01,7.032E-01,9.549E-01,-6.241E-02,7.783E+00,-4.000E+00,-5.193E+00,3.708E-03,2.735E-01,7.771E-01,-9.987E-01,4.141E-01,7.225E-02,-7.519E-01,8.242E+00,-4.000E+00,-3.584E+00,1.625E-02,3.708E-03,-1.000E+00,-3.708E-03,1.000E+00,-5.156E-01,3.708E-03,3.801E+00,-1.000E+00,-6.931E-01,-3.355E-03,2.128E-02,-5.501E-02,2.737E-01,8.885E-01,-7.513E-01,4.747E-01,5.046E+00,3.000E+00,1.386E+00,2.058E-02,3.708E-03,-2.458E-01,-8.310E-02,-6.833E-01,7.913E-01,6.190E-01,4.914E+00,-3.000E+00,-1.386E+00,1.103E-01,4.219E-02,5.940E-01,3.142E-01,1.839E-01,-1.243E-01,9.300E-01,4.569E+00,4.000E+00,1.609E+00,2.128E-02,1.103E-01,-1.000E+00,-1.103E-01,1.000E+00,-6.364E-01,1.103E-01,3.832E+00,-1.000E+00,-6.931E-01,1.054E-01,-3.355E-03,-5.241E-01,-5.309E-01,4.162E-01,-2.971E-01,8.885E-01,5.860E+00,-4.000E+00,-1.609E+00,3.259E-01,2.897E-02,8.324E-01,7.199E-01,2.120E-01,4.219E-02,8.775E-01,5.530E+00,2.000E+00,1.099E+00,4.219E-02,1.103E-01,-3.142E-01,-5.940E-01,-1.243E-01,1.839E-01,9.300E-01,4.569E+00,-4.000E+00,-1.609E+00,2.897E-02,3.259E-01,-7.199E-01,-8.324E-01,4.219E-02,2.120E-01,8.775E-01,5.530E+00,-2.000E+00,-1.099E+00,1.283E-02,2.897E-02,-1.000E+00,-2.897E-02,1.000E+00,-5.341E-01,2.897E-02,3.821E+00,-1.000E+00,-6.931E-01,4.321E-01,1.690E-02,9.549E-01,-8.635E-01,-7.158E-01,2.947E-01,-7.064E-01,6.801E+00,-4.000E+00,-3.829E+00,1.696E-01,4.321E-01,-1.000E+00,-4.321E-01,1.000E+00,5.475E-01,4.321E-01,3.801E+00,-1.000E+00,-6.931E-01,3.739E-01,3.594E-01,3.739E-01,1.000E+00,6.821E-01,1.000E+00,3.739E-01,3.818E+00,1.000E+00,6.931E-01,3.594E-01,3.739E-01,-1.000E+00,-3.739E-01,1.000E+00,6.821E-01,3.739E-01,3.818E+00,-1.000E+00,-6.931E-01,6.153E-01,-3.316E-02,2.793E-01,-8.089E-01,9.530E-01,8.612E-01,2.713E-01,7.356E+00,-4.000E+00,-3.850E+00,6.584E-02,6.153E-01,-1.000E+00,-6.153E-01,1.000E+00,2.210E-01,6.153E-01,3.812E+00,-1.000E+00,-6.931E-01,-6.479E-03,4.857E-01,5.013E-01,-9.732E-01,6.404E-01,3.715E-01,-3.516E-01,6.181E+00,4.000E+00,3.912E+00,6.423E-02,3.594E-01,3.733E-01,-9.427E-01,-9.767E-01,1.156E-01,-2.335E-01,6.137E+00,-4.000E+00,-1.609E+00,9.964E-02,6.584E-02,-2.982E-01,4.194E-02,-6.702E-01,9.124E-01,4.976E-01,5.084E+00,-3.000E+00,-1.386E+00,9.045E-02,4.839E-01,9.343E-01,-6.177E-01,-8.726E-01,3.932E-01,-7.895E-01,8.382E+00,4.000E+00,3.829E+00,3.507E-01,4.839E-01,-3.410E-02,-8.802E-01,-1.013E-01,-2.509E-01,3.932E-01,7.590E+00,4.000E+00,3.807E+00,5.633E-02,4.839E-01,2.134E-01,-9.859E-01,-9.579E-01,-5.975E-01,-2.509E-01,5.810E+00,4.000E+00,3.784E+00,5.787E-01,9.045E-02,-1.002E-01,-8.154E-01,-9.116E-01,9.131E-01,2.885E-01,5.370E+00,-3.000E+00,-1.386E+00,3.677E-01,4.001E-02,8.391E-01,-6.413E-01,-5.556E-01,-7.731E-01,-8.473E-01,6.253E+00,4.000E+00,3.689E+00,1.690E-01,-8.479E-03,9.847E-01,-7.479E-01,-5.356E-02,5.920E-01,-6.612E-01,8.153E+00,-4.000E+00,-4.820E+00,2.953E-02,-4.959E-02,7.701E-01,-8.462E-01,1.633E-01,9.201E-01,-3.128E-01,6.031E+00,4.000E+00,3.434E+00,-2.782E-03,2.953E-02,-1.000E+00,-2.953E-02,1.000E+00,-5.464E-01,2.953E-02,3.814E+00,-1.000E+00,-6.931E-01,6.292E-02,1.298E-01,9.239E-01,-6.700E-01,5.791E-01,-3.509E-02,-7.308E-01,7.710E+00,-4.000E+00,-5.720E+00,3.558E-02,4.137E-02,8.700E-01,2.153E-02,6.734E-01,-7.414E-01,4.006E-01,5.003E+00,4.000E+00,1.792E+00,1.047E-01,6.992E-03,4.941E-01,-9.178E-01,-5.015E-01,6.918E-01,-1.169E-01,8.981E+00,4.000E+00,2.303E+00,2.521E-02,1.047E-01,-1.000E+00,-1.047E-01,1.000E+00,-6.438E-01,1.047E-01,3.813E+00,-1.000E+00,-6.931E-01,5.932E-02,2.297E-01,9.158E-01,-9.723E-01,-1.153E-01,-2.115E-01,-9.757E-01,7.493E+00,-4.000E+00,-5.746E+00,1.348E-01,3.558E-02,-5.159E-01,-4.558E-01,4.414E-01,4.006E-01,8.972E-01,6.214E+00,-4.000E+00,-1.609E+00,4.137E-02,4.971E-01,7.269E-01,-5.690E-01,4.994E-02,-9.695E-01,1.423E-01,6.090E+00,4.000E+00,2.197E+00,7.248E-01,4.633E-01,7.049E-01,1.919E-01,-9.695E-01,2.872E-01,-2.372E-01,5.702E+00,4.000E+00,1.946E+00,5.300E-01,7.248E-01,-1.000E+00,-7.248E-01,1.000E+00,6.409E-01,7.248E-01,3.778E+00,-1.000E+00,-6.931E-01,4.900E-02,-6.524E-02,4.900E-02,1.000E+00,-3.872E-01,1.000E+00,4.900E-02,3.800E+00,1.000E+00,6.931E-01,-6.524E-02,4.900E-02,-1.000E+00,-4.900E-02,1.000E+00,-3.872E-01,4.900E-02,3.800E+00,-1.000E+00,-6.931E-01,6.992E-03,1.047E-01,9.178E-01,-4.941E-01,6.918E-01,-5.015E-01,-1.169E-01,8.981E+00,-4.000E+00,-2.303E+00,3.912E-01,6.989E-01,9.100E-01,-7.284E-01,-4.075E-01,-9.857E-01,-5.261E-01,5.737E+00,4.000E+00,2.773E+00,4.633E-01,4.540E-01,8.147E-01,-7.672E-01,-5.036E-01,5.731E-01,-2.852E-01,6.797E+00,4.000E+00,2.565E+00,4.971E-01,4.137E-02,5.690E-01,-7.269E-01,-9.695E-01,4.994E-02,1.423E-01,6.090E+00,-4.000E+00,-2.197E+00,-1.234E-02,7.947E-02,6.615E-01,-3.468E-01,2.453E-01,-8.463E-01,4.021E-01,5.519E+00,-4.000E+00,-4.934E+00,5.095E-01,7.536E-02,9.373E-01,-8.625E-01,-7.290E-01,1.718E-01,-6.344E-01,6.483E+00,-4.000E+00,-4.970E+00,7.494E-01,7.514E-02,9.452E-01,-3.038E-01,2.644E-01,-5.112E-01,6.938E-03,8.133E+00,-4.000E+00,-4.635E+00,2.208E-02,6.310E-02,3.863E-01,-7.425E-01,2.419E-01,5.274E-01,3.182E-01,7.134E+00,-4.000E+00,-5.004E+00,7.293E-01,6.819E-01,-1.007E-02,1.606E-01,-1.597E-01,-1.143E-01,5.815E-01,4.503E+00,-4.000E+00,-4.934E+00,1.492E-01,3.465E-02,9.091E-01,-8.055E-01,-6.278E-01,1.224E-01,-6.297E-01,6.298E+00,-4.000E+00,-6.004E+00,5.278E-01,8.172E-02,5.278E-01,1.000E+00,5.217E-01,1.000E+00,5.278E-01,3.801E+00,1.000E+00,6.931E-01,8.172E-02,5.278E-01,-1.000E+00,-5.278E-01,1.000E+00,5.217E-01,5.278E-01,3.801E+00,-1.000E+00,-6.931E-01,7.468E-01,7.448E-02,7.468E-01,1.000E+00,-5.160E-01,1.000E+00,7.468E-01,3.823E+00,1.000E+00,6.931E-01,7.448E-02,4.915E-01,7.244E-01,-1.760E-01,3.529E-01,-4.774E-01,3.905E-01,7.030E+00,-4.000E+00,-4.691E+00,4.540E-01,4.633E-01,7.672E-01,-8.147E-01,5.731E-01,-5.036E-01,-2.852E-01,6.797E+00,-4.000E+00,-2.565E+00,5.072E-01,5.037E-03,1.748E-01,-4.612E-01,3.203E-01,9.936E-01,4.930E-01,5.224E+00,-4.000E+00,-4.700E+00,6.989E-01,3.912E-01,7.284E-01,-9.100E-01,-9.857E-01,-4.075E-01,-5.261E-01,5.737E+00,-4.000E+00,-2.773E+00,-4.959E-02,2.953E-02,8.462E-01,-7.701E-01,9.201E-01,1.633E-01,-3.128E-01,6.031E+00,-4.000E+00,-3.434E+00,-2.446E-02,2.917E-03,4.619E-03,2.515E-01,8.297E-01,-7.583E-01,5.495E-01,4.746E+00,3.000E+00,1.386E+00,-3.733E-02,5.037E-03,8.805E-01,-9.451E-01,1.325E-01,1.097E-01,-9.785E-01,6.110E+00,-4.000E+00,-4.736E+00,7.100E-02,3.677E-01,8.325E-01,-9.149E-01,-2.401E-01,-2.964E-01,-9.503E-01,9.257E+00,-4.000E+00,-3.584E+00,2.917E-03,4.001E-02,1.710E-01,3.713E-01,-6.157E-01,-4.660E-01,7.581E-01,5.507E+00,3.000E+00,1.386E+00,-5.043E-03,8.997E-03,-5.043E-03,1.000E+00,-4.660E-01,1.000E+00,-5.043E-03,3.838E+00,1.000E+00,6.931E-01,8.997E-03,-5.017E-02,1.317E-01,-9.574E-01,9.251E-01,9.993E-01,4.680E-02,5.720E+00,-4.000E+00,-4.745E+00,4.001E-02,3.677E-01,6.413E-01,-8.391E-01,-7.731E-01,-5.556E-01,-8.473E-01,6.253E+00,-4.000E+00,-3.689E+00,3.149E-01,4.839E-01,3.149E-01,1.000E+00,9.723E-01,1.000E+00,3.149E-01,3.831E+00,1.000E+00,6.931E-01,4.839E-01,9.045E-02,6.177E-01,-9.343E-01,3.932E-01,-8.726E-01,-7.895E-01,8.382E+00,-4.000E+00,-3.829E+00,4.857E-01,-6.479E-03,9.732E-01,-5.013E-01,3.715E-01,6.404E-01,-3.516E-01,6.181E+00,-4.000E+00,-3.912E+00,5.948E-01,-6.479E-03,-2.774E-01,-9.152E-01,4.006E-01,-2.346E-01,6.404E-01,6.043E+00,-4.000E+00,-3.932E+00,2.046E-01,7.048E-01,4.233E-01,-6.049E-03,4.944E-01,-3.139E-01,8.603E-01,8.695E+00,-4.000E+00,-4.663E+00,6.119E-02,4.385E-01,7.735E-01,-9.273E-01,-4.244E-01,5.588E-01,-7.784E-01,6.361E+00,-4.000E+00,-4.691E+00,3.038E-02,-6.370E-02,3.038E-02,1.000E+00,-2.361E-01,1.000E+00,3.038E-02,3.831E+00,1.000E+00,6.931E-01,-6.370E-02,3.038E-02,-1.000E+00,-3.038E-02,1.000E+00,-2.361E-01,3.038E-02,3.831E+00,-1.000E+00,-6.931E-01,-9.304E-03,-6.370E-02,-1.000E+00,6.370E-02,1.000E+00,-2.581E-01,-6.370E-02,3.808E+00,-1.000E+00,-6.931E-01,0.000E+00,0.000E+00,0.000E+00,3.531E-310,0.000E+00,0.000E+00,0.000E+00,6.790E-313,0.000E+00,0.000E+00
```
