## Supplementary material for "Tertiary-interaction characters enable fast, model-based structural phylogenetics beyond the twilight zone": 1mxr_A_3di.dump

```
1mxr_A.pdb	AYTTFSQTKNDQLKEPMFFGQPVNVARYDQQKYDIFEKLIEKQLSFFWRPEEVDVSRDRIDYQALPEHEKHIFISNLKYQTLLDSIQGRSPNVALLPLISIPELETWVETWAFSETIHSRSYTHIIRNIVNDPSVVFDDIVTNEQIQKRAEGISSYYDELIEMTSYWHLLGEGTHTVNGKTVTVSLRELKKKLYLCLMSVNALEAIRFYVSFACSFAFAERELMEGNAKIIRLIARDEALHLTGTQHMLNLLRSGADDPEMAEIAEECKQECYDLFVQAAQQEKDWADYLFRDGSMIGLNKDILCQYVEYITNIRMQAVGLDLPFQTRSNPIPWINTWL	DFDQADPDDDDLLAAFFWQGHQDHDQDDPDFVDCLLVVLLVVLVVLDDALLVQDQLCQQVQLVPDDVLLVLLLLVLLLLLLVVLVCLLPLLCLQPLSTGRHNSSNVSSNSRSPVSVSLNVNSVSNQVNHDPDSVVSVVCSVVVPLSCLLVPPLVVLSVVLNVLVVCCVVPNADWDQDVNDTDGRDVLVSLLSVLVNLLLVLCCLQFVVVLSLVSVCVQVVVVHSVSVLVSSLSVNVSSVSVSVVSLVVLQVLCVCPGPVSSVVSCVVCQVVSVVSLVVSLVSQLVSQCVSAVVHADVLGHSVLSNVQSLARSQVSCVSNPHDRPDDHDDRSCVVCVVRD	0.000E+00,1.178E-315,0.000E+00,2.267E-318,1.391E-309,-6.038E+00,9.266E+00,4.710E+01,3.586E+06,0.000E+00,4.560E-01,-7.843E-03,7.896E-01,-9.081E-01,-2.139E-01,-2.463E-01,-9.651E-01,7.397E+00,4.000E+00,4.564E+00,6.729E-01,1.070E-02,6.729E-01,1.000E+00,6.239E-01,1.000E+00,6.729E-01,3.787E+00,1.000E+00,6.931E-01,1.070E-02,3.510E-01,2.080E-01,7.876E-02,8.673E-01,5.707E-01,2.945E-01,7.098E+00,4.000E+00,3.045E+00,4.429E-01,3.510E-01,4.030E-01,-3.460E-01,4.610E-01,-2.759E-01,5.707E-01,4.655E+00,4.000E+00,2.996E+00,3.062E-01,4.429E-01,-1.000E+00,-4.429E-01,1.000E+00,8.832E-01,4.429E-01,3.811E+00,-1.000E+00,-6.931E-01,1.390E-01,4.571E-01,1.390E-01,1.000E+00,2.331E-01,1.000E+00,1.390E-01,3.813E+00,1.000E+00,6.931E-01,4.571E-01,1.587E-01,4.571E-01,1.000E+00,5.800E-01,1.000E+00,4.571E-01,3.797E+00,1.000E+00,6.931E-01,1.587E-01,6.905E-01,1.587E-01,1.000E+00,8.209E-01,1.000E+00,1.587E-01,3.805E+00,1.000E+00,6.931E-01,6.905E-01,2.100E-01,6.905E-01,1.000E+00,4.404E-01,1.000E+00,6.905E-01,3.808E+00,1.000E+00,6.931E-01,2.100E-01,6.905E-01,-1.000E+00,-6.905E-01,1.000E+00,4.404E-01,6.905E-01,3.808E+00,-1.000E+00,-6.931E-01,3.555E-02,5.376E-01,9.554E-01,-2.029E-01,3.476E-01,5.726E-01,9.537E-02,5.868E+00,4.000E+00,4.500E+00,-1.829E-02,-8.209E-02,5.381E-01,-1.377E-01,3.930E-01,9.288E-01,3.274E-01,4.705E+00,4.000E+00,2.996E+00,2.014E-01,5.917E-01,3.009E-01,-3.170E-01,8.146E-01,7.733E-01,1.455E-02,8.924E+00,4.000E+00,5.497E+00,4.979E-01,5.917E-01,-7.018E-02,-6.866E-01,6.178E-01,-1.647E-01,7.733E-01,8.359E+00,4.000E+00,5.493E+00,4.279E-01,5.917E-01,5.518E-01,-9.116E-01,1.365E-01,2.655E-01,-1.647E-01,5.602E+00,4.000E+00,5.489E+00,-2.776E-03,5.115E-01,4.502E-01,-4.989E-01,-8.095E-01,-9.784E-01,2.264E-02,5.938E+00,4.000E+00,4.419E+00,7.351E-01,2.125E-01,6.967E-01,-9.272E-01,-9.784E-01,-1.161E-01,-3.791E-01,5.393E+00,4.000E+00,4.394E+00,1.331E-01,2.125E-01,-3.505E-01,-8.492E-01,-6.731E-01,9.689E-02,-1.161E-01,5.363E+00,4.000E+00,4.382E+00,5.913E-01,4.979E-01,6.070E-01,-9.345E-01,-9.315E-01,1.013E-02,-7.746E-01,5.779E+00,-4.000E+00,-1.792E+00,3.586E-01,4.560E-01,3.148E-01,-2.199E-01,8.140E-01,6.068E-01,1.653E-02,9.045E+00,-4.000E+00,-2.996E+00,3.381E-01,9.111E-02,7.108E-01,-5.005E-01,-4.668E-01,5.591E-01,2.292E-01,9.308E+00,4.000E+00,4.317E+00,4.068E-01,3.510E-01,4.068E-01,1.000E+00,9.968E-01,1.000E+00,4.068E-01,3.794E+00,1.000E+00,6.931E-01,3.510E-01,4.429E-01,3.460E-01,-4.030E-01,-2.759E-01,4.610E-01,5.707E-01,4.655E+00,-4.000E+00,-2.996E+00,4.375E-01,2.277E-01,4.375E-01,1.000E+00,7.763E-01,1.000E+00,4.375E-01,3.815E+00,1.000E+00,6.931E-01,2.277E-01,1.664E-01,2.999E-01,-7.641E-01,9.229E-01,9.213E-02,3.860E-01,5.642E+00,4.000E+00,4.344E+00,6.395E-01,2.351E-01,6.395E-01,1.000E+00,8.918E-01,1.000E+00,6.395E-01,3.817E+00,1.000E+00,6.931E-01,2.351E-01,6.395E-01,-1.000E+00,-6.395E-01,1.000E+00,8.918E-01,6.395E-01,3.817E+00,-1.000E+00,-6.931E-01,3.530E-02,2.351E-01,-1.000E+00,-2.351E-01,1.000E+00,1.218E-01,2.351E-01,3.792E+00,-1.000E+00,-6.931E-01,7.447E-01,7.516E-01,7.447E-01,1.000E+00,9.801E-01,1.000E+00,7.447E-01,3.797E+00,1.000E+00,6.931E-01,7.516E-01,5.376E-01,5.276E-01,-9.631E-01,-6.531E-01,-5.778E-01,-5.888E-01,8.084E+00,4.000E+00,4.263E+00,-8.209E-02,-1.829E-02,1.377E-01,-5.381E-01,9.288E-01,3.930E-01,3.274E-01,4.705E+00,-4.000E+00,-2.996E+00,4.380E-01,4.469E-02,4.380E-01,1.000E+00,8.929E-01,1.000E+00,4.380E-01,3.790E+00,1.000E+00,6.931E-01,4.469E-02,-1.081E-02,4.587E-01,3.098E-01,6.020E-01,-6.191E-01,7.415E-01,5.129E+00,3.000E+00,1.386E+00,-1.316E-02,3.301E-02,8.879E-01,-7.722E-01,1.956E-01,2.911E-01,-9.595E-01,1.066E+01,4.000E+00,5.328E+00,3.194E-02,1.875E-02,6.942E-01,-9.497E-01,2.099E-01,-1.995E-02,-6.895E-01,5.677E+00,4.000E+00,4.220E+00,-1.081E-02,4.469E-02,-3.098E-01,-4.587E-01,-6.191E-01,6.020E-01,7.415E-01,5.129E+00,-3.000E+00,-1.386E+00,-9.827E-04,-1.316E-02,-2.490E-01,2.882E-02,-6.583E-01,7.929E-01,5.934E-01,5.017E+00,-3.000E+00,-1.386E+00,2.447E-02,3.301E-02,8.035E-01,-9.539E-01,6.949E-01,6.518E-01,-5.927E-01,6.621E+00,4.000E+00,5.308E+00,-3.372E-03,2.419E-02,5.036E-01,-5.850E-01,-7.952E-01,8.870E-01,-2.914E-01,6.703E+00,4.000E+00,4.263E+00,5.666E-02,7.403E-02,5.666E-02,1.000E+00,-6.746E-01,1.000E+00,5.666E-02,3.811E+00,1.000E+00,6.931E-01,7.403E-02,-2.629E-02,-3.211E-02,2.552E-01,8.011E-01,-6.504E-01,5.365E-01,4.961E+00,3.000E+00,1.386E+00,1.500E-02,2.419E-02,6.795E-01,-9.528E-01,1.610E-01,1.223E-01,-5.258E-01,7.599E+00,4.000E+00,4.220E+00,-2.762E-02,1.500E-02,-1.000E+00,-1.500E-02,1.000E+00,-6.504E-01,1.500E-02,3.845E+00,-1.000E+00,-6.931E-01,-2.629E-02,7.403E-02,-2.552E-01,3.211E-02,-6.504E-01,8.011E-01,5.365E-01,4.961E+00,-3.000E+00,-1.386E+00,9.565E-02,1.816E-02,9.846E-01,-8.389E-01,3.172E-01,5.921E-01,-7.307E-01,8.285E+00,4.000E+00,5.236E+00,3.385E-01,7.198E-01,3.385E-01,1.000E+00,8.938E-01,1.000E+00,3.385E-01,3.819E+00,1.000E+00,6.931E-01,7.198E-01,3.385E-01,-1.000E+00,-3.385E-01,1.000E+00,8.938E-01,3.385E-01,3.819E+00,-1.000E+00,-6.931E-01,3.811E-01,-3.867E-02,-9.648E-02,-9.297E-01,-2.021E-01,-1.661E-01,-1.264E-01,7.429E+00,4.000E+00,4.234E+00,1.138E-01,4.138E-02,7.550E-01,-1.718E-01,9.323E-01,-1.216E-01,3.169E-01,4.881E+00,4.000E+00,4.277E+00,2.447E-02,3.346E-03,-1.277E-01,-7.081E-01,-2.997E-01,9.136E-01,4.225E-01,6.277E+00,4.000E+00,4.304E+00,1.052E-02,2.447E-02,-1.000E+00,-2.447E-02,1.000E+00,-4.044E-01,2.447E-02,3.784E+00,-1.000E+00,-6.931E-01,3.866E-01,-3.799E-02,9.727E-01,-8.280E-01,3.958E-01,-4.712E-01,-9.146E-01,6.333E+00,4.000E+00,5.159E+00,3.038E-01,4.727E-02,3.038E-01,1.000E+00,8.910E-01,1.000E+00,3.038E-01,3.815E+00,1.000E+00,6.931E-01,4.727E-02,9.262E-03,5.564E-01,-7.093E-01,-9.812E-01,-2.710E-01,-1.194E-01,7.862E+00,4.000E+00,5.136E+00,3.377E-02,1.429E-01,-3.445E-01,-9.406E-01,-1.775E-02,5.504E-01,4.754E-01,7.201E+00,4.000E+00,4.290E+00,1.099E-01,-7.214E-04,4.763E-01,3.356E-01,5.999E-01,-5.551E-01,7.428E-01,5.380E+00,3.000E+00,1.386E+00,3.209E-02,7.174E-01,1.618E-01,-8.103E-01,2.825E-01,8.303E-01,3.442E-01,7.331E+00,4.000E+00,5.112E+00,2.207E-02,2.695E-01,2.460E-01,-1.531E-01,8.685E-01,4.915E-01,1.544E-01,4.252E+00,4.000E+00,4.263E+00,-7.214E-04,1.099E-01,-3.356E-01,-4.763E-01,-5.551E-01,5.999E-01,7.428E-01,5.380E+00,-3.000E+00,-1.386E+00,8.381E-02,7.174E-01,8.404E-01,-8.032E-01,-3.923E-01,7.674E-01,-5.733E-01,6.037E+00,4.000E+00,5.094E+00,1.295E-01,-7.252E-02,7.901E-01,-3.214E-01,9.024E-01,3.782E-01,3.232E-01,6.762E+00,4.000E+00,2.197E+00,-3.564E-02,1.295E-01,-1.000E+00,-1.295E-01,1.000E+00,-6.145E-01,1.295E-01,3.786E+00,-1.000E+00,-6.931E-01,1.120E-01,4.589E-01,1.120E-01,1.000E+00,2.852E-01,1.000E+00,1.120E-01,3.803E+00,1.000E+00,6.931E-01,4.589E-01,1.120E-01,-1.000E+00,-1.120E-01,1.000E+00,2.852E-01,1.120E-01,3.803E+00,-1.000E+00,-6.931E-01,3.632E-01,4.589E-01,-1.000E+00,-4.589E-01,1.000E+00,3.049E-01,4.589E-01,3.799E+00,-1.000E+00,-6.931E-01,1.170E-01,1.025E-02,1.170E-01,1.000E+00,-6.114E-01,1.000E+00,1.170E-01,3.825E+00,1.000E+00,6.931E-01,1.025E-02,6.073E-02,8.152E-01,-4.061E-01,3.410E-02,8.734E-01,-2.803E-01,8.955E+00,4.000E+00,5.407E+00,-1.815E-02,2.534E-02,6.203E-01,-9.305E-01,6.007E-01,4.150E-01,-7.682E-01,1.072E+01,4.000E+00,4.984E+00,-7.252E-02,1.295E-01,3.214E-01,-7.901E-01,3.782E-01,9.024E-01,3.232E-01,6.762E+00,-4.000E+00,-2.197E+00,4.496E-02,6.073E-02,7.684E-01,-4.234E-01,-1.841E-01,4.040E-01,-8.896E-01,7.246E+00,4.000E+00,5.394E+00,7.310E-02,6.073E-02,1.711E-01,-8.286E-01,-6.836E-03,7.363E-01,4.040E-01,5.555E+00,4.000E+00,5.389E+00,1.210E-01,3.660E-02,1.654E-02,-7.266E-01,7.331E-01,6.105E-01,5.317E-01,9.802E+00,4.000E+00,4.934E+00,1.063E-01,9.736E-02,9.898E-01,-7.609E-01,5.710E-01,1.741E-01,-7.598E-01,8.139E+00,4.000E+00,4.143E+00,-2.325E-02,1.063E-01,-1.000E+00,-1.063E-01,1.000E+00,-5.854E-01,1.063E-01,3.822E+00,-1.000E+00,-6.931E-01,3.952E-02,3.660E-02,9.497E-01,-7.654E-01,7.304E-01,7.989E-01,-5.342E-01,6.173E+00,4.000E+00,4.913E+00,2.237E-02,-1.604E-02,9.670E-01,-8.139E-01,7.481E-01,5.435E-01,-6.742E-01,7.419E+00,4.000E+00,3.829E+00,1.194E-02,-3.452E-02,9.972E-01,-3.668E-01,9.528E-01,7.546E-01,-3.270E-01,5.820E+00,4.000E+00,4.143E+00,1.937E-02,2.531E-02,2.060E-01,-8.750E-01,4.678E-01,9.329E-01,-1.174E-01,6.255E+00,4.000E+00,4.220E+00,-3.220E-02,9.299E-03,7.887E-01,-8.106E-01,-4.170E-02,-7.142E-03,-9.991E-01,1.088E+01,4.000E+00,3.584E+00,2.455E-02,7.798E-03,4.409E-01,-3.094E-01,5.485E-01,4.497E-01,7.169E-01,6.184E+00,4.000E+00,3.664E+00,6.776E-02,9.634E-02,6.776E-02,1.000E+00,-6.545E-01,1.000E+00,6.776E-02,3.780E+00,1.000E+00,6.931E-01,9.634E-02,5.400E-02,9.634E-02,1.000E+00,-7.116E-01,1.000E+00,9.634E-02,3.770E+00,1.000E+00,6.931E-01,5.400E-02,9.299E-03,9.090E-01,-9.870E-01,4.760E-01,3.864E-01,-8.750E-01,5.880E+00,4.000E+00,3.466E+00,-1.099E-01,5.400E-02,-1.000E+00,-5.400E-02,1.000E+00,-4.884E-01,5.400E-02,3.803E+00,-1.000E+00,-6.931E-01,5.535E-02,2.416E-01,6.228E-01,3.273E-01,2.783E-01,7.506E-02,9.216E-01,5.763E+00,4.000E+00,1.609E+00,4.724E-02,2.179E-02,7.360E-01,-4.160E-01,2.377E-01,3.123E-01,-9.218E-01,6.430E+00,4.000E+00,3.258E+00,5.525E-02,2.179E-02,8.965E-02,-7.921E-01,8.757E-01,5.806E-01,3.123E-01,4.869E+00,4.000E+00,3.219E+00,3.044E-01,1.400E-01,3.877E-01,2.512E-01,8.064E-01,-5.901E-01,5.074E-01,5.659E+00,3.000E+00,1.386E+00,2.416E-01,-2.484E-02,8.664E-01,-8.662E-01,-1.273E-01,3.286E-01,-7.474E-01,6.924E+00,4.000E+00,4.220E+00,-4.453E-02,3.987E-02,9.205E-01,-9.810E-01,-3.162E-01,8.924E-03,-9.009E-01,6.261E+00,4.000E+00,2.890E+00,1.400E-01,9.111E-02,9.717E-02,1.555E-01,4.505E-01,-3.260E-01,8.881E-01,4.932E+00,4.000E+00,1.609E+00,1.183E-01,3.252E-02,7.846E-01,-5.274E-01,9.888E-01,-9.387E-01,6.483E-02,7.341E+00,4.000E+00,4.234E+00,2.932E-01,2.153E-02,7.323E-01,-5.596E-01,-9.387E-01,9.484E-01,3.940E-02,6.735E+00,4.000E+00,4.205E+00,2.828E-01,-4.453E-02,-2.812E-01,-4.150E-01,-1.273E-01,3.271E-01,9.885E-01,5.045E+00,-4.000E+00,-1.609E+00,9.111E-02,2.268E-02,4.270E-01,-5.265E-01,4.457E-01,4.836E-01,5.313E-01,6.222E+00,4.000E+00,2.303E+00,-7.843E-03,4.560E-01,9.081E-01,-7.896E-01,-2.463E-01,-2.139E-01,-9.651E-01,7.397E+00,-4.000E+00,-4.564E+00,2.125E-01,7.351E-01,9.272E-01,-6.967E-01,-1.161E-01,-9.784E-01,-3.791E-01,5.393E+00,-4.000E+00,-4.394E+00,5.115E-01,-2.776E-03,4.989E-01,-4.502E-01,-9.784E-01,-8.095E-01,2.264E-02,5.938E+00,-4.000E+00,-4.419E+00,2.742E-01,3.555E-02,9.030E-01,-6.856E-01,2.085E-01,9.537E-02,-9.303E-01,7.642E+00,-4.000E+00,-4.489E+00,5.376E-01,3.555E-02,2.029E-01,-9.554E-01,5.726E-01,3.476E-01,9.537E-02,5.868E+00,-4.000E+00,-4.500E+00,1.664E-01,2.277E-01,7.641E-01,-2.999E-01,9.213E-02,9.229E-01,3.860E-01,5.642E+00,-4.000E+00,-4.344E+00,1.875E-02,3.194E-02,9.497E-01,-6.942E-01,-1.995E-02,2.099E-01,-6.895E-01,5.677E+00,-4.000E+00,-4.220E+00,4.438E-02,-2.776E-03,3.994E-01,-8.258E-01,7.333E-01,1.886E-01,1.698E-01,7.145E+00,-4.000E+00,-4.477E+00,2.268E-02,9.111E-02,5.265E-01,-4.270E-01,4.836E-01,4.457E-01,5.313E-01,6.222E+00,-4.000E+00,-2.303E+00,4.750E-02,2.750E-03,4.750E-02,1.000E+00,-5.558E-01,1.000E+00,4.750E-02,3.796E+00,1.000E+00,6.931E-01,2.750E-03,3.194E-02,4.378E-01,-9.600E-01,-5.190E-01,6.458E-01,-6.490E-01,6.054E+00,-4.000E+00,-4.277E+00,3.987E-02,-4.453E-02,9.810E-01,-9.205E-01,8.924E-03,-3.162E-01,-9.009E-01,6.261E+00,-4.000E+00,-2.890E+00,1.166E-02,5.525E-02,5.124E-02,-2.507E-01,4.870E-02,4.896E-02,9.528E-01,9.516E+00,-4.000E+00,-3.091E+00,2.419E-02,1.500E-02,9.528E-01,-6.795E-01,1.223E-01,1.610E-01,-5.258E-01,7.599E+00,-4.000E+00,-4.220E+00,1.960E-02,4.724E-02,6.831E-01,-9.445E-01,-8.698E-01,-9.218E-01,-4.055E-01,8.742E+00,-4.000E+00,-3.219E+00,2.179E-02,5.525E-02,7.921E-01,-8.965E-02,5.806E-01,8.757E-01,3.123E-01,4.869E+00,-4.000E+00,-3.219E+00,1.881E-02,5.525E-02,-6.650E-01,-5.795E-01,-4.330E-01,-4.662E-01,8.757E-01,6.483E+00,-4.000E+00,-3.258E+00,-3.210E-02,-3.867E-02,1.266E-01,2.801E-01,6.259E-01,-5.622E-01,7.436E-01,5.092E+00,3.000E+00,1.386E+00,9.299E-03,5.400E-02,9.870E-01,-9.090E-01,3.864E-01,4.760E-01,-8.750E-01,5.880E+00,-4.000E+00,-3.466E+00,-6.747E-02,7.798E-03,2.602E-02,2.831E-01,7.128E-01,-6.234E-01,6.898E-01,4.941E+00,3.000E+00,1.386E+00,-3.867E-02,3.811E-01,9.297E-01,9.648E-02,-1.661E-01,-2.021E-01,-1.264E-01,7.429E+00,-4.000E+00,-4.234E+00,-7.861E-03,9.219E-02,3.666E-01,-9.801E-01,7.769E-01,6.846E-01,-2.993E-01,8.496E+00,4.000E+00,4.727E+00,7.798E-03,2.455E-02,3.094E-01,-4.409E-01,4.497E-01,5.485E-01,7.169E-01,6.184E+00,-4.000E+00,-3.664E+00,-3.238E-02,-3.867E-02,-2.639E-01,4.140E-02,-6.574E-01,7.447E-01,6.120E-01,4.961E+00,-3.000E+00,-1.386E+00,4.138E-02,1.138E-01,1.718E-01,-7.550E-01,-1.216E-01,9.323E-01,3.169E-01,4.881E+00,-4.000E+00,-4.277E+00,-1.604E-02,2.237E-02,8.139E-01,-9.670E-01,5.435E-01,7.481E-01,-6.742E-01,7.419E+00,-4.000E+00,-3.829E+00,-1.914E-02,-1.604E-02,-1.000E+00,1.604E-02,1.000E+00,-6.377E-01,-1.604E-02,3.829E+00,-1.000E+00,-6.931E-01,3.346E-03,2.447E-02,7.081E-01,1.277E-01,9.136E-01,-2.997E-01,4.225E-01,6.277E+00,-4.000E+00,-4.304E+00,1.187E-01,4.727E-02,8.376E-02,-6.175E-01,4.237E-02,8.801E-01,5.647E-01,6.756E+00,-4.000E+00,-4.263E+00,1.309E-01,-2.622E-02,9.279E-01,-5.657E-01,8.283E-01,-5.391E-01,-5.427E-01,6.166E+00,4.000E+00,2.079E+00,-1.013E-02,1.274E-01,2.553E-01,5.552E-01,-1.852E-01,-3.269E-01,8.755E-01,7.128E+00,4.000E+00,1.609E+00,1.429E-01,3.377E-02,9.406E-01,3.445E-01,5.504E-01,-1.775E-02,4.754E-01,7.201E+00,-4.000E+00,-4.290E+00,2.695E-01,2.207E-02,1.531E-01,-2.460E-01,4.915E-01,8.685E-01,1.544E-01,4.252E+00,-4.000E+00,-4.263E+00,6.768E-01,1.274E-01,6.768E-01,1.000E+00,6.005E-01,1.000E+00,6.768E-01,3.807E+00,1.000E+00,6.931E-01,1.274E-01,-1.013E-02,-5.552E-01,-2.553E-01,-3.269E-01,-1.852E-01,8.755E-01,7.128E+00,-4.000E+00,-1.609E+00,3.695E-01,-2.622E-02,3.695E-01,1.000E+00,9.192E-01,1.000E+00,3.695E-01,3.809E+00,1.000E+00,6.931E-01,-2.622E-02,1.309E-01,5.657E-01,-9.279E-01,-5.391E-01,8.283E-01,-5.427E-01,6.166E+00,-4.000E+00,-2.079E+00,4.428E-02,-1.723E-02,4.428E-02,1.000E+00,-5.678E-01,1.000E+00,4.428E-02,3.803E+00,1.000E+00,6.931E-01,-1.723E-02,4.428E-02,-1.000E+00,-4.428E-02,1.000E+00,-5.678E-01,4.428E-02,3.803E+00,-1.000E+00,-6.931E-01,9.736E-02,1.063E-01,7.609E-01,-9.898E-01,1.741E-01,5.710E-01,-7.598E-01,8.139E+00,-4.000E+00,-4.143E+00,7.603E-02,2.742E-02,7.603E-02,1.000E+00,-6.422E-01,1.000E+00,7.603E-02,3.791E+00,1.000E+00,6.931E-01,2.742E-02,7.603E-02,-1.000E+00,-7.603E-02,1.000E+00,-6.422E-01,7.603E-02,3.791E+00,-1.000E+00,-6.931E-01,6.853E-03,2.947E-01,7.449E-01,4.175E-01,6.588E-01,1.140E-01,8.910E-01,5.257E+00,4.000E+00,1.609E+00,-3.452E-02,1.194E-02,3.668E-01,-9.972E-01,7.546E-01,9.528E-01,-3.270E-01,5.820E+00,-4.000E+00,-4.143E+00,1.380E-01,2.742E-02,-3.744E-01,-1.627E-01,-4.214E-01,7.422E-01,7.611E-01,5.511E+00,-3.000E+00,-1.386E+00,2.503E-01,6.853E-03,-3.103E-01,-1.112E-01,-7.272E-01,8.910E-01,5.614E-01,5.029E+00,-3.000E+00,-1.386E+00,2.947E-01,6.853E-03,-4.175E-01,-7.449E-01,1.140E-01,6.588E-01,8.910E-01,5.257E+00,-4.000E+00,-1.609E+00,9.054E-02,2.947E-01,-1.000E+00,-2.947E-01,1.000E+00,9.015E-01,2.947E-01,3.819E+00,-1.000E+00,-6.931E-01,7.253E-02,-4.271E-03,6.633E-01,-8.561E-01,6.608E-01,3.221E-01,-7.534E-01,9.977E+00,4.000E+00,4.927E+00,2.531E-02,1.937E-02,8.750E-01,-2.060E-01,9.329E-01,4.678E-01,-1.174E-01,6.255E+00,-4.000E+00,-4.220E+00,2.766E-02,3.789E-01,6.120E-01,5.155E-01,7.161E-01,4.240E-01,8.526E-01,5.790E+00,4.000E+00,1.609E+00,-8.765E-03,-4.271E-03,6.135E-01,-8.995E-01,-3.207E-01,-4.226E-01,-8.901E-01,7.505E+00,4.000E+00,4.905E+00,-7.678E-05,6.424E-03,5.474E-01,-3.731E-01,5.729E-01,2.880E-01,4.758E-01,8.249E+00,4.000E+00,4.875E+00,1.256E-01,2.766E-02,-2.879E-01,-5.981E-02,-6.263E-01,8.526E-01,6.241E-01,5.029E+00,-3.000E+00,-1.386E+00,3.789E-01,1.498E-01,3.789E-01,1.000E+00,-7.869E-01,1.000E+00,3.789E-01,3.773E+00,1.000E+00,6.931E-01,1.498E-01,3.789E-01,-1.000E+00,-3.789E-01,1.000E+00,-7.869E-01,3.789E-01,3.773E+00,-1.000E+00,-6.931E-01,1.773E-01,-5.115E-02,2.513E-01,-5.626E-01,7.498E-01,6.998E-01,5.457E-01,8.774E+00,4.000E+00,3.784E+00,4.410E-02,3.449E-02,4.410E-02,1.000E+00,-5.641E-01,1.000E+00,4.410E-02,3.782E+00,1.000E+00,6.931E-01,3.449E-02,5.376E-02,3.449E-02,1.000E+00,-6.239E-01,1.000E+00,3.449E-02,3.838E+00,1.000E+00,6.931E-01,5.376E-02,4.502E-02,8.837E-01,-9.157E-01,3.522E-01,2.904E-01,-9.191E-01,8.329E+00,4.000E+00,3.611E+00,-2.484E-02,2.416E-01,8.662E-01,-8.664E-01,3.286E-01,-1.273E-01,-7.474E-01,6.924E+00,-4.000E+00,-4.220E+00,6.261E-02,3.449E-02,-2.075E-01,5.579E-02,-7.061E-01,8.772E-01,5.186E-01,4.916E+00,-3.000E+00,-1.386E+00,1.249E-02,6.261E-02,-1.000E+00,-6.261E-02,1.000E+00,-6.645E-01,6.261E-02,3.787E+00,-1.000E+00,-6.931E-01,2.153E-02,-9.758E-03,5.062E-01,-6.180E-01,7.765E-01,8.233E-01,2.810E-01,7.362E+00,4.000E+00,3.401E+00,3.252E-02,1.183E-01,5.274E-01,-7.846E-01,-9.387E-01,9.888E-01,6.483E-02,7.341E+00,-4.000E+00,-4.234E+00,5.615E-02,-8.217E-03,5.615E-02,1.000E+00,-6.727E-01,1.000E+00,5.615E-02,3.808E+00,1.000E+00,6.931E-01,-8.217E-03,3.381E-01,7.962E-01,-4.350E-01,7.224E-01,9.325E-01,-7.063E-02,7.690E+00,4.000E+00,3.091E+00,3.440E-02,8.388E-02,-1.283E-02,2.693E-01,8.554E-01,-6.390E-01,5.773E-01,5.031E+00,3.000E+00,1.386E+00,6.686E-03,3.440E-02,-1.000E+00,-3.440E-02,1.000E+00,-6.230E-01,3.440E-02,3.814E+00,-1.000E+00,-6.931E-01,-1.559E-03,3.150E-01,5.030E-01,4.594E-01,5.052E-02,2.233E-01,9.624E-01,5.739E+00,4.000E+00,1.609E+00,8.388E-02,5.798E-01,4.257E-01,1.809E-01,3.022E-01,-2.486E-01,9.174E-01,4.672E+00,4.000E+00,1.609E+00,4.088E-02,2.124E-01,4.088E-02,1.000E+00,-7.395E-01,1.000E+00,4.088E-02,3.842E+00,1.000E+00,6.931E-01,2.124E-01,4.088E-02,-1.000E+00,-4.088E-02,1.000E+00,-7.395E-01,4.088E-02,3.842E+00,-1.000E+00,-6.931E-01,3.150E-01,-1.559E-03,-4.594E-01,-5.030E-01,2.233E-01,5.052E-02,9.624E-01,5.739E+00,-4.000E+00,-1.609E+00,5.798E-01,8.388E-02,-1.809E-01,-4.257E-01,-2.486E-01,3.022E-01,9.174E-01,4.672E+00,-4.000E+00,-1.609E+00,4.856E-01,4.604E-01,3.545E-01,-5.367E-01,-4.972E-01,-3.935E-01,5.272E-01,7.668E+00,4.000E+00,2.485E+00,8.180E-01,4.856E-01,-1.000E+00,-4.856E-01,1.000E+00,1.909E-01,4.856E-01,3.739E+00,-1.000E+00,-6.931E-01,3.592E-01,3.275E-01,9.094E-01,-8.612E-01,-8.153E-01,-8.912E-01,-6.487E-01,6.724E+00,4.000E+00,2.079E+00,7.679E-01,3.593E-01,7.679E-01,1.000E+00,6.622E-01,1.000E+00,7.679E-01,3.794E+00,1.000E+00,6.931E-01,3.593E-01,6.257E-02,9.417E-01,7.836E-02,-6.726E-01,-8.330E-01,2.173E-02,5.575E+00,3.000E+00,1.386E+00,4.422E-01,3.593E-01,-1.000E+00,-3.593E-01,1.000E+00,9.949E-01,3.593E-01,3.821E+00,-1.000E+00,-6.931E-01,-4.105E-02,3.593E-01,-8.489E-01,-7.971E-01,4.422E-01,2.173E-02,9.949E-01,6.484E+00,-2.000E+00,-1.099E+00,6.257E-02,3.593E-01,-7.836E-02,-9.417E-01,-8.330E-01,-6.726E-01,2.173E-02,5.575E+00,-3.000E+00,-1.386E+00,5.118E-01,3.275E-01,5.118E-01,1.000E+00,6.194E-01,1.000E+00,5.118E-01,3.800E+00,1.000E+00,6.931E-01,3.275E-01,3.592E-01,8.612E-01,-9.094E-01,-8.912E-01,-8.153E-01,-6.487E-01,6.724E+00,-4.000E+00,-2.079E+00,5.393E-01,4.604E-01,5.393E-01,1.000E+00,9.150E-01,1.000E+00,5.393E-01,3.775E+00,1.000E+00,6.931E-01,4.604E-01,4.856E-01,5.367E-01,-3.545E-01,-3.935E-01,-4.972E-01,5.272E-01,7.668E+00,-4.000E+00,-2.485E+00,3.381E-01,-8.217E-03,4.350E-01,-7.962E-01,9.325E-01,7.224E-01,-7.063E-02,7.690E+00,-4.000E+00,-3.091E+00,4.925E-01,3.381E-01,-1.000E+00,-3.381E-01,1.000E+00,9.847E-01,3.381E-01,3.820E+00,-1.000E+00,-6.931E-01,-7.542E-03,-9.758E-03,3.493E-02,2.519E-01,7.795E-01,-6.760E-01,6.127E-01,4.924E+00,3.000E+00,1.386E+00,-4.546E-03,-1.446E-02,5.053E-01,-9.504E-01,1.116E-01,7.943E-01,-2.148E-01,7.901E+00,4.000E+00,4.304E+00,1.032E-02,-8.184E-04,5.773E-04,2.881E-01,7.600E-01,-6.071E-01,6.236E-01,5.032E+00,3.000E+00,1.386E+00,-9.758E-03,2.153E-02,6.180E-01,-5.062E-01,8.233E-01,7.765E-01,2.810E-01,7.362E+00,-4.000E+00,-3.401E+00,-1.690E-02,1.757E-02,9.637E-01,-1.072E-01,8.358E-01,3.542E-01,1.124E-01,7.145E+00,4.000E+00,4.277E+00,-8.184E-04,7.548E-02,1.408E-01,-9.107E-01,4.068E-01,9.533E-01,2.521E-01,6.410E+00,4.000E+00,4.304E+00,4.502E-02,5.376E-02,9.157E-01,-8.837E-01,2.904E-01,3.522E-01,-9.191E-01,8.329E+00,-4.000E+00,-3.611E+00,1.881E-02,-1.690E-02,-2.997E-01,5.584E-02,-6.401E-01,8.167E-01,5.762E-01,5.140E+00,-3.000E+00,-1.386E+00,6.930E-02,1.323E-01,6.914E-01,-2.404E-01,8.907E-01,6.350E-01,5.142E-01,7.653E+00,4.000E+00,4.025E+00,2.049E-02,-1.457E-02,1.206E-01,2.859E-01,7.443E-01,-6.430E-01,6.550E-01,4.887E+00,3.000E+00,1.386E+00,-5.115E-02,1.773E-01,5.626E-01,-2.513E-01,6.998E-01,7.498E-01,5.457E-01,8.774E+00,-4.000E+00,-3.784E+00,7.386E-03,3.754E-02,9.712E-01,-8.857E-01,5.428E-01,4.742E-01,-8.138E-01,6.501E+00,4.000E+00,3.892E+00,-1.457E-02,-2.197E-02,7.881E-01,-6.658E-01,9.636E-01,-2.538E-01,-1.911E-01,6.520E+00,4.000E+00,4.317E+00,3.231E-02,2.376E-02,5.741E-02,-8.815E-01,-1.885E-01,8.687E-01,4.199E-01,6.869E+00,4.000E+00,4.344E+00,-3.467E-02,1.273E-01,1.158E-02,2.451E-01,8.497E-01,-6.990E-01,6.113E-01,4.835E+00,3.000E+00,1.386E+00,-5.538E-03,1.781E-03,4.333E-01,-5.132E-01,6.623E-01,5.428E-01,5.490E-01,5.758E+00,4.000E+00,3.738E+00,1.303E-02,4.121E-01,4.832E-01,3.733E-01,3.675E-01,1.426E-02,9.921E-01,5.245E+00,4.000E+00,1.609E+00,1.273E-01,8.282E-02,1.206E-01,1.532E-01,5.818E-01,-3.947E-01,8.579E-01,4.965E+00,4.000E+00,1.609E+00,1.568E-01,9.585E-04,9.773E-01,-9.530E-01,4.335E-01,3.293E-01,-8.806E-01,6.434E+00,4.000E+00,3.555E+00,1.610E-01,8.513E-02,8.376E-01,-9.895E-01,-1.902E-01,-7.385E-01,-7.831E-01,8.133E+00,4.000E+00,4.673E+00,4.121E-01,-9.052E-03,8.676E-01,-4.395E-01,9.810E-02,2.924E-01,-7.853E-02,7.347E+00,4.000E+00,4.635E+00,8.282E-02,1.273E-01,-1.532E-01,-1.206E-01,-3.947E-01,5.818E-01,8.579E-01,4.965E+00,-4.000E+00,-1.609E+00,5.742E-02,3.660E-02,9.457E-02,2.562E-01,7.917E-01,-6.072E-01,6.391E-01,4.981E+00,3.000E+00,1.386E+00,3.036E-02,5.742E-02,-1.000E+00,-5.742E-02,1.000E+00,-5.782E-01,5.742E-02,3.792E+00,-1.000E+00,-6.931E-01,-6.968E-02,2.435E-02,8.724E-01,-7.513E-01,2.626E-01,4.537E-01,-3.774E-01,7.438E+00,4.000E+00,4.554E+00,3.660E-02,3.952E-02,7.654E-01,-9.497E-01,7.989E-01,7.304E-01,-5.342E-01,6.173E+00,-4.000E+00,-4.913E+00,-2.466E-02,4.269E-02,6.532E-01,-1.847E-01,6.881E-01,5.884E-01,5.458E-01,9.243E+00,4.000E+00,2.833E+00,4.434E-03,-6.968E-02,-2.858E-01,7.673E-02,-5.793E-01,7.054E-01,6.419E-01,5.219E+00,-3.000E+00,-1.386E+00,2.534E-02,7.310E-02,9.953E-01,-9.512E-01,-3.031E-01,-2.441E-01,-9.645E-01,8.047E+00,-4.000E+00,-4.963E+00,5.593E-02,-2.466E-02,-2.810E-01,-1.852E-03,-6.591E-01,8.199E-01,6.083E-01,5.021E+00,-3.000E+00,-1.386E+00,3.528E-02,-1.573E-02,3.464E-01,3.000E-01,7.116E-01,-6.855E-01,6.791E-01,4.727E+00,3.000E+00,1.386E+00,-1.095E-01,3.528E-02,-1.000E+00,-3.528E-02,1.000E+00,-2.867E-01,3.528E-02,3.825E+00,-1.000E+00,-6.931E-01,5.383E-02,7.174E-01,8.878E-01,-2.652E-02,1.799E-01,-6.133E-01,4.313E-01,5.546E+00,4.000E+00,1.792E+00,-1.573E-02,-1.504E-02,1.695E-01,3.323E-01,-6.133E-01,-5.689E-01,7.395E-01,5.026E+00,3.000E+00,1.386E+00,-7.698E-02,-1.573E-02,-1.000E+00,1.573E-02,1.000E+00,-4.974E-01,-1.573E-02,3.816E+00,-1.000E+00,-6.931E-01,5.329E-03,5.383E-02,-3.188E-01,-1.360E-01,-4.974E-01,6.734E-01,7.174E-01,5.164E+00,-3.000E+00,-1.386E+00,-1.504E-02,-1.573E-02,-3.323E-01,-1.695E-01,-5.689E-01,-6.133E-01,7.395E-01,5.026E+00,-3.000E+00,-1.386E+00,7.174E-01,3.209E-02,8.103E-01,-1.618E-01,8.303E-01,2.825E-01,3.442E-01,7.331E+00,-4.000E+00,-5.112E+00,9.262E-03,4.727E-02,7.093E-01,-5.564E-01,-2.710E-01,-9.812E-01,-1.194E-01,7.862E+00,-4.000E+00,-5.136E+00,9.423E-02,4.269E-02,3.770E-02,2.410E-01,8.585E-01,-6.923E-01,5.366E-01,4.709E+00,3.000E+00,1.386E+00,-3.799E-02,3.866E-01,8.280E-01,-9.727E-01,-4.712E-01,3.958E-01,-9.146E-01,6.333E+00,-4.000E+00,-5.159E+00,-4.776E-03,9.219E-02,5.146E-03,2.584E-01,8.511E-01,-6.566E-01,5.973E-01,5.064E+00,3.000E+00,1.386E+00,4.269E-02,2.066E-01,9.344E-01,-7.356E-01,1.951E-01,1.911E-01,-9.138E-01,8.374E+00,4.000E+00,4.710E+00,2.035E-03,4.269E-02,-1.000E+00,-4.269E-02,1.000E+00,-6.566E-01,4.269E-02,3.804E+00,-1.000E+00,-6.931E-01,9.219E-02,-7.861E-03,9.801E-01,-3.666E-01,6.846E-01,7.769E-01,-2.993E-01,8.496E+00,-4.000E+00,-4.727E+00,-1.129E-02,-2.466E-02,9.738E-01,-5.973E-01,6.237E-01,8.647E-01,-4.873E-01,6.797E+00,-4.000E+00,-2.996E+00,-1.934E-02,2.066E-01,4.896E-01,-9.509E-01,2.045E-01,7.082E-01,-7.196E-01,6.192E+00,4.000E+00,4.673E+00,1.816E-02,9.565E-02,8.389E-01,-9.846E-01,5.921E-01,3.172E-01,-7.307E-01,8.285E+00,-4.000E+00,-5.236E+00,4.345E-02,-1.129E-02,-2.485E-01,6.746E-03,-7.025E-01,8.305E-01,5.859E-01,4.829E+00,-3.000E+00,-1.386E+00,1.638E-02,1.568E-01,1.961E-01,-8.628E-01,9.613E-01,8.239E-01,-8.862E-02,9.482E+00,-4.000E+00,-3.466E+00,-4.144E-02,1.638E-02,-1.000E+00,-1.638E-02,1.000E+00,-5.613E-01,1.638E-02,3.811E+00,-1.000E+00,-6.931E-01,4.743E-02,2.447E-02,4.055E-01,-8.300E-01,6.513E-01,5.374E-01,8.854E-02,1.004E+01,-4.000E+00,-5.293E+00,9.585E-04,1.568E-01,9.530E-01,-9.773E-01,3.293E-01,4.335E-01,-8.806E-01,6.434E+00,-4.000E+00,-3.555E+00,-3.897E-02,9.585E-04,-1.000E+00,-9.585E-04,1.000E+00,-4.963E-01,9.585E-04,3.796E+00,-1.000E+00,-6.931E-01,3.301E-02,2.447E-02,9.539E-01,-8.035E-01,6.518E-01,6.949E-01,-5.927E-01,6.621E+00,-4.000E+00,-5.308E+00,8.464E-02,9.585E-04,-2.750E-01,-1.032E-01,-6.878E-01,8.263E-01,6.262E-01,4.842E+00,-3.000E+00,-1.386E+00,1.781E-03,-5.538E-03,5.132E-01,-4.333E-01,5.428E-01,6.623E-01,5.490E-01,5.758E+00,-4.000E+00,-3.738E+00,-4.857E-02,3.301E-02,-2.072E-01,4.859E-02,-7.339E-01,8.388E-01,4.839E-01,4.966E+00,-3.000E+00,-1.386E+00,8.502E-02,3.754E-02,8.502E-02,1.000E+00,-7.404E-01,1.000E+00,8.502E-02,3.805E+00,1.000E+00,6.931E-01,3.754E-02,7.386E-03,8.857E-01,-9.712E-01,4.742E-01,5.428E-01,-8.138E-01,6.501E+00,-4.000E+00,-3.892E+00,-3.633E-02,1.607E-02,8.856E-01,-8.091E-01,-4.645E-01,7.229E-01,-5.407E-01,7.196E+00,4.000E+00,4.290E+00,7.912E-02,-1.559E-02,7.912E-02,1.000E+00,-6.266E-01,1.000E+00,7.912E-02,3.818E+00,1.000E+00,6.931E-01,-1.559E-02,3.754E-02,-2.779E-01,-4.185E-03,-7.188E-01,8.414E-01,5.212E-01,4.907E+00,-3.000E+00,-1.386E+00,1.323E-01,1.153E-01,6.500E-01,-6.823E-01,8.203E-01,-4.567E-01,1.111E-01,7.042E+00,4.000E+00,4.263E+00,4.269E-02,1.153E-01,-7.243E-02,-4.945E-01,5.944E-01,4.818E-01,-4.567E-01,6.215E+00,4.000E+00,4.248E+00,-1.171E-02,4.269E-02,-1.000E+00,-4.269E-02,1.000E+00,-6.133E-01,4.269E-02,3.828E+00,-1.000E+00,-6.931E-01,1.230E-02,1.757E-02,9.738E-01,-7.423E-01,-4.452E-01,-5.403E-03,-5.727E-01,5.673E+00,4.000E+00,2.303E+00,3.100E-02,-3.342E-02,-1.573E-01,-3.593E-01,4.144E-01,5.381E-01,8.412E-01,4.533E+00,4.000E+00,2.303E+00,9.833E-02,3.100E-02,-1.000E+00,-3.100E-02,1.000E+00,-3.933E-01,3.100E-02,3.811E+00,-1.000E+00,-6.931E-01,1.917E-02,2.856E-03,8.711E-01,-5.737E-02,1.773E-01,-7.031E-01,1.101E-01,5.236E+00,4.000E+00,1.609E+00,3.198E-02,1.917E-02,-1.000E+00,-1.917E-02,1.000E+00,3.647E-01,1.917E-02,3.804E+00,-1.000E+00,-6.931E-01,5.917E-01,4.279E-01,9.116E-01,-5.518E-01,2.655E-01,1.365E-01,-1.647E-01,5.602E+00,-4.000E+00,-5.489E+00,2.405E-01,1.917E-02,-5.732E-01,-6.198E-01,-5.945E-01,1.101E-01,6.978E-01,6.674E+00,-3.000E+00,-1.386E+00,2.856E-03,1.917E-02,5.737E-02,-8.711E-01,-7.031E-01,1.773E-01,1.101E-01,5.236E+00,-4.000E+00,-1.609E+00,-1.446E-02,-4.546E-03,9.504E-01,-5.053E-01,7.943E-01,1.116E-01,-2.148E-01,7.901E+00,-4.000E+00,-4.304E+00,1.757E-02,1.230E-02,7.423E-01,-9.738E-01,-5.403E-03,-4.452E-01,-5.727E-01,5.673E+00,-4.000E+00,-2.303E+00,-3.342E-02,3.100E-02,3.593E-01,1.573E-01,5.381E-01,4.144E-01,8.412E-01,4.533E+00,-4.000E+00,-2.303E+00,6.051E-03,-1.446E-02,-2.781E-01,-7.396E-02,-6.046E-01,7.365E-01,6.766E-01,5.072E+00,-3.000E+00,-1.386E+00,7.548E-02,-8.184E-04,9.107E-01,-1.408E-01,9.533E-01,4.068E-01,2.521E-01,6.410E+00,-4.000E+00,-4.304E+00,5.423E-04,9.503E-02,3.998E-01,4.927E-01,3.341E-02,3.125E-01,9.492E-01,5.987E+00,4.000E+00,1.609E+00,8.642E-02,3.590E-02,8.642E-02,1.000E+00,-6.652E-01,1.000E+00,8.642E-02,3.817E+00,1.000E+00,6.931E-01,3.590E-02,7.548E-02,-2.674E-01,3.364E-02,-7.387E-01,9.111E-01,4.446E-01,4.967E+00,-3.000E+00,-1.386E+00,1.727E-01,-1.110E-02,8.602E-01,2.769E-01,2.274E-01,-5.845E-01,6.490E-01,5.299E+00,3.000E+00,1.386E+00,9.503E-02,6.054E-01,9.339E-01,-2.641E-01,6.426E-01,9.895E-01,-4.522E-02,7.615E+00,4.000E+00,3.970E+00,-3.840E-02,9.503E-02,-1.000E+00,-9.503E-02,1.000E+00,-5.845E-01,9.503E-02,3.802E+00,-1.000E+00,-6.931E-01,-1.110E-02,1.727E-01,-2.769E-01,-8.602E-01,-5.845E-01,2.274E-01,6.490E-01,5.299E+00,-3.000E+00,-1.386E+00,-2.197E-02,-1.457E-02,6.658E-01,-7.881E-01,-2.538E-01,9.636E-01,-1.911E-01,6.520E+00,-4.000E+00,-4.317E+00,7.326E-02,-3.840E-02,-2.724E-01,3.920E-02,-6.111E-01,7.975E-01,6.446E-01,5.014E+00,-3.000E+00,-1.386E+00,8.042E-02,2.376E-02,8.042E-02,1.000E+00,-5.980E-01,1.000E+00,8.042E-02,3.785E+00,1.000E+00,6.931E-01,2.376E-02,3.231E-02,8.815E-01,-5.741E-02,8.687E-01,-1.885E-01,4.199E-01,6.869E+00,-4.000E+00,-4.344E+00,1.759E-02,1.601E-02,9.979E-01,-9.225E-01,4.026E-01,2.101E-01,-8.972E-01,7.442E+00,4.000E+00,3.611E+00,2.889E-03,8.042E-02,-2.746E-01,-3.987E-03,-6.618E-01,8.502E-01,5.228E-01,5.060E+00,-3.000E+00,-1.386E+00,6.986E-02,6.424E-03,6.986E-02,1.000E+00,-6.429E-01,1.000E+00,6.986E-02,3.817E+00,1.000E+00,6.931E-01,6.424E-03,-7.678E-05,3.731E-01,-5.474E-01,2.880E-01,5.729E-01,4.758E-01,8.249E+00,-4.000E+00,-4.875E+00,9.386E-03,-9.052E-03,8.074E-01,-9.939E-01,4.170E-01,3.230E-01,-8.585E-01,6.285E+00,4.000E+00,3.367E+00,2.658E-02,5.587E-02,-3.874E-03,2.863E-01,8.321E-01,-6.243E-01,5.924E-01,5.052E+00,3.000E+00,1.386E+00,-4.271E-03,-7.678E-05,9.992E-01,-3.886E-01,4.433E-01,8.338E-01,-4.226E-01,5.138E+00,-4.000E+00,-4.898E+00,6.546E-04,2.435E-02,8.071E-01,-9.364E-01,-7.302E-01,-8.081E-01,-5.651E-01,8.616E+00,4.000E+00,3.091E+00,5.587E-02,8.747E-02,6.143E-01,-7.604E-01,5.211E-01,3.661E-01,3.456E-02,7.708E+00,4.000E+00,2.890E+00,-8.608E-03,5.587E-02,-1.000E+00,-5.587E-02,1.000E+00,-5.425E-01,5.587E-02,3.824E+00,-1.000E+00,-6.931E-01,2.163E-03,7.253E-02,3.688E-01,-9.854E-01,5.831E-01,7.694E-01,-2.249E-01,6.946E+00,-4.000E+00,-4.956E+00,4.211E-02,7.764E-01,9.322E-01,-5.486E-01,-5.968E-01,8.055E-01,-2.159E-01,7.579E+00,4.000E+00,2.639E+00,9.491E-03,3.888E-02,3.879E-01,3.655E-01,8.592E-02,2.285E-01,9.640E-01,5.725E+00,4.000E+00,1.609E+00,1.028E-01,2.163E-03,-3.471E-01,-4.271E-01,-4.956E-01,5.658E-01,8.392E-01,5.522E+00,-3.000E+00,-1.386E+00,6.073E-02,1.025E-02,4.061E-01,-8.152E-01,8.734E-01,3.410E-02,-2.803E-01,8.955E+00,-4.000E+00,-5.407E+00,1.466E-01,7.587E-01,8.360E-01,2.471E-01,-1.604E-01,-7.461E-01,5.212E-01,5.007E+00,3.000E+00,1.386E+00,3.888E-02,9.491E-03,-3.655E-01,-3.879E-01,2.285E-01,8.592E-02,9.640E-01,5.725E+00,-4.000E+00,-1.609E+00,7.444E-02,1.466E-01,-7.219E-01,-4.038E-01,3.888E-02,5.212E-01,4.350E-01,5.480E+00,-2.000E+00,-1.099E+00,7.587E-01,1.466E-01,-2.471E-01,-8.360E-01,-7.461E-01,-1.604E-01,5.212E-01,5.007E+00,-3.000E+00,-1.386E+00,6.846E-01,5.182E-01,9.830E-01,-3.573E-01,-6.242E-01,-7.594E-01,-5.215E-01,6.356E+00,4.000E+00,1.609E+00,7.003E-01,6.846E-01,-1.000E+00,-6.846E-01,1.000E+00,7.270E-01,6.846E-01,3.804E+00,-1.000E+00,-6.931E-01,2.411E-01,8.755E-02,2.411E-01,1.000E+00,-9.411E-01,1.000E+00,2.411E-01,3.826E+00,1.000E+00,6.931E-01,8.755E-02,2.295E-02,9.807E-01,-8.542E-01,-3.717E-01,2.543E-02,-9.311E-01,9.916E+00,4.000E+00,3.526E+00,5.182E-01,6.846E-01,3.573E-01,-9.830E-01,-7.594E-01,-6.242E-01,-5.215E-01,6.356E+00,-4.000E+00,-1.609E+00,7.764E-01,4.211E-02,5.486E-01,-9.322E-01,8.055E-01,-5.968E-01,-2.159E-01,7.579E+00,-4.000E+00,-2.639E+00,8.747E-02,5.587E-02,7.604E-01,-6.143E-01,3.661E-01,5.211E-01,3.456E-02,7.708E+00,-4.000E+00,-2.890E+00,7.249E-02,8.747E-02,-1.000E+00,-8.747E-02,1.000E+00,-6.169E-01,8.747E-02,3.770E+00,-1.000E+00,-6.931E-01,3.663E-02,3.305E-01,7.200E-01,-4.172E-01,-6.211E-01,4.894E-01,2.930E-01,1.016E+01,4.000E+00,3.332E+00,2.435E-02,-6.968E-02,7.513E-01,-8.724E-01,4.537E-01,2.626E-01,-3.774E-01,7.438E+00,-4.000E+00,-4.554E+00,3.714E-02,9.386E-03,3.722E-01,-8.890E-01,3.790E-01,6.670E-01,-4.208E-02,8.798E+00,-4.000E+00,-3.258E+00,-1.785E-03,3.714E-02,-1.000E+00,-3.714E-02,1.000E+00,-6.419E-01,3.714E-02,3.821E+00,-1.000E+00,-6.931E-01,4.462E-02,3.305E-01,9.118E-02,-4.614E-01,-5.012E-01,5.956E-02,6.430E-01,7.029E+00,4.000E+00,3.178E+00,-9.052E-03,4.121E-01,4.395E-01,-8.676E-01,2.924E-01,9.810E-02,-7.853E-02,7.347E+00,-4.000E+00,-4.635E+00,4.677E-02,4.667E-01,7.452E-01,-9.026E-01,-2.322E-01,4.138E-02,-3.899E-01,9.503E+00,4.000E+00,2.708E+00,1.145E-01,4.352E-01,5.704E-02,-9.951E-02,4.007E-01,2.619E-01,9.865E-01,7.291E+00,4.000E+00,2.890E+00,8.513E-02,1.610E-01,9.895E-01,-8.376E-01,-7.385E-01,-1.902E-01,-7.831E-01,8.133E+00,-4.000E+00,-4.673E+00,1.601E-02,1.759E-02,9.225E-01,-9.979E-01,2.101E-01,4.026E-01,-8.972E-01,7.442E+00,-4.000E+00,-3.611E+00,1.785E-02,4.667E-01,5.697E-01,-5.974E-01,-5.303E-01,-9.506E-02,-3.274E-01,5.400E+00,4.000E+00,2.398E+00,7.138E-02,8.513E-02,-2.814E-01,-9.561E-02,-6.468E-01,8.586E-01,5.723E-01,5.070E+00,-3.000E+00,-1.386E+00,8.571E-02,-5.538E-03,9.796E-01,-9.174E-01,-4.816E-01,-1.084E-02,-8.594E-01,8.336E+00,-4.000E+00,-4.745E+00,3.056E-02,6.054E-01,9.275E-01,-1.125E-02,3.727E-01,-6.218E-01,3.614E-01,5.124E+00,4.000E+00,1.792E+00,-1.704E-02,2.051E-01,3.037E-02,2.653E-01,-6.218E-01,-7.560E-01,5.219E-01,5.045E+00,3.000E+00,1.386E+00,1.607E-02,-3.633E-02,8.091E-01,-8.856E-01,7.229E-01,-4.645E-01,-5.407E-01,7.196E+00,-4.000E+00,-4.290E+00,1.153E-01,-3.633E-02,-2.156E-02,-7.439E-01,2.434E-01,8.046E-01,-4.645E-01,6.191E+00,-4.000E+00,-4.304E+00,2.051E-01,-1.704E-02,-2.653E-01,-3.037E-02,-7.560E-01,-6.218E-01,5.219E-01,5.045E+00,-3.000E+00,-1.386E+00,6.054E-01,9.503E-02,2.641E-01,-9.339E-01,9.895E-01,6.426E-01,-4.522E-02,7.615E+00,-4.000E+00,-3.970E+00,4.321E-01,6.054E-01,-1.000E+00,-6.054E-01,1.000E+00,4.510E-01,6.054E-01,3.787E+00,-1.000E+00,-6.931E-01,4.667E-01,4.677E-02,9.026E-01,-7.452E-01,4.138E-02,-2.322E-01,-3.899E-01,9.503E+00,-4.000E+00,-2.708E+00,1.260E-01,4.667E-01,-1.000E+00,-4.667E-01,1.000E+00,9.177E-01,4.667E-01,3.802E+00,-1.000E+00,-6.931E-01,7.099E-01,3.571E-01,7.099E-01,1.000E+00,3.329E-01,1.000E+00,7.099E-01,3.758E+00,1.000E+00,6.931E-01,3.571E-01,7.099E-01,-1.000E+00,-7.099E-01,1.000E+00,3.329E-01,7.099E-01,3.758E+00,-1.000E+00,-6.931E-01,4.352E-01,1.145E-01,9.951E-02,-5.704E-02,2.619E-01,4.007E-01,9.865E-01,7.291E+00,-4.000E+00,-2.890E+00,7.725E-01,4.352E-01,-1.000E+00,-4.352E-01,1.000E+00,8.874E-01,4.352E-01,3.783E+00,-1.000E+00,-6.931E-01,4.838E-01,7.725E-01,-1.000E+00,-7.725E-01,1.000E+00,5.434E-01,7.725E-01,3.767E+00,-1.000E+00,-6.931E-01,3.305E-01,3.663E-02,4.172E-01,-7.200E-01,4.894E-01,-6.211E-01,2.930E-01,1.016E+01,-4.000E+00,-3.332E+00,2.295E-02,3.663E-02,8.264E-01,-7.299E-01,-2.489E-01,6.904E-01,-6.211E-01,6.756E+00,-4.000E+00,-3.367E+00,3.025E-01,-5.089E-02,8.620E-01,7.010E-01,1.457E-01,-1.342E-02,9.095E-01,5.359E+00,2.000E+00,1.099E+00,-1.342E-02,-5.089E-02,-1.342E-02,1.000E+00,-2.284E-01,1.000E+00,-1.342E-02,3.808E+00,1.000E+00,6.931E-01,-5.089E-02,3.025E-01,-7.010E-01,-8.620E-01,-1.342E-02,1.457E-01,9.095E-01,5.359E+00,-2.000E+00,-1.099E+00,8.195E-03,2.066E-01,3.818E-01,3.941E-01,6.380E-01,-3.935E-01,8.783E-01,5.523E+00,3.000E+00,1.386E+00,-2.804E-02,8.195E-03,-1.000E+00,-8.195E-03,1.000E+00,-3.275E-01,8.195E-03,3.810E+00,-1.000E+00,-6.931E-01,-3.108E-02,-5.089E-02,-4.270E-01,-4.059E-01,-3.275E-01,3.139E-01,9.320E-01,5.798E+00,-3.000E+00,-1.386E+00,2.066E-01,-1.934E-02,9.509E-01,-4.896E-01,7.082E-01,2.045E-01,-7.196E-01,6.192E+00,-4.000E+00,-4.673E+00,3.718E+08,0.000E+00,0.000E+00,0.000E+00,2.277E+01,1.178E-315,0.000E+00,2.267E-318,1.391E-309,-1.208E+01
```
