## Supplementary material for "Tertiary-interaction characters enable fast, model-based structural phylogenetics beyond the twilight zone": 1n1q_A_3di.dump

```
1n1q_A.pdb	MKTSIQQLVAVLLNRQVANWVVLYVKLHNFHWNVNGPNFFTLHEKFEELYTEASGHIDTLAERVLSIGGSPIATLAASLEEASIKEATGGESAAEMVSSVVNDFVDLVGELKVARDVADEADDEATADMLDAIEAGLEKHVWMLEAFLE	DDDVLLVVLLVLLLLVLLQLVQLLVQLVLCLPPEDDPCNVVSVVVSVVVSVVSVVSNVVSQVVSVVSPHHHDPDNVVSVVRYPQDHDPSDDYNLVSLVSLLVSLVVLLVSLVVSLVSCVVVVNNVSNVVSVVVNVVSVVSNVVSVVVVD	0.000E+00,1.178E-315,0.000E+00,6.899E-310,1.391E-309,1.812E+01,4.160E+01,5.038E+01,7.298E+06,0.000E+00,4.742E-01,6.160E-01,4.742E-01,1.000E+00,8.678E-01,1.000E+00,4.742E-01,3.805E+00,1.000E+00,6.931E-01,6.160E-01,4.742E-01,-1.000E+00,-4.742E-01,1.000E+00,8.678E-01,4.742E-01,3.805E+00,-1.000E+00,-6.931E-01,7.222E-02,-4.408E-02,7.222E-02,1.000E+00,-5.793E-01,1.000E+00,7.222E-02,3.820E+00,1.000E+00,6.931E-01,-4.408E-02,2.691E-02,7.647E-01,-9.288E-01,1.963E-01,1.697E-01,-9.412E-01,8.230E+00,4.000E+00,4.727E+00,1.097E-01,9.357E-02,9.679E-01,-9.811E-01,1.771E-01,-1.886E-01,-9.058E-01,8.644E+00,4.000E+00,4.127E+00,2.878E-02,-1.678E-02,2.789E-01,3.679E-01,6.546E-01,-5.462E-01,7.424E-01,5.302E+00,3.000E+00,1.386E+00,-3.682E-02,6.057E-02,1.917E-02,2.184E-01,8.285E-01,-7.059E-01,6.052E-01,4.915E+00,3.000E+00,1.386E+00,5.939E-02,3.998E-02,2.094E-01,-8.351E-01,7.404E-01,7.419E-01,2.921E-01,7.472E+00,4.000E+00,4.663E+00,-1.678E-02,-2.093E-02,5.754E-01,-6.321E-01,6.740E-01,6.498E-01,2.356E-01,5.440E+00,4.000E+00,4.007E+00,6.057E-02,-3.682E-02,-2.184E-01,-1.917E-02,-7.059E-01,8.285E-01,6.052E-01,4.915E+00,-3.000E+00,-1.386E+00,-4.219E-03,2.498E-02,9.348E-01,-9.670E-01,1.377E-01,1.850E-01,-9.829E-01,8.937E+00,4.000E+00,4.595E+00,2.312E-02,7.403E-02,9.839E-01,-9.745E-01,1.566E-01,1.978E-01,-9.712E-01,6.397E+00,4.000E+00,3.871E+00,-1.474E-02,5.637E-01,4.328E-01,-4.585E-01,6.659E-01,6.345E-01,3.265E-02,5.934E+00,4.000E+00,4.060E+00,-4.553E-02,2.209E-01,3.658E-01,-9.368E-01,4.604E-01,3.994E-01,-1.306E-01,5.887E+00,4.000E+00,4.205E+00,3.262E-02,6.352E-02,7.207E-02,2.767E-01,8.402E-01,-6.971E-01,5.899E-01,4.714E+00,3.000E+00,1.386E+00,-7.104E-02,4.065E-02,5.181E-01,-3.232E-01,6.196E-01,5.551E-01,6.290E-01,5.436E+00,4.000E+00,3.714E+00,3.662E-02,3.517E-02,7.769E-01,-7.080E-01,9.263E-01,8.944E-01,-3.183E-01,4.096E+00,4.000E+00,4.111E+00,6.352E-02,4.890E-01,-3.404E-01,-6.516E-01,8.392E-01,4.937E-01,8.842E-01,4.644E+00,4.000E+00,4.159E+00,5.629E-02,-7.946E-03,9.498E-01,-9.274E-01,5.425E-01,5.440E-01,-8.058E-01,5.748E+00,4.000E+00,3.526E+00,-6.013E-02,5.629E-02,-1.000E+00,-5.629E-02,1.000E+00,-5.569E-01,5.629E-02,3.797E+00,-1.000E+00,-6.931E-01,3.144E-02,5.360E-01,9.947E-01,4.074E-02,5.445E-01,6.182E-02,-6.144E-02,6.873E+00,4.000E+00,4.174E+00,4.910E-02,2.014E-02,8.728E-01,-8.242E-01,-1.059E-01,-9.144E-02,-9.883E-01,1.050E+01,4.000E+00,3.178E+00,-4.308E-02,-2.898E-02,3.135E-01,-7.162E-01,7.529E-01,5.060E-01,4.332E-01,5.034E+00,4.000E+00,3.296E+00,9.955E-02,-6.001E-02,5.813E-02,2.453E-01,8.061E-01,-6.690E-01,5.398E-01,4.930E+00,3.000E+00,1.386E+00,2.431E-02,5.360E-01,3.789E-01,-5.195E-01,4.656E-01,2.462E-01,-4.690E-01,5.991E+00,4.000E+00,4.111E+00,-1.570E-02,2.014E-02,9.740E-01,-9.658E-01,3.263E-01,2.960E-01,-9.372E-01,5.643E+00,4.000E+00,2.996E+00,-6.001E-02,-3.079E-02,-4.242E-02,2.104E-01,7.961E-01,-7.633E-01,5.612E-01,4.735E+00,3.000E+00,1.386E+00,1.889E-02,7.787E-02,9.942E-01,-2.696E-01,5.964E-01,3.529E-02,-1.671E-01,7.667E+00,4.000E+00,4.111E+00,2.010E-02,4.150E-01,5.703E-01,4.137E-01,5.699E-01,4.890E-02,9.819E-01,5.402E+00,4.000E+00,1.609E+00,-3.079E-02,-9.068E-02,5.394E-01,-3.636E-01,6.265E-01,6.542E-01,5.171E-01,4.735E+00,4.000E+00,2.565E+00,2.389E-01,2.302E-01,2.389E-01,1.000E+00,-6.908E-01,1.000E+00,2.389E-01,3.803E+00,1.000E+00,6.931E-01,2.302E-01,4.150E-01,2.302E-01,1.000E+00,4.526E-01,1.000E+00,2.302E-01,3.799E+00,1.000E+00,6.931E-01,4.150E-01,4.556E-01,2.637E-01,-2.708E-02,5.286E-01,8.489E-01,7.844E-01,6.919E+00,4.000E+00,4.078E+00,7.720E-01,6.585E-01,7.720E-01,1.000E+00,3.909E-01,1.000E+00,7.720E-01,3.791E+00,1.000E+00,6.931E-01,6.585E-01,7.720E-01,-1.000E+00,-7.720E-01,1.000E+00,3.909E-01,7.720E-01,3.791E+00,-1.000E+00,-6.931E-01,3.713E-02,6.585E-01,-1.000E+00,-6.585E-01,1.000E+00,-5.267E-01,6.585E-01,3.862E+00,-1.000E+00,-6.931E-01,5.872E-02,7.269E-02,8.119E-01,2.693E-01,2.787E-01,-7.015E-01,6.534E-01,5.326E+00,3.000E+00,1.386E+00,1.087E-01,-3.079E-02,6.317E-01,-1.387E-01,6.626E-01,9.076E-01,2.886E-01,8.880E+00,-4.000E+00,-2.197E+00,7.865E-02,7.269E-02,7.865E-02,1.000E+00,-6.628E-01,1.000E+00,7.865E-02,3.793E+00,1.000E+00,6.931E-01,7.269E-02,5.872E-02,-2.693E-01,-8.119E-01,-7.015E-01,2.787E-01,6.534E-01,5.326E+00,-3.000E+00,-1.386E+00,8.473E-02,-1.570E-02,8.723E-01,-7.790E-01,-1.572E-01,-1.757E-01,-9.648E-01,1.046E+01,-4.000E+00,-2.773E+00,-9.068E-02,-3.079E-02,3.636E-01,-5.394E-01,6.542E-01,6.265E-01,5.171E-01,4.735E+00,-4.000E+00,-2.565E+00,1.021E-01,4.779E-02,1.021E-01,1.000E+00,-5.957E-01,1.000E+00,1.021E-01,3.815E+00,1.000E+00,6.931E-01,4.779E-02,8.473E-02,-2.850E-01,-4.151E-02,-7.517E-01,8.967E-01,4.822E-01,4.696E+00,-3.000E+00,-1.386E+00,2.014E-02,-1.570E-02,9.658E-01,-9.740E-01,2.960E-01,3.263E-01,-9.372E-01,5.643E+00,-4.000E+00,-2.996E+00,-1.498E-02,2.014E-02,-1.000E+00,-2.014E-02,1.000E+00,-6.140E-01,2.014E-02,3.817E+00,-1.000E+00,-6.931E-01,-3.050E-02,4.779E-02,-2.806E-01,-1.352E-03,-6.140E-01,7.760E-01,5.843E-01,5.085E+00,-3.000E+00,-1.386E+00,1.560E-01,-2.898E-02,1.560E-01,1.000E+00,-6.825E-01,1.000E+00,1.560E-01,3.801E+00,1.000E+00,6.931E-01,-2.898E-02,-4.308E-02,7.162E-01,-3.135E-01,5.060E-01,7.529E-01,4.332E-01,5.034E+00,-4.000E+00,-3.296E+00,-4.689E-02,-2.898E-02,-1.000E+00,2.898E-02,1.000E+00,-5.475E-01,-2.898E-02,3.800E+00,-1.000E+00,-6.931E-01,-2.849E-02,7.675E-02,1.033E-01,2.837E-01,7.490E-01,-5.906E-01,7.113E-01,5.004E+00,3.000E+00,1.386E+00,-7.946E-03,5.629E-02,9.274E-01,-9.498E-01,5.440E-01,5.425E-01,-8.058E-01,5.748E+00,-4.000E+00,-3.526E+00,-3.380E-02,7.675E-02,-3.380E-02,1.000E+00,-6.510E-01,1.000E+00,-3.380E-02,3.803E+00,1.000E+00,6.931E-01,7.675E-02,-2.849E-02,-2.837E-01,-1.033E-01,-5.906E-01,7.490E-01,7.113E-01,5.004E+00,-3.000E+00,-1.386E+00,2.400E-02,2.312E-02,8.839E-01,-8.058E-01,-1.913E-01,-1.006E-01,-9.716E-01,1.078E+01,-4.000E+00,-3.784E+00,4.065E-02,-7.104E-02,3.232E-01,-5.181E-01,5.551E-01,6.196E-01,6.290E-01,5.436E+00,-4.000E+00,-3.714E+00,1.373E-01,5.387E-02,1.373E-01,1.000E+00,-6.724E-01,1.000E+00,1.373E-01,3.816E+00,1.000E+00,6.931E-01,5.387E-02,1.373E-01,-1.000E+00,-1.373E-01,1.000E+00,-6.724E-01,1.373E-01,3.816E+00,-1.000E+00,-6.931E-01,7.403E-02,2.312E-02,9.745E-01,-9.839E-01,1.978E-01,1.566E-01,-9.712E-01,6.397E+00,-4.000E+00,-3.871E+00,3.861E-02,4.760E-01,7.425E-01,-9.331E-02,-5.545E-01,-4.700E-01,4.670E-01,7.826E+00,4.000E+00,2.303E+00,2.932E-02,1.123E-02,9.462E-02,3.039E-01,7.414E-01,-5.877E-01,6.753E-01,4.897E+00,3.000E+00,1.386E+00,-6.558E-02,1.775E-02,-2.075E-02,2.482E-01,7.497E-01,-6.975E-01,6.248E-01,4.791E+00,3.000E+00,1.386E+00,-2.093E-02,-1.678E-02,6.321E-01,-5.754E-01,6.498E-01,6.740E-01,2.356E-01,5.440E+00,-4.000E+00,-4.007E+00,1.123E-02,2.354E-01,2.847E-02,2.846E-01,-5.293E-01,-7.076E-01,5.383E-01,5.112E+00,3.000E+00,1.386E+00,1.775E-02,-6.558E-02,-2.482E-01,2.075E-02,-6.975E-01,7.497E-01,6.248E-01,4.791E+00,-3.000E+00,-1.386E+00,9.357E-02,1.097E-01,9.811E-01,-9.679E-01,-1.886E-01,1.771E-01,-9.058E-01,8.644E+00,-4.000E+00,-4.127E+00,2.354E-01,1.123E-02,-2.846E-01,-2.847E-02,-7.076E-01,-5.293E-01,5.383E-01,5.112E+00,-3.000E+00,-1.386E+00,6.985E-01,-2.093E-02,2.019E-02,-8.633E-01,-5.293E-01,2.220E-01,4.736E-01,5.147E+00,-4.000E+00,-1.792E+00,4.760E-01,3.861E-02,9.331E-02,-7.425E-01,-4.700E-01,-5.545E-01,4.670E-01,7.826E+00,-4.000E+00,-2.303E+00,5.637E-01,-1.474E-02,4.585E-01,-4.328E-01,6.345E-01,6.659E-01,3.265E-02,5.934E+00,-4.000E+00,-4.060E+00,2.080E-01,5.637E-01,-1.000E+00,-5.637E-01,1.000E+00,2.971E-01,5.637E-01,3.761E+00,-1.000E+00,-6.931E-01,3.671E-01,6.629E-01,3.671E-01,1.000E+00,2.436E-02,1.000E+00,3.671E-01,3.806E+00,1.000E+00,6.931E-01,6.629E-01,3.671E-01,-1.000E+00,-3.671E-01,1.000E+00,2.436E-02,3.671E-01,3.806E+00,-1.000E+00,-6.931E-01,2.612E-03,3.662E-02,-5.102E-02,-5.453E-01,7.747E-01,6.456E-01,6.364E-01,8.211E+00,-4.000E+00,-4.060E+00,5.043E-02,2.654E-02,5.043E-02,1.000E+00,-7.431E-01,1.000E+00,5.043E-02,3.809E+00,1.000E+00,6.931E-01,2.654E-02,1.129E-01,-6.449E-04,2.195E-01,8.846E-01,-7.003E-01,5.546E-01,4.872E+00,3.000E+00,1.386E+00,3.517E-02,3.662E-02,7.080E-01,-7.769E-01,8.944E-01,9.263E-01,-3.183E-01,4.096E+00,-4.000E+00,-4.111E+00,-1.208E-02,3.517E-02,-1.000E+00,-3.517E-02,1.000E+00,-7.003E-01,3.517E-02,3.798E+00,-1.000E+00,-6.931E-01,1.129E-01,2.654E-02,-2.195E-01,6.449E-04,-7.003E-01,8.846E-01,5.546E-01,4.872E+00,-3.000E+00,-1.386E+00,2.209E-01,-4.553E-02,9.368E-01,-3.658E-01,3.994E-01,4.604E-01,-1.306E-01,5.887E+00,-4.000E+00,-4.205E+00,4.890E-01,-4.553E-02,-3.458E-01,-6.520E-01,8.627E-01,8.944E-01,4.604E-01,5.995E+00,-4.000E+00,-4.220E+00,-2.751E-02,4.890E-01,-1.000E+00,-4.890E-01,1.000E+00,8.178E-01,4.890E-01,3.803E+00,-1.000E+00,-6.931E-01,4.481E-01,4.022E-02,7.980E-01,-9.136E-01,-9.387E-03,5.020E-02,-5.451E-01,1.031E+01,4.000E+00,2.773E+00,5.500E-01,4.481E-01,-1.000E+00,-4.481E-01,1.000E+00,8.031E-01,4.481E-01,3.863E+00,-1.000E+00,-6.931E-01,5.360E-01,2.431E-02,5.195E-01,-3.789E-01,2.462E-01,4.656E-01,-4.690E-01,5.991E+00,-4.000E+00,-4.111E+00,4.771E-01,6.395E-02,4.771E-01,1.000E+00,6.760E-01,1.000E+00,4.771E-01,3.807E+00,1.000E+00,6.931E-01,6.395E-02,4.771E-01,-1.000E+00,-4.771E-01,1.000E+00,6.760E-01,4.771E-01,3.807E+00,-1.000E+00,-6.931E-01,7.787E-02,1.889E-02,2.696E-01,-9.942E-01,3.529E-02,5.964E-01,-1.671E-01,7.667E+00,-4.000E+00,-4.111E+00,2.194E-01,4.539E-01,2.194E-01,1.000E+00,7.424E-01,1.000E+00,2.194E-01,3.815E+00,1.000E+00,6.931E-01,4.539E-01,4.556E-01,4.539E-01,1.000E+00,7.534E-01,1.000E+00,4.539E-01,3.796E+00,1.000E+00,6.931E-01,4.556E-01,4.150E-01,2.708E-02,-2.637E-01,8.489E-01,5.286E-01,7.844E-01,6.919E+00,-4.000E+00,-4.078E+00,2.052E-02,2.010E-02,9.696E-02,-8.508E-01,7.716E-01,6.086E-01,4.227E-01,8.089E+00,-4.000E+00,-4.159E+00,4.099E-02,3.791E-02,3.745E-01,-8.960E-01,8.957E-01,6.079E-01,-3.298E-01,9.853E+00,4.000E+00,3.932E+00,-1.372E-02,-1.279E-02,-3.077E-02,2.076E-01,8.254E-01,-7.345E-01,5.517E-01,4.805E+00,3.000E+00,1.386E+00,3.029E-02,2.431E-02,7.933E-01,-9.049E-01,2.577E-01,2.975E-01,-9.442E-01,9.686E+00,-4.000E+00,-4.263E+00,1.068E-03,3.791E-02,9.936E-01,-9.686E-01,2.988E-01,2.939E-01,-9.421E-01,6.405E+00,4.000E+00,3.871E+00,-1.279E-02,-1.372E-02,-2.076E-01,3.077E-02,-7.345E-01,8.254E-01,5.517E-01,4.805E+00,-3.000E+00,-1.386E+00,4.022E-02,4.481E-01,9.136E-01,-7.980E-01,5.020E-02,-9.387E-03,-5.451E-01,1.031E+01,-4.000E+00,-2.773E+00,-2.007E-02,4.370E-02,8.643E-01,-8.244E-01,-9.832E-02,-6.491E-03,-9.862E-01,9.904E+00,4.000E+00,3.638E+00,2.896E-03,4.579E-02,4.953E-01,-4.432E-01,7.149E-01,6.929E-01,5.586E-01,5.682E+00,4.000E+00,3.714E+00,4.877E-02,8.598E-02,4.877E-02,1.000E+00,-6.840E-01,1.000E+00,4.877E-02,3.808E+00,1.000E+00,6.931E-01,8.598E-02,6.352E-02,9.818E-01,-9.852E-01,2.750E-01,2.042E-01,-9.359E-01,9.484E+00,-4.000E+00,-4.443E+00,1.982E-03,4.370E-02,9.700E-01,-9.671E-01,3.964E-01,4.130E-01,-8.994E-01,5.946E+00,4.000E+00,3.526E+00,-7.527E-03,1.982E-03,-1.000E+00,-1.982E-03,1.000E+00,-6.114E-01,1.982E-03,3.798E+00,-1.000E+00,-6.931E-01,1.707E-02,8.598E-02,-2.876E-01,3.998E-02,-6.114E-01,8.404E-01,5.327E-01,5.051E+00,-3.000E+00,-1.386E+00,3.608E-02,-1.759E-02,9.144E-01,-9.054E-01,-2.045E-01,-2.039E-01,-9.672E-01,1.028E+01,4.000E+00,3.178E+00,-2.883E-02,7.673E-02,3.206E-01,-6.655E-01,7.673E-01,6.635E-01,4.918E-01,5.553E+00,4.000E+00,3.296E+00,4.331E-02,2.498E-02,4.331E-02,1.000E+00,-6.932E-01,1.000E+00,4.331E-02,3.798E+00,1.000E+00,6.931E-01,2.498E-02,-4.219E-03,9.670E-01,-9.348E-01,1.850E-01,1.377E-01,-9.829E-01,8.937E+00,-4.000E+00,-4.595E+00,1.213E-02,4.854E-03,8.206E-01,-3.861E-01,7.940E-01,7.786E-01,-2.279E-01,8.752E+00,4.000E+00,2.833E+00,9.803E-03,1.213E-02,-1.000E+00,-1.213E-02,1.000E+00,-6.040E-01,1.213E-02,3.807E+00,-1.000E+00,-6.931E-01,6.159E-02,2.498E-02,-3.007E-01,-6.216E-02,-6.040E-01,8.128E-01,6.293E-01,5.156E+00,-3.000E+00,-1.386E+00,3.998E-02,5.939E-02,8.351E-01,-2.094E-01,7.419E-01,7.404E-01,2.921E-01,7.472E+00,-4.000E+00,-4.663E+00,8.689E-03,4.854E-03,6.090E-01,-5.687E-01,7.002E-01,5.339E-01,2.687E-01,4.496E+00,4.000E+00,2.565E+00,3.491E-03,2.691E-02,3.491E-03,1.000E+00,-6.816E-01,1.000E+00,3.491E-03,3.785E+00,1.000E+00,6.931E-01,2.691E-02,-4.408E-02,9.288E-01,-7.647E-01,1.697E-01,1.963E-01,-9.412E-01,8.230E+00,-4.000E+00,-4.727E+00,1.173E-02,1.317E-01,8.880E-01,-9.501E-03,2.681E-01,-7.134E-01,4.284E-01,5.000E+00,4.000E+00,1.792E+00,6.872E-03,-1.916E-02,4.016E-02,2.532E-01,-7.134E-01,-6.263E-01,6.462E-01,4.887E+00,3.000E+00,1.386E+00,-1.161E-03,2.691E-02,-2.872E-01,5.469E-02,-6.236E-01,7.941E-01,5.600E-01,5.087E+00,-3.000E+00,-1.386E+00,-4.642E-02,1.173E-02,-2.960E-01,-2.644E-03,-6.006E-01,7.368E-01,6.160E-01,5.118E+00,-3.000E+00,-1.386E+00,-1.916E-02,6.872E-03,-2.532E-01,-4.016E-02,-6.263E-01,-7.134E-01,6.462E-01,4.887E+00,-3.000E+00,-1.386E+00,1.317E-01,1.173E-02,9.501E-03,-8.880E-01,-7.134E-01,2.681E-01,4.284E-01,5.000E+00,-4.000E+00,-1.792E+00,5.713E-02,8.689E-03,-7.159E-02,-6.932E-01,-2.672E-01,-1.141E-01,7.070E-01,8.265E+00,-4.000E+00,-2.303E+00,-8.102E-03,1.317E-01,-7.275E-01,-7.317E-01,5.713E-02,2.686E-01,9.316E-01,5.538E+00,-2.000E+00,-1.099E+00,3.563E-02,5.939E-02,7.274E-01,-9.814E-01,3.264E-01,-1.114E-02,-6.789E-01,7.989E+00,-4.000E+00,-4.771E+00,4.854E-03,1.213E-02,3.861E-01,-8.206E-01,7.786E-01,7.940E-01,-2.279E-01,8.752E+00,-4.000E+00,-2.833E+00,7.511E-02,1.152E-02,7.511E-02,1.000E+00,-6.575E-01,1.000E+00,7.511E-02,3.813E+00,1.000E+00,6.931E-01,1.152E-02,7.511E-02,-1.000E+00,-7.511E-02,1.000E+00,-6.575E-01,7.511E-02,3.813E+00,-1.000E+00,-6.931E-01,-1.759E-02,1.213E-02,9.959E-01,-9.229E-01,2.437E-01,3.636E-01,-9.378E-01,6.208E+00,-4.000E+00,-2.996E+00,2.267E-02,7.673E-02,-3.373E-04,2.383E-01,8.610E-01,-6.920E-01,5.648E-01,4.888E+00,3.000E+00,1.386E+00,1.205E-02,-1.563E-03,1.205E-02,1.000E+00,-6.920E-01,1.000E+00,1.205E-02,3.824E+00,1.000E+00,6.931E-01,-1.563E-03,1.205E-02,-1.000E+00,-1.205E-02,1.000E+00,-6.920E-01,1.205E-02,3.824E+00,-1.000E+00,-6.931E-01,7.673E-02,-2.883E-02,6.655E-01,-3.206E-01,6.635E-01,7.673E-01,4.918E-01,5.553E+00,-4.000E+00,-3.296E+00,3.955E-04,7.673E-02,-1.000E+00,-7.673E-02,1.000E+00,-6.226E-01,7.673E-02,3.805E+00,-1.000E+00,-6.931E-01,5.356E-02,-1.563E-03,-2.706E-01,3.465E-02,-6.226E-01,8.311E-01,5.797E-01,5.257E+00,-3.000E+00,-1.386E+00,4.370E-02,1.982E-03,9.671E-01,-9.700E-01,4.130E-01,3.964E-01,-8.994E-01,5.946E+00,-4.000E+00,-3.526E+00,-1.597E-02,4.370E-02,-1.000E+00,-4.370E-02,1.000E+00,-5.727E-01,4.370E-02,3.793E+00,-1.000E+00,-6.931E-01,3.738E-02,-1.597E-02,-1.000E+00,1.597E-02,1.000E+00,-6.707E-01,-1.597E-02,3.801E+00,-1.000E+00,-6.931E-01,-1.781E-02,1.068E-03,8.899E-01,-7.959E-01,-2.327E-01,-1.024E-01,-9.094E-01,1.058E+01,-4.000E+00,-3.784E+00,4.579E-02,2.896E-03,4.432E-01,-4.953E-01,6.929E-01,7.149E-01,5.586E-01,5.682E+00,-4.000E+00,-3.714E+00,2.625E-02,4.579E-02,-1.000E+00,-4.579E-02,1.000E+00,-6.405E-01,4.579E-02,3.803E+00,-1.000E+00,-6.931E-01,1.120E-01,-1.781E-02,-2.839E-01,-5.515E-02,-6.405E-01,8.435E-01,6.282E-01,5.193E+00,-3.000E+00,-1.386E+00,3.791E-02,1.068E-03,9.686E-01,-9.936E-01,2.939E-01,2.988E-01,-9.421E-01,6.405E+00,-4.000E+00,-3.871E+00,1.078E-02,9.092E-02,5.916E-02,3.140E-01,7.864E-01,-5.728E-01,6.668E-01,5.072E+00,3.000E+00,1.386E+00,-3.249E-02,1.078E-02,-1.000E+00,-1.078E-02,1.000E+00,-5.989E-01,1.078E-02,3.812E+00,-1.000E+00,-6.931E-01,-9.648E-03,3.791E-02,-2.785E-01,1.964E-02,-5.989E-01,7.592E-01,5.952E-01,5.054E+00,-3.000E+00,-1.386E+00,9.092E-02,1.078E-02,-3.140E-01,-5.916E-02,-5.728E-01,7.864E-01,6.668E-01,5.072E+00,-3.000E+00,-1.386E+00,0.000E+00,0.000E+00,0.000E+00,0.000E+00,0.000E+00,0.000E+00,0.000E+00,0.000E+00,0.000E+00,0.000E+00
```
