## Supplementary material for "Tertiary-interaction characters enable fast, model-based structural phylogenetics beyond the twilight zone": 1nfv_A_3di.dump

```
1nfv_A.pdb	NREDRKAKVIEVLNKARAMELHAIHQYMNQHYSLDDMDYGELAANMKLIAIDEMRHAENFAERIKELGGEPTTQKEGKVVTGQAVPVIYESDADQEDATIEAYSQFLKVCKEQGDIVTARLFERIIEEEQAHLTYYENIGSHIKNLGDTYLAKIAGTPSSTGTASKGFV	DLLVLLVLLLVLLLVLLLQLVLLLVQLLLVLVVCVVQQLQVVSQVSNVVSVVSVVLSVVSQVVNVVSVHHRDDHHPDDHDHDDDVLCSLVVQLVSLVVSLVSLVVSLVSCVVSVNPVVNVSSVVVNVVSVVVNVVSVVVSVCCVPPNVVVVVVSHNDHNDNDDPDDDDD	0.000E+00,1.178E-315,0.000E+00,6.899E-310,1.391E-309,2.645E+01,1.368E+02,-3.429E+01,9.449E+09,0.000E+00,3.333E-02,4.630E-03,-1.462E-02,-9.003E-01,5.636E-01,4.450E-01,3.716E-01,8.921E+00,4.000E+00,4.718E+00,5.626E-03,2.455E-02,1.317E-01,-9.271E-01,8.067E-01,6.645E-01,3.543E-02,9.579E+00,4.000E+00,4.174E+00,-4.495E-03,6.967E-02,-4.495E-03,1.000E+00,-6.405E-01,1.000E+00,-4.495E-03,3.784E+00,1.000E+00,6.931E-01,6.967E-02,4.630E-03,8.093E-01,-8.966E-01,7.320E-01,6.635E-01,-4.843E-01,5.217E+00,4.000E+00,4.691E+00,7.397E-02,2.455E-02,9.217E-01,-9.550E-01,5.488E-01,4.991E-01,-7.872E-01,6.348E+00,4.000E+00,4.127E+00,5.829E-02,4.987E-02,5.829E-02,1.000E+00,-6.389E-01,1.000E+00,5.829E-02,3.819E+00,1.000E+00,6.931E-01,4.987E-02,-3.093E-03,7.949E-01,-6.736E-01,1.138E-01,1.362E-01,-9.825E-01,9.779E+00,4.000E+00,4.595E+00,3.940E-02,-3.093E-03,2.524E-01,-8.779E-01,6.541E-01,7.006E-01,1.362E-01,8.094E+00,4.000E+00,4.585E+00,-4.039E-02,1.789E-02,2.548E-01,-8.738E-01,8.631E-01,7.292E-01,-1.687E-01,9.203E+00,4.000E+00,3.932E+00,9.976E-02,-2.530E-02,9.976E-02,1.000E+00,-7.458E-01,1.000E+00,9.976E-02,3.797E+00,1.000E+00,6.931E-01,-2.530E-02,1.053E-01,8.981E-01,-9.114E-01,-2.769E-02,1.585E-01,-9.904E-01,9.436E+00,4.000E+00,4.511E+00,7.235E-03,1.789E-02,9.692E-01,-9.654E-01,4.280E-01,3.519E-01,-8.955E-01,6.077E+00,4.000E+00,3.871E+00,1.819E-02,3.596E-01,3.366E-01,-3.698E-01,6.936E-01,5.991E-01,-9.400E-02,6.200E+00,4.000E+00,4.060E+00,-7.313E-03,-2.530E-02,-2.471E-01,1.773E-03,-6.965E-01,7.912E-01,5.936E-01,4.906E+00,-3.000E+00,-1.386E+00,2.634E-02,3.824E-02,5.017E-01,-7.655E-01,5.974E-01,7.061E-01,1.722E-01,8.297E+00,4.000E+00,4.431E+00,-4.945E-03,-1.527E-02,6.162E-01,-4.064E-01,6.464E-01,6.396E-01,4.691E-01,5.112E+00,4.000E+00,3.714E+00,-2.828E-02,5.276E-01,8.038E-01,-4.823E-02,2.894E-01,9.977E-01,3.280E-02,4.348E+00,4.000E+00,4.060E+00,1.260E-02,5.276E-01,-7.041E-01,-6.558E-01,5.321E-01,-4.097E-03,9.977E-01,6.083E+00,4.000E+00,4.043E+00,3.890E-02,-7.752E-04,9.176E-01,-9.804E-01,4.608E-01,4.078E-01,-8.795E-01,5.668E+00,4.000E+00,3.526E+00,-1.572E-02,3.890E-02,-1.000E+00,-3.890E-02,1.000E+00,-6.213E-01,3.890E-02,3.792E+00,-1.000E+00,-6.931E-01,5.475E-03,4.153E-01,8.551E-01,1.695E-01,8.893E-01,7.909E-01,-3.835E-02,6.893E+00,4.000E+00,4.060E+00,5.380E-02,-4.161E-03,8.597E-01,-8.061E-01,-3.603E-01,-3.406E-01,-9.242E-01,1.076E+01,4.000E+00,3.178E+00,1.828E-02,-1.974E-02,2.558E-01,-8.418E-01,7.044E-01,6.688E-01,3.051E-01,5.000E+00,4.000E+00,3.296E+00,7.119E-02,1.828E-02,-1.000E+00,-1.828E-02,1.000E+00,-7.632E-01,1.828E-02,3.810E+00,-1.000E+00,-6.931E-01,7.939E-02,4.153E-01,1.305E-01,-7.261E-01,8.637E-01,8.360E-01,1.150E-01,5.243E+00,4.000E+00,3.989E+00,7.491E-02,-4.161E-03,9.890E-01,-9.753E-01,-3.213E-03,-2.795E-02,-9.960E-01,6.269E+00,4.000E+00,2.996E+00,5.429E-03,2.468E-02,-3.730E-02,-6.468E-01,1.324E-01,6.339E-02,7.861E-01,8.968E+00,4.000E+00,2.773E+00,-8.824E-03,6.922E-01,8.933E-01,-1.734E-01,4.665E-01,2.638E-02,2.728E-01,6.969E+00,4.000E+00,3.970E+00,-2.164E-02,1.061E-01,8.255E-02,2.734E-01,7.986E-01,-6.210E-01,6.814E-01,4.981E+00,3.000E+00,1.386E+00,-7.883E-03,2.468E-02,6.139E-01,-6.399E-01,7.880E-01,7.217E-01,1.846E-01,4.822E+00,4.000E+00,2.565E+00,-2.060E-02,-7.883E-03,-1.000E+00,7.883E-03,1.000E+00,-6.210E-01,-7.883E-03,3.824E+00,-1.000E+00,-6.931E-01,1.061E-01,-2.164E-02,-2.734E-01,-8.255E-02,-6.210E-01,7.986E-01,6.814E-01,4.981E+00,-3.000E+00,-1.386E+00,9.957E-03,1.986E-02,8.911E-01,1.554E-01,2.847E-01,-6.640E-01,5.593E-01,5.440E+00,4.000E+00,1.792E+00,1.274E-03,9.183E-02,-1.040E-03,2.664E-01,-6.640E-01,-6.273E-01,6.342E-01,4.822E+00,3.000E+00,1.386E+00,-2.396E-02,1.061E-01,-2.536E-01,8.103E-02,-6.560E-01,8.532E-01,4.738E-01,4.980E+00,-3.000E+00,-1.386E+00,-4.056E-02,3.396E-01,6.420E-01,-3.790E-01,-7.187E-01,-2.190E-01,-2.325E-01,8.255E+00,4.000E+00,4.779E+00,9.183E-02,3.396E-01,3.806E-01,-3.813E-01,6.405E-01,-9.467E-01,-2.190E-01,6.026E+00,4.000E+00,4.771E+00,1.986E-02,8.738E-02,6.216E-01,-8.970E-01,-9.467E-01,3.832E-01,-3.395E-01,5.316E+00,4.000E+00,4.754E+00,2.223E-01,1.050E-01,9.547E-01,1.449E-01,9.870E-01,-8.901E-02,-5.488E-02,3.837E+00,4.000E+00,4.787E+00,1.925E-03,2.223E-01,-1.000E+00,-2.223E-01,1.000E+00,-6.303E-01,2.223E-01,3.757E+00,-1.000E+00,-6.931E-01,4.089E-02,1.925E-03,-1.000E+00,-1.925E-03,1.000E+00,-6.873E-01,1.925E-03,3.813E+00,-1.000E+00,-6.931E-01,2.468E-02,-7.883E-03,6.399E-01,-6.139E-01,7.217E-01,7.880E-01,1.846E-01,4.822E+00,-4.000E+00,-2.565E+00,1.319E-01,1.050E-01,-4.709E-02,-6.820E-01,9.080E-01,2.636E-01,-2.135E-01,4.904E+00,4.000E+00,4.754E+00,8.061E-03,-2.576E-02,2.642E-02,2.601E-01,8.017E-01,-7.028E-01,5.693E-01,4.908E+00,3.000E+00,1.386E+00,-4.161E-03,7.491E-02,9.753E-01,-9.890E-01,-2.795E-02,-3.213E-03,-9.960E-01,6.269E+00,-4.000E+00,-2.996E+00,4.057E-02,1.828E-02,9.171E-02,-4.236E-01,-2.758E-02,-1.990E-02,8.476E-01,8.788E+00,-4.000E+00,-3.178E+00,-2.576E-02,8.061E-03,-2.601E-01,-2.642E-02,-7.028E-01,8.017E-01,5.693E-01,4.908E+00,-3.000E+00,-1.386E+00,-5.592E-03,-6.434E-02,4.657E-02,3.033E-01,6.793E-01,-5.946E-01,6.589E-01,5.074E+00,3.000E+00,1.386E+00,-1.974E-02,1.828E-02,8.418E-01,-2.558E-01,6.688E-01,7.044E-01,3.051E-01,5.000E+00,-4.000E+00,-3.296E+00,4.220E-04,-2.764E-02,5.766E-02,2.929E-01,7.109E-01,-6.242E-01,6.569E-01,4.839E+00,3.000E+00,1.386E+00,-6.434E-02,1.396E-02,-2.480E-03,2.891E-01,7.075E-01,-5.863E-01,6.856E-01,5.051E+00,3.000E+00,1.386E+00,-7.752E-04,3.890E-02,9.804E-01,-9.176E-01,4.078E-01,4.608E-01,-8.795E-01,5.668E+00,-4.000E+00,-3.526E+00,-2.764E-02,4.220E-04,-2.929E-01,-5.766E-02,-6.242E-01,7.109E-01,6.569E-01,4.839E+00,-3.000E+00,-1.386E+00,1.396E-02,-6.434E-02,-2.891E-01,2.480E-03,-5.863E-01,7.075E-01,6.856E-01,5.051E+00,-3.000E+00,-1.386E+00,1.235E-02,1.212E-02,5.894E-01,-9.575E-01,6.407E-01,6.494E-01,-5.874E-01,9.381E+00,4.000E+00,4.190E+00,-1.527E-02,-4.945E-03,4.064E-01,-6.162E-01,6.396E-01,6.464E-01,4.691E-01,5.112E+00,-4.000E+00,-3.714E+00,7.973E-02,1.396E-02,-2.674E-01,1.412E-02,-6.277E-01,8.358E-01,6.011E-01,5.025E+00,-3.000E+00,-1.386E+00,3.801E-03,7.973E-02,-1.000E+00,-7.973E-02,1.000E+00,-6.482E-01,7.973E-02,3.835E+00,-1.000E+00,-6.931E-01,1.789E-02,7.235E-03,9.654E-01,-9.692E-01,3.519E-01,4.280E-01,-8.955E-01,6.077E+00,-4.000E+00,-3.871E+00,3.655E-02,4.717E-01,6.473E-01,-6.217E-02,-5.785E-01,-5.805E-01,3.897E-01,7.761E+00,4.000E+00,2.303E+00,3.975E-02,3.698E-03,3.975E-02,1.000E+00,-6.818E-01,1.000E+00,3.975E-02,3.815E+00,1.000E+00,6.931E-01,3.698E-03,-5.469E-02,5.529E-02,2.873E-01,7.304E-01,-6.575E-01,6.208E-01,4.930E+00,3.000E+00,1.386E+00,-3.279E-02,7.397E-02,2.780E-01,-8.914E-01,8.559E-01,6.779E-01,-6.570E-02,9.210E+00,-4.000E+00,-4.078E+00,2.620E-02,9.080E-02,6.463E-02,2.989E-01,-6.333E-01,-6.474E-01,6.171E-01,4.903E+00,3.000E+00,1.386E+00,-5.469E-02,2.620E-02,-1.000E+00,-2.620E-02,1.000E+00,-5.667E-01,2.620E-02,3.828E+00,-1.000E+00,-6.931E-01,2.455E-02,7.397E-02,9.550E-01,-9.217E-01,4.991E-01,5.488E-01,-7.872E-01,6.348E+00,-4.000E+00,-4.127E+00,9.080E-02,2.620E-02,-2.989E-01,-6.463E-02,-6.474E-01,-6.333E-01,6.171E-01,4.903E+00,-3.000E+00,-1.386E+00,6.932E-01,-3.279E-02,2.169E-03,-8.789E-01,-6.333E-01,2.960E-01,4.736E-01,5.139E+00,-4.000E+00,-1.792E+00,4.717E-01,3.655E-02,6.217E-02,-6.473E-01,-5.805E-01,-5.785E-01,3.897E-01,7.761E+00,-4.000E+00,-2.303E+00,3.596E-01,1.819E-02,3.698E-01,-3.366E-01,5.991E-01,6.936E-01,-9.400E-02,6.200E+00,-4.000E+00,-4.060E+00,4.895E-01,1.377E-01,4.895E-01,1.000E+00,8.840E-01,1.000E+00,4.895E-01,3.817E+00,1.000E+00,6.931E-01,1.377E-01,4.895E-01,-1.000E+00,-4.895E-01,1.000E+00,8.840E-01,4.895E-01,3.817E+00,-1.000E+00,-6.931E-01,5.943E-01,-2.828E-02,1.002E-01,-5.711E-01,5.565E-01,3.280E-02,7.590E-01,5.902E+00,-4.000E+00,-4.043E+00,5.276E-01,-2.828E-02,4.823E-02,-8.038E-01,9.977E-01,2.894E-01,3.280E-02,4.348E+00,-4.000E+00,-4.060E+00,4.206E-01,6.642E-01,4.206E-01,1.000E+00,-3.560E-01,1.000E+00,4.206E-01,3.786E+00,1.000E+00,6.931E-01,6.642E-01,4.206E-01,-1.000E+00,-4.206E-01,1.000E+00,-3.560E-01,4.206E-01,3.786E+00,-1.000E+00,-6.931E-01,6.744E-01,4.153E-01,6.744E-01,1.000E+00,6.184E-01,1.000E+00,6.744E-01,3.748E+00,1.000E+00,6.931E-01,4.153E-01,7.939E-02,7.261E-01,-1.305E-01,8.360E-01,8.637E-01,1.150E-01,5.243E+00,-4.000E+00,-3.989E+00,3.817E-01,6.922E-01,3.817E-01,1.000E+00,9.102E-01,1.000E+00,3.817E-01,3.809E+00,1.000E+00,6.931E-01,6.922E-01,-8.824E-03,1.734E-01,-8.933E-01,2.638E-02,4.665E-01,2.728E-01,6.969E+00,-4.000E+00,-3.970E+00,1.005E-01,6.922E-01,-1.000E+00,-6.922E-01,1.000E+00,-5.300E-01,6.922E-01,3.799E+00,-1.000E+00,-6.931E-01,4.811E-01,4.154E-01,4.811E-01,1.000E+00,6.288E-01,1.000E+00,4.811E-01,3.819E+00,1.000E+00,6.931E-01,4.154E-01,4.811E-01,-1.000E+00,-4.811E-01,1.000E+00,6.288E-01,4.811E-01,3.819E+00,-1.000E+00,-6.931E-01,9.348E-02,-3.656E-03,9.348E-02,1.000E+00,-6.531E-01,1.000E+00,9.348E-02,3.860E+00,1.000E+00,6.931E-01,-3.656E-03,-2.282E-02,4.403E-01,-4.866E-01,6.741E-01,4.449E-01,5.628E-01,6.391E+00,4.000E+00,4.007E+00,3.820E-02,6.701E-02,5.810E-01,5.107E-01,-1.869E-01,3.378E-01,9.319E-01,5.714E+00,4.000E+00,1.609E+00,4.579E-02,7.939E-02,6.851E-01,-9.261E-01,4.006E-01,4.080E-01,-8.672E-01,9.637E+00,-4.000E+00,-4.143E+00,1.046E-01,6.001E-02,8.231E-01,-9.356E-01,6.590E-01,5.883E-01,-7.037E-01,5.377E+00,4.000E+00,3.871E+00,5.662E-02,6.701E-02,5.662E-02,1.000E+00,-7.483E-01,1.000E+00,5.662E-02,3.782E+00,1.000E+00,6.931E-01,6.701E-02,2.560E-02,4.152E-02,2.387E-01,8.240E-01,-6.493E-01,5.830E-01,4.890E+00,3.000E+00,1.386E+00,1.627E-02,2.901E-02,9.092E-01,-8.821E-01,-8.041E-01,-8.024E-01,-6.097E-01,8.872E+00,4.000E+00,3.714E+00,-4.456E-02,5.153E-02,3.998E-01,-5.169E-01,6.130E-01,5.983E-01,5.678E-01,5.368E+00,4.000E+00,3.714E+00,2.560E-02,6.701E-02,-2.387E-01,-4.152E-02,-6.493E-01,8.240E-01,5.830E-01,4.890E+00,-3.000E+00,-1.386E+00,7.592E-02,1.260E-02,9.795E-01,-9.763E-01,2.923E-01,1.931E-01,-9.492E-01,9.751E+00,-4.000E+00,-4.344E+00,1.412E-02,-2.093E-02,9.295E-01,-9.791E-01,3.990E-01,3.958E-01,-9.066E-01,6.306E+00,4.000E+00,3.526E+00,6.420E-03,1.214E-02,6.420E-03,1.000E+00,-6.687E-01,1.000E+00,6.420E-03,3.813E+00,1.000E+00,6.931E-01,1.214E-02,3.824E-02,1.214E-02,1.000E+00,-6.008E-01,1.000E+00,1.214E-02,3.826E+00,1.000E+00,6.931E-01,3.824E-02,2.634E-02,7.655E-01,-5.017E-01,7.061E-01,5.974E-01,1.722E-01,8.297E+00,-4.000E+00,-4.431E+00,-6.306E-03,-2.822E-02,4.355E-01,-7.198E-01,6.181E-01,7.145E-01,2.995E-01,5.895E+00,4.000E+00,3.296E+00,3.802E-02,1.214E-02,-2.591E-01,-6.704E-04,-6.513E-01,8.240E-01,5.867E-01,5.067E+00,-3.000E+00,-1.386E+00,1.053E-01,-2.530E-02,9.114E-01,-8.981E-01,1.585E-01,-2.769E-02,-9.904E-01,9.436E+00,-4.000E+00,-4.511E+00,-5.537E-03,1.943E-02,9.999E-01,-9.534E-01,2.924E-01,2.743E-01,-9.498E-01,6.539E+00,4.000E+00,2.996E+00,-4.637E-02,2.328E-02,-4.637E-02,1.000E+00,-6.978E-01,1.000E+00,-4.637E-02,3.784E+00,1.000E+00,6.931E-01,2.328E-02,-3.093E-03,2.328E-02,1.000E+00,-6.228E-01,1.000E+00,2.328E-02,3.795E+00,1.000E+00,6.931E-01,-3.093E-03,3.940E-02,8.779E-01,-2.524E-01,7.006E-01,6.541E-01,1.362E-01,8.094E+00,-4.000E+00,-4.585E+00,2.635E-02,-9.771E-03,7.008E-01,-4.818E-01,6.994E-01,5.607E-01,2.846E-01,5.083E+00,4.000E+00,2.565E+00,-2.750E-02,1.546E-02,3.107E-02,2.764E-01,7.534E-01,-6.331E-01,6.571E-01,4.889E+00,3.000E+00,1.386E+00,-2.702E-02,6.967E-02,8.229E-01,-6.133E-01,2.504E-01,4.112E-01,-9.167E-01,9.547E+00,-4.000E+00,-4.654E+00,-1.247E-02,2.865E-01,8.845E-01,5.005E-02,5.019E-01,-6.955E-01,4.684E-01,5.042E+00,4.000E+00,1.792E+00,1.546E-02,6.425E-02,-5.446E-02,2.757E-01,-6.955E-01,-6.408E-01,5.645E-01,5.066E+00,3.000E+00,1.386E+00,1.370E-02,-2.702E-02,-2.757E-01,5.130E-02,-6.600E-01,7.935E-01,5.942E-01,4.944E+00,-3.000E+00,-1.386E+00,4.630E-03,6.967E-02,8.966E-01,-8.093E-01,6.635E-01,7.320E-01,-4.843E-01,5.217E+00,-4.000E+00,-4.691E+00,6.425E-02,1.546E-02,-2.757E-01,5.446E-02,-6.408E-01,-6.955E-01,5.645E-01,5.066E+00,-3.000E+00,-1.386E+00,2.865E-01,-1.247E-02,-5.005E-02,-8.845E-01,-6.955E-01,5.019E-01,4.684E-01,5.042E+00,-4.000E+00,-1.792E+00,1.004E-01,2.865E-01,-1.000E+00,-2.865E-01,1.000E+00,9.541E-01,2.865E-01,3.811E+00,-1.000E+00,-6.931E-01,4.270E-02,1.004E-01,-1.000E+00,-1.004E-01,1.000E+00,-5.592E-01,1.004E-01,3.810E+00,-1.000E+00,-6.931E-01,5.824E-02,1.212E-02,6.215E-02,2.700E-01,7.841E-01,-6.224E-01,6.113E-01,4.954E+00,3.000E+00,1.386E+00,-9.771E-03,2.635E-02,4.818E-01,-7.008E-01,5.607E-01,6.994E-01,2.846E-01,5.083E+00,-4.000E+00,-2.565E+00,-2.313E-02,9.017E-02,-8.567E-03,2.597E-01,8.328E-01,-6.796E-01,5.951E-01,4.968E+00,3.000E+00,1.386E+00,1.212E-02,1.235E-02,9.575E-01,-5.894E-01,6.494E-01,6.407E-01,-5.874E-01,9.381E+00,-4.000E+00,-4.190E+00,1.943E-02,-5.537E-03,9.534E-01,-9.999E-01,2.743E-01,2.924E-01,-9.498E-01,6.539E+00,-4.000E+00,-2.996E+00,9.017E-02,5.667E-02,9.017E-02,1.000E+00,-7.230E-01,1.000E+00,9.017E-02,3.812E+00,1.000E+00,6.931E-01,5.667E-02,9.017E-02,-1.000E+00,-9.017E-02,1.000E+00,-7.230E-01,9.017E-02,3.812E+00,-1.000E+00,-6.931E-01,1.487E-02,-1.945E-03,1.114E-01,3.071E-01,7.245E-01,-5.880E-01,6.813E-01,5.067E+00,3.000E+00,1.386E+00,-2.822E-02,1.412E-02,3.860E-01,-8.154E-01,8.809E-01,7.424E-01,-2.609E-01,9.632E+00,-4.000E+00,-3.434E+00,-4.829E-03,-2.822E-02,-1.000E+00,2.822E-02,1.000E+00,-5.880E-01,-2.822E-02,3.835E+00,-1.000E+00,-6.931E-01,-1.945E-03,1.487E-02,-3.071E-01,-1.114E-01,-5.880E-01,7.245E-01,6.813E-01,5.067E+00,-3.000E+00,-1.386E+00,-2.093E-02,1.412E-02,9.791E-01,-9.295E-01,3.958E-01,3.990E-01,-9.066E-01,6.306E+00,-4.000E+00,-3.526E+00,-1.798E-02,5.153E-02,-3.671E-02,2.792E-01,8.173E-01,-6.666E-01,5.911E-01,4.909E+00,3.000E+00,1.386E+00,-2.906E-02,-1.945E-03,-3.131E-01,-8.025E-02,-5.645E-01,6.838E-01,6.896E-01,5.082E+00,-3.000E+00,-1.386E+00,2.901E-02,-2.093E-02,-2.747E-01,-7.636E-02,-6.185E-01,7.453E-01,6.830E-01,4.909E+00,-3.000E+00,-1.386E+00,5.153E-02,-4.456E-02,5.169E-01,-3.998E-01,5.983E-01,6.130E-01,5.678E-01,5.368E+00,-4.000E+00,-3.714E+00,1.979E-03,5.153E-02,-1.000E+00,-5.153E-02,1.000E+00,-6.456E-01,5.153E-02,3.809E+00,-1.000E+00,-6.931E-01,6.777E-02,6.001E-02,6.777E-02,1.000E+00,-6.987E-01,1.000E+00,6.777E-02,3.832E+00,1.000E+00,6.931E-01,6.001E-02,1.046E-01,9.356E-01,-8.231E-01,5.883E-01,6.590E-01,-7.037E-01,5.377E+00,-4.000E+00,-3.871E+00,1.961E-03,6.122E-02,1.961E-03,1.000E+00,-6.220E-01,1.000E+00,1.961E-03,3.826E+00,1.000E+00,6.931E-01,6.122E-02,4.025E-02,6.122E-02,1.000E+00,-7.086E-01,1.000E+00,6.122E-02,3.852E+00,1.000E+00,6.931E-01,4.025E-02,6.122E-02,-1.000E+00,-6.122E-02,1.000E+00,-7.086E-01,6.122E-02,3.852E+00,-1.000E+00,-6.931E-01,-2.282E-02,-3.656E-03,4.866E-01,-4.403E-01,4.449E-01,6.741E-01,5.628E-01,6.391E+00,-4.000E+00,-4.007E+00,4.979E-02,1.247E-03,4.979E-02,1.000E+00,-6.589E-01,1.000E+00,4.979E-02,3.814E+00,1.000E+00,6.931E-01,1.247E-03,2.636E-01,5.010E-01,4.170E-01,4.032E-02,1.831E-01,9.684E-01,5.581E+00,4.000E+00,1.609E+00,1.117E-02,4.291E-01,3.932E-01,1.947E-01,3.553E-01,-2.342E-01,9.531E-01,4.764E+00,4.000E+00,1.609E+00,1.097E-01,4.979E-02,-2.543E-01,7.803E-02,-6.868E-01,9.041E-01,5.033E-01,4.875E+00,-3.000E+00,-1.386E+00,2.238E-01,1.097E-01,-1.000E+00,-1.097E-01,1.000E+00,-7.870E-01,1.097E-01,3.788E+00,-1.000E+00,-6.931E-01,2.636E-01,1.247E-03,-4.170E-01,-5.010E-01,1.831E-01,4.032E-02,9.684E-01,5.581E+00,-4.000E+00,-1.609E+00,4.291E-01,1.117E-02,-1.947E-01,-3.932E-01,-2.342E-01,3.553E-01,9.531E-01,4.764E+00,-4.000E+00,-1.609E+00,2.476E-02,-2.346E-02,1.959E-01,2.535E-01,7.844E-01,-7.481E-01,5.914E-01,4.636E+00,3.000E+00,1.386E+00,-6.250E-02,2.636E-01,-9.578E-02,-9.939E-01,-8.894E-01,-3.653E-01,2.022E-01,5.563E+00,-3.000E+00,-1.386E+00,5.475E-02,-2.346E-02,5.475E-02,1.000E+00,-6.303E-01,1.000E+00,5.475E-02,3.827E+00,1.000E+00,6.931E-01,-2.346E-02,2.476E-02,-2.535E-01,-1.959E-01,-7.481E-01,7.844E-01,5.914E-01,4.636E+00,-3.000E+00,-1.386E+00,3.052E-03,2.476E-02,-5.934E-01,-6.770E-01,5.460E-01,-2.315E-01,7.844E-01,5.739E+00,-4.000E+00,-1.609E+00,6.340E-02,8.738E-02,6.340E-02,1.000E+00,-7.287E-01,1.000E+00,6.340E-02,3.826E+00,1.000E+00,6.931E-01,8.738E-02,1.986E-02,8.970E-01,-6.216E-01,3.832E-01,-9.467E-01,-3.395E-01,5.316E+00,-4.000E+00,-4.754E+00,3.396E-01,9.183E-02,3.813E-01,-3.806E-01,-9.467E-01,6.405E-01,-2.190E-01,6.026E+00,-4.000E+00,-4.771E+00,1.235E-01,9.183E-02,-2.244E-01,-8.426E-01,-5.850E-01,5.249E-01,6.405E-01,5.608E+00,-4.000E+00,-4.779E+00,4.951E-01,3.998E-01,4.951E-01,1.000E+00,6.010E-02,1.000E+00,4.951E-01,3.831E+00,1.000E+00,6.931E-01,3.998E-01,2.223E-01,-4.371E-01,-7.755E-01,-6.394E-02,-5.488E-02,8.645E-01,4.992E+00,-4.000E+00,-4.779E+00,1.050E-01,2.223E-01,-1.449E-01,-9.547E-01,-8.901E-02,9.870E-01,-5.488E-02,3.837E+00,-4.000E+00,-4.787E+00,4.714E-01,-9.191E-03,4.714E-01,1.000E+00,8.649E-01,1.000E+00,4.714E-01,3.826E+00,1.000E+00,6.931E-01,-9.191E-03,1.319E-01,-2.102E-01,-8.759E-01,7.579E-01,8.574E-01,4.256E-01,5.521E+00,-4.000E+00,-4.771E+00,7.093E-01,4.260E-01,7.093E-01,1.000E+00,-3.355E-01,1.000E+00,7.093E-01,3.777E+00,1.000E+00,6.931E-01,4.260E-01,3.558E-01,4.260E-01,1.000E+00,1.714E-01,1.000E+00,4.260E-01,3.777E+00,1.000E+00,6.931E-01,3.558E-01,4.624E-01,3.558E-01,1.000E+00,2.240E-01,1.000E+00,3.558E-01,3.791E+00,1.000E+00,6.931E-01,4.624E-01,2.972E-01,4.624E-01,1.000E+00,2.355E-01,1.000E+00,4.624E-01,3.804E+00,1.000E+00,6.931E-01,2.972E-01,7.264E-01,2.972E-01,1.000E+00,8.679E-01,1.000E+00,2.972E-01,3.808E+00,1.000E+00,6.931E-01,7.264E-01,2.972E-01,-1.000E+00,-2.972E-01,1.000E+00,8.679E-01,2.972E-01,3.808E+00,-1.000E+00,-6.931E-01,1.671E-01,7.264E-01,-1.000E+00,-7.264E-01,1.000E+00,2.480E-01,7.264E-01,3.810E+00,-1.000E+00,-6.931E-01,0.000E+00,0.000E+00,0.000E+00,0.000E+00,0.000E+00,0.000E+00,0.000E+00,0.000E+00,0.000E+00,0.000E+00
```
