## Supplementary material for "Tertiary-interaction characters enable fast, model-based structural phylogenetics beyond the twilight zone": 1o9r_A_3di.dump

```
1o9r_A.pdb	MKTHKTKNDLPSNAKSTVIGILNESLASVIDLALVTKQAHWNLKGPQFIAVHELLDTFRTQLDNHGDTIAERVVQLGGTALGSLQAVSSTTKLKAYPTDIYKIHDHLDALIERYGEVANMIRKAIDDSDEAGDPTTADIFTAASRDLDKSLWFLEAHVQEKS	DDFADDPPPQPVVLLVVLLVLLLLLLLLLVVLLVLLVLLLVQADDDCNPVSNVVSVVVSVLSVVLSVVSQVSNVNSRHHRDHDPVSSVVRHPQDDDDNPDHYNVVSLVNSLVSLVVSLVSLVVSLVVSVVSVHNVVSVSSVVVNVSSVVVSCVSVVPPPDPD	0.000E+00,0.000E+00,0.000E+00,0.000E+00,0.000E+00,0.000E+00,0.000E+00,0.000E+00,0.000E+00,0.000E+00,8.062E-01,4.696E-01,8.062E-01,1.000E+00,4.695E-01,1.000E+00,8.062E-01,3.810E+00,1.000E+00,6.931E-01,4.696E-01,1.117E-01,6.948E-01,-8.349E-01,-7.286E-01,-1.078E-01,-7.499E-01,5.473E+00,4.000E+00,4.317E+00,5.392E-01,1.117E-01,-1.365E-01,-9.277E-01,-7.401E-01,-2.822E-01,-1.078E-01,4.482E+00,4.000E+00,4.304E+00,4.861E-01,7.587E-01,4.861E-01,1.000E+00,9.324E-01,1.000E+00,4.861E-01,3.755E+00,1.000E+00,6.931E-01,7.587E-01,4.861E-01,-1.000E+00,-4.861E-01,1.000E+00,9.324E-01,4.861E-01,3.755E+00,-1.000E+00,-6.931E-01,-7.856E-02,7.587E-01,-1.000E+00,-7.587E-01,1.000E+00,3.957E-01,7.587E-01,3.822E+00,-1.000E+00,-6.931E-01,1.966E-01,1.937E-01,1.966E-01,1.000E+00,9.173E-01,1.000E+00,1.966E-01,3.851E+00,1.000E+00,6.931E-01,1.937E-01,2.049E-01,1.937E-01,1.000E+00,7.072E-01,1.000E+00,1.937E-01,3.833E+00,1.000E+00,6.931E-01,2.049E-01,1.234E-04,9.803E-01,-8.039E-01,-6.442E-01,1.150E-01,-7.594E-01,9.699E+00,4.000E+00,4.804E+00,4.083E-01,1.937E-01,-7.744E-01,-5.792E-01,2.049E-01,-3.542E-01,7.072E-01,5.930E+00,-2.000E+00,-1.099E+00,7.480E-02,-1.271E-02,7.480E-02,1.000E+00,-6.173E-01,1.000E+00,7.480E-02,3.817E+00,1.000E+00,6.931E-01,-1.271E-02,7.480E-02,-1.000E+00,-7.480E-02,1.000E+00,-6.173E-01,7.480E-02,3.817E+00,-1.000E+00,-6.931E-01,6.698E-03,4.524E-02,8.695E-01,-3.410E-01,3.845E-01,5.960E-01,1.432E-01,8.443E+00,4.000E+00,4.745E+00,2.110E-02,-6.771E-03,7.952E-01,-2.097E-01,7.595E-01,9.047E-01,8.735E-02,8.589E+00,4.000E+00,4.078E+00,6.431E-02,8.124E-02,6.431E-02,1.000E+00,-6.686E-01,1.000E+00,6.431E-02,3.806E+00,1.000E+00,6.931E-01,8.124E-02,7.998E-02,8.124E-02,1.000E+00,-6.994E-01,1.000E+00,8.124E-02,3.763E+00,1.000E+00,6.931E-01,7.998E-02,2.980E-03,4.018E-01,-8.353E-01,5.171E-01,6.462E-01,1.540E-01,8.867E+00,4.000E+00,4.673E+00,-6.314E-02,-6.771E-03,4.907E-01,-5.345E-01,6.562E-01,5.963E-01,4.614E-01,5.251E+00,4.000E+00,4.007E+00,3.705E-02,-6.314E-02,-1.000E+00,6.314E-02,1.000E+00,-6.416E-01,-6.314E-02,3.833E+00,-1.000E+00,-6.931E-01,3.916E-02,9.675E-03,8.460E-01,-9.239E-01,1.911E-01,9.326E-02,-9.797E-01,9.721E+00,4.000E+00,4.605E+00,1.150E-01,4.940E-02,9.308E-01,-9.892E-01,3.706E-01,3.363E-01,-8.945E-01,5.853E+00,4.000E+00,3.871E+00,1.877E-02,3.414E-01,3.316E-01,-3.683E-01,7.077E-01,4.838E-01,-1.618E-01,6.425E+00,4.000E+00,4.060E+00,2.001E-02,3.510E-01,3.571E-01,-9.138E-01,4.546E-01,6.306E-01,1.774E-02,6.367E+00,4.000E+00,4.205E+00,3.792E-02,6.028E-02,6.563E-01,-6.553E-01,7.630E-01,7.014E-01,1.206E-01,7.905E+00,4.000E+00,4.533E+00,3.634E-02,5.007E-04,5.053E-01,-6.628E-01,7.392E-01,7.531E-01,3.084E-01,5.713E+00,4.000E+00,3.714E+00,7.105E-02,2.392E-02,8.282E-01,-3.951E-01,9.816E-01,9.257E-01,-2.857E-02,4.542E+00,4.000E+00,4.111E+00,4.458E-02,1.225E-01,9.710E-01,-9.316E-01,1.405E-01,2.610E-01,-9.527E-01,9.071E+00,4.000E+00,4.454E+00,1.418E-02,-2.423E-02,9.795E-01,-9.631E-01,3.300E-01,2.451E-01,-9.517E-01,6.478E+00,4.000E+00,3.526E+00,1.222E-02,-1.464E-02,-4.012E-02,2.757E-01,7.592E-01,-6.317E-01,5.882E-01,4.972E+00,3.000E+00,1.386E+00,-1.705E-02,4.458E-02,-2.610E-01,1.335E-02,-6.752E-01,8.265E-01,5.417E-01,4.999E+00,-3.000E+00,-1.386E+00,-2.896E-03,4.946E-02,7.145E-01,-5.012E-01,6.203E-01,6.619E-01,2.415E-01,8.602E+00,4.000E+00,4.369E+00,-1.464E-02,2.134E-02,6.363E-01,-4.793E-01,7.184E-01,6.521E-01,3.709E-01,5.484E+00,4.000E+00,3.296E+00,1.001E-02,-1.464E-02,-1.000E+00,1.464E-02,1.000E+00,-7.044E-01,-1.464E-02,3.853E+00,-1.000E+00,-6.931E-01,2.061E-02,2.684E-02,9.160E-01,-8.529E-01,3.156E-01,2.449E-01,-9.380E-01,9.931E+00,4.000E+00,4.277E+00,5.960E-02,-9.048E-03,9.885E-01,-9.884E-01,2.654E-01,1.127E-01,-9.665E-01,6.092E+00,4.000E+00,2.996E+00,3.165E-02,7.506E-02,9.635E-03,2.325E-01,8.960E-01,-7.670E-01,4.958E-01,4.793E+00,3.000E+00,1.386E+00,-2.080E-02,7.657E-02,9.939E-01,-9.941E-02,6.128E-01,-3.983E-01,-4.738E-03,7.987E+00,4.000E+00,4.111E+00,7.175E-02,3.540E-01,4.862E-01,1.174E-01,9.765E-01,9.095E-01,3.980E-01,8.224E+00,4.000E+00,4.143E+00,7.506E-02,1.358E-02,7.444E-01,-4.581E-01,7.613E-01,8.075E-01,2.336E-01,4.978E+00,4.000E+00,2.565E+00,1.036E-01,7.506E-02,-1.000E+00,-7.506E-02,1.000E+00,-6.887E-01,7.506E-02,3.816E+00,-1.000E+00,-6.931E-01,2.342E-01,3.540E-01,9.497E-01,-2.798E-01,3.333E-01,4.515E-01,-3.277E-01,5.861E+00,4.000E+00,4.094E+00,4.357E-01,3.540E-01,-1.820E-01,-6.462E-01,9.927E-01,5.131E-01,4.515E-01,5.200E+00,4.000E+00,4.078E+00,6.223E-01,4.357E-01,-1.000E+00,-4.357E-01,1.000E+00,9.756E-01,4.357E-01,3.776E+00,-1.000E+00,-6.931E-01,8.083E-01,6.223E-01,-1.000E+00,-6.223E-01,1.000E+00,2.903E-01,6.223E-01,3.836E+00,-1.000E+00,-6.931E-01,9.260E-02,8.083E-01,-1.000E+00,-8.083E-01,1.000E+00,-2.701E-01,8.083E-01,3.821E+00,-1.000E+00,-6.931E-01,6.932E-02,6.912E-02,7.955E-01,3.511E-01,1.654E-01,-6.063E-01,7.512E-01,6.358E+00,3.000E+00,1.386E+00,3.074E-01,7.506E-02,6.299E-01,-3.825E-01,7.154E-01,8.755E-01,1.923E-01,8.910E+00,-4.000E+00,-2.197E+00,2.008E-01,3.074E-01,-1.000E+00,-3.074E-01,1.000E+00,-6.063E-01,3.074E-01,3.795E+00,-1.000E+00,-6.931E-01,6.912E-02,2.008E-01,-1.000E+00,-2.008E-01,1.000E+00,-6.876E-01,2.008E-01,3.782E+00,-1.000E+00,-6.931E-01,3.141E-02,5.960E-02,7.991E-01,-7.942E-01,-3.647E-01,-2.825E-01,-9.466E-01,1.080E+01,-4.000E+00,-2.773E+00,1.358E-02,7.506E-02,4.581E-01,-7.444E-01,8.075E-01,7.613E-01,2.336E-01,4.978E+00,-4.000E+00,-2.565E+00,9.701E-02,1.675E-02,9.701E-02,1.000E+00,-5.774E-01,1.000E+00,9.701E-02,3.817E+00,1.000E+00,6.931E-01,1.675E-02,9.701E-02,-1.000E+00,-9.701E-02,1.000E+00,-5.774E-01,9.701E-02,3.817E+00,-1.000E+00,-6.931E-01,-9.048E-03,5.960E-02,9.884E-01,-9.885E-01,1.127E-01,2.654E-01,-9.665E-01,6.092E+00,-4.000E+00,-2.996E+00,5.950E-04,-9.048E-03,-1.000E+00,9.048E-03,1.000E+00,-5.643E-01,-9.048E-03,3.843E+00,-1.000E+00,-6.931E-01,-2.691E-02,1.675E-02,-3.224E-01,-1.360E-01,-5.643E-01,6.911E-01,6.960E-01,5.212E+00,-3.000E+00,-1.386E+00,1.030E-02,-9.048E-03,-2.700E-01,-7.423E-02,-6.203E-01,7.463E-01,6.677E-01,5.003E+00,-3.000E+00,-1.386E+00,2.134E-02,-1.464E-02,4.793E-01,-6.363E-01,6.521E-01,7.184E-01,3.709E-01,5.484E+00,-4.000E+00,-3.296E+00,1.673E-03,2.134E-02,-1.000E+00,-2.134E-02,1.000E+00,-6.285E-01,2.134E-02,3.829E+00,-1.000E+00,-6.931E-01,6.169E-02,1.333E-02,9.625E-01,-3.902E-01,6.916E-01,7.020E-01,-5.118E-01,8.503E+00,4.000E+00,4.419E+00,-2.423E-02,1.418E-02,9.631E-01,-9.795E-01,2.451E-01,3.300E-01,-9.517E-01,6.478E+00,-4.000E+00,-3.526E+00,1.484E-02,-2.423E-02,-1.000E+00,2.423E-02,1.000E+00,-5.976E-01,-2.423E-02,3.804E+00,-1.000E+00,-6.931E-01,9.415E-02,6.169E-02,-3.080E-01,5.896E-03,-5.976E-01,8.588E-01,5.756E-01,5.083E+00,-3.000E+00,-1.386E+00,4.611E-02,-2.669E-02,6.598E-01,-9.006E-01,6.218E-01,7.027E-01,-6.116E-01,7.897E+00,4.000E+00,4.317E+00,5.007E-04,3.634E-02,6.628E-01,-5.053E-01,7.531E-01,7.392E-01,3.084E-01,5.713E+00,-4.000E+00,-3.714E+00,1.357E-02,2.520E-02,1.357E-02,1.000E+00,-6.419E-01,1.000E+00,1.357E-02,3.829E+00,1.000E+00,6.931E-01,2.520E-02,1.357E-02,-1.000E+00,-1.357E-02,1.000E+00,-6.419E-01,1.357E-02,3.829E+00,-1.000E+00,-6.931E-01,4.940E-02,1.150E-01,9.892E-01,-9.308E-01,3.363E-01,3.706E-01,-8.945E-01,5.853E+00,-4.000E+00,-3.871E+00,5.165E-02,3.414E-01,8.040E-01,-7.034E-01,1.851E-01,-3.602E-01,-5.211E-01,5.202E+00,4.000E+00,2.398E+00,-9.391E-03,6.818E-02,9.004E-02,3.150E-01,7.645E-01,-5.548E-01,6.938E-01,5.260E+00,3.000E+00,1.386E+00,1.430E-02,2.110E-02,8.018E-01,-6.435E-01,-4.775E-02,8.735E-02,-9.561E-01,1.010E+01,-4.000E+00,-4.060E+00,-6.771E-03,2.110E-02,2.097E-01,-7.952E-01,9.047E-01,7.595E-01,8.735E-02,8.589E+00,-4.000E+00,-4.078E+00,6.818E-02,1.117E-01,1.541E-01,3.288E-01,-5.507E-01,-6.124E-01,6.395E-01,5.039E+00,3.000E+00,1.386E+00,-5.632E-02,7.587E-01,3.319E-01,-3.123E-01,9.982E-01,-3.974E-01,7.871E-01,7.964E+00,-4.000E+00,-4.248E+00,3.505E-02,2.110E-02,9.371E-01,-8.832E-01,5.340E-01,6.567E-01,-7.242E-01,5.914E+00,-4.000E+00,-4.127E+00,1.117E-01,4.696E-01,8.349E-01,-6.948E-01,-1.078E-01,-7.286E-01,-7.499E-01,5.473E+00,-4.000E+00,-4.317E+00,7.029E-01,-6.771E-03,9.688E-02,-8.158E-01,-5.507E-01,2.550E-01,4.761E-01,5.208E+00,-4.000E+00,-1.792E+00,4.575E-01,5.165E-02,7.237E-02,-7.399E-01,-4.845E-01,-5.211E-01,5.017E-01,8.344E+00,-4.000E+00,-2.303E+00,3.414E-01,1.877E-02,3.683E-01,-3.316E-01,4.838E-01,7.077E-01,-1.618E-01,6.425E+00,-4.000E+00,-4.060E+00,3.651E-01,2.722E-01,3.651E-01,1.000E+00,6.635E-01,1.000E+00,3.651E-01,3.774E+00,1.000E+00,6.931E-01,2.722E-01,7.105E-02,7.464E-02,1.446E-01,5.287E-01,7.954E-01,2.361E-01,6.225E+00,-4.000E+00,-4.025E+00,5.105E-01,1.477E-02,5.105E-01,1.000E+00,1.589E-01,1.000E+00,5.105E-01,3.805E+00,1.000E+00,6.931E-01,1.477E-02,5.105E-01,-1.000E+00,-5.105E-01,1.000E+00,1.589E-01,5.105E-01,3.805E+00,-1.000E+00,-6.931E-01,9.374E-02,1.054E-02,9.374E-02,1.000E+00,-6.611E-01,1.000E+00,9.374E-02,3.821E+00,1.000E+00,6.931E-01,1.054E-02,1.877E-02,9.746E-01,-9.668E-01,-5.086E-02,-3.964E-01,-8.953E-01,9.164E+00,-4.000E+00,-4.159E+00,2.392E-02,7.105E-02,3.951E-01,-8.282E-01,9.257E-01,9.816E-01,-2.857E-02,4.542E+00,-4.000E+00,-4.111E+00,4.362E-02,2.392E-02,-1.000E+00,-2.392E-02,1.000E+00,-6.391E-01,2.392E-02,3.840E+00,-1.000E+00,-6.931E-01,9.567E-02,4.362E-02,-1.000E+00,-4.362E-02,1.000E+00,-7.204E-01,4.362E-02,3.840E+00,-1.000E+00,-6.931E-01,3.510E-01,2.001E-02,9.138E-01,-3.571E-01,6.306E-01,4.546E-01,1.774E-02,6.367E+00,-4.000E+00,-4.205E+00,4.681E-01,4.458E-02,5.380E-01,2.936E-01,4.351E-01,8.498E-01,8.625E-01,4.575E+00,-4.000E+00,-4.159E+00,6.561E-02,4.681E-01,-1.000E+00,-4.681E-01,1.000E+00,8.457E-01,4.681E-01,3.814E+00,-1.000E+00,-6.931E-01,5.635E-01,2.109E-02,9.100E-01,-7.943E-01,-2.677E-01,-3.393E-02,-4.709E-01,1.065E+01,4.000E+00,2.833E+00,4.247E-01,5.635E-01,-1.000E+00,-5.635E-01,1.000E+00,6.436E-01,5.635E-01,3.755E+00,-1.000E+00,-6.931E-01,3.777E-01,4.169E-01,3.777E-01,1.000E+00,5.305E-01,1.000E+00,3.777E-01,3.769E+00,1.000E+00,6.931E-01,4.169E-01,3.777E-01,-1.000E+00,-3.777E-01,1.000E+00,5.305E-01,3.777E-01,3.769E+00,-1.000E+00,-6.931E-01,4.034E-01,7.657E-02,4.034E-01,1.000E+00,9.151E-01,1.000E+00,4.034E-01,3.802E+00,1.000E+00,6.931E-01,7.657E-02,-2.080E-02,9.941E-02,-9.939E-01,-3.983E-01,6.128E-01,-4.738E-03,7.987E+00,-4.000E+00,-4.111E+00,1.940E-01,5.430E-01,1.940E-01,1.000E+00,2.360E-01,1.000E+00,1.940E-01,3.817E+00,1.000E+00,6.931E-01,5.430E-01,3.540E-01,5.430E-01,1.000E+00,9.148E-01,1.000E+00,5.430E-01,3.823E+00,1.000E+00,6.931E-01,3.540E-01,4.357E-01,6.462E-01,1.820E-01,5.131E-01,9.927E-01,4.515E-01,5.200E+00,-4.000E+00,-4.078E+00,3.300E-01,4.357E-01,-5.523E-01,-4.540E-01,4.437E-01,3.985E-01,9.927E-01,6.222E+00,-4.000E+00,-4.094E+00,4.924E-02,7.175E-02,1.640E-01,-9.500E-01,5.059E-01,5.568E-01,1.390E-01,8.670E+00,-4.000E+00,-4.174E+00,-1.587E-02,4.924E-02,-1.000E+00,-4.924E-02,1.000E+00,-5.506E-01,4.924E-02,3.794E+00,-1.000E+00,-6.931E-01,2.383E-02,2.684E-02,2.383E-02,1.000E+00,-7.050E-01,1.000E+00,2.383E-02,3.802E+00,1.000E+00,6.931E-01,2.684E-02,2.061E-02,8.529E-01,-9.160E-01,2.449E-01,3.156E-01,-9.380E-01,9.931E+00,-4.000E+00,-4.277E+00,1.441E-02,9.630E-02,8.775E-01,-9.580E-01,5.385E-01,5.580E-01,-7.847E-01,6.473E+00,4.000E+00,3.871E+00,3.170E-02,1.441E-02,-1.000E+00,-1.441E-02,1.000E+00,-6.845E-01,1.441E-02,3.819E+00,-1.000E+00,-6.931E-01,2.109E-02,5.635E-01,7.943E-01,-9.100E-01,-3.393E-02,-2.677E-01,-4.709E-01,1.065E+01,-4.000E+00,-2.833E+00,4.946E-02,-2.896E-03,5.012E-01,-7.145E-01,6.619E-01,6.203E-01,2.415E-01,8.602E+00,-4.000E+00,-4.369E+00,5.297E-03,5.962E-03,3.768E-01,-6.111E-01,6.574E-01,6.599E-01,4.896E-01,6.446E+00,4.000E+00,3.714E+00,6.011E-02,5.297E-03,-1.000E+00,-5.297E-03,1.000E+00,-6.223E-01,5.297E-03,3.805E+00,-1.000E+00,-6.931E-01,1.225E-01,4.458E-02,9.316E-01,-9.710E-01,2.610E-01,1.405E-01,-9.527E-01,9.071E+00,-4.000E+00,-4.454E+00,-2.608E-02,4.000E-02,9.430E-01,-9.124E-01,3.265E-01,3.893E-01,-9.262E-01,7.085E+00,4.000E+00,3.526E+00,1.930E-02,5.297E-03,-4.816E-01,-4.447E-01,3.951E-01,-3.069E-01,9.109E-01,5.756E+00,-4.000E+00,-1.609E+00,6.357E-02,6.028E-02,6.357E-02,1.000E+00,-7.244E-01,1.000E+00,6.357E-02,3.802E+00,1.000E+00,6.931E-01,6.028E-02,3.792E-02,6.553E-01,-6.563E-01,7.014E-01,7.630E-01,1.206E-01,7.905E+00,-4.000E+00,-4.533E+00,-1.832E-02,4.667E-02,6.143E-01,-3.833E-01,7.817E-01,6.716E-01,4.431E-01,6.099E+00,4.000E+00,3.296E+00,6.140E-02,9.675E-03,6.140E-02,1.000E+00,-5.993E-01,1.000E+00,6.140E-02,3.785E+00,1.000E+00,6.931E-01,9.675E-03,3.916E-02,9.239E-01,-8.460E-01,9.326E-02,1.911E-01,-9.797E-01,9.721E+00,-4.000E+00,-4.605E+00,1.585E-02,2.273E-02,9.603E-01,-9.624E-01,4.029E-01,3.545E-01,-9.057E-01,6.044E+00,4.000E+00,2.996E+00,-2.555E-02,6.140E-02,-2.538E-01,1.911E-02,-7.001E-01,8.222E-01,5.128E-01,4.908E+00,-3.000E+00,-1.386E+00,1.288E-02,9.324E-02,1.783E-01,3.309E-01,7.563E-01,-5.441E-01,7.206E-01,5.311E+00,3.000E+00,1.386E+00,2.980E-03,7.998E-02,8.353E-01,-4.018E-01,6.462E-01,5.171E-01,1.540E-01,8.867E+00,-4.000E+00,-4.673E+00,1.343E-02,-3.434E-02,4.653E-01,-7.118E-01,6.432E-01,5.128E-01,2.894E-01,4.613E+00,4.000E+00,2.565E+00,9.324E-02,1.288E-02,-3.309E-01,-1.783E-01,-5.441E-01,7.563E-01,7.206E-01,5.311E+00,-3.000E+00,-1.386E+00,9.751E-03,9.324E-02,-1.000E+00,-9.324E-02,1.000E+00,-6.329E-01,9.324E-02,3.820E+00,-1.000E+00,-6.931E-01,4.524E-02,6.698E-03,3.410E-01,-8.695E-01,5.960E-01,3.845E-01,1.432E-01,8.443E+00,-4.000E+00,-4.745E+00,-1.301E-02,1.080E-01,7.492E-02,3.299E-01,-5.066E-01,-5.562E-01,6.922E-01,5.196E+00,3.000E+00,1.386E+00,-2.558E-02,9.751E-03,-2.497E-01,9.159E-02,-6.646E-01,7.963E-01,5.363E-01,5.020E+00,-3.000E+00,-1.386E+00,1.234E-04,6.698E-03,9.980E-01,-6.567E-01,7.068E-01,4.441E-01,-6.158E-01,5.316E+00,-4.000E+00,-4.771E+00,1.080E-01,-1.301E-02,-3.299E-01,-7.492E-02,-5.562E-01,-5.066E-01,6.922E-01,5.196E+00,-3.000E+00,-1.386E+00,3.359E-01,4.524E-02,-3.284E-02,-8.636E-01,-5.066E-01,1.261E-01,5.289E-01,5.592E+00,-4.000E+00,-1.792E+00,5.270E-03,1.343E-02,5.902E-02,-6.023E-01,-3.026E-01,-1.330E-01,7.120E-01,8.478E+00,-4.000E+00,-2.303E+00,1.617E-02,3.359E-01,-7.115E-01,-8.770E-01,5.270E-03,9.940E-02,9.055E-01,5.434E+00,-2.000E+00,-1.099E+00,5.922E-03,-2.669E-02,1.052E-01,3.124E-01,7.003E-01,-5.954E-01,6.763E-01,5.089E+00,3.000E+00,1.386E+00,-3.434E-02,1.343E-02,7.118E-01,-4.653E-01,5.128E-01,6.432E-01,2.894E-01,4.613E+00,-4.000E+00,-2.565E+00,1.146E-02,3.442E-02,-1.169E-02,2.446E-01,8.361E-01,-7.225E-01,5.517E-01,4.751E+00,3.000E+00,1.386E+00,-2.669E-02,4.611E-02,9.006E-01,-6.598E-01,7.027E-01,6.218E-01,-6.116E-01,7.897E+00,-4.000E+00,-4.317E+00,2.273E-02,1.585E-02,9.624E-01,-9.603E-01,3.545E-01,4.029E-01,-9.057E-01,6.044E+00,-4.000E+00,-2.996E+00,3.442E-02,1.146E-02,-2.446E-01,1.169E-02,-7.225E-01,8.361E-01,5.517E-01,4.751E+00,-3.000E+00,-1.386E+00,-2.220E-02,3.442E-02,-1.000E+00,-3.442E-02,1.000E+00,-6.647E-01,3.442E-02,3.800E+00,-1.000E+00,-6.931E-01,1.333E-02,2.273E-02,-2.356E-01,-5.134E-02,-6.647E-01,8.054E-01,6.028E-01,4.961E+00,-3.000E+00,-1.386E+00,4.667E-02,-1.832E-02,3.833E-01,-6.143E-01,6.716E-01,7.817E-01,4.431E-01,6.099E+00,-4.000E+00,-3.296E+00,2.062E-02,4.667E-02,-1.000E+00,-4.667E-02,1.000E+00,-5.589E-01,4.667E-02,3.781E+00,-1.000E+00,-6.931E-01,7.142E-02,1.030E-02,9.917E-01,-4.259E-01,5.764E-01,7.728E-01,-5.318E-01,8.610E+00,-4.000E+00,-4.489E+00,4.000E-02,-2.608E-02,9.124E-01,-9.430E-01,3.893E-01,3.265E-01,-9.262E-01,7.085E+00,-4.000E+00,-3.526E+00,3.570E-02,4.000E-02,-1.000E+00,-4.000E-02,1.000E+00,-6.670E-01,4.000E-02,3.800E+00,-1.000E+00,-6.931E-01,3.155E-02,-9.083E-04,3.155E-02,1.000E+00,-6.512E-01,1.000E+00,3.155E-02,3.811E+00,1.000E+00,6.931E-01,-9.083E-04,-1.174E-02,-3.243E-02,2.740E-01,7.834E-01,-6.594E-01,5.773E-01,5.002E+00,3.000E+00,1.386E+00,5.962E-03,5.297E-03,6.111E-01,-3.768E-01,6.599E-01,6.574E-01,4.896E-01,6.446E+00,-4.000E+00,-3.714E+00,1.490E-02,-2.729E-02,5.321E-01,5.126E-01,-2.518E-01,4.224E-01,8.894E-01,5.760E+00,4.000E+00,1.609E+00,-1.174E-02,-9.083E-04,-2.740E-01,3.243E-02,-6.594E-01,7.834E-01,5.773E-01,5.002E+00,-3.000E+00,-1.386E+00,9.630E-02,1.441E-02,9.580E-01,-8.775E-01,5.580E-01,5.385E-01,-7.847E-01,6.473E+00,-4.000E+00,-3.871E+00,4.458E-02,2.404E-01,2.814E-01,3.819E-01,7.801E-01,-4.967E-01,7.611E-01,5.422E+00,3.000E+00,1.386E+00,-2.729E-02,3.402E-02,-2.729E-02,1.000E+00,-4.967E-01,1.000E+00,-2.729E-02,3.814E+00,1.000E+00,6.931E-01,3.402E-02,1.390E-01,3.208E-01,4.613E-01,5.929E-02,8.549E-02,9.866E-01,7.811E+00,4.000E+00,1.609E+00,2.404E-01,4.458E-02,-3.819E-01,-2.814E-01,-4.967E-01,7.801E-01,7.611E-01,5.422E+00,-3.000E+00,-1.386E+00,-8.870E-03,2.404E-01,-1.000E+00,-2.404E-01,1.000E+00,-8.768E-02,2.404E-01,3.832E+00,-1.000E+00,-6.931E-01,5.989E-01,1.390E-01,5.989E-01,1.000E+00,7.473E-01,1.000E+00,5.989E-01,3.822E+00,1.000E+00,6.931E-01,1.390E-01,3.402E-02,-4.613E-01,-3.208E-01,8.549E-02,5.929E-02,9.866E-01,7.811E+00,-4.000E+00,-1.609E+00,0.000E+00,0.000E+00,0.000E+00,0.000E+00,0.000E+00,0.000E+00,0.000E+00,0.000E+00,0.000E+00,0.000E+00
```
