## Supplementary material for "Tertiary-interaction characters enable fast, model-based structural phylogenetics beyond the twilight zone": 1oqu_A_3di.dump

```
1oqu_A.pdb	SNEYDEYIANHTDPVKAINWNVIPDEKDLEVWDRLTGNFWLPEKIPVSNDIQSWNKMTPQEQLATMRVFTGLTLLDTIQGTVGAISLLPDAETMHEEAVYTNIAFMESVHAKSYSNIFMTLASTPQINEAFRWSEENENLQRKAKIIMSYYNGDDPLKKKVASTLLESFLFYSGFYLPMYLSSRAKLTNTADIIRLIIRDESVHGYYIGYKYQQGVKKLSEAEQEEYKAYTFDLMYDLYENEIEYTEDIYDDLGWTEDVKRFLRYNANKALNNLGYEGLFPTDETKVSPAILSSLS	DCVCVVVCVVVVDDDDDDDPVDDPDVVLVVLVCLLVVLDDALVPFPLLVQQVLLVVDDPLLNLLLLQLLLLLLLLLVCCQPQQLVLQLVVDPGVSSNVSSPSSSVVSVRLSVNSVVNCVSHHDVVSNVVNNVCQVPDVLSVVLSVVLNVVSPDPDNLVSLLSLLCSLQFVSQLSLQSLLVCVLVVHSVRSLVSVLSVNSVSVSVNLVSLVVSLVVLVPDDPVVNVVVVVVSVVVLVVNLVSVLVVSCVSCVVVPCSQQSNLCSQLRQQVSQVSNVDGRDDDPVSNDHPPSSVVSHD	0.000E+00,6.952E-310,0.000E+00,6.906E-310,0.000E+00,0.000E+00,0.000E+00,6.899E-310,6.952E-310,2.174E-322,2.116E-01,1.893E-01,4.743E-01,2.760E-01,8.926E-01,-6.788E-01,5.414E-01,5.400E+00,3.000E+00,1.386E+00,1.056E-01,7.072E-02,1.056E-01,1.000E+00,-6.788E-01,1.000E+00,1.056E-01,3.827E+00,1.000E+00,6.931E-01,7.072E-02,2.918E-02,6.508E-01,2.595E-01,4.985E-01,-6.407E-01,7.200E-01,5.566E+00,3.000E+00,1.386E+00,1.893E-01,2.075E-02,1.893E-01,1.000E+00,-6.407E-01,1.000E+00,1.893E-01,3.802E+00,1.000E+00,6.931E-01,2.075E-02,2.103E-02,-1.856E-02,2.124E-01,8.527E-01,-7.408E-01,5.188E-01,4.802E+00,3.000E+00,1.386E+00,2.918E-02,7.072E-02,-2.595E-01,-6.508E-01,-6.407E-01,4.985E-01,7.200E-01,5.566E+00,-3.000E+00,-1.386E+00,1.281E-02,3.722E-02,5.232E-01,6.238E-01,2.023E-01,3.360E-01,9.458E-01,6.314E+00,4.000E+00,1.609E+00,2.103E-02,2.075E-02,-2.124E-01,1.856E-02,-7.408E-01,8.527E-01,5.188E-01,4.802E+00,-3.000E+00,-1.386E+00,1.068E-01,1.766E-01,1.068E-01,1.000E+00,-4.688E-01,1.000E+00,1.068E-01,3.792E+00,1.000E+00,6.931E-01,1.766E-01,1.281E-02,-2.502E-01,5.391E-02,-7.810E-01,9.458E-01,4.449E-01,4.938E+00,-3.000E+00,-1.386E+00,3.722E-02,1.281E-02,-6.238E-01,-5.232E-01,3.360E-01,2.023E-01,9.458E-01,6.314E+00,-4.000E+00,-1.609E+00,4.803E-01,1.766E-01,-7.231E-01,-7.243E-01,3.722E-02,8.563E-01,8.636E-01,5.460E+00,-2.000E+00,-1.099E+00,4.685E-01,2.540E-01,4.685E-01,1.000E+00,6.003E-01,1.000E+00,4.685E-01,3.773E+00,1.000E+00,6.931E-01,2.540E-01,4.685E-01,-1.000E+00,-4.685E-01,1.000E+00,6.003E-01,4.685E-01,3.773E+00,-1.000E+00,-6.931E-01,6.370E-01,4.620E-01,6.370E-01,1.000E+00,8.009E-01,1.000E+00,6.370E-01,3.783E+00,1.000E+00,6.931E-01,4.620E-01,6.370E-01,-1.000E+00,-6.370E-01,1.000E+00,8.009E-01,6.370E-01,3.783E+00,-1.000E+00,-6.931E-01,4.255E-01,4.542E-01,4.255E-01,1.000E+00,9.517E-01,1.000E+00,4.255E-01,3.807E+00,1.000E+00,6.931E-01,4.542E-01,4.255E-01,-1.000E+00,-4.255E-01,1.000E+00,9.517E-01,4.255E-01,3.807E+00,-1.000E+00,-6.931E-01,-2.131E-02,4.542E-01,-1.000E+00,-4.542E-01,1.000E+00,8.806E-01,4.542E-01,3.802E+00,-1.000E+00,-6.931E-01,-3.383E-02,-2.131E-02,-1.000E+00,2.131E-02,1.000E+00,-2.583E-01,-2.131E-02,3.822E+00,-1.000E+00,-6.931E-01,4.229E-01,4.107E-01,4.229E-01,1.000E+00,9.999E-01,1.000E+00,4.229E-01,3.852E+00,1.000E+00,6.931E-01,4.107E-01,4.229E-01,-1.000E+00,-4.229E-01,1.000E+00,9.999E-01,4.229E-01,3.852E+00,-1.000E+00,-6.931E-01,5.600E-02,4.107E-01,-1.000E+00,-4.107E-01,1.000E+00,9.280E-01,4.107E-01,3.800E+00,-1.000E+00,-6.931E-01,3.877E-01,6.047E-03,3.877E-01,1.000E+00,8.783E-01,1.000E+00,3.877E-01,3.804E+00,1.000E+00,6.931E-01,6.047E-03,3.473E-02,3.282E-01,3.692E-01,6.139E-01,-4.967E-01,8.049E-01,5.456E+00,3.000E+00,1.386E+00,-7.136E-03,3.119E-02,5.650E-02,2.411E-01,8.343E-01,-7.229E-01,5.764E-01,4.936E+00,3.000E+00,1.386E+00,2.615E-02,-5.263E-02,9.125E-01,-7.405E-01,-2.794E-01,6.196E-01,-5.094E-01,5.989E+00,4.000E+00,4.220E+00,3.473E-02,6.047E-03,-3.692E-01,-3.282E-01,-4.967E-01,6.139E-01,8.049E-01,5.456E+00,-3.000E+00,-1.386E+00,3.119E-02,-7.136E-03,-2.411E-01,-5.650E-02,-7.229E-01,8.343E-01,5.764E-01,4.936E+00,-3.000E+00,-1.386E+00,5.745E-02,5.461E-02,7.224E-01,-9.863E-01,6.906E-01,5.577E-01,-6.417E-01,7.517E+00,4.000E+00,5.153E+00,3.158E-02,1.367E-02,3.158E-02,1.000E+00,-7.042E-01,1.000E+00,3.158E-02,3.824E+00,1.000E+00,6.931E-01,1.367E-02,-5.965E-02,4.460E-01,4.121E-01,-2.878E-01,3.085E-01,9.381E-01,5.684E+00,4.000E+00,1.609E+00,9.585E-02,-7.513E-02,9.391E-01,-8.658E-01,-6.568E-01,-7.486E-01,-6.911E-01,1.016E+01,4.000E+00,5.112E+00,1.191E-01,4.284E-03,8.387E-01,-8.698E-01,1.896E-01,2.545E-02,-5.174E-01,7.452E+00,4.000E+00,4.220E+00,3.229E-02,1.191E-01,-1.000E+00,-1.191E-01,1.000E+00,-7.156E-01,1.191E-01,3.789E+00,-1.000E+00,-6.931E-01,-5.965E-02,1.367E-02,-4.121E-01,-4.460E-01,3.085E-01,-2.878E-01,9.381E-01,5.684E+00,-4.000E+00,-1.609E+00,7.842E-02,-2.751E-02,9.945E-01,-8.381E-01,3.657E-01,5.436E-01,-7.869E-01,8.339E+00,4.000E+00,5.069E+00,3.866E-01,7.711E-01,3.866E-01,1.000E+00,8.491E-01,1.000E+00,3.866E-01,3.814E+00,1.000E+00,6.931E-01,7.711E-01,3.866E-01,-1.000E+00,-3.866E-01,1.000E+00,8.491E-01,3.866E-01,3.814E+00,-1.000E+00,-6.931E-01,5.738E-01,-2.255E-02,1.757E-01,-9.719E-01,-1.367E-01,1.435E-01,-2.124E-01,6.601E+00,4.000E+00,4.234E+00,1.771E-02,3.919E-02,4.157E-01,-4.351E-01,8.548E-01,1.202E-03,3.814E-01,5.203E+00,4.000E+00,4.277E+00,-7.363E-02,1.771E-02,-1.000E+00,-1.771E-02,1.000E+00,-2.910E-01,1.771E-02,3.801E+00,-1.000E+00,-6.931E-01,8.726E-02,5.265E-01,8.726E-02,1.000E+00,-1.941E-01,1.000E+00,8.726E-02,3.835E+00,1.000E+00,6.931E-01,5.265E-01,1.251E-02,9.875E-01,-9.749E-01,-1.515E-03,-2.401E-01,-9.415E-01,6.690E+00,4.000E+00,4.977E+00,1.198E-01,5.265E-01,-1.000E+00,-5.265E-01,1.000E+00,5.480E-01,5.265E-01,3.854E+00,-1.000E+00,-6.931E-01,8.748E-03,-1.487E-02,5.487E-01,-8.869E-01,-8.371E-01,-5.496E-02,-2.069E-01,8.281E+00,4.000E+00,4.949E+00,-5.217E-02,1.528E-01,-3.128E-02,-9.509E-01,5.205E-02,9.044E-01,2.602E-01,5.904E+00,4.000E+00,4.290E+00,-2.290E-02,2.544E-02,-2.290E-02,1.000E+00,-4.241E-01,1.000E+00,-2.290E-02,3.870E+00,1.000E+00,6.931E-01,2.544E-02,6.102E-01,7.326E-01,-5.329E-01,-4.170E-01,7.286E-01,1.849E-01,7.669E+00,4.000E+00,4.920E+00,6.337E-02,4.107E-01,1.905E-01,-1.976E-01,5.719E-01,6.922E-01,1.763E-01,6.045E+00,4.000E+00,4.263E+00,3.899E-02,6.337E-02,-1.000E+00,-6.337E-02,1.000E+00,-6.509E-01,6.337E-02,3.838E+00,-1.000E+00,-6.931E-01,4.126E-02,6.102E-01,9.036E-01,-5.981E-01,-3.671E-01,9.226E-01,-3.299E-01,5.582E+00,4.000E+00,4.898E+00,6.072E-02,4.107E-01,6.481E-01,-7.836E-01,8.854E-01,3.945E-01,-4.901E-02,6.993E+00,4.000E+00,4.220E+00,1.264E-02,1.433E-03,1.264E-02,1.000E+00,-5.655E-01,1.000E+00,1.264E-02,3.798E+00,1.000E+00,6.931E-01,1.433E-03,1.264E-02,-1.000E+00,-1.264E-02,1.000E+00,-5.655E-01,1.264E-02,3.798E+00,-1.000E+00,-6.931E-01,4.833E-01,4.911E-01,4.833E-01,1.000E+00,4.824E-01,1.000E+00,4.833E-01,3.807E+00,1.000E+00,6.931E-01,4.911E-01,4.833E-01,-1.000E+00,-4.833E-01,1.000E+00,4.824E-01,4.833E-01,3.807E+00,-1.000E+00,-6.931E-01,-3.957E-02,4.911E-01,-1.000E+00,-4.911E-01,1.000E+00,2.505E-01,4.911E-01,3.828E+00,-1.000E+00,-6.931E-01,6.570E-02,2.773E-01,8.335E-01,-5.217E-01,2.275E-01,7.607E-01,-5.485E-01,9.826E+00,4.000E+00,5.247E+00,-5.116E-03,1.928E-01,7.494E-01,-9.213E-01,7.489E-01,4.587E-01,-4.722E-01,9.099E+00,4.000E+00,4.762E+00,5.682E-02,6.072E-02,2.110E-01,-7.696E-01,1.796E-01,9.079E-01,4.605E-01,7.464E+00,-4.000E+00,-2.197E+00,4.220E-02,-1.122E-02,6.625E-02,-9.190E-01,9.216E-02,8.841E-01,-2.734E-01,8.063E+00,4.000E+00,4.159E+00,-1.443E-03,2.773E-01,6.288E-01,-8.331E-01,3.874E-01,8.680E-01,-9.368E-02,5.872E+00,4.000E+00,5.226E+00,3.971E-02,1.533E-01,8.861E-03,-6.894E-01,7.495E-01,5.294E-01,6.384E-01,8.680E+00,4.000E+00,4.700E+00,2.776E-02,1.148E-01,9.076E-01,-6.531E-01,6.661E-01,2.152E-01,-6.604E-01,5.852E+00,4.000E+00,4.174E+00,1.249E-01,1.148E-01,-2.599E-01,-8.324E-01,3.464E-01,9.957E-01,2.152E-01,5.565E+00,4.000E+00,4.159E+00,2.578E-02,3.486E-02,8.610E-01,-4.599E-01,3.411E-01,6.478E-01,-1.224E-01,9.381E+00,4.000E+00,4.644E+00,6.499E-02,1.066E-02,8.265E-01,-2.325E-01,7.983E-01,8.598E-01,-1.826E-01,9.055E+00,4.000E+00,3.761E+00,-5.144E-02,-8.564E-03,8.520E-01,2.305E-01,7.341E-01,1.488E-01,6.388E-01,6.012E+00,4.000E+00,4.127E+00,9.622E-03,4.134E-02,7.233E-01,-8.574E-01,4.040E-02,6.646E-01,-6.753E-01,6.887E+00,4.000E+00,4.248E+00,-1.421E-02,-5.569E-02,7.559E-01,-7.696E-01,-2.659E-01,-2.464E-01,-9.436E-01,1.058E+01,4.000E+00,3.584E+00,1.126E-02,1.066E-02,5.373E-01,-5.429E-01,7.048E-01,5.767E-01,4.157E-01,4.750E+00,4.000E+00,3.664E+00,5.809E-02,1.456E-02,8.664E-01,-5.717E-01,9.796E-01,-4.574E-01,-1.710E-01,7.722E+00,4.000E+00,4.263E+00,3.271E-02,6.339E-02,9.679E-01,-9.829E-01,3.194E-01,3.939E-01,-9.057E-01,7.753E+00,4.000E+00,4.522E+00,3.536E-02,-5.569E-02,9.479E-01,-9.744E-01,3.675E-01,2.795E-01,-9.450E-01,5.186E+00,4.000E+00,3.466E+00,-2.053E-02,3.536E-02,-1.000E+00,-3.536E-02,1.000E+00,-5.697E-01,3.536E-02,3.807E+00,-1.000E+00,-6.931E-01,8.878E-02,3.702E-01,5.046E-01,3.064E-01,3.025E-01,3.665E-02,9.764E-01,5.222E+00,4.000E+00,1.609E+00,3.327E-02,3.579E-01,1.662E-01,2.332E-02,8.308E-01,-5.314E-01,8.065E-01,4.153E+00,4.000E+00,1.609E+00,1.822E-01,2.360E-02,4.892E-01,-5.739E-01,7.980E-01,9.048E-01,2.823E-01,4.227E+00,4.000E+00,3.219E+00,2.081E-01,1.822E-01,-1.000E+00,-1.822E-01,1.000E+00,-8.105E-01,1.822E-01,3.765E+00,-1.000E+00,-6.931E-01,3.702E-01,-4.610E-02,9.900E-01,-8.555E-01,2.956E-01,-4.035E-01,-8.270E-01,6.989E+00,4.000E+00,4.248E+00,3.579E-01,-4.409E-02,6.112E-01,-9.646E-01,8.181E-01,3.582E-01,-6.106E-01,7.953E+00,4.000E+00,4.344E+00,-5.206E-02,1.288E-02,9.985E-01,-9.532E-01,2.057E-01,3.638E-01,-9.482E-01,5.615E+00,4.000E+00,2.833E+00,8.337E-02,-3.508E-02,8.337E-02,1.000E+00,-5.253E-01,1.000E+00,8.337E-02,3.783E+00,1.000E+00,6.931E-01,-3.508E-02,-4.610E-02,6.552E-01,-8.958E-01,4.148E-01,4.530E-03,-8.507E-01,5.917E+00,4.000E+00,4.190E+00,1.333E-01,9.269E-02,1.206E-01,-6.832E-01,5.802E-01,5.576E-01,6.394E-01,7.359E+00,4.000E+00,4.248E+00,9.456E-02,-2.184E-02,5.301E-01,-4.982E-01,4.348E-01,2.346E-01,3.209E-01,5.301E+00,4.000E+00,2.303E+00,4.382E-02,9.456E-02,-1.000E+00,-9.456E-02,1.000E+00,-5.724E-01,9.456E-02,3.826E+00,-1.000E+00,-6.931E-01,1.315E-01,1.333E-01,-3.172E-01,-4.832E-01,-5.724E-01,7.127E-01,7.074E-01,5.587E+00,-3.000E+00,-1.386E+00,4.637E-01,6.419E-02,4.637E-01,1.000E+00,7.909E-01,1.000E+00,4.637E-01,3.806E+00,1.000E+00,6.931E-01,6.419E-02,4.637E-01,-1.000E+00,-4.637E-01,1.000E+00,7.909E-01,4.637E-01,3.806E+00,-1.000E+00,-6.931E-01,7.113E-01,4.255E-01,9.148E-01,-5.254E-01,4.623E-01,-4.810E-01,-1.763E-01,9.319E+00,-4.000E+00,-4.331E+00,2.743E-02,-2.184E-02,2.040E-01,3.027E-01,6.542E-01,-5.613E-01,7.384E-01,4.941E+00,3.000E+00,1.386E+00,-5.263E-02,2.615E-02,7.405E-01,-9.125E-01,6.196E-01,-2.794E-01,-5.094E-01,5.989E+00,-4.000E+00,-4.220E+00,-5.514E-02,-5.206E-02,7.109E-01,-8.810E-01,-3.424E-01,-3.782E-01,-9.025E-01,1.101E+01,-4.000E+00,-2.565E+00,-2.184E-02,9.456E-02,4.982E-01,-5.301E-01,2.346E-01,4.348E-01,3.209E-01,5.301E+00,-4.000E+00,-2.303E+00,-1.837E-02,-5.263E-02,-2.816E-01,-7.266E-02,-6.043E-01,6.632E-01,7.175E-01,4.900E+00,-3.000E+00,-1.386E+00,3.492E-02,5.745E-02,7.007E-01,-6.016E-01,-8.222E-01,9.393E-01,1.387E-01,7.324E+00,-4.000E+00,-4.234E+00,1.288E-02,-5.206E-02,9.532E-01,-9.985E-01,3.638E-01,2.057E-01,-9.482E-01,5.615E+00,-4.000E+00,-2.833E+00,-3.151E-02,1.822E-01,-9.035E-02,-4.859E-01,3.731E-01,2.925E-02,9.100E-01,9.071E+00,-4.000E+00,-3.091E+00,4.284E-03,1.191E-01,8.698E-01,-8.387E-01,2.545E-02,1.896E-01,-5.174E-01,7.452E+00,-4.000E+00,-4.220E+00,6.380E-03,3.536E-02,7.345E-01,-7.142E-01,-2.392E-01,-1.819E-01,-9.680E-01,1.031E+01,-4.000E+00,-3.332E+00,2.360E-02,1.822E-01,5.739E-01,-4.892E-01,9.048E-01,7.980E-01,2.823E-01,4.227E+00,-4.000E+00,-3.219E+00,9.813E-02,-5.919E-03,9.813E-02,1.000E+00,-6.249E-01,1.000E+00,9.813E-02,3.812E+00,1.000E+00,6.931E-01,-5.919E-03,-2.255E-02,9.549E-02,2.544E-01,7.257E-01,-6.530E-01,6.678E-01,4.787E+00,3.000E+00,1.386E+00,-5.569E-02,3.536E-02,9.744E-01,-9.479E-01,2.795E-01,3.675E-01,-9.450E-01,5.186E+00,-4.000E+00,-3.466E+00,-1.009E-02,9.813E-02,-3.073E-01,-7.922E-02,-5.329E-01,7.531E-01,6.387E-01,5.174E+00,-3.000E+00,-1.386E+00,-2.255E-02,5.738E-01,9.719E-01,-1.757E-01,1.435E-01,-1.367E-01,-2.124E-01,6.601E+00,-4.000E+00,-4.234E+00,4.922E-02,-1.005E-02,3.671E-01,-9.509E-01,8.007E-01,6.850E-01,-4.831E-01,8.697E+00,4.000E+00,4.431E+00,1.066E-02,1.126E-02,5.429E-01,-5.373E-01,5.767E-01,7.048E-01,4.157E-01,4.750E+00,-4.000E+00,-3.664E+00,-6.004E-03,2.919E-02,2.265E-01,3.130E-01,6.933E-01,-5.660E-01,7.406E-01,5.315E+00,3.000E+00,1.386E+00,3.919E-02,1.771E-02,4.351E-01,-4.157E-01,1.202E-03,8.548E-01,3.814E-01,5.203E+00,-4.000E+00,-4.277E+00,-2.899E-04,6.499E-02,8.439E-01,-9.906E-01,3.277E-01,5.915E-01,-8.056E-01,6.209E+00,-4.000E+00,-3.829E+00,2.919E-02,-6.004E-03,-3.130E-01,-2.265E-01,-5.660E-01,6.933E-01,7.406E-01,5.315E+00,-3.000E+00,-1.386E+00,-4.804E-02,2.919E-02,-1.000E+00,-2.919E-02,1.000E+00,-5.868E-01,2.919E-02,3.820E+00,-1.000E+00,-6.931E-01,4.265E-02,8.748E-03,1.691E-01,-8.089E-01,3.145E-02,8.390E-01,4.031E-01,6.399E+00,-4.000E+00,-4.263E+00,8.068E-02,6.804E-01,5.824E-01,3.364E-01,8.758E-01,-1.807E-01,9.348E-01,5.088E+00,4.000E+00,1.609E+00,5.656E-03,2.919E-02,-5.617E-01,-5.698E-01,4.714E-01,-3.377E-01,8.709E-01,5.797E+00,-4.000E+00,-1.609E+00,1.528E-01,-5.217E-02,9.509E-01,3.128E-02,9.044E-01,5.205E-02,2.602E-01,5.904E+00,-4.000E+00,-4.290E+00,4.107E-01,6.337E-02,1.976E-01,-1.905E-01,6.922E-01,5.719E-01,1.763E-01,6.045E+00,-4.000E+00,-4.263E+00,6.804E-01,8.068E-02,-3.364E-01,-5.824E-01,-1.807E-01,8.758E-01,9.348E-01,5.088E+00,-4.000E+00,-1.609E+00,4.394E-01,6.804E-01,-1.000E+00,-6.804E-01,1.000E+00,5.831E-01,6.804E-01,3.793E+00,-1.000E+00,-6.931E-01,1.277E-02,6.678E-02,3.838E-02,2.458E-01,8.292E-01,-6.783E-01,6.095E-01,4.790E+00,3.000E+00,1.386E+00,-2.117E-02,1.277E-02,-1.000E+00,-1.277E-02,1.000E+00,-5.696E-01,1.277E-02,3.796E+00,-1.000E+00,-6.931E-01,-1.122E-02,4.220E-02,9.190E-01,-6.625E-02,8.841E-01,9.216E-02,-2.734E-01,8.063E+00,-4.000E+00,-4.159E+00,6.678E-02,2.776E-02,-1.969E-01,-9.238E-01,1.408E-01,8.090E-01,3.164E-01,7.292E+00,-4.000E+00,-4.127E+00,3.901E-02,6.678E-02,-1.000E+00,-6.678E-02,1.000E+00,-7.096E-01,6.678E-02,3.817E+00,-1.000E+00,-6.931E-01,5.193E-03,3.901E-02,-1.000E+00,-3.901E-02,1.000E+00,-6.087E-01,3.901E-02,3.791E+00,-1.000E+00,-6.931E-01,1.148E-01,1.249E-01,8.324E-01,2.599E-01,9.957E-01,3.464E-01,2.152E-01,5.565E+00,-4.000E+00,-4.159E+00,-8.564E-03,-5.144E-02,-2.305E-01,-8.520E-01,1.488E-01,7.341E-01,6.388E-01,6.012E+00,-4.000E+00,-4.127E+00,-3.430E-02,5.193E-03,-1.974E-01,8.546E-02,-7.186E-01,8.483E-01,4.963E-01,5.096E+00,-3.000E+00,-1.386E+00,9.850E-03,2.637E-01,5.641E-01,4.870E-01,3.538E-01,2.909E-01,9.243E-01,6.093E+00,4.000E+00,1.609E+00,6.864E-02,4.134E-02,6.368E-01,-5.559E-01,2.094E-01,-9.247E-02,2.541E-01,6.763E+00,4.000E+00,1.946E+00,1.115E-02,6.864E-02,-1.000E+00,-6.864E-02,1.000E+00,-5.845E-01,6.864E-02,3.810E+00,-1.000E+00,-6.931E-01,2.415E-01,2.637E-01,2.415E-01,1.000E+00,3.486E-01,1.000E+00,2.415E-01,3.807E+00,1.000E+00,6.931E-01,2.637E-01,2.415E-01,-1.000E+00,-2.415E-01,1.000E+00,3.486E-01,2.415E-01,3.807E+00,-1.000E+00,-6.931E-01,1.246E-01,6.698E-02,1.246E-01,1.000E+00,-6.538E-01,1.000E+00,1.246E-01,3.804E+00,1.000E+00,6.931E-01,6.698E-02,1.726E-02,8.390E-01,-9.586E-01,5.250E-01,6.117E-01,-7.480E-01,6.114E+00,4.000E+00,4.635E+00,4.134E-02,9.622E-03,8.574E-01,-7.233E-01,6.646E-01,4.040E-02,-6.753E-01,6.887E+00,-4.000E+00,-4.248E+00,9.277E-03,1.456E-02,-1.445E-02,2.228E-01,8.530E-01,-7.219E-01,5.295E-01,4.937E+00,3.000E+00,1.386E+00,7.162E-02,6.280E-03,7.162E-02,1.000E+00,-7.219E-01,1.000E+00,7.162E-02,3.765E+00,1.000E+00,6.931E-01,6.280E-03,2.097E-02,7.473E-01,-8.979E-01,6.077E-01,3.249E-01,-7.461E-01,1.045E+01,4.000E+00,2.996E+00,1.456E-02,5.809E-02,5.717E-01,-8.664E-01,-4.574E-01,9.796E-01,-1.710E-01,7.722E+00,-4.000E+00,-4.263E+00,1.372E-01,-2.427E-02,1.372E-01,1.000E+00,-5.562E-01,1.000E+00,1.372E-01,3.769E+00,1.000E+00,6.931E-01,-2.427E-02,1.372E-01,-1.000E+00,-1.372E-01,1.000E+00,-5.562E-01,1.372E-01,3.769E+00,-1.000E+00,-6.931E-01,4.931E-02,-4.409E-02,6.309E-01,-1.890E-01,6.693E-01,5.769E-01,5.082E-01,8.314E+00,4.000E+00,2.565E+00,2.807E-02,3.702E-01,4.561E-01,-7.605E-01,-8.918E-01,9.488E-01,-2.813E-01,7.679E+00,-4.000E+00,-4.205E+00,-2.938E-02,2.807E-02,-1.000E+00,-2.807E-02,1.000E+00,-4.376E-01,2.807E-02,3.783E+00,-1.000E+00,-6.931E-01,1.110E-01,-4.610E-02,1.110E-01,1.000E+00,-5.716E-01,1.000E+00,1.110E-01,3.811E+00,1.000E+00,6.931E-01,-4.610E-02,3.702E-01,8.555E-01,-9.900E-01,-4.035E-01,2.956E-01,-8.270E-01,6.989E+00,-4.000E+00,-4.248E+00,6.780E-02,5.623E-01,6.780E-02,1.000E+00,1.994E-02,1.000E+00,6.780E-02,3.771E+00,1.000E+00,6.931E-01,5.623E-01,2.434E-01,5.623E-01,1.000E+00,4.857E-01,1.000E+00,5.623E-01,3.776E+00,1.000E+00,6.931E-01,2.434E-01,3.756E-01,2.434E-01,1.000E+00,2.881E-01,1.000E+00,2.434E-01,3.777E+00,1.000E+00,6.931E-01,3.756E-01,2.434E-01,-1.000E+00,-2.434E-01,1.000E+00,2.881E-01,2.434E-01,3.777E+00,-1.000E+00,-6.931E-01,9.269E-02,1.333E-01,6.832E-01,-1.206E-01,5.576E-01,5.802E-01,6.394E-01,7.359E+00,-4.000E+00,-4.248E+00,7.627E-02,-1.643E-03,5.521E-01,-6.256E-01,7.911E-01,6.582E-01,3.040E-01,6.021E+00,4.000E+00,4.025E+00,7.930E-03,-4.409E-02,7.930E-03,1.000E+00,-5.295E-01,1.000E+00,7.930E-03,3.802E+00,1.000E+00,6.931E-01,-4.409E-02,3.579E-01,9.646E-01,-6.112E-01,3.582E-01,8.181E-01,-6.106E-01,7.953E+00,-4.000E+00,-4.344E+00,8.241E-02,-8.605E-03,8.761E-01,-9.889E-01,3.482E-01,1.868E-01,-9.380E-01,6.159E+00,4.000E+00,3.892E+00,5.284E-03,6.367E-02,9.006E-01,-5.010E-01,9.783E-01,2.129E-02,-1.432E-01,6.636E+00,4.000E+00,4.263E+00,2.097E-02,4.931E-02,9.637E-01,-5.920E-01,4.873E-01,8.802E-01,-4.449E-01,5.862E+00,-4.000E+00,-2.773E+00,5.882E-02,2.207E-02,7.939E-01,-7.589E-01,-7.795E-02,-8.477E-02,-9.944E-01,1.062E+01,4.000E+00,3.664E+00,2.348E-02,5.619E-02,5.156E-01,-5.385E-01,7.278E-01,6.946E-01,4.353E-01,4.888E+00,4.000E+00,3.738E+00,-2.869E-02,4.674E-01,4.937E-01,3.212E-01,3.454E-01,6.948E-03,9.780E-01,5.207E+00,4.000E+00,1.609E+00,6.339E-02,3.271E-02,9.829E-01,-9.679E-01,3.939E-01,3.194E-01,-9.057E-01,7.753E+00,-4.000E+00,-4.522E+00,1.506E-01,2.207E-02,9.511E-01,-9.611E-01,4.359E-01,3.077E-01,-8.868E-01,5.586E+00,4.000E+00,3.555E+00,2.366E-01,1.059E-01,9.139E-01,-9.886E-01,-5.643E-02,-4.404E-01,-9.634E-01,6.481E+00,4.000E+00,4.595E+00,4.674E-01,-2.101E-02,6.960E-01,-5.431E-01,-1.622E-02,4.439E-01,1.786E-01,6.919E+00,4.000E+00,4.554E+00,1.205E-01,6.339E-02,-1.369E-01,-1.030E-01,-5.632E-01,6.989E-01,7.876E-01,4.718E+00,-4.000E+00,-1.609E+00,3.486E-02,2.578E-02,4.599E-01,-8.610E-01,6.478E-01,3.411E-01,-1.224E-01,9.381E+00,-4.000E+00,-4.644E+00,2.463E-01,-8.214E-03,8.277E-01,-8.582E-01,1.197E-02,-3.018E-01,-9.983E-01,8.681E+00,4.000E+00,4.477E+00,-1.615E-01,1.864E-02,9.669E-01,-2.885E-01,9.799E-01,-1.162E-01,-1.306E-01,6.372E+00,4.000E+00,4.304E+00,1.533E-01,2.578E-02,6.488E-01,-9.649E-01,8.397E-01,7.663E-01,-4.263E-01,5.028E+00,-4.000E+00,-4.673E+00,5.673E-03,-2.394E-04,6.503E-01,-3.894E-01,7.362E-01,4.753E-01,4.001E-01,9.368E+00,4.000E+00,2.833E+00,6.273E-02,5.834E-02,4.234E-01,-9.112E-01,-3.367E-01,-8.893E-02,-6.638E-01,7.858E+00,4.000E+00,4.754E+00,1.928E-01,-5.116E-03,9.213E-01,-7.494E-01,4.587E-01,7.489E-01,-4.722E-01,9.099E+00,-4.000E+00,-4.762E+00,3.585E-02,-2.394E-04,9.883E-01,-2.096E-01,8.787E-01,9.402E-01,-2.906E-01,5.623E+00,4.000E+00,2.639E+00,4.461E-02,5.834E-02,9.535E-01,-6.139E-01,6.907E-01,-4.569E-01,-6.075E-01,5.571E+00,4.000E+00,4.727E+00,6.793E-02,4.461E-02,-1.000E+00,-4.461E-02,1.000E+00,-7.127E-01,4.461E-02,3.763E+00,-1.000E+00,-6.931E-01,-4.410E-02,6.102E-01,8.935E-01,-3.595E-02,1.788E-01,-5.911E-01,3.796E-01,5.033E+00,4.000E+00,1.792E+00,-2.585E-02,4.606E-02,6.211E-02,2.931E-01,-5.911E-01,-6.345E-01,6.662E-01,4.965E+00,3.000E+00,1.386E+00,-4.955E-02,-2.089E-02,7.160E-01,-9.634E-01,-7.050E-01,7.248E-01,-6.126E-01,5.888E+00,4.000E+00,4.682E+00,2.258E-02,-4.410E-02,-3.166E-01,-1.041E-01,-5.486E-01,6.664E-01,7.435E-01,5.049E+00,-3.000E+00,-1.386E+00,4.606E-02,-2.585E-02,-2.931E-01,-6.211E-02,-6.345E-01,-5.911E-01,6.662E-01,4.965E+00,-3.000E+00,-1.386E+00,6.102E-01,2.544E-02,5.329E-01,-7.326E-01,7.286E-01,-4.170E-01,1.849E-01,7.669E+00,-4.000E+00,-4.920E+00,-1.487E-02,8.748E-03,8.869E-01,-5.487E-01,-5.496E-02,-8.371E-01,-2.069E-01,8.281E+00,-4.000E+00,-4.949E+00,1.218E-01,-2.585E-02,-1.056E-01,-4.851E-01,3.250E-01,4.418E-01,9.207E-01,5.110E+00,-4.000E+00,-1.946E+00,1.251E-02,5.265E-01,9.749E-01,-9.875E-01,-2.401E-01,-1.515E-03,-9.415E-01,6.690E+00,-4.000E+00,-4.977E+00,-7.301E-02,3.919E-02,5.984E-01,-9.665E-01,5.400E-01,5.024E-01,-7.247E-01,9.287E+00,-4.000E+00,-4.357E+00,-2.394E-04,-1.642E-01,9.813E-01,-9.696E-01,1.560E-01,-1.694E-01,-9.848E-01,8.468E+00,4.000E+00,4.644E+00,-2.084E-02,-2.394E-04,-1.000E+00,2.394E-04,1.000E+00,-5.224E-01,-2.394E-04,3.831E+00,-1.000E+00,-6.931E-01,-1.005E-02,4.922E-02,9.509E-01,-3.671E-01,6.850E-01,8.007E-01,-4.831E-01,8.697E+00,-4.000E+00,-4.431E+00,1.213E-02,-2.394E-04,-2.605E-01,-1.087E-01,-6.624E-01,7.655E-01,6.511E-01,4.820E+00,-3.000E+00,-1.386E+00,2.832E-03,3.482E-01,4.941E-01,-2.292E-01,9.377E-01,6.027E-01,3.501E-02,6.283E+00,4.000E+00,4.615E+00,-2.751E-02,7.842E-02,8.381E-01,-9.945E-01,5.436E-01,3.657E-01,-7.869E-01,8.339E+00,-4.000E+00,-5.069E+00,4.845E-02,1.213E-02,-2.593E-01,-1.511E-02,-6.280E-01,8.003E-01,6.263E-01,4.975E+00,-3.000E+00,-1.386E+00,1.343E-02,1.506E-01,2.012E-01,-8.008E-01,9.129E-01,8.472E-01,-5.296E-02,9.158E+00,-4.000E+00,-3.466E+00,-7.513E-02,9.585E-02,8.658E-01,-9.391E-01,-7.486E-01,-6.568E-01,-6.911E-01,1.016E+01,-4.000E+00,-5.112E+00,1.511E-01,2.207E-02,1.511E-01,1.000E+00,-6.374E-01,1.000E+00,1.511E-01,3.813E+00,1.000E+00,6.931E-01,2.207E-02,1.506E-01,9.611E-01,-9.511E-01,3.077E-01,4.359E-01,-8.868E-01,5.586E+00,-4.000E+00,-3.555E+00,-1.497E-03,1.343E-02,-5.494E-01,-5.780E-01,4.608E-01,-2.853E-01,8.726E-01,5.823E+00,-4.000E+00,-1.609E+00,5.461E-02,5.745E-02,9.863E-01,-7.224E-01,5.577E-01,6.906E-01,-6.417E-01,7.517E+00,-4.000E+00,-5.153E+00,9.846E-03,2.207E-02,-2.387E-01,-1.832E-02,-7.544E-01,8.597E-01,5.176E-01,4.845E+00,-3.000E+00,-1.386E+00,5.619E-02,2.348E-02,5.385E-01,-5.156E-01,6.946E-01,7.278E-01,4.353E-01,4.888E+00,-4.000E+00,-3.738E+00,8.081E-02,-3.913E-02,3.919E-02,-8.814E-01,-1.325E-01,8.525E-01,-2.033E-01,5.305E+00,4.000E+00,4.220E+00,1.387E-01,-8.605E-03,1.387E-01,1.000E+00,-7.051E-01,1.000E+00,1.387E-01,3.760E+00,1.000E+00,6.931E-01,-8.605E-03,8.241E-02,9.889E-01,-8.761E-01,1.868E-01,3.482E-01,-9.380E-01,6.159E+00,-4.000E+00,-3.892E+00,4.669E-03,6.032E-03,9.594E-01,2.979E-01,7.661E-01,-7.268E-02,1.707E-01,4.509E+00,4.000E+00,4.190E+00,1.140E-02,-2.255E-02,1.140E-02,1.000E+00,-6.612E-01,1.000E+00,1.140E-02,3.849E+00,1.000E+00,6.931E-01,-2.255E-02,3.899E-02,1.596E-02,2.892E-01,7.804E-01,-6.403E-01,6.252E-01,5.052E+00,3.000E+00,1.386E+00,-1.643E-03,7.627E-02,6.256E-01,-5.521E-01,6.582E-01,7.911E-01,3.040E-01,6.021E+00,-4.000E+00,-4.025E+00,2.293E-02,6.032E-03,-2.069E-01,-4.863E-01,9.971E-01,2.423E-01,-5.827E-02,6.166E+00,4.000E+00,4.127E+00,3.899E-02,-2.255E-02,-2.892E-01,-1.596E-02,-6.403E-01,7.804E-01,6.252E-01,5.052E+00,-3.000E+00,-1.386E+00,1.245E-01,3.899E-02,-1.000E+00,-3.899E-02,1.000E+00,-7.272E-01,3.899E-02,3.778E+00,-1.000E+00,-6.931E-01,3.294E-02,-3.631E-02,9.677E-01,-3.440E-01,9.446E-01,3.276E-01,-1.073E-01,6.109E+00,4.000E+00,2.197E+00,-4.459E-02,3.294E-02,-1.000E+00,-3.294E-02,1.000E+00,-4.598E-01,3.294E-02,3.841E+00,-1.000E+00,-6.931E-01,3.627E-02,6.320E-01,3.627E-02,1.000E+00,-6.966E-02,1.000E+00,3.627E-02,3.825E+00,1.000E+00,6.931E-01,6.320E-01,4.444E-01,6.320E-01,1.000E+00,2.101E-01,1.000E+00,6.320E-01,3.828E+00,1.000E+00,6.931E-01,4.444E-01,6.320E-01,-1.000E+00,-6.320E-01,1.000E+00,2.101E-01,6.320E-01,3.828E+00,-1.000E+00,-6.931E-01,-3.646E-02,4.444E-01,-1.000E+00,-4.444E-01,1.000E+00,2.387E-01,4.444E-01,3.797E+00,-1.000E+00,-6.931E-01,1.158E-01,-4.975E-02,1.158E-01,1.000E+00,-6.736E-01,1.000E+00,1.158E-01,3.798E+00,1.000E+00,6.931E-01,-4.975E-02,3.250E-02,9.840E-02,3.155E-01,7.224E-01,-6.129E-01,7.004E-01,5.050E+00,3.000E+00,1.386E+00,-3.631E-02,3.294E-02,3.440E-01,-9.677E-01,3.276E-01,9.446E-01,-1.073E-01,6.109E+00,-4.000E+00,-2.197E+00,3.426E-02,3.250E-02,3.426E-02,1.000E+00,-6.076E-01,1.000E+00,3.426E-02,3.771E+00,1.000E+00,6.931E-01,3.250E-02,-4.975E-02,-3.155E-01,-9.840E-02,-6.129E-01,7.224E-01,7.004E-01,5.050E+00,-3.000E+00,-1.386E+00,4.571E-03,2.462E-02,-5.246E-02,2.606E-01,8.195E-01,-6.586E-01,5.738E-01,4.897E+00,3.000E+00,1.386E+00,-1.298E-02,4.571E-03,-1.000E+00,-4.571E-03,1.000E+00,-6.464E-01,4.571E-03,3.834E+00,-1.000E+00,-6.931E-01,4.477E-03,3.250E-02,-2.545E-01,3.321E-02,-6.464E-01,8.127E-01,5.714E-01,4.968E+00,-3.000E+00,-1.386E+00,2.462E-02,4.571E-03,-2.606E-01,5.246E-02,-6.586E-01,8.195E-01,5.738E-01,4.897E+00,-3.000E+00,-1.386E+00,6.367E-02,5.284E-03,5.010E-01,-9.006E-01,2.129E-02,9.783E-01,-1.432E-01,6.636E+00,-4.000E+00,-4.263E+00,5.573E-02,-7.731E-04,5.573E-02,1.000E+00,-6.058E-01,1.000E+00,5.573E-02,3.816E+00,1.000E+00,6.931E-01,-7.731E-04,5.573E-02,-1.000E+00,-5.573E-02,1.000E+00,-6.058E-01,5.573E-02,3.816E+00,-1.000E+00,-6.931E-01,3.625E-03,7.979E-02,-5.798E-03,2.867E-01,8.359E-01,-6.254E-01,6.064E-01,5.117E+00,3.000E+00,1.386E+00,6.615E-04,-5.835E-02,9.296E-01,-9.205E-01,4.279E-01,4.688E-01,-7.766E-01,7.700E+00,4.000E+00,3.497E+00,1.218E-02,6.615E-04,-1.000E+00,-6.615E-04,1.000E+00,-6.254E-01,6.615E-04,3.850E+00,-1.000E+00,-6.931E-01,7.979E-02,3.625E-03,-2.867E-01,5.798E-03,-6.254E-01,8.359E-01,6.064E-01,5.117E+00,-3.000E+00,-1.386E+00,5.155E-02,6.698E-02,2.740E-01,-8.537E-01,8.739E-01,5.679E-01,8.864E-02,9.697E+00,-4.000E+00,-4.605E+00,4.995E-02,1.256E-03,8.422E-01,-6.234E-01,5.886E-01,3.739E-01,-1.105E-01,9.352E+00,4.000E+00,3.091E+00,-8.813E-04,1.726E-02,-8.813E-04,1.000E+00,-6.788E-01,1.000E+00,-8.813E-04,3.775E+00,1.000E+00,6.931E-01,1.726E-02,6.698E-02,9.586E-01,-8.390E-01,6.117E-01,5.250E-01,-7.480E-01,6.114E+00,-4.000E+00,-4.635E+00,6.161E-02,-3.771E-02,7.120E-02,2.667E-01,8.034E-01,-6.796E-01,5.647E-01,4.960E+00,3.000E+00,1.386E+00,-5.164E-03,1.835E-01,5.909E-01,-9.095E-01,4.647E-01,1.575E-01,-2.039E-01,8.525E+00,4.000E+00,2.639E+00,2.960E-02,2.009E-02,-5.247E-02,3.091E-01,7.999E-01,-6.134E-01,5.717E-01,5.019E+00,3.000E+00,1.386E+00,-3.771E-02,6.161E-02,-2.667E-01,-7.120E-02,-6.796E-01,8.034E-01,5.647E-01,4.960E+00,-3.000E+00,-1.386E+00,1.864E-02,-1.615E-01,2.885E-01,-9.669E-01,-1.162E-01,9.799E-01,-1.306E-01,6.372E+00,-4.000E+00,-4.304E+00,2.009E-02,8.871E-02,4.907E-01,3.296E-01,3.373E-01,-1.811E-01,9.664E-01,5.138E+00,4.000E+00,1.609E+00,-2.939E-03,2.009E-02,-1.000E+00,-2.009E-02,1.000E+00,-5.978E-01,2.009E-02,3.800E+00,-1.000E+00,-6.931E-01,2.773E-01,-1.443E-03,8.331E-01,-6.288E-01,8.680E-01,3.874E-01,-9.368E-02,5.872E+00,-4.000E+00,-5.226E+00,3.263E-01,-1.036E-02,6.434E-01,2.917E-01,5.195E-01,-5.897E-01,5.681E-01,5.398E+00,3.000E+00,1.386E+00,8.871E-02,9.996E-02,-4.028E-02,1.850E-01,-8.393E-01,-7.607E-01,4.570E-01,4.613E+00,3.000E+00,1.386E+00,5.457E-03,8.871E-02,-1.000E+00,-8.871E-02,1.000E+00,-5.897E-01,8.871E-02,3.795E+00,-1.000E+00,-6.931E-01,-1.036E-02,3.263E-01,-2.917E-01,-6.434E-01,-5.897E-01,5.195E-01,5.681E-01,5.398E+00,-3.000E+00,-1.386E+00,9.996E-02,8.871E-02,-1.850E-01,4.028E-02,-7.607E-01,-8.393E-01,4.570E-01,4.613E+00,-3.000E+00,-1.386E+00,7.692E-02,5.806E-02,7.810E-01,2.824E-01,2.431E-01,-6.079E-01,7.337E-01,5.635E+00,3.000E+00,1.386E+00,1.835E-01,-5.164E-03,9.095E-01,-5.909E-01,1.575E-01,4.647E-01,-2.039E-01,8.525E+00,-4.000E+00,-2.639E+00,2.890E-02,6.935E-02,8.131E-01,-7.141E-01,-5.331E-01,-5.150E-01,-8.482E-01,1.060E+01,4.000E+00,3.332E+00,5.806E-02,5.711E-01,8.347E-01,2.531E-02,5.255E-01,4.493E-01,5.613E-01,7.345E+00,4.000E+00,3.401E+00,-8.214E-03,2.463E-01,8.582E-01,-8.277E-01,-3.018E-01,1.197E-02,-9.983E-01,8.681E+00,-4.000E+00,-4.477E+00,1.256E-03,4.995E-02,6.234E-01,-8.422E-01,3.739E-01,5.886E-01,-1.105E-01,9.352E+00,-4.000E+00,-3.091E+00,-4.282E-02,2.013E-01,9.105E-01,-4.328E-02,3.857E-01,9.846E-01,5.571E-02,4.670E+00,4.000E+00,3.219E+00,-1.089E-02,2.013E-01,-6.649E-01,-6.326E-01,3.068E-02,-1.845E-01,9.846E-01,6.235E+00,4.000E+00,3.178E+00,-2.101E-02,4.674E-01,5.431E-01,-6.960E-01,4.439E-01,-1.622E-02,1.786E-01,6.919E+00,-4.000E+00,-4.554E+00,4.187E-02,5.015E-01,7.297E-01,-9.866E-01,-3.968E-02,-2.591E-01,-6.170E-01,9.153E+00,4.000E+00,2.708E+00,-1.040E-03,2.013E-01,-1.752E-01,-7.478E-01,5.255E-01,6.818E-01,6.753E-01,4.671E+00,4.000E+00,3.045E+00,1.059E-01,2.366E-01,9.886E-01,-9.139E-01,-4.404E-01,-5.643E-02,-9.634E-01,6.481E+00,-4.000E+00,-4.595E+00,-5.835E-02,5.015E-01,3.428E-01,-7.424E-01,5.406E-01,-6.503E-01,-4.427E-01,7.363E+00,4.000E+00,2.485E+00,2.616E-02,4.443E-01,7.273E-01,-1.288E-01,-6.503E-01,-5.646E-01,3.196E-01,7.333E+00,4.000E+00,2.303E+00,1.702E-02,1.059E-01,-3.191E-01,-1.867E-01,-6.229E-01,7.930E-01,6.223E-01,4.993E+00,-3.000E+00,-1.386E+00,1.339E-02,2.348E-02,8.718E-01,-8.900E-01,-8.629E-02,3.264E-01,-9.360E-01,6.509E+00,-4.000E+00,-4.673E+00,5.221E-03,7.504E-01,8.728E-01,-1.380E-02,1.372E-01,-4.870E-01,4.027E-01,5.212E+00,4.000E+00,1.792E+00,-1.421E-02,1.457E-01,8.649E-02,2.847E-01,-4.870E-01,-6.268E-01,6.739E-01,4.945E+00,3.000E+00,1.386E+00,-3.913E-02,8.081E-02,8.814E-01,-3.919E-02,8.525E-01,-1.325E-01,-2.033E-01,5.305E+00,-4.000E+00,-4.220E+00,6.032E-03,4.669E-03,-2.979E-01,-9.594E-01,-7.268E-02,7.661E-01,1.707E-01,4.509E+00,-4.000E+00,-4.190E+00,1.457E-01,-1.421E-02,-2.847E-01,-8.649E-02,-6.268E-01,-4.870E-01,6.739E-01,4.945E+00,-3.000E+00,-1.386E+00,7.504E-01,4.443E-01,7.504E-01,1.000E+00,4.151E-01,1.000E+00,7.504E-01,3.760E+00,1.000E+00,6.931E-01,4.443E-01,2.616E-02,1.288E-01,-7.273E-01,-5.646E-01,-6.503E-01,3.196E-01,7.333E+00,-4.000E+00,-2.303E+00,5.015E-01,4.187E-02,9.866E-01,-7.297E-01,-2.591E-01,-3.968E-02,-6.170E-01,9.153E+00,-4.000E+00,-2.708E+00,2.218E-01,5.015E-01,-1.000E+00,-5.015E-01,1.000E+00,7.687E-01,5.015E-01,3.782E+00,-1.000E+00,-6.931E-01,5.770E-01,4.456E-01,5.770E-01,1.000E+00,5.871E-01,1.000E+00,5.770E-01,3.801E+00,1.000E+00,6.931E-01,4.456E-01,5.770E-01,-1.000E+00,-5.770E-01,1.000E+00,5.871E-01,5.770E-01,3.801E+00,-1.000E+00,-6.931E-01,9.030E-02,4.456E-01,-1.000E+00,-4.456E-01,1.000E+00,3.264E-01,4.456E-01,3.824E+00,-1.000E+00,-6.931E-01,-8.196E-03,9.030E-02,-1.000E+00,-9.030E-02,1.000E+00,-4.485E-01,9.030E-02,3.783E+00,-1.000E+00,-6.931E-01,6.935E-02,-4.282E-02,7.021E-01,-6.559E-01,1.801E-01,5.571E-02,-9.869E-01,6.159E+00,-4.000E+00,-3.178E+00,2.013E-01,-4.282E-02,4.328E-02,-9.105E-01,9.846E-01,3.857E-01,5.571E-02,4.670E+00,-4.000E+00,-3.219E+00,3.716E-01,5.711E-01,3.716E-01,1.000E+00,9.743E-01,1.000E+00,3.716E-01,3.764E+00,1.000E+00,6.931E-01,5.711E-01,5.806E-02,-2.531E-02,-8.347E-01,4.493E-01,5.255E-01,5.613E-01,7.345E+00,-4.000E+00,-3.401E+00,3.446E-01,-5.807E-02,3.446E-01,1.000E+00,6.241E-01,1.000E+00,3.446E-01,3.833E+00,1.000E+00,6.931E-01,-5.807E-02,3.446E-01,-1.000E+00,-3.446E-01,1.000E+00,6.241E-01,3.446E-01,3.833E+00,-1.000E+00,-6.931E-01,-2.089E-02,4.461E-02,4.980E-01,-9.004E-01,3.508E-02,-6.075E-01,-7.443E-01,8.495E+00,-4.000E+00,-4.718E+00,5.834E-02,4.461E-02,6.139E-01,-9.535E-01,-4.569E-01,6.907E-01,-6.075E-01,5.571E+00,-4.000E+00,-4.727E+00,4.426E-02,-5.807E-02,-2.403E-01,-1.026E-01,-7.510E-01,8.120E-01,6.187E-01,4.826E+00,-3.000E+00,-1.386E+00,1.937E-02,4.426E-02,-1.000E+00,-4.426E-02,1.000E+00,-7.446E-01,4.426E-02,3.767E+00,-1.000E+00,-6.931E-01,-1.642E-01,-2.394E-04,9.696E-01,-9.813E-01,-1.694E-01,1.560E-01,-9.848E-01,8.468E+00,-4.000E+00,-4.644E+00,3.482E-01,2.832E-03,2.292E-01,-4.941E-01,6.027E-01,9.377E-01,3.501E-02,6.283E+00,-4.000E+00,-4.615E+00,0.000E+00,0.000E+00,7.659E+01,1.178E-315,0.000E+00,6.899E-310,1.391E-309,2.357E+01,2.876E+01,1.127E+02
```
