## Supplementary material for "Tertiary-interaction characters enable fast, model-based structural phylogenetics beyond the twilight zone": 1otk_A_3di.dump

```
1otk_A.pdb	HGNQLTAYTLRLGDNCLVLSQRLGEWCGHAPELEIDLALANIGLDLLGQARNFLSYAAELAGEGDEDTLAFTRDERQFSNLLLVEQPNGNFADTIARQYFIDAWHVALFTRLMESRDPQLAAISAKAIKEARYHLRFSRGWLERLGNGTDVSGQKMQQAINKLWRFTAELFDADEIDIALSEEGIAVDPRTLRAAWEAEVFAGINEATLNVPQEQAYRTGGKKGLHTEHLGPMLAEMQYLQRVL	DLVLVLLVLQQLLLQLQLLLLLLVVCQPPAPDPVVNVVSNVLSVLSNVLSQLSQQVSCVSVVHDGSVCSLAVDALLPFQYQQLRLDHCPHVLLVLLSQLLVLLLLLLFLVQLLQAPDPSSVVSSVVSNVSSVVSNCVSLVVLLVQCQDDPVSVVVNQVSQAVSVLRNVQQQDADPSQVVRVVVRNGDRSVVSVVSSCVRVVVSQVSSVYDHYDDDHHDTDSRNSDYDPRPRVSSVVVNVVVPPD	0.000E+00,1.178E-315,0.000E+00,6.899E-310,1.391E-309,1.467E+01,6.432E+01,2.965E+01,8.934E+09,0.000E+00,1.989E-02,-1.959E-02,9.040E-01,-9.924E-01,2.868E-01,6.695E-02,-9.474E-01,6.950E+00,4.000E+00,4.078E+00,4.080E-02,8.663E-02,4.080E-02,1.000E+00,-6.261E-01,1.000E+00,4.080E-02,3.791E+00,1.000E+00,6.931E-01,8.663E-02,7.473E-02,9.037E-01,-7.091E-01,8.964E-01,8.814E-01,-3.745E-01,5.640E+00,4.000E+00,5.153E+00,-9.550E-03,8.663E-02,-1.000E+00,-8.663E-02,1.000E+00,-6.626E-01,8.663E-02,3.803E+00,-1.000E+00,-6.931E-01,1.965E-02,7.441E-03,6.352E-01,-6.730E-01,8.246E-01,6.860E-01,1.354E-01,4.960E+00,4.000E+00,3.951E+00,4.332E-02,1.660E-02,9.651E-01,-8.496E-01,1.360E-01,1.278E-01,-7.633E-01,9.090E+00,4.000E+00,5.375E+00,6.592E-02,4.332E-02,-1.000E+00,-4.332E-02,1.000E+00,-6.466E-01,4.332E-02,3.804E+00,-1.000E+00,-6.931E-01,5.082E-02,1.051E-01,9.590E-01,-9.413E-01,7.311E-02,9.171E-02,-9.840E-01,5.693E+00,4.000E+00,3.807E+00,3.540E-02,4.500E-01,8.995E-01,-2.662E-01,-8.623E-01,4.356E-01,-3.365E-01,8.624E+00,4.000E+00,4.234E+00,3.882E-02,5.436E-01,6.649E-01,4.927E-01,9.606E-01,7.822E-01,5.218E-01,5.526E+00,4.000E+00,4.248E+00,-2.741E-02,3.319E-02,6.505E-01,-7.725E-01,-4.316E-01,-3.574E-01,-9.159E-01,1.049E+01,4.000E+00,3.555E+00,2.054E-02,2.574E-02,7.548E-01,-3.701E-01,7.544E-01,7.565E-01,2.870E-01,4.326E+00,4.000E+00,3.638E+00,4.200E-02,4.500E-01,7.539E-01,-8.338E-01,-4.472E-01,8.439E-01,-2.763E-01,6.787E+00,4.000E+00,4.174E+00,6.201E-03,5.436E-01,-3.458E-01,-6.706E-01,9.013E-01,4.921E-01,8.394E-01,4.453E+00,4.000E+00,4.190E+00,9.115E-02,3.319E-02,9.707E-01,-9.834E-01,2.598E-01,2.210E-01,-9.511E-01,4.882E+00,4.000E+00,3.434E+00,9.851E-02,3.087E-02,-3.041E-01,-6.601E-01,2.135E-01,2.214E-01,9.071E-01,8.687E+00,4.000E+00,3.296E+00,5.750E-02,1.133E-01,6.266E-01,-8.922E-01,5.198E-01,-1.763E-01,-6.653E-01,6.249E+00,4.000E+00,4.205E+00,5.652E-02,1.133E-01,-1.835E-02,-9.760E-01,-6.656E-01,9.726E-01,-1.763E-01,5.025E+00,4.000E+00,4.190E+00,-1.461E-02,3.087E-02,6.018E-01,-7.674E-01,8.277E-01,8.626E-01,1.911E-02,4.217E+00,4.000E+00,3.178E+00,2.834E-02,4.520E-02,8.090E-01,-9.725E-01,7.244E-02,-3.022E-01,-8.773E-01,8.058E+00,4.000E+00,5.361E+00,1.427E-02,4.875E-01,8.337E-01,-1.512E-02,1.493E-01,3.238E-01,1.922E-01,7.225E+00,4.000E+00,4.190E+00,-2.550E-02,-5.900E-03,9.821E-01,-9.734E-01,-3.021E-02,1.425E-02,-9.975E-01,6.103E+00,4.000E+00,2.833E+00,-3.287E-02,2.834E-02,-2.344E-01,4.993E-02,-6.671E-01,7.625E-01,5.585E-01,4.887E+00,-3.000E+00,-1.386E+00,-1.108E-02,2.805E-02,-1.108E-02,1.000E+00,-4.229E-01,1.000E+00,-1.108E-02,3.824E+00,1.000E+00,6.931E-01,2.805E-02,2.353E-01,6.183E-01,1.156E-01,6.924E-01,-9.215E-01,2.448E-01,5.282E+00,3.000E+00,1.386E+00,3.095E-01,4.066E-02,-5.688E-02,-9.261E-01,6.292E-01,-7.443E-02,4.294E-01,6.177E+00,4.000E+00,2.303E+00,8.173E-02,3.095E-01,-1.000E+00,-3.095E-01,1.000E+00,-9.215E-01,3.095E-01,3.788E+00,-1.000E+00,-6.931E-01,2.353E-01,2.805E-02,-1.156E-01,-6.183E-01,-9.215E-01,6.924E-01,2.448E-01,5.282E+00,-3.000E+00,-1.386E+00,5.087E-01,5.511E-01,2.501E-02,-4.517E-01,7.399E-01,8.478E-01,5.135E-01,9.105E+00,4.000E+00,4.111E+00,2.762E-02,5.087E-01,-1.000E+00,-5.087E-01,1.000E+00,2.546E-01,5.087E-01,3.842E+00,-1.000E+00,-6.931E-01,7.292E-01,1.362E-02,7.292E-01,1.000E+00,2.288E-01,1.000E+00,7.292E-01,3.812E+00,1.000E+00,6.931E-01,1.362E-02,7.292E-01,-1.000E+00,-7.292E-01,1.000E+00,2.288E-01,7.292E-01,3.812E+00,-1.000E+00,-6.931E-01,4.766E-02,1.362E-02,-1.000E+00,-1.362E-02,1.000E+00,-5.549E-01,1.362E-02,3.801E+00,-1.000E+00,-6.931E-01,-1.090E-02,5.687E-02,-8.802E-04,2.446E-01,8.492E-01,-7.071E-01,5.642E-01,4.983E+00,3.000E+00,1.386E+00,4.066E-02,3.095E-01,9.261E-01,5.688E-02,-7.443E-02,6.292E-01,4.294E-01,6.177E+00,-4.000E+00,-2.303E+00,2.253E-02,-2.155E-02,-1.737E-02,2.243E-01,8.219E-01,-6.951E-01,5.442E-01,4.992E+00,3.000E+00,1.386E+00,5.687E-02,-1.090E-02,-2.446E-01,8.802E-04,-7.071E-01,8.492E-01,5.642E-01,4.983E+00,-3.000E+00,-1.386E+00,-5.900E-03,-2.550E-02,9.734E-01,-9.821E-01,1.425E-02,-3.021E-02,-9.975E-01,6.103E+00,-4.000E+00,-2.833E+00,-2.155E-02,-1.461E-02,-2.143E-02,-6.340E-01,3.262E-01,1.808E-01,7.705E-01,8.478E+00,-4.000E+00,-3.045E+00,7.352E-02,-2.743E-02,7.352E-02,1.000E+00,-6.618E-01,1.000E+00,7.352E-02,3.809E+00,1.000E+00,6.931E-01,-2.743E-02,1.651E-02,3.262E-01,-9.927E-01,8.823E-01,6.764E-01,-3.304E-01,8.155E+00,4.000E+00,4.489E+00,3.087E-02,-1.461E-02,7.674E-01,-6.018E-01,8.626E-01,8.277E-01,1.911E-02,4.217E+00,-4.000E+00,-3.178E+00,1.691E-02,-1.897E-02,-3.743E-02,2.726E-01,8.014E-01,-6.792E-01,5.548E-01,4.874E+00,3.000E+00,1.386E+00,-2.822E-02,8.936E-02,9.697E-01,-3.453E-01,7.154E-01,7.160E-01,-3.596E-01,8.257E+00,4.000E+00,4.419E+00,3.319E-02,9.115E-02,9.834E-01,-9.707E-01,2.210E-01,2.598E-01,-9.511E-01,4.882E+00,-4.000E+00,-3.434E+00,-1.897E-02,2.054E-02,-2.065E-01,-6.517E-01,8.828E-02,-6.735E-03,8.765E-01,8.771E+00,-4.000E+00,-3.555E+00,2.953E-02,-2.822E-02,-2.756E-01,8.260E-02,-6.122E-01,7.825E-01,5.967E-01,5.094E+00,-3.000E+00,-1.386E+00,-2.192E-02,2.385E-03,5.734E-01,-9.645E-01,6.569E-01,6.537E-01,-3.416E-01,7.364E+00,4.000E+00,4.317E+00,2.574E-02,2.054E-02,3.701E-01,-7.548E-01,7.565E-01,7.544E-01,2.870E-01,4.326E+00,-4.000E+00,-3.638E+00,2.173E-02,7.563E-01,5.592E-01,-9.163E-01,-7.145E-01,1.068E-01,-1.854E-01,9.169E+00,4.000E+00,2.708E+00,6.809E-02,5.439E-02,9.736E-01,-9.729E-01,-1.753E-01,-1.743E-01,-9.920E-01,9.022E+00,4.000E+00,4.220E+00,1.051E-01,5.082E-02,9.413E-01,-9.590E-01,9.171E-02,7.311E-02,-9.840E-01,5.693E+00,-4.000E+00,-3.807E+00,3.153E-02,7.563E-01,7.982E-01,-5.465E-01,-4.631E-01,2.598E-02,-6.797E-01,7.061E+00,4.000E+00,2.485E+00,-1.335E-02,7.563E-01,1.133E-01,-7.138E-01,-6.246E-01,-1.629E-01,2.598E-02,5.545E+00,4.000E+00,2.398E+00,5.533E-02,3.352E-02,1.792E-02,2.791E-01,8.128E-01,-6.044E-01,5.967E-01,5.068E+00,3.000E+00,1.386E+00,7.441E-03,1.965E-02,6.730E-01,-6.352E-01,6.860E-01,8.246E-01,1.354E-01,4.960E+00,-4.000E+00,-3.951E+00,-2.001E-02,7.673E-01,8.323E-01,2.236E-01,8.961E-02,-8.077E-01,5.448E-01,5.754E+00,4.000E+00,1.792E+00,3.352E-02,1.931E-02,-3.732E-02,2.866E-01,-8.077E-01,-6.443E-01,5.620E-01,4.978E+00,3.000E+00,1.386E+00,-1.959E-02,1.989E-02,9.924E-01,-9.040E-01,6.695E-02,2.868E-01,-9.474E-01,6.950E+00,-4.000E+00,-4.078E+00,1.814E-02,-2.001E-02,-2.620E-01,6.119E-02,-6.405E-01,7.968E-01,5.906E-01,5.016E+00,-3.000E+00,-1.386E+00,1.931E-02,3.352E-02,-2.866E-01,3.732E-02,-6.443E-01,-8.077E-01,5.620E-01,4.978E+00,-3.000E+00,-1.386E+00,7.673E-01,-2.001E-02,-2.236E-01,-8.323E-01,-8.077E-01,8.961E-02,5.448E-01,5.754E+00,-4.000E+00,-1.792E+00,6.090E-01,7.673E-01,-1.000E+00,-7.673E-01,1.000E+00,-3.622E-02,7.673E-01,3.791E+00,-1.000E+00,-6.931E-01,7.563E-01,-1.335E-02,7.138E-01,-1.133E-01,-1.629E-01,-6.246E-01,2.598E-02,5.545E+00,-4.000E+00,-2.398E+00,2.097E-02,2.574E-02,8.767E-01,-6.542E-01,-7.145E-01,6.639E-01,-3.944E-01,8.270E+00,-4.000E+00,-2.833E+00,1.414E-01,-3.193E-02,1.414E-01,1.000E+00,-6.998E-01,1.000E+00,1.414E-01,3.793E+00,1.000E+00,6.931E-01,-3.193E-02,1.762E-01,5.385E-01,3.331E-01,2.849E-01,-1.058E-01,9.737E-01,5.075E+00,4.000E+00,1.609E+00,7.170E-02,3.540E-02,9.269E-01,-7.985E-01,8.159E-01,3.649E-01,-5.154E-01,8.809E+00,-4.000E+00,-4.094E+00,9.759E-02,1.707E-02,6.313E-01,-6.547E-01,3.667E-01,2.462E-01,-8.542E-01,8.973E+00,4.000E+00,5.106E+00,3.550E-01,1.707E-02,7.720E-02,-8.687E-01,9.600E-01,6.759E-01,2.462E-01,7.840E+00,4.000E+00,5.100E+00,1.762E-01,-3.193E-02,-3.331E-01,-5.385E-01,-1.058E-01,2.849E-01,9.737E-01,5.075E+00,-4.000E+00,-1.609E+00,5.872E-01,5.286E-01,5.872E-01,1.000E+00,8.709E-01,1.000E+00,5.872E-01,3.789E+00,1.000E+00,6.931E-01,5.286E-01,7.134E-02,7.075E-01,-2.460E-01,1.747E-01,-7.188E-01,2.043E-01,7.448E+00,4.000E+00,5.063E+00,8.130E-02,1.115E-01,5.632E-01,-9.700E-01,7.391E-01,-6.791E-01,-4.800E-01,6.512E+00,4.000E+00,5.011E+00,-5.491E-02,1.453E-01,4.864E-01,-3.657E-01,-6.791E-01,-3.646E-01,6.276E-01,7.826E+00,4.000E+00,4.997E+00,1.091E-01,4.500E-01,1.091E-01,1.000E+00,1.582E-01,1.000E+00,1.091E-01,3.799E+00,1.000E+00,6.931E-01,4.500E-01,7.616E-02,3.892E-01,-7.115E-01,-2.391E-01,-3.696E-01,3.696E-01,7.574E+00,4.000E+00,4.970E+00,2.738E-01,7.616E-02,3.126E-01,-7.289E-01,4.413E-01,3.343E-01,-3.696E-01,5.462E+00,4.000E+00,4.963E+00,5.436E-01,3.882E-02,-4.927E-01,-6.649E-01,7.822E-01,9.606E-01,5.218E-01,5.526E+00,-4.000E+00,-4.248E+00,3.773E-01,1.427E-01,9.374E-01,-9.494E-01,3.557E-01,-7.410E-01,-8.717E-01,8.218E+00,4.000E+00,4.454E+00,5.730E-02,7.773E-01,2.965E-01,-4.334E-01,8.961E-01,7.604E-01,5.021E-01,6.512E+00,4.000E+00,4.977E+00,5.346E-02,1.936E-02,9.861E-01,-8.205E-01,4.544E-01,4.132E-01,-8.697E-01,6.811E+00,4.000E+00,2.708E+00,1.133E-01,5.652E-02,9.760E-01,1.835E-02,9.726E-01,-6.656E-01,-1.763E-01,5.025E+00,-4.000E+00,-4.190E+00,4.663E-02,2.333E-01,9.667E-01,-6.742E-01,-2.092E-01,-1.217E-01,-5.460E-01,6.267E+00,4.000E+00,4.977E+00,4.446E-01,4.875E-01,4.446E-01,1.000E+00,2.736E-01,1.000E+00,4.446E-01,3.825E+00,1.000E+00,6.931E-01,4.875E-01,1.427E-02,1.512E-02,-8.337E-01,3.238E-01,1.493E-01,1.922E-01,7.225E+00,-4.000E+00,-4.190E+00,8.486E-02,3.369E-02,6.411E-01,1.808E-02,6.651E-01,-9.068E-01,2.643E-01,5.246E+00,4.000E+00,1.946E+00,3.735E-01,5.511E-01,3.735E-01,1.000E+00,-4.856E-01,1.000E+00,3.735E-01,3.804E+00,1.000E+00,6.931E-01,5.511E-01,5.087E-01,4.517E-01,-2.501E-02,8.478E-01,7.399E-01,5.135E-01,9.105E+00,-4.000E+00,-4.111E+00,1.714E-02,8.486E-02,-5.427E-01,-8.992E-01,-4.856E-01,-1.812E-01,7.295E-01,7.494E+00,-3.000E+00,-1.386E+00,3.130E-02,4.211E-02,9.435E-01,7.478E-02,9.100E-01,2.631E-02,2.928E-01,5.145E+00,4.000E+00,4.174E+00,-5.862E-03,1.315E-02,-1.558E-02,-8.101E-01,1.247E-01,9.698E-01,2.381E-01,4.448E+00,4.000E+00,4.205E+00,3.369E-02,8.486E-02,-1.808E-02,-6.411E-01,-9.068E-01,6.651E-01,2.643E-01,5.246E+00,-4.000E+00,-1.946E+00,3.291E-02,9.815E-02,7.985E-01,-7.491E-01,8.596E-01,8.309E-01,-4.217E-01,5.633E+00,4.000E+00,3.784E+00,3.045E-02,2.337E-02,7.953E-01,2.586E-01,7.762E-01,-7.802E-02,6.438E-01,5.574E+00,4.000E+00,4.174E+00,1.936E-02,5.346E-02,8.205E-01,-9.861E-01,4.132E-01,4.544E-01,-8.697E-01,6.811E+00,-4.000E+00,-2.708E+00,9.371E-02,2.497E-02,9.894E-01,-9.746E-01,-3.755E-01,-4.392E-01,-9.356E-01,7.949E+00,4.000E+00,3.611E+00,3.720E-02,4.157E-02,2.259E-01,-2.405E-01,3.787E-01,3.720E-01,8.855E-01,6.164E+00,4.000E+00,3.611E+00,6.402E-02,5.236E-02,4.052E-01,-9.373E-01,1.517E-01,-9.746E-02,-1.388E-01,8.312E+00,4.000E+00,4.575E+00,7.400E-02,6.575E-02,6.153E-02,2.338E-01,8.472E-01,-6.485E-01,5.856E-01,4.913E+00,3.000E+00,1.386E+00,2.438E-02,2.328E-02,7.603E-01,-8.908E-01,7.457E-01,7.061E-01,-6.304E-01,6.100E+00,4.000E+00,3.401E+00,-4.631E-02,3.430E-02,9.439E-01,-6.279E-01,-6.596E-01,-4.850E-01,-6.432E-01,8.404E+00,4.000E+00,4.533E+00,6.575E-02,-1.627E-03,7.403E-01,-9.236E-01,2.868E-01,6.557E-01,-4.500E-01,7.723E+00,4.000E+00,4.205E+00,3.629E-02,2.879E-02,8.471E-01,-6.811E-01,5.132E-01,5.073E-01,-8.426E-01,9.339E+00,4.000E+00,2.996E+00,2.597E-02,2.235E-02,5.626E-02,-5.738E-01,5.070E-01,4.584E-01,7.804E-01,5.873E+00,4.000E+00,3.135E+00,4.864E-02,1.067E-01,8.975E-01,-7.665E-01,2.549E-01,-3.245E-01,-9.321E-01,6.362E+00,4.000E+00,4.454E+00,2.073E-01,7.185E-01,8.496E-01,-6.599E-01,-9.508E-01,-6.243E-01,-5.414E-01,9.449E+00,4.000E+00,4.369E+00,5.135E-02,2.879E-02,8.267E-01,-9.574E-01,7.164E-01,6.678E-01,-6.717E-01,4.992E+00,4.000E+00,2.773E+00,-8.260E-02,5.135E-02,-1.000E+00,-5.135E-02,1.000E+00,-4.134E-01,5.135E-02,3.810E+00,-1.000E+00,-6.931E-01,2.407E-01,2.403E-02,9.462E-01,-8.991E-01,-5.331E-01,-6.374E-01,-8.482E-01,1.082E+01,4.000E+00,4.304E+00,-2.481E-02,2.487E-01,5.540E-01,-2.399E-01,-3.157E-01,1.517E-01,6.634E-01,7.765E+00,4.000E+00,4.304E+00,-1.186E-01,1.074E-02,1.618E-01,-5.663E-01,7.616E-01,3.697E-01,5.844E-01,3.965E+00,4.000E+00,2.197E+00,7.042E-02,2.403E-02,5.613E-01,-9.306E-01,-8.780E-01,-9.460E-01,-3.840E-01,8.822E+00,4.000E+00,4.263E+00,4.935E-01,2.403E-02,5.059E-01,-7.359E-01,2.984E-01,-6.422E-01,-9.460E-01,6.262E+00,4.000E+00,4.248E+00,-1.044E-01,4.935E-01,-1.000E+00,-4.935E-01,1.000E+00,4.673E-01,4.935E-01,3.800E+00,-1.000E+00,-6.931E-01,2.676E-01,8.325E-02,2.676E-01,1.000E+00,8.933E-01,1.000E+00,2.676E-01,3.825E+00,1.000E+00,6.931E-01,8.325E-02,-1.186E-01,-9.929E-02,-2.069E-01,-3.784E-01,-1.676E-01,9.637E-01,8.619E+00,-4.000E+00,-1.792E+00,5.439E-02,6.809E-02,9.729E-01,-9.736E-01,-1.743E-01,-1.753E-01,-9.920E-01,9.022E+00,-4.000E+00,-4.220E+00,-8.616E-03,-2.481E-02,8.289E-01,-9.405E-01,-7.121E-01,-7.799E-01,-6.186E-01,7.045E+00,-4.000E+00,-2.197E+00,1.074E-02,-1.186E-01,5.663E-01,-1.618E-01,3.697E-01,7.616E-01,5.844E-01,3.965E+00,-4.000E+00,-2.197E+00,8.441E-02,2.385E-03,8.441E-02,1.000E+00,-6.776E-01,1.000E+00,8.441E-02,3.806E+00,1.000E+00,6.931E-01,2.385E-03,-2.192E-02,9.645E-01,-5.734E-01,6.537E-01,6.569E-01,-3.416E-01,7.364E+00,-4.000E+00,-4.317E+00,2.879E-02,5.135E-02,9.574E-01,-8.267E-01,6.678E-01,7.164E-01,-6.717E-01,4.992E+00,-4.000E+00,-2.773E+00,-1.535E-02,2.879E-02,-1.000E+00,-2.879E-02,1.000E+00,-5.101E-01,2.879E-02,3.799E+00,-1.000E+00,-6.931E-01,9.715E-02,8.936E-02,9.715E-02,1.000E+00,-5.616E-01,1.000E+00,9.715E-02,3.810E+00,1.000E+00,6.931E-01,8.936E-02,3.629E-02,8.718E-01,-9.947E-01,-5.066E-01,-5.943E-01,-8.220E-01,8.313E+00,-4.000E+00,-3.135E+00,2.235E-02,2.597E-02,5.738E-01,-5.626E-02,4.584E-01,5.070E-01,7.804E-01,5.873E+00,-4.000E+00,-3.135E+00,2.069E-02,2.235E-02,-1.000E+00,-2.235E-02,1.000E+00,-5.754E-01,2.235E-02,3.812E+00,-1.000E+00,-6.931E-01,1.651E-02,-2.743E-02,9.927E-01,-3.262E-01,6.764E-01,8.823E-01,-3.304E-01,8.155E+00,-4.000E+00,-4.489E+00,2.328E-02,2.438E-02,8.908E-01,-7.603E-01,7.061E-01,7.457E-01,-6.304E-01,6.100E+00,-4.000E+00,-3.401E+00,1.197E-02,2.328E-02,-1.000E+00,-2.328E-02,1.000E+00,-5.372E-01,2.328E-02,3.810E+00,-1.000E+00,-6.931E-01,1.967E-02,1.651E-02,-3.353E-01,-1.277E-01,-5.372E-01,7.301E-01,6.937E-01,5.377E+00,-3.000E+00,-1.386E+00,2.497E-02,9.371E-02,9.746E-01,-9.894E-01,-4.392E-01,-3.755E-01,-9.356E-01,7.949E+00,-4.000E+00,-3.611E+00,4.157E-02,3.720E-02,2.405E-01,-2.259E-01,3.720E-01,3.787E-01,8.855E-01,6.164E+00,-4.000E+00,-3.611E+00,-2.400E-02,3.980E-02,3.687E-01,4.097E-01,-2.635E-01,3.371E-01,9.227E-01,5.662E+00,4.000E+00,1.609E+00,1.329E-01,2.497E-02,-2.723E-01,3.046E-02,-6.132E-01,8.756E-01,5.829E-01,5.122E+00,-3.000E+00,-1.386E+00,9.815E-02,3.291E-02,7.491E-01,-7.985E-01,8.309E-01,8.596E-01,-4.217E-01,5.633E+00,-4.000E+00,-3.784E+00,-2.880E-02,5.733E-02,8.524E-01,-8.852E-01,-5.584E-02,5.810E-01,-8.168E-01,6.518E+00,4.000E+00,4.174E+00,3.980E-02,-2.400E-02,-4.097E-01,-3.687E-01,3.371E-01,-2.635E-01,9.227E-01,5.662E+00,-4.000E+00,-1.609E+00,3.536E-02,1.364E-01,1.659E-02,2.115E-01,9.100E-01,-7.380E-01,5.342E-01,4.701E+00,3.000E+00,1.386E+00,4.806E-03,4.211E-02,4.844E-01,-8.486E-01,9.963E-01,2.938E-01,2.705E-02,7.172E+00,4.000E+00,2.708E+00,3.630E-04,-6.092E-02,2.749E-01,-3.547E-01,3.681E-01,7.585E-01,-5.597E-01,4.153E+00,4.000E+00,4.174E+00,1.364E-01,3.536E-02,-2.115E-01,-1.659E-02,-7.380E-01,9.100E-01,5.342E-01,4.701E+00,-3.000E+00,-1.386E+00,6.966E-02,1.090E-01,8.927E-01,-9.623E-01,-2.023E-01,-2.419E-01,-7.565E-01,5.192E+00,4.000E+00,2.079E+00,5.465E-02,-8.808E-02,5.535E-02,-2.796E-01,1.632E-01,3.383E-02,9.381E-01,3.909E+00,4.000E+00,2.079E+00,5.668E-02,-6.092E-02,-5.417E-01,-6.510E-01,2.177E-01,9.082E-01,-2.842E-01,5.640E+00,4.000E+00,4.111E+00,6.210E-01,1.364E-01,-4.083E-01,-4.424E-01,3.624E-01,5.113E-01,9.557E-01,5.803E+00,-4.000E+00,-1.609E+00,5.231E-01,-6.951E-02,5.231E-01,1.000E+00,3.278E-01,1.000E+00,5.231E-01,3.790E+00,1.000E+00,6.931E-01,-6.951E-02,5.231E-01,-1.000E+00,-5.231E-01,1.000E+00,3.278E-01,5.231E-01,3.790E+00,-1.000E+00,-6.931E-01,-1.869E-03,8.506E-02,-4.176E-02,1.605E-01,8.663E-01,-7.038E-01,5.646E-01,4.840E+00,3.000E+00,1.386E+00,1.090E-01,6.966E-02,9.623E-01,-8.927E-01,-2.419E-01,-2.023E-01,-7.565E-01,5.192E+00,-4.000E+00,-2.079E+00,-8.808E-02,5.465E-02,2.796E-01,-5.535E-02,3.383E-02,1.632E-01,9.381E-01,3.909E+00,-4.000E+00,-2.079E+00,8.506E-02,-1.869E-03,-1.605E-01,4.176E-02,-7.038E-01,8.663E-01,5.646E-01,4.840E+00,-3.000E+00,-1.386E+00,5.365E-03,1.168E-02,-2.305E-02,2.520E-01,8.136E-01,-6.567E-01,5.796E-01,5.036E+00,3.000E+00,1.386E+00,4.211E-02,3.130E-02,-7.478E-02,-9.435E-01,2.631E-02,9.100E-01,2.928E-01,5.145E+00,-4.000E+00,-4.174E+00,-1.082E-02,7.021E-01,2.585E-01,-7.463E-01,8.469E-01,8.801E-01,3.256E-01,6.119E+00,4.000E+00,3.970E+00,1.168E-02,5.365E-03,-2.520E-01,2.305E-02,-6.567E-01,8.136E-01,5.796E-01,5.036E+00,-3.000E+00,-1.386E+00,1.315E-02,-5.862E-03,8.101E-01,1.558E-02,9.698E-01,1.247E-01,2.381E-01,4.448E+00,-4.000E+00,-4.205E+00,2.337E-02,3.087E-01,8.933E-01,4.584E-02,-3.237E-01,5.277E-02,4.596E-01,7.798E+00,4.000E+00,3.951E+00,1.485E-01,4.822E-01,1.235E-01,-3.472E-01,7.314E-01,6.993E-01,8.093E-01,5.852E+00,4.000E+00,3.951E+00,1.064E-01,1.152E-01,1.064E-01,1.000E+00,-7.052E-01,1.000E+00,1.064E-01,3.828E+00,1.000E+00,6.931E-01,1.152E-01,5.346E-02,8.685E-01,-5.736E-01,5.156E-01,2.003E-02,-2.281E-01,7.284E+00,-4.000E+00,-4.394E+00,-4.502E-03,2.337E-02,-4.185E-01,-4.712E-01,2.573E-01,-2.942E-02,9.545E-01,6.058E+00,-4.000E+00,-1.609E+00,-5.005E-02,8.040E-01,8.521E-01,-4.665E-01,3.901E-01,9.035E-01,-1.945E-01,4.762E+00,4.000E+00,3.970E+00,1.427E-01,3.773E-01,9.494E-01,-9.374E-01,-7.410E-01,3.557E-01,-8.717E-01,8.218E+00,-4.000E+00,-4.454E+00,1.932E-01,6.402E-02,3.530E-01,-9.485E-01,-1.441E-01,9.487E-01,-1.261E-01,7.371E+00,-4.000E+00,-4.220E+00,3.405E-02,1.932E-01,-1.000E+00,-1.932E-01,1.000E+00,-4.509E-01,1.932E-01,3.807E+00,-1.000E+00,-6.931E-01,-3.455E-02,8.235E-01,4.686E-01,-1.426E-01,9.863E-01,4.005E-01,7.527E-01,5.564E+00,4.000E+00,3.932E+00,-1.627E-03,4.792E-02,4.805E-01,-9.602E-01,-3.457E-01,-5.968E-01,-4.128E-01,6.702E+00,4.000E+00,2.996E+00,2.803E-01,4.792E-02,2.604E-01,-9.024E-01,7.727E-01,-3.327E-01,-5.968E-01,4.616E+00,4.000E+00,2.944E+00,4.542E-01,2.803E-01,-1.000E+00,-2.803E-01,1.000E+00,3.077E-01,2.803E-01,3.803E+00,-1.000E+00,-6.931E-01,5.620E-01,2.449E-01,3.502E-01,-7.079E-01,-9.321E-01,1.223E-01,-3.656E-01,6.393E+00,4.000E+00,2.773E+00,6.740E-01,5.620E-01,-1.000E+00,-5.620E-01,1.000E+00,9.728E-01,5.620E-01,3.782E+00,-1.000E+00,-6.931E-01,2.482E-02,6.740E-01,-1.000E+00,-6.740E-01,1.000E+00,-1.306E-01,6.740E-01,3.809E+00,-1.000E+00,-6.931E-01,7.473E-02,8.663E-02,7.091E-01,-9.037E-01,8.814E-01,8.964E-01,-3.745E-01,5.640E+00,-4.000E+00,-5.153E+00,4.346E-02,7.185E-01,4.251E-01,-5.921E-01,8.320E-01,-3.254E-01,2.806E-01,6.494E+00,4.000E+00,2.303E+00,1.107E-01,7.855E-02,1.107E-01,1.000E+00,-6.854E-01,1.000E+00,1.107E-01,3.798E+00,1.000E+00,6.931E-01,7.855E-02,1.107E-01,-1.000E+00,-1.107E-01,1.000E+00,-6.854E-01,1.107E-01,3.798E+00,-1.000E+00,-6.931E-01,7.793E-02,4.935E-01,9.113E-01,-8.358E-01,-2.223E-01,-8.473E-01,-5.951E-01,9.975E+00,-4.000E+00,-4.190E+00,-1.675E-03,2.403E-02,8.460E-02,2.930E-01,-6.463E-01,-5.997E-01,6.846E-01,4.896E+00,3.000E+00,1.386E+00,-5.479E-02,-1.675E-03,-1.000E+00,1.675E-03,1.000E+00,-5.746E-01,-1.675E-03,3.829E+00,-1.000E+00,-6.931E-01,-2.033E-02,7.793E-02,-2.798E-01,-6.056E-02,-5.746E-01,7.494E-01,6.269E-01,5.034E+00,-3.000E+00,-1.386E+00,2.403E-02,4.935E-01,7.359E-01,-5.059E-01,-6.422E-01,2.984E-01,-9.460E-01,6.262E+00,-4.000E+00,-4.248E+00,2.487E-01,-2.481E-02,2.399E-01,-5.540E-01,1.517E-01,-3.157E-01,6.634E-01,7.765E+00,-4.000E+00,-4.304E+00,7.185E-01,2.073E-01,6.599E-01,-8.496E-01,-6.243E-01,-9.508E-01,-5.414E-01,9.449E+00,-4.000E+00,-4.369E+00,4.265E-01,7.185E-01,-1.000E+00,-7.185E-01,1.000E+00,5.680E-01,7.185E-01,3.783E+00,-1.000E+00,-6.931E-01,2.449E-01,2.803E-01,4.709E-01,-4.240E-01,5.304E-01,-5.968E-01,4.848E-01,8.269E+00,-4.000E+00,-2.890E+00,4.792E-02,-1.627E-03,9.602E-01,-4.805E-01,-5.968E-01,-3.457E-01,-4.128E-01,6.702E+00,-4.000E+00,-2.996E+00,-2.328E-02,2.803E-01,-4.218E-01,-8.837E-01,1.047E-01,2.662E-01,7.727E-01,4.677E+00,-4.000E+00,-2.996E+00,4.059E-02,1.067E-01,4.059E-02,1.000E+00,-4.269E-01,1.000E+00,4.059E-02,3.812E+00,1.000E+00,6.931E-01,1.067E-01,4.864E-02,7.665E-01,-8.975E-01,-3.245E-01,2.549E-01,-9.321E-01,6.362E+00,-4.000E+00,-4.454E+00,6.532E-02,8.867E-02,6.532E-02,1.000E+00,-5.646E-01,1.000E+00,6.532E-02,3.820E+00,1.000E+00,6.931E-01,8.867E-02,6.532E-02,-1.000E+00,-6.532E-02,1.000E+00,-5.646E-01,6.532E-02,3.820E+00,-1.000E+00,-6.931E-01,3.430E-02,-4.631E-02,6.279E-01,-9.439E-01,-4.850E-01,-6.596E-01,-6.432E-01,8.404E+00,-4.000E+00,-4.533E+00,5.236E-02,6.402E-02,9.373E-01,-4.052E-01,-9.746E-02,1.517E-01,-1.388E-01,8.312E+00,-4.000E+00,-4.575E+00,3.835E-02,2.876E-02,5.700E-01,4.076E-01,-1.028E-02,1.407E-01,9.723E-01,5.398E+00,4.000E+00,1.609E+00,-3.508E-02,3.835E-02,-1.000E+00,-3.835E-02,1.000E+00,-5.335E-01,3.835E-02,3.812E+00,-1.000E+00,-6.931E-01,2.519E-01,4.157E-02,9.550E-01,-9.628E-01,3.875E-01,-1.207E-01,-8.592E-01,9.803E+00,-4.000E+00,-4.174E+00,1.332E-01,2.876E-02,1.332E-01,1.000E+00,-6.341E-01,1.000E+00,1.332E-01,3.818E+00,1.000E+00,6.931E-01,2.876E-02,3.835E-02,-4.076E-01,-5.700E-01,1.407E-01,-1.028E-02,9.723E-01,5.398E+00,-4.000E+00,-1.609E+00,3.095E-02,2.876E-02,-1.000E+00,-2.876E-02,1.000E+00,-6.776E-01,2.876E-02,3.796E+00,-1.000E+00,-6.931E-01,5.733E-02,-2.880E-02,8.852E-01,-8.524E-01,5.810E-01,-5.584E-02,-8.168E-01,6.518E+00,-4.000E+00,-4.174E+00,6.454E-02,7.021E-01,8.414E-01,7.777E-03,4.220E-01,-6.259E-01,5.336E-01,5.296E+00,4.000E+00,1.792E+00,2.301E-02,8.215E-03,1.172E-01,2.998E-01,-6.259E-01,-5.606E-01,7.119E-01,4.849E+00,3.000E+00,1.386E+00,-6.886E-02,3.630E-04,4.142E-01,-4.995E-01,5.576E-01,-5.597E-01,4.721E-01,6.562E+00,-4.000E+00,-4.159E+00,-6.092E-02,3.630E-04,3.547E-01,-2.749E-01,7.585E-01,3.681E-01,-5.597E-01,4.153E+00,-4.000E+00,-4.174E+00,8.215E-03,2.301E-02,-2.998E-01,-1.172E-01,-5.606E-01,-6.259E-01,7.119E-01,4.849E+00,-3.000E+00,-1.386E+00,7.021E-01,-1.082E-02,7.463E-01,-2.585E-01,8.801E-01,8.469E-01,3.256E-01,6.119E+00,-4.000E+00,-3.970E+00,6.205E-01,3.087E-01,6.205E-01,1.000E+00,6.260E-01,1.000E+00,6.205E-01,3.795E+00,1.000E+00,6.931E-01,3.087E-01,2.337E-02,-4.584E-02,-8.933E-01,5.277E-02,-3.237E-01,4.596E-01,7.798E+00,-4.000E+00,-3.951E+00,4.822E-01,1.485E-01,3.472E-01,-1.235E-01,6.993E-01,7.314E-01,8.093E-01,5.852E+00,-4.000E+00,-3.951E+00,4.614E-01,4.822E-01,-1.000E+00,-4.822E-01,1.000E+00,4.276E-01,4.822E-01,3.802E+00,-1.000E+00,-6.931E-01,4.610E-01,7.827E-01,4.610E-01,1.000E+00,8.003E-01,1.000E+00,4.610E-01,3.794E+00,1.000E+00,6.931E-01,7.827E-01,4.610E-01,-1.000E+00,-4.610E-01,1.000E+00,8.003E-01,4.610E-01,3.794E+00,-1.000E+00,-6.931E-01,3.414E-01,-5.005E-02,-1.738E-01,-6.529E-01,4.013E-01,-1.945E-01,8.533E-01,7.346E+00,-4.000E+00,-3.951E+00,8.040E-01,-5.005E-02,4.665E-01,-8.521E-01,9.035E-01,3.901E-01,-1.945E-01,4.762E+00,-4.000E+00,-3.970E+00,5.365E-01,8.235E-01,5.365E-01,1.000E+00,8.607E-01,1.000E+00,5.365E-01,3.789E+00,1.000E+00,6.931E-01,8.235E-01,3.773E-01,4.345E-01,-5.918E-01,-8.581E-01,-9.107E-01,-7.325E-01,7.860E+00,-4.000E+00,-4.934E+00,2.210E-01,8.235E-01,-1.000E+00,-8.235E-01,1.000E+00,2.742E-01,8.235E-01,3.810E+00,-1.000E+00,-6.931E-01,7.616E-02,2.738E-01,7.289E-01,-3.126E-01,3.343E-01,4.413E-01,-3.696E-01,5.462E+00,-4.000E+00,-4.963E+00,1.660E-02,2.738E-01,-9.537E-02,-7.847E-01,-4.805E-01,-4.629E-01,4.413E-01,4.308E+00,-4.000E+00,-4.970E+00,1.453E-01,-5.491E-02,3.657E-01,-4.864E-01,-3.646E-01,-6.791E-01,6.276E-01,7.826E+00,-4.000E+00,-4.997E+00,1.115E-01,8.130E-02,9.700E-01,-5.632E-01,-6.791E-01,7.391E-01,-4.800E-01,6.512E+00,-4.000E+00,-5.011E+00,2.839E-01,7.773E-01,2.839E-01,1.000E+00,8.157E-01,1.000E+00,2.839E-01,3.784E+00,1.000E+00,6.931E-01,7.773E-01,5.730E-02,4.334E-01,-2.965E-01,7.604E-01,8.961E-01,5.021E-01,6.512E+00,-4.000E+00,-4.977E+00,5.285E-01,7.773E-01,-1.000E+00,-7.773E-01,1.000E+00,5.343E-01,7.773E-01,3.783E+00,-1.000E+00,-6.931E-01,-2.899E-02,5.285E-01,-1.000E+00,-5.285E-01,1.000E+00,-2.302E-02,5.285E-01,3.816E+00,-1.000E+00,-6.931E-01,2.333E-01,4.663E-02,6.742E-01,-9.667E-01,-1.217E-01,-2.092E-01,-5.460E-01,6.267E+00,-4.000E+00,-4.977E+00,1.484E-01,2.333E-01,-1.000E+00,-2.333E-01,1.000E+00,-4.090E-01,2.333E-01,3.802E+00,-1.000E+00,-6.931E-01,7.134E-02,5.286E-01,2.460E-01,-7.075E-01,-7.188E-01,1.747E-01,2.043E-01,7.448E+00,-4.000E+00,-5.063E+00,3.447E-04,4.520E-02,3.447E-04,1.000E+00,-5.599E-01,1.000E+00,3.447E-04,3.808E+00,1.000E+00,6.931E-01,4.520E-02,2.834E-02,9.725E-01,-8.090E-01,-3.022E-01,7.244E-02,-8.773E-01,8.058E+00,-4.000E+00,-5.361E+00,1.707E-02,3.550E-01,8.687E-01,-7.720E-02,6.759E-01,9.600E-01,2.462E-01,7.840E+00,-4.000E+00,-5.100E+00,-4.196E-02,1.707E-02,-1.000E+00,-1.707E-02,1.000E+00,-5.951E-01,1.707E-02,3.803E+00,-1.000E+00,-6.931E-01,2.630E-02,6.469E-02,-1.972E-02,2.723E-01,8.413E-01,-6.388E-01,5.760E-01,4.995E+00,3.000E+00,1.386E+00,7.769E-03,1.707E-02,-3.064E-01,-2.824E-02,-6.291E-01,7.784E-01,6.140E-01,4.988E+00,-3.000E+00,-1.386E+00,-1.654E-03,3.550E-01,-2.292E-02,-6.205E-01,7.087E-01,5.574E-01,7.943E-01,6.526E+00,-4.000E+00,-5.124E+00,6.469E-02,2.630E-02,-2.723E-01,1.972E-02,-6.388E-01,8.413E-01,5.760E-01,4.995E+00,-3.000E+00,-1.386E+00,4.095E-03,-1.746E-02,4.095E-03,1.000E+00,-5.281E-01,1.000E+00,4.095E-03,3.799E+00,1.000E+00,6.931E-01,-1.746E-02,4.095E-03,-1.000E+00,-4.095E-03,1.000E+00,-5.281E-01,4.095E-03,3.799E+00,-1.000E+00,-6.931E-01,1.885E-01,1.347E-01,1.885E-01,1.000E+00,-5.920E-01,1.000E+00,1.885E-01,3.806E+00,1.000E+00,6.931E-01,1.347E-01,1.885E-01,-1.000E+00,-1.885E-01,1.000E+00,-5.920E-01,1.885E-01,3.806E+00,-1.000E+00,-6.931E-01,0.000E+00,0.000E+00,0.000E+00,0.000E+00,0.000E+00,0.000E+00,0.000E+00,0.000E+00,0.000E+00,0.000E+00
```
