## Supplementary material for "Tertiary-interaction characters enable fast, model-based structural phylogenetics beyond the twilight zone": 1qgh_A_3di.dump

```
1qgh_A.pdb	VDTKEFLNHQVANLNVFTVKIHQIHWYMRGHNFFTLHEKMDDLYSEFGEQMDEVAERLLAIGGSPFSTLKEFLENASVEEAPYTKPKTMDQLMEDLVGTLELLRDEYKQGIELTDKEGDDVTNDMLIAFKASIDKHIWMFKAFLGKAPLE	DALLVLLLLVLLQLVVLLVLLVVCLPQADDPCNVVSNVVSVVVNVVSVVLNVVSQVVSVVVVHHHDDDNVVSVVRYPQDDDDDDPRDHNVVSLVSNLVSLVVLLVSLVVSLVNCVVVVPVVVNVSSVVVNVVSQVVLQVSQVVVVHGSVD	0.000E+00,1.178E-315,0.000E+00,6.899E-310,1.391E-309,3.148E+01,-2.212E+01,7.888E+00,1.000E-01,0.000E+00,6.335E-01,5.791E-02,2.571E-03,-9.780E-01,9.512E-01,-3.326E-01,1.271E-01,7.067E+00,4.000E+00,4.718E+00,7.587E-02,-6.598E-02,1.323E-01,-7.569E-01,4.797E-01,6.187E-01,5.475E-01,7.210E+00,4.000E+00,4.682E+00,6.350E-02,2.151E-02,3.547E-01,-7.168E-01,8.105E-01,6.220E-01,3.970E-01,6.175E+00,4.000E+00,4.007E+00,4.017E-02,2.716E-02,4.017E-02,1.000E+00,-6.179E-01,1.000E+00,4.017E-02,3.751E+00,1.000E+00,6.931E-01,2.716E-02,3.641E-02,9.099E-01,-9.733E-01,2.253E-01,2.445E-01,-9.580E-01,8.918E+00,4.000E+00,4.615E+00,8.224E-02,4.939E-03,9.433E-01,-9.928E-01,2.707E-01,1.663E-01,-9.612E-01,6.301E+00,4.000E+00,3.871E+00,1.446E-03,5.475E-01,5.371E-01,-3.784E-01,7.546E-01,7.004E-01,2.318E-02,5.555E+00,4.000E+00,4.060E+00,-5.656E-02,3.394E-01,4.471E-01,-9.405E-01,4.765E-01,4.468E-01,-1.600E-01,6.146E+00,4.000E+00,4.205E+00,3.577E-02,5.732E-02,7.401E-02,3.112E-01,8.516E-01,-6.987E-01,5.720E-01,4.825E+00,3.000E+00,1.386E+00,-7.582E-02,1.004E-01,2.370E-01,-7.149E-01,7.596E-01,6.367E-01,4.937E-01,5.722E+00,4.000E+00,3.714E+00,7.947E-02,-4.461E-03,7.326E-01,-6.514E-01,9.759E-01,9.202E-01,-2.098E-01,4.178E+00,4.000E+00,4.111E+00,5.732E-02,5.284E-01,-3.487E-01,-6.469E-01,8.478E-01,4.582E-01,8.977E-01,4.620E+00,4.000E+00,4.159E+00,1.723E-02,1.873E-02,9.171E-01,-9.899E-01,2.748E-01,2.430E-01,-9.555E-01,6.726E+00,4.000E+00,3.526E+00,2.287E-02,5.829E-02,2.287E-02,1.000E+00,-7.020E-01,1.000E+00,2.287E-02,3.770E+00,1.000E+00,6.931E-01,5.829E-02,2.287E-02,-1.000E+00,-2.287E-02,1.000E+00,-7.020E-01,2.287E-02,3.770E+00,-1.000E+00,-6.931E-01,2.477E-02,3.666E-02,7.919E-01,-3.216E-01,6.294E-01,6.640E-01,3.179E-01,8.559E+00,4.000E+00,4.382E+00,5.833E-02,4.569E-02,6.272E-01,-4.636E-01,6.280E-01,6.122E-01,3.991E-01,5.764E+00,4.000E+00,3.296E+00,-2.874E-02,-2.921E-03,7.587E-02,2.969E-01,7.064E-01,-5.917E-01,6.943E-01,5.043E+00,3.000E+00,1.386E+00,-1.602E-02,3.567E-02,9.196E-01,-8.366E-01,2.216E-01,2.816E-01,-9.585E-01,9.803E+00,4.000E+00,4.290E+00,-1.316E-02,4.580E-03,9.833E-01,-9.473E-01,3.933E-01,3.160E-01,-9.164E-01,6.155E+00,4.000E+00,2.996E+00,-2.921E-03,7.129E-02,-1.997E-02,1.718E-01,8.753E-01,-7.464E-01,5.366E-01,4.779E+00,3.000E+00,1.386E+00,6.153E-02,-2.921E-03,-1.000E+00,2.921E-03,1.000E+00,-5.471E-01,-2.921E-03,3.796E+00,-1.000E+00,-6.931E-01,-7.226E-03,4.966E-01,5.425E-01,4.074E-01,6.337E-01,7.318E-02,9.803E-01,5.489E+00,4.000E+00,1.609E+00,7.129E-02,-4.710E-02,6.221E-01,-3.404E-01,6.591E-01,7.642E-01,4.860E-01,5.432E+00,4.000E+00,2.565E+00,1.793E-01,-2.921E-03,-6.075E-01,-5.285E-01,4.631E-01,-2.664E-01,8.753E-01,6.016E+00,-4.000E+00,-1.609E+00,2.071E-01,3.865E-01,9.771E-01,-5.587E-01,-6.115E-02,7.132E-01,-3.699E-01,8.153E+00,4.000E+00,4.094E+00,4.966E-01,6.071E-01,3.824E-01,1.418E-01,4.367E-01,4.768E-01,9.685E-01,7.513E+00,4.000E+00,4.111E+00,6.710E-01,4.966E-01,-1.000E+00,-4.966E-01,1.000E+00,9.720E-01,4.966E-01,3.822E+00,-1.000E+00,-6.931E-01,7.584E-01,6.710E-01,-1.000E+00,-6.710E-01,1.000E+00,4.159E-01,6.710E-01,3.839E+00,-1.000E+00,-6.931E-01,3.447E-02,7.584E-01,-1.000E+00,-7.584E-01,1.000E+00,-3.057E-01,7.584E-01,3.765E+00,-1.000E+00,-6.931E-01,5.738E-02,1.257E-01,7.656E-01,3.207E-01,2.768E-01,-6.297E-01,7.366E-01,5.624E+00,3.000E+00,1.386E+00,1.380E-01,7.129E-02,6.280E-01,-2.349E-01,7.082E-01,9.253E-01,3.430E-01,8.798E+00,-4.000E+00,-2.197E+00,1.311E-01,1.380E-01,-1.000E+00,-1.380E-01,1.000E+00,-6.297E-01,1.380E-01,3.716E+00,-1.000E+00,-6.931E-01,1.257E-01,5.738E-02,-3.207E-01,-7.656E-01,-6.297E-01,2.768E-01,7.366E-01,5.624E+00,-3.000E+00,-1.386E+00,2.397E-02,-1.316E-02,8.762E-01,-7.878E-01,-2.225E-01,-1.656E-01,-9.461E-01,1.080E+01,-4.000E+00,-2.773E+00,-4.710E-02,7.129E-02,3.404E-01,-6.221E-01,7.642E-01,6.591E-01,4.860E-01,5.432E+00,-4.000E+00,-2.565E+00,9.119E-02,6.187E-03,9.119E-02,1.000E+00,-5.393E-01,1.000E+00,9.119E-02,3.784E+00,1.000E+00,6.931E-01,6.187E-03,2.397E-02,-2.599E-01,-5.052E-02,-7.631E-01,8.536E-01,5.194E-01,4.724E+00,-3.000E+00,-1.386E+00,4.580E-03,-1.316E-02,9.473E-01,-9.833E-01,3.160E-01,3.933E-01,-9.164E-01,6.155E+00,-4.000E+00,-2.996E+00,-4.803E-02,4.580E-03,-1.000E+00,-4.580E-03,1.000E+00,-5.494E-01,4.580E-03,3.796E+00,-1.000E+00,-6.931E-01,5.397E-02,6.187E-03,-2.912E-01,-8.287E-02,-5.494E-01,7.438E-01,6.992E-01,5.101E+00,-3.000E+00,-1.386E+00,1.069E-02,4.580E-03,-2.982E-01,-5.082E-02,-6.728E-01,8.012E-01,6.027E-01,4.869E+00,-3.000E+00,-1.386E+00,4.569E-02,5.833E-02,4.636E-01,-6.272E-01,6.122E-01,6.280E-01,3.991E-01,5.764E+00,-4.000E+00,-3.296E+00,7.637E-02,8.564E-02,7.637E-02,1.000E+00,-6.482E-01,1.000E+00,7.637E-02,3.737E+00,1.000E+00,6.931E-01,8.564E-02,7.637E-02,-1.000E+00,-7.637E-02,1.000E+00,-6.482E-01,7.637E-02,3.737E+00,-1.000E+00,-6.931E-01,1.873E-02,1.723E-02,9.899E-01,-9.171E-01,2.430E-01,2.748E-01,-9.555E-01,6.726E+00,-4.000E+00,-3.526E+00,-7.354E-03,1.873E-02,-1.000E+00,-1.873E-02,1.000E+00,-5.601E-01,1.873E-02,3.739E+00,-1.000E+00,-6.931E-01,4.538E-02,-8.144E-02,4.538E-02,1.000E+00,-6.098E-01,1.000E+00,4.538E-02,3.886E+00,1.000E+00,6.931E-01,-8.144E-02,5.723E-02,6.891E-01,-9.797E-01,5.820E-01,6.259E-01,-7.118E-01,9.095E+00,4.000E+00,4.331E+00,1.004E-01,-7.582E-02,7.149E-01,-2.370E-01,6.367E-01,7.596E-01,4.937E-01,5.722E+00,-4.000E+00,-3.714E+00,-8.662E-03,1.004E-01,-1.000E+00,-1.004E-01,1.000E+00,-6.971E-01,1.004E-01,3.781E+00,-1.000E+00,-6.931E-01,8.145E-02,3.994E-02,-8.028E-02,2.784E-01,8.953E-01,-6.860E-01,4.678E-01,4.972E+00,3.000E+00,1.386E+00,4.939E-03,8.224E-02,9.928E-01,-9.433E-01,1.663E-01,2.707E-01,-9.612E-01,6.301E+00,-4.000E+00,-3.871E+00,3.518E-02,4.482E-01,7.414E-01,8.276E-02,-4.371E-01,-4.520E-01,6.077E-01,7.975E+00,4.000E+00,2.303E+00,3.994E-02,-3.496E-02,3.994E-02,1.000E+00,-6.186E-01,1.000E+00,3.994E-02,3.787E+00,1.000E+00,6.931E-01,-3.496E-02,3.994E-02,-1.000E+00,-3.994E-02,1.000E+00,-6.186E-01,3.994E-02,3.787E+00,-1.000E+00,-6.931E-01,2.151E-02,6.350E-02,7.168E-01,-3.547E-01,6.220E-01,8.105E-01,3.970E-01,6.175E+00,-4.000E+00,-4.007E+00,-4.027E-02,1.426E-01,2.645E-02,2.504E-01,-4.447E-01,-6.282E-01,6.494E-01,5.136E+00,3.000E+00,1.386E+00,8.972E-02,-3.389E-02,8.972E-02,1.000E+00,-6.282E-01,1.000E+00,8.972E-02,3.775E+00,1.000E+00,6.931E-01,-3.389E-02,8.972E-02,-1.000E+00,-8.972E-02,1.000E+00,-6.282E-01,8.972E-02,3.775E+00,-1.000E+00,-6.931E-01,1.426E-01,-4.027E-02,-2.504E-01,-2.645E-02,-6.282E-01,-4.447E-01,6.494E-01,5.136E+00,-3.000E+00,-1.386E+00,6.711E-01,6.350E-02,4.064E-01,-8.169E-01,9.471E-01,7.983E-01,1.516E-01,5.985E+00,-4.000E+00,-4.094E+00,4.482E-01,3.518E-02,-8.276E-02,-7.414E-01,-4.520E-01,-4.371E-01,6.077E-01,7.975E+00,-4.000E+00,-2.303E+00,5.475E-01,1.446E-03,3.784E-01,-5.371E-01,7.004E-01,7.546E-01,2.318E-02,5.555E+00,-4.000E+00,-4.060E+00,2.923E-01,5.475E-01,-1.000E+00,-5.475E-01,1.000E+00,3.861E-01,5.475E-01,3.773E+00,-1.000E+00,-6.931E-01,4.134E-01,6.551E-01,4.134E-01,1.000E+00,9.453E-03,1.000E+00,4.134E-01,3.777E+00,1.000E+00,6.931E-01,6.551E-01,4.134E-01,-1.000E+00,-4.134E-01,1.000E+00,9.453E-03,4.134E-01,3.777E+00,-1.000E+00,-6.931E-01,-2.853E-02,7.947E-02,-9.614E-03,-4.993E-01,7.856E-01,6.025E-01,6.597E-01,8.345E+00,-4.000E+00,-4.060E+00,4.224E-02,-2.853E-02,-1.000E+00,2.853E-02,1.000E+00,-5.058E-01,-2.853E-02,3.733E+00,-1.000E+00,-6.931E-01,1.753E-02,-4.461E-03,1.753E-02,1.000E+00,-6.361E-01,1.000E+00,1.753E-02,3.787E+00,1.000E+00,6.931E-01,-4.461E-03,7.947E-02,6.514E-01,-7.326E-01,9.202E-01,9.759E-01,-2.098E-01,4.178E+00,-4.000E+00,-4.111E+00,2.487E-02,9.582E-02,2.487E-02,1.000E+00,-6.399E-01,1.000E+00,2.487E-02,3.741E+00,1.000E+00,6.931E-01,9.582E-02,1.753E-02,-2.698E-01,5.369E-02,-6.603E-01,8.665E-01,5.536E-01,4.947E+00,-3.000E+00,-1.386E+00,3.394E-01,-5.656E-02,9.405E-01,-4.471E-01,4.468E-01,4.765E-01,-1.600E-01,6.146E+00,-4.000E+00,-4.205E+00,5.284E-01,-5.656E-02,-3.270E-01,-7.274E-01,8.502E-01,8.069E-01,4.765E-01,6.243E+00,-4.000E+00,-4.220E+00,-3.130E-02,5.284E-01,-1.000E+00,-5.284E-01,1.000E+00,8.097E-01,5.284E-01,3.747E+00,-1.000E+00,-6.931E-01,3.525E-01,-5.282E-03,8.532E-01,-8.285E-01,1.610E-01,1.254E-02,-5.289E-01,1.078E+01,4.000E+00,2.890E+00,5.881E-01,6.926E-01,5.881E-01,1.000E+00,9.844E-01,1.000E+00,5.881E-01,3.805E+00,1.000E+00,6.931E-01,6.926E-01,6.997E-01,6.926E-01,1.000E+00,9.988E-01,1.000E+00,6.926E-01,3.779E+00,1.000E+00,6.931E-01,6.997E-01,6.926E-01,-1.000E+00,-6.926E-01,1.000E+00,9.988E-01,6.926E-01,3.779E+00,-1.000E+00,-6.931E-01,4.324E-01,6.997E-01,-1.000E+00,-6.997E-01,1.000E+00,4.876E-01,6.997E-01,3.796E+00,-1.000E+00,-6.931E-01,2.919E-01,3.886E-01,2.919E-01,1.000E+00,7.531E-01,1.000E+00,2.919E-01,3.773E+00,1.000E+00,6.931E-01,3.886E-01,2.919E-01,-1.000E+00,-2.919E-01,1.000E+00,7.531E-01,2.919E-01,3.773E+00,-1.000E+00,-6.931E-01,3.458E-01,2.919E-01,-8.312E-01,-6.255E-01,3.886E-01,7.142E-01,7.531E-01,6.254E+00,-2.000E+00,-1.099E+00,3.865E-01,2.071E-01,5.587E-01,-9.771E-01,7.132E-01,-6.115E-02,-3.699E-01,8.153E+00,-4.000E+00,-4.094E+00,7.180E-01,6.071E-01,7.180E-01,1.000E+00,5.935E-01,1.000E+00,7.180E-01,3.784E+00,1.000E+00,6.931E-01,6.071E-01,4.966E-01,-1.418E-01,-3.824E-01,4.768E-01,4.367E-01,9.685E-01,7.513E+00,-4.000E+00,-4.111E+00,-1.161E-02,-7.226E-03,1.913E-01,-8.945E-01,6.865E-01,4.508E-01,2.649E-01,8.581E+00,-4.000E+00,-4.190E+00,3.356E-02,-1.285E-02,3.356E-02,1.000E+00,-5.970E-01,1.000E+00,3.356E-02,3.730E+00,1.000E+00,6.931E-01,-1.285E-02,3.356E-02,-1.000E+00,-3.356E-02,1.000E+00,-5.970E-01,3.356E-02,3.730E+00,-1.000E+00,-6.931E-01,3.567E-02,-1.602E-02,8.366E-01,-9.196E-01,2.816E-01,2.216E-01,-9.585E-01,9.803E+00,-4.000E+00,-4.290E+00,-3.158E-03,2.164E-02,9.923E-01,-9.806E-01,2.858E-01,3.042E-01,-9.489E-01,6.991E+00,4.000E+00,3.871E+00,4.379E-03,-5.282E-03,4.379E-03,1.000E+00,-6.568E-01,1.000E+00,4.379E-03,3.761E+00,1.000E+00,6.931E-01,-5.282E-03,3.525E-01,8.285E-01,-8.532E-01,1.254E-02,1.610E-01,-5.289E-01,1.078E+01,-4.000E+00,-2.890E+00,3.666E-02,2.477E-02,3.216E-01,-7.919E-01,6.640E-01,6.294E-01,3.179E-01,8.559E+00,-4.000E+00,-4.382E+00,6.079E-02,-8.620E-03,6.538E-01,-3.365E-01,6.566E-01,7.229E-01,4.924E-01,6.263E+00,4.000E+00,3.714E+00,2.525E-02,6.079E-02,-1.000E+00,-6.079E-02,1.000E+00,-5.915E-01,6.079E-02,3.722E+00,-1.000E+00,-6.931E-01,-1.780E-02,5.732E-02,9.538E-01,-9.873E-01,2.723E-01,3.119E-01,-9.403E-01,9.498E+00,-4.000E+00,-4.466E+00,6.868E-03,-7.754E-03,9.674E-01,-9.642E-01,4.727E-01,4.214E-01,-8.831E-01,6.442E+00,4.000E+00,3.526E+00,8.575E-03,2.846E-02,8.575E-03,1.000E+00,-6.078E-01,1.000E+00,8.575E-03,3.762E+00,1.000E+00,6.931E-01,2.846E-02,8.575E-03,-1.000E+00,-8.575E-03,1.000E+00,-6.078E-01,8.575E-03,3.762E+00,-1.000E+00,-6.931E-01,1.683E-02,2.036E-02,8.653E-01,-8.448E-01,-6.825E-02,-4.067E-02,-9.961E-01,1.041E+01,4.000E+00,3.178E+00,2.802E-02,3.257E-02,4.042E-01,-5.410E-01,7.112E-01,6.413E-01,5.503E-01,5.944E+00,4.000E+00,3.296E+00,7.026E-02,3.641E-02,7.026E-02,1.000E+00,-6.725E-01,1.000E+00,7.026E-02,3.723E+00,1.000E+00,6.931E-01,3.641E-02,2.716E-02,9.733E-01,-9.099E-01,2.445E-01,2.253E-01,-9.580E-01,8.918E+00,-4.000E+00,-4.615E+00,-1.428E-02,2.036E-02,9.628E-01,-9.850E-01,4.134E-01,3.705E-01,-9.019E-01,6.226E+00,4.000E+00,2.996E+00,-3.108E-02,3.191E-02,-3.108E-02,1.000E+00,-6.657E-01,1.000E+00,-3.108E-02,3.829E+00,1.000E+00,6.931E-01,3.191E-02,3.641E-02,-3.398E-01,-9.942E-02,-5.232E-01,7.365E-01,6.859E-01,5.153E+00,-3.000E+00,-1.386E+00,-6.598E-02,7.587E-02,7.569E-01,-1.323E-01,6.187E-01,4.797E-01,5.475E-01,7.210E+00,-4.000E+00,-4.682E+00,5.063E-02,2.104E-02,3.125E-01,-5.596E-01,6.157E-01,5.316E-01,6.085E-01,5.493E+00,4.000E+00,2.565E+00,2.081E-02,3.191E-02,-3.820E-01,-1.139E-02,-5.417E-01,7.916E-01,6.137E-01,5.200E+00,-3.000E+00,-1.386E+00,5.791E-02,6.335E-01,9.780E-01,-2.571E-03,-3.326E-01,9.512E-01,1.271E-01,7.067E+00,-4.000E+00,-4.718E+00,7.674E-02,1.819E-01,5.689E-01,5.529E-01,4.337E-01,4.775E-01,8.898E-01,5.712E+00,4.000E+00,1.609E+00,-1.928E-02,1.819E-01,-1.893E-01,2.685E-01,-7.087E-01,-6.857E-01,4.775E-01,5.067E+00,3.000E+00,1.386E+00,2.175E-02,4.717E-02,2.175E-02,1.000E+00,-6.857E-01,1.000E+00,2.175E-02,3.800E+00,1.000E+00,6.931E-01,4.717E-02,2.175E-02,-1.000E+00,-2.175E-02,1.000E+00,-6.857E-01,2.175E-02,3.800E+00,-1.000E+00,-6.931E-01,1.819E-01,7.674E-02,-5.529E-01,-5.689E-01,4.775E-01,4.337E-01,8.898E-01,5.712E+00,-4.000E+00,-1.609E+00,9.772E-02,1.819E-01,-1.000E+00,-1.819E-01,1.000E+00,7.989E-01,1.819E-01,3.785E+00,-1.000E+00,-6.931E-01,8.291E-02,1.106E-01,8.291E-02,1.000E+00,-5.653E-01,1.000E+00,8.291E-02,3.759E+00,1.000E+00,6.931E-01,1.106E-01,-2.763E-02,1.106E-01,1.000E+00,-7.371E-01,1.000E+00,1.106E-01,3.823E+00,1.000E+00,6.931E-01,-2.763E-02,1.106E-01,-1.000E+00,-1.106E-01,1.000E+00,-7.371E-01,1.106E-01,3.823E+00,-1.000E+00,-6.931E-01,2.104E-02,5.063E-02,5.596E-01,-3.125E-01,5.316E-01,6.157E-01,6.085E-01,5.493E+00,-4.000E+00,-2.565E+00,4.976E-02,5.723E-02,4.976E-02,1.000E+00,-5.746E-01,1.000E+00,4.976E-02,3.811E+00,1.000E+00,6.931E-01,5.723E-02,-8.144E-02,9.797E-01,-6.891E-01,6.259E-01,5.820E-01,-7.118E-01,9.095E+00,-4.000E+00,-4.331E+00,2.036E-02,-1.428E-02,9.850E-01,-9.628E-01,3.705E-01,4.134E-01,-9.019E-01,6.226E+00,-4.000E+00,-2.996E+00,2.522E-02,4.976E-02,-2.482E-01,-4.065E-03,-6.884E-01,8.579E-01,5.198E-01,5.007E+00,-3.000E+00,-1.386E+00,2.920E-02,2.522E-02,-1.000E+00,-2.522E-02,1.000E+00,-6.603E-01,2.522E-02,3.761E+00,-1.000E+00,-6.931E-01,-1.296E-02,2.920E-02,-1.000E+00,-2.920E-02,1.000E+00,-6.537E-01,2.920E-02,3.810E+00,-1.000E+00,-6.931E-01,3.257E-02,2.802E-02,5.410E-01,-4.042E-01,6.413E-01,7.112E-01,5.503E-01,5.944E+00,-4.000E+00,-3.296E+00,-1.444E-02,3.257E-02,-1.000E+00,-3.257E-02,1.000E+00,-5.077E-01,3.257E-02,3.738E+00,-1.000E+00,-6.931E-01,1.194E-01,-7.754E-03,1.194E-01,1.000E+00,-5.944E-01,1.000E+00,1.194E-01,3.767E+00,1.000E+00,6.931E-01,-7.754E-03,6.868E-03,9.642E-01,-9.674E-01,4.214E-01,4.727E-01,-8.831E-01,6.442E+00,-4.000E+00,-3.526E+00,1.503E-02,1.779E-01,6.597E-01,-9.498E-01,2.797E-01,-3.967E-01,-6.525E-01,8.467E+00,4.000E+00,2.708E+00,2.449E-02,1.194E-01,-3.164E-01,-6.761E-02,-5.888E-01,8.334E-01,5.668E-01,5.120E+00,-3.000E+00,-1.386E+00,-1.853E-03,1.542E-01,1.512E-02,2.954E-01,8.796E-01,-6.538E-01,6.021E-01,5.036E+00,3.000E+00,1.386E+00,-8.620E-03,1.779E-01,7.222E-01,-7.504E-01,8.049E-01,-6.937E-01,-4.230E-01,6.243E+00,4.000E+00,2.485E+00,3.677E-02,3.923E-01,4.309E-01,-1.616E-01,-6.937E-01,-7.008E-01,2.585E-01,7.147E+00,4.000E+00,2.303E+00,1.542E-01,2.164E-02,1.542E-01,1.000E+00,-6.802E-01,1.000E+00,1.542E-01,3.748E+00,1.000E+00,6.931E-01,2.164E-02,-3.158E-03,9.806E-01,-9.923E-01,3.042E-01,2.858E-01,-9.489E-01,6.991E+00,-4.000E+00,-3.871E+00,-2.709E-03,7.344E-01,9.181E-01,9.243E-03,2.095E-01,-6.079E-01,4.008E-01,4.893E+00,4.000E+00,1.792E+00,-2.133E-02,5.633E-02,1.275E-03,2.807E-01,-6.079E-01,-6.424E-01,6.369E-01,4.871E+00,3.000E+00,1.386E+00,-5.785E-02,2.164E-02,-2.825E-01,6.353E-03,-6.212E-01,7.375E-01,6.030E-01,4.987E+00,-3.000E+00,-1.386E+00,8.232E-03,-2.709E-03,-2.642E-01,-2.967E-02,-6.097E-01,7.384E-01,6.642E-01,4.887E+00,-3.000E+00,-1.386E+00,5.633E-02,-2.133E-02,-2.807E-01,-1.275E-03,-6.424E-01,-6.079E-01,6.369E-01,4.871E+00,-3.000E+00,-1.386E+00,7.344E-01,-2.709E-03,-9.243E-03,-9.181E-01,-6.079E-01,2.095E-01,4.008E-01,4.893E+00,-4.000E+00,-1.792E+00,3.923E-01,3.677E-02,1.616E-01,-4.309E-01,-7.008E-01,-6.937E-01,2.585E-01,7.147E+00,-4.000E+00,-2.303E+00,1.779E-01,-8.620E-03,7.504E-01,-7.222E-01,-6.937E-01,8.049E-01,-4.230E-01,6.243E+00,-4.000E+00,-2.485E+00,5.001E-02,1.779E-01,-1.000E+00,-1.779E-01,1.000E+00,-8.681E-01,1.779E-01,3.778E+00,-1.000E+00,-6.931E-01,0.000E+00,0.000E+00,0.000E+00,0.000E+00,0.000E+00,0.000E+00,0.000E+00,0.000E+00,0.000E+00,0.000E+00
```
