## Supplementary material for "Tertiary-interaction characters enable fast, model-based structural phylogenetics beyond the twilight zone": 1r2f_A_3di.dump

```
1r2f_A.pdb	ISAINWNKIQDDKDLEVWNRLTSNFWLPEKVPLSNDIPAWQTLSAAEQQLTIRVFTGLTLLDTIQNIAGAPSLMADAITPHEEAVLSNISFMEAVHARSYSSIFSTLCQTKEVDAAYAWSEENPPLQRKAQIILAHYVSDEPLKKKIASVFLESFLFYSGFWLPMYFSSRGKLTNTADLIRLIIRDEAVHGYYIGYKYQIALQKLSAIEREELKLFALDLLMELYDNEIRYTEALYAETGWVNDVKAFLCYNANKALMNLGYEALFPPEMADVNPAILAALSP	DDDDDPVDDPDVVLVVLVVVLVVLDDALVPFPQLVQQVLLVPDDPLLNLLLLLLLLLLLLLLVCCLPQQLVLLLVVDPDPSNNVSSPSLSVVSVRSSVNSVVNCVNHHDPVSNVVSNVVLVPDPLSVVLVVVLRVLSPDDDNLVSLLSLLCSLQFVSLLRLLSCLVCVLVVHSLSVNVVVLSVNSSSLSVNLVSLVVSQVVLVVDDPVVNVVSVVVSVVVLVVNLVSVLVVNCVSCPPVVCSLLSQLCNLLSSQVSQVSNVHHRDDDCVSNVHDVSSVVSSPD	0.000E+00,1.178E-315,0.000E+00,6.899E-310,1.391E-309,2.120E+01,3.543E+01,9.062E+01,6.588E+10,0.000E+00,6.060E-01,3.229E-01,6.060E-01,1.000E+00,2.054E-01,1.000E+00,6.060E-01,3.803E+00,1.000E+00,6.931E-01,3.229E-01,6.060E-01,-1.000E+00,-6.060E-01,1.000E+00,2.054E-01,6.060E-01,3.803E+00,-1.000E+00,-6.931E-01,4.461E-01,4.267E-01,4.461E-01,1.000E+00,9.395E-01,1.000E+00,4.461E-01,3.826E+00,1.000E+00,6.931E-01,4.267E-01,4.461E-01,-1.000E+00,-4.461E-01,1.000E+00,9.395E-01,4.461E-01,3.826E+00,-1.000E+00,-6.931E-01,6.277E-03,4.267E-01,-1.000E+00,-4.267E-01,1.000E+00,9.033E-01,4.267E-01,3.798E+00,-1.000E+00,-6.931E-01,1.177E-02,6.277E-03,-1.000E+00,-6.277E-03,1.000E+00,-4.035E-01,6.277E-03,3.805E+00,-1.000E+00,-6.931E-01,1.759E-01,3.673E-01,1.759E-01,1.000E+00,9.802E-01,1.000E+00,1.759E-01,3.792E+00,1.000E+00,6.931E-01,3.673E-01,9.417E-02,3.673E-01,1.000E+00,9.303E-01,1.000E+00,3.673E-01,3.806E+00,1.000E+00,6.931E-01,9.417E-02,3.673E-01,-1.000E+00,-3.673E-01,1.000E+00,9.303E-01,3.673E-01,3.806E+00,-1.000E+00,-6.931E-01,4.907E-01,2.541E-02,4.907E-01,1.000E+00,7.655E-01,1.000E+00,4.907E-01,3.796E+00,1.000E+00,6.931E-01,2.541E-02,6.552E-02,3.359E-01,3.599E-01,6.362E-01,-4.957E-01,8.043E-01,5.302E+00,3.000E+00,1.386E+00,-2.924E-02,2.541E-02,-1.000E+00,-2.541E-02,1.000E+00,-3.603E-01,2.541E-02,3.786E+00,-1.000E+00,-6.931E-01,-5.112E-03,2.472E-02,9.303E-01,-7.696E-01,-2.363E-01,5.770E-01,-5.482E-01,6.115E+00,4.000E+00,4.220E+00,6.552E-02,2.541E-02,-3.599E-01,-3.359E-01,-4.957E-01,6.362E-01,8.043E-01,5.302E+00,-3.000E+00,-1.386E+00,3.322E-02,-2.924E-02,-2.613E-01,-4.548E-02,-7.306E-01,8.316E-01,5.809E-01,4.908E+00,-3.000E+00,-1.386E+00,4.154E-02,1.497E-02,5.949E-01,-7.537E-01,9.261E-01,-8.343E-01,7.877E-02,7.352E+00,4.000E+00,4.234E+00,2.560E-03,4.154E-02,-1.000E+00,-4.154E-02,1.000E+00,-5.950E-01,4.154E-02,3.791E+00,-1.000E+00,-6.931E-01,8.741E-02,7.897E-02,8.741E-02,1.000E+00,-6.574E-01,1.000E+00,8.741E-02,3.798E+00,1.000E+00,6.931E-01,7.897E-02,8.741E-02,-1.000E+00,-8.741E-02,1.000E+00,-6.574E-01,8.741E-02,3.798E+00,-1.000E+00,-6.931E-01,1.125E-01,2.812E-02,8.411E-01,-8.496E-01,1.512E-01,3.358E-02,-5.182E-01,7.626E+00,4.000E+00,4.220E+00,2.447E-02,1.125E-01,-1.000E+00,-1.125E-01,1.000E+00,-7.088E-01,1.125E-01,3.811E+00,-1.000E+00,-6.931E-01,-1.506E-02,8.741E-02,-4.354E-01,-4.688E-01,3.480E-01,-2.301E-01,9.501E-01,5.770E+00,-4.000E+00,-1.609E+00,3.337E-02,-4.943E-02,9.975E-01,-8.345E-01,3.423E-01,5.524E-01,-8.132E-01,8.167E+00,4.000E+00,5.069E+00,4.052E-01,7.864E-01,4.052E-01,1.000E+00,8.335E-01,1.000E+00,4.052E-01,3.809E+00,1.000E+00,6.931E-01,7.864E-01,4.052E-01,-1.000E+00,-4.052E-01,1.000E+00,8.335E-01,4.052E-01,3.809E+00,-1.000E+00,-6.931E-01,6.288E-01,-2.056E-03,1.856E-01,-9.682E-01,-1.189E-01,2.173E-01,-1.838E-01,6.680E+00,4.000E+00,4.234E+00,1.363E-02,5.389E-02,3.429E-01,-4.773E-01,8.497E-01,6.823E-02,4.050E-01,5.359E+00,4.000E+00,4.277E+00,-6.746E-02,1.363E-02,-1.000E+00,-1.363E-02,1.000E+00,-3.433E-01,1.363E-02,3.812E+00,-1.000E+00,-6.931E-01,2.269E-02,4.507E-01,2.269E-02,1.000E+00,-1.124E-01,1.000E+00,2.269E-02,3.817E+00,1.000E+00,6.931E-01,4.507E-01,1.232E-02,9.895E-01,-9.805E-01,1.173E-01,-2.642E-01,-9.417E-01,6.841E+00,4.000E+00,4.977E+00,4.684E-02,4.507E-01,-1.000E+00,-4.507E-01,1.000E+00,6.169E-01,4.507E-01,3.816E+00,-1.000E+00,-6.931E-01,4.373E-02,-1.143E-03,5.389E-01,-8.303E-01,-8.420E-01,-2.313E-01,-1.834E-01,8.313E+00,4.000E+00,4.949E+00,-4.962E-02,1.929E-01,-1.009E-01,-9.603E-01,9.082E-02,9.042E-01,2.570E-01,5.939E+00,4.000E+00,4.290E+00,-4.271E-02,5.768E-02,-4.271E-02,1.000E+00,-4.594E-01,1.000E+00,-4.271E-02,3.840E+00,1.000E+00,6.931E-01,5.768E-02,6.260E-01,6.728E-01,-5.436E-01,-2.990E-01,6.699E-01,2.550E-01,7.255E+00,4.000E+00,4.920E+00,6.645E-02,3.503E-01,1.600E-01,-2.143E-01,6.011E-01,7.233E-01,1.605E-01,5.839E+00,4.000E+00,4.263E+00,3.412E-02,6.645E-02,-1.000E+00,-6.645E-02,1.000E+00,-6.724E-01,6.645E-02,3.834E+00,-1.000E+00,-6.931E-01,2.046E-02,6.260E-01,8.870E-01,-5.904E-01,-2.239E-01,9.539E-01,-2.806E-01,5.067E+00,4.000E+00,4.898E+00,-4.766E-03,3.503E-01,5.870E-01,-8.235E-01,9.214E-01,4.872E-01,-2.834E-02,6.844E+00,4.000E+00,4.220E+00,5.106E-03,3.770E-02,5.106E-03,1.000E+00,-5.209E-01,1.000E+00,5.106E-03,3.799E+00,1.000E+00,6.931E-01,3.770E-02,4.856E-01,3.770E-02,1.000E+00,1.111E-01,1.000E+00,3.770E-02,3.813E+00,1.000E+00,6.931E-01,4.856E-01,5.129E-01,4.856E-01,1.000E+00,5.394E-01,1.000E+00,4.856E-01,3.811E+00,1.000E+00,6.931E-01,5.129E-01,4.856E-01,-1.000E+00,-4.856E-01,1.000E+00,5.394E-01,4.856E-01,3.811E+00,-1.000E+00,-6.931E-01,-5.063E-02,5.129E-01,-1.000E+00,-5.129E-01,1.000E+00,2.327E-01,5.129E-01,3.800E+00,-1.000E+00,-6.931E-01,3.922E-02,1.207E-01,8.855E-01,-5.610E-01,5.836E-02,6.039E-01,-7.722E-01,1.041E+01,4.000E+00,5.247E+00,3.507E-02,1.926E-01,8.371E-01,-9.299E-01,6.336E-01,3.734E-01,-5.914E-01,9.752E+00,4.000E+00,4.762E+00,4.838E-02,-4.766E-03,2.713E-01,-7.932E-01,-8.278E-03,9.249E-01,3.577E-01,7.573E+00,-4.000E+00,-2.197E+00,1.342E-03,3.098E-02,2.237E-01,-9.943E-01,7.511E-02,8.891E-01,-2.034E-01,7.408E+00,4.000E+00,4.159E+00,3.405E-02,1.207E-01,6.683E-01,-9.105E-01,3.976E-01,8.853E-01,-3.332E-01,6.633E+00,4.000E+00,5.226E+00,5.293E-02,2.254E-01,1.537E-01,-6.753E-01,8.424E-01,5.447E-01,5.612E-01,8.496E+00,4.000E+00,4.700E+00,6.378E-02,4.357E-02,9.316E-01,-9.908E-02,8.407E-01,1.132E-01,2.047E-01,6.627E+00,4.000E+00,4.127E+00,4.249E-02,3.453E-02,-4.107E-02,-9.200E-01,2.879E-01,9.955E-01,1.370E-01,5.153E+00,4.000E+00,4.159E+00,4.233E-03,9.605E-02,8.720E-01,-4.528E-01,4.755E-01,5.980E-01,-1.799E-01,9.323E+00,4.000E+00,4.644E+00,5.706E-02,2.680E-02,8.303E-01,-2.100E-01,7.598E-01,8.600E-01,-2.451E-01,9.334E+00,4.000E+00,3.761E+00,-3.135E-02,-1.223E-02,8.321E-01,1.685E-01,7.295E-01,9.938E-02,6.402E-01,6.225E+00,4.000E+00,4.127E+00,-1.011E-02,8.317E-02,7.821E-01,-8.220E-01,1.146E-01,5.744E-01,-7.203E-01,6.858E+00,4.000E+00,4.248E+00,-1.027E-02,-1.126E-01,7.654E-01,-7.783E-01,-2.782E-01,-3.027E-01,-9.169E-01,1.075E+01,4.000E+00,3.584E+00,4.203E-02,2.680E-02,5.414E-01,-5.454E-01,7.060E-01,6.281E-01,4.094E-01,4.881E+00,4.000E+00,3.664E+00,1.972E-02,-4.070E-02,8.344E-01,-5.458E-01,9.966E-01,-4.905E-01,-7.840E-02,7.826E+00,4.000E+00,4.263E+00,4.859E-02,8.081E-02,9.731E-01,-9.612E-01,3.509E-01,4.321E-01,-8.793E-01,7.783E+00,4.000E+00,4.522E+00,1.756E-02,-1.126E-01,9.418E-01,-9.696E-01,3.560E-01,2.216E-01,-9.673E-01,5.369E+00,4.000E+00,3.466E+00,-2.737E-02,1.756E-02,-1.000E+00,-1.756E-02,1.000E+00,-5.965E-01,1.756E-02,3.806E+00,-1.000E+00,-6.931E-01,5.929E-02,3.658E-01,5.801E-01,4.352E-01,1.825E-01,1.428E-01,9.759E-01,5.417E+00,4.000E+00,1.609E+00,-1.016E-02,3.078E-01,2.002E-01,8.163E-04,7.958E-01,-5.551E-01,7.827E-01,4.102E+00,4.000E+00,1.609E+00,8.660E-02,2.976E-02,3.127E-01,-7.087E-01,8.113E-01,8.843E-01,3.069E-01,4.661E+00,4.000E+00,3.219E+00,2.686E-01,5.929E-02,-3.021E-01,1.108E-01,-6.909E-01,9.759E-01,4.474E-01,5.085E+00,-3.000E+00,-1.386E+00,3.658E-01,3.244E-02,9.876E-01,-8.763E-01,1.854E-01,-3.631E-01,-8.015E-01,6.493E+00,4.000E+00,4.248E+00,3.078E-01,3.964E-02,5.226E-01,-9.591E-01,8.234E-01,4.655E-01,-5.325E-01,8.147E+00,4.000E+00,4.344E+00,1.025E-01,1.232E-03,9.816E-01,-9.526E-01,2.334E-01,2.327E-01,-9.420E-01,6.177E+00,4.000E+00,2.833E+00,-3.904E-02,1.025E-01,-1.000E+00,-1.025E-01,1.000E+00,-6.713E-01,1.025E-01,3.835E+00,-1.000E+00,-6.931E-01,1.772E-02,3.244E-02,7.328E-01,-8.946E-01,3.171E-01,-8.227E-02,-8.981E-01,6.086E+00,4.000E+00,4.190E+00,-9.057E-03,1.112E-01,1.445E-01,-7.206E-01,6.479E-01,5.066E-01,5.789E-01,7.314E+00,4.000E+00,4.248E+00,1.307E-01,-2.121E-03,5.743E-01,-4.258E-01,4.374E-01,2.342E-01,4.081E-01,5.710E+00,4.000E+00,2.303E+00,-3.724E-02,1.307E-01,-1.000E+00,-1.307E-01,1.000E+00,-6.276E-01,1.307E-01,3.808E+00,-1.000E+00,-6.931E-01,1.621E-01,-9.057E-03,-2.405E-01,-4.679E-01,-6.276E-01,6.764E-01,7.728E-01,5.294E+00,-3.000E+00,-1.386E+00,4.081E-01,1.293E-01,4.081E-01,1.000E+00,8.729E-01,1.000E+00,4.081E-01,3.804E+00,1.000E+00,6.931E-01,1.293E-01,4.081E-01,-1.000E+00,-4.081E-01,1.000E+00,8.729E-01,4.081E-01,3.804E+00,-1.000E+00,-6.931E-01,6.793E-01,-2.388E-02,6.793E-01,1.000E+00,3.821E-01,1.000E+00,6.793E-01,3.807E+00,1.000E+00,6.931E-01,-2.388E-02,6.793E-01,-1.000E+00,-6.793E-01,1.000E+00,3.821E-01,6.793E-01,3.807E+00,-1.000E+00,-6.931E-01,2.472E-02,-5.112E-03,7.696E-01,-9.303E-01,5.770E-01,-2.363E-01,-5.482E-01,6.115E+00,-4.000E+00,-4.220E+00,-2.633E-02,-5.112E-03,-2.642E-01,-8.125E-01,-7.854E-01,9.766E-01,-2.363E-01,5.892E+00,-4.000E+00,-4.234E+00,-2.121E-03,1.307E-01,4.258E-01,-5.743E-01,2.342E-01,4.374E-01,4.081E-01,5.710E+00,-4.000E+00,-2.303E+00,3.478E-02,2.472E-02,-3.107E-01,-1.431E-01,-5.801E-01,7.437E-01,6.897E-01,5.091E+00,-3.000E+00,-1.386E+00,1.497E-02,4.154E-02,7.537E-01,-5.949E-01,-8.343E-01,9.261E-01,7.877E-02,7.352E+00,-4.000E+00,-4.234E+00,1.232E-03,1.025E-01,9.526E-01,-9.816E-01,2.327E-01,2.334E-01,-9.420E-01,6.177E+00,-4.000E+00,-2.833E+00,-2.683E-02,8.660E-02,9.895E-03,-3.954E-01,2.732E-01,1.031E-02,9.130E-01,9.376E+00,-4.000E+00,-3.091E+00,2.812E-02,1.125E-01,8.496E-01,-8.411E-01,3.358E-02,1.512E-01,-5.182E-01,7.626E+00,-4.000E+00,-4.220E+00,-6.292E-03,1.665E-01,4.498E-01,-9.940E-01,8.568E-01,7.142E-01,-3.546E-01,8.266E+00,4.000E+00,4.585E+00,2.976E-02,8.660E-02,7.087E-01,-3.127E-01,8.843E-01,8.113E-01,3.069E-01,4.661E+00,-4.000E+00,-3.219E+00,5.214E-02,1.858E-03,8.300E-02,2.833E-01,7.033E-01,-5.154E-01,6.929E-01,5.093E+00,3.000E+00,1.386E+00,2.107E-02,-2.056E-03,1.625E-01,3.140E-01,7.128E-01,-6.095E-01,6.982E-01,4.773E+00,3.000E+00,1.386E+00,-1.126E-01,1.756E-02,9.696E-01,-9.418E-01,2.216E-01,3.560E-01,-9.673E-01,5.369E+00,-4.000E+00,-3.466E+00,1.858E-03,5.214E-02,-2.833E-01,-8.300E-02,-5.154E-01,7.033E-01,6.929E-01,5.093E+00,-3.000E+00,-1.386E+00,-2.056E-03,6.288E-01,9.682E-01,-1.856E-01,2.173E-01,-1.189E-01,-1.838E-01,6.680E+00,-4.000E+00,-4.234E+00,1.519E-02,5.706E-02,7.643E-01,-8.044E-01,-3.214E-01,-2.451E-01,-9.632E-01,1.079E+01,-4.000E+00,-3.738E+00,2.680E-02,4.203E-02,5.454E-01,-5.414E-01,6.281E-01,7.060E-01,4.094E-01,4.881E+00,-4.000E+00,-3.664E+00,2.151E-02,-2.056E-03,-2.524E-01,6.386E-02,-6.948E-01,8.372E-01,5.409E-01,4.951E+00,-3.000E+00,-1.386E+00,5.389E-02,1.363E-02,4.773E-01,-3.429E-01,6.823E-02,8.497E-01,4.050E-01,5.359E+00,-4.000E+00,-4.277E+00,1.873E-02,5.706E-02,8.183E-01,-9.965E-01,2.853E-01,5.307E-01,-8.356E-01,6.406E+00,-4.000E+00,-3.829E+00,-6.099E-02,1.081E-02,-8.662E-03,2.710E-01,7.896E-01,-6.948E-01,6.145E-01,4.894E+00,3.000E+00,1.386E+00,-2.104E-02,5.389E-02,-2.507E-01,-1.419E-01,-6.240E-01,7.400E-01,6.530E-01,4.905E+00,-3.000E+00,-1.386E+00,4.476E-02,4.373E-02,1.323E-01,-8.132E-01,9.592E-02,8.302E-01,4.205E-01,6.863E+00,-4.000E+00,-4.263E+00,1.081E-02,8.106E-01,5.120E-01,2.423E-01,9.398E-01,-2.369E-01,9.340E-01,4.896E+00,4.000E+00,1.609E+00,5.451E-02,1.081E-02,-1.000E+00,-1.081E-02,1.000E+00,-6.307E-01,1.081E-02,3.787E+00,-1.000E+00,-6.931E-01,1.929E-01,-4.962E-02,9.603E-01,1.009E-01,9.042E-01,9.082E-02,2.570E-01,5.939E+00,-4.000E+00,-4.290E+00,3.503E-01,6.645E-02,2.143E-01,-1.600E-01,7.233E-01,6.011E-01,1.605E-01,5.839E+00,-4.000E+00,-4.263E+00,8.106E-01,1.081E-02,-2.423E-01,-5.120E-01,-2.369E-01,9.398E-01,9.340E-01,4.896E+00,-4.000E+00,-1.609E+00,5.227E-01,8.106E-01,-1.000E+00,-8.106E-01,1.000E+00,6.166E-01,8.106E-01,3.807E+00,-1.000E+00,-6.931E-01,5.310E-02,5.227E-01,-1.000E+00,-5.227E-01,1.000E+00,4.916E-01,5.227E-01,3.817E+00,-1.000E+00,-6.931E-01,1.189E-01,5.310E-02,-1.000E+00,-5.310E-02,1.000E+00,-5.538E-01,5.310E-02,3.806E+00,-1.000E+00,-6.931E-01,3.098E-02,1.342E-03,9.943E-01,-2.237E-01,8.891E-01,7.511E-02,-2.034E-01,7.408E+00,-4.000E+00,-4.159E+00,4.357E-02,6.378E-02,9.908E-02,-9.316E-01,1.132E-01,8.407E-01,2.047E-01,6.627E+00,-4.000E+00,-4.127E+00,-7.646E-03,-7.426E-03,-7.646E-03,1.000E+00,-6.024E-01,1.000E+00,-7.646E-03,3.806E+00,1.000E+00,6.931E-01,-7.426E-03,-3.658E-02,-2.765E-02,2.579E-01,7.677E-01,-6.461E-01,5.932E-01,5.028E+00,3.000E+00,1.386E+00,3.453E-02,4.249E-02,9.200E-01,4.107E-02,9.955E-01,2.879E-01,1.370E-01,5.153E+00,-4.000E+00,-4.159E+00,-1.223E-02,-3.135E-02,-1.685E-01,-8.321E-01,9.938E-02,7.295E-01,6.402E-01,6.225E+00,-4.000E+00,-4.127E+00,-3.658E-02,-7.426E-03,-2.579E-01,2.765E-02,-6.461E-01,7.677E-01,5.932E-01,5.028E+00,-3.000E+00,-1.386E+00,2.211E-02,3.453E-02,-2.628E-01,1.147E-02,-6.308E-01,7.938E-01,5.977E-01,4.875E+00,-3.000E+00,-1.386E+00,2.675E-02,8.317E-02,6.036E-01,-5.783E-01,1.642E-01,5.516E-03,2.878E-01,6.861E+00,4.000E+00,1.946E+00,-9.738E-03,2.675E-02,-1.000E+00,-2.675E-02,1.000E+00,-5.431E-01,2.675E-02,3.802E+00,-1.000E+00,-6.931E-01,3.016E-01,2.778E-01,3.016E-01,1.000E+00,4.639E-01,1.000E+00,3.016E-01,3.802E+00,1.000E+00,6.931E-01,2.778E-01,3.016E-01,-1.000E+00,-3.016E-01,1.000E+00,4.639E-01,3.016E-01,3.802E+00,-1.000E+00,-6.931E-01,1.482E-01,2.778E-01,-1.000E+00,-2.778E-01,1.000E+00,8.682E-01,2.778E-01,3.843E+00,-1.000E+00,-6.931E-01,1.997E-02,-1.930E-02,7.978E-01,-9.695E-01,5.525E-01,6.244E-01,-7.663E-01,5.899E+00,4.000E+00,4.635E+00,8.317E-02,-1.011E-02,8.220E-01,-7.821E-01,5.744E-01,1.146E-01,-7.203E-01,6.858E+00,-4.000E+00,-4.248E+00,-7.933E-03,-4.070E-02,-1.085E-02,2.109E-01,8.209E-01,-7.358E-01,5.364E-01,4.958E+00,3.000E+00,1.386E+00,7.908E-02,6.635E-03,7.908E-02,1.000E+00,-7.358E-01,1.000E+00,7.908E-02,3.808E+00,1.000E+00,6.931E-01,6.635E-03,2.580E-03,7.741E-01,-9.138E-01,6.479E-01,3.465E-01,-7.312E-01,1.031E+01,4.000E+00,2.996E+00,-4.070E-02,-7.933E-03,-2.109E-01,1.085E-02,-7.358E-01,8.209E-01,5.364E-01,4.958E+00,-3.000E+00,-1.386E+00,9.684E-02,5.581E-02,9.684E-02,1.000E+00,-6.256E-01,1.000E+00,9.684E-02,3.806E+00,1.000E+00,6.931E-01,5.581E-02,8.514E-02,5.581E-02,1.000E+00,-7.039E-01,1.000E+00,5.581E-02,3.787E+00,1.000E+00,6.931E-01,8.514E-02,3.964E-02,5.623E-01,-2.271E-01,6.639E-01,5.632E-01,5.808E-01,8.236E+00,4.000E+00,2.565E+00,4.768E-02,3.658E-01,4.275E-01,-6.718E-01,-9.186E-01,9.232E-01,-3.115E-01,7.268E+00,-4.000E+00,-4.205E+00,-2.611E-02,4.768E-02,-1.000E+00,-4.768E-02,1.000E+00,-5.206E-01,4.768E-02,3.795E+00,-1.000E+00,-6.931E-01,5.812E-02,3.964E-02,9.539E-01,1.495E-02,8.024E-01,9.197E-01,-2.820E-01,5.371E+00,4.000E+00,2.303E+00,3.244E-02,3.658E-01,8.763E-01,-9.876E-01,-3.631E-01,1.854E-01,-8.015E-01,6.493E+00,-4.000E+00,-4.248E+00,7.489E-02,5.801E-01,7.489E-02,1.000E+00,6.456E-02,1.000E+00,7.489E-02,3.815E+00,1.000E+00,6.931E-01,5.801E-01,1.233E-01,5.801E-01,1.000E+00,4.599E-01,1.000E+00,5.801E-01,3.798E+00,1.000E+00,6.931E-01,1.233E-01,5.801E-01,-1.000E+00,-5.801E-01,1.000E+00,4.599E-01,5.801E-01,3.798E+00,-1.000E+00,-6.931E-01,2.744E-01,1.233E-01,-1.000E+00,-1.233E-01,1.000E+00,2.727E-01,1.233E-01,3.795E+00,-1.000E+00,-6.931E-01,1.112E-01,-9.057E-03,7.206E-01,-1.445E-01,5.066E-01,6.479E-01,5.789E-01,7.314E+00,-4.000E+00,-4.248E+00,9.660E-02,1.712E-02,5.103E-01,-6.462E-01,8.061E-01,7.065E-01,3.254E-01,6.325E+00,4.000E+00,4.025E+00,-1.116E-01,9.660E-02,-1.000E+00,-9.660E-02,1.000E+00,-6.357E-01,9.660E-02,3.803E+00,-1.000E+00,-6.931E-01,3.964E-02,3.078E-01,9.591E-01,-5.226E-01,4.655E-01,8.234E-01,-5.325E-01,8.147E+00,-4.000E+00,-4.344E+00,2.985E-02,-1.714E-02,9.029E-01,-9.876E-01,3.026E-01,1.975E-01,-9.566E-01,6.305E+00,4.000E+00,3.892E+00,1.104E-02,6.742E-02,9.032E-01,-4.698E-01,9.809E-01,1.798E-03,-1.224E-01,6.657E+00,4.000E+00,4.263E+00,2.580E-03,6.635E-03,9.138E-01,-7.741E-01,3.465E-01,6.479E-01,-7.312E-01,1.031E+01,-4.000E+00,-2.996E+00,5.133E-02,2.331E-02,7.944E-01,-7.836E-01,-8.536E-02,-9.195E-02,-9.969E-01,1.052E+01,4.000E+00,3.664E+00,2.638E-02,-2.042E-02,9.219E-01,-8.689E-01,3.462E-01,-4.463E-02,-9.442E-01,6.197E+00,4.000E+00,4.673E+00,-4.663E-02,4.952E-01,4.760E-01,2.890E-01,4.005E-01,-3.727E-02,9.771E-01,4.985E+00,4.000E+00,1.609E+00,8.081E-02,4.859E-02,9.612E-01,-9.731E-01,4.321E-01,3.509E-01,-8.793E-01,7.783E+00,-4.000E+00,-4.522E+00,1.198E-01,2.331E-02,9.389E-01,-9.711E-01,4.444E-01,3.168E-01,-8.850E-01,5.440E+00,4.000E+00,3.555E+00,2.479E-01,6.272E-02,9.396E-01,-9.949E-01,-2.885E-02,-4.422E-01,-9.692E-01,6.338E+00,4.000E+00,4.595E+00,4.952E-01,7.087E-02,6.534E-01,-5.280E-01,-6.441E-02,3.643E-01,2.096E-01,6.911E+00,4.000E+00,4.554E+00,1.436E-01,9.605E-02,1.436E-01,1.000E+00,-5.984E-01,1.000E+00,1.436E-01,3.851E+00,1.000E+00,6.931E-01,9.605E-02,4.233E-03,4.528E-01,-8.720E-01,5.980E-01,4.755E-01,-1.799E-01,9.323E+00,-4.000E+00,-4.644E+00,1.398E-01,2.250E-03,7.799E-01,-8.146E-01,7.512E-02,-2.104E-01,-9.940E-01,8.343E+00,4.000E+00,4.477E+00,-1.628E-01,2.250E-03,3.644E-01,-9.720E-01,7.836E-02,3.855E-01,-2.104E-01,6.169E+00,4.000E+00,4.466E+00,2.254E-01,4.233E-03,5.464E-01,-9.958E-01,8.086E-01,7.269E-01,-4.716E-01,5.408E+00,-4.000E+00,-4.673E+00,-3.278E-02,-4.072E-03,6.689E-01,-3.864E-01,8.207E-01,5.363E-01,3.429E-01,8.545E+00,4.000E+00,2.833E+00,6.104E-02,4.333E-02,5.971E-01,-8.935E-01,-2.826E-01,-1.484E-01,-7.624E-01,7.550E+00,4.000E+00,4.754E+00,1.926E-01,3.507E-02,9.299E-01,-8.371E-01,3.734E-01,6.336E-01,-5.914E-01,9.752E+00,-4.000E+00,-4.762E+00,-3.424E-02,-1.143E-03,7.385E-01,-1.337E-01,5.177E-01,-4.888E-01,2.964E-01,6.808E+00,4.000E+00,2.303E+00,1.503E-02,4.333E-02,9.097E-01,-5.430E-01,6.959E-01,-5.368E-01,-5.873E-01,6.097E+00,4.000E+00,4.727E+00,5.991E-02,1.503E-02,-1.000E+00,-1.503E-02,1.000E+00,-6.734E-01,1.503E-02,3.816E+00,-1.000E+00,-6.931E-01,2.097E-03,6.260E-01,9.099E-01,-5.830E-02,7.888E-02,-6.199E-01,3.084E-01,4.930E+00,4.000E+00,1.792E+00,7.278E-03,9.380E-02,1.055E-01,2.879E-01,-6.199E-01,-6.933E-01,6.206E-01,4.757E+00,3.000E+00,1.386E+00,-7.869E-02,-8.571E-03,7.401E-01,-9.828E-01,-7.328E-01,7.875E-01,-6.101E-01,6.458E+00,4.000E+00,4.682E+00,5.368E-02,2.097E-03,-3.117E-01,-1.295E-01,-4.962E-01,6.949E-01,7.500E-01,5.194E+00,-3.000E+00,-1.386E+00,9.380E-02,7.278E-03,-2.879E-01,-1.055E-01,-6.933E-01,-6.199E-01,6.206E-01,4.757E+00,-3.000E+00,-1.386E+00,6.260E-01,5.768E-02,5.436E-01,-6.728E-01,6.699E-01,-2.990E-01,2.550E-01,7.255E+00,-4.000E+00,-4.920E+00,-1.143E-03,4.373E-02,8.303E-01,-5.389E-01,-2.313E-01,-8.420E-01,-1.834E-01,8.313E+00,-4.000E+00,-4.949E+00,6.168E-02,-1.486E-02,4.932E-01,-9.259E-01,1.319E-01,6.338E-01,-6.717E-01,9.454E+00,4.000E+00,4.673E+00,1.232E-02,4.507E-01,9.805E-01,-9.895E-01,-2.642E-01,1.173E-01,-9.417E-01,6.841E+00,-4.000E+00,-4.977E+00,-5.775E-02,-1.143E-03,-2.742E-01,-9.209E-01,-6.303E-01,-4.541E-01,3.454E-01,5.230E+00,-3.000E+00,-1.386E+00,-4.072E-03,-3.278E-02,3.864E-01,-6.689E-01,5.363E-01,8.207E-01,3.429E-01,8.545E+00,-4.000E+00,-2.833E+00,-2.003E-02,-4.072E-03,-1.000E+00,4.072E-03,1.000E+00,-5.736E-01,-4.072E-03,3.814E+00,-1.000E+00,-6.931E-01,8.701E-03,-5.775E-02,-3.003E-01,9.383E-04,-5.736E-01,7.101E-01,6.850E-01,5.109E+00,-3.000E+00,-1.386E+00,-2.395E-02,2.705E-02,6.880E-02,2.708E-01,7.355E-01,-5.997E-01,6.923E-01,4.972E+00,3.000E+00,1.386E+00,3.036E-03,4.140E-02,3.733E-01,-4.228E-01,8.922E-01,5.655E-01,6.776E-02,7.135E+00,4.000E+00,4.615E+00,-4.943E-02,3.337E-02,8.345E-01,-9.975E-01,5.524E-01,3.423E-01,-8.132E-01,8.167E+00,-4.000E+00,-5.069E+00,2.705E-02,-2.395E-02,-2.708E-01,-6.880E-02,-5.997E-01,7.355E-01,6.923E-01,4.972E+00,-3.000E+00,-1.386E+00,-6.106E-03,1.198E-01,2.193E-01,-7.687E-01,8.991E-01,8.783E-01,-4.721E-02,8.978E+00,-4.000E+00,-3.466E+00,-6.711E-02,7.897E-02,8.784E-01,-9.277E-01,-7.547E-01,-6.833E-01,-6.732E-01,1.001E+01,-4.000E+00,-5.112E+00,1.665E-01,-6.292E-03,9.940E-01,-4.498E-01,7.142E-01,8.568E-01,-3.546E-01,8.266E+00,-4.000E+00,-4.585E+00,2.331E-02,1.198E-01,9.711E-01,-9.389E-01,3.168E-01,4.444E-01,-8.850E-01,5.440E+00,-4.000E+00,-3.555E+00,1.360E-03,1.761E-02,5.559E-01,-9.215E-01,-7.622E-01,7.373E-01,-2.139E-01,9.517E+00,4.000E+00,4.220E+00,3.679E-02,4.154E-02,9.896E-01,-7.142E-01,5.943E-01,7.031E-01,-6.423E-01,7.490E+00,-4.000E+00,-5.153E+00,2.297E-02,2.331E-02,-2.338E-01,-3.933E-03,-7.446E-01,8.607E-01,5.214E-01,4.785E+00,-3.000E+00,-1.386E+00,4.241E-02,2.638E-02,6.088E-01,-4.554E-01,6.303E-01,7.084E-01,4.259E-01,4.950E+00,-4.000E+00,-3.738E+00,5.202E-02,-6.747E-02,-2.425E-02,-8.839E-01,-1.627E-01,8.282E-01,-2.216E-01,5.409E+00,4.000E+00,4.220E+00,1.551E-01,-1.714E-02,1.551E-01,1.000E+00,-7.026E-01,1.000E+00,1.551E-01,3.785E+00,1.000E+00,6.931E-01,-1.714E-02,2.985E-02,9.876E-01,-9.029E-01,1.975E-01,3.026E-01,-9.566E-01,6.305E+00,-4.000E+00,-3.892E+00,-1.105E-02,-1.497E-02,9.497E-01,3.014E-01,7.736E-01,-6.466E-02,1.686E-01,4.598E+00,4.000E+00,4.190E+00,2.785E-02,-2.601E-02,2.785E-02,1.000E+00,-6.583E-01,1.000E+00,2.785E-02,3.823E+00,1.000E+00,6.931E-01,-2.601E-02,-1.714E-02,-3.149E-01,2.676E-02,-6.091E-01,7.520E-01,6.110E-01,5.133E+00,-3.000E+00,-1.386E+00,1.712E-02,9.660E-02,6.462E-01,-5.103E-01,7.065E-01,8.061E-01,3.254E-01,6.325E+00,-4.000E+00,-4.025E+00,4.546E-02,-1.497E-02,-2.236E-01,-4.737E-01,9.994E-01,2.531E-01,-4.092E-02,6.398E+00,4.000E+00,4.127E+00,-4.831E-03,4.546E-02,-1.000E+00,-4.546E-02,1.000E+00,-6.119E-01,4.546E-02,3.806E+00,-1.000E+00,-6.931E-01,2.553E-03,-3.354E-05,1.811E-01,3.309E-01,6.434E-01,-5.080E-01,7.458E-01,5.451E+00,3.000E+00,1.386E+00,4.732E-02,-3.958E-02,8.601E-01,-4.009E-01,9.014E-01,1.226E-01,1.489E-02,6.019E+00,4.000E+00,2.197E+00,-1.371E-02,4.732E-02,-1.000E+00,-4.732E-02,1.000E+00,-5.080E-01,4.732E-02,3.807E+00,-1.000E+00,-6.931E-01,-3.354E-05,2.553E-03,-3.309E-01,-1.811E-01,-5.080E-01,6.434E-01,7.458E-01,5.451E+00,-3.000E+00,-1.386E+00,6.696E-01,5.456E-01,6.696E-01,1.000E+00,4.993E-01,1.000E+00,6.696E-01,3.799E+00,1.000E+00,6.931E-01,5.456E-01,6.696E-01,-1.000E+00,-6.696E-01,1.000E+00,4.993E-01,6.696E-01,3.799E+00,-1.000E+00,-6.931E-01,4.840E-02,5.456E-01,-1.000E+00,-5.456E-01,1.000E+00,2.404E-01,5.456E-01,3.796E+00,-1.000E+00,-6.931E-01,6.445E-03,4.840E-02,-1.000E+00,-4.840E-02,1.000E+00,-5.909E-01,4.840E-02,3.804E+00,-1.000E+00,-6.931E-01,8.706E-02,-3.958E-02,8.706E-02,1.000E+00,-6.295E-01,1.000E+00,8.706E-02,3.791E+00,1.000E+00,6.931E-01,-3.958E-02,4.732E-02,4.009E-01,-8.601E-01,1.226E-01,9.014E-01,1.489E-02,6.019E+00,-4.000E+00,-2.197E+00,3.725E-02,2.013E-02,3.725E-02,1.000E+00,-6.187E-01,1.000E+00,3.725E-02,3.807E+00,1.000E+00,6.931E-01,2.013E-02,3.725E-02,-1.000E+00,-3.725E-02,1.000E+00,-6.187E-01,3.725E-02,3.807E+00,-1.000E+00,-6.931E-01,1.540E-02,9.660E-02,7.897E-01,-7.959E-01,-1.631E-01,9.406E-01,-3.009E-01,7.918E+00,-4.000E+00,-4.263E+00,2.193E-02,1.540E-02,-1.000E+00,-1.540E-02,1.000E+00,-5.916E-01,1.540E-02,3.811E+00,-1.000E+00,-6.931E-01,8.218E-03,-1.474E-02,8.218E-03,1.000E+00,-6.204E-01,1.000E+00,8.218E-03,3.807E+00,1.000E+00,6.931E-01,-1.474E-02,1.540E-02,-2.321E-01,2.644E-02,-7.105E-01,8.266E-01,5.416E-01,4.872E+00,-3.000E+00,-1.386E+00,6.742E-02,1.104E-02,4.698E-01,-9.032E-01,1.798E-03,9.809E-01,-1.224E-01,6.657E+00,-4.000E+00,-4.263E+00,4.619E-02,5.535E-02,4.619E-02,1.000E+00,-6.480E-01,1.000E+00,4.619E-02,3.816E+00,1.000E+00,6.931E-01,5.535E-02,4.619E-02,-1.000E+00,-4.619E-02,1.000E+00,-6.480E-01,4.619E-02,3.816E+00,-1.000E+00,-6.931E-01,-7.709E-03,2.871E-02,-2.742E-02,2.432E-01,8.231E-01,-6.716E-01,5.779E-01,5.016E+00,3.000E+00,1.386E+00,5.032E-02,-3.655E-02,9.410E-01,-9.020E-01,4.141E-01,4.031E-01,-7.826E-01,7.994E+00,4.000E+00,3.497E+00,-8.831E-03,5.032E-02,-1.000E+00,-5.032E-02,1.000E+00,-6.716E-01,5.032E-02,3.801E+00,-1.000E+00,-6.931E-01,2.871E-02,-7.709E-03,-2.432E-01,2.742E-02,-6.716E-01,8.231E-01,5.779E-01,5.016E+00,-3.000E+00,-1.386E+00,5.786E-02,1.997E-02,3.004E-01,-8.243E-01,8.383E-01,6.028E-01,1.172E-01,9.438E+00,-4.000E+00,-4.605E+00,7.701E-02,2.242E-02,8.337E-01,-5.705E-01,6.257E-01,3.306E-01,-3.601E-02,9.595E+00,4.000E+00,3.091E+00,4.259E-02,-1.930E-02,4.259E-02,1.000E+00,-6.466E-01,1.000E+00,4.259E-02,3.786E+00,1.000E+00,6.931E-01,-1.930E-02,1.997E-02,9.695E-01,-7.978E-01,6.244E-01,5.525E-01,-7.663E-01,5.899E+00,-4.000E+00,-4.635E+00,-1.529E-02,-1.679E-02,3.179E-02,2.462E-01,7.785E-01,-7.008E-01,6.088E-01,4.772E+00,3.000E+00,1.386E+00,-3.027E-02,1.007E-01,5.404E-01,-9.164E-01,4.188E-01,2.683E-01,-1.621E-01,8.932E+00,4.000E+00,2.639E+00,1.427E-02,-1.930E-02,-3.103E-01,-6.101E-02,-5.523E-01,7.132E-01,7.013E-01,5.131E+00,-3.000E+00,-1.386E+00,-1.679E-02,-1.529E-02,-2.462E-01,-3.179E-02,-7.008E-01,7.785E-01,6.088E-01,4.772E+00,-3.000E+00,-1.386E+00,1.539E-01,-1.628E-01,2.529E-01,-9.528E-01,-3.629E-02,9.188E-01,-1.024E-01,6.642E+00,-4.000E+00,-4.304E+00,4.088E-03,3.532E-01,4.309E-01,3.540E-01,5.286E-01,1.659E-01,9.737E-01,5.479E+00,4.000E+00,1.609E+00,1.186E-01,1.207E-01,1.186E-01,1.000E+00,-7.138E-01,1.000E+00,1.186E-01,3.817E+00,1.000E+00,6.931E-01,1.207E-01,3.405E-02,9.105E-01,-6.683E-01,8.853E-01,3.976E-01,-3.332E-01,6.633E+00,-4.000E+00,-5.226E+00,1.137E-01,3.598E-02,8.476E-01,1.273E-01,7.072E-01,-9.023E-01,2.890E-01,5.468E+00,3.000E+00,1.386E+00,3.532E-01,4.088E-03,-3.540E-01,-4.309E-01,1.659E-01,5.286E-01,9.737E-01,5.479E+00,-4.000E+00,-1.609E+00,7.877E-02,3.598E-02,7.877E-02,1.000E+00,2.203E-01,1.000E+00,7.877E-02,3.821E+00,1.000E+00,6.931E-01,3.598E-02,1.137E-01,-1.273E-01,-8.476E-01,-9.023E-01,7.072E-01,2.890E-01,5.468E+00,-3.000E+00,-1.386E+00,-3.914E-02,1.648E-01,-3.914E-02,1.000E+00,1.308E-01,1.000E+00,-3.914E-02,3.801E+00,1.000E+00,6.931E-01,1.648E-01,2.722E-02,7.115E-01,2.701E-01,4.985E-01,-6.533E-01,6.382E-01,5.319E+00,3.000E+00,1.386E+00,1.007E-01,-3.027E-02,9.164E-01,-5.404E-01,2.683E-01,4.188E-01,-1.621E-01,8.932E+00,-4.000E+00,-2.639E+00,3.466E-02,9.806E-02,8.213E-01,-4.785E-01,-1.974E-01,-1.796E-01,-8.782E-01,9.515E+00,4.000E+00,3.332E+00,2.722E-02,4.844E-01,6.719E-01,-1.997E-01,3.211E-01,3.563E-01,5.879E-01,6.793E+00,4.000E+00,3.401E+00,2.250E-03,1.398E-01,8.146E-01,-7.799E-01,-2.104E-01,7.512E-02,-9.940E-01,8.343E+00,-4.000E+00,-4.477E+00,2.242E-02,9.806E-02,6.357E-01,-8.326E-01,-6.874E-01,-8.707E-01,-1.682E-01,7.940E+00,4.000E+00,3.219E+00,-4.881E-02,1.594E-01,8.162E-01,1.045E-01,5.033E-01,9.120E-01,3.454E-01,4.471E+00,4.000E+00,3.219E+00,-2.081E-02,1.594E-01,-7.126E-01,-4.762E-01,-1.557E-01,-3.607E-01,9.120E-01,6.297E+00,4.000E+00,3.178E+00,7.087E-02,4.952E-01,5.280E-01,-6.534E-01,3.643E-01,-6.441E-02,2.096E-01,6.911E+00,-4.000E+00,-4.554E+00,-8.059E-03,3.594E-01,7.950E-01,-8.955E-01,-1.945E-02,-1.267E-01,-5.156E-01,9.431E+00,4.000E+00,2.708E+00,2.828E-02,1.594E-01,-3.026E-01,-7.484E-01,5.400E-01,5.493E-01,8.463E-01,4.602E+00,4.000E+00,3.045E+00,6.272E-02,2.479E-01,9.949E-01,-9.396E-01,-4.422E-01,-2.885E-02,-9.692E-01,6.338E+00,-4.000E+00,-4.595E+00,-3.655E-02,5.032E-02,9.020E-01,-9.410E-01,4.031E-01,4.141E-01,-7.826E-01,7.994E+00,-4.000E+00,-3.497E+00,7.632E-03,5.656E-01,7.518E-01,-9.204E-02,-4.916E-01,-5.043E-01,3.967E-01,7.473E+00,4.000E+00,2.303E+00,1.761E-02,6.272E-02,-2.968E-01,-2.035E-01,-6.203E-01,7.596E-01,6.632E-01,4.980E+00,-3.000E+00,-1.386E+00,-2.042E-02,2.638E-02,8.689E-01,-9.219E-01,-4.463E-02,3.462E-01,-9.442E-01,6.197E+00,-4.000E+00,-4.673E+00,3.951E-02,6.285E-01,8.785E-01,-1.279E-02,1.707E-01,-5.676E-01,4.425E-01,5.217E+00,4.000E+00,1.792E+00,5.571E-03,1.227E-01,1.561E-01,2.605E-01,-5.676E-01,-6.564E-01,6.817E-01,4.721E+00,3.000E+00,1.386E+00,-6.747E-02,5.202E-02,8.839E-01,2.425E-02,8.282E-01,-1.627E-01,-2.216E-01,5.409E+00,-4.000E+00,-4.220E+00,-1.497E-02,-1.105E-02,-3.014E-01,-9.497E-01,-6.466E-02,7.736E-01,1.686E-01,4.598E+00,-4.000E+00,-4.190E+00,1.227E-01,5.571E-03,-2.605E-01,-1.561E-01,-6.564E-01,-5.676E-01,6.817E-01,4.721E+00,-3.000E+00,-1.386E+00,6.285E-01,3.951E-02,1.279E-02,-8.785E-01,-5.676E-01,1.707E-01,4.425E-01,5.217E+00,-4.000E+00,-1.792E+00,5.656E-01,7.632E-03,9.204E-02,-7.518E-01,-5.043E-01,-4.916E-01,3.967E-01,7.473E+00,-4.000E+00,-2.303E+00,3.594E-01,-8.059E-03,8.955E-01,-7.950E-01,-1.267E-01,-1.945E-02,-5.156E-01,9.431E+00,-4.000E+00,-2.708E+00,2.224E-01,3.594E-01,-1.000E+00,-3.594E-01,1.000E+00,9.780E-01,3.594E-01,3.801E+00,-1.000E+00,-6.931E-01,4.427E-01,5.286E-01,4.427E-01,1.000E+00,7.161E-01,1.000E+00,4.427E-01,3.827E+00,1.000E+00,6.931E-01,5.286E-01,4.427E-01,-1.000E+00,-4.427E-01,1.000E+00,7.161E-01,4.427E-01,3.827E+00,-1.000E+00,-6.931E-01,5.709E-02,2.213E-01,6.708E-01,5.165E-01,5.256E-01,2.829E-01,9.336E-01,5.750E+00,4.000E+00,1.609E+00,1.629E-02,9.806E-02,1.629E-02,1.000E+00,-7.564E-01,1.000E+00,1.629E-02,3.817E+00,1.000E+00,6.931E-01,9.806E-02,3.466E-02,4.785E-01,-8.213E-01,-1.796E-01,-1.974E-01,-8.782E-01,9.515E+00,-4.000E+00,-3.332E+00,1.594E-01,-4.881E-02,-1.045E-01,-8.162E-01,9.120E-01,5.033E-01,3.454E-01,4.471E+00,-4.000E+00,-3.219E+00,2.213E-01,5.709E-02,-5.165E-01,-6.708E-01,2.829E-01,5.256E-01,9.336E-01,5.750E+00,-4.000E+00,-1.609E+00,4.844E-01,2.722E-02,1.997E-01,-6.719E-01,3.563E-01,3.211E-01,5.879E-01,6.793E+00,-4.000E+00,-3.401E+00,2.663E-01,4.844E-01,-1.000E+00,-4.844E-01,1.000E+00,3.405E-01,4.844E-01,3.797E+00,-1.000E+00,-6.931E-01,-3.132E-02,-8.291E-03,1.754E-01,2.648E-01,7.414E-01,-6.987E-01,6.608E-01,4.921E+00,3.000E+00,1.386E+00,-8.571E-03,1.503E-02,5.665E-01,-8.876E-01,1.117E-01,-5.873E-01,-7.612E-01,8.768E+00,-4.000E+00,-4.718E+00,4.333E-02,1.503E-02,5.430E-01,-9.097E-01,-5.368E-01,6.959E-01,-5.873E-01,6.097E+00,-4.000E+00,-4.727E+00,-8.291E-03,-3.132E-02,-2.648E-01,-1.754E-01,-6.987E-01,7.414E-01,6.608E-01,4.921E+00,-3.000E+00,-1.386E+00,6.801E-02,3.726E-01,-3.989E-02,3.797E-01,9.350E-01,-4.971E-01,5.654E-01,5.451E+00,3.000E+00,1.386E+00,-1.486E-02,1.503E-02,7.592E-01,-8.761E-01,-1.089E-01,-5.397E-02,-9.789E-01,5.612E+00,-4.000E+00,-4.754E+00,4.140E-02,3.036E-03,4.228E-01,-3.733E-01,5.655E-01,8.922E-01,6.776E-02,7.135E+00,-4.000E+00,-4.615E+00,3.726E-01,6.801E-02,-3.797E-01,3.989E-02,-4.971E-01,9.350E-01,5.654E-01,5.451E+00,-3.000E+00,-1.386E+00,1.391E-309,2.370E+01,1.769E+01,5.409E+01,7.221E+08,0.000E+00,0.000E+00,0.000E+00,2.469E+01,1.178E-315
```
