## Supplementary material for "Tertiary-interaction characters enable fast, model-based structural phylogenetics beyond the twilight zone": 1r03_A_3di.dump

```
1r03_A.pdb	SRVRQNFHPDSEAAINRQINLELYASYVYLSMAYYFSRDDVALNNFSRYFLHQSREETEHAEKLMRLQNQRGGRIRLQDIKKPEQDDWESGLHAMECALLLEKNVNQSLLELHALASDKGDPHLCDFLETYYLNEQVKSIKELGDHVHNLVKMGAPDAGLAEYLFDTHTLG	DVQADLQDPVLLVLLLVLLLLLLLLLQLLQLVLVLCVDPVNVLNLLNVVSNVVSVVSNVVSVVSVVVCVNNPHDHDHDDNDHHPDSNQPHSLSSLVVNLVSLVVSLVSLVVSLVVCVVSVNVVSNVVCVVPPDVVSVVSNVVSVVVNVQLVVQPPPPPVCRSVVCSVPVSD	0.000E+00,0.000E+00,0.000E+00,0.000E+00,0.000E+00,0.000E+00,0.000E+00,0.000E+00,0.000E+00,0.000E+00,4.597E-03,1.235E-01,4.597E-03,1.000E+00,-6.538E-01,1.000E+00,4.597E-03,3.812E+00,1.000E+00,6.931E-01,1.235E-01,7.354E-02,7.621E-01,-4.824E-02,-9.252E-01,7.985E-01,-2.901E-01,6.528E+00,4.000E+00,4.234E+00,4.256E-01,7.354E-02,-4.032E-02,-6.101E-01,-1.401E-01,5.668E-01,7.985E-01,5.472E+00,4.000E+00,4.220E+00,6.721E-01,4.256E-01,-1.000E+00,-4.256E-01,1.000E+00,9.057E-01,4.256E-01,3.792E+00,-1.000E+00,-6.931E-01,-1.325E-02,4.120E-02,9.585E-01,-9.426E-01,-1.485E-01,-1.162E-01,-9.433E-01,8.461E+00,4.000E+00,4.736E+00,3.825E-01,-9.829E-03,7.866E-01,-2.086E-01,4.519E-01,-8.478E-01,-1.805E-01,6.748E+00,4.000E+00,1.609E+00,4.870E-01,-4.652E-02,4.870E-01,1.000E+00,5.169E-01,1.000E+00,4.870E-01,3.799E+00,1.000E+00,6.931E-01,-4.652E-02,4.870E-01,-1.000E+00,-4.870E-01,1.000E+00,5.169E-01,4.870E-01,3.799E+00,-1.000E+00,-6.931E-01,1.257E-02,5.995E-02,-5.621E-02,2.889E-01,8.268E-01,-6.069E-01,5.878E-01,5.049E+00,3.000E+00,1.386E+00,-9.829E-03,-1.110E-02,4.082E-01,-7.537E-01,5.967E-01,7.439E-01,2.727E-01,7.486E+00,4.000E+00,4.625E+00,-7.315E-03,5.289E-01,7.898E-01,-7.411E-01,7.410E-01,9.815E-01,-1.736E-01,5.740E+00,4.000E+00,4.127E+00,5.995E-02,1.257E-02,-2.889E-01,5.621E-02,-6.069E-01,8.268E-01,5.878E-01,5.049E+00,-3.000E+00,-1.386E+00,1.313E-02,2.973E-02,9.596E-01,-9.355E-01,1.003E-01,2.207E-01,-9.707E-01,9.221E+00,4.000E+00,4.554E+00,-1.942E-02,1.559E-02,9.772E-01,-9.907E-01,2.922E-01,1.962E-01,-9.421E-01,6.678E+00,4.000E+00,3.912E+00,-4.344E-03,3.826E-01,4.209E-01,-3.739E-01,6.740E-01,6.183E-01,3.118E-01,6.162E+00,4.000E+00,4.094E+00,-3.128E-03,1.313E-02,-2.890E-01,-4.178E-02,-6.225E-01,7.662E-01,6.319E-01,4.982E+00,-3.000E+00,-1.386E+00,1.771E-02,-1.252E-02,5.813E-01,-6.976E-01,6.214E-01,7.208E-01,1.662E-01,8.349E+00,4.000E+00,4.477E+00,-2.986E-02,5.599E-02,5.594E-01,-6.247E-01,7.514E-01,5.129E-01,2.974E-01,4.928E+00,4.000E+00,3.761E+00,4.373E-02,2.277E-01,8.478E-01,-7.636E-02,7.802E-01,8.072E-01,-2.098E-01,6.493E+00,4.000E+00,4.111E+00,2.571E-02,3.418E-02,9.536E-01,-9.051E-01,1.583E-01,2.503E-01,-9.613E-01,9.907E+00,4.000E+00,4.394E+00,1.879E-02,8.738E-03,9.332E-01,-9.744E-01,1.804E-01,7.015E-02,-9.787E-01,5.653E+00,4.000E+00,3.584E+00,-3.507E-02,2.677E-02,-3.200E-02,-6.402E-01,7.991E-02,-5.378E-02,7.882E-01,8.792E+00,4.000E+00,3.466E+00,1.376E-02,2.277E-01,-6.916E-02,-8.895E-01,9.963E-01,9.536E-01,1.441E-01,5.527E+00,4.000E+00,4.043E+00,-1.756E-02,-1.011E-02,7.780E-01,-4.258E-01,5.748E-01,5.969E-01,2.361E-01,8.765E+00,4.000E+00,4.304E+00,-1.137E-02,2.677E-02,5.879E-01,-6.168E-01,7.153E-01,6.837E-01,2.269E-01,4.173E+00,4.000E+00,3.367E+00,5.242E-02,4.256E-01,8.299E-01,-7.085E-02,-3.804E-01,4.210E-01,3.915E-01,7.040E+00,4.000E+00,4.025E+00,2.106E-03,5.338E-03,9.144E-01,-8.015E-01,2.571E-01,2.585E-01,-9.559E-01,9.834E+00,4.000E+00,4.205E+00,3.976E-02,5.557E-02,9.564E-01,-9.863E-01,1.551E-01,1.329E-01,-9.775E-01,5.263E+00,4.000E+00,3.091E+00,-3.378E-02,5.125E-02,-1.174E-01,-5.721E-01,1.242E-02,-1.125E-01,8.792E-01,8.875E+00,4.000E+00,2.890E+00,1.677E-02,7.990E-03,9.929E-01,-2.545E-01,4.351E-01,-1.936E-01,-1.755E-01,6.662E+00,4.000E+00,4.025E+00,3.119E-02,3.976E-02,-2.828E-01,-2.272E-02,-6.508E-01,8.228E-01,5.863E-01,4.898E+00,-3.000E+00,-1.386E+00,3.773E-02,5.125E-02,5.710E-01,-5.520E-01,7.006E-01,6.532E-01,3.031E-01,4.124E+00,4.000E+00,2.708E+00,7.962E-02,-4.363E-02,7.962E-02,1.000E+00,-4.566E-01,1.000E+00,7.962E-02,3.769E+00,1.000E+00,6.931E-01,-4.363E-02,3.141E-01,7.723E-01,9.515E-02,3.598E-02,6.431E-01,7.053E-01,6.625E+00,4.000E+00,3.970E+00,5.206E-02,2.201E-01,1.919E-01,-6.636E-01,6.126E-01,-5.905E-01,3.512E-01,5.444E+00,4.000E+00,1.792E+00,4.793E-02,1.840E-01,-2.138E-01,-1.067E-01,-6.459E-01,-7.239E-01,6.276E-01,4.776E+00,4.000E+00,1.792E+00,3.505E-01,4.793E-02,-1.000E+00,-4.793E-02,1.000E+00,4.840E-01,4.793E-02,3.839E+00,-1.000E+00,-6.931E-01,-2.559E-02,3.505E-01,-1.000E+00,-3.505E-01,1.000E+00,4.335E-01,3.505E-01,3.811E+00,-1.000E+00,-6.931E-01,9.071E-02,2.201E-01,9.071E-02,1.000E+00,-8.300E-01,1.000E+00,9.071E-02,3.795E+00,1.000E+00,6.931E-01,2.201E-01,5.206E-02,6.636E-01,-1.919E-01,-5.905E-01,6.126E-01,3.512E-01,5.444E+00,-4.000E+00,-1.792E+00,1.840E-01,5.206E-02,-3.425E-01,-6.225E-01,6.276E-01,4.639E-01,6.126E-01,5.414E+00,-4.000E+00,-1.946E+00,1.327E-01,3.310E-02,9.401E-01,-7.417E-01,1.562E-01,6.703E-01,-6.243E-01,6.276E+00,4.000E+00,4.820E+00,1.361E-01,3.773E-02,2.354E-02,-5.944E-01,-1.296E-01,-6.705E-02,7.792E-01,8.638E+00,-4.000E+00,-2.485E+00,2.585E-02,8.080E-02,9.461E-01,-8.270E-01,-2.611E-01,4.277E-02,-6.057E-01,5.413E+00,4.000E+00,4.836E+00,-9.252E-02,-1.569E-02,7.863E-01,-6.974E-01,6.635E-01,-2.372E-01,-5.970E-01,7.060E+00,4.000E+00,3.829E+00,5.125E-02,3.773E-02,5.520E-01,-5.710E-01,6.532E-01,7.006E-01,3.031E-01,4.124E+00,-4.000E+00,-2.708E+00,3.791E-02,2.585E-02,-3.301E-01,4.107E-03,-6.294E-01,8.183E-01,5.937E-01,4.898E+00,-3.000E+00,-1.386E+00,5.627E-02,3.791E-02,-1.000E+00,-3.791E-02,1.000E+00,-5.624E-01,3.791E-02,3.803E+00,-1.000E+00,-6.931E-01,5.557E-02,3.976E-02,9.863E-01,-9.564E-01,1.329E-01,1.551E-01,-9.775E-01,5.263E+00,-4.000E+00,-3.091E+00,-3.214E-02,-1.137E-02,-7.563E-02,-5.964E-01,7.375E-02,1.612E-02,8.443E-01,8.699E+00,-4.000E+00,-3.258E+00,5.306E-03,3.550E-02,-7.977E-03,3.224E-01,7.824E-01,-5.770E-01,6.211E-01,5.160E+00,3.000E+00,1.386E+00,-2.271E-02,5.557E-02,-2.757E-01,-7.568E-02,-6.601E-01,7.876E-01,5.938E-01,4.821E+00,-3.000E+00,-1.386E+00,2.677E-02,-1.137E-02,6.168E-01,-5.879E-01,6.837E-01,7.153E-01,2.269E-01,4.173E+00,-4.000E+00,-3.367E+00,3.550E-02,3.858E-03,3.550E-02,1.000E+00,-5.875E-01,1.000E+00,3.550E-02,3.779E+00,1.000E+00,6.931E-01,3.858E-03,3.550E-02,-1.000E+00,-3.550E-02,1.000E+00,-5.875E-01,3.550E-02,3.779E+00,-1.000E+00,-6.931E-01,8.738E-03,1.879E-02,9.744E-01,-9.332E-01,7.015E-02,1.804E-01,-9.787E-01,5.653E+00,-4.000E+00,-3.584E+00,-3.625E-02,-2.986E-02,-5.668E-02,-5.882E-01,-4.299E-02,-3.350E-02,8.397E-01,9.201E+00,-4.000E+00,-3.689E+00,-1.713E-02,6.160E-02,4.233E-03,2.822E-01,8.284E-01,-6.835E-01,5.926E-01,4.902E+00,3.000E+00,1.386E+00,-3.581E-02,8.738E-03,-2.703E-01,-7.142E-02,-6.478E-01,7.253E-01,6.438E-01,4.797E+00,-3.000E+00,-1.386E+00,5.599E-02,-2.986E-02,6.247E-01,-5.594E-01,5.129E-01,7.514E-01,2.974E-01,4.928E+00,-4.000E+00,-3.761E+00,6.160E-02,-1.713E-02,-2.822E-01,-4.233E-03,-6.835E-01,8.284E-01,5.926E-01,4.902E+00,-3.000E+00,-1.386E+00,-1.142E-02,6.160E-02,-1.000E+00,-6.160E-02,1.000E+00,-5.815E-01,6.160E-02,3.802E+00,-1.000E+00,-6.931E-01,1.559E-02,-1.942E-02,9.907E-01,-9.772E-01,1.962E-01,2.922E-01,-9.421E-01,6.678E+00,-4.000E+00,-3.912E+00,-2.950E-02,6.160E-02,-2.730E-01,-3.377E-02,-6.676E-01,8.084E-01,5.586E-01,4.910E+00,-3.000E+00,-1.386E+00,-6.994E-03,-1.142E-02,-2.532E-01,7.010E-02,-6.368E-01,7.822E-01,5.942E-01,4.958E+00,-3.000E+00,-1.386E+00,-2.009E-03,1.559E-02,-2.661E-01,2.301E-02,-6.664E-01,7.904E-01,5.811E-01,4.800E+00,-3.000E+00,-1.386E+00,1.084E-02,5.289E-01,8.467E-01,-3.560E-02,5.371E-01,-7.488E-01,3.976E-01,4.751E+00,4.000E+00,1.792E+00,7.286E-02,9.189E-02,-5.128E-02,2.749E-01,-7.488E-01,-6.990E-01,4.566E-01,5.082E+00,3.000E+00,1.386E+00,3.046E-02,1.235E-01,1.997E-01,-7.887E-01,-2.391E-01,-2.901E-01,4.101E-01,7.698E+00,-4.000E+00,-4.220E+00,7.354E-02,4.256E-01,6.101E-01,4.032E-02,5.668E-01,-1.401E-01,7.985E-01,5.472E+00,-4.000E+00,-4.220E+00,9.189E-02,7.286E-02,-2.749E-01,5.128E-02,-6.990E-01,-7.488E-01,4.566E-01,5.082E+00,-3.000E+00,-1.386E+00,5.289E-01,1.084E-02,3.560E-02,-8.467E-01,-7.488E-01,5.371E-01,3.976E-01,4.751E+00,-4.000E+00,-1.792E+00,5.332E-01,3.826E-01,5.332E-01,1.000E+00,6.758E-01,1.000E+00,5.332E-01,3.765E+00,1.000E+00,6.931E-01,3.826E-01,-4.344E-03,3.739E-01,-4.209E-01,6.183E-01,6.740E-01,3.118E-01,6.162E+00,-4.000E+00,-4.094E+00,3.590E-01,3.826E-01,-1.000E+00,-3.826E-01,1.000E+00,9.943E-01,3.826E-01,3.787E+00,-1.000E+00,-6.931E-01,5.688E-01,-4.344E-03,-4.948E-01,-9.431E-01,5.379E-01,4.204E-01,3.726E-01,6.940E+00,-4.000E+00,-4.127E+00,6.839E-01,5.688E-01,-1.000E+00,-5.688E-01,1.000E+00,9.780E-01,5.688E-01,3.771E+00,-1.000E+00,-6.931E-01,4.028E-01,2.277E-01,4.028E-01,1.000E+00,6.290E-01,1.000E+00,4.028E-01,3.775E+00,1.000E+00,6.931E-01,2.277E-01,4.373E-02,7.636E-02,-8.478E-01,8.072E-01,7.802E-01,-2.098E-01,6.493E+00,-4.000E+00,-4.111E+00,4.643E-01,4.256E-01,4.643E-01,1.000E+00,4.683E-01,1.000E+00,4.643E-01,3.765E+00,1.000E+00,6.931E-01,4.256E-01,5.242E-02,7.085E-02,-8.299E-01,4.210E-01,-3.804E-01,3.915E-01,7.040E+00,-4.000E+00,-4.025E+00,4.760E-01,2.106E-03,3.662E-01,-1.498E-01,4.699E-01,8.511E-01,8.650E-01,5.065E+00,-4.000E+00,-4.025E+00,5.074E-02,4.760E-01,-1.000E+00,-4.760E-01,1.000E+00,2.856E-01,4.760E-01,3.846E+00,-1.000E+00,-6.931E-01,7.438E-01,7.990E-03,7.438E-01,1.000E+00,6.477E-01,1.000E+00,7.438E-01,3.795E+00,1.000E+00,6.931E-01,7.990E-03,1.677E-02,2.545E-01,-9.929E-01,-1.936E-01,4.351E-01,-1.755E-01,6.662E+00,-4.000E+00,-4.025E+00,3.141E-01,-4.363E-02,-9.515E-02,-7.723E-01,6.431E-01,3.598E-02,7.053E-01,6.625E+00,-4.000E+00,-3.970E+00,5.724E-02,3.002E-02,9.171E-01,-5.432E-01,-1.287E-01,-3.820E-01,-6.387E-01,6.492E+00,4.000E+00,1.792E+00,1.697E-01,3.141E-01,-7.285E-01,-8.742E-01,5.724E-02,4.486E-01,9.557E-01,5.513E+00,-2.000E+00,-1.099E+00,8.285E-01,2.201E-01,6.284E-02,-6.307E-01,6.801E-01,7.928E-01,5.725E-01,7.833E+00,-4.000E+00,-3.912E+00,-1.569E-02,-9.252E-02,6.974E-01,-7.863E-01,-2.372E-01,6.635E-01,-5.970E-01,7.060E+00,-4.000E+00,-3.829E+00,6.909E-02,1.307E-02,6.065E-01,-2.960E-01,6.597E-01,6.350E-01,5.695E-01,6.283E+00,4.000E+00,4.025E+00,3.002E-02,5.724E-02,5.432E-01,-9.171E-01,-3.820E-01,-1.287E-01,-6.387E-01,6.492E+00,-4.000E+00,-1.792E+00,5.338E-03,2.106E-03,8.015E-01,-9.144E-01,2.585E-01,2.571E-01,-9.559E-01,9.834E+00,-4.000E+00,-4.205E+00,2.966E-02,-4.552E-03,9.504E-01,-9.073E-01,5.196E-01,4.610E-01,-8.513E-01,6.372E+00,4.000E+00,3.892E+00,1.537E-03,2.966E-02,-1.000E+00,-2.966E-02,1.000E+00,-6.508E-01,2.966E-02,3.832E+00,-1.000E+00,-6.931E-01,1.937E-02,-1.219E-03,-1.185E-02,3.079E-01,7.990E-01,-6.215E-01,5.896E-01,5.071E+00,3.000E+00,1.386E+00,-1.011E-02,-1.756E-02,4.258E-01,-7.780E-01,5.969E-01,5.748E-01,2.361E-01,8.765E+00,-4.000E+00,-4.304E+00,2.104E-02,6.956E-03,5.390E-01,-3.824E-01,5.681E-01,6.058E-01,5.700E-01,5.920E+00,4.000E+00,3.738E+00,-1.219E-03,1.937E-02,-3.079E-01,1.185E-02,-6.215E-01,7.990E-01,5.896E-01,5.071E+00,-3.000E+00,-1.386E+00,3.418E-02,2.571E-02,9.051E-01,-9.536E-01,2.503E-01,1.583E-01,-9.613E-01,9.907E+00,-4.000E+00,-4.394E+00,5.299E-02,4.184E-02,9.874E-01,-8.225E-01,4.963E-01,5.942E-01,-7.657E-01,6.740E+00,4.000E+00,3.555E+00,-7.507E-03,5.299E-02,-1.000E+00,-5.299E-02,1.000E+00,-6.317E-01,5.299E-02,3.805E+00,-1.000E+00,-6.931E-01,2.090E-02,-1.252E-02,2.090E-02,1.000E+00,-6.825E-01,1.000E+00,2.090E-02,3.802E+00,1.000E+00,6.931E-01,-1.252E-02,1.771E-02,6.976E-01,-5.813E-01,7.208E-01,6.214E-01,1.662E-01,8.349E+00,-4.000E+00,-4.477E+00,1.316E-02,1.761E-01,6.356E-01,-8.625E-02,4.537E-01,4.853E-01,7.108E-01,7.153E+00,4.000E+00,3.332E+00,-4.042E-02,1.316E-02,-1.000E+00,-1.316E-02,1.000E+00,-6.129E-01,1.316E-02,3.822E+00,-1.000E+00,-6.931E-01,2.973E-02,1.313E-02,9.355E-01,-9.596E-01,2.207E-01,1.003E-01,-9.707E-01,9.221E+00,-4.000E+00,-4.554E+00,1.655E-02,5.481E-02,9.780E-01,-9.115E-01,5.348E-01,3.151E-01,-8.055E-01,7.340E+00,4.000E+00,2.996E+00,2.052E-03,3.655E-02,-3.701E-02,2.773E-01,7.899E-01,-6.201E-01,6.101E-01,4.932E+00,3.000E+00,1.386E+00,-2.813E-02,-1.801E-02,-3.737E-02,2.913E-01,7.688E-01,-6.510E-01,5.946E-01,5.009E+00,3.000E+00,1.386E+00,-1.110E-02,-9.829E-03,7.537E-01,-4.082E-01,7.439E-01,5.967E-01,2.727E-01,7.486E+00,-4.000E+00,-4.625E+00,3.655E-02,2.611E-02,6.064E-01,-2.670E-01,5.751E-01,4.250E-01,5.847E-01,5.627E+00,4.000E+00,2.565E+00,-1.801E-02,-2.813E-02,-2.913E-01,3.737E-02,-6.510E-01,7.688E-01,5.946E-01,5.009E+00,-3.000E+00,-1.386E+00,3.131E-02,-8.221E-03,-5.891E-02,2.834E-01,8.106E-01,-6.576E-01,5.457E-01,4.954E+00,3.000E+00,1.386E+00,-1.666E-02,2.448E-01,8.855E-01,9.003E-02,5.638E-01,-7.372E-01,4.771E-01,5.161E+00,4.000E+00,1.792E+00,1.763E-02,7.562E-02,-5.223E-02,2.767E-01,-7.372E-01,-6.732E-01,5.413E-01,4.987E+00,3.000E+00,1.386E+00,-8.221E-03,3.131E-02,-2.834E-01,5.891E-02,-6.576E-01,8.106E-01,5.457E-01,4.954E+00,-3.000E+00,-1.386E+00,4.120E-02,-1.325E-02,9.426E-01,-9.585E-01,-1.162E-01,-1.485E-01,-9.433E-01,8.461E+00,-4.000E+00,-4.736E+00,7.562E-02,-1.666E-02,-5.633E-01,-4.507E-01,5.413E-01,4.771E-01,8.096E-01,6.124E+00,-4.000E+00,-1.609E+00,2.448E-01,-1.666E-02,-9.003E-02,-8.855E-01,-7.372E-01,5.638E-01,4.771E-01,5.161E+00,-4.000E+00,-1.792E+00,2.262E-02,2.611E-02,4.976E-02,2.337E-01,8.472E-01,-7.258E-01,5.531E-01,4.858E+00,3.000E+00,1.386E+00,2.574E-02,2.448E-01,-7.107E-01,-8.391E-01,2.262E-02,5.645E-02,9.598E-01,5.431E+00,-2.000E+00,-1.099E+00,2.029E-02,1.655E-02,8.871E-01,-7.475E-01,-2.128E-01,-4.454E-04,-9.332E-01,1.112E+01,-4.000E+00,-2.773E+00,2.611E-02,3.655E-02,2.670E-01,-6.064E-01,4.250E-01,5.751E-01,5.847E-01,5.627E+00,-4.000E+00,-2.565E+00,1.979E-02,4.658E-02,-1.986E-02,2.626E-01,8.748E-01,-7.127E-01,5.238E-01,4.965E+00,3.000E+00,1.386E+00,1.026E-02,2.029E-02,-2.516E-01,4.316E-02,-6.968E-01,8.350E-01,5.277E-01,4.912E+00,-3.000E+00,-1.386E+00,5.481E-02,5.107E-01,4.820E-01,2.153E-01,5.684E-01,-1.667E-01,9.453E-01,5.028E+00,4.000E+00,1.609E+00,4.658E-02,1.979E-02,-2.626E-01,1.986E-02,-7.127E-01,8.748E-01,5.238E-01,4.965E+00,-3.000E+00,-1.386E+00,2.090E-01,2.916E-01,2.090E-01,1.000E+00,-8.348E-01,1.000E+00,2.090E-01,3.785E+00,1.000E+00,6.931E-01,2.916E-01,5.107E-01,2.916E-01,1.000E+00,-5.912E-01,1.000E+00,2.916E-01,3.766E+00,1.000E+00,6.931E-01,5.107E-01,5.481E-02,-2.153E-01,-4.820E-01,-1.667E-01,5.684E-01,9.453E-01,5.028E+00,-4.000E+00,-1.609E+00,1.761E-01,5.107E-01,-1.000E+00,-5.107E-01,1.000E+00,-3.761E-01,5.107E-01,3.752E+00,-1.000E+00,-6.931E-01,1.095E-02,1.761E-01,-1.000E+00,-1.761E-01,1.000E+00,-7.631E-01,1.761E-01,3.741E+00,-1.000E+00,-6.931E-01,-2.652E-02,1.095E-02,-1.000E+00,-1.095E-02,1.000E+00,-5.409E-01,1.095E-02,3.771E+00,-1.000E+00,-6.931E-01,4.184E-02,5.299E-02,8.225E-01,-9.874E-01,5.942E-01,4.963E-01,-7.657E-01,6.740E+00,-4.000E+00,-3.555E+00,2.200E-02,1.095E-02,-2.823E-01,-5.222E-02,-6.740E-01,8.078E-01,6.006E-01,4.902E+00,-3.000E+00,-1.386E+00,3.262E-02,2.200E-02,-1.000E+00,-2.200E-02,1.000E+00,-6.829E-01,2.200E-02,3.779E+00,-1.000E+00,-6.931E-01,6.790E-02,2.966E-02,8.213E-01,-7.233E-01,-1.593E-02,5.113E-03,-9.877E-01,1.122E+01,-4.000E+00,-3.807E+00,6.956E-03,2.104E-02,3.824E-01,-5.390E-01,6.058E-01,5.681E-01,5.700E-01,5.920E+00,-4.000E+00,-3.738E+00,4.037E-02,-5.702E-03,-8.398E-02,2.346E-01,8.388E-01,-6.818E-01,5.085E-01,4.963E+00,3.000E+00,1.386E+00,4.151E-02,-4.552E-03,4.151E-02,1.000E+00,-6.818E-01,1.000E+00,4.151E-02,3.806E+00,1.000E+00,6.931E-01,-4.552E-03,2.966E-02,9.073E-01,-9.504E-01,4.610E-01,5.196E-01,-8.513E-01,6.372E+00,-4.000E+00,-3.892E+00,-5.702E-03,4.037E-02,-2.346E-01,8.398E-02,-6.818E-01,8.388E-01,5.085E-01,4.963E+00,-3.000E+00,-1.386E+00,-1.197E-02,-5.702E-03,-1.000E+00,5.702E-03,1.000E+00,-6.399E-01,-5.702E-03,3.818E+00,-1.000E+00,-6.931E-01,7.913E-02,-4.552E-03,-2.733E-01,-1.516E-02,-6.399E-01,8.207E-01,6.266E-01,4.938E+00,-3.000E+00,-1.386E+00,1.307E-02,6.909E-02,2.960E-01,-6.065E-01,6.350E-01,6.597E-01,5.695E-01,6.283E+00,-4.000E+00,-4.025E+00,6.499E-02,5.816E-02,6.499E-02,1.000E+00,-6.965E-01,1.000E+00,6.499E-02,3.807E+00,1.000E+00,6.931E-01,5.816E-02,2.648E-01,6.678E-01,-9.356E-01,-1.840E-01,-4.811E-01,-8.502E-01,9.099E+00,4.000E+00,2.565E+00,2.221E-02,2.648E-01,4.620E-01,-9.985E-01,3.681E-01,2.923E-01,-4.811E-01,6.693E+00,4.000E+00,2.485E+00,5.764E-02,1.834E-01,-3.154E-02,3.201E-01,-5.261E-01,-5.556E-01,5.748E-01,5.237E+00,3.000E+00,1.386E+00,2.046E-02,5.764E-02,-1.000E+00,-5.764E-02,1.000E+00,-6.773E-01,5.764E-02,3.766E+00,-1.000E+00,-6.931E-01,-8.441E-03,2.648E-01,8.842E-01,-6.462E-01,1.550E-01,-1.970E-01,-8.876E-01,5.409E+00,4.000E+00,2.197E+00,1.834E-01,5.764E-02,-3.201E-01,3.154E-02,-5.556E-01,-5.261E-01,5.748E-01,5.237E+00,-3.000E+00,-1.386E+00,6.868E-01,1.419E-01,6.868E-01,1.000E+00,-5.788E-01,1.000E+00,6.868E-01,2.939E+00,1.000E+00,6.931E-01,1.419E-01,6.868E-01,-1.000E+00,-6.868E-01,1.000E+00,-5.788E-01,6.868E-01,2.939E+00,-1.000E+00,-6.931E-01,1.658E-01,1.974E-01,1.658E-01,1.000E+00,-4.585E-02,1.000E+00,1.658E-01,3.813E+00,1.000E+00,6.931E-01,1.974E-01,1.658E-01,-1.000E+00,-1.658E-01,1.000E+00,-4.585E-02,1.658E-01,3.813E+00,-1.000E+00,-6.931E-01,1.071E-01,1.419E-01,1.071E-01,1.000E+00,-6.662E-01,1.000E+00,1.071E-01,3.784E+00,1.000E+00,6.931E-01,1.419E-01,4.480E-02,3.171E-01,1.488E-01,8.224E-01,-7.998E-01,3.980E-01,5.299E+00,3.000E+00,1.386E+00,2.648E-01,2.221E-02,9.985E-01,-4.620E-01,2.923E-01,3.681E-01,-4.811E-01,6.693E+00,-4.000E+00,-2.485E+00,1.013E-02,1.327E-01,8.751E-01,-5.545E-01,6.621E-01,-3.482E-01,-3.513E-01,7.798E+00,-4.000E+00,-4.787E+00,4.480E-02,1.419E-01,-1.488E-01,-3.171E-01,-7.998E-01,8.224E-01,3.980E-01,5.299E+00,-3.000E+00,-1.386E+00,6.471E-02,1.562E-01,-1.538E-02,2.987E-01,9.110E-01,-6.291E-01,5.485E-01,5.065E+00,3.000E+00,1.386E+00,-1.617E-02,1.655E-01,5.329E-01,3.604E-01,2.146E-01,-1.150E-01,9.793E-01,5.242E+00,4.000E+00,1.609E+00,3.310E-02,1.327E-01,7.417E-01,-9.401E-01,6.703E-01,1.562E-01,-6.243E-01,6.276E+00,-4.000E+00,-4.820E+00,1.562E-01,3.735E-01,1.562E-01,1.000E+00,-7.554E-01,1.000E+00,1.562E-01,3.804E+00,1.000E+00,6.931E-01,3.735E-01,1.655E-01,3.735E-01,1.000E+00,-7.459E-01,1.000E+00,3.735E-01,3.757E+00,1.000E+00,6.931E-01,1.655E-01,-1.617E-02,-3.604E-01,-5.329E-01,-1.150E-01,2.146E-01,9.793E-01,5.242E+00,-4.000E+00,-1.609E+00,8.080E-02,2.585E-02,8.270E-01,-9.461E-01,4.277E-02,-2.611E-01,-6.057E-01,5.413E+00,-4.000E+00,-4.836E+00,0.000E+00,0.000E+00,0.000E+00,0.000E+00,0.000E+00,0.000E+00,0.000E+00,0.000E+00,0.000E+00,0.000E+00
```
