## Supplementary material for "Tertiary-interaction characters enable fast, model-based structural phylogenetics beyond the twilight zone": 1tjo_A_3di.dump

```
1tjo_A.pdb	STQKNARATAGEVEGSDALRMDADRAEQCVDALNADLANVYVLYHQLKKHHWNVEGAEFRDLHLFLGEAAETAEEVADELAERVQALGGVPHASPETLQAEASVDVEDEDVYDIRTSLANDMAIYGDIIEATREHTELAENLGDHATAHMLREGLIELEDDAHHIEHYLEDDTLVTQGAL	DVPDPDPDDAPAFQFAPVVPGGRVLLSVLLVLLLQLLLLLVLLLVLLVVCLVDADDDCNVVSNVLSVVLSVLSVVLSVVSQVSNVNGRHHHQDDPVRSPVSHPADHDDPDDDYVVVSLVSSLRSLVVSLVSLVVSLVSCVVSVNNVVNVSSVVSNVSSVVSSVVSVVVNDPDDPDDPVVD	0.000E+00,0.000E+00,0.000E+00,0.000E+00,0.000E+00,0.000E+00,0.000E+00,0.000E+00,0.000E+00,0.000E+00,3.576E-02,2.069E-01,3.576E-02,1.000E+00,-6.255E-01,1.000E+00,3.576E-02,3.814E+00,1.000E+00,6.931E-01,2.069E-01,4.077E-01,2.069E-01,1.000E+00,5.885E-01,1.000E+00,2.069E-01,3.833E+00,1.000E+00,6.931E-01,4.077E-01,7.970E-02,4.077E-01,1.000E+00,7.585E-01,1.000E+00,4.077E-01,3.745E+00,1.000E+00,6.931E-01,7.970E-02,4.077E-01,-1.000E+00,-4.077E-01,1.000E+00,7.585E-01,4.077E-01,3.745E+00,-1.000E+00,-6.931E-01,4.929E-01,1.245E-02,4.929E-01,1.000E+00,7.532E-01,1.000E+00,4.929E-01,3.754E+00,1.000E+00,6.931E-01,1.245E-02,4.929E-01,-1.000E+00,-4.929E-01,1.000E+00,7.532E-01,4.929E-01,3.754E+00,-1.000E+00,-6.931E-01,6.423E-01,5.032E-01,6.423E-01,1.000E+00,7.445E-01,1.000E+00,6.423E-01,3.786E+00,1.000E+00,6.931E-01,5.032E-01,6.423E-01,-1.000E+00,-6.423E-01,1.000E+00,7.445E-01,6.423E-01,3.786E+00,-1.000E+00,-6.931E-01,3.648E-01,7.017E-01,5.481E-02,-7.332E-01,2.190E-01,-5.722E-02,6.373E-01,7.702E+00,4.000E+00,4.382E+00,1.166E-01,3.648E-01,-1.000E+00,-3.648E-01,1.000E+00,-8.006E-01,3.648E-01,3.800E+00,-1.000E+00,-6.931E-01,5.088E-01,9.617E-02,6.620E-01,-9.341E-01,-2.885E-01,-9.686E-01,-7.050E-01,9.471E+00,4.000E+00,2.485E+00,5.600E-01,1.182E-04,8.323E-01,-5.958E-01,-7.963E-01,-1.867E-01,-1.263E-01,7.350E+00,4.000E+00,4.317E+00,2.331E-01,4.883E-01,3.549E-01,-2.115E-01,-7.450E-01,-7.385E-01,-8.791E-02,7.564E+00,4.000E+00,2.197E+00,4.996E-01,1.182E-04,3.778E-01,-6.565E-01,-9.539E-01,-7.151E-01,-1.431E-01,4.770E+00,4.000E+00,4.290E+00,6.621E-01,-9.955E-03,-2.724E-02,-4.965E-01,-7.151E-01,8.225E-01,6.748E-01,6.929E+00,4.000E+00,4.263E+00,2.737E-02,6.621E-01,-1.000E+00,-6.621E-01,1.000E+00,7.445E-01,6.621E-01,3.792E+00,-1.000E+00,-6.931E-01,-2.767E-02,2.737E-02,-1.000E+00,-2.737E-02,1.000E+00,-5.533E-01,2.737E-02,3.837E+00,-1.000E+00,-6.931E-01,6.536E-02,-2.767E-02,-1.000E+00,2.767E-02,1.000E+00,-7.868E-01,-2.767E-02,3.789E+00,-1.000E+00,-6.931E-01,2.097E-02,2.737E-02,-2.251E-01,4.452E-02,-7.868E-01,-8.717E-01,4.671E-01,4.658E+00,-3.000E+00,-1.386E+00,4.377E-01,4.996E-01,4.739E-01,-9.333E-01,-9.441E-01,-7.385E-01,-4.408E-01,5.494E+00,-4.000E+00,-1.946E+00,4.883E-01,2.331E-01,2.115E-01,-3.549E-01,-7.385E-01,-7.450E-01,-8.791E-02,7.564E+00,-4.000E+00,-2.197E+00,9.617E-02,5.600E-01,8.375E-01,-7.933E-01,-7.450E-01,2.114E-02,-9.686E-01,6.174E+00,-4.000E+00,-2.398E+00,4.656E-02,9.617E-02,-1.000E+00,-9.617E-02,1.000E+00,-5.217E-01,9.617E-02,3.798E+00,-1.000E+00,-6.931E-01,3.050E-02,2.755E-02,7.505E-01,-8.599E-01,1.948E-01,1.127E-01,-9.743E-01,1.021E+01,4.000E+00,4.736E+00,4.950E-02,-3.384E-02,9.412E-01,-2.112E-01,5.709E-01,8.967E-01,-8.505E-02,8.564E+00,4.000E+00,4.078E+00,3.898E-02,1.166E-01,6.543E-01,-7.674E-01,-6.055E-01,7.470E-01,-1.730E-02,9.286E+00,-4.000E+00,-2.833E+00,2.574E-02,3.898E-02,-1.000E+00,-3.898E-02,1.000E+00,-6.387E-01,3.898E-02,3.833E+00,-1.000E+00,-6.931E-01,5.872E-02,4.912E-02,3.157E-01,-8.595E-01,6.516E-01,5.533E-01,2.121E-01,7.766E+00,4.000E+00,4.673E+00,4.150E-02,-3.384E-02,4.887E-01,-5.250E-01,6.075E-01,7.006E-01,4.621E-01,5.351E+00,4.000E+00,4.007E+00,-3.276E-02,4.150E-02,-1.000E+00,-4.150E-02,1.000E+00,-5.585E-01,4.150E-02,3.803E+00,-1.000E+00,-6.931E-01,1.390E-01,5.767E-02,8.922E-01,-9.876E-01,2.679E-01,1.036E-01,-9.464E-01,8.512E+00,4.000E+00,4.605E+00,6.546E-02,5.343E-02,9.864E-01,-9.619E-01,3.326E-01,3.510E-01,-9.102E-01,5.867E+00,4.000E+00,3.871E+00,1.888E-02,4.405E-01,4.708E-01,-4.185E-01,6.986E-01,5.672E-01,-1.835E-01,6.040E+00,4.000E+00,4.060E+00,-2.495E-02,4.516E-01,5.701E-01,2.826E-01,8.779E-01,8.239E-01,5.457E-01,6.568E+00,4.000E+00,4.220E+00,2.620E-02,4.483E-02,5.693E-01,-6.376E-01,7.053E-01,6.324E-01,2.640E-01,6.879E+00,4.000E+00,4.533E+00,4.523E-02,-8.715E-03,5.409E-01,-5.499E-01,7.047E-01,7.064E-01,4.042E-01,5.368E+00,4.000E+00,3.714E+00,3.261E-02,5.640E-02,6.877E-01,-8.173E-01,7.863E-01,7.844E-01,-5.586E-01,4.484E+00,4.000E+00,4.111E+00,5.281E-02,2.895E-02,9.798E-01,-9.491E-01,2.688E-01,2.715E-01,-9.438E-01,7.826E+00,4.000E+00,4.454E+00,4.918E-02,1.387E-02,9.765E-01,-9.669E-01,2.897E-01,2.276E-01,-9.522E-01,6.090E+00,4.000E+00,3.526E+00,2.269E-02,-5.881E-02,2.269E-02,1.000E+00,-6.378E-01,1.000E+00,2.269E-02,3.820E+00,1.000E+00,6.931E-01,-5.881E-02,5.759E-01,9.975E-01,-1.878E-01,6.287E-01,-1.694E-01,-1.181E-01,7.193E+00,4.000E+00,4.174E+00,8.229E-03,3.450E-02,6.376E-01,-5.845E-01,6.812E-01,7.086E-01,2.523E-01,7.200E+00,4.000E+00,4.369E+00,3.269E-02,2.272E-02,5.412E-01,-6.338E-01,7.635E-01,6.894E-01,2.957E-01,4.940E+00,4.000E+00,3.296E+00,6.188E-02,3.914E-02,6.188E-02,1.000E+00,-6.724E-01,1.000E+00,6.188E-02,3.812E+00,1.000E+00,6.931E-01,3.914E-02,8.045E-02,9.841E-01,-9.126E-01,5.079E-02,2.032E-01,-9.674E-01,8.840E+00,4.000E+00,4.277E+00,-5.318E-02,3.107E-02,9.690E-01,-9.700E-01,1.871E-01,2.326E-01,-9.760E-01,5.823E+00,4.000E+00,2.996E+00,3.558E-04,-4.988E-03,-7.781E-02,2.550E-01,8.356E-01,-7.109E-01,5.135E-01,4.959E+00,3.000E+00,1.386E+00,3.323E-02,3.914E-02,-2.891E-01,-2.482E-02,-6.271E-01,7.950E-01,6.091E-01,4.870E+00,-3.000E+00,-1.386E+00,2.983E-02,4.029E-01,5.945E-01,4.485E-01,5.751E-01,1.248E-01,9.736E-01,5.606E+00,4.000E+00,1.609E+00,-4.988E-03,-9.001E-03,6.257E-01,-3.973E-01,7.378E-01,7.483E-01,3.984E-01,4.754E+00,4.000E+00,2.565E+00,1.371E-01,-4.988E-03,-1.000E+00,4.988E-03,1.000E+00,-7.075E-01,-4.988E-03,3.809E+00,-1.000E+00,-6.931E-01,2.740E-01,4.029E-01,2.740E-01,1.000E+00,6.005E-01,1.000E+00,2.740E-01,3.812E+00,1.000E+00,6.931E-01,4.029E-01,4.616E-01,1.469E-01,-1.071E-01,5.022E-01,6.405E-01,9.182E-01,7.881E+00,4.000E+00,4.094E+00,7.788E-01,7.825E-01,7.788E-01,1.000E+00,3.489E-01,1.000E+00,7.788E-01,3.764E+00,1.000E+00,6.931E-01,7.825E-01,7.788E-01,-1.000E+00,-7.788E-01,1.000E+00,3.489E-01,7.788E-01,3.764E+00,-1.000E+00,-6.931E-01,1.175E-01,7.825E-01,-1.000E+00,-7.825E-01,1.000E+00,-4.823E-01,7.825E-01,3.785E+00,-1.000E+00,-6.931E-01,1.341E-01,-2.630E-02,8.499E-01,3.225E-01,1.175E-01,-5.939E-01,6.988E-01,5.878E+00,3.000E+00,1.386E+00,1.999E-01,-4.988E-03,7.738E-01,-1.513E-01,6.858E-01,9.525E-01,8.723E-02,8.864E+00,-4.000E+00,-2.197E+00,9.143E-02,1.999E-01,-1.000E+00,-1.999E-01,1.000E+00,-5.939E-01,1.999E-01,3.799E+00,-1.000E+00,-6.931E-01,-2.630E-02,1.341E-01,-3.225E-01,-8.499E-01,-5.939E-01,1.175E-01,6.988E-01,5.878E+00,-3.000E+00,-1.386E+00,4.486E-02,-5.318E-02,8.498E-01,-7.776E-01,-2.150E-01,-2.418E-01,-9.443E-01,1.056E+01,-4.000E+00,-2.773E+00,-9.001E-03,-4.988E-03,3.973E-01,-6.257E-01,7.483E-01,7.378E-01,3.984E-01,4.754E+00,-4.000E+00,-2.565E+00,6.145E-02,6.462E-02,6.145E-02,1.000E+00,-6.567E-01,1.000E+00,6.145E-02,3.812E+00,1.000E+00,6.931E-01,6.462E-02,5.161E-02,9.620E-01,-6.589E-01,7.283E-01,6.186E-01,-6.202E-01,8.661E+00,4.000E+00,4.575E+00,3.107E-02,-5.318E-02,9.700E-01,-9.690E-01,2.326E-01,1.871E-01,-9.760E-01,5.823E+00,-4.000E+00,-2.996E+00,6.570E-03,3.107E-02,-1.000E+00,-3.107E-02,1.000E+00,-6.083E-01,3.107E-02,3.802E+00,-1.000E+00,-6.931E-01,3.042E-03,6.038E-03,3.042E-03,1.000E+00,-6.089E-01,1.000E+00,3.042E-03,3.839E+00,1.000E+00,6.931E-01,6.038E-03,4.222E-02,3.574E-01,-9.219E-01,7.203E-01,5.375E-01,-6.524E-01,8.880E+00,4.000E+00,4.489E+00,2.272E-02,3.269E-02,6.338E-01,-5.412E-01,6.894E-01,7.635E-01,2.957E-01,4.940E+00,-4.000E+00,-3.296E+00,-3.163E-02,-6.273E-04,-6.587E-02,2.587E-01,7.915E-01,-6.699E-01,5.763E-01,4.978E+00,3.000E+00,1.386E+00,2.160E-02,7.176E-02,9.406E-01,-6.073E-01,6.133E-01,6.564E-01,-6.332E-01,8.595E+00,4.000E+00,4.419E+00,1.387E-02,4.918E-02,9.669E-01,-9.765E-01,2.276E-01,2.897E-01,-9.522E-01,6.090E+00,-4.000E+00,-3.526E+00,-6.273E-04,-3.163E-02,-2.587E-01,6.587E-02,-6.699E-01,7.915E-01,5.763E-01,4.978E+00,-3.000E+00,-1.386E+00,5.272E-02,4.501E-03,5.272E-02,1.000E+00,-6.558E-01,1.000E+00,5.272E-02,3.809E+00,1.000E+00,6.931E-01,4.501E-03,3.197E-02,5.443E-01,-9.210E-01,5.969E-01,6.637E-01,-6.548E-01,9.088E+00,4.000E+00,4.317E+00,-8.715E-03,4.523E-02,5.499E-01,-5.409E-01,7.064E-01,7.047E-01,4.042E-01,5.368E+00,-4.000E+00,-3.714E+00,3.206E-02,-8.715E-03,-1.000E+00,8.715E-03,1.000E+00,-6.128E-01,-8.715E-03,3.783E+00,-1.000E+00,-6.931E-01,4.581E-02,4.501E-03,-3.056E-01,1.014E-02,-6.128E-01,8.122E-01,6.010E-01,5.114E+00,-3.000E+00,-1.386E+00,5.343E-02,6.546E-02,9.619E-01,-9.864E-01,3.510E-01,3.326E-01,-9.102E-01,5.867E+00,-4.000E+00,-3.871E+00,5.035E-02,4.208E-01,6.792E-01,-4.470E-02,-5.330E-01,-5.080E-01,5.204E-01,8.155E+00,4.000E+00,2.303E+00,-4.759E-03,5.680E-02,-1.269E-02,2.602E-01,8.051E-01,-6.059E-01,6.297E-01,5.074E+00,3.000E+00,1.386E+00,2.476E-02,4.950E-02,7.881E-01,-8.313E-01,-8.542E-02,-8.505E-02,-9.972E-01,1.009E+01,-4.000E+00,-4.060E+00,-3.384E-02,4.950E-02,2.112E-01,-9.412E-01,8.967E-01,5.709E-01,-8.505E-02,8.564E+00,-4.000E+00,-4.078E+00,5.680E-02,1.664E-01,7.085E-02,2.995E-01,-5.103E-01,-5.990E-01,6.178E-01,5.086E+00,3.000E+00,1.386E+00,-9.955E-03,4.996E-01,1.135E-01,-3.005E-01,6.748E-01,-1.431E-01,7.842E-01,7.805E+00,-4.000E+00,-4.277E+00,1.182E-04,4.996E-01,6.565E-01,-3.778E-01,-7.151E-01,-9.539E-01,-1.431E-01,4.770E+00,-4.000E+00,-4.290E+00,1.664E-01,5.600E-01,3.501E-01,-6.051E-01,5.514E-02,-7.287E-01,-7.963E-01,5.082E+00,-4.000E+00,-4.331E+00,7.017E-01,3.648E-01,7.332E-01,-5.481E-02,-5.722E-02,2.190E-01,6.373E-01,7.702E+00,-4.000E+00,-4.382E+00,4.208E-01,5.035E-02,4.470E-02,-6.792E-01,-5.080E-01,-5.330E-01,5.204E-01,8.155E+00,-4.000E+00,-2.303E+00,4.405E-01,1.888E-02,4.185E-01,-4.708E-01,5.672E-01,6.986E-01,-1.835E-01,6.040E+00,-4.000E+00,-4.060E+00,2.611E-01,7.687E-02,9.925E-01,-7.575E-01,-2.852E-01,-7.678E-01,-7.920E-01,6.299E+00,4.000E+00,1.792E+00,5.223E-01,4.756E-01,5.223E-01,1.000E+00,9.068E-02,1.000E+00,5.223E-01,3.787E+00,1.000E+00,6.931E-01,4.756E-01,5.223E-01,-1.000E+00,-5.223E-01,1.000E+00,9.068E-02,5.223E-01,3.787E+00,-1.000E+00,-6.931E-01,1.600E-02,4.756E-01,-1.000E+00,-4.756E-01,1.000E+00,4.602E-01,4.756E-01,3.777E+00,-1.000E+00,-6.931E-01,8.611E-03,7.687E-02,8.611E-03,1.000E+00,-6.715E-01,1.000E+00,8.611E-03,3.782E+00,1.000E+00,6.931E-01,7.687E-02,2.611E-01,7.575E-01,-9.925E-01,-7.678E-01,-2.852E-01,-7.920E-01,6.299E+00,-4.000E+00,-1.792E+00,5.640E-02,3.261E-02,8.173E-01,-6.877E-01,7.844E-01,7.863E-01,-5.586E-01,4.484E+00,-4.000E+00,-4.111E+00,3.848E-02,3.261E-02,-7.105E-01,-9.645E-01,6.431E-01,3.883E-01,7.863E-01,6.301E+00,-4.000E+00,-4.127E+00,1.973E-02,3.848E-02,-1.000E+00,-3.848E-02,1.000E+00,-6.000E-01,3.848E-02,3.861E+00,-1.000E+00,-6.931E-01,6.079E-02,-2.495E-02,9.539E-01,-2.503E-01,2.681E-01,5.457E-01,-2.585E-01,6.603E+00,-4.000E+00,-4.205E+00,4.516E-01,-2.495E-02,-2.826E-01,-5.701E-01,8.239E-01,8.779E-01,5.457E-01,6.568E+00,-4.000E+00,-4.220E+00,8.346E-02,4.516E-01,-1.000E+00,-4.516E-01,1.000E+00,8.942E-01,4.516E-01,3.814E+00,-1.000E+00,-6.931E-01,5.742E-01,-1.301E-02,9.898E-01,-7.876E-01,-7.759E-02,-1.489E-01,-7.948E-01,9.975E+00,4.000E+00,2.833E+00,4.617E-01,5.742E-01,-1.000E+00,-5.742E-01,1.000E+00,4.102E-01,5.742E-01,3.793E+00,-1.000E+00,-6.931E-01,5.759E-01,-5.881E-02,1.878E-01,-9.975E-01,-1.694E-01,6.287E-01,-1.181E-01,7.193E+00,-4.000E+00,-4.174E+00,4.617E-01,4.449E-01,4.617E-01,1.000E+00,5.387E-01,1.000E+00,4.617E-01,3.750E+00,1.000E+00,6.931E-01,4.449E-01,4.617E-01,-1.000E+00,-4.617E-01,1.000E+00,5.387E-01,4.617E-01,3.750E+00,-1.000E+00,-6.931E-01,1.481E-01,4.765E-01,1.481E-01,1.000E+00,2.029E-01,1.000E+00,1.481E-01,3.772E+00,1.000E+00,6.931E-01,4.765E-01,1.481E-01,-1.000E+00,-1.481E-01,1.000E+00,2.029E-01,1.481E-01,3.772E+00,-1.000E+00,-6.931E-01,4.899E-01,6.749E-01,4.899E-01,1.000E+00,9.519E-01,1.000E+00,4.899E-01,3.778E+00,1.000E+00,6.931E-01,6.749E-01,4.899E-01,-1.000E+00,-4.899E-01,1.000E+00,9.519E-01,4.899E-01,3.778E+00,-1.000E+00,-6.931E-01,4.616E-01,4.029E-01,1.071E-01,-1.469E-01,6.405E-01,5.022E-01,9.182E-01,7.881E+00,-4.000E+00,-4.094E+00,1.336E-01,2.467E-03,1.336E-01,1.000E+00,-5.843E-01,1.000E+00,1.336E-01,3.797E+00,1.000E+00,6.931E-01,2.467E-03,1.336E-01,-1.000E+00,-1.336E-01,1.000E+00,-5.843E-01,1.336E-01,3.797E+00,-1.000E+00,-6.931E-01,3.368E-02,2.467E-03,-1.000E+00,-2.467E-03,1.000E+00,-7.108E-01,2.467E-03,3.822E+00,-1.000E+00,-6.931E-01,8.045E-02,3.914E-02,9.126E-01,-9.841E-01,2.032E-01,5.079E-02,-9.674E-01,8.840E+00,-4.000E+00,-4.277E+00,4.665E-02,4.407E-03,9.885E-01,-9.385E-01,4.644E-01,4.310E-01,-8.771E-01,6.523E+00,4.000E+00,3.871E+00,-1.616E-02,4.665E-02,-1.000E+00,-4.665E-02,1.000E+00,-5.851E-01,4.665E-02,3.809E+00,-1.000E+00,-6.931E-01,-1.301E-02,5.742E-01,7.876E-01,-9.898E-01,-1.489E-01,-7.759E-02,-7.948E-01,9.975E+00,-4.000E+00,-2.833E+00,3.450E-02,8.229E-03,5.845E-01,-6.376E-01,7.086E-01,6.812E-01,2.523E-01,7.200E+00,-4.000E+00,-4.369E+00,-1.310E-02,-2.903E-02,3.850E-01,-6.851E-01,7.739E-01,7.573E-01,3.843E-01,6.006E+00,4.000E+00,3.714E+00,2.457E-02,5.742E-01,6.509E-01,-8.484E-01,-7.296E-02,-5.449E-01,-7.961E-01,8.106E+00,-4.000E+00,-2.996E+00,2.895E-02,5.281E-02,9.491E-01,-9.798E-01,2.715E-01,2.688E-01,-9.438E-01,7.826E+00,-4.000E+00,-4.454E+00,2.334E-02,1.844E-02,8.759E-01,-9.927E-01,3.927E-01,3.893E-01,-9.050E-01,7.038E+00,4.000E+00,3.526E+00,6.532E-02,2.334E-02,-1.000E+00,-2.334E-02,1.000E+00,-6.096E-01,2.334E-02,3.747E+00,-1.000E+00,-6.931E-01,2.026E-02,6.532E-02,-1.000E+00,-6.532E-02,1.000E+00,-6.592E-01,6.532E-02,3.772E+00,-1.000E+00,-6.931E-01,4.483E-02,2.620E-02,6.376E-01,-5.693E-01,6.324E-01,7.053E-01,2.640E-01,6.879E+00,-4.000E+00,-4.533E+00,4.748E-02,7.220E-02,3.651E-01,-6.944E-01,7.505E-01,6.785E-01,4.162E-01,6.612E+00,4.000E+00,3.296E+00,3.717E-02,5.767E-02,3.717E-02,1.000E+00,-6.920E-01,1.000E+00,3.717E-02,3.799E+00,1.000E+00,6.931E-01,5.767E-02,1.390E-01,9.876E-01,-8.922E-01,1.036E-01,2.679E-01,-9.464E-01,8.512E+00,-4.000E+00,-4.605E+00,6.071E-03,2.291E-02,9.614E-01,-9.933E-01,3.505E-01,2.319E-01,-9.237E-01,6.687E+00,4.000E+00,2.996E+00,-1.041E-02,6.071E-03,-1.000E+00,-6.071E-03,1.000E+00,-6.062E-01,6.071E-03,3.770E+00,-1.000E+00,-6.931E-01,3.909E-02,5.767E-02,-2.939E-01,-6.573E-02,-6.062E-01,8.132E-01,6.107E-01,5.043E+00,-3.000E+00,-1.386E+00,4.912E-02,5.872E-02,8.595E-01,-3.157E-01,5.533E-01,6.516E-01,2.121E-01,7.766E+00,-4.000E+00,-4.673E+00,-7.596E-03,1.034E-02,6.004E-01,-5.469E-01,7.707E-01,5.513E-01,3.397E-01,4.777E+00,4.000E+00,2.565E+00,-1.033E-03,-7.596E-03,-1.000E+00,7.596E-03,1.000E+00,-6.931E-01,-7.596E-03,3.797E+00,-1.000E+00,-6.931E-01,2.755E-02,3.050E-02,8.599E-01,-7.505E-01,1.127E-01,1.948E-01,-9.743E-01,1.021E+01,-4.000E+00,-4.736E+00,8.412E-02,7.937E-02,8.931E-01,2.115E-03,3.141E-01,-6.931E-01,4.029E-01,5.086E+00,4.000E+00,1.792E+00,1.534E-02,5.159E-02,2.265E-02,2.776E-01,-6.931E-01,-6.550E-01,5.960E-01,4.993E+00,3.000E+00,1.386E+00,-2.781E-03,1.534E-02,-1.000E+00,-1.534E-02,1.000E+00,-5.887E-01,1.534E-02,3.829E+00,-1.000E+00,-6.931E-01,9.787E-03,3.050E-02,9.015E-01,-8.782E-01,4.116E-01,6.424E-01,-7.120E-01,6.627E+00,-4.000E+00,-4.771E+00,5.159E-02,1.534E-02,-2.776E-01,-2.265E-02,-6.550E-01,-6.931E-01,5.960E-01,4.993E+00,-3.000E+00,-1.386E+00,7.937E-02,8.412E-02,-2.115E-03,-8.931E-01,-6.931E-01,3.141E-01,4.029E-01,5.086E+00,-4.000E+00,-1.792E+00,8.448E-02,-7.596E-03,-9.968E-02,-6.039E-01,-2.515E-01,-9.161E-02,8.225E-01,8.925E+00,-4.000E+00,-2.303E+00,3.010E-02,8.448E-02,-1.000E+00,-8.448E-02,1.000E+00,-5.301E-01,8.448E-02,3.778E+00,-1.000E+00,-6.931E-01,1.109E-03,3.010E-02,-1.000E+00,-3.010E-02,1.000E+00,-6.961E-01,3.010E-02,3.818E+00,-1.000E+00,-6.931E-01,1.034E-02,-7.596E-03,5.469E-01,-6.004E-01,5.513E-01,7.707E-01,3.397E-01,4.777E+00,-4.000E+00,-2.565E+00,2.466E-02,3.010E-02,-2.783E-01,1.079E-01,-6.402E-01,8.401E-01,5.240E-01,5.029E+00,-3.000E+00,-1.386E+00,3.197E-02,4.501E-03,9.210E-01,-5.443E-01,6.637E-01,5.969E-01,-6.548E-01,9.088E+00,-4.000E+00,-4.317E+00,2.291E-02,6.071E-03,9.933E-01,-9.614E-01,2.319E-01,3.505E-01,-9.237E-01,6.687E+00,-4.000E+00,-2.996E+00,3.587E-02,7.220E-02,-7.318E-02,2.554E-01,8.791E-01,-7.338E-01,4.840E-01,4.852E+00,3.000E+00,1.386E+00,-3.178E-02,3.587E-02,-1.000E+00,-3.587E-02,1.000E+00,-6.047E-01,3.587E-02,3.828E+00,-1.000E+00,-6.931E-01,7.176E-02,2.160E-02,6.073E-01,-9.406E-01,6.564E-01,6.133E-01,-6.332E-01,8.595E+00,-4.000E+00,-4.419E+00,7.220E-02,4.748E-02,6.944E-01,-3.651E-01,6.785E-01,7.505E-01,4.162E-01,6.612E+00,-4.000E+00,-3.296E+00,1.990E-02,7.220E-02,-1.000E+00,-7.220E-02,1.000E+00,-5.913E-01,7.220E-02,3.769E+00,-1.000E+00,-6.931E-01,4.222E-02,6.038E-03,9.219E-01,-3.574E-01,5.375E-01,7.203E-01,-6.524E-01,8.880E+00,-4.000E+00,-4.489E+00,1.844E-02,2.334E-02,9.927E-01,-8.759E-01,3.893E-01,3.927E-01,-9.050E-01,7.038E+00,-4.000E+00,-3.526E+00,1.583E-02,3.300E-02,1.583E-02,1.000E+00,-5.888E-01,1.000E+00,1.583E-02,3.762E+00,1.000E+00,6.931E-01,3.300E-02,1.583E-02,-1.000E+00,-1.583E-02,1.000E+00,-5.888E-01,1.583E-02,3.762E+00,-1.000E+00,-6.931E-01,5.161E-02,6.462E-02,6.589E-01,-9.620E-01,6.186E-01,7.283E-01,-6.202E-01,8.661E+00,-4.000E+00,-4.575E+00,-2.903E-02,-1.310E-02,6.851E-01,-3.850E-01,7.573E-01,7.739E-01,3.843E-01,6.006E+00,-4.000E+00,-3.714E+00,2.401E-02,-3.702E-02,3.696E-02,2.628E-01,7.584E-01,-6.502E-01,6.045E-01,4.945E+00,3.000E+00,1.386E+00,-7.516E-03,9.195E-02,-5.224E-03,2.912E-01,8.017E-01,-5.811E-01,6.445E-01,5.046E+00,3.000E+00,1.386E+00,4.407E-03,4.665E-02,9.385E-01,-9.885E-01,4.310E-01,4.644E-01,-8.771E-01,6.523E+00,-4.000E+00,-3.871E+00,-3.702E-02,2.401E-02,-2.628E-01,-3.696E-02,-6.502E-01,7.584E-01,6.045E-01,4.945E+00,-3.000E+00,-1.386E+00,9.195E-02,-4.043E-02,9.195E-02,1.000E+00,-5.620E-01,1.000E+00,9.195E-02,3.791E+00,1.000E+00,6.931E-01,-4.043E-02,9.195E-02,-1.000E+00,-9.195E-02,1.000E+00,-5.620E-01,9.195E-02,3.791E+00,-1.000E+00,-6.931E-01,1.056E-01,2.467E-03,2.563E-01,-5.799E-01,5.586E-01,7.470E-01,6.376E-01,6.846E+00,-4.000E+00,-4.007E+00,4.998E-01,2.036E-01,4.998E-01,1.000E+00,3.633E-01,1.000E+00,4.998E-01,3.770E+00,1.000E+00,6.931E-01,2.036E-01,6.848E-01,2.036E-01,1.000E+00,1.737E-01,1.000E+00,2.036E-01,3.775E+00,1.000E+00,6.931E-01,6.848E-01,2.036E-01,-1.000E+00,-2.036E-01,1.000E+00,1.737E-01,2.036E-01,3.775E+00,-1.000E+00,-6.931E-01,7.841E-01,6.848E-01,-1.000E+00,-6.848E-01,1.000E+00,9.642E-01,6.848E-01,3.802E+00,-1.000E+00,-6.931E-01,-2.281E-02,7.841E-01,-1.000E+00,-7.841E-01,1.000E+00,3.348E-01,7.841E-01,3.770E+00,-1.000E+00,-6.931E-01,4.561E-01,6.689E-01,4.561E-01,1.000E+00,9.588E-01,1.000E+00,4.561E-01,3.816E+00,1.000E+00,6.931E-01,6.689E-01,4.561E-01,-1.000E+00,-4.561E-01,1.000E+00,9.588E-01,4.561E-01,3.816E+00,-1.000E+00,-6.931E-01,-4.777E-02,6.689E-01,-1.000E+00,-6.689E-01,1.000E+00,2.319E-01,6.689E-01,3.801E+00,-1.000E+00,-6.931E-01,4.596E-02,-1.796E-02,4.596E-02,1.000E+00,-6.507E-01,1.000E+00,4.596E-02,3.784E+00,1.000E+00,6.931E-01,-1.796E-02,4.596E-02,-1.000E+00,-4.596E-02,1.000E+00,-6.507E-01,4.596E-02,3.784E+00,-1.000E+00,-6.931E-01,0.000E+00,0.000E+00,0.000E+00,0.000E+00,0.000E+00,0.000E+00,0.000E+00,0.000E+00,0.000E+00,0.000E+00
```
