## Supplementary material for "Tertiary-interaction characters enable fast, model-based structural phylogenetics beyond the twilight zone": 1tk6_A_3di.dump

```
1tk6_A.pdb	STQKNARATAGEVEGSDALRMDADRAEQCVDALNADLANVYVLYHQLKKHHWNVEGAEFRDLHLFLGEAAETAEEVADELAERVQALGGVPHASPETLQAEASVDVEDEDVYDIRTSLANDMAIYGDIIEATREHTELAENLGDHATAHMLREGLIELEDDAHHIEHYLEDDTLVTQGAL	DVPDPDPDDALAFQFAVVVPGGRVLLSVLLVLLQQLLLLLVLLLVLLQVCLVPADDDCNVVSNVLSVVVSVLSVVLSVVSQVSNVNRRHHHQDDPVSSPVSYPQDDDPDDDDYDLVSLVSSLRSLVVSLVSLVVSLVSCVVSVNVVVNVSSVVSNVSSVVSSVVSVVVPDPDDPDDPVVD	0.000E+00,1.178E-315,0.000E+00,6.899E-310,1.391E-309,7.775E+01,5.457E+01,3.373E+01,8.332E+09,0.000E+00,-5.469E-02,1.549E-01,-5.469E-02,1.000E+00,-5.761E-01,1.000E+00,-5.469E-02,3.741E+00,1.000E+00,6.931E-01,1.549E-01,3.777E-01,1.549E-01,1.000E+00,5.863E-01,1.000E+00,1.549E-01,3.841E+00,1.000E+00,6.931E-01,3.777E-01,3.740E-02,3.777E-01,1.000E+00,7.464E-01,1.000E+00,3.777E-01,3.842E+00,1.000E+00,6.931E-01,3.740E-02,3.777E-01,-1.000E+00,-3.777E-01,1.000E+00,7.464E-01,3.777E-01,3.842E+00,-1.000E+00,-6.931E-01,5.206E-01,-2.877E-02,5.206E-01,1.000E+00,7.353E-01,1.000E+00,5.206E-01,3.739E+00,1.000E+00,6.931E-01,-2.877E-02,5.206E-01,-1.000E+00,-5.206E-01,1.000E+00,7.353E-01,5.206E-01,3.739E+00,-1.000E+00,-6.931E-01,6.935E-01,5.268E-01,6.935E-01,1.000E+00,7.760E-01,1.000E+00,6.935E-01,3.736E+00,1.000E+00,6.931E-01,5.268E-01,6.935E-01,-1.000E+00,-6.935E-01,1.000E+00,7.760E-01,6.935E-01,3.736E+00,-1.000E+00,-6.931E-01,3.437E-01,6.942E-01,5.461E-02,-7.372E-01,2.260E-01,-6.935E-02,6.335E-01,7.553E+00,4.000E+00,4.382E+00,9.889E-02,2.806E-02,7.534E-01,-6.574E-01,7.232E-01,-6.349E-01,-1.160E-03,9.270E+00,4.000E+00,2.833E+00,5.119E-01,6.919E-02,6.528E-01,-9.261E-01,-3.190E-01,-9.641E-01,-7.166E-01,9.400E+00,4.000E+00,2.485E+00,5.199E-01,-7.515E-03,8.124E-01,-5.816E-01,-8.155E-01,-2.080E-01,-7.024E-02,7.306E+00,4.000E+00,4.317E+00,1.845E-01,5.028E-01,3.116E-01,-2.189E-01,-7.274E-01,-7.384E-01,-8.776E-02,7.498E+00,4.000E+00,2.197E+00,4.450E-01,-7.515E-03,3.818E-01,-6.445E-01,-9.666E-01,-7.338E-01,-9.515E-02,4.802E+00,4.000E+00,4.290E+00,6.576E-01,-2.772E-03,-7.520E-03,-5.030E-01,-7.338E-01,8.277E-01,6.546E-01,6.854E+00,4.000E+00,4.263E+00,2.015E-04,3.059E-02,-6.332E-02,2.257E-01,-8.771E-01,-7.959E-01,4.495E-01,4.793E+00,3.000E+00,1.386E+00,3.147E-02,2.015E-04,-1.000E+00,-2.015E-04,1.000E+00,-5.418E-01,2.015E-04,3.805E+00,-1.000E+00,-6.931E-01,7.185E-02,3.147E-02,-1.000E+00,-3.147E-02,1.000E+00,-7.959E-01,3.147E-02,3.748E+00,-1.000E+00,-6.931E-01,3.059E-02,2.015E-04,-2.257E-01,6.332E-02,-7.959E-01,-8.771E-01,4.495E-01,4.793E+00,-3.000E+00,-1.386E+00,4.403E-01,4.450E-01,4.620E-01,-9.355E-01,-9.387E-01,-7.384E-01,-4.038E-01,5.480E+00,-4.000E+00,-1.946E+00,5.028E-01,1.845E-01,2.189E-01,-3.116E-01,-7.384E-01,-7.274E-01,-8.776E-02,7.498E+00,-4.000E+00,-2.197E+00,6.919E-02,5.199E-01,8.303E-01,-8.020E-01,-7.274E-01,9.431E-02,-9.641E-01,6.085E+00,-4.000E+00,-2.398E+00,4.420E-02,6.919E-02,-1.000E+00,-6.919E-02,1.000E+00,-5.323E-01,6.919E-02,3.831E+00,-1.000E+00,-6.931E-01,6.034E-02,2.343E-02,7.275E-01,-8.514E-01,2.179E-01,9.881E-02,-9.692E-01,1.030E+01,4.000E+00,4.736E+00,5.174E-02,-7.515E-03,8.922E-01,-9.812E-01,3.821E-01,4.621E-01,-8.593E-01,5.616E+00,4.000E+00,4.127E+00,2.806E-02,9.889E-02,6.574E-01,-7.534E-01,-6.349E-01,7.232E-01,-1.160E-03,9.270E+00,-4.000E+00,-2.833E+00,5.253E-02,3.699E-02,5.253E-02,1.000E+00,-7.510E-01,1.000E+00,5.253E-02,3.814E+00,1.000E+00,6.931E-01,3.699E-02,7.326E-02,3.299E-01,-8.557E-01,6.138E-01,6.016E-01,2.058E-01,7.717E+00,4.000E+00,4.673E+00,4.379E-03,-1.011E-02,4.649E-01,-5.296E-01,6.504E-01,6.730E-01,4.924E-01,5.384E+00,4.000E+00,4.007E+00,-1.106E-03,1.246E-01,-1.106E-03,1.000E+00,-7.337E-01,1.000E+00,-1.106E-03,3.817E+00,1.000E+00,6.931E-01,1.246E-01,6.481E-02,8.905E-01,-9.818E-01,2.309E-01,9.829E-02,-9.559E-01,8.479E+00,4.000E+00,4.605E+00,6.194E-02,3.926E-02,9.820E-01,-9.672E-01,3.588E-01,3.681E-01,-9.045E-01,5.882E+00,4.000E+00,3.871E+00,3.406E-02,4.164E-01,4.592E-01,-3.903E-01,6.997E-01,6.023E-01,-2.040E-01,6.111E+00,4.000E+00,4.060E+00,1.040E-03,4.516E-01,6.054E-01,2.772E-01,8.555E-01,8.202E-01,5.726E-01,6.420E+00,4.000E+00,4.220E+00,8.518E-03,2.726E-02,5.697E-01,-6.441E-01,7.354E-01,6.414E-01,2.573E-01,6.822E+00,4.000E+00,4.533E+00,3.574E-02,-3.796E-03,5.334E-01,-5.588E-01,7.183E-01,6.927E-01,4.021E-01,5.325E+00,4.000E+00,3.714E+00,8.453E-02,4.171E-02,6.870E-01,-7.978E-01,8.101E-01,7.638E-01,-5.343E-01,4.511E+00,4.000E+00,4.111E+00,2.302E-02,3.066E-02,9.895E-01,-9.578E-01,2.345E-01,2.682E-01,-9.557E-01,7.793E+00,4.000E+00,4.454E+00,3.630E-02,-1.519E-03,9.682E-01,-9.720E-01,2.681E-01,1.943E-01,-9.637E-01,6.097E+00,4.000E+00,3.526E+00,5.745E-03,7.315E-02,-2.471E-02,3.108E-01,8.033E-01,-6.095E-01,6.119E-01,4.902E+00,3.000E+00,1.386E+00,-4.323E-02,6.238E-01,9.971E-01,-1.509E-01,6.327E-01,-1.841E-01,-7.644E-02,7.359E+00,4.000E+00,4.174E+00,-2.379E-03,1.084E-02,6.367E-01,-5.736E-01,6.864E-01,6.948E-01,2.621E-01,7.337E+00,4.000E+00,4.369E+00,7.315E-02,2.080E-02,5.505E-01,-6.215E-01,7.124E-01,7.254E-01,3.002E-01,4.944E+00,4.000E+00,3.296E+00,4.247E-02,8.155E-02,4.247E-02,1.000E+00,-6.814E-01,1.000E+00,4.247E-02,3.791E+00,1.000E+00,6.931E-01,8.155E-02,5.542E-02,9.891E-01,-9.362E-01,6.155E-02,1.273E-01,-9.752E-01,8.844E+00,4.000E+00,4.277E+00,-6.091E-02,7.366E-02,9.774E-01,-9.734E-01,1.161E-01,2.107E-01,-9.817E-01,5.840E+00,4.000E+00,2.996E+00,-2.010E-02,1.341E-02,-8.800E-02,-4.425E-01,-5.225E-02,-1.363E-01,9.211E-01,9.123E+00,4.000E+00,2.773E+00,2.774E-02,8.155E-02,-2.906E-01,-3.795E-02,-6.189E-01,8.044E-01,5.964E-01,4.795E+00,-3.000E+00,-1.386E+00,1.749E-02,3.808E-01,5.848E-01,4.461E-01,5.504E-01,1.150E-01,9.752E-01,5.572E+00,4.000E+00,1.609E+00,-1.293E-02,1.341E-02,6.403E-01,-3.791E-01,7.453E-01,7.364E-01,3.989E-01,4.682E+00,4.000E+00,2.565E+00,1.289E-01,2.945E-01,1.289E-01,1.000E+00,-7.417E-01,1.000E+00,1.289E-01,3.742E+00,1.000E+00,6.931E-01,2.945E-01,1.289E-01,-1.000E+00,-1.289E-01,1.000E+00,-7.417E-01,1.289E-01,3.742E+00,-1.000E+00,-6.931E-01,3.808E-01,5.044E-01,1.563E-01,-1.280E-01,5.143E-01,6.063E-01,9.131E-01,7.801E+00,4.000E+00,4.094E+00,7.396E-01,7.844E-01,7.396E-01,1.000E+00,3.276E-01,1.000E+00,7.396E-01,3.783E+00,1.000E+00,6.931E-01,7.844E-01,7.396E-01,-1.000E+00,-7.396E-01,1.000E+00,3.276E-01,7.396E-01,3.783E+00,-1.000E+00,-6.931E-01,1.052E-01,7.844E-01,-1.000E+00,-7.844E-01,1.000E+00,-4.670E-01,7.844E-01,3.762E+00,-1.000E+00,-6.931E-01,1.556E-01,-2.369E-02,8.569E-01,3.145E-01,1.267E-01,-6.009E-01,6.782E-01,5.774E+00,3.000E+00,1.386E+00,2.093E-01,-1.293E-02,7.617E-01,-1.536E-01,6.880E-01,9.538E-01,1.014E-01,8.846E+00,-4.000E+00,-2.197E+00,1.000E-01,2.093E-01,-1.000E+00,-2.093E-01,1.000E+00,-6.009E-01,2.093E-01,3.702E+00,-1.000E+00,-6.931E-01,-2.369E-02,1.556E-01,-3.145E-01,-8.569E-01,-6.009E-01,1.267E-01,6.782E-01,5.774E+00,-3.000E+00,-1.386E+00,5.016E-02,-6.091E-02,8.575E-01,-7.915E-01,-2.371E-01,-2.732E-01,-9.365E-01,1.050E+01,-4.000E+00,-2.773E+00,1.341E-02,-1.293E-02,3.791E-01,-6.403E-01,7.364E-01,7.453E-01,3.989E-01,4.682E+00,-4.000E+00,-2.565E+00,8.511E-02,3.127E-02,8.511E-02,1.000E+00,-6.399E-01,1.000E+00,8.511E-02,3.821E+00,1.000E+00,6.931E-01,3.127E-02,4.240E-02,9.590E-01,-6.399E-01,7.311E-01,6.119E-01,-6.333E-01,8.622E+00,4.000E+00,4.575E+00,7.366E-02,-6.091E-02,9.734E-01,-9.774E-01,2.107E-01,1.161E-01,-9.817E-01,5.840E+00,-4.000E+00,-2.996E+00,-2.474E-02,7.366E-02,-1.000E+00,-7.366E-02,1.000E+00,-6.020E-01,7.366E-02,3.745E+00,-1.000E+00,-6.931E-01,1.867E-02,-2.424E-02,1.867E-02,1.000E+00,-6.364E-01,1.000E+00,1.867E-02,3.831E+00,1.000E+00,6.931E-01,-2.424E-02,1.867E-02,-1.000E+00,-1.867E-02,1.000E+00,-6.364E-01,1.867E-02,3.831E+00,-1.000E+00,-6.931E-01,2.080E-02,7.315E-02,6.215E-01,-5.505E-01,7.254E-01,7.124E-01,3.002E-01,4.944E+00,-4.000E+00,-3.296E+00,9.795E-03,3.922E-02,-3.193E-02,2.640E-01,8.211E-01,-6.480E-01,5.777E-01,4.988E+00,3.000E+00,1.386E+00,2.033E-02,1.947E-02,9.420E-01,-6.025E-01,6.161E-01,6.529E-01,-6.618E-01,8.502E+00,4.000E+00,4.419E+00,-1.519E-03,3.630E-02,9.720E-01,-9.682E-01,1.943E-01,2.681E-01,-9.637E-01,6.097E+00,-4.000E+00,-3.526E+00,3.922E-02,9.795E-03,-2.640E-01,3.193E-02,-6.480E-01,8.211E-01,5.777E-01,4.988E+00,-3.000E+00,-1.386E+00,1.760E-02,3.348E-02,-2.470E-02,2.772E-01,8.048E-01,-6.472E-01,5.854E-01,4.905E+00,3.000E+00,1.386E+00,-1.603E-02,7.324E-02,5.457E-01,-9.233E-01,5.895E-01,6.558E-01,-6.708E-01,9.182E+00,4.000E+00,4.317E+00,-3.796E-03,3.574E-02,5.588E-01,-5.334E-01,6.927E-01,7.183E-01,4.021E-01,5.325E+00,-4.000E+00,-3.714E+00,3.348E-02,1.760E-02,-2.772E-01,2.470E-02,-6.472E-01,8.048E-01,5.854E-01,4.905E+00,-3.000E+00,-1.386E+00,4.721E-02,3.348E-02,-1.000E+00,-3.348E-02,1.000E+00,-6.790E-01,3.348E-02,3.837E+00,-1.000E+00,-6.931E-01,3.926E-02,6.194E-02,9.672E-01,-9.820E-01,3.681E-01,3.588E-01,-9.045E-01,5.882E+00,-4.000E+00,-3.871E+00,5.350E-02,4.472E-01,6.714E-01,-7.209E-02,-5.133E-01,-5.010E-01,5.208E-01,8.116E+00,4.000E+00,2.303E+00,1.766E-02,5.478E-02,1.334E-02,2.694E-01,8.135E-01,-6.169E-01,6.202E-01,5.003E+00,3.000E+00,1.386E+00,5.865E-03,5.174E-02,7.768E-01,-8.362E-01,-1.000E-01,-8.859E-02,-9.948E-01,1.006E+01,-4.000E+00,-4.060E+00,-1.011E-02,5.174E-02,2.156E-01,-9.469E-01,8.913E-01,5.678E-01,-8.859E-02,8.529E+00,-4.000E+00,-4.078E+00,5.478E-02,1.826E-01,5.448E-02,3.042E-01,-4.873E-01,-5.903E-01,6.171E-01,5.109E+00,3.000E+00,1.386E+00,-2.772E-03,6.576E-01,5.030E-01,7.520E-03,8.277E-01,-7.338E-01,6.546E-01,6.854E+00,-4.000E+00,-4.263E+00,-7.515E-03,4.450E-01,6.445E-01,-3.818E-01,-7.338E-01,-9.666E-01,-9.515E-02,4.802E+00,-4.000E+00,-4.290E+00,1.826E-01,5.199E-01,3.671E-01,-5.659E-01,6.837E-02,-7.173E-01,-8.155E-01,4.979E+00,-4.000E+00,-4.331E+00,6.942E-01,3.437E-01,7.372E-01,-5.461E-02,-6.935E-02,2.260E-01,6.335E-01,7.553E+00,-4.000E+00,-4.382E+00,4.472E-01,5.350E-02,7.209E-02,-6.714E-01,-5.010E-01,-5.133E-01,5.208E-01,8.116E+00,-4.000E+00,-2.303E+00,4.164E-01,3.406E-02,3.903E-01,-4.592E-01,6.023E-01,6.997E-01,-2.040E-01,6.111E+00,-4.000E+00,-4.060E+00,2.078E-01,4.421E-02,9.959E-01,-7.528E-01,-2.930E-01,-7.553E-01,-7.683E-01,6.237E+00,4.000E+00,1.792E+00,4.952E-01,4.902E-01,4.952E-01,1.000E+00,5.927E-02,1.000E+00,4.952E-01,3.837E+00,1.000E+00,6.931E-01,4.902E-01,3.818E-02,4.902E-01,1.000E+00,4.636E-01,1.000E+00,4.902E-01,3.759E+00,1.000E+00,6.931E-01,3.818E-02,4.902E-01,-1.000E+00,-4.902E-01,1.000E+00,4.636E-01,4.902E-01,3.759E+00,-1.000E+00,-6.931E-01,2.694E-03,4.421E-02,2.694E-03,1.000E+00,-6.881E-01,1.000E+00,2.694E-03,3.842E+00,1.000E+00,6.931E-01,4.421E-02,2.078E-01,7.528E-01,-9.959E-01,-7.553E-01,-2.930E-01,-7.683E-01,6.237E+00,-4.000E+00,-1.792E+00,4.171E-02,8.453E-02,7.978E-01,-6.870E-01,7.638E-01,8.101E-01,-5.343E-01,4.511E+00,-4.000E+00,-4.111E+00,6.355E-02,8.453E-02,-7.199E-01,-9.636E-01,6.527E-01,3.674E-01,8.101E-01,6.390E+00,-4.000E+00,-4.127E+00,5.469E-02,6.355E-02,-1.000E+00,-6.355E-02,1.000E+00,-6.324E-01,6.355E-02,3.833E+00,-1.000E+00,-6.931E-01,3.486E-02,1.040E-03,9.444E-01,-2.654E-01,2.765E-01,5.726E-01,-3.093E-01,6.485E+00,-4.000E+00,-4.205E+00,4.516E-01,1.040E-03,-2.772E-01,-6.054E-01,8.202E-01,8.555E-01,5.726E-01,6.420E+00,-4.000E+00,-4.220E+00,8.725E-02,4.516E-01,-1.000E+00,-4.516E-01,1.000E+00,9.034E-01,4.516E-01,3.814E+00,-1.000E+00,-6.931E-01,5.303E-01,-2.123E-02,9.863E-01,-8.008E-01,-3.086E-02,-1.364E-01,-8.221E-01,9.910E+00,4.000E+00,2.833E+00,5.108E-01,6.238E-01,5.108E-01,1.000E+00,9.203E-01,1.000E+00,5.108E-01,3.779E+00,1.000E+00,6.931E-01,6.238E-01,5.108E-01,-1.000E+00,-5.108E-01,1.000E+00,9.203E-01,5.108E-01,3.779E+00,-1.000E+00,-6.931E-01,4.718E-01,6.238E-01,-1.000E+00,-6.238E-01,1.000E+00,6.011E-01,6.238E-01,3.695E+00,-1.000E+00,-6.931E-01,4.370E-01,1.483E-01,4.370E-01,1.000E+00,8.652E-03,1.000E+00,4.370E-01,3.770E+00,1.000E+00,6.931E-01,1.483E-01,4.370E-01,-1.000E+00,-4.370E-01,1.000E+00,8.652E-03,4.370E-01,3.770E+00,-1.000E+00,-6.931E-01,4.918E-01,4.588E-01,4.918E-01,1.000E+00,5.944E-01,1.000E+00,4.918E-01,3.814E+00,1.000E+00,6.931E-01,4.588E-01,4.918E-01,-1.000E+00,-4.918E-01,1.000E+00,5.944E-01,4.918E-01,3.814E+00,-1.000E+00,-6.931E-01,6.614E-01,4.588E-01,-1.000E+00,-4.588E-01,1.000E+00,9.516E-01,4.588E-01,3.801E+00,-1.000E+00,-6.931E-01,5.044E-01,3.808E-01,1.280E-01,-1.563E-01,6.063E-01,5.143E-01,9.131E-01,7.801E+00,-4.000E+00,-4.094E+00,1.501E-01,5.044E-01,-1.000E+00,-5.044E-01,1.000E+00,2.415E-01,5.044E-01,3.726E+00,-1.000E+00,-6.931E-01,2.894E-02,3.716E-02,1.621E-01,-8.704E-01,9.794E-01,7.348E-01,-1.943E-03,9.571E+00,4.000E+00,3.932E+00,5.221E-02,1.808E-02,-9.191E-02,2.657E-01,8.569E-01,-6.638E-01,4.897E-01,5.093E+00,3.000E+00,1.386E+00,5.542E-02,8.155E-02,9.362E-01,-9.891E-01,1.273E-01,6.155E-02,-9.752E-01,8.844E+00,-4.000E+00,-4.277E+00,8.693E-03,3.716E-02,9.936E-01,-9.366E-01,4.172E-01,4.280E-01,-8.909E-01,6.515E+00,4.000E+00,3.871E+00,1.808E-02,-2.123E-02,1.808E-02,1.000E+00,-6.458E-01,1.000E+00,1.808E-02,3.746E+00,1.000E+00,6.931E-01,-2.123E-02,5.303E-01,8.008E-01,-9.863E-01,-1.364E-01,-3.086E-02,-8.221E-01,9.910E+00,-4.000E+00,-2.833E+00,1.084E-02,-2.379E-03,5.736E-01,-6.367E-01,6.948E-01,6.864E-01,2.621E-01,7.337E+00,-4.000E+00,-4.369E+00,1.875E-02,-1.171E-02,3.691E-01,-6.708E-01,7.585E-01,7.592E-01,4.186E-01,6.020E+00,4.000E+00,3.714E+00,4.015E-02,5.303E-01,6.486E-01,-8.641E-01,-6.720E-02,-5.600E-01,-8.085E-01,8.057E+00,-4.000E+00,-2.996E+00,3.066E-02,2.302E-02,9.578E-01,-9.895E-01,2.682E-01,2.345E-01,-9.557E-01,7.793E+00,-4.000E+00,-4.454E+00,-2.631E-02,9.568E-03,8.871E-01,-9.933E-01,3.777E-01,3.946E-01,-9.197E-01,6.946E+00,4.000E+00,3.526E+00,6.503E-02,-2.631E-02,-1.000E+00,2.631E-02,1.000E+00,-5.953E-01,-2.631E-02,3.833E+00,-1.000E+00,-6.931E-01,6.746E-02,2.726E-02,6.746E-02,1.000E+00,-6.935E-01,1.000E+00,6.746E-02,3.771E+00,1.000E+00,6.931E-01,2.726E-02,8.518E-03,6.441E-01,-5.697E-01,6.414E-01,7.354E-01,2.573E-01,6.822E+00,-4.000E+00,-4.533E+00,5.130E-02,9.538E-02,3.726E-01,-6.607E-01,7.639E-01,6.660E-01,4.503E-01,6.623E+00,4.000E+00,3.296E+00,5.060E-02,6.481E-02,5.060E-02,1.000E+00,-6.545E-01,1.000E+00,5.060E-02,3.756E+00,1.000E+00,6.931E-01,6.481E-02,1.246E-01,9.818E-01,-8.905E-01,9.829E-02,2.309E-01,-9.559E-01,8.479E+00,-4.000E+00,-4.605E+00,3.034E-02,-3.482E-02,9.688E-01,-9.984E-01,3.162E-01,1.488E-01,-9.565E-01,6.652E+00,4.000E+00,2.996E+00,-2.798E-02,3.719E-03,-2.798E-02,1.000E+00,-6.907E-01,1.000E+00,-2.798E-02,3.787E+00,1.000E+00,6.931E-01,3.719E-03,6.184E-04,1.334E-02,3.038E-01,7.717E-01,-5.723E-01,6.257E-01,5.291E+00,3.000E+00,1.386E+00,7.326E-02,3.699E-02,8.557E-01,-3.299E-01,6.016E-01,6.138E-01,2.058E-01,7.717E+00,-4.000E+00,-4.673E+00,-2.223E-02,8.504E-02,6.305E-01,-5.176E-01,7.841E-01,5.386E-01,3.376E-01,4.694E+00,4.000E+00,2.565E+00,6.184E-04,3.719E-03,-3.038E-01,-1.334E-02,-5.723E-01,7.717E-01,6.257E-01,5.291E+00,-3.000E+00,-1.386E+00,2.343E-02,6.034E-02,8.514E-01,-7.275E-01,9.881E-02,2.179E-01,-9.692E-01,1.030E+01,-4.000E+00,-4.736E+00,9.969E-02,7.430E-02,9.011E-01,4.685E-02,2.987E-01,-6.804E-01,4.137E-01,5.053E+00,4.000E+00,1.792E+00,-3.146E-02,1.119E-02,-5.433E-03,2.462E-01,-6.804E-01,-6.313E-01,6.488E-01,4.927E+00,3.000E+00,1.386E+00,1.867E-02,-4.741E-02,1.867E-02,1.000E+00,-6.313E-01,1.000E+00,1.867E-02,3.808E+00,1.000E+00,6.931E-01,-4.741E-02,6.034E-02,9.172E-01,-8.683E-01,4.034E-01,6.787E-01,-6.991E-01,6.633E+00,-4.000E+00,-4.771E+00,1.119E-02,-3.146E-02,-2.462E-01,5.433E-03,-6.313E-01,-6.804E-01,6.488E-01,4.927E+00,-3.000E+00,-1.386E+00,7.430E-02,9.969E-02,-4.685E-02,-9.011E-01,-6.804E-01,2.987E-01,4.137E-01,5.053E+00,-4.000E+00,-1.792E+00,7.518E-02,8.504E-02,1.041E-01,2.370E-01,8.747E-01,-6.941E-01,5.551E-01,4.874E+00,3.000E+00,1.386E+00,2.723E-02,4.779E-03,2.723E-02,1.000E+00,-6.941E-01,1.000E+00,2.723E-02,3.745E+00,1.000E+00,6.931E-01,4.779E-03,2.723E-02,-1.000E+00,-2.723E-02,1.000E+00,-6.941E-01,2.723E-02,3.745E+00,-1.000E+00,-6.931E-01,8.504E-02,-2.223E-02,5.176E-01,-6.305E-01,5.386E-01,7.841E-01,3.376E-01,4.694E+00,-4.000E+00,-2.565E+00,3.133E-03,8.504E-02,-1.000E+00,-8.504E-02,1.000E+00,-6.716E-01,8.504E-02,3.741E+00,-1.000E+00,-6.931E-01,7.324E-02,-1.603E-02,9.233E-01,-5.457E-01,6.558E-01,5.895E-01,-6.708E-01,9.182E+00,-4.000E+00,-4.317E+00,-3.482E-02,3.034E-02,9.984E-01,-9.688E-01,1.488E-01,3.162E-01,-9.565E-01,6.652E+00,-4.000E+00,-2.996E+00,7.070E-02,9.538E-02,-1.777E-02,2.484E-01,8.807E-01,-7.142E-01,5.158E-01,4.709E+00,3.000E+00,1.386E+00,-4.325E-02,7.070E-02,-1.000E+00,-7.070E-02,1.000E+00,-5.990E-01,7.070E-02,3.760E+00,-1.000E+00,-6.931E-01,1.947E-02,2.033E-02,6.025E-01,-9.420E-01,6.529E-01,6.161E-01,-6.618E-01,8.502E+00,-4.000E+00,-4.419E+00,9.538E-02,5.130E-02,6.607E-01,-3.726E-01,6.660E-01,7.639E-01,4.503E-01,6.623E+00,-4.000E+00,-3.296E+00,2.577E-02,9.538E-02,-1.000E+00,-9.538E-02,1.000E+00,-5.768E-01,9.538E-02,3.720E+00,-1.000E+00,-6.931E-01,7.999E-02,-2.424E-02,9.401E-01,-3.922E-01,5.563E-01,6.919E-01,-6.570E-01,8.780E+00,-4.000E+00,-4.489E+00,9.568E-03,-2.631E-02,9.933E-01,-8.871E-01,3.946E-01,3.777E-01,-9.197E-01,6.946E+00,-4.000E+00,-3.526E+00,-1.266E-02,-1.171E-02,-7.076E-02,2.339E-01,8.359E-01,-7.249E-01,5.232E-01,4.933E+00,3.000E+00,1.386E+00,3.330E-02,4.240E-02,3.330E-02,1.000E+00,-7.249E-01,1.000E+00,3.330E-02,3.806E+00,1.000E+00,6.931E-01,4.240E-02,3.127E-02,6.399E-01,-9.590E-01,6.119E-01,7.311E-01,-6.333E-01,8.622E+00,-4.000E+00,-4.575E+00,-1.171E-02,1.875E-02,6.708E-01,-3.691E-01,7.592E-01,7.585E-01,4.186E-01,6.020E+00,-4.000E+00,-3.714E+00,5.176E-02,-4.411E-02,4.789E-02,2.806E-01,7.704E-01,-6.437E-01,5.861E-01,4.990E+00,3.000E+00,1.386E+00,-2.780E-02,6.539E-02,-5.868E-03,2.800E-01,7.900E-01,-5.908E-01,6.479E-01,5.062E+00,3.000E+00,1.386E+00,3.716E-02,8.693E-03,9.366E-01,-9.936E-01,4.280E-01,4.172E-01,-8.909E-01,6.515E+00,-4.000E+00,-3.871E+00,-4.411E-02,3.716E-02,-1.000E+00,-3.716E-02,1.000E+00,-5.908E-01,3.716E-02,3.733E+00,-1.000E+00,-6.931E-01,6.539E-02,-6.631E-02,6.539E-02,1.000E+00,-5.479E-01,1.000E+00,6.539E-02,3.779E+00,1.000E+00,6.931E-01,-6.631E-02,6.539E-02,-1.000E+00,-6.539E-02,1.000E+00,-5.479E-01,6.539E-02,3.779E+00,-1.000E+00,-6.931E-01,1.313E-01,5.205E-01,1.313E-01,1.000E+00,4.511E-01,1.000E+00,1.313E-01,3.790E+00,1.000E+00,6.931E-01,5.205E-01,1.907E-01,5.205E-01,1.000E+00,3.326E-01,1.000E+00,5.205E-01,3.707E+00,1.000E+00,6.931E-01,1.907E-01,6.885E-01,1.907E-01,1.000E+00,1.832E-01,1.000E+00,1.907E-01,3.788E+00,1.000E+00,6.931E-01,6.885E-01,7.631E-01,6.885E-01,1.000E+00,9.660E-01,1.000E+00,6.885E-01,3.718E+00,1.000E+00,6.931E-01,7.631E-01,6.885E-01,-1.000E+00,-6.885E-01,1.000E+00,9.660E-01,6.885E-01,3.718E+00,-1.000E+00,-6.931E-01,-2.361E-02,7.631E-01,-1.000E+00,-7.631E-01,1.000E+00,3.746E-01,7.631E-01,3.775E+00,-1.000E+00,-6.931E-01,4.576E-01,6.750E-01,4.576E-01,1.000E+00,9.492E-01,1.000E+00,4.576E-01,3.802E+00,1.000E+00,6.931E-01,6.750E-01,4.576E-01,-1.000E+00,-4.576E-01,1.000E+00,9.492E-01,4.576E-01,3.802E+00,-1.000E+00,-6.931E-01,-9.438E-02,6.750E-01,-1.000E+00,-6.750E-01,1.000E+00,2.472E-01,6.750E-01,3.752E+00,-1.000E+00,-6.931E-01,3.396E-02,-9.438E-02,-1.000E+00,9.438E-02,1.000E+00,-4.878E-01,-9.438E-02,3.809E+00,-1.000E+00,-6.931E-01,-3.574E-02,3.396E-02,-1.000E+00,-3.396E-02,1.000E+00,-6.603E-01,3.396E-02,3.788E+00,-1.000E+00,-6.931E-01,3.347E+01,2.068E+01,4.134E+08,0.000E+00,0.000E+00,0.000E+00,2.308E+01,1.178E-315,0.000E+00,6.899E-310
```
