## Supplementary material for "Tertiary-interaction characters enable fast, model-based structural phylogenetics beyond the twilight zone": 1uvh_A_3di.dump

```
1uvh_A.pdb	TIPGLSDKKASDVADLLQKQLSTYNDLHLTLKHVHWNVVGPNFIGVHEMIDPQVELVRGYADEVAERIATLGKSPKGTPGAIIKDRTWDDYSVERDTVQAHLAALDLVYNGVIEDTRKSIEKLEDLDLVSQDLLIAHAGELEKFQWFVRAHLESAGG	DDAPDDPVLLVVVLVLVLLVLLVLLLVLVLLVQCLVLEDDPCNVVVNVLRVVVSVVSVVVSVVSQVVSVRRPDHHDRPPVSNVVSPDDDRQDDHNDYLLVVLVSVLVSLVVVLVSLVVVLVVCPPRPDVVSVSSVVVSVVSVVSNCVSVVVDDDPRD	0.000E+00,1.178E-315,0.000E+00,6.899E-310,1.391E-309,1.379E+01,1.036E+02,1.142E+02,2.872E+12,0.000E+00,7.551E-01,6.814E-01,7.551E-01,1.000E+00,8.630E-01,1.000E+00,7.551E-01,3.877E+00,1.000E+00,6.931E-01,6.814E-01,3.593E-02,1.383E-01,-4.222E-01,2.572E-01,8.897E-01,4.237E-01,6.355E+00,4.000E+00,4.220E+00,-1.460E-02,7.551E-01,-9.175E-01,-8.826E-01,6.814E-01,-4.121E-01,8.630E-01,7.132E+00,-2.000E+00,-1.099E+00,6.109E-01,4.443E-01,6.109E-01,1.000E+00,-5.560E-02,1.000E+00,6.109E-01,3.920E+00,1.000E+00,6.931E-01,4.443E-01,6.109E-01,-1.000E+00,-6.109E-01,1.000E+00,-5.560E-02,6.109E-01,3.920E+00,-1.000E+00,-6.931E-01,-1.887E-03,4.443E-01,-1.000E+00,-4.443E-01,1.000E+00,8.107E-01,4.443E-01,3.898E+00,-1.000E+00,-6.931E-01,3.214E-01,-9.573E-02,1.185E-01,3.205E-01,8.965E-01,-6.758E-01,3.546E-01,5.008E+00,3.000E+00,1.386E+00,-7.180E-02,2.883E-01,9.924E-01,-9.044E-01,2.127E-01,5.889E-01,-8.479E-01,5.855E+00,4.000E+00,4.771E+00,9.689E-02,-7.105E-02,9.606E-01,-9.766E-01,3.056E-01,2.600E-01,-9.340E-01,5.850E+00,4.000E+00,4.127E+00,-9.573E-02,3.214E-01,-3.205E-01,-1.185E-01,-6.758E-01,8.965E-01,3.546E-01,5.008E+00,-3.000E+00,-1.386E+00,4.928E-02,-9.573E-02,-1.000E+00,9.573E-02,1.000E+00,-5.897E-01,-9.573E-02,3.814E+00,-1.000E+00,-6.931E-01,6.929E-02,-5.543E-02,2.587E-01,2.764E-01,7.582E-01,-7.057E-01,6.063E-01,4.812E+00,3.000E+00,1.386E+00,-5.506E-02,-8.792E-03,6.418E-01,-5.816E-01,7.539E-01,6.456E-01,2.401E-01,5.249E+00,4.000E+00,4.007E+00,6.592E-02,-7.117E-02,2.969E-03,2.393E-01,8.300E-01,-7.575E-01,4.908E-01,4.598E+00,3.000E+00,1.386E+00,-5.543E-02,6.053E-02,8.237E-01,-9.215E-01,1.172E-01,9.811E-02,-9.791E-01,9.780E+00,4.000E+00,4.605E+00,5.117E-02,2.029E-01,1.430E-01,2.667E-01,8.329E-01,-5.752E-01,7.103E-01,4.656E+00,3.000E+00,1.386E+00,-7.117E-02,5.086E-01,4.413E-01,-5.295E-01,7.724E-01,7.013E-01,-1.231E-01,6.344E+00,4.000E+00,4.060E+00,-1.072E-01,1.472E-01,2.994E-01,-8.736E-01,7.445E-01,5.500E-01,2.024E-01,5.907E+00,4.000E+00,4.205E+00,2.029E-01,-5.509E-02,2.029E-01,1.000E+00,-5.347E-01,1.000E+00,2.029E-01,3.773E+00,1.000E+00,6.931E-01,-5.509E-02,6.625E-03,5.680E-01,-4.704E-01,6.459E-01,6.536E-01,4.415E-01,5.421E+00,4.000E+00,3.714E+00,5.354E-02,1.428E-01,8.948E-01,-3.617E-01,9.632E-01,9.880E-01,7.723E-02,4.834E+00,4.000E+00,4.111E+00,6.253E-02,5.354E-02,-1.000E+00,-5.354E-02,1.000E+00,-5.818E-01,5.354E-02,3.754E+00,-1.000E+00,-6.931E-01,4.027E-02,-5.978E-03,9.678E-01,-9.954E-01,1.654E-01,1.191E-01,-9.869E-01,6.192E+00,4.000E+00,3.526E+00,-5.525E-02,3.323E-01,5.643E-01,-6.404E-01,8.324E-01,2.641E-01,2.111E-01,7.459E+00,4.000E+00,3.970E+00,-4.657E-02,3.994E-01,9.744E-01,-5.605E-01,1.943E-01,1.368E-01,-5.409E-01,7.958E+00,4.000E+00,4.174E+00,1.389E-01,4.027E-02,-1.979E-01,-6.783E-02,-7.119E-01,8.747E-01,5.992E-01,4.457E+00,-3.000E+00,-1.386E+00,5.119E-02,5.417E-02,6.298E-01,-5.785E-01,7.406E-01,8.069E-01,2.651E-01,5.180E+00,4.000E+00,3.296E+00,-1.144E-02,-4.657E-02,-2.677E-01,9.536E-02,-6.759E-01,8.508E-01,5.125E-01,5.327E+00,-3.000E+00,-1.386E+00,5.947E-02,1.277E-01,8.955E-01,-9.081E-01,1.667E-01,2.743E-02,-9.491E-01,1.054E+01,4.000E+00,4.277E+00,-9.752E-03,2.460E-01,9.991E-01,-9.280E-01,8.710E-02,1.689E-01,-9.241E-01,6.824E+00,4.000E+00,2.996E+00,-6.599E-03,-9.752E-03,-1.000E+00,9.752E-03,1.000E+00,-6.724E-01,-9.752E-03,3.735E+00,-1.000E+00,-6.931E-01,-2.883E-02,6.585E-01,9.307E-01,1.977E-02,-1.369E-01,-3.846E-01,1.300E-01,8.279E+00,4.000E+00,4.127E+00,2.026E-02,4.438E-01,6.004E-01,4.817E-01,5.835E-01,2.457E-01,9.489E-01,5.749E+00,4.000E+00,1.609E+00,6.323E-02,-6.695E-02,6.592E-01,-5.623E-01,7.630E-01,6.986E-01,2.245E-01,4.845E+00,4.000E+00,2.565E+00,1.688E-01,7.491E-02,1.688E-01,1.000E+00,-6.003E-01,1.000E+00,1.688E-01,3.841E+00,1.000E+00,6.931E-01,7.491E-02,1.850E-01,9.576E-01,-1.412E-01,4.061E-01,4.299E-01,-2.039E-01,4.497E+00,4.000E+00,4.078E+00,4.438E-01,5.718E-01,4.970E-01,3.162E-01,4.719E-01,4.119E-01,9.785E-01,5.646E+00,4.000E+00,4.094E+00,8.143E-01,7.335E-01,8.143E-01,1.000E+00,5.193E-01,1.000E+00,8.143E-01,3.830E+00,1.000E+00,6.931E-01,7.335E-01,8.143E-01,-1.000E+00,-8.143E-01,1.000E+00,5.193E-01,8.143E-01,3.830E+00,-1.000E+00,-6.931E-01,5.187E-02,7.335E-01,-1.000E+00,-7.335E-01,1.000E+00,-4.505E-01,7.335E-01,3.773E+00,-1.000E+00,-6.931E-01,1.960E-01,6.247E-02,9.103E-01,2.825E-01,2.923E-01,-6.102E-01,5.961E-01,5.548E+00,3.000E+00,1.386E+00,1.645E-01,6.323E-02,8.596E-01,-2.960E-01,4.263E-01,8.880E-01,-9.549E-02,8.798E+00,-4.000E+00,-2.197E+00,2.172E-02,-6.695E-02,-1.324E-01,2.063E-01,9.171E-01,-8.496E-01,3.083E-01,4.885E+00,3.000E+00,1.386E+00,6.247E-02,1.960E-01,-2.825E-01,-9.103E-01,-6.102E-01,2.923E-01,5.961E-01,5.548E+00,-3.000E+00,-1.386E+00,1.406E-01,-1.310E-01,5.239E-02,2.359E-01,8.637E-01,-8.202E-01,3.747E-01,4.463E+00,3.000E+00,1.386E+00,-6.695E-02,6.323E-02,5.623E-01,-6.592E-01,6.986E-01,7.630E-01,2.245E-01,4.845E+00,-4.000E+00,-2.565E+00,9.280E-02,-1.310E-01,9.280E-02,1.000E+00,-4.249E-01,1.000E+00,9.280E-02,3.734E+00,1.000E+00,6.931E-01,-1.310E-01,2.669E-02,8.981E-01,-7.344E-01,4.808E-01,3.400E-01,-8.613E-01,8.894E+00,4.000E+00,4.564E+00,2.460E-01,-9.752E-03,9.280E-01,-9.991E-01,1.689E-01,8.710E-02,-9.241E-01,6.824E+00,-4.000E+00,-2.996E+00,6.452E-02,1.290E-03,6.452E-02,1.000E+00,-6.740E-01,1.000E+00,6.452E-02,3.867E+00,1.000E+00,6.931E-01,1.290E-03,6.452E-02,-1.000E+00,-6.452E-02,1.000E+00,-6.740E-01,6.452E-02,3.867E+00,-1.000E+00,-6.931E-01,1.240E-02,2.460E-01,-2.326E-01,-3.964E-01,-6.740E-01,8.048E-01,5.162E-01,5.137E+00,-3.000E+00,-1.386E+00,5.417E-02,5.119E-02,5.785E-01,-6.298E-01,8.069E-01,7.406E-01,2.651E-01,5.180E+00,-4.000E+00,-3.296E+00,3.116E-03,1.290E-03,-2.900E-01,1.865E-02,-6.466E-01,8.169E-01,5.750E-01,5.113E+00,-3.000E+00,-1.386E+00,1.566E-01,1.290E-03,-5.124E-01,-5.053E-01,5.047E-01,-2.913E-01,8.169E-01,5.892E+00,-4.000E+00,-1.609E+00,-5.978E-03,4.027E-02,9.954E-01,-9.678E-01,1.191E-01,1.654E-01,-9.869E-01,6.192E+00,-4.000E+00,-3.526E+00,-9.175E-02,6.625E-03,-4.021E-02,2.442E-01,5.588E-01,-5.310E-01,7.488E-01,4.768E+00,3.000E+00,1.386E+00,-2.634E-02,1.236E-01,1.803E-01,3.960E-01,7.164E-01,-5.064E-01,7.724E-01,4.932E+00,3.000E+00,1.386E+00,-1.435E-01,-5.978E-03,-2.322E-01,-1.391E-01,-6.972E-01,6.366E-01,6.666E-01,4.439E+00,-3.000E+00,-1.386E+00,6.625E-03,-5.509E-02,4.704E-01,-5.680E-01,6.536E-01,6.459E-01,4.415E-01,5.421E+00,-4.000E+00,-3.714E+00,1.236E-01,6.625E-03,-1.000E+00,-6.625E-03,1.000E+00,-7.339E-01,6.625E-03,3.839E+00,-1.000E+00,-6.931E-01,7.135E-02,1.274E-01,7.135E-02,1.000E+00,-7.608E-01,1.000E+00,7.135E-02,3.859E+00,1.000E+00,6.931E-01,1.274E-01,5.117E-02,9.715E-01,-9.675E-01,3.186E-01,2.556E-01,-9.244E-01,6.164E+00,-4.000E+00,-3.871E+00,-8.194E-03,4.901E-01,7.341E-01,-1.891E-01,-4.832E-01,-2.345E-01,4.895E-01,7.947E+00,4.000E+00,2.303E+00,-1.017E-01,1.236E-01,-4.585E-01,-5.821E-01,3.726E-01,-2.647E-01,9.334E-01,5.758E+00,-4.000E+00,-1.609E+00,4.957E-02,1.274E-01,-2.201E-01,-4.272E-02,-6.496E-01,8.553E-01,5.540E-01,4.620E+00,-3.000E+00,-1.386E+00,-8.792E-03,-5.506E-02,5.816E-01,-6.418E-01,6.456E-01,7.539E-01,2.401E-01,5.249E+00,-4.000E+00,-4.007E+00,-5.586E-02,2.613E-01,3.956E-02,2.595E-01,-3.933E-01,-6.110E-01,6.955E-01,4.962E+00,3.000E+00,1.386E+00,3.593E-02,6.814E-01,4.222E-01,-1.383E-01,8.897E-01,2.572E-01,4.237E-01,6.355E+00,-4.000E+00,-4.220E+00,-7.105E-02,6.814E-01,1.854E-01,-4.176E-01,-1.758E-01,-9.604E-01,2.572E-01,4.442E+00,-4.000E+00,-4.234E+00,2.613E-01,-5.586E-02,-2.595E-01,-3.956E-02,-6.110E-01,-3.933E-01,6.955E-01,4.962E+00,-3.000E+00,-1.386E+00,5.550E-01,4.901E-01,5.550E-01,1.000E+00,4.884E-01,1.000E+00,5.550E-01,3.819E+00,1.000E+00,6.931E-01,4.901E-01,-8.194E-03,1.891E-01,-7.341E-01,-2.345E-01,-4.832E-01,4.895E-01,7.947E+00,-4.000E+00,-2.303E+00,5.086E-01,-7.117E-02,5.295E-01,-4.413E-01,7.013E-01,7.724E-01,-1.231E-01,6.344E+00,-4.000E+00,-4.060E+00,4.757E-01,5.086E-01,-1.000E+00,-5.086E-01,1.000E+00,8.413E-01,5.086E-01,3.748E+00,-1.000E+00,-6.931E-01,3.323E-01,-5.525E-02,6.404E-01,-5.643E-01,2.641E-01,8.324E-01,2.111E-01,7.459E+00,-4.000E+00,-3.970E+00,4.404E-01,-5.086E-02,4.404E-01,1.000E+00,2.906E-01,1.000E+00,4.404E-01,3.781E+00,1.000E+00,6.931E-01,-5.086E-02,4.404E-01,-1.000E+00,-4.404E-01,1.000E+00,2.906E-01,4.404E-01,3.781E+00,-1.000E+00,-6.931E-01,-4.838E-02,3.369E-02,-4.838E-02,1.000E+00,-5.731E-01,1.000E+00,-4.838E-02,3.792E+00,1.000E+00,6.931E-01,3.369E-02,-7.117E-02,9.727E-01,-9.461E-01,-2.029E-01,-5.051E-01,-8.499E-01,9.442E+00,-4.000E+00,-4.159E+00,1.428E-01,5.354E-02,3.617E-01,-8.948E-01,9.880E-01,9.632E-01,7.723E-02,4.834E+00,-4.000E+00,-4.111E+00,-1.204E-01,1.428E-01,-1.000E+00,-1.428E-01,1.000E+00,-5.967E-01,1.428E-01,3.769E+00,-1.000E+00,-6.931E-01,6.185E-02,1.472E-01,6.185E-02,1.000E+00,-8.616E-01,1.000E+00,6.185E-02,3.834E+00,1.000E+00,6.931E-01,1.472E-01,-1.072E-01,8.736E-01,-2.994E-01,5.500E-01,7.445E-01,2.024E-01,5.907E+00,-4.000E+00,-4.205E+00,4.676E-01,1.428E-01,-4.418E-01,-6.826E-01,3.881E-01,7.057E-01,8.696E-01,5.578E+00,-4.000E+00,-1.609E+00,2.829E-01,4.676E-01,-1.000E+00,-4.676E-01,1.000E+00,9.801E-01,4.676E-01,3.786E+00,-1.000E+00,-6.931E-01,6.072E-01,3.270E-01,6.072E-01,1.000E+00,2.219E-01,1.000E+00,6.072E-01,3.721E+00,1.000E+00,6.931E-01,3.270E-01,6.072E-01,-1.000E+00,-6.072E-01,1.000E+00,2.219E-01,6.072E-01,3.721E+00,-1.000E+00,-6.931E-01,3.994E-01,-4.657E-02,5.605E-01,-9.744E-01,1.368E-01,1.943E-01,-5.409E-01,7.958E+00,-4.000E+00,-4.174E+00,2.792E-01,5.668E-02,7.770E-01,-9.992E-01,-7.847E-02,-1.626E-01,-7.983E-01,7.880E+00,4.000E+00,2.639E+00,1.860E-01,2.792E-01,-1.000E+00,-2.792E-01,1.000E+00,9.481E-01,2.792E-01,3.807E+00,-1.000E+00,-6.931E-01,5.962E-01,6.585E-01,5.962E-01,1.000E+00,9.961E-01,1.000E+00,5.962E-01,3.754E+00,1.000E+00,6.931E-01,6.585E-01,-2.883E-02,-1.977E-02,-9.307E-01,-3.846E-01,-1.369E-01,1.300E-01,8.279E+00,-4.000E+00,-4.127E+00,1.850E-01,7.491E-02,1.412E-01,-9.576E-01,4.299E-01,4.061E-01,-2.039E-01,4.497E+00,-4.000E+00,-4.078E+00,8.335E-01,1.850E-01,-1.000E+00,-1.850E-01,1.000E+00,5.102E-01,1.850E-01,3.798E+00,-1.000E+00,-6.931E-01,5.718E-01,4.438E-01,-3.162E-01,-4.970E-01,4.119E-01,4.719E-01,9.785E-01,5.646E+00,-4.000E+00,-4.094E+00,-1.668E-02,6.302E-02,9.301E-01,-7.322E-01,1.020E-01,2.073E-01,-9.298E-01,9.735E+00,4.000E+00,3.932E+00,5.888E-02,6.302E-02,-1.557E-01,-8.247E-01,9.877E-01,7.653E-01,2.073E-01,9.586E+00,4.000E+00,3.912E+00,6.205E-02,1.277E-01,6.205E-02,1.000E+00,-6.225E-01,1.000E+00,6.205E-02,3.788E+00,1.000E+00,6.931E-01,1.277E-01,5.668E-02,2.288E-02,1.922E-01,8.538E-01,-6.309E-01,5.658E-01,4.655E+00,3.000E+00,1.386E+00,1.233E-02,6.302E-02,9.024E-01,-9.879E-01,4.916E-01,5.508E-01,-8.272E-01,5.860E+00,4.000E+00,3.850E+00,-1.260E-01,1.233E-02,-1.000E+00,-1.233E-02,1.000E+00,-6.309E-01,1.233E-02,3.803E+00,-1.000E+00,-6.931E-01,5.668E-02,2.792E-01,9.992E-01,-7.770E-01,-1.626E-01,-7.847E-02,-7.983E-01,7.880E+00,-4.000E+00,-2.639E+00,6.708E-02,7.233E-02,1.665E-01,2.662E-01,8.316E-01,-6.819E-01,6.141E-01,4.676E+00,3.000E+00,1.386E+00,-4.738E-02,-5.188E-02,2.623E-01,-7.923E-01,7.104E-01,6.986E-01,3.751E-01,6.150E+00,4.000E+00,3.689E+00,-4.799E-03,-1.236E-02,7.592E-03,1.912E-01,7.346E-01,-6.815E-01,6.036E-01,4.805E+00,3.000E+00,1.386E+00,7.233E-02,6.253E-02,9.193E-01,-9.274E-01,2.775E-01,1.933E-01,-9.369E-01,1.008E+01,-4.000E+00,-4.454E+00,-7.063E-02,5.252E-02,8.862E-01,-9.734E-01,2.188E-01,4.396E-01,-9.241E-01,7.570E+00,4.000E+00,3.497E+00,-1.236E-02,-4.799E-03,-1.912E-01,-7.592E-03,-6.815E-01,7.346E-01,6.036E-01,4.805E+00,-3.000E+00,-1.386E+00,2.675E-02,-1.236E-02,-1.000E+00,1.236E-02,1.000E+00,-6.979E-01,-1.236E-02,3.783E+00,-1.000E+00,-6.931E-01,2.281E-01,-7.063E-02,-2.684E-01,-2.026E-01,-6.979E-01,8.441E-01,7.023E-01,4.842E+00,-3.000E+00,-1.386E+00,8.272E-03,6.244E-02,4.116E-01,-6.500E-01,7.382E-01,7.020E-01,4.244E-01,6.426E+00,4.000E+00,3.258E+00,3.644E-02,8.272E-03,-1.000E+00,-8.272E-03,1.000E+00,-6.962E-01,8.272E-03,3.853E+00,-1.000E+00,-6.931E-01,6.053E-02,-5.543E-02,9.215E-01,-8.237E-01,9.811E-02,1.172E-01,-9.791E-01,9.780E+00,-4.000E+00,-4.605E+00,3.860E-02,6.648E-03,9.804E-01,-9.757E-01,3.527E-01,2.256E-01,-9.178E-01,6.646E+00,4.000E+00,2.944E+00,-1.551E-02,8.272E-03,-5.029E-01,-4.308E-01,4.181E-01,-3.724E-01,9.036E-01,5.775E+00,-4.000E+00,-1.609E+00,2.347E-02,-1.551E-02,-1.000E+00,1.551E-02,1.000E+00,-6.572E-01,-1.551E-02,3.834E+00,-1.000E+00,-6.931E-01,-4.138E-02,-3.802E-02,3.944E-02,1.708E-01,7.644E-01,-7.257E-01,6.143E-01,4.860E+00,3.000E+00,1.386E+00,8.871E-02,-3.178E-02,4.513E-01,-6.862E-01,7.202E-01,6.300E-01,3.390E-01,5.404E+00,4.000E+00,2.485E+00,-6.203E-02,-3.802E-02,-6.203E-02,1.000E+00,-5.784E-01,1.000E+00,-6.203E-02,3.852E+00,1.000E+00,6.931E-01,-3.802E-02,-4.138E-02,-1.708E-01,-3.944E-02,-7.257E-01,7.644E-01,6.143E-01,4.860E+00,-3.000E+00,-1.386E+00,1.285E-01,4.886E-01,8.669E-01,4.381E-01,3.094E-01,-1.355E-01,7.955E-01,5.576E+00,4.000E+00,1.609E+00,3.987E-02,1.285E-01,-1.000E+00,-1.285E-01,1.000E+00,3.725E-02,1.285E-01,3.861E+00,-1.000E+00,-6.931E-01,2.616E-01,2.883E-01,2.616E-01,1.000E+00,-5.347E-01,1.000E+00,2.616E-01,3.856E+00,1.000E+00,6.931E-01,2.883E-01,-7.180E-02,9.044E-01,-9.924E-01,5.889E-01,2.127E-01,-8.479E-01,5.855E+00,-4.000E+00,-4.771E+00,4.886E-01,1.285E-01,-4.381E-01,-8.669E-01,-1.355E-01,3.094E-01,7.955E-01,5.576E+00,-4.000E+00,-1.609E+00,1.499E-01,4.886E-01,-1.000E+00,-4.886E-01,1.000E+00,9.270E-01,4.886E-01,3.805E+00,-1.000E+00,-6.931E-01,1.325E-02,2.603E-02,1.355E-02,3.358E-01,7.204E-01,-5.455E-01,6.563E-01,5.002E+00,3.000E+00,1.386E+00,-5.350E-02,-3.178E-02,-5.350E-02,1.000E+00,-5.455E-01,1.000E+00,-5.350E-02,3.772E+00,1.000E+00,6.931E-01,-3.178E-02,8.871E-02,6.862E-01,-4.513E-01,6.300E-01,7.202E-01,3.390E-01,5.404E+00,-4.000E+00,-2.485E+00,2.603E-02,7.134E-02,2.603E-02,1.000E+00,-5.462E-01,1.000E+00,2.603E-02,3.776E+00,1.000E+00,6.931E-01,7.134E-02,-1.435E-01,9.613E-01,-7.104E-01,6.938E-01,5.118E-01,-7.150E-01,8.802E+00,-4.000E+00,-4.304E+00,6.648E-03,3.860E-02,9.757E-01,-9.804E-01,2.256E-01,3.527E-01,-9.178E-01,6.646E+00,-4.000E+00,-2.944E+00,-1.558E-02,6.648E-03,-1.000E+00,-6.648E-03,1.000E+00,-5.161E-01,6.648E-03,3.785E+00,-1.000E+00,-6.931E-01,1.904E-02,-1.558E-02,-1.000E+00,1.558E-02,1.000E+00,-7.110E-01,-1.558E-02,3.846E+00,-1.000E+00,-6.931E-01,2.525E-02,6.648E-03,-2.325E-01,-5.341E-02,-7.110E-01,8.189E-01,5.934E-01,4.802E+00,-3.000E+00,-1.386E+00,6.244E-02,8.272E-03,6.500E-01,-4.116E-01,7.020E-01,7.382E-01,4.244E-01,6.426E+00,-4.000E+00,-3.258E+00,1.217E-02,6.244E-02,-1.000E+00,-6.244E-02,1.000E+00,-6.023E-01,6.244E-02,3.788E+00,-1.000E+00,-6.931E-01,1.094E-01,6.028E-03,-6.540E-02,2.320E-01,8.800E-01,-6.946E-01,4.442E-01,4.959E+00,3.000E+00,1.386E+00,5.252E-02,-7.063E-02,9.734E-01,-8.862E-01,4.396E-01,2.188E-01,-9.241E-01,7.570E+00,-4.000E+00,-3.497E+00,-2.652E-03,-5.188E-02,4.992E-02,2.884E-01,7.325E-01,-6.448E-01,6.189E-01,5.025E+00,3.000E+00,1.386E+00,6.028E-03,2.669E-02,6.028E-03,1.000E+00,-6.448E-01,1.000E+00,6.028E-03,3.751E+00,1.000E+00,6.931E-01,2.669E-02,-1.310E-01,7.344E-01,-8.981E-01,3.400E-01,4.808E-01,-8.613E-01,8.894E+00,-4.000E+00,-4.564E+00,-5.188E-02,1.233E-02,3.838E-01,-8.386E-01,9.713E-01,7.087E-01,-1.650E-01,8.978E+00,-4.000E+00,-3.784E+00,-2.325E-02,-5.828E-02,5.148E-01,5.812E-01,-3.545E-01,4.313E-01,8.867E-01,5.773E+00,4.000E+00,1.609E+00,-2.052E-02,2.669E-02,-2.813E-01,-1.010E-01,-6.104E-01,7.162E-01,6.689E-01,4.847E+00,-3.000E+00,-1.386E+00,6.302E-02,1.233E-02,9.879E-01,-9.024E-01,5.508E-01,4.916E-01,-8.272E-01,5.860E+00,-4.000E+00,-3.850E+00,7.583E-02,6.302E-02,-1.000E+00,-6.302E-02,1.000E+00,-6.178E-01,6.302E-02,3.798E+00,-1.000E+00,-6.931E-01,-5.828E-02,-2.325E-02,-5.812E-01,-5.148E-01,4.313E-01,-3.545E-01,8.867E-01,5.773E+00,-4.000E+00,-1.609E+00,5.162E-02,-5.828E-02,-1.000E+00,5.828E-02,1.000E+00,-1.794E-01,-5.828E-02,3.768E+00,-1.000E+00,-6.931E-01,3.735E-01,7.985E-01,3.735E-01,1.000E+00,3.045E-01,1.000E+00,3.735E-01,3.916E+00,1.000E+00,6.931E-01,7.985E-01,4.668E-01,7.985E-01,1.000E+00,8.309E-01,1.000E+00,7.985E-01,3.878E+00,1.000E+00,6.931E-01,4.668E-01,7.985E-01,-1.000E+00,-7.985E-01,1.000E+00,8.309E-01,7.985E-01,3.878E+00,-1.000E+00,-6.931E-01,-3.334E-02,4.668E-01,-1.000E+00,-4.668E-01,1.000E+00,-8.526E-01,4.668E-01,3.882E+00,-1.000E+00,-6.931E-01,2.624E-01,7.985E-01,-7.085E-02,-8.604E-01,-8.526E-01,-9.479E-01,-3.687E-01,5.703E+00,-3.000E+00,-1.386E+00,4.548E+01,1.178E-315,0.000E+00,6.899E-310,1.391E-309,1.478E+01,9.822E+01,1.239E+02,9.260E+10,0.000E+00
```
