## Supplementary material for "Tertiary-interaction characters enable fast, model-based structural phylogenetics beyond the twilight zone": 1uzr_A_3di.dump

```
1uzr_A.pdb	RVSAINWNRLQDEKDAEVWDRLTGNFWLPEKVPVSNDIPSWGTLTAGEKQLTMRVFTGLTMLDTIQGTVGAVSLIPDALTPHEEAVLTNIAFMESVHAKSYSQIFSTLCSTAEIDDAFRWSEENRNLQRKAEIVLQSYRGDEPLKRKVASTLLESFLFYSGFYLPMYWSSRAKLTNTADMIRLIIRDEAVHGYYIGYKFQRGLALVDDVTRAELKDYTYELLFELYDNEVEYTQDLYDEVGLTEDVKKFLRYNANKALMNLGYEALFPRDETDVNPAILSAL	DDDDDDPVDDPDCVLVVLVCQLVVLDDALVVFDLLVQQVLLVPDDPLLVLLLLLLLLLLLVLLCCCLVQQLVLLLVVDPDPSSNVSSPSSSVVSVRLSVNSVVNCVNHHDPVSNVVNNVCCVPPVLSVVLVVVLVCLSVDDDNLSSLLSVLCSLQFVNVLSVQSLLVCVLVVHSVSVLVSVVSVVSSSVSVNLVSLVVSVVVVVPDDPVVVVVVVVSSVVVLVVNLVSVLVVLCVSCVVVPCSQQSNLCNLVSSQVSCVSNVHHRDDDCVSNVHDVSSVVSD	0.000E+00,1.178E-315,6.950E-310,6.899E-310,1.391E-309,4.930E+01,6.713E+01,1.276E+01,1.133E+09,0.000E+00,5.875E-01,5.174E-01,5.875E-01,1.000E+00,9.274E-01,1.000E+00,5.875E-01,3.887E+00,1.000E+00,6.931E-01,5.174E-01,5.875E-01,-1.000E+00,-5.875E-01,1.000E+00,9.274E-01,5.875E-01,3.887E+00,-1.000E+00,-6.931E-01,3.494E-01,4.491E-01,3.494E-01,1.000E+00,4.642E-01,1.000E+00,3.494E-01,3.769E+00,1.000E+00,6.931E-01,4.491E-01,3.751E-01,4.491E-01,1.000E+00,9.416E-01,1.000E+00,4.491E-01,3.803E+00,1.000E+00,6.931E-01,3.751E-01,4.491E-01,-1.000E+00,-4.491E-01,1.000E+00,9.416E-01,4.491E-01,3.803E+00,-1.000E+00,-6.931E-01,4.995E-03,3.751E-01,-1.000E+00,-3.751E-01,1.000E+00,9.253E-01,3.751E-01,3.787E+00,-1.000E+00,-6.931E-01,3.613E-02,4.446E-01,3.613E-02,1.000E+00,-5.919E-01,1.000E+00,3.613E-02,3.823E+00,1.000E+00,6.931E-01,4.446E-01,5.396E-01,4.446E-01,1.000E+00,9.869E-01,1.000E+00,4.446E-01,3.788E+00,1.000E+00,6.931E-01,5.396E-01,4.446E-01,-1.000E+00,-4.446E-01,1.000E+00,9.869E-01,4.446E-01,3.788E+00,-1.000E+00,-6.931E-01,-1.087E-01,5.396E-01,-1.000E+00,-5.396E-01,1.000E+00,7.466E-01,5.396E-01,3.840E+00,-1.000E+00,-6.931E-01,5.346E-01,-2.700E-02,5.346E-01,1.000E+00,7.860E-01,1.000E+00,5.346E-01,3.842E+00,1.000E+00,6.931E-01,-2.700E-02,5.434E-02,4.698E-01,3.781E-01,5.242E-01,-5.113E-01,8.586E-01,5.254E+00,3.000E+00,1.386E+00,-6.492E-02,2.564E-02,-6.492E-02,1.000E+00,-5.113E-01,1.000E+00,-6.492E-02,3.810E+00,1.000E+00,6.931E-01,2.564E-02,-1.479E-02,8.877E-01,-7.758E-01,-1.629E-01,5.792E-01,-5.104E-01,5.843E+00,4.000E+00,4.220E+00,5.434E-02,-2.700E-02,-3.781E-01,-4.698E-01,-5.113E-01,5.242E-01,8.586E-01,5.254E+00,-3.000E+00,-1.386E+00,5.937E-03,5.434E-02,-1.000E+00,-5.434E-02,1.000E+00,-6.113E-01,5.434E-02,3.845E+00,-1.000E+00,-6.931E-01,5.100E-02,8.947E-02,7.349E-01,-9.739E-01,7.181E-01,5.572E-01,-6.008E-01,7.584E+00,4.000E+00,5.153E+00,-1.656E-02,5.434E-02,-2.599E-01,5.064E-02,-7.059E-01,8.589E-01,4.852E-01,4.950E+00,-3.000E+00,-1.386E+00,5.733E-02,-3.218E-02,4.192E-01,3.964E-01,-2.455E-01,3.177E-01,9.517E-01,5.739E+00,4.000E+00,1.609E+00,1.136E-01,-3.922E-03,9.476E-01,-8.917E-01,-6.752E-01,-7.339E-01,-7.262E-01,9.956E+00,4.000E+00,5.112E+00,9.755E-02,4.607E-02,8.264E-01,-8.879E-01,1.872E-01,-1.910E-02,-5.380E-01,7.438E+00,4.000E+00,4.220E+00,2.585E-02,9.755E-02,-1.000E+00,-9.755E-02,1.000E+00,-7.277E-01,9.755E-02,3.830E+00,-1.000E+00,-6.931E-01,-3.218E-02,5.733E-02,-3.964E-01,-4.192E-01,3.177E-01,-2.455E-01,9.517E-01,5.739E+00,-4.000E+00,-1.609E+00,5.925E-02,-3.112E-02,9.974E-01,-8.128E-01,3.090E-01,5.876E-01,-7.702E-01,8.373E+00,4.000E+00,5.069E+00,3.941E-01,7.668E-01,3.941E-01,1.000E+00,8.417E-01,1.000E+00,3.941E-01,3.852E+00,1.000E+00,6.931E-01,7.668E-01,3.941E-01,-1.000E+00,-3.941E-01,1.000E+00,8.417E-01,3.941E-01,3.852E+00,-1.000E+00,-6.931E-01,5.889E-01,1.072E-02,2.090E-01,-9.537E-01,-1.445E-01,1.527E-01,-2.540E-01,6.484E+00,4.000E+00,4.234E+00,1.152E-01,3.907E-02,4.737E-01,-3.719E-01,8.594E-01,1.707E-01,3.559E-01,4.980E+00,4.000E+00,4.277E+00,3.717E-03,-1.529E-03,3.717E-03,1.000E+00,-3.306E-01,1.000E+00,3.717E-03,3.805E+00,1.000E+00,6.931E-01,-1.529E-03,4.225E-01,-1.529E-03,1.000E+00,-2.551E-01,1.000E+00,-1.529E-03,3.876E+00,1.000E+00,6.931E-01,4.225E-01,2.696E-02,9.925E-01,-9.662E-01,9.892E-02,-1.834E-01,-9.386E-01,6.979E+00,4.000E+00,4.977E+00,2.771E-01,4.225E-01,-1.000E+00,-4.225E-01,1.000E+00,7.786E-01,4.225E-01,3.798E+00,-1.000E+00,-6.931E-01,6.750E-02,-7.540E-03,6.608E-01,-8.665E-01,-8.261E-01,-1.314E-01,-3.821E-01,8.169E+00,4.000E+00,4.949E+00,6.586E-03,1.571E-01,-1.273E-01,-9.588E-01,5.861E-02,8.895E-01,3.509E-01,6.083E+00,4.000E+00,4.290E+00,-4.166E-02,2.270E-02,-4.166E-02,1.000E+00,-4.535E-01,1.000E+00,-4.166E-02,3.825E+00,1.000E+00,6.931E-01,2.270E-02,6.267E-01,6.520E-01,-6.410E-01,-3.030E-01,8.026E-01,1.540E-01,7.493E+00,4.000E+00,4.920E+00,4.936E-02,3.355E-01,2.037E-01,-2.229E-01,6.200E-01,7.098E-01,1.558E-01,6.031E+00,4.000E+00,4.263E+00,4.918E-02,4.936E-02,-1.000E+00,-4.936E-02,1.000E+00,-7.282E-01,4.936E-02,3.885E+00,-1.000E+00,-6.931E-01,-1.282E-02,6.267E-01,9.187E-01,-7.172E-01,-3.260E-01,8.723E-01,-4.943E-01,5.501E+00,4.000E+00,4.898E+00,-5.366E-04,3.355E-01,6.025E-01,-7.843E-01,9.330E-01,5.339E-01,6.217E-03,7.315E+00,4.000E+00,4.220E+00,-1.382E-02,6.406E-02,-1.382E-02,1.000E+00,-3.967E-01,1.000E+00,-1.382E-02,3.822E+00,1.000E+00,6.931E-01,6.406E-02,5.739E-01,6.406E-02,1.000E+00,8.617E-02,1.000E+00,6.406E-02,3.810E+00,1.000E+00,6.931E-01,5.739E-01,4.480E-01,5.739E-01,1.000E+00,5.847E-01,1.000E+00,5.739E-01,3.797E+00,1.000E+00,6.931E-01,4.480E-01,5.739E-01,-1.000E+00,-5.739E-01,1.000E+00,5.847E-01,5.739E-01,3.797E+00,-1.000E+00,-6.931E-01,-7.996E-02,4.480E-01,-1.000E+00,-4.480E-01,1.000E+00,2.125E-01,4.480E-01,3.837E+00,-1.000E+00,-6.931E-01,6.290E-02,2.562E-01,9.020E-01,-5.134E-01,1.787E-01,7.068E-01,-6.612E-01,9.658E+00,4.000E+00,5.247E+00,1.868E-03,1.943E-01,8.117E-01,-9.076E-01,6.470E-01,3.997E-01,-5.392E-01,9.846E+00,4.000E+00,4.762E+00,4.131E-02,-7.996E-02,-2.445E-01,2.855E-02,-6.730E-01,7.973E-01,6.270E-01,5.088E+00,-3.000E+00,-1.386E+00,1.437E-03,9.149E-03,1.294E-01,-9.365E-01,1.909E-01,9.155E-01,-3.239E-01,7.894E+00,4.000E+00,4.159E+00,1.010E-02,2.562E-01,6.641E-01,-8.679E-01,5.210E-01,9.044E-01,-2.058E-01,6.196E+00,4.000E+00,5.226E+00,9.230E-02,-5.798E-04,1.871E-01,-8.817E-01,7.800E-01,6.059E-01,1.345E-01,9.611E+00,4.000E+00,4.700E+00,4.586E-02,9.228E-02,8.278E-01,-6.689E-01,7.694E-01,1.037E-01,-5.439E-01,6.115E+00,4.000E+00,4.174E+00,3.143E-02,9.228E-02,-1.538E-01,-8.308E-01,3.201E-01,9.917E-01,1.037E-01,5.400E+00,4.000E+00,4.159E+00,1.765E-02,-5.798E-04,9.933E-01,-8.610E-01,5.661E-01,4.961E-01,-8.016E-01,6.324E+00,4.000E+00,4.673E+00,2.162E-02,2.650E-02,8.238E-01,-2.144E-01,7.761E-01,8.491E-01,-2.615E-01,9.164E+00,4.000E+00,3.761E+00,1.160E-02,-1.963E-02,8.274E-01,2.659E-01,6.736E-01,1.472E-01,6.903E-01,6.405E+00,4.000E+00,4.127E+00,-9.488E-03,2.455E-02,7.298E-01,-8.027E-01,1.763E-01,6.272E-01,-6.602E-01,6.716E+00,4.000E+00,4.248E+00,1.430E-02,1.381E-01,5.155E-01,-3.661E-01,5.137E-01,5.617E-01,5.683E-01,6.355E+00,4.000E+00,4.605E+00,-3.264E-02,2.650E-02,5.753E-01,-5.425E-01,7.455E-01,6.107E-01,3.750E-01,4.686E+00,4.000E+00,3.664E+00,5.739E-02,2.921E-02,5.739E-02,1.000E+00,-6.753E-01,1.000E+00,5.739E-02,3.809E+00,1.000E+00,6.931E-01,2.921E-02,8.714E-02,9.585E-01,-9.838E-01,2.710E-01,4.125E-01,-8.946E-01,7.821E+00,4.000E+00,4.522E+00,-3.220E-03,-3.878E-02,9.453E-01,-9.766E-01,3.130E-01,2.576E-01,-9.606E-01,5.213E+00,4.000E+00,3.466E+00,-3.036E-02,2.059E-01,3.913E-01,4.458E-01,-1.100E-01,2.757E-01,9.494E-01,5.920E+00,4.000E+00,1.609E+00,7.002E-02,3.723E-01,4.701E-01,3.267E-01,3.112E-01,3.461E-02,9.877E-01,5.366E+00,4.000E+00,1.609E+00,9.410E-02,2.705E-01,1.645E-01,1.385E-02,8.169E-01,-5.380E-01,7.620E-01,4.139E+00,4.000E+00,1.609E+00,1.559E-01,2.031E-02,5.298E-01,-6.228E-01,8.050E-01,9.211E-01,1.989E-01,4.029E+00,4.000E+00,3.219E+00,2.059E-01,-3.036E-02,-4.458E-01,-3.913E-01,2.757E-01,-1.100E-01,9.494E-01,5.920E+00,-4.000E+00,-1.609E+00,3.723E-01,3.801E-02,9.759E-01,-8.671E-01,2.374E-01,-4.250E-01,-7.992E-01,7.241E+00,4.000E+00,4.248E+00,2.705E-01,-4.059E-03,6.169E-01,-9.805E-01,7.556E-01,3.526E-01,-6.544E-01,8.549E+00,4.000E+00,4.344E+00,5.868E-02,1.220E-02,9.953E-01,-9.578E-01,2.101E-01,2.648E-01,-9.461E-01,5.846E+00,4.000E+00,2.833E+00,2.752E-02,5.868E-02,-1.000E+00,-5.868E-02,1.000E+00,-6.450E-01,5.868E-02,3.760E+00,-1.000E+00,-6.931E-01,-6.378E-02,3.801E-02,7.218E-01,-9.298E-01,3.459E-01,-2.134E-02,-8.715E-01,6.100E+00,4.000E+00,4.190E+00,9.478E-02,1.884E-01,1.468E-01,-6.942E-01,6.900E-01,5.141E-01,6.097E-01,7.680E+00,4.000E+00,4.248E+00,1.494E-01,-4.067E-02,5.777E-01,-4.926E-01,4.567E-01,2.574E-01,3.009E-01,5.229E+00,4.000E+00,2.303E+00,-8.719E-03,1.494E-01,-1.000E+00,-1.494E-01,1.000E+00,-6.128E-01,1.494E-01,3.874E+00,-1.000E+00,-6.931E-01,1.002E-01,9.478E-02,-2.614E-01,-4.782E-01,-6.128E-01,6.989E-01,7.077E-01,5.513E+00,-3.000E+00,-1.386E+00,4.714E-01,2.869E-02,4.714E-01,1.000E+00,7.900E-01,1.000E+00,4.714E-01,3.845E+00,1.000E+00,6.931E-01,2.869E-02,4.714E-01,-1.000E+00,-4.714E-01,1.000E+00,7.900E-01,4.714E-01,3.845E+00,-1.000E+00,-6.931E-01,7.438E-01,-9.646E-03,7.438E-01,1.000E+00,3.420E-01,1.000E+00,7.438E-01,3.799E+00,1.000E+00,6.931E-01,-9.646E-03,7.438E-01,-1.000E+00,-7.438E-01,1.000E+00,3.420E-01,7.438E-01,3.799E+00,-1.000E+00,-6.931E-01,-1.479E-02,2.564E-02,7.758E-01,-8.877E-01,5.792E-01,-1.629E-01,-5.104E-01,5.843E+00,-4.000E+00,-4.220E+00,-4.823E-03,5.868E-02,7.488E-01,-8.644E-01,-4.079E-01,-3.532E-01,-9.300E-01,1.098E+01,-4.000E+00,-2.565E+00,-4.067E-02,1.494E-01,4.926E-01,-5.777E-01,2.574E-01,4.567E-01,3.009E-01,5.229E+00,-4.000E+00,-2.303E+00,2.997E-02,-1.479E-02,-2.836E-01,-8.894E-02,-5.950E-01,7.310E-01,6.941E-01,4.999E+00,-3.000E+00,-1.386E+00,-5.188E-03,5.100E-02,7.333E-01,-5.775E-01,-7.819E-01,9.471E-01,1.316E-01,7.336E+00,-4.000E+00,-4.234E+00,1.220E-02,5.868E-02,9.578E-01,-9.953E-01,2.648E-01,2.101E-01,-9.461E-01,5.846E+00,-4.000E+00,-2.833E+00,-4.947E-02,1.559E-01,-7.075E-02,-5.342E-01,4.135E-01,3.181E-02,8.734E-01,8.898E+00,-4.000E+00,-3.091E+00,4.607E-02,9.755E-02,8.879E-01,-8.264E-01,-1.910E-02,1.872E-01,-5.380E-01,7.438E+00,-4.000E+00,-4.220E+00,1.440E-02,-3.220E-03,7.249E-01,-7.094E-01,-2.785E-01,-2.581E-01,-9.418E-01,1.040E+01,-4.000E+00,-3.332E+00,2.031E-02,1.559E-01,6.228E-01,-5.298E-01,9.211E-01,8.050E-01,1.989E-01,4.029E+00,-4.000E+00,-3.219E+00,6.393E-02,1.945E-02,6.393E-02,1.000E+00,-6.364E-01,1.000E+00,6.393E-02,3.775E+00,1.000E+00,6.931E-01,1.945E-02,1.072E-02,1.261E-01,2.752E-01,7.417E-01,-6.268E-01,6.763E-01,4.785E+00,3.000E+00,1.386E+00,-3.878E-02,-3.220E-03,9.766E-01,-9.453E-01,2.576E-01,3.130E-01,-9.606E-01,5.213E+00,-4.000E+00,-3.466E+00,-4.559E-02,-3.878E-02,-1.000E+00,3.878E-02,1.000E+00,-6.268E-01,-3.878E-02,3.806E+00,-1.000E+00,-6.931E-01,1.072E-02,5.889E-01,9.537E-01,-2.090E-01,1.527E-01,-1.445E-01,-2.540E-01,6.484E+00,-4.000E+00,-4.234E+00,1.121E-02,3.220E-02,3.628E-01,-9.122E-01,7.284E-01,7.124E-01,-5.275E-01,9.265E+00,4.000E+00,4.431E+00,2.650E-02,-3.264E-02,5.425E-01,-5.753E-01,6.107E-01,7.455E-01,3.750E-01,4.686E+00,-4.000E+00,-3.664E+00,2.748E-02,-1.393E-02,2.639E-01,2.921E-01,6.621E-01,-5.692E-01,7.396E-01,5.166E+00,3.000E+00,1.386E+00,3.907E-02,1.152E-01,3.719E-01,-4.737E-01,1.707E-01,8.594E-01,3.559E-01,4.980E+00,-4.000E+00,-4.277E+00,-4.099E-02,4.586E-02,9.749E-01,-3.220E-01,4.996E-01,8.715E-01,-1.476E-01,8.986E+00,-4.000E+00,-3.892E+00,-1.393E-02,2.748E-02,-2.921E-01,-2.639E-01,-5.692E-01,6.621E-01,7.396E-01,5.166E+00,-3.000E+00,-1.386E+00,1.828E-02,3.907E-02,-2.977E-01,-9.306E-02,-6.037E-01,7.524E-01,6.530E-01,4.940E+00,-3.000E+00,-1.386E+00,2.480E-02,6.750E-02,2.426E-01,-5.935E-01,1.061E-01,7.598E-01,5.889E-01,6.470E+00,-4.000E+00,-4.263E+00,8.853E-02,7.903E-01,5.929E-01,3.071E-01,9.081E-01,-1.037E-01,9.394E-01,5.090E+00,4.000E+00,1.609E+00,2.427E-02,8.853E-02,-1.000E+00,-8.853E-02,1.000E+00,-5.994E-01,8.853E-02,3.805E+00,-1.000E+00,-6.931E-01,1.571E-01,6.586E-03,9.588E-01,1.273E-01,8.895E-01,5.861E-02,3.509E-01,6.083E+00,-4.000E+00,-4.290E+00,3.355E-01,4.936E-02,2.229E-01,-2.037E-01,7.098E-01,6.200E-01,1.558E-01,6.031E+00,-4.000E+00,-4.263E+00,7.903E-01,8.853E-02,-3.071E-01,-5.929E-01,-1.037E-01,9.081E-01,9.394E-01,5.090E+00,-4.000E+00,-1.609E+00,5.664E-01,7.903E-01,-1.000E+00,-7.903E-01,1.000E+00,6.809E-01,7.903E-01,3.773E+00,-1.000E+00,-6.931E-01,3.093E-02,5.664E-01,-1.000E+00,-5.664E-01,1.000E+00,3.332E-01,5.664E-01,3.752E+00,-1.000E+00,-6.931E-01,4.354E-02,3.093E-02,-1.000E+00,-3.093E-02,1.000E+00,-5.969E-01,3.093E-02,3.751E+00,-1.000E+00,-6.931E-01,9.149E-03,1.437E-03,9.365E-01,-1.294E-01,9.155E-01,1.909E-01,-3.239E-01,7.894E+00,-4.000E+00,-4.159E+00,2.828E-02,4.586E-02,-9.931E-02,-9.299E-01,1.280E-01,7.012E-01,3.828E-01,7.615E+00,-4.000E+00,-4.127E+00,2.500E-02,-4.068E-03,2.500E-02,1.000E+00,-5.804E-01,1.000E+00,2.500E-02,3.847E+00,1.000E+00,6.931E-01,-4.068E-03,2.500E-02,-1.000E+00,-2.500E-02,1.000E+00,-5.804E-01,2.500E-02,3.847E+00,-1.000E+00,-6.931E-01,9.228E-02,3.143E-02,8.308E-01,1.538E-01,9.917E-01,3.201E-01,1.037E-01,5.400E+00,-4.000E+00,-4.159E+00,-1.963E-02,1.160E-02,-2.659E-01,-8.274E-01,1.472E-01,6.736E-01,6.903E-01,6.405E+00,-4.000E+00,-4.127E+00,3.382E-02,-4.680E-02,3.382E-02,1.000E+00,-6.142E-01,1.000E+00,3.382E-02,3.794E+00,1.000E+00,6.931E-01,-4.680E-02,3.324E-01,5.928E-01,4.747E-01,4.468E-01,2.052E-01,9.305E-01,5.763E+00,4.000E+00,1.609E+00,2.842E-02,2.455E-02,5.375E-01,-5.620E-01,2.233E-01,-5.101E-02,3.732E-01,6.751E+00,4.000E+00,1.946E+00,3.895E-02,2.842E-02,-1.000E+00,-2.842E-02,1.000E+00,-6.489E-01,2.842E-02,3.824E+00,-1.000E+00,-6.931E-01,2.853E-01,3.324E-01,2.853E-01,1.000E+00,3.445E-01,1.000E+00,2.853E-01,3.774E+00,1.000E+00,6.931E-01,3.324E-01,-4.680E-02,-4.747E-01,-5.928E-01,2.052E-01,4.468E-01,9.305E-01,5.763E+00,-4.000E+00,-1.609E+00,1.531E-01,3.797E-02,1.531E-01,1.000E+00,-6.094E-01,1.000E+00,1.531E-01,3.816E+00,1.000E+00,6.931E-01,3.797E-02,-2.966E-02,8.049E-01,-9.712E-01,5.793E-01,6.351E-01,-7.425E-01,5.988E+00,4.000E+00,4.635E+00,2.455E-02,-9.488E-03,8.027E-01,-7.298E-01,6.272E-01,1.763E-01,-6.602E-01,6.716E+00,-4.000E+00,-4.248E+00,2.960E-03,5.836E-02,-4.186E-02,2.293E-01,8.425E-01,-6.583E-01,5.725E-01,5.083E+00,3.000E+00,1.386E+00,7.657E-02,-2.820E-02,7.657E-02,1.000E+00,-6.583E-01,1.000E+00,7.657E-02,3.831E+00,1.000E+00,6.931E-01,-2.820E-02,5.172E-02,7.113E-01,-9.108E-01,6.513E-01,3.255E-01,-6.809E-01,1.049E+01,4.000E+00,2.996E+00,5.836E-02,-2.820E-02,-1.000E+00,2.820E-02,1.000E+00,-6.285E-01,-2.820E-02,3.767E+00,-1.000E+00,-6.931E-01,8.745E-02,2.932E-02,8.745E-02,1.000E+00,-5.531E-01,1.000E+00,8.745E-02,3.795E+00,1.000E+00,6.931E-01,2.932E-02,8.745E-02,-1.000E+00,-8.745E-02,1.000E+00,-5.531E-01,8.745E-02,3.795E+00,-1.000E+00,-6.931E-01,1.239E-01,-4.059E-03,5.628E-01,-3.265E-01,6.383E-01,5.917E-01,5.213E-01,8.099E+00,4.000E+00,2.565E+00,-4.291E-03,1.239E-01,-1.000E+00,-1.239E-01,1.000E+00,-5.989E-01,1.239E-01,3.831E+00,-1.000E+00,-6.931E-01,-4.549E-03,6.207E-01,4.337E-01,4.971E-01,4.506E-01,4.211E-01,8.907E-01,5.954E+00,4.000E+00,1.609E+00,5.770E-02,-4.059E-03,9.544E-01,-7.598E-02,8.183E-01,8.729E-01,-3.699E-01,5.285E+00,4.000E+00,2.303E+00,3.801E-02,-6.378E-02,9.298E-01,-7.218E-01,-2.134E-02,3.459E-01,-8.715E-01,6.100E+00,-4.000E+00,-4.190E+00,6.478E-02,3.801E-02,-1.000E+00,-3.801E-02,1.000E+00,-7.211E-01,3.801E-02,3.823E+00,-1.000E+00,-6.931E-01,6.207E-01,1.953E-01,6.207E-01,1.000E+00,4.041E-01,1.000E+00,6.207E-01,3.817E+00,1.000E+00,6.931E-01,1.953E-01,6.207E-01,-1.000E+00,-6.207E-01,1.000E+00,4.041E-01,6.207E-01,3.817E+00,-1.000E+00,-6.931E-01,3.863E-01,1.953E-01,-1.000E+00,-1.953E-01,1.000E+00,1.537E-01,1.953E-01,3.854E+00,-1.000E+00,-6.931E-01,1.884E-01,9.478E-02,6.942E-01,-1.468E-01,5.141E-01,6.900E-01,6.097E-01,7.680E+00,-4.000E+00,-4.248E+00,2.266E-02,-9.794E-03,5.552E-01,-6.468E-01,7.993E-01,6.957E-01,2.723E-01,6.225E+00,4.000E+00,4.025E+00,-3.822E-02,5.770E-02,6.755E-01,-9.580E-01,-5.187E-01,-3.699E-01,-8.091E-01,6.721E+00,-4.000E+00,-2.197E+00,-4.059E-03,2.705E-01,9.805E-01,-6.169E-01,3.526E-01,7.556E-01,-6.544E-01,8.549E+00,-4.000E+00,-4.344E+00,1.553E-02,1.296E-02,8.900E-01,-9.849E-01,2.789E-01,2.082E-01,-9.551E-01,6.558E+00,4.000E+00,3.892E+00,4.364E-03,4.696E-02,9.138E-01,-3.374E-01,9.957E-01,-5.713E-02,-1.739E-02,6.456E+00,4.000E+00,4.263E+00,5.172E-02,-2.820E-02,9.108E-01,-7.113E-01,3.255E-01,6.513E-01,-6.809E-01,1.049E+01,-4.000E+00,-2.996E+00,4.502E-02,1.553E-02,-2.744E-01,3.435E-02,-7.023E-01,8.659E-01,5.275E-01,4.955E+00,-3.000E+00,-1.386E+00,3.432E-02,5.599E-02,4.850E-01,-5.924E-01,7.237E-01,6.627E-01,4.159E-01,5.153E+00,4.000E+00,3.738E+00,-4.648E-02,4.084E-01,4.878E-01,2.829E-01,3.448E-01,-5.291E-02,9.742E-01,4.961E+00,4.000E+00,1.609E+00,8.714E-02,2.921E-02,9.838E-01,-9.585E-01,4.125E-01,2.710E-01,-8.946E-01,7.821E+00,-4.000E+00,-4.522E+00,1.595E-01,5.300E-02,9.670E-01,-9.303E-01,4.385E-01,3.645E-01,-8.601E-01,6.073E+00,4.000E+00,3.555E+00,2.194E-01,6.474E-02,8.909E-01,-9.799E-01,3.405E-02,-4.191E-01,-9.558E-01,6.267E+00,4.000E+00,4.595E+00,4.084E-01,-3.665E-03,7.096E-01,-4.663E-01,-6.221E-02,3.074E-01,2.386E-01,6.924E+00,4.000E+00,4.554E+00,1.462E-01,8.714E-02,-1.893E-01,-9.569E-02,-4.391E-01,6.388E-01,8.537E-01,4.889E+00,-4.000E+00,-1.609E+00,1.381E-01,1.430E-02,3.661E-01,-5.155E-01,5.617E-01,5.137E-01,5.683E-01,6.355E+00,-4.000E+00,-4.605E+00,-1.307E-02,1.946E-02,-1.307E-02,1.000E+00,-4.753E-01,1.000E+00,-1.307E-02,3.741E+00,1.000E+00,6.931E-01,1.946E-02,-2.275E-02,8.403E-01,-8.758E-01,2.906E-01,3.680E-01,-4.781E-01,7.726E+00,4.000E+00,4.466E+00,-5.798E-04,1.765E-02,8.610E-01,-9.933E-01,4.961E-01,5.661E-01,-8.016E-01,6.324E+00,-4.000E+00,-4.673E+00,-3.160E-02,-2.617E-02,4.435E-01,3.837E-01,5.736E-01,-6.082E-01,7.596E-01,5.813E+00,3.000E+00,1.386E+00,8.669E-02,6.628E-02,4.572E-01,-9.314E-01,-3.815E-01,-6.265E-02,-6.587E-01,7.045E+00,4.000E+00,4.754E+00,1.943E-01,1.868E-03,9.076E-01,-8.117E-01,3.997E-01,6.470E-01,-5.392E-01,9.846E+00,-4.000E+00,-4.762E+00,-2.617E-02,4.085E-02,9.934E-01,-1.791E-01,8.832E-01,9.404E-01,-2.779E-01,5.632E+00,4.000E+00,2.639E+00,-3.409E-03,-1.976E-02,9.300E-01,-5.401E-01,-7.030E-01,-1.778E-02,-6.217E-01,8.227E+00,4.000E+00,4.718E+00,5.019E-03,2.184E-02,5.019E-03,1.000E+00,-7.055E-01,1.000E+00,5.019E-03,3.812E+00,1.000E+00,6.931E-01,2.184E-02,6.267E-01,9.141E-01,-9.758E-03,1.875E-01,-6.775E-01,3.964E-01,5.088E+00,4.000E+00,1.792E+00,5.241E-03,4.766E-02,8.873E-02,2.610E-01,-6.775E-01,-6.725E-01,6.390E-01,4.801E+00,3.000E+00,1.386E+00,-4.622E-02,-1.976E-02,7.122E-01,-9.721E-01,-6.995E-01,6.706E-01,-6.435E-01,5.895E+00,4.000E+00,4.682E+00,-2.211E-03,2.184E-02,-3.126E-01,-7.396E-02,-5.344E-01,7.156E-01,6.857E-01,5.218E+00,-3.000E+00,-1.386E+00,4.766E-02,5.241E-03,-2.610E-01,-8.873E-02,-6.725E-01,-6.775E-01,6.390E-01,4.801E+00,-3.000E+00,-1.386E+00,6.267E-01,2.270E-02,6.410E-01,-6.520E-01,8.026E-01,-3.030E-01,1.540E-01,7.493E+00,-4.000E+00,-4.920E+00,-7.540E-03,6.750E-02,8.665E-01,-6.608E-01,-1.314E-01,-8.261E-01,-3.821E-01,8.169E+00,-4.000E+00,-4.949E+00,1.058E-01,4.085E-02,7.182E-02,2.118E-01,8.180E-01,-6.224E-01,5.932E-01,4.808E+00,3.000E+00,1.386E+00,2.696E-02,4.225E-01,9.662E-01,-9.925E-01,-1.834E-01,9.892E-02,-9.386E-01,6.979E+00,-4.000E+00,-4.977E+00,-9.558E-02,-7.540E-03,-2.905E-01,-8.985E-01,-6.080E-01,-5.162E-01,3.528E-01,5.438E+00,-3.000E+00,-1.386E+00,4.085E-02,-5.774E-02,9.756E-01,-9.828E-01,9.009E-02,-1.300E-02,-9.993E-01,8.778E+00,4.000E+00,4.644E+00,-4.676E-02,4.085E-02,-1.000E+00,-4.085E-02,1.000E+00,-5.934E-01,4.085E-02,3.802E+00,-1.000E+00,-6.931E-01,3.220E-02,1.121E-02,9.122E-01,-3.628E-01,7.124E-01,7.284E-01,-5.275E-01,9.265E+00,-4.000E+00,-4.431E+00,-8.909E-03,5.558E-03,1.578E-01,3.101E-01,6.845E-01,-5.623E-01,7.321E-01,5.124E+00,3.000E+00,1.386E+00,-1.574E-02,3.861E-02,2.033E-02,2.402E-01,8.035E-01,-6.954E-01,6.136E-01,4.798E+00,3.000E+00,1.386E+00,-3.112E-02,5.925E-02,8.128E-01,-9.974E-01,5.876E-01,3.090E-01,-7.702E-01,8.373E+00,-4.000E+00,-5.069E+00,5.558E-03,-8.909E-03,-3.101E-01,-1.578E-01,-5.623E-01,6.845E-01,7.321E-01,5.124E+00,-3.000E+00,-1.386E+00,3.861E-02,-1.574E-02,-2.402E-01,-2.033E-02,-6.954E-01,8.035E-01,6.136E-01,4.798E+00,-3.000E+00,-1.386E+00,-3.922E-03,1.136E-01,8.917E-01,-9.476E-01,-7.339E-01,-6.752E-01,-7.262E-01,9.956E+00,-4.000E+00,-5.112E+00,1.070E-01,5.100E-02,3.787E-01,-7.873E-01,5.670E-01,6.011E-01,2.200E-01,1.039E+01,-4.000E+00,-5.136E+00,5.300E-02,1.595E-01,9.303E-01,-9.670E-01,3.645E-01,4.385E-01,-8.601E-01,6.073E+00,-4.000E+00,-3.555E+00,-3.722E-02,5.300E-02,-1.000E+00,-5.300E-02,1.000E+00,-5.210E-01,5.300E-02,3.828E+00,-1.000E+00,-6.931E-01,8.947E-02,5.100E-02,9.739E-01,-7.349E-01,5.572E-01,7.181E-01,-6.008E-01,7.584E+00,-4.000E+00,-5.153E+00,6.787E-02,5.300E-02,-2.635E-01,-1.532E-02,-7.494E-01,8.988E-01,4.905E-01,4.843E+00,-3.000E+00,-1.386E+00,5.599E-02,3.432E-02,5.924E-01,-4.850E-01,6.627E-01,7.237E-01,4.159E-01,5.153E+00,-4.000E+00,-3.738E+00,6.839E-02,-9.723E-02,2.498E-02,-9.051E-01,-1.311E-01,8.009E-01,-2.296E-01,5.314E+00,4.000E+00,4.220E+00,1.420E-01,6.839E-02,-1.000E+00,-6.839E-02,1.000E+00,-6.916E-01,6.839E-02,3.824E+00,-1.000E+00,-6.931E-01,1.296E-02,1.553E-02,9.849E-01,-8.900E-01,2.082E-01,2.789E-01,-9.551E-01,6.558E+00,-4.000E+00,-3.892E+00,-3.749E-02,1.715E-02,9.597E-01,2.792E-01,7.707E-01,-7.127E-02,1.815E-01,4.376E+00,4.000E+00,4.190E+00,2.034E-03,1.420E-01,-2.534E-01,5.536E-02,-6.421E-01,8.587E-01,4.773E-01,4.923E+00,-3.000E+00,-1.386E+00,-1.906E-02,-1.600E-02,3.963E-02,2.813E-01,7.666E-01,-6.691E-01,6.210E-01,4.981E+00,3.000E+00,1.386E+00,-9.794E-03,2.266E-02,6.468E-01,-5.552E-01,6.957E-01,7.993E-01,2.723E-01,6.225E+00,-4.000E+00,-4.025E+00,2.264E-02,-9.794E-03,-1.000E+00,9.794E-03,1.000E+00,-6.691E-01,-9.794E-03,3.830E+00,-1.000E+00,-6.931E-01,-1.600E-02,-1.906E-02,-2.813E-01,-3.963E-02,-6.691E-01,7.666E-01,6.210E-01,4.981E+00,-3.000E+00,-1.386E+00,5.231E-02,1.485E-01,2.385E-01,3.329E-01,7.551E-01,-5.134E-01,7.452E-01,5.292E+00,3.000E+00,1.386E+00,-2.054E-02,-9.761E-03,-2.054E-02,1.000E+00,-5.134E-01,1.000E+00,-2.054E-02,3.844E+00,1.000E+00,6.931E-01,-9.761E-03,-2.054E-02,-1.000E+00,2.054E-02,1.000E+00,-5.134E-01,-2.054E-02,3.844E+00,-1.000E+00,-6.931E-01,1.485E-01,6.078E-01,1.485E-01,1.000E+00,-3.753E-01,1.000E+00,1.485E-01,3.826E+00,1.000E+00,6.931E-01,6.078E-01,1.485E-01,-1.000E+00,-1.485E-01,1.000E+00,-3.753E-01,1.485E-01,3.826E+00,-1.000E+00,-6.931E-01,7.044E-01,4.328E-02,7.044E-01,1.000E+00,1.627E-01,1.000E+00,7.044E-01,3.792E+00,1.000E+00,6.931E-01,4.328E-02,7.044E-01,-1.000E+00,-7.044E-01,1.000E+00,1.627E-01,7.044E-01,3.792E+00,-1.000E+00,-6.931E-01,1.793E-02,4.328E-02,-1.000E+00,-4.328E-02,1.000E+00,-5.565E-01,4.328E-02,3.811E+00,-1.000E+00,-6.931E-01,3.927E-02,-3.799E-02,3.927E-02,1.000E+00,-5.773E-01,1.000E+00,3.927E-02,3.801E+00,1.000E+00,6.931E-01,-3.799E-02,6.367E-02,-2.810E-02,2.870E-01,7.865E-01,-6.184E-01,6.301E-01,5.052E+00,3.000E+00,1.386E+00,-3.593E-04,3.338E-03,-3.593E-04,1.000E+00,-6.184E-01,1.000E+00,-3.593E-04,3.788E+00,1.000E+00,6.931E-01,3.338E-03,-3.593E-04,-1.000E+00,3.593E-04,1.000E+00,-6.184E-01,-3.593E-04,3.788E+00,-1.000E+00,-6.931E-01,6.367E-02,-1.798E-02,6.367E-02,1.000E+00,-5.997E-01,1.000E+00,6.367E-02,3.796E+00,1.000E+00,6.931E-01,-1.798E-02,6.367E-02,-1.000E+00,-6.367E-02,1.000E+00,-5.997E-01,6.367E-02,3.796E+00,-1.000E+00,-6.931E-01,3.095E-02,2.939E-02,3.095E-02,1.000E+00,-6.574E-01,1.000E+00,3.095E-02,3.793E+00,1.000E+00,6.931E-01,2.939E-02,-3.822E-02,7.361E-01,-5.312E-01,9.063E-01,-2.089E-01,1.824E-01,7.549E+00,-4.000E+00,-4.290E+00,4.696E-02,4.364E-03,3.374E-01,-9.138E-01,-5.713E-02,9.957E-01,-1.739E-02,6.456E+00,-4.000E+00,-4.263E+00,4.381E-02,4.759E-02,4.381E-02,1.000E+00,-6.502E-01,1.000E+00,4.381E-02,3.779E+00,1.000E+00,6.931E-01,4.759E-02,3.590E-02,4.759E-02,1.000E+00,-6.987E-01,1.000E+00,4.759E-02,3.792E+00,1.000E+00,6.931E-01,3.590E-02,4.759E-02,-1.000E+00,-4.759E-02,1.000E+00,-6.987E-01,4.759E-02,3.792E+00,-1.000E+00,-6.931E-01,4.363E-02,-3.665E-03,9.003E-01,-9.288E-01,1.588E-01,1.825E-01,-9.673E-01,1.092E+01,4.000E+00,3.367E+00,6.691E-03,4.363E-02,-1.000E+00,-4.363E-02,1.000E+00,-6.409E-01,4.363E-02,3.845E+00,-1.000E+00,-6.931E-01,8.305E-02,3.590E-02,-2.681E-01,4.996E-02,-6.409E-01,8.748E-01,5.441E-01,5.148E+00,-3.000E+00,-1.386E+00,1.546E-02,3.797E-02,2.734E-01,-8.405E-01,8.301E-01,5.634E-01,1.284E-01,9.551E+00,-4.000E+00,-4.605E+00,7.490E-02,-8.840E-03,8.421E-01,-5.634E-01,5.275E-01,3.620E-01,-3.085E-02,9.454E+00,4.000E+00,3.091E+00,4.762E-02,-2.966E-02,4.762E-02,1.000E+00,-6.690E-01,1.000E+00,4.762E-02,3.765E+00,1.000E+00,6.931E-01,-2.966E-02,3.797E-02,9.712E-01,-8.049E-01,6.351E-01,5.793E-01,-7.425E-01,5.988E+00,-4.000E+00,-4.635E+00,3.391E-02,1.914E-02,4.138E-02,2.437E-01,8.308E-01,-6.877E-01,5.721E-01,4.957E+00,3.000E+00,1.386E+00,2.278E-02,1.754E-01,5.419E-01,-8.740E-01,5.327E-01,1.367E-01,-7.250E-02,8.635E+00,4.000E+00,2.639E+00,5.285E-03,2.278E-02,-1.000E+00,-2.278E-02,1.000E+00,-6.877E-01,2.278E-02,3.839E+00,-1.000E+00,-6.931E-01,1.914E-02,3.391E-02,-2.437E-01,-4.138E-02,-6.877E-01,8.308E-01,5.721E-01,4.957E+00,-3.000E+00,-1.386E+00,5.889E-02,1.754E-01,9.220E-01,-4.693E-01,6.200E-01,1.358E-01,-6.607E-01,6.461E+00,4.000E+00,2.398E+00,6.717E-02,1.209E-01,4.356E-01,2.964E-01,3.365E-01,-1.299E-01,9.730E-01,5.181E+00,4.000E+00,1.609E+00,1.760E-02,6.717E-02,-1.000E+00,-6.717E-02,1.000E+00,-6.818E-01,6.717E-02,3.844E+00,-1.000E+00,-6.931E-01,2.562E-01,1.010E-02,8.679E-01,-6.641E-01,9.044E-01,5.210E-01,-2.058E-01,6.196E+00,-4.000E+00,-5.226E+00,2.829E-01,2.035E-02,6.190E-01,3.005E-01,6.074E-01,-6.312E-01,5.552E-01,5.633E+00,3.000E+00,1.386E+00,1.209E-01,6.717E-02,-2.964E-01,-4.356E-01,-1.299E-01,3.365E-01,9.730E-01,5.181E+00,-4.000E+00,-1.609E+00,8.091E-02,2.035E-02,8.091E-02,1.000E+00,-6.696E-01,1.000E+00,8.091E-02,3.816E+00,1.000E+00,6.931E-01,2.035E-02,2.829E-01,-3.005E-01,-6.190E-01,-6.312E-01,6.074E-01,5.552E-01,5.633E+00,-3.000E+00,-1.386E+00,1.295E-01,1.209E-01,-2.522E-01,5.712E-02,-6.696E-01,-8.036E-01,4.298E-01,5.224E+00,-3.000E+00,-1.386E+00,2.037E-01,9.830E-02,6.826E-01,2.785E-01,4.673E-01,-5.933E-01,6.663E-01,5.670E+00,3.000E+00,1.386E+00,1.754E-01,2.278E-02,8.740E-01,-5.419E-01,1.367E-01,5.327E-01,-7.250E-02,8.635E+00,-4.000E+00,-2.639E+00,2.586E-02,9.755E-02,7.578E-01,-5.881E-01,-5.497E-01,-4.554E-01,-8.406E-01,1.082E+01,4.000E+00,3.332E+00,9.830E-02,5.073E-01,7.976E-01,-4.640E-01,3.350E-01,4.956E-01,1.596E-01,6.041E+00,4.000E+00,3.401E+00,-2.275E-02,1.946E-02,8.758E-01,-8.403E-01,3.680E-01,2.906E-01,-4.781E-01,7.726E+00,-4.000E+00,-4.466E+00,-8.840E-03,7.490E-02,5.634E-01,-8.421E-01,3.620E-01,5.275E-01,-3.085E-02,9.454E+00,-4.000E+00,-3.091E+00,-2.695E-02,1.145E-01,9.372E-01,-1.194E-02,4.274E-01,9.638E-01,8.276E-02,4.742E+00,4.000E+00,3.219E+00,-1.505E-02,1.145E-01,-6.395E-01,-6.032E-01,-1.545E-01,-2.735E-01,9.638E-01,6.165E+00,4.000E+00,3.178E+00,-3.665E-03,4.084E-01,4.663E-01,-7.096E-01,3.074E-01,-6.221E-02,2.386E-01,6.924E+00,-4.000E+00,-4.554E+00,1.887E-02,3.303E-01,7.884E-01,-8.936E-01,-3.025E-02,-6.853E-02,-5.357E-01,9.353E+00,4.000E+00,2.708E+00,4.980E-03,-1.505E-02,-2.259E-01,-1.576E-02,-7.215E-01,8.066E-01,5.818E-01,4.781E+00,-3.000E+00,-1.386E+00,6.474E-02,2.194E-01,9.799E-01,-8.909E-01,-4.191E-01,3.405E-02,-9.558E-01,6.267E+00,-4.000E+00,-4.595E+00,-8.906E-02,4.696E-02,8.597E-01,-9.084E-01,1.821E-01,4.153E-01,-9.215E-01,1.105E+01,-4.000E+00,-3.611E+00,2.691E-02,5.692E-01,6.744E-01,-1.203E-01,-4.322E-01,-5.253E-01,3.938E-01,7.501E+00,4.000E+00,2.303E+00,1.792E-02,2.691E-02,-1.000E+00,-2.691E-02,1.000E+00,-6.423E-01,2.691E-02,3.882E+00,-1.000E+00,-6.931E-01,5.110E-02,3.432E-02,8.327E-01,-9.090E-01,-7.586E-02,3.656E-01,-9.076E-01,6.212E+00,-4.000E+00,-4.673E+00,1.982E-02,5.990E-01,8.735E-01,-6.598E-03,1.713E-01,-5.839E-01,4.670E-01,5.212E+00,4.000E+00,1.792E+00,3.721E-02,1.242E-01,1.406E-01,2.938E-01,-5.839E-01,-6.530E-01,6.508E-01,4.757E+00,3.000E+00,1.386E+00,-9.723E-02,6.839E-02,9.051E-01,-2.498E-02,8.009E-01,-1.311E-01,-2.296E-01,5.314E+00,-4.000E+00,-4.220E+00,1.715E-02,-3.749E-02,-2.792E-01,-9.597E-01,-7.127E-02,7.707E-01,1.815E-01,4.376E+00,-4.000E+00,-4.190E+00,1.242E-01,3.721E-02,-2.938E-01,-1.406E-01,-6.530E-01,-5.839E-01,6.508E-01,4.757E+00,-3.000E+00,-1.386E+00,5.990E-01,1.982E-02,6.598E-03,-8.735E-01,-5.839E-01,1.713E-01,4.670E-01,5.212E+00,-4.000E+00,-1.792E+00,5.692E-01,2.691E-02,1.203E-01,-6.744E-01,-5.253E-01,-4.322E-01,3.938E-01,7.501E+00,-4.000E+00,-2.303E+00,3.303E-01,1.887E-02,8.936E-01,-7.884E-01,-6.853E-02,-3.025E-02,-5.357E-01,9.353E+00,-4.000E+00,-2.708E+00,1.945E-01,3.303E-01,-1.000E+00,-3.303E-01,1.000E+00,9.348E-01,3.303E-01,3.825E+00,-1.000E+00,-6.931E-01,5.115E-01,5.026E-01,5.115E-01,1.000E+00,6.720E-01,1.000E+00,5.115E-01,3.806E+00,1.000E+00,6.931E-01,5.026E-01,5.115E-01,-1.000E+00,-5.115E-01,1.000E+00,6.720E-01,5.115E-01,3.806E+00,-1.000E+00,-6.931E-01,8.057E-02,8.829E-02,6.568E-01,5.735E-01,4.176E-01,4.878E-01,8.678E-01,6.301E+00,4.000E+00,1.609E+00,-5.730E-02,8.057E-02,-1.000E+00,-8.057E-02,1.000E+00,-4.653E-01,8.057E-02,3.786E+00,-1.000E+00,-6.931E-01,9.755E-02,-2.695E-02,6.763E-01,-6.673E-01,2.665E-01,8.276E-02,-9.411E-01,6.176E+00,-4.000E+00,-3.178E+00,1.145E-01,-2.695E-02,1.194E-02,-9.372E-01,9.638E-01,4.274E-01,8.276E-02,4.742E+00,-4.000E+00,-3.219E+00,8.829E-02,8.057E-02,-5.735E-01,-6.568E-01,4.878E-01,4.176E-01,8.678E-01,6.301E+00,-4.000E+00,-1.609E+00,5.073E-01,9.830E-02,4.640E-01,-7.976E-01,4.956E-01,3.350E-01,1.596E-01,6.041E+00,-4.000E+00,-3.401E+00,2.079E-01,5.073E-01,-1.000E+00,-5.073E-01,1.000E+00,-1.486E-01,5.073E-01,3.857E+00,-1.000E+00,-6.931E-01,4.242E-02,2.405E-02,2.010E-01,3.315E-01,7.719E-01,-6.287E-01,6.507E-01,5.198E+00,3.000E+00,1.386E+00,-1.976E-02,-3.409E-03,5.401E-01,-9.300E-01,-1.778E-02,-7.030E-01,-6.217E-01,8.227E+00,-4.000E+00,-4.718E+00,6.628E-02,-3.409E-03,5.486E-01,-9.053E-01,-3.898E-01,5.998E-01,-7.030E-01,5.482E+00,-4.000E+00,-4.727E+00,2.405E-02,1.809E-02,2.405E-02,1.000E+00,-6.568E-01,1.000E+00,2.405E-02,3.780E+00,1.000E+00,6.931E-01,1.809E-02,2.405E-02,-1.000E+00,-2.405E-02,1.000E+00,-6.568E-01,2.405E-02,3.780E+00,-1.000E+00,-6.931E-01,-5.774E-02,4.085E-02,9.828E-01,-9.756E-01,-1.300E-02,9.009E-02,-9.993E-01,8.778E+00,-4.000E+00,-4.644E+00,7.145E+01,3.262E+01,2.338E+01,7.380E+01,3.359E+01,2.177E+01,0.000E+00,6.777E+01,0.000E+00,6.682E+01
```
