## Supplementary material for "Tertiary-interaction characters enable fast, model-based structural phylogenetics beyond the twilight zone": 1vlg_A_3di.dump

```
1vlg_A.pdb	MMVISEKVRKALNDQLNREIYSSYLYLSMATYFDAEGFKGFAHWMKKQAQEELTHAMKFYEYIYERGGRVELEAIEKPPSNWNGIKDAFEAALKHEEFVTQSIYNILELASEEKDHATVSFLKWFVDEQVEEEDQVREILDLLEKANGQMSVIFQLDRYLGQRE	DAPDDVVLLVLLLVLLQLLLLLLVQLCLVLLQCVVVPLNLSSLLSNVVSVVSNVVSVVSVVVQVVRPHHHDHDDHDDHDRDAPDDLRSLVVQLVSLVVSLVSLVVSLVVCVVVVVVVVNVVSVVVNVVSVVSNVVSVVVNVQVVVCVPPVVSVVVVSVVSSPDD	2.195E+01,1.178E-315,0.000E+00,6.899E-310,1.391E-309,3.517E+01,1.373E+02,1.267E+02,1.463E+08,0.000E+00,3.462E-01,6.539E-02,4.170E-01,-6.946E-01,-5.996E-01,2.605E-01,1.116E-01,5.944E+00,4.000E+00,4.174E+00,1.269E-01,3.462E-01,-1.000E+00,-3.462E-01,1.000E+00,9.696E-01,3.462E-01,3.815E+00,-1.000E+00,-6.931E-01,4.767E-01,4.677E-01,4.767E-01,1.000E+00,4.347E-01,1.000E+00,4.767E-01,3.812E+00,1.000E+00,6.931E-01,4.677E-01,4.767E-01,-1.000E+00,-4.767E-01,1.000E+00,4.347E-01,4.767E-01,3.812E+00,-1.000E+00,-6.931E-01,-3.671E-02,-4.662E-03,-2.289E-02,2.485E-01,8.227E-01,-7.369E-01,5.572E-01,4.882E+00,3.000E+00,1.386E+00,-3.627E-04,5.959E-02,-3.627E-04,1.000E+00,-7.369E-01,1.000E+00,-3.627E-04,3.808E+00,1.000E+00,6.931E-01,5.959E-02,1.445E-02,4.272E-01,-7.705E-01,6.648E-01,6.339E-01,2.447E-01,7.324E+00,4.000E+00,4.595E+00,-4.662E-03,2.410E-02,5.532E-01,-6.817E-01,7.628E-01,5.687E-01,2.013E-01,6.864E+00,4.000E+00,4.007E+00,3.262E-02,1.702E-02,-9.104E-02,2.614E-01,8.722E-01,-7.046E-01,4.856E-01,4.989E+00,3.000E+00,1.386E+00,1.291E-02,-2.300E-02,9.254E-01,-8.949E-01,1.095E-01,1.625E-01,-9.830E-01,9.045E+00,4.000E+00,4.522E+00,4.565E-02,-1.633E-02,9.818E-01,-9.719E-01,3.467E-01,1.738E-01,-9.354E-01,6.647E+00,4.000E+00,3.871E+00,1.702E-02,5.361E-01,6.097E-01,-4.058E-01,7.310E-01,7.663E-01,2.618E-01,6.038E+00,4.000E+00,4.060E+00,-1.106E-02,-6.422E-04,-8.621E-03,2.934E-01,7.345E-01,-5.531E-01,6.584E-01,5.140E+00,3.000E+00,1.386E+00,1.711E-02,-7.353E-03,6.886E-01,-6.740E-01,6.127E-01,7.969E-01,6.965E-02,8.300E+00,4.000E+00,4.443E+00,-5.721E-02,-5.115E-03,6.147E-01,-6.112E-01,7.758E-01,6.238E-01,2.313E-01,4.873E+00,4.000E+00,3.714E+00,-6.422E-04,4.361E-01,2.325E-01,-3.438E-01,8.171E-01,4.889E-01,5.455E-01,6.501E+00,4.000E+00,4.025E+00,8.588E-03,6.756E-02,9.720E-01,-9.477E-01,1.731E-02,1.228E-01,-9.913E-01,1.037E+01,4.000E+00,4.357E+00,5.239E-03,-1.166E-02,9.624E-01,-9.886E-01,1.261E-01,2.943E-02,-9.913E-01,5.860E+00,4.000E+00,3.526E+00,-2.797E-02,-8.367E-03,-6.236E-02,-7.118E-01,1.005E-01,-3.910E-02,7.454E-01,8.757E+00,4.000E+00,3.401E+00,-1.257E-02,4.562E-01,1.689E-01,-7.675E-01,9.879E-01,8.803E-01,3.147E-01,6.137E+00,4.000E+00,4.007E+00,-1.015E-02,6.503E-03,7.615E-01,-4.512E-01,6.293E-01,6.098E-01,2.301E-01,9.133E+00,4.000E+00,4.263E+00,4.072E-03,-8.367E-03,6.450E-01,-6.707E-01,6.953E-01,6.566E-01,1.263E-01,4.076E+00,4.000E+00,3.296E+00,4.212E-02,-1.257E-02,-2.714E-01,-3.647E-02,-6.468E-01,7.978E-01,6.321E-01,4.962E+00,-3.000E+00,-1.386E+00,2.691E-02,5.660E-01,1.330E-01,-6.427E-01,8.567E-01,7.600E-01,6.417E-01,5.530E+00,4.000E+00,3.989E+00,-6.796E-03,4.494E-02,9.853E-01,-9.717E-01,6.901E-02,1.172E-01,-9.930E-01,5.320E+00,4.000E+00,2.996E+00,-4.319E-02,-2.103E-02,-2.328E-02,-6.428E-01,5.549E-02,-1.149E-02,7.804E-01,8.270E+00,4.000E+00,2.773E+00,-1.120E-02,2.531E-01,9.968E-01,-3.851E-02,6.199E-01,2.091E-01,-8.873E-02,5.680E+00,4.000E+00,3.970E+00,-5.159E-02,-6.796E-03,-2.920E-01,-2.957E-02,-6.138E-01,6.978E-01,6.535E-01,4.904E+00,-3.000E+00,-1.386E+00,-2.928E-02,-2.103E-02,6.212E-01,-6.062E-01,6.470E-01,6.580E-01,2.466E-01,4.150E+00,4.000E+00,2.565E+00,-3.480E-02,2.531E-01,3.096E-01,-7.153E-01,4.596E-02,-6.881E-02,2.552E-01,7.102E+00,4.000E+00,3.912E+00,1.055E-01,2.531E-01,-2.255E-02,-7.926E-01,9.477E-01,5.194E-01,-6.881E-02,6.078E+00,4.000E+00,3.892E+00,1.162E-02,2.474E-01,9.214E-01,9.045E-02,1.755E-01,-5.897E-01,4.703E-01,5.138E+00,4.000E+00,1.792E+00,2.160E-02,1.802E-01,-3.035E-02,2.922E-01,-5.897E-01,-6.622E-01,5.645E-01,4.913E+00,3.000E+00,1.386E+00,-4.267E-02,2.160E-02,-1.000E+00,-2.160E-02,1.000E+00,-6.317E-01,2.160E-02,3.828E+00,-1.000E+00,-6.931E-01,3.150E-02,1.162E-02,-2.505E-01,3.419E-02,-6.317E-01,8.070E-01,5.989E-01,4.969E+00,-3.000E+00,-1.386E+00,1.802E-01,2.160E-02,-2.922E-01,3.035E-02,-6.622E-01,-5.897E-01,5.645E-01,4.913E+00,-3.000E+00,-1.386E+00,2.474E-01,1.326E-02,9.043E-01,-8.581E-01,2.580E-01,4.453E-01,-7.140E-01,6.433E+00,4.000E+00,4.787E+00,5.555E-02,-2.928E-02,-4.327E-02,-7.188E-01,-2.351E-01,-1.671E-01,6.727E-01,8.279E+00,-4.000E+00,-2.303E+00,5.964E-02,-2.520E-02,9.868E-01,-1.832E-01,-6.958E-01,7.026E-01,-3.320E-01,5.482E+00,4.000E+00,4.796E+00,-3.533E-02,-6.796E-03,6.892E-01,-8.314E-01,-5.604E-01,-5.152E-01,-8.227E-01,1.068E+01,-4.000E+00,-2.773E+00,-2.103E-02,-2.928E-02,6.062E-01,-6.212E-01,6.580E-01,6.470E-01,2.466E-01,4.150E+00,-4.000E+00,-2.565E+00,2.565E-02,-5.225E-02,3.559E-01,-2.804E-01,9.511E-01,-9.497E-01,2.331E-01,5.415E+00,4.000E+00,4.779E+00,3.948E-03,-2.520E-02,1.766E-01,-9.441E-01,-9.497E-01,9.352E-01,1.190E-01,5.778E+00,4.000E+00,4.762E+00,4.494E-02,-6.796E-03,9.717E-01,-9.853E-01,1.172E-01,6.901E-02,-9.930E-01,5.320E+00,-4.000E+00,-2.996E+00,-5.818E-04,4.072E-03,-1.171E-01,-6.738E-01,6.088E-02,2.463E-02,8.126E-01,8.617E+00,-4.000E+00,-3.178E+00,3.345E-04,-5.197E-03,2.229E-02,2.884E-01,7.512E-01,-6.068E-01,6.393E-01,5.098E+00,3.000E+00,1.386E+00,-3.132E-03,2.988E-02,3.943E-03,2.634E-01,7.867E-01,-6.433E-01,6.169E-01,4.967E+00,3.000E+00,1.386E+00,-8.367E-03,4.072E-03,6.707E-01,-6.450E-01,6.566E-01,6.953E-01,1.263E-01,4.076E+00,-4.000E+00,-3.296E+00,-5.197E-03,3.345E-04,-2.884E-01,-2.229E-02,-6.068E-01,7.512E-01,6.393E-01,5.098E+00,-3.000E+00,-1.386E+00,2.988E-02,-3.132E-03,-2.634E-01,-3.943E-03,-6.433E-01,7.867E-01,6.169E-01,4.967E+00,-3.000E+00,-1.386E+00,-1.166E-02,5.239E-03,9.886E-01,-9.624E-01,2.943E-02,1.261E-01,-9.913E-01,5.860E+00,-4.000E+00,-3.526E+00,-1.842E-02,-5.721E-02,-1.108E-02,-6.006E-01,5.022E-03,6.774E-02,8.060E-01,9.092E+00,-4.000E+00,-3.638E+00,-3.319E-02,5.624E-02,-4.916E-02,2.744E-01,7.917E-01,-6.208E-01,6.201E-01,5.025E+00,3.000E+00,1.386E+00,1.053E-03,-1.166E-02,-3.055E-01,-1.205E-01,-5.630E-01,6.875E-01,7.187E-01,5.068E+00,-3.000E+00,-1.386E+00,-5.115E-03,-5.721E-02,6.112E-01,-6.147E-01,6.238E-01,7.758E-01,2.313E-01,4.873E+00,-4.000E+00,-3.714E+00,5.624E-02,7.568E-02,5.684E-02,2.235E-01,8.551E-01,-7.060E-01,5.735E-01,4.636E+00,3.000E+00,1.386E+00,-4.344E-02,5.624E-02,-1.000E+00,-5.624E-02,1.000E+00,-5.555E-01,5.624E-02,3.824E+00,-1.000E+00,-6.931E-01,-1.633E-02,4.565E-02,9.719E-01,-9.818E-01,1.738E-01,3.467E-01,-9.354E-01,6.647E+00,-4.000E+00,-3.871E+00,7.568E-02,5.624E-02,-2.235E-01,-5.684E-02,-7.060E-01,8.551E-01,5.735E-01,4.636E+00,-3.000E+00,-1.386E+00,9.331E-02,7.568E-02,-1.000E+00,-7.568E-02,1.000E+00,-7.178E-01,7.568E-02,3.812E+00,-1.000E+00,-6.931E-01,7.705E-03,-3.637E-02,-1.668E-02,2.116E-01,8.071E-01,-7.506E-01,5.272E-01,4.791E+00,3.000E+00,1.386E+00,2.410E-02,6.728E-01,8.454E-01,-5.035E-02,2.999E-01,-5.948E-01,4.904E-01,5.188E+00,4.000E+00,1.792E+00,9.954E-03,1.529E-01,1.103E-01,2.825E-01,-5.948E-01,-7.025E-01,6.019E-01,4.935E+00,3.000E+00,1.386E+00,-3.637E-02,7.705E-03,-2.116E-01,1.668E-02,-7.506E-01,8.071E-01,5.272E-01,4.791E+00,-3.000E+00,-1.386E+00,6.539E-02,3.462E-01,6.946E-01,-4.170E-01,2.605E-01,-5.996E-01,1.116E-01,5.944E+00,-4.000E+00,-4.174E+00,1.529E-01,9.954E-03,-2.825E-01,-1.103E-01,-7.025E-01,-5.948E-01,6.019E-01,4.935E+00,-3.000E+00,-1.386E+00,6.728E-01,2.410E-02,5.035E-02,-8.454E-01,-5.948E-01,2.999E-01,4.904E-01,5.188E+00,-4.000E+00,-1.792E+00,6.850E-01,7.568E-02,1.056E-01,-5.240E-01,-6.087E-01,-2.562E-01,5.231E-01,8.343E+00,-4.000E+00,-2.303E+00,5.361E-01,1.702E-02,4.058E-01,-6.097E-01,7.663E-01,7.310E-01,2.618E-01,6.038E+00,-4.000E+00,-4.060E+00,4.411E-01,5.361E-01,-1.000E+00,-5.361E-01,1.000E+00,9.760E-01,5.361E-01,3.809E+00,-1.000E+00,-6.931E-01,4.361E-01,-6.422E-04,3.438E-01,-2.325E-01,4.889E-01,8.171E-01,5.455E-01,6.501E+00,-4.000E+00,-4.025E+00,6.970E-01,4.361E-01,-1.000E+00,-4.361E-01,1.000E+00,9.122E-01,4.361E-01,3.832E+00,-1.000E+00,-6.931E-01,4.149E-01,4.562E-01,4.149E-01,1.000E+00,7.530E-01,1.000E+00,4.149E-01,3.782E+00,1.000E+00,6.931E-01,4.562E-01,-1.257E-02,7.675E-01,-1.689E-01,8.803E-01,9.879E-01,3.147E-01,6.137E+00,-4.000E+00,-4.007E+00,5.192E-01,3.090E-01,5.192E-01,1.000E+00,2.721E-01,1.000E+00,5.192E-01,3.772E+00,1.000E+00,6.931E-01,3.090E-01,5.192E-01,-1.000E+00,-5.192E-01,1.000E+00,2.721E-01,5.192E-01,3.772E+00,-1.000E+00,-6.931E-01,5.660E-01,2.691E-02,6.427E-01,-1.330E-01,7.600E-01,8.567E-01,6.417E-01,5.530E+00,-4.000E+00,-3.989E+00,3.814E-01,2.531E-01,3.814E-01,1.000E+00,9.817E-01,1.000E+00,3.814E-01,3.810E+00,1.000E+00,6.931E-01,2.531E-01,-1.120E-02,3.851E-02,-9.968E-01,2.091E-01,6.199E-01,-8.873E-02,5.680E+00,-4.000E+00,-3.970E+00,5.837E-01,5.956E-01,5.837E-01,1.000E+00,9.999E-01,1.000E+00,5.837E-01,3.837E+00,1.000E+00,6.931E-01,5.956E-01,1.976E-02,9.581E-01,-5.521E-01,-6.407E-01,-3.104E-01,-5.417E-01,6.064E+00,4.000E+00,1.792E+00,2.311E-03,5.956E-01,-1.000E+00,-5.956E-01,1.000E+00,3.734E-01,5.956E-01,3.825E+00,-1.000E+00,-6.931E-01,8.323E-01,1.253E-01,8.323E-01,1.000E+00,-1.244E-01,1.000E+00,8.323E-01,3.780E+00,1.000E+00,6.931E-01,1.253E-01,8.323E-01,-1.000E+00,-8.323E-01,1.000E+00,-1.244E-01,8.323E-01,3.780E+00,-1.000E+00,-6.931E-01,3.100E-02,2.912E-02,6.758E-01,-3.494E-01,5.982E-01,5.844E-01,4.492E-01,6.583E+00,4.000E+00,4.007E+00,1.976E-02,5.956E-01,5.521E-01,-9.581E-01,-3.104E-01,-6.407E-01,-5.417E-01,6.064E+00,-4.000E+00,-1.792E+00,3.560E-02,2.691E-02,8.516E-01,-8.955E-01,9.565E-02,8.027E-02,-9.912E-01,1.042E+01,-4.000E+00,-4.159E+00,2.838E-03,4.931E-02,9.763E-01,-9.226E-01,4.317E-01,4.354E-01,-8.754E-01,6.692E+00,4.000E+00,3.871E+00,-4.652E-02,2.838E-03,-1.000E+00,-2.838E-03,1.000E+00,-5.746E-01,2.838E-03,3.832E+00,-1.000E+00,-6.931E-01,-1.478E-02,3.225E-03,-1.799E-02,2.697E-01,7.985E-01,-6.647E-01,5.920E-01,5.000E+00,3.000E+00,1.386E+00,6.503E-03,1.298E-02,8.679E-01,-8.900E-01,-8.258E-01,-8.034E-01,-5.730E-01,9.729E+00,4.000E+00,3.714E+00,2.248E-02,4.609E-02,5.185E-01,-4.214E-01,4.636E-01,5.097E-01,5.539E-01,6.143E+00,4.000E+00,3.714E+00,3.225E-03,-1.478E-02,-2.697E-01,1.799E-02,-6.647E-01,7.985E-01,5.920E-01,5.000E+00,-3.000E+00,-1.386E+00,6.756E-02,8.588E-03,9.477E-01,-9.720E-01,1.228E-01,1.731E-02,-9.913E-01,1.037E+01,-4.000E+00,-4.357E+00,3.177E-02,2.058E-02,9.887E-01,-8.264E-01,4.691E-01,5.140E-01,-8.217E-01,7.223E+00,4.000E+00,3.526E+00,-2.891E-02,9.261E-03,-3.231E-02,2.579E-01,7.653E-01,-6.589E-01,6.146E-01,4.923E+00,3.000E+00,1.386E+00,-5.836E-03,6.756E-02,-2.618E-01,4.949E-03,-6.260E-01,8.114E-01,5.618E-01,5.039E+00,-3.000E+00,-1.386E+00,-7.353E-03,1.711E-02,6.740E-01,-6.886E-01,7.969E-01,6.127E-01,6.965E-02,8.300E+00,-4.000E+00,-4.443E+00,9.261E-03,-3.070E-02,6.680E-01,-7.523E-02,4.203E-01,5.064E-01,6.917E-01,6.937E+00,4.000E+00,3.296E+00,-2.152E-03,-1.644E-02,2.416E-02,2.593E-01,7.717E-01,-6.832E-01,6.038E-01,4.828E+00,3.000E+00,1.386E+00,-2.300E-02,1.291E-02,8.949E-01,-9.254E-01,1.625E-01,1.095E-01,-9.830E-01,9.045E+00,-4.000E+00,-4.522E+00,5.410E-03,5.699E-02,9.806E-01,-9.105E-01,5.362E-01,2.996E-01,-8.118E-01,7.345E+00,4.000E+00,2.996E+00,-1.644E-02,-2.152E-03,-2.593E-01,-2.416E-02,-6.832E-01,7.717E-01,6.038E-01,4.828E+00,-3.000E+00,-1.386E+00,4.252E-02,1.445E-02,4.252E-02,1.000E+00,-6.891E-01,1.000E+00,4.252E-02,3.824E+00,1.000E+00,6.931E-01,1.445E-02,5.959E-02,7.705E-01,-4.272E-01,6.339E-01,6.648E-01,2.447E-01,7.324E+00,-4.000E+00,-4.595E+00,3.348E-02,2.391E-02,5.737E-01,-2.619E-01,6.051E-01,4.591E-01,6.386E-01,5.515E+00,4.000E+00,2.565E+00,2.092E-02,9.553E-03,2.092E-02,1.000E+00,-6.116E-01,1.000E+00,2.092E-02,3.810E+00,1.000E+00,6.931E-01,9.553E-03,1.445E-02,-2.562E-01,2.699E-02,-6.895E-01,8.352E-01,5.429E-01,4.981E+00,-3.000E+00,-1.386E+00,8.155E-02,-2.460E-02,5.434E-01,5.534E-01,3.273E-01,5.625E-01,8.217E-01,6.030E+00,4.000E+00,1.609E+00,-2.667E-02,-2.460E-02,-3.822E-02,2.454E-01,-8.072E-01,-7.298E-01,5.625E-01,4.799E+00,3.000E+00,1.386E+00,-1.772E-02,-2.667E-02,-1.000E+00,2.667E-02,1.000E+00,-5.855E-01,-2.667E-02,3.818E+00,-1.000E+00,-6.931E-01,3.070E-02,8.155E-02,-3.011E-01,-2.292E-02,-5.855E-01,8.217E-01,5.906E-01,5.048E+00,-3.000E+00,-1.386E+00,-2.460E-02,8.155E-02,-5.534E-01,-5.434E-01,5.625E-01,3.273E-01,8.217E-01,6.030E+00,-4.000E+00,-1.609E+00,4.468E-02,8.155E-02,-7.186E-02,-9.062E-01,-8.072E-01,5.546E-01,3.273E-01,4.979E+00,-4.000E+00,-1.792E+00,3.167E-02,2.391E-02,7.407E-02,2.247E-01,8.578E-01,-7.415E-01,5.343E-01,4.877E+00,3.000E+00,1.386E+00,5.125E-02,3.167E-02,-1.000E+00,-3.167E-02,1.000E+00,-4.775E-01,3.167E-02,3.784E+00,-1.000E+00,-6.931E-01,2.084E-02,5.612E-02,-1.743E-02,2.217E-01,8.503E-01,-7.064E-01,5.526E-01,4.904E+00,3.000E+00,1.386E+00,2.391E-02,3.348E-02,2.619E-01,-5.737E-01,4.591E-01,6.051E-01,6.386E-01,5.515E+00,-4.000E+00,-2.565E+00,-8.504E-03,2.391E-02,-1.000E+00,-2.391E-02,1.000E+00,-7.064E-01,2.391E-02,3.875E+00,-1.000E+00,-6.931E-01,5.612E-02,2.084E-02,-2.217E-01,1.743E-02,-7.064E-01,8.503E-01,5.526E-01,4.904E+00,-3.000E+00,-1.386E+00,5.699E-02,5.410E-03,9.105E-01,-9.806E-01,2.996E-01,5.362E-01,-8.118E-01,7.345E+00,-4.000E+00,-2.996E+00,-1.524E-03,5.699E-02,-1.000E+00,-5.699E-02,1.000E+00,-1.269E-01,5.699E-02,3.799E+00,-1.000E+00,-6.931E-01,-7.977E-03,-1.524E-03,-1.000E+00,1.524E-03,1.000E+00,-5.313E-01,-1.524E-03,3.793E+00,-1.000E+00,-6.931E-01,7.666E-02,5.699E-02,-3.354E-01,-5.365E-01,-5.313E-01,5.552E-01,8.098E-01,5.263E+00,-3.000E+00,-1.386E+00,-3.070E-02,9.261E-03,7.523E-02,-6.680E-01,5.064E-01,4.203E-01,6.917E-01,6.937E+00,-4.000E+00,-3.296E+00,6.376E-02,2.118E-02,6.376E-02,1.000E+00,-6.205E-01,1.000E+00,6.376E-02,3.800E+00,1.000E+00,6.931E-01,2.118E-02,7.582E-02,1.185E-01,3.073E-01,7.587E-01,-5.296E-01,7.068E-01,5.247E+00,3.000E+00,1.386E+00,2.058E-02,3.177E-02,8.264E-01,-9.887E-01,5.140E-01,4.691E-01,-8.217E-01,7.223E+00,-4.000E+00,-3.526E+00,-4.905E-02,2.058E-02,-1.000E+00,-2.058E-02,1.000E+00,-5.296E-01,2.058E-02,3.811E+00,-1.000E+00,-6.931E-01,7.582E-02,2.118E-02,-3.073E-01,-1.185E-01,-5.296E-01,7.587E-01,7.068E-01,5.247E+00,-3.000E+00,-1.386E+00,1.298E-02,6.503E-03,8.900E-01,-8.679E-01,-8.034E-01,-8.258E-01,-5.730E-01,9.729E+00,-4.000E+00,-3.714E+00,4.609E-02,2.248E-02,4.214E-01,-5.185E-01,5.097E-01,4.636E-01,5.539E-01,6.143E+00,-4.000E+00,-3.714E+00,6.718E-02,3.563E-02,6.718E-02,1.000E+00,-5.667E-01,1.000E+00,6.718E-02,3.816E+00,1.000E+00,6.931E-01,3.563E-02,4.931E-02,3.563E-02,1.000E+00,-7.148E-01,1.000E+00,3.563E-02,3.796E+00,1.000E+00,6.931E-01,4.931E-02,2.838E-03,9.226E-01,-9.763E-01,4.354E-01,4.317E-01,-8.754E-01,6.692E+00,-4.000E+00,-3.871E+00,-2.553E-02,2.912E-02,-3.551E-02,2.536E-01,8.163E-01,-6.850E-01,5.775E-01,4.993E+00,3.000E+00,1.386E+00,3.758E-02,-2.553E-02,-1.000E+00,2.553E-02,1.000E+00,-6.018E-01,-2.553E-02,3.784E+00,-1.000E+00,-6.931E-01,9.380E-03,4.931E-02,-3.185E-01,-5.674E-02,-6.018E-01,7.964E-01,6.060E-01,5.128E+00,-3.000E+00,-1.386E+00,2.912E-02,3.100E-02,3.494E-01,-6.758E-01,5.844E-01,5.982E-01,4.492E-01,6.583E+00,-4.000E+00,-4.007E+00,5.659E-03,2.912E-02,-1.000E+00,-2.912E-02,1.000E+00,-6.138E-01,2.912E-02,3.813E+00,-1.000E+00,-6.931E-01,1.500E-02,7.563E-02,9.187E-01,-9.671E-01,-2.913E-01,-5.658E-01,-7.973E-01,8.973E+00,4.000E+00,2.398E+00,2.763E-02,-2.411E-02,2.763E-02,1.000E+00,-5.979E-01,1.000E+00,2.763E-02,3.868E+00,1.000E+00,6.931E-01,-2.411E-02,4.595E-02,-4.469E-02,2.695E-01,-6.999E-01,-5.467E-01,6.564E-01,5.179E+00,3.000E+00,1.386E+00,5.847E-02,-9.071E-02,5.847E-02,1.000E+00,-5.467E-01,1.000E+00,5.847E-02,3.823E+00,1.000E+00,6.931E-01,-9.071E-02,2.888E-01,8.849E-01,3.237E-01,8.285E-01,-6.273E-01,4.035E-01,5.398E+00,3.000E+00,1.386E+00,4.595E-02,-2.411E-02,-2.695E-01,4.469E-02,-5.467E-01,-6.999E-01,6.564E-01,5.179E+00,-3.000E+00,-1.386E+00,8.356E-02,2.888E-01,8.356E-02,1.000E+00,8.525E-01,1.000E+00,8.356E-02,3.825E+00,1.000E+00,6.931E-01,2.888E-01,-9.071E-02,-3.237E-01,-8.849E-01,-6.273E-01,8.285E-01,4.035E-01,5.398E+00,-3.000E+00,-1.386E+00,1.006E-01,-2.136E-02,4.602E-02,2.493E-01,8.869E-01,-7.645E-01,4.428E-01,4.828E+00,3.000E+00,1.386E+00,-1.891E-03,1.006E-01,-1.000E+00,-1.006E-01,1.000E+00,-4.866E-01,1.006E-01,3.785E+00,-1.000E+00,-6.931E-01,7.563E-02,1.500E-02,9.671E-01,-9.187E-01,-5.658E-01,-2.913E-01,-7.973E-01,8.973E+00,-4.000E+00,-2.398E+00,-2.136E-02,1.006E-01,-2.493E-01,-4.602E-02,-7.645E-01,8.869E-01,4.428E-01,4.828E+00,-3.000E+00,-1.386E+00,1.714E-02,2.878E-02,1.714E-02,1.000E+00,-6.387E-01,1.000E+00,1.714E-02,3.780E+00,1.000E+00,6.931E-01,2.878E-02,7.563E-02,-3.217E-01,-8.662E-02,-5.694E-01,7.883E-01,6.266E-01,5.211E+00,-3.000E+00,-1.386E+00,2.622E-02,-2.136E-02,-2.813E-01,-2.512E-02,-6.387E-01,7.921E-01,6.227E-01,5.118E+00,-3.000E+00,-1.386E+00,1.326E-02,2.474E-01,8.581E-01,-9.043E-01,4.453E-01,2.580E-01,-7.140E-01,6.433E+00,-4.000E+00,-4.787E+00,4.374E-02,1.326E-02,-1.000E+00,-1.326E-02,1.000E+00,-6.686E-01,1.326E-02,3.827E+00,-1.000E+00,-6.931E-01,7.898E-02,2.622E-02,-2.713E-01,2.235E-02,-6.686E-01,8.746E-01,5.454E-01,5.102E+00,-3.000E+00,-1.386E+00,-2.520E-02,5.964E-02,1.832E-01,-9.868E-01,7.026E-01,-6.958E-01,-3.320E-01,5.482E+00,-4.000E+00,-4.796E+00,-5.225E-02,5.964E-02,9.975E-02,-7.713E-01,-6.752E-01,7.521E-01,-6.958E-01,3.560E+00,-4.000E+00,-4.804E+00,3.381E-02,3.526E-01,3.381E-02,1.000E+00,6.561E-01,1.000E+00,3.381E-02,3.835E+00,1.000E+00,6.931E-01,3.526E-01,3.381E-02,-1.000E+00,-3.381E-02,1.000E+00,6.561E-01,3.381E-02,3.835E+00,-1.000E+00,-6.931E-01,0.000E+00,0.000E+00,2.677E+01,1.178E-315,0.000E+00,6.899E-310,1.391E-309,3.659E+01,1.291E+02,1.454E+02
```
