## Supplementary material for "Tertiary-interaction characters enable fast, model-based structural phylogenetics beyond the twilight zone": 1w68_A_3di.dump

```
1w68_A.pdb	VEDEPLLRENPRRFVVFPIEYHDIWQMYKKAEASFWTAEEVDLSKDIQHWEALKPDERHFISHVLAFFAASDGIVNENLVERFSQEVQVTEARCFYGFQIAMENIHSEMYSLLIDTYIKDPKEREYLFNAIETMPCVKKKADWALRWIGDKEATYGERVVAFAAVEGIFFSGSFASIFWLKKRGLMPGLTFSNELISRDEGLHCDFACLMFKHLVHKPAEQRVREIITNAVRIEQEFLTEALPVKLIGMNCTLMKQYIEFVADRLMLELGFNKIFRVENPF	DCVFPFQHDDPCLVPCPPPDDVVLQVLLVVLVVLDDALVPQDCPPAQVLLVPDDPLVNVQVLQLLLLLLCLLVLVLVLLVLDVLVRTSRNSNVSSSVSSSVVSVRSNVNSLVVLVSHDPDPVVSVQSNVCCPRPPLNVVLSVQSNCLSPPPPDDPQLSLLLVLLSLFLVLLLVLVLLVVVVVVPGRSSSNVVSVSSVVVSVSSNLSSLVVNVSGDDHDDPVSSCVSNVVSLVSNLCSQVPVRPSVSVPDDSVLSSLQSLVRSQVSCVSNPHHRDPPDDNSD	0.000E+00,1.178E-315,0.000E+00,6.899E-310,1.391E-309,1.179E+02,8.326E+01,7.313E+01,1.136E+10,0.000E+00,-4.497E-03,5.349E-01,-4.022E-02,-3.584E-01,5.819E-01,-2.012E-01,9.079E-01,4.799E+00,4.000E+00,1.946E+00,5.218E-03,-4.497E-03,-1.000E+00,4.497E-03,1.000E+00,-5.927E-01,-4.497E-03,3.806E+00,-1.000E+00,-6.931E-01,3.588E-01,-2.477E-02,7.586E-01,-7.305E-01,-4.839E-01,3.097E-01,-4.469E-01,8.321E+00,4.000E+00,5.347E+00,-4.872E-02,3.588E-01,-1.000E+00,-3.588E-01,1.000E+00,8.612E-01,3.588E-01,3.824E+00,-1.000E+00,-6.931E-01,1.533E-01,3.677E-01,8.653E-01,-5.825E-01,-6.007E-01,-9.444E-01,-3.692E-01,5.605E+00,4.000E+00,4.407E+00,2.466E-01,1.168E-01,4.327E-01,-7.809E-01,-9.444E-01,2.224E-01,-1.383E-01,5.998E+00,4.000E+00,4.382E+00,5.349E-01,-4.497E-03,3.584E-01,4.022E-02,-2.012E-01,5.819E-01,9.079E-01,4.799E+00,-4.000E+00,-1.946E+00,4.078E-01,5.529E-01,4.078E-01,1.000E+00,9.724E-01,1.000E+00,4.078E-01,3.805E+00,1.000E+00,6.931E-01,5.529E-01,4.078E-01,-1.000E+00,-4.078E-01,1.000E+00,9.724E-01,4.078E-01,3.805E+00,-1.000E+00,-6.931E-01,5.291E-02,5.529E-01,-1.000E+00,-5.529E-01,1.000E+00,8.583E-01,5.529E-01,3.832E+00,-1.000E+00,-6.931E-01,-4.655E-02,5.958E-01,7.522E-01,3.815E-01,7.836E-01,-5.357E-01,8.567E-01,5.721E+00,3.000E+00,1.386E+00,5.556E-02,1.292E-01,6.741E-01,-8.833E-01,-2.968E-01,3.517E-01,-9.031E-01,6.202E+00,4.000E+00,4.331E+00,1.009E-01,5.556E-02,-1.000E+00,-5.556E-02,1.000E+00,-5.357E-01,5.556E-02,3.831E+00,-1.000E+00,-6.931E-01,5.958E-01,-4.655E-02,-3.815E-01,-7.522E-01,-5.357E-01,7.836E-01,8.567E-01,5.721E+00,-3.000E+00,-1.386E+00,2.175E-01,3.593E-01,6.431E-01,3.434E-01,-1.076E-01,-4.625E-01,6.580E-01,6.398E+00,3.000E+00,1.386E+00,7.161E-01,5.274E-02,7.161E-01,1.000E+00,-4.625E-01,1.000E+00,7.161E-01,2.886E+00,1.000E+00,6.931E-01,5.274E-02,7.161E-01,-1.000E+00,-7.161E-01,1.000E+00,-4.625E-01,7.161E-01,2.886E+00,-1.000E+00,-6.931E-01,3.593E-01,2.175E-01,-3.434E-01,-6.431E-01,-4.625E-01,-1.076E-01,6.580E-01,6.398E+00,-3.000E+00,-1.386E+00,1.746E-01,3.593E-01,-1.000E+00,-3.593E-01,1.000E+00,9.794E-01,3.593E-01,3.814E+00,-1.000E+00,-6.931E-01,4.327E-01,2.181E-02,4.327E-01,1.000E+00,9.105E-01,1.000E+00,4.327E-01,3.791E+00,1.000E+00,6.931E-01,2.181E-02,7.041E-02,5.051E-02,1.957E-01,8.699E-01,-7.513E-01,5.518E-01,4.664E+00,3.000E+00,1.386E+00,1.176E-02,2.181E-02,-1.000E+00,-2.181E-02,1.000E+00,-5.085E-01,2.181E-02,3.784E+00,-1.000E+00,-6.931E-01,-9.295E-03,3.146E-02,7.430E-01,-8.527E-01,4.060E-01,1.578E-02,-6.386E-01,5.997E+00,4.000E+00,4.220E+00,7.041E-02,3.146E-02,-2.082E-01,-9.401E-01,-8.309E-01,9.946E-01,1.578E-02,5.503E+00,4.000E+00,4.205E+00,-1.454E-02,2.879E-02,3.386E-02,2.664E-01,8.089E-01,-6.884E-01,5.999E-01,4.949E+00,3.000E+00,1.386E+00,-4.570E-03,7.895E-02,8.883E-01,-9.119E-01,6.471E-01,5.401E-01,-6.905E-01,7.504E+00,4.000E+00,5.170E+00,3.708E-02,1.252E-02,7.250E-01,-5.468E-01,-7.447E-01,9.680E-01,1.529E-01,6.566E+00,4.000E+00,4.205E+00,2.879E-02,-1.454E-02,-2.664E-01,-3.386E-02,-6.884E-01,8.089E-01,5.999E-01,4.949E+00,-3.000E+00,-1.386E+00,-2.008E-02,2.879E-02,-1.000E+00,-2.879E-02,1.000E+00,-6.047E-01,2.879E-02,3.790E+00,-1.000E+00,-6.931E-01,3.528E-02,4.453E-02,8.234E-01,-7.926E-01,2.845E-01,-1.373E-02,-4.085E-01,7.110E+00,4.000E+00,4.220E+00,9.755E-03,2.879E-02,-2.779E-01,1.863E-02,-6.809E-01,8.250E-01,5.502E-01,4.908E+00,-3.000E+00,-1.386E+00,4.499E-03,6.565E-02,4.499E-03,1.000E+00,-4.931E-01,1.000E+00,4.499E-03,3.810E+00,1.000E+00,6.931E-01,6.565E-02,6.155E-02,9.799E-01,-8.021E-01,3.874E-01,6.055E-01,-7.182E-01,8.342E+00,4.000E+00,5.088E+00,4.499E-01,7.292E-01,4.499E-01,1.000E+00,8.753E-01,1.000E+00,4.499E-01,3.792E+00,1.000E+00,6.931E-01,7.292E-01,4.499E-01,-1.000E+00,-4.499E-01,1.000E+00,8.753E-01,4.499E-01,3.792E+00,-1.000E+00,-6.931E-01,6.680E-01,-3.980E-02,2.677E-01,-9.203E-01,-2.199E-01,3.344E-02,-2.068E-01,6.331E+00,4.000E+00,4.234E+00,-1.753E-02,6.954E-02,6.743E-01,-1.049E-01,7.530E-01,1.191E-01,2.094E-01,5.333E+00,4.000E+00,4.277E+00,-5.147E-02,1.443E-02,-5.147E-02,1.000E+00,-3.982E-01,1.000E+00,-5.147E-02,3.811E+00,1.000E+00,6.931E-01,1.443E-02,3.573E-01,1.443E-02,1.000E+00,-6.741E-02,1.000E+00,1.443E-02,3.810E+00,1.000E+00,6.931E-01,3.573E-01,8.153E-02,9.898E-01,-6.224E-01,5.126E-01,-4.049E-01,-5.120E-01,6.731E+00,4.000E+00,4.997E+00,3.261E-01,9.657E-02,3.261E-01,1.000E+00,9.471E-01,1.000E+00,3.261E-01,3.803E+00,1.000E+00,6.931E-01,9.657E-02,3.276E-01,7.148E-01,3.174E-01,8.692E-01,-6.913E-01,6.523E-01,5.371E+00,3.000E+00,1.386E+00,4.665E-02,3.261E-01,-7.414E-01,-8.603E-01,9.657E-02,3.145E-01,9.471E-01,5.641E+00,-2.000E+00,-1.099E+00,1.366E-01,3.276E-01,1.366E-01,1.000E+00,-1.314E-01,1.000E+00,1.366E-01,3.822E+00,1.000E+00,6.931E-01,3.276E-01,7.650E-01,3.421E-01,-7.252E-01,9.106E-03,8.294E-01,3.788E-01,9.099E+00,4.000E+00,4.942E+00,-2.389E-02,2.558E-01,2.779E-01,1.347E-01,8.556E-01,5.279E-01,3.263E-01,5.797E+00,4.000E+00,4.263E+00,1.822E-02,8.912E-02,3.856E-02,2.532E-01,7.880E-01,-6.035E-01,6.567E-01,4.824E+00,3.000E+00,1.386E+00,-1.260E-02,7.650E-01,9.582E-01,-7.692E-01,-5.154E-01,8.055E-01,-5.977E-01,6.878E+00,4.000E+00,4.920E+00,-7.462E-02,2.558E-01,6.387E-01,-5.749E-01,9.267E-01,4.506E-01,2.600E-01,6.378E+00,4.000E+00,4.220E+00,8.912E-02,1.822E-02,-2.532E-01,-3.856E-02,-6.035E-01,7.880E-01,6.567E-01,4.824E+00,-3.000E+00,-1.386E+00,1.594E-02,4.909E-01,1.594E-02,1.000E+00,2.250E-01,1.000E+00,1.594E-02,3.813E+00,1.000E+00,6.931E-01,4.909E-01,5.042E-01,4.909E-01,1.000E+00,4.676E-01,1.000E+00,4.909E-01,3.787E+00,1.000E+00,6.931E-01,5.042E-01,4.909E-01,-1.000E+00,-4.909E-01,1.000E+00,4.676E-01,4.909E-01,3.787E+00,-1.000E+00,-6.931E-01,-3.040E-03,5.042E-01,-1.000E+00,-5.042E-01,1.000E+00,2.901E-01,5.042E-01,3.834E+00,-1.000E+00,-6.931E-01,6.562E-02,-3.965E-02,9.532E-01,-9.766E-01,-1.226E-01,-9.726E-02,-9.378E-01,5.417E+00,4.000E+00,5.252E+00,3.768E-02,4.689E-03,3.768E-02,1.000E+00,-6.804E-01,1.000E+00,3.768E-02,3.809E+00,1.000E+00,6.931E-01,4.689E-03,-7.462E-02,3.261E-01,-7.434E-01,4.751E-02,9.204E-01,3.838E-01,7.236E+00,-4.000E+00,-2.197E+00,-4.403E-02,6.562E-02,-2.498E-01,2.323E-02,-6.804E-01,8.141E-01,5.140E-01,4.993E+00,-3.000E+00,-1.386E+00,1.809E-01,3.883E-01,3.856E-01,-8.490E-01,4.263E-01,5.611E-01,3.169E-02,6.546E+00,4.000E+00,5.209E+00,4.081E-02,-2.116E-02,4.081E-02,1.000E+00,-5.586E-01,1.000E+00,4.081E-02,3.806E+00,1.000E+00,6.931E-01,-2.116E-02,7.688E-02,8.898E-01,-6.502E-01,4.124E-01,-3.080E-02,-8.760E-01,7.580E+00,4.000E+00,4.190E+00,6.536E-02,7.688E-02,-1.851E-01,-6.587E-01,-3.567E-02,9.576E-01,-3.080E-02,7.305E+00,4.000E+00,4.174E+00,-6.218E-02,-5.816E-04,8.901E-01,-7.084E-01,9.059E-01,8.574E-01,-3.873E-01,6.327E+00,4.000E+00,4.700E+00,2.141E-02,1.873E-02,8.479E-01,-9.528E-01,7.127E-01,6.182E-01,-6.862E-01,6.577E+00,4.000E+00,3.829E+00,-2.185E-02,7.688E-02,6.171E-01,-9.365E-01,1.229E-01,5.849E-01,-8.221E-01,4.782E+00,4.000E+00,4.127E+00,9.127E-02,7.917E-02,2.820E-01,-6.650E-01,2.544E-01,8.175E-01,2.149E-01,5.403E+00,4.000E+00,4.263E+00,1.741E-02,-1.072E-02,8.112E-01,-7.450E-01,6.612E-02,6.135E-02,-9.931E-01,1.088E+01,4.000E+00,3.584E+00,5.382E-02,1.808E-02,1.139E-01,-5.529E-01,6.330E-01,3.223E-01,6.968E-01,6.115E+00,4.000E+00,3.664E+00,2.331E-01,1.242E-02,5.561E-01,2.157E-01,7.093E-01,-7.016E-01,5.238E-01,5.105E+00,3.000E+00,1.386E+00,1.040E-01,3.382E-02,9.692E-01,-9.866E-01,6.942E-02,1.689E-03,-9.940E-01,8.756E+00,4.000E+00,4.554E+00,-8.425E-03,-1.072E-02,9.896E-01,-9.729E-01,1.494E-01,3.330E-01,-9.321E-01,5.313E+00,4.000E+00,3.466E+00,1.242E-02,2.331E-01,-2.157E-01,-5.561E-01,-7.016E-01,7.093E-01,5.238E-01,5.105E+00,-3.000E+00,-1.386E+00,-6.320E-03,8.488E-02,9.105E-01,-7.876E-01,-9.172E-03,4.999E-01,-6.941E-01,7.382E+00,4.000E+00,4.263E+00,4.823E-02,-8.425E-03,-2.706E-01,-4.473E-02,-6.412E-01,7.972E-01,6.342E-01,4.994E+00,-3.000E+00,-1.386E+00,-6.684E-03,-9.569E-04,6.134E-01,-4.509E-01,6.006E-01,7.794E-01,4.089E-01,5.395E+00,4.000E+00,3.219E+00,-5.891E-03,2.719E-02,-5.891E-03,1.000E+00,-7.003E-01,1.000E+00,-5.891E-03,3.808E+00,1.000E+00,6.931E-01,2.719E-02,8.188E-02,4.793E-01,-5.765E-01,4.894E-02,3.839E-01,-6.888E-01,5.653E+00,4.000E+00,4.263E+00,3.274E-02,7.335E-03,9.605E-01,-9.746E-01,3.920E-01,4.435E-01,-8.809E-01,6.960E+00,4.000E+00,2.890E+00,1.650E-01,1.009E-01,1.650E-01,1.000E+00,-7.521E-01,1.000E+00,1.650E-01,3.800E+00,1.000E+00,6.931E-01,1.009E-01,8.188E-02,4.446E-01,-9.005E-01,9.311E-01,-7.300E-01,-2.469E-01,8.046E+00,4.000E+00,4.220E+00,6.339E-01,2.719E-02,-3.885E-01,-5.427E-01,2.105E-01,3.766E-01,9.511E-01,5.421E+00,-4.000E+00,-1.609E+00,1.818E-01,3.274E-02,-2.240E-01,-1.967E-01,-6.435E-01,7.620E-01,7.424E-01,4.792E+00,-4.000E+00,-1.609E+00,-2.411E-02,-2.297E-02,6.118E-01,-3.847E-01,6.190E-01,4.415E-01,4.895E-01,5.589E+00,4.000E+00,2.303E+00,1.271E-01,-2.411E-02,-1.000E+00,2.411E-02,1.000E+00,-7.123E-01,-2.411E-02,3.810E+00,-1.000E+00,-6.931E-01,1.168E-01,2.466E-01,7.809E-01,-4.327E-01,2.224E-01,-9.444E-01,-1.383E-01,5.998E+00,-4.000E+00,-4.382E+00,3.677E-01,1.533E-01,5.825E-01,-8.653E-01,-9.444E-01,-6.007E-01,-3.692E-01,5.605E+00,-4.000E+00,-4.407E+00,1.292E-01,5.556E-02,8.833E-01,-6.741E-01,3.517E-01,-2.968E-01,-9.031E-01,6.202E+00,-4.000E+00,-4.331E+00,3.636E-01,3.593E-01,8.960E-01,-3.635E-01,-3.682E-01,-4.062E-01,8.292E-02,9.999E+00,-4.000E+00,-4.263E+00,1.201E-01,5.556E-02,-1.008E-01,-5.546E-01,9.292E-01,3.336E-01,-4.562E-02,5.191E+00,-4.000E+00,-4.357E+00,3.146E-02,-9.295E-03,8.527E-01,-7.430E-01,1.578E-02,4.060E-01,-6.386E-01,5.997E+00,-4.000E+00,-4.220E+00,2.940E-02,-9.295E-03,-3.599E-01,-9.673E-01,-8.309E-01,9.196E-01,4.060E-01,6.203E+00,-4.000E+00,-4.234E+00,-2.297E-02,-2.411E-02,3.847E-01,-6.118E-01,4.415E-01,6.190E-01,4.895E-01,5.589E+00,-4.000E+00,-2.303E+00,1.252E-02,3.708E-02,5.468E-01,-7.250E-01,9.680E-01,-7.447E-01,1.529E-01,6.566E+00,-4.000E+00,-4.205E+00,1.992E-02,3.708E-02,2.381E-01,-4.274E-01,-4.997E-02,3.454E-01,-7.447E-01,4.536E+00,-4.000E+00,-4.220E+00,7.335E-03,3.274E-02,9.746E-01,-9.605E-01,4.435E-01,3.920E-01,-8.809E-01,6.960E+00,-4.000E+00,-2.890E+00,1.596E-02,7.335E-03,-1.000E+00,-7.335E-03,1.000E+00,-5.465E-01,7.335E-03,3.794E+00,-1.000E+00,-6.931E-01,4.453E-02,3.528E-02,7.926E-01,-8.234E-01,-1.373E-02,2.845E-01,-4.085E-01,7.110E+00,-4.000E+00,-4.220E+00,-1.315E-02,-8.425E-03,7.971E-01,-9.052E-01,-1.993E-01,-2.195E-01,-9.710E-01,1.008E+01,-4.000E+00,-3.332E+00,-9.569E-04,-6.684E-03,4.509E-01,-6.134E-01,7.794E-01,6.006E-01,4.089E-01,5.395E+00,-4.000E+00,-3.219E+00,3.081E-02,4.453E-02,-2.794E-01,-7.634E-02,-6.371E-01,8.055E-01,6.140E-01,4.947E+00,-3.000E+00,-1.386E+00,8.415E-02,-3.980E-02,1.198E-01,2.840E-01,7.758E-01,-6.317E-01,5.993E-01,5.009E+00,3.000E+00,1.386E+00,-1.072E-02,-8.425E-03,9.729E-01,-9.896E-01,3.330E-01,1.494E-01,-9.321E-01,5.313E+00,-4.000E+00,-3.466E+00,1.352E-02,1.808E-02,-2.305E-02,2.604E-01,7.823E-01,-6.411E-01,6.099E-01,4.768E+00,3.000E+00,1.386E+00,-3.980E-02,6.680E-01,9.203E-01,-2.677E-01,3.344E-02,-2.199E-01,-2.068E-01,6.331E+00,-4.000E+00,-4.234E+00,-3.137E-02,1.741E-02,8.407E-01,-9.689E-01,-6.939E-01,-6.938E-01,-6.939E-01,8.780E+00,-4.000E+00,-3.664E+00,1.808E-02,5.382E-02,5.529E-01,-1.139E-01,3.223E-01,6.330E-01,6.968E-01,6.115E+00,-4.000E+00,-3.664E+00,2.090E-02,-3.980E-02,-2.931E-01,4.767E-02,-6.366E-01,7.757E-01,6.166E-01,4.950E+00,-3.000E+00,-1.386E+00,6.954E-02,-1.753E-02,1.049E-01,-6.743E-01,1.191E-01,7.530E-01,2.094E-01,5.333E+00,-4.000E+00,-4.277E+00,1.873E-02,2.141E-02,9.528E-01,-8.479E-01,6.182E-01,7.127E-01,-6.862E-01,6.577E+00,-4.000E+00,-3.829E+00,-4.646E-03,5.360E-02,5.363E-01,-8.586E-01,4.366E-01,2.252E-01,-3.006E-02,9.632E+00,4.000E+00,2.639E+00,2.715E-02,-9.776E-03,-6.107E-02,2.160E-01,8.467E-01,-7.189E-01,5.139E-01,4.817E+00,3.000E+00,1.386E+00,2.853E-02,1.873E-02,-2.979E-01,2.994E-03,-6.269E-01,8.044E-01,5.905E-01,5.118E+00,-3.000E+00,-1.386E+00,-2.600E-03,5.360E-02,9.752E-01,-5.293E-01,6.447E-01,3.765E-01,-6.693E-01,7.182E+00,4.000E+00,2.398E+00,-9.776E-03,6.283E-02,2.604E-01,5.530E-01,-2.100E-01,-4.635E-02,9.431E-01,6.785E+00,4.000E+00,1.609E+00,1.174E-01,-2.389E-02,9.212E-01,-5.686E-02,8.929E-01,3.263E-01,-3.437E-01,6.492E+00,-4.000E+00,-4.248E+00,2.558E-01,-2.389E-02,-1.347E-01,-2.779E-01,5.279E-01,8.556E-01,3.263E-01,5.797E+00,-4.000E+00,-4.263E+00,4.052E-01,6.283E-02,4.052E-01,1.000E+00,9.121E-01,1.000E+00,4.052E-01,3.797E+00,1.000E+00,6.931E-01,6.283E-02,4.052E-01,-1.000E+00,-4.052E-01,1.000E+00,9.121E-01,4.052E-01,3.797E+00,-1.000E+00,-6.931E-01,3.217E-01,5.162E-02,3.217E-01,1.000E+00,8.603E-01,1.000E+00,3.217E-01,3.833E+00,1.000E+00,6.931E-01,5.162E-02,3.217E-01,-1.000E+00,-3.217E-01,1.000E+00,8.603E-01,3.217E-01,3.833E+00,-1.000E+00,-6.931E-01,4.513E-02,5.162E-02,-1.000E+00,-5.162E-02,1.000E+00,-4.779E-01,5.162E-02,3.809E+00,-1.000E+00,-6.931E-01,4.440E-02,5.093E-02,6.094E-02,1.862E-01,8.652E-01,-7.361E-01,5.419E-01,4.780E+00,3.000E+00,1.386E+00,5.360E-02,-4.646E-03,8.586E-01,-5.363E-01,2.252E-01,4.366E-01,-3.006E-02,9.632E+00,-4.000E+00,-2.639E+00,-2.821E-02,3.079E-03,-7.253E-02,2.236E-01,8.727E-01,-7.899E-01,4.685E-01,4.933E+00,3.000E+00,1.386E+00,5.093E-02,3.302E-01,6.656E-01,-3.696E-01,6.238E-01,-2.087E-01,4.086E-01,6.633E+00,4.000E+00,2.079E+00,7.688E-02,-2.185E-02,9.365E-01,-6.171E-01,5.849E-01,1.229E-01,-8.221E-01,4.782E+00,-4.000E+00,-4.127E+00,3.079E-03,5.382E-02,1.486E-01,-7.177E-01,5.238E-01,4.356E-02,5.320E-01,6.472E+00,-4.000E+00,-4.094E+00,1.007E-01,-1.069E-01,5.428E-01,7.222E-01,5.578E-01,3.937E-02,6.808E-01,5.484E+00,2.000E+00,1.099E+00,3.937E-02,3.778E-01,7.817E-01,4.186E-01,6.316E-01,-5.884E-02,8.889E-01,4.619E+00,4.000E+00,1.609E+00,-1.069E-01,9.330E-03,3.856E-01,2.359E-02,5.883E-01,6.376E-01,6.908E-01,4.472E+00,4.000E+00,2.079E+00,1.688E-01,1.007E-01,-3.382E-01,-9.382E-01,-4.119E-01,-3.176E-01,5.578E-01,5.438E+00,-3.000E+00,-1.386E+00,3.302E-01,5.093E-02,3.696E-01,-6.656E-01,-2.087E-01,6.238E-01,4.086E-01,6.633E+00,-4.000E+00,-2.079E+00,3.778E-01,3.937E-02,-4.186E-01,-7.817E-01,-5.884E-02,6.316E-01,8.889E-01,4.619E+00,-4.000E+00,-1.609E+00,-8.053E-02,3.778E-01,-1.000E+00,-3.778E-01,1.000E+00,8.727E-01,3.778E-01,3.827E+00,-1.000E+00,-6.931E-01,3.834E-03,1.027E-01,8.839E-01,-5.277E-01,8.918E-01,5.817E-01,-1.020E-01,6.559E+00,4.000E+00,4.625E+00,7.917E-02,9.127E-02,6.650E-01,-2.820E-01,8.175E-01,2.544E-01,2.149E-01,5.403E+00,-4.000E+00,-4.263E+00,9.330E-03,-1.069E-01,-2.359E-02,-3.856E-01,6.376E-01,5.883E-01,6.908E-01,4.472E+00,-4.000E+00,-2.079E+00,9.568E-02,7.388E-02,9.568E-02,1.000E+00,-6.931E-01,1.000E+00,9.568E-02,3.809E+00,1.000E+00,6.931E-01,7.388E-02,3.382E-02,9.369E-01,-5.472E-01,8.954E-01,6.793E-01,-3.382E-01,8.541E+00,4.000E+00,3.258E+00,4.417E-02,-6.320E-03,7.506E-01,-5.822E-01,-2.588E-01,8.664E-01,-4.192E-01,7.656E+00,-4.000E+00,-4.220E+00,-1.901E-02,1.857E-02,-8.084E-02,2.595E-01,8.692E-01,-7.563E-01,4.908E-01,4.925E+00,3.000E+00,1.386E+00,7.519E-03,4.955E-02,8.217E-01,-9.981E-01,-4.605E-01,-5.207E-01,-8.454E-01,9.248E+00,4.000E+00,2.944E+00,8.488E-02,-6.320E-03,7.876E-01,-9.105E-01,4.999E-01,-9.172E-03,-6.941E-01,7.382E+00,-4.000E+00,-4.263E+00,1.857E-02,-6.320E-03,-1.446E-01,-9.699E-01,-6.459E-01,9.906E-01,-9.172E-03,6.893E+00,-4.000E+00,-4.277E+00,3.880E-02,1.971E-01,5.837E-01,4.668E-01,3.769E-01,4.190E-01,8.504E-01,5.914E+00,4.000E+00,1.609E+00,-1.344E-02,8.956E-02,9.789E-01,-5.737E-01,7.239E-01,8.057E-01,-4.171E-01,6.153E+00,4.000E+00,2.485E+00,8.188E-02,2.719E-02,5.765E-01,-4.793E-01,3.839E-01,4.894E-02,-6.888E-01,5.653E+00,-4.000E+00,-4.263E+00,8.492E-02,1.971E-01,8.492E-02,1.000E+00,3.934E-01,1.000E+00,8.492E-02,3.808E+00,1.000E+00,6.931E-01,1.971E-01,2.520E-02,1.971E-01,1.000E+00,9.849E-01,1.000E+00,1.971E-01,3.807E+00,1.000E+00,6.931E-01,2.520E-02,1.971E-01,-1.000E+00,-1.971E-01,1.000E+00,9.849E-01,1.971E-01,3.807E+00,-1.000E+00,-6.931E-01,2.619E-01,1.971E-01,-7.160E-01,-8.255E-01,2.520E-02,1.444E-01,9.849E-01,5.451E+00,-2.000E+00,-1.099E+00,3.980E-01,5.756E-01,3.980E-01,1.000E+00,5.854E-01,1.000E+00,3.980E-01,3.808E+00,1.000E+00,6.931E-01,5.756E-01,-7.625E-02,5.756E-01,1.000E+00,2.044E-01,1.000E+00,5.756E-01,3.796E+00,1.000E+00,6.931E-01,-7.625E-02,5.756E-01,-1.000E+00,-5.756E-01,1.000E+00,2.044E-01,5.756E-01,3.796E+00,-1.000E+00,-6.931E-01,4.196E-02,7.101E-01,6.924E-01,-5.430E-01,3.396E-01,7.816E-01,1.437E-01,4.944E+00,4.000E+00,4.127E+00,5.373E-02,1.479E-02,4.912E-01,-8.419E-01,-3.763E-01,8.280E-01,-1.097E-02,8.182E+00,4.000E+00,4.190E+00,8.956E-02,-1.344E-02,5.737E-01,-9.789E-01,8.057E-01,7.239E-01,-4.171E-01,6.153E+00,-4.000E+00,-2.485E+00,-3.159E-02,-3.964E-02,9.901E-01,-9.498E-01,2.813E-01,2.690E-01,-9.667E-01,6.060E+00,4.000E+00,3.892E+00,1.050E-02,1.405E-02,8.283E-01,-6.093E-01,9.409E-01,-2.138E-01,-1.467E-01,7.095E+00,4.000E+00,4.159E+00,4.955E-02,2.205E-02,5.647E-02,-9.621E-01,-2.532E-01,9.059E-01,2.143E-01,6.366E+00,4.000E+00,4.190E+00,1.136E-02,3.382E-02,1.276E-01,2.768E-01,7.945E-01,-7.056E-01,6.322E-01,4.534E+00,3.000E+00,1.386E+00,-1.211E-01,1.139E-01,6.657E-01,-4.117E-01,7.541E-01,5.914E-01,4.044E-01,5.212E+00,4.000E+00,3.738E+00,3.712E-02,6.763E-02,5.398E-01,-2.255E-01,9.693E-01,-1.716E-01,3.815E-02,6.133E+00,4.000E+00,4.159E+00,3.382E-02,1.040E-01,9.866E-01,-9.692E-01,1.689E-03,6.942E-02,-9.940E-01,8.756E+00,-4.000E+00,-4.554E+00,7.201E-02,3.598E-02,9.977E-01,-8.952E-01,2.974E-01,3.519E-01,-9.076E-01,6.322E+00,4.000E+00,3.555E+00,4.048E-01,-1.621E-02,9.980E-01,-9.611E-01,-1.738E-01,-6.848E-01,-9.429E-01,7.387E+00,4.000E+00,4.554E+00,1.097E-01,4.668E-03,6.096E-01,-8.001E-01,2.373E-01,4.374E-01,-4.756E-02,6.445E+00,4.000E+00,4.511E+00,1.472E-03,3.382E-02,-1.193E-01,-9.870E-02,-2.146E-01,2.358E-01,9.680E-01,4.946E+00,-4.000E+00,-1.609E+00,1.018E-01,-3.963E-02,9.728E-01,-8.040E-01,5.443E-01,6.176E-01,-7.182E-01,1.033E+01,4.000E+00,3.178E+00,1.599E-01,2.959E-02,7.499E-01,-8.110E-01,-3.465E-02,-2.549E-01,-9.952E-01,9.514E+00,4.000E+00,4.431E+00,1.171E-01,2.959E-02,4.878E-01,-9.549E-01,-9.062E-02,6.206E-01,-2.549E-01,7.068E+00,4.000E+00,4.419E+00,-5.816E-04,1.018E-01,-3.150E-01,-3.214E-01,-6.353E-01,7.015E-01,5.988E-01,5.745E+00,-3.000E+00,-1.386E+00,5.994E-02,-3.963E-02,4.897E-01,-9.822E-01,9.596E-01,6.242E-01,-3.172E-01,6.950E+00,4.000E+00,2.996E+00,3.833E-02,-9.253E-02,-7.974E-03,2.253E-01,7.927E-01,-7.160E-01,5.243E-01,4.873E+00,3.000E+00,1.386E+00,3.278E-02,-1.271E-01,6.102E-01,-7.952E-01,6.557E-01,5.832E-01,-4.318E-01,7.036E+00,4.000E+00,4.234E+00,8.207E-03,1.083E-01,9.846E-01,-5.600E-02,8.530E-01,9.713E-01,-2.298E-01,6.020E+00,4.000E+00,2.639E+00,-9.253E-02,-7.319E-02,4.449E-02,2.635E-01,6.484E-01,-6.546E-01,6.918E-01,4.975E+00,3.000E+00,1.386E+00,7.929E-03,7.387E-03,1.426E-02,2.741E-01,7.217E-01,-5.614E-01,6.670E-01,5.002E+00,3.000E+00,1.386E+00,-1.229E-03,-2.781E-02,8.381E-02,3.020E-01,7.205E-01,-6.254E-01,6.665E-01,4.831E+00,3.000E+00,1.386E+00,-7.319E-02,1.841E-01,-4.760E-02,2.373E-01,-5.518E-01,-6.703E-01,6.399E-01,4.839E+00,3.000E+00,1.386E+00,7.387E-03,7.929E-03,-2.741E-01,-1.426E-02,-5.614E-01,7.217E-01,6.670E-01,5.002E+00,-3.000E+00,-1.386E+00,-2.781E-02,-1.229E-03,-3.020E-01,-8.381E-02,-6.254E-01,7.205E-01,6.665E-01,4.831E+00,-3.000E+00,-1.386E+00,1.841E-01,-7.319E-02,-2.373E-01,4.760E-02,-6.703E-01,-5.518E-01,6.399E-01,4.839E+00,-3.000E+00,-1.386E+00,7.650E-01,-1.260E-02,7.692E-01,-9.582E-01,8.055E-01,-5.154E-01,-5.977E-01,6.878E+00,-4.000E+00,-4.920E+00,1.376E-01,3.276E-01,6.432E-01,-5.109E-01,3.127E-01,-7.596E-01,9.106E-03,6.162E+00,-4.000E+00,-4.949E+00,1.151E-02,3.573E-01,5.585E-01,-8.995E-01,-1.952E-01,-5.120E-01,-8.647E-01,9.569E+00,-4.000E+00,-4.990E+00,8.153E-02,3.573E-01,6.224E-01,-9.898E-01,-4.049E-01,5.126E-01,-5.120E-01,6.731E+00,-4.000E+00,-4.997E+00,3.751E-02,8.207E-03,7.996E-01,-9.310E-01,-1.919E-01,-2.298E-01,-9.305E-01,7.311E+00,-4.000E+00,-2.565E+00,1.083E-01,5.994E-02,1.618E-01,-3.646E-01,6.406E-01,7.590E-01,7.120E-01,9.161E+00,-4.000E+00,-2.833E+00,9.606E-02,1.083E-01,-1.000E+00,-1.083E-01,1.000E+00,-5.745E-01,1.083E-01,3.778E+00,-1.000E+00,-6.931E-01,-1.407E-02,6.155E-02,1.317E-01,3.228E-01,7.809E-01,-6.289E-01,6.713E-01,5.098E+00,3.000E+00,1.386E+00,-3.963E-02,5.994E-02,9.822E-01,-4.897E-01,6.242E-01,9.596E-01,-3.172E-01,6.950E+00,-4.000E+00,-2.996E+00,6.487E-02,6.155E-02,6.487E-02,1.000E+00,-7.149E-01,1.000E+00,6.487E-02,3.794E+00,1.000E+00,6.931E-01,6.155E-02,6.565E-02,8.021E-01,-9.799E-01,6.055E-01,3.874E-01,-7.182E-01,8.342E+00,-4.000E+00,-5.088E+00,3.987E-02,7.201E-02,8.682E-01,-8.526E-01,-3.045E-01,-2.021E-01,-9.560E-01,1.088E+01,-4.000E+00,-3.434E+00,1.675E-02,3.598E-02,2.646E-02,2.388E-01,8.471E-01,-7.429E-01,5.522E-01,4.647E+00,3.000E+00,1.386E+00,-3.836E-02,1.675E-02,-1.000E+00,-1.675E-02,1.000E+00,-5.369E-01,1.675E-02,3.778E+00,-1.000E+00,-6.931E-01,2.871E-02,7.895E-02,8.037E-02,2.674E-01,8.088E-01,-6.010E-01,6.479E-01,5.087E+00,3.000E+00,1.386E+00,3.598E-02,7.201E-02,8.952E-01,-9.977E-01,3.519E-01,2.974E-01,-9.076E-01,6.322E+00,-4.000E+00,-3.555E+00,-3.660E-02,3.598E-02,-1.000E+00,-3.598E-02,1.000E+00,-6.010E-01,3.598E-02,3.793E+00,-1.000E+00,-6.931E-01,7.895E-02,-4.570E-03,9.119E-01,-8.883E-01,5.401E-01,6.471E-01,-6.905E-01,7.504E+00,-4.000E+00,-5.170E+00,-3.610E-02,-3.159E-02,7.757E-01,-8.149E-01,-2.815E-01,-2.437E-01,-9.500E-01,1.075E+01,-4.000E+00,-3.807E+00,1.139E-01,-1.211E-01,4.117E-01,-6.657E-01,5.914E-01,7.541E-01,4.044E-01,5.212E+00,-4.000E+00,-3.738E+00,-6.540E-03,-6.423E-02,3.015E-01,-9.224E-01,-2.538E-01,7.702E-01,6.944E-03,7.083E+00,4.000E+00,4.159E+00,4.019E-02,-9.295E-03,5.929E-01,-3.404E-01,3.272E-01,4.913E-01,5.160E-01,7.765E+00,-4.000E+00,-5.209E+00,-3.964E-02,-3.159E-02,9.498E-01,-9.901E-01,2.690E-01,2.813E-01,-9.667E-01,6.060E+00,-4.000E+00,-3.892E+00,1.539E-02,-1.027E-02,8.837E-01,9.602E-02,9.670E-01,-8.031E-02,-9.418E-02,5.175E+00,4.000E+00,4.127E+00,2.606E-02,4.019E-02,-2.719E-01,-3.366E-02,-6.770E-01,8.201E-01,5.802E-01,4.818E+00,-3.000E+00,-1.386E+00,-7.632E-02,-2.477E-02,4.221E-02,2.734E-01,6.922E-01,-6.539E-01,6.761E-01,4.980E+00,3.000E+00,1.386E+00,-9.588E-04,4.196E-02,3.807E-01,-4.995E-01,5.785E-01,6.376E-01,6.106E-01,6.290E+00,-4.000E+00,-4.025E+00,9.988E-03,2.606E-02,-3.442E-01,-1.146E-02,-5.456E-01,7.321E-01,6.452E-01,5.038E+00,-3.000E+00,-1.386E+00,-2.477E-02,3.588E-01,7.305E-01,-7.586E-01,3.097E-01,-4.839E-01,-4.469E-01,8.321E+00,-4.000E+00,-5.347E+00,4.559E-01,3.588E-01,2.494E-01,-6.865E-01,-9.575E-01,-9.291E-01,-4.839E-01,6.522E+00,-4.000E+00,-5.352E+00,2.238E-01,4.559E-01,-1.000E+00,-4.559E-01,1.000E+00,9.480E-01,4.559E-01,3.785E+00,-1.000E+00,-6.931E-01,2.831E-01,7.101E-01,2.831E-01,1.000E+00,7.820E-01,1.000E+00,2.831E-01,3.791E+00,1.000E+00,6.931E-01,7.101E-01,4.196E-02,5.430E-01,-6.924E-01,7.816E-01,3.396E-01,1.437E-01,4.944E+00,-4.000E+00,-4.127E+00,5.128E-01,5.039E-01,5.128E-01,1.000E+00,4.164E-01,1.000E+00,5.128E-01,3.791E+00,1.000E+00,6.931E-01,5.039E-01,5.128E-01,-1.000E+00,-5.128E-01,1.000E+00,4.164E-01,5.128E-01,3.791E+00,-1.000E+00,-6.931E-01,5.673E-02,5.039E-01,-1.000E+00,-5.039E-01,1.000E+00,2.267E-01,5.039E-01,3.799E+00,-1.000E+00,-6.931E-01,1.090E-02,5.673E-02,-1.000E+00,-5.673E-02,1.000E+00,-5.620E-01,5.673E-02,3.802E+00,-1.000E+00,-6.931E-01,1.479E-02,5.373E-02,8.419E-01,-4.912E-01,8.280E-01,-3.763E-01,-1.097E-02,8.182E+00,-4.000E+00,-4.190E+00,1.405E-02,1.050E-02,6.093E-01,-8.283E-01,-2.138E-01,9.409E-01,-1.467E-01,7.095E+00,-4.000E+00,-4.159E+00,-1.294E-02,2.429E-02,4.985E-01,4.748E-01,-2.951E-01,3.658E-01,8.938E-01,5.766E+00,4.000E+00,1.609E+00,1.017E-01,2.205E-02,1.017E-01,1.000E+00,-6.888E-01,1.000E+00,1.017E-01,3.774E+00,1.000E+00,6.931E-01,2.205E-02,4.955E-02,9.621E-01,-5.647E-02,9.059E-01,-2.532E-01,2.143E-01,6.366E+00,-4.000E+00,-4.190E+00,6.763E-02,3.712E-02,2.255E-01,-5.398E-01,-1.716E-01,9.693E-01,3.815E-02,6.133E+00,-4.000E+00,-4.159E+00,2.429E-02,5.832E-02,5.220E-03,2.577E-01,8.411E-01,-6.839E-01,5.665E-01,4.895E+00,3.000E+00,1.386E+00,2.574E-03,2.429E-02,-1.000E+00,-2.429E-02,1.000E+00,-5.866E-01,2.429E-02,3.794E+00,-1.000E+00,-6.931E-01,1.085E-02,3.712E-02,6.483E-01,-9.603E-01,5.489E-01,4.678E-01,-4.531E-01,6.371E+00,-4.000E+00,-4.205E+00,5.832E-02,-2.992E-02,9.075E-01,-5.875E-01,4.965E-01,3.995E-01,-3.351E-01,8.592E+00,4.000E+00,3.219E+00,5.795E-02,1.790E-03,5.795E-02,1.000E+00,-6.238E-01,1.000E+00,5.795E-02,3.801E+00,1.000E+00,6.931E-01,1.790E-03,3.834E-03,8.534E-01,-4.883E-01,3.502E-01,7.448E-01,-6.647E-01,1.000E+01,-4.000E+00,-4.585E+00,4.459E-02,1.472E-03,4.392E-01,2.312E-02,9.805E-01,-3.381E-01,-1.315E-01,5.879E+00,-4.000E+00,-4.190E+00,2.413E-02,-3.734E-02,7.528E-01,-8.615E-01,4.053E-01,6.029E-01,-4.270E-01,8.725E+00,4.000E+00,2.833E+00,-5.136E-02,4.280E-01,4.846E-01,3.209E-01,3.132E-01,-2.198E-03,9.789E-01,5.331E+00,4.000E+00,1.609E+00,1.027E-01,3.834E-03,5.277E-01,-8.839E-01,5.817E-01,8.918E-01,-1.020E-01,6.559E+00,-4.000E+00,-4.625E+00,1.891E-01,4.076E-01,5.258E-01,3.744E-01,7.457E-01,6.154E-01,7.923E-01,4.860E+00,4.000E+00,1.792E+00,1.971E-01,4.076E-01,-2.501E-01,-1.266E-01,-4.558E-01,-6.451E-01,6.154E-01,4.121E+00,4.000E+00,1.609E+00,4.280E-01,-5.136E-02,-3.209E-01,-4.846E-01,-2.198E-03,3.132E-01,9.789E-01,5.331E+00,-4.000E+00,-1.609E+00,3.910E-02,1.027E-01,-1.654E-01,-1.362E-01,-4.468E-01,5.671E-01,8.427E-01,5.006E+00,-4.000E+00,-1.609E+00,3.883E-01,6.562E-02,7.282E-01,-8.236E-01,5.882E-01,3.846E-01,-4.838E-01,1.031E+01,-4.000E+00,-5.231E+00,4.076E-01,1.891E-01,-3.744E-01,-5.258E-01,6.154E-01,7.457E-01,7.923E-01,4.860E+00,-4.000E+00,-1.792E+00,-1.271E-01,3.278E-02,7.952E-01,-6.102E-01,5.832E-01,6.557E-01,-4.318E-01,7.036E+00,-4.000E+00,-4.234E+00,-6.684E-02,2.202E-01,1.841E-01,2.471E-01,-5.794E-01,-8.125E-01,5.797E-01,4.725E+00,3.000E+00,1.386E+00,-3.965E-02,6.562E-02,9.766E-01,-9.532E-01,-9.726E-02,-1.226E-01,-9.378E-01,5.417E+00,-4.000E+00,-5.252E+00,1.222E-01,-1.271E-01,-4.580E-01,-5.337E-01,-2.810E-01,2.331E-01,9.875E-01,5.672E+00,-3.000E+00,-1.386E+00,2.202E-01,-6.684E-02,-2.471E-01,-1.841E-01,-8.125E-01,-5.794E-01,5.797E-01,4.725E+00,-3.000E+00,-1.386E+00,6.853E-01,2.962E-01,6.853E-01,1.000E+00,4.801E-01,1.000E+00,6.853E-01,3.788E+00,1.000E+00,6.931E-01,2.962E-01,6.853E-01,-1.000E+00,-6.853E-01,1.000E+00,4.801E-01,6.853E-01,3.788E+00,-1.000E+00,-6.931E-01,-3.734E-02,2.413E-02,8.615E-01,-7.528E-01,6.029E-01,4.053E-01,-4.270E-01,8.725E+00,-4.000E+00,-2.833E+00,1.230E-01,-2.287E-02,1.230E-01,1.000E+00,-6.710E-01,1.000E+00,1.230E-01,3.797E+00,1.000E+00,6.931E-01,-2.287E-02,2.475E-01,8.408E-01,-2.331E-01,-4.899E-01,6.104E-01,1.888E-01,8.724E+00,4.000E+00,3.296E+00,2.959E-02,1.171E-01,9.549E-01,-4.878E-01,6.206E-01,-9.062E-02,-2.549E-01,7.068E+00,-4.000E+00,-4.419E+00,-2.992E-02,5.832E-02,5.875E-01,-9.075E-01,3.995E-01,4.965E-01,-3.351E-01,8.592E+00,-4.000E+00,-3.219E+00,6.429E-02,5.966E-01,9.435E-01,-6.386E-01,3.250E-01,1.858E-01,-3.572E-01,6.868E+00,4.000E+00,3.091E+00,2.231E-02,2.475E-01,1.845E-01,-3.656E-01,-4.258E-01,7.716E-02,6.905E-01,5.522E+00,4.000E+00,3.135E+00,4.668E-03,1.097E-01,8.001E-01,-6.096E-01,4.374E-01,2.373E-01,-4.756E-02,6.445E+00,-4.000E+00,-4.511E+00,-1.873E-02,4.741E-01,8.236E-01,-9.259E-01,-7.207E-02,-1.878E-01,-6.510E-01,9.414E+00,4.000E+00,2.708E+00,-6.426E-03,2.231E-02,-2.405E-01,-7.940E-03,-6.684E-01,7.870E-01,5.904E-01,4.866E+00,-3.000E+00,-1.386E+00,-1.621E-02,4.048E-01,9.611E-01,-9.980E-01,-6.848E-01,-1.738E-01,-9.429E-01,7.387E+00,-4.000E+00,-4.554E+00,-2.312E-02,6.763E-02,8.812E-01,-9.966E-01,1.825E-01,4.315E-01,-8.836E-01,6.710E+00,-4.000E+00,-3.584E+00,1.586E-02,4.741E-01,7.633E-01,-6.621E-01,-5.871E-01,-1.546E-01,-5.036E-01,4.779E+00,4.000E+00,2.398E+00,-1.590E-02,-1.621E-02,-2.889E-01,-2.409E-02,-6.403E-01,7.369E-01,6.323E-01,4.965E+00,-3.000E+00,-1.386E+00,5.275E-02,1.139E-01,4.970E-01,-9.971E-01,-3.096E-01,8.103E-01,-4.311E-01,7.990E+00,-4.000E+00,-4.127E+00,8.080E-03,7.234E-01,8.775E-01,4.865E-02,2.129E-01,-5.093E-01,5.094E-01,5.200E+00,4.000E+00,1.792E+00,3.040E-02,1.544E-01,2.565E-02,3.066E-01,-5.093E-01,-5.906E-01,6.365E-01,4.922E+00,3.000E+00,1.386E+00,-6.423E-02,-6.540E-03,9.224E-01,-3.015E-01,7.702E-01,-2.538E-01,6.944E-03,7.083E+00,-4.000E+00,-4.159E+00,-1.027E-02,1.539E-02,-9.602E-02,-8.837E-01,-8.031E-02,9.670E-01,-9.418E-02,5.175E+00,-4.000E+00,-4.127E+00,1.544E-01,3.040E-02,-3.066E-01,-2.565E-02,-5.906E-01,-5.093E-01,6.365E-01,4.922E+00,-3.000E+00,-1.386E+00,7.234E-01,8.080E-03,-4.865E-02,-8.775E-01,-5.093E-01,2.129E-01,5.094E-01,5.200E+00,-4.000E+00,-1.792E+00,5.355E-01,1.586E-02,1.128E-01,-7.105E-01,-5.290E-01,-5.036E-01,3.735E-01,7.814E+00,-4.000E+00,-2.303E+00,4.741E-01,-1.873E-02,9.259E-01,-8.236E-01,-1.878E-01,-7.207E-02,-6.510E-01,9.414E+00,-4.000E+00,-2.708E+00,2.455E-01,4.741E-01,-1.000E+00,-4.741E-01,1.000E+00,8.985E-01,4.741E-01,3.808E+00,-1.000E+00,-6.931E-01,2.345E-01,2.455E-01,-1.000E+00,-2.455E-01,1.000E+00,-8.192E-01,2.455E-01,3.808E+00,-1.000E+00,-6.931E-01,9.500E-02,5.966E-01,9.500E-02,1.000E+00,6.895E-01,1.000E+00,9.500E-02,3.813E+00,1.000E+00,6.931E-01,5.966E-01,9.500E-02,-1.000E+00,-9.500E-02,1.000E+00,6.895E-01,9.500E-02,3.813E+00,-1.000E+00,-6.931E-01,5.460E-01,5.966E-01,-1.000E+00,-5.966E-01,1.000E+00,6.795E-01,5.966E-01,3.793E+00,-1.000E+00,-6.931E-01,2.475E-01,-2.287E-02,2.331E-01,-8.408E-01,6.104E-01,-4.899E-01,1.888E-01,8.724E+00,-4.000E+00,-3.296E+00,1.655E-02,-2.287E-02,5.992E-01,-9.300E-01,-3.957E-01,6.577E-01,-4.899E-01,5.866E+00,-4.000E+00,-3.332E+00,0.000E+00,0.000E+00,0.000E+00,0.000E+00,0.000E+00,0.000E+00,0.000E+00,0.000E+00,0.000E+00,0.000E+00
```
