## Supplementary material for "Tertiary-interaction characters enable fast, model-based structural phylogenetics beyond the twilight zone": 1yuz_A_3di.dump

```
1yuz_A.pdb	MKVRAQVPTVKNATNFNMVADSKTAVGSTLENLKAAIAGETGAHAKYTAFAKAAREQGYEQIARLFEATAAAELIHIGLEYALVAEMEPGYEKPTVPSAYSCDLNLISGANGEIYETSDMYPAFIRKAQEEGNSKAVHVFTRAKLAESVHAERYLAAYNDIDAPDDDKFHLCPICGYIHKGEDFEKCPICFRPKDTFTAY	DDADPDADAPVPDDQLAADPPAPDDDDALLVLLLVLLLLLLVLLVLLQVLLVQCVVVPQNQVSLLSVLLSVQSVLLNVLSVVVNCVVPVVDDRDHDDDDDDNLVSLVVLLVSLCSLLHHSLSSSLVSCVVVVPVSSVVSSRLASVLSNQSNVVSVVCSVCVVPDDPWWWWAAPRHGHIDTHDPDAADSNPGHGSVRTDTD	0.000E+00,1.178E-315,0.000E+00,6.899E-310,1.391E-309,2.712E+01,7.001E+01,6.676E+00,2.066E+06,0.000E+00,5.357E-01,3.321E-01,5.357E-01,1.000E+00,4.766E-01,1.000E+00,5.357E-01,3.792E+00,1.000E+00,6.931E-01,3.321E-01,4.304E-03,1.786E-01,-5.711E-01,2.268E-01,7.647E-01,-3.482E-01,4.348E+00,4.000E+00,5.226E+00,5.755E-01,3.321E-01,-1.000E+00,-3.321E-01,1.000E+00,8.897E-01,3.321E-01,3.805E+00,-1.000E+00,-6.931E-01,-5.748E-02,5.755E-01,-1.000E+00,-5.755E-01,1.000E+00,2.409E-01,5.755E-01,3.802E+00,-1.000E+00,-6.931E-01,6.854E-01,3.033E-01,6.854E-01,1.000E+00,3.254E-01,1.000E+00,6.854E-01,3.795E+00,1.000E+00,6.931E-01,3.033E-01,2.276E-01,7.352E-01,3.181E-02,1.061E-01,3.514E-01,6.857E-01,6.150E+00,4.000E+00,5.209E+00,4.250E-01,7.498E-01,4.250E-01,1.000E+00,8.920E-01,1.000E+00,4.250E-01,3.798E+00,1.000E+00,6.931E-01,7.498E-01,-3.805E-02,8.024E-01,-8.302E-01,-8.209E-01,1.077E-01,-3.610E-01,9.326E+00,4.000E+00,4.860E+00,-9.166E-02,7.498E-01,-1.000E+00,-7.498E-01,1.000E+00,4.540E-02,7.498E-01,3.789E+00,-1.000E+00,-6.931E-01,1.625E-01,2.099E-01,1.625E-01,1.000E+00,-8.234E-01,1.000E+00,1.625E-01,3.813E+00,1.000E+00,6.931E-01,2.099E-01,6.593E-01,2.099E-01,1.000E+00,2.187E-02,1.000E+00,2.099E-01,3.821E+00,1.000E+00,6.931E-01,6.593E-01,2.187E-01,6.593E-01,1.000E+00,8.076E-01,1.000E+00,6.593E-01,3.792E+00,1.000E+00,6.931E-01,2.187E-01,6.593E-01,-1.000E+00,-6.593E-01,1.000E+00,8.076E-01,6.593E-01,3.792E+00,-1.000E+00,-6.931E-01,1.298E-01,2.444E-01,9.101E-01,-1.706E-02,4.069E-01,-3.572E-03,-2.475E-01,8.118E+00,4.000E+00,4.644E+00,1.452E-01,-1.982E-02,8.119E-01,-6.302E-01,8.416E-01,5.034E-01,-2.250E-01,5.832E+00,4.000E+00,4.673E+00,4.162E-01,2.444E-01,-2.196E-01,-5.272E-01,4.828E-01,6.036E-02,9.311E-01,6.939E+00,4.000E+00,4.625E+00,5.572E-01,2.444E-01,1.234E-01,-7.251E-01,8.049E-01,5.539E-01,6.036E-02,5.361E+00,4.000E+00,4.615E+00,4.220E-01,7.982E-02,4.220E-01,1.000E+00,6.425E-01,1.000E+00,4.220E-01,3.805E+00,1.000E+00,6.931E-01,7.982E-02,4.220E-01,-1.000E+00,-4.220E-01,1.000E+00,6.425E-01,4.220E-01,3.805E+00,-1.000E+00,-6.931E-01,1.107E-01,5.208E-01,1.107E-01,1.000E+00,8.956E-01,1.000E+00,1.107E-01,3.794E+00,1.000E+00,6.931E-01,5.208E-01,4.746E-01,5.302E-01,-7.344E-01,9.530E-01,4.438E-01,1.855E-01,5.996E+00,4.000E+00,4.585E+00,7.431E-03,5.208E-01,-1.000E+00,-5.208E-01,1.000E+00,8.335E-01,5.208E-01,3.798E+00,-1.000E+00,-6.931E-01,5.606E-01,2.644E-01,5.606E-01,1.000E+00,7.584E-01,1.000E+00,5.606E-01,3.797E+00,1.000E+00,6.931E-01,2.644E-01,5.606E-01,-1.000E+00,-5.606E-01,1.000E+00,7.584E-01,5.606E-01,3.797E+00,-1.000E+00,-6.931E-01,5.159E-01,6.979E-01,5.159E-01,1.000E+00,8.712E-01,1.000E+00,5.159E-01,3.785E+00,1.000E+00,6.931E-01,6.979E-01,5.159E-01,-1.000E+00,-5.159E-01,1.000E+00,8.712E-01,5.159E-01,3.785E+00,-1.000E+00,-6.931E-01,4.501E-01,-1.022E-02,-7.642E-02,-9.525E-01,8.760E-01,-6.315E-01,1.337E-01,7.383E+00,4.000E+00,4.605E+00,-3.743E-02,4.013E-02,2.941E-01,-7.935E-01,6.807E-01,7.929E-01,3.175E-01,6.974E+00,4.000E+00,4.564E+00,8.406E-03,9.847E-03,5.875E-01,-3.751E-01,8.597E-01,7.224E-01,4.903E-01,6.511E+00,4.000E+00,4.007E+00,1.499E-02,1.537E-02,1.837E-02,2.624E-01,7.909E-01,-6.138E-01,6.197E-01,5.088E+00,3.000E+00,1.386E+00,4.386E-02,2.438E-01,9.121E-01,-8.953E-01,2.265E-01,5.850E-01,-7.843E-01,9.093E+00,4.000E+00,4.489E+00,-3.458E-02,7.667E-02,9.568E-01,-9.642E-01,4.493E-01,4.526E-01,-8.552E-01,6.028E+00,4.000E+00,3.871E+00,1.537E-02,4.203E-01,6.356E-01,-2.134E-01,5.940E-01,7.866E-01,-2.877E-01,8.110E+00,4.000E+00,4.094E+00,-4.218E-04,4.386E-02,-2.612E-01,1.704E-02,-6.869E-01,8.264E-01,5.485E-01,4.791E+00,-3.000E+00,-1.386E+00,8.598E-03,-2.784E-02,8.214E-01,-8.516E-01,-1.349E-01,-1.517E-01,-9.867E-01,1.023E+01,4.000E+00,3.638E+00,1.508E-02,4.203E-01,8.804E-01,-7.401E-01,-2.161E-01,1.137E-01,-4.140E-01,7.371E+00,4.000E+00,4.043E+00,-4.097E-03,4.203E-01,-3.144E-01,-7.724E-01,9.428E-01,9.575E-01,1.137E-01,7.623E+00,4.000E+00,4.025E+00,6.410E-02,3.046E-02,9.923E-01,-9.829E-01,2.123E-01,1.126E-01,-9.703E-01,9.649E+00,4.000E+00,4.304E+00,4.745E-03,-2.784E-02,9.602E-01,-9.925E-01,4.161E-01,3.360E-01,-9.193E-01,5.687E+00,4.000E+00,3.526E+00,-5.768E-02,6.117E-01,9.108E-01,1.585E-01,-2.114E-01,5.472E-01,4.776E-01,6.935E+00,4.000E+00,4.007E+00,2.001E-02,6.410E-02,-2.832E-01,1.182E-02,-5.629E-01,7.970E-01,6.033E-01,5.043E+00,-3.000E+00,-1.386E+00,2.561E-02,-1.487E-02,7.831E-01,-8.024E-01,-2.381E-01,-2.456E-01,-9.667E-01,1.028E+01,4.000E+00,3.178E+00,2.593E-02,-6.053E-02,4.104E-01,-7.329E-01,7.029E-01,6.896E-01,3.172E-01,4.659E+00,4.000E+00,3.296E+00,-1.163E-02,2.593E-02,-1.000E+00,-2.593E-02,1.000E+00,-7.006E-01,2.593E-02,3.809E+00,-1.000E+00,-6.931E-01,9.244E-02,-4.042E-03,9.487E-01,-8.960E-01,2.741E-01,1.194E-01,-9.628E-01,8.924E+00,4.000E+00,4.094E+00,3.204E-02,-1.487E-02,9.791E-01,-9.823E-01,2.438E-01,2.098E-01,-9.692E-01,5.230E+00,4.000E+00,2.996E+00,-2.862E-02,-3.589E-02,-1.823E-01,-6.752E-01,6.148E-02,7.658E-03,8.481E-01,8.740E+00,4.000E+00,2.773E+00,1.102E-02,7.689E-03,-2.301E-02,2.916E-01,7.982E-01,-6.215E-01,5.871E-01,5.129E+00,3.000E+00,1.386E+00,1.399E-02,9.346E-02,8.638E-01,-1.629E-01,8.037E-01,7.318E-01,3.046E-01,7.288E+00,4.000E+00,3.970E+00,1.608E-02,-3.589E-02,6.146E-01,-6.750E-01,7.011E-01,7.343E-01,1.563E-01,4.191E+00,4.000E+00,2.565E+00,7.689E-03,1.102E-02,-2.916E-01,2.301E-02,-6.215E-01,7.982E-01,5.871E-01,5.129E+00,-3.000E+00,-1.386E+00,3.782E-02,4.358E-01,9.241E-01,2.561E-01,-6.029E-01,8.669E-01,2.966E-01,7.713E+00,4.000E+00,3.892E+00,3.097E-02,2.257E-01,9.145E-01,8.353E-02,1.558E-01,-5.208E-01,4.795E-01,5.159E+00,4.000E+00,1.792E+00,1.579E-02,1.817E-01,-7.506E-02,3.238E-01,-5.208E-01,-6.017E-01,5.621E-01,5.128E+00,3.000E+00,1.386E+00,-2.764E-02,3.782E-02,-2.706E-01,-4.285E-02,-6.536E-01,7.983E-01,5.795E-01,5.083E+00,-3.000E+00,-1.386E+00,3.751E-02,3.097E-02,-2.307E-01,6.186E-02,-6.796E-01,8.385E-01,5.443E-01,4.837E+00,-3.000E+00,-1.386E+00,1.817E-01,1.579E-02,-3.238E-01,7.506E-02,-6.017E-01,-5.208E-01,5.621E-01,5.128E+00,-3.000E+00,-1.386E+00,2.257E-01,5.688E-03,5.886E-01,-7.359E-01,-5.767E-01,-9.840E-02,-8.189E-01,8.027E+00,4.000E+00,4.635E+00,1.118E-01,1.608E-02,-1.103E-01,-6.638E-01,-4.299E-02,1.176E-02,8.089E-01,8.472E+00,-4.000E+00,-2.303E+00,4.886E-02,5.128E-01,7.022E-01,2.325E-01,3.116E-01,1.976E-01,-1.849E-01,8.036E+00,4.000E+00,4.682E+00,-2.620E-02,5.837E-03,6.229E-02,2.801E-01,7.370E-01,-6.417E-01,6.643E-01,4.880E+00,3.000E+00,1.386E+00,-3.589E-02,1.608E-02,6.750E-01,-6.146E-01,7.343E-01,7.011E-01,1.563E-01,4.191E+00,-4.000E+00,-2.565E+00,8.443E-04,5.128E-01,7.928E-01,-3.775E-01,-9.962E-02,-1.864E-01,2.650E-01,8.118E+00,4.000E+00,4.654E+00,5.837E-03,7.413E-04,9.642E-01,-6.446E-01,6.199E-01,6.633E-01,-6.529E-01,9.269E+00,4.000E+00,4.454E+00,-1.487E-02,3.204E-02,9.823E-01,-9.791E-01,2.098E-01,2.438E-01,-9.692E-01,5.230E+00,-4.000E+00,-2.996E+00,3.697E-02,8.443E-04,-2.435E-01,6.848E-03,-6.737E-01,8.184E-01,5.951E-01,4.868E+00,-3.000E+00,-1.386E+00,2.691E-02,1.244E-01,7.627E-01,-6.574E-01,5.368E-01,1.652E-01,-6.852E-01,8.924E+00,4.000E+00,4.691E+00,2.217E-02,1.244E-01,1.780E-01,-8.739E-01,-3.039E-01,-4.678E-02,1.652E-01,7.430E+00,4.000E+00,4.682E+00,-6.053E-02,2.593E-02,7.329E-01,-4.104E-01,6.896E-01,7.029E-01,3.172E-01,4.659E+00,-4.000E+00,-3.296E+00,-2.190E-02,-2.747E-02,3.007E-02,2.491E-01,7.299E-01,-6.456E-01,6.422E-01,4.971E+00,3.000E+00,1.386E+00,2.635E-02,7.398E-01,7.030E-01,-3.210E-01,-2.561E-01,3.697E-01,4.420E-01,6.894E+00,4.000E+00,4.644E+00,-2.784E-02,4.745E-03,9.925E-01,-9.602E-01,3.360E-01,4.161E-01,-9.193E-01,5.687E+00,-4.000E+00,-3.526E+00,-2.747E-02,-2.190E-02,-2.491E-01,-3.007E-02,-6.456E-01,7.299E-01,6.422E-01,4.971E+00,-3.000E+00,-1.386E+00,-3.140E-02,2.939E-01,9.490E-01,-1.205E-01,-3.349E-01,8.795E-01,1.954E-01,6.762E+00,4.000E+00,4.605E+00,3.545E-03,6.241E-02,5.785E-01,-9.326E-01,7.166E-01,6.571E-01,-4.132E-01,7.923E+00,4.000E+00,4.159E+00,-1.485E-02,1.508E-02,4.366E-01,-4.501E-01,5.439E-01,5.508E-01,5.831E-01,5.411E+00,-4.000E+00,-3.714E+00,5.255E-02,-3.140E-02,-2.682E-01,3.667E-02,-6.295E-01,7.806E-01,6.243E-01,4.981E+00,-3.000E+00,-1.386E+00,4.989E-02,1.919E-02,9.350E-01,-9.129E-01,-3.506E-01,-3.727E-01,-9.364E-01,9.890E+00,4.000E+00,4.043E+00,7.667E-02,-3.458E-02,9.642E-01,-9.568E-01,4.526E-01,4.493E-01,-8.552E-01,6.028E+00,-4.000E+00,-3.871E+00,2.489E-02,-1.485E-02,-4.783E-01,-5.293E-01,3.655E-01,-2.711E-01,8.896E-01,5.690E+00,-4.000E+00,-1.609E+00,-2.300E-02,2.489E-02,-1.000E+00,-2.489E-02,1.000E+00,-5.376E-01,2.489E-02,3.803E+00,-1.000E+00,-6.931E-01,1.004E-01,9.847E-03,1.004E-01,1.000E+00,-6.507E-01,1.000E+00,1.004E-01,3.806E+00,1.000E+00,6.931E-01,9.847E-03,8.406E-03,3.751E-01,-5.875E-01,7.224E-01,8.597E-01,4.903E-01,6.511E+00,-4.000E+00,-4.007E+00,-1.635E-02,1.272E-01,6.931E-01,2.955E-01,1.735E-01,-2.012E-01,8.850E-01,4.171E+00,4.000E+00,1.609E+00,6.341E-03,1.004E-01,-3.012E-01,-1.069E-02,-5.727E-01,8.120E-01,5.657E-01,5.159E+00,-3.000E+00,-1.386E+00,1.943E-02,9.847E-03,-2.837E-01,-5.100E-02,-6.389E-01,7.913E-01,6.267E-01,4.958E+00,-3.000E+00,-1.386E+00,4.002E-01,-1.635E-02,-2.280E-01,1.116E-01,-7.399E-01,8.850E-01,5.138E-01,4.778E+00,-3.000E+00,-1.386E+00,1.272E-01,-1.635E-02,-2.955E-01,-6.931E-01,-2.012E-01,1.735E-01,8.850E-01,4.171E+00,-4.000E+00,-1.609E+00,8.250E-02,1.272E-01,-1.000E+00,-1.272E-01,1.000E+00,-5.968E-01,1.272E-01,3.797E+00,-1.000E+00,-6.931E-01,4.092E-01,5.231E-01,4.092E-01,1.000E+00,8.909E-01,1.000E+00,4.092E-01,3.795E+00,1.000E+00,6.931E-01,5.231E-01,4.092E-01,-1.000E+00,-4.092E-01,1.000E+00,8.909E-01,4.092E-01,3.795E+00,-1.000E+00,-6.931E-01,4.203E-01,1.537E-02,2.134E-01,-6.356E-01,7.866E-01,5.940E-01,-2.877E-01,8.110E+00,-4.000E+00,-4.094E+00,5.940E-01,6.117E-01,5.940E-01,1.000E+00,8.300E-01,1.000E+00,5.940E-01,3.797E+00,1.000E+00,6.931E-01,6.117E-01,-5.768E-02,-1.585E-01,-9.108E-01,5.472E-01,-2.114E-01,4.776E-01,6.935E+00,-4.000E+00,-4.007E+00,9.360E-01,6.117E-01,-1.000E+00,-6.117E-01,1.000E+00,7.488E-01,6.117E-01,3.806E+00,-1.000E+00,-6.931E-01,9.769E-01,4.516E-01,9.769E-01,1.000E+00,6.308E-01,1.000E+00,9.769E-01,3.807E+00,1.000E+00,6.931E-01,4.516E-01,5.813E-01,4.516E-01,1.000E+00,9.324E-01,1.000E+00,4.516E-01,3.800E+00,1.000E+00,6.931E-01,5.813E-01,4.516E-01,-1.000E+00,-4.516E-01,1.000E+00,9.324E-01,4.516E-01,3.800E+00,-1.000E+00,-6.931E-01,7.086E-01,5.813E-01,-1.000E+00,-5.813E-01,1.000E+00,9.859E-01,5.813E-01,3.800E+00,-1.000E+00,-6.931E-01,4.358E-01,9.346E-02,4.358E-01,1.000E+00,3.443E-01,1.000E+00,4.358E-01,3.795E+00,1.000E+00,6.931E-01,9.346E-02,1.399E-02,1.629E-01,-8.638E-01,7.318E-01,8.037E-01,3.046E-01,7.288E+00,-4.000E+00,-3.970E+00,3.294E-02,3.828E-02,5.185E-01,-5.533E-01,7.495E-01,5.365E-01,4.158E-01,5.960E+00,4.000E+00,4.025E+00,1.719E-02,4.082E-02,5.330E-02,2.785E-01,7.920E-01,-6.172E-01,6.387E-01,4.991E+00,3.000E+00,1.386E+00,-4.042E-03,9.244E-02,8.960E-01,-9.487E-01,1.194E-01,2.741E-01,-9.628E-01,8.924E+00,-4.000E+00,-4.094E+00,-1.849E-02,5.498E-02,9.474E-01,-9.784E-01,4.209E-01,3.582E-01,-8.826E-01,5.441E+00,4.000E+00,3.892E+00,4.082E-02,1.719E-02,-2.785E-01,-5.330E-02,-6.172E-01,7.920E-01,6.387E-01,4.991E+00,-3.000E+00,-1.386E+00,-4.812E-02,-4.042E-03,-2.751E-01,4.936E-02,-6.866E-01,7.878E-01,5.569E-01,4.923E+00,-3.000E+00,-1.386E+00,4.369E-02,8.242E-02,7.901E-01,-7.650E-01,-2.101E-01,-1.328E-01,-9.882E-01,1.005E+01,4.000E+00,3.664E+00,2.572E-02,2.103E-02,4.918E-01,-5.237E-01,6.372E-01,6.136E-01,4.838E-01,4.479E+00,4.000E+00,3.738E+00,4.043E-02,3.046E-02,4.043E-02,1.000E+00,-6.713E-01,1.000E+00,4.043E-02,3.786E+00,1.000E+00,6.931E-01,3.046E-02,6.410E-02,9.829E-01,-9.923E-01,1.126E-01,2.123E-01,-9.703E-01,9.649E+00,-4.000E+00,-4.304E+00,1.423E-02,8.242E-02,9.278E-01,-9.829E-01,3.230E-01,3.640E-01,-9.134E-01,5.105E+00,4.000E+00,3.555E+00,8.927E-03,2.444E-01,5.131E-01,4.913E-01,-9.336E-02,3.214E-01,9.366E-01,5.853E+00,4.000E+00,1.609E+00,1.622E-02,5.208E-01,7.509E-01,-4.246E-01,2.816E-01,8.578E-01,1.473E-01,9.094E+00,-4.000E+00,-4.543E+00,1.099E-01,1.427E-02,9.243E-01,-8.144E-01,-7.547E-02,-1.199E-01,-9.681E-01,1.008E+01,4.000E+00,3.219E+00,1.357E-01,3.060E-02,2.072E-01,-7.648E-01,8.192E-01,9.206E-01,3.713E-01,4.770E+00,4.000E+00,3.332E+00,2.444E-01,5.572E-01,7.251E-01,-1.234E-01,5.539E-01,8.049E-01,6.036E-02,5.361E+00,-4.000E+00,-4.615E+00,4.746E-01,5.208E-01,7.344E-01,-5.302E-01,4.438E-01,9.530E-01,1.855E-01,5.996E+00,-4.000E+00,-4.585E+00,2.438E-01,4.386E-02,8.953E-01,-9.121E-01,5.850E-01,2.265E-01,-7.843E-01,9.093E+00,-4.000E+00,-4.489E+00,9.666E-02,1.427E-02,8.836E-01,-9.864E-01,5.244E-01,4.296E-01,-8.240E-01,5.882E+00,4.000E+00,2.996E+00,-1.982E-02,1.452E-01,6.302E-01,-8.119E-01,5.034E-01,8.416E-01,-2.250E-01,5.832E+00,-4.000E+00,-4.673E+00,2.251E-02,5.159E-01,9.163E-01,-2.805E-01,5.317E-01,3.919E-01,-1.427E-01,7.122E+00,-4.000E+00,-4.585E+00,4.013E-02,-3.743E-02,7.935E-01,-2.941E-01,7.929E-01,6.807E-01,3.175E-01,6.974E+00,-4.000E+00,-4.564E+00,3.514E-02,-3.805E-02,5.655E-01,-3.183E-01,5.020E-01,4.654E-01,5.998E-01,5.048E+00,4.000E+00,2.565E+00,5.181E-02,-1.022E-02,5.181E-02,1.000E+00,-6.439E-01,1.000E+00,5.181E-02,3.797E+00,1.000E+00,6.931E-01,-1.022E-02,4.501E-01,9.525E-01,7.642E-02,-6.315E-01,8.760E-01,1.337E-01,7.383E+00,-4.000E+00,-4.605E+00,-3.991E-03,1.690E-01,9.037E-01,1.290E-01,5.283E-01,-7.745E-01,4.386E-01,5.084E+00,4.000E+00,1.792E+00,-8.444E-04,7.887E-02,-7.670E-02,2.480E-01,-7.745E-01,-7.289E-01,5.125E-01,4.869E+00,3.000E+00,1.386E+00,1.494E-03,-1.022E-02,-2.690E-01,2.664E-02,-6.479E-01,7.749E-01,6.024E-01,4.952E+00,-3.000E+00,-1.386E+00,4.769E-02,-3.991E-03,-2.936E-01,3.432E-02,-6.091E-01,8.162E-01,6.059E-01,5.077E+00,-3.000E+00,-1.386E+00,7.887E-02,-3.991E-03,-5.311E-01,-4.920E-01,5.125E-01,4.386E-01,8.162E-01,5.944E+00,-4.000E+00,-1.609E+00,1.690E-01,-3.991E-03,-1.290E-01,-9.037E-01,-7.745E-01,5.283E-01,4.386E-01,5.084E+00,-4.000E+00,-1.792E+00,6.246E-02,1.919E-02,6.246E-02,1.000E+00,-5.555E-01,1.000E+00,6.246E-02,3.801E+00,1.000E+00,6.931E-01,1.919E-02,4.989E-02,9.129E-01,-9.350E-01,-3.727E-01,-3.506E-01,-9.364E-01,9.890E+00,-4.000E+00,-4.043E+00,2.736E-02,-3.743E-02,7.061E-01,-9.789E-01,-4.959E-02,1.928E-01,-6.306E-01,7.371E+00,-4.000E+00,-4.682E+00,-3.805E-02,3.514E-02,3.183E-01,-5.655E-01,4.654E-01,5.020E-01,5.998E-01,5.048E+00,-4.000E+00,-2.565E+00,1.064E-01,6.241E-02,1.064E-01,1.000E+00,-6.987E-01,1.000E+00,1.064E-01,3.799E+00,1.000E+00,6.931E-01,6.241E-02,3.545E-03,9.326E-01,-5.785E-01,6.571E-01,7.166E-01,-4.132E-01,7.923E+00,-4.000E+00,-4.159E+00,1.427E-02,9.666E-02,9.864E-01,-8.836E-01,4.296E-01,5.244E-01,-8.240E-01,5.882E+00,-4.000E+00,-2.996E+00,5.939E-02,7.498E-01,9.200E-01,-3.257E-01,-3.468E-01,-7.422E-01,-6.256E-01,6.680E+00,-4.000E+00,-4.890E+00,8.729E-03,7.398E-01,9.853E-01,-6.037E-01,-1.278E-02,4.158E-01,-6.194E-01,6.606E+00,4.000E+00,3.526E+00,6.085E-02,7.398E-01,-3.907E-01,-7.859E-01,8.053E-01,9.326E-01,4.158E-01,7.087E+00,4.000E+00,3.497E+00,3.060E-02,1.357E-01,7.648E-01,-2.072E-01,9.206E-01,8.192E-01,3.713E-01,4.770E+00,-4.000E+00,-3.332E+00,6.031E-02,5.430E-02,6.031E-02,1.000E+00,-6.374E-01,1.000E+00,6.031E-02,3.787E+00,1.000E+00,6.931E-01,5.430E-02,1.244E-01,7.424E-01,-3.416E-01,-1.403E-01,8.097E-01,3.663E-01,4.983E+00,4.000E+00,3.434E+00,8.242E-02,1.423E-02,9.829E-01,-9.278E-01,3.640E-01,3.230E-01,-9.134E-01,5.105E+00,-4.000E+00,-3.555E+00,-2.471E-02,2.572E-02,-1.289E-01,-4.985E-01,-7.827E-02,-1.659E-01,9.036E-01,8.608E+00,-4.000E+00,-3.664E+00,-3.445E-02,4.017E-01,5.656E-01,-2.472E-01,5.983E-01,-6.278E-01,5.037E-01,6.822E+00,4.000E+00,3.367E+00,7.413E-04,5.837E-03,6.446E-01,-9.642E-01,6.633E-01,6.199E-01,-6.529E-01,9.269E+00,-4.000E+00,-4.454E+00,2.103E-02,2.572E-02,5.237E-01,-4.918E-01,6.136E-01,6.372E-01,4.838E-01,4.479E+00,-4.000E+00,-3.738E+00,3.175E-02,9.383E-03,3.175E-02,1.000E+00,-6.087E-01,1.000E+00,3.175E-02,3.807E+00,1.000E+00,6.931E-01,9.383E-03,7.413E-04,-2.621E-01,2.570E-02,-6.890E-01,8.254E-01,5.549E-01,4.989E+00,-3.000E+00,-1.386E+00,5.498E-02,-1.849E-02,9.784E-01,-9.474E-01,3.582E-01,4.209E-01,-8.826E-01,5.441E+00,-4.000E+00,-3.892E+00,1.968E-02,3.828E-02,-2.270E-02,2.541E-01,8.295E-01,-6.784E-01,5.679E-01,4.858E+00,3.000E+00,1.386E+00,-9.783E-03,1.968E-02,-1.000E+00,-1.968E-02,1.000E+00,-6.170E-01,1.968E-02,3.808E+00,-1.000E+00,-6.931E-01,1.516E-03,5.688E-03,5.793E-01,4.399E-01,3.605E-01,3.230E-01,8.793E-01,5.518E+00,4.000E+00,1.609E+00,3.828E-02,3.294E-02,5.533E-01,-5.185E-01,5.365E-01,7.495E-01,4.158E-01,5.960E+00,-4.000E+00,-4.025E+00,1.949E-02,3.828E-02,-1.000E+00,-3.828E-02,1.000E+00,-6.459E-01,3.828E-02,3.804E+00,-1.000E+00,-6.931E-01,1.206E-01,2.842E-01,9.392E-01,2.358E-01,4.065E-01,-7.819E-01,4.275E-01,4.820E+00,3.000E+00,1.386E+00,5.688E-03,1.516E-03,-4.399E-01,-5.793E-01,3.230E-01,3.605E-01,8.793E-01,5.518E+00,-4.000E+00,-1.609E+00,8.016E-02,1.206E-01,-7.103E-01,-5.391E-01,5.688E-03,4.275E-01,6.431E-01,5.387E+00,-2.000E+00,-1.099E+00,2.842E-01,1.206E-01,-2.358E-01,-9.392E-01,-7.819E-01,4.065E-01,4.275E-01,4.820E+00,-3.000E+00,-1.386E+00,5.470E-01,7.510E-01,5.470E-01,1.000E+00,9.533E-01,1.000E+00,5.470E-01,3.797E+00,1.000E+00,6.931E-01,7.510E-01,5.470E-01,-1.000E+00,-5.470E-01,1.000E+00,9.533E-01,5.470E-01,3.797E+00,-1.000E+00,-6.931E-01,1.214E-01,4.438E-01,1.214E-01,1.000E+00,6.740E-01,1.000E+00,1.214E-01,3.800E+00,1.000E+00,6.931E-01,4.438E-01,3.582E-01,9.312E-01,-8.300E-01,-3.404E-01,-7.354E-01,-9.326E-01,6.156E+00,4.000E+00,2.639E+00,5.128E-01,5.414E-01,9.678E-01,-9.011E-01,-1.810E-01,-6.692E-01,-8.464E-01,5.958E+00,4.000E+00,3.466E+00,3.548E-01,5.681E-01,9.315E-01,-9.319E-01,-7.481E-01,-7.598E-01,-8.743E-01,6.255E+00,4.000E+00,2.303E+00,4.527E-01,5.787E-01,9.548E-01,-9.499E-01,-6.581E-01,-1.987E-01,-9.538E-01,5.780E+00,4.000E+00,3.332E+00,5.306E-01,1.244E-01,8.115E-01,-9.131E-02,-8.382E-01,-9.146E-01,-4.118E-01,6.694E+00,4.000E+00,1.792E+00,4.324E-01,8.883E-02,2.955E-01,-4.946E-01,-8.275E-01,5.441E-01,2.024E-01,6.982E+00,4.000E+00,3.219E+00,1.040E-01,4.324E-01,-1.000E+00,-4.324E-01,1.000E+00,6.193E-01,4.324E-01,3.822E+00,-1.000E+00,-6.931E-01,2.939E-01,-3.140E-02,1.205E-01,-9.490E-01,8.795E-01,-3.349E-01,1.954E-01,6.762E+00,-4.000E+00,-4.605E+00,7.398E-01,2.635E-02,3.210E-01,-7.030E-01,3.697E-01,-2.561E-01,4.420E-01,6.894E+00,-4.000E+00,-4.644E+00,1.244E-01,5.306E-01,9.131E-02,-8.115E-01,-9.146E-01,-8.382E-01,-4.118E-01,6.694E+00,-4.000E+00,-1.792E+00,4.017E-01,5.430E-02,-4.048E-01,-6.192E-01,-3.585E-01,7.769E-01,-1.403E-01,5.117E+00,-4.000E+00,-3.466E+00,5.681E-01,3.548E-01,9.319E-01,-9.315E-01,-7.598E-01,-7.481E-01,-8.743E-01,6.255E+00,-4.000E+00,-2.303E+00,5.612E-01,5.681E-01,-1.000E+00,-5.681E-01,1.000E+00,9.801E-01,5.681E-01,3.782E+00,-1.000E+00,-6.931E-01,3.582E-01,4.438E-01,8.300E-01,-9.312E-01,-7.354E-01,-3.404E-01,-9.326E-01,6.156E+00,-4.000E+00,-2.639E+00,7.018E-01,4.438E-01,2.185E-02,-9.303E-01,-3.412E-01,3.721E-01,-3.404E-01,4.780E+00,-4.000E+00,-2.708E+00,1.237E-01,7.018E-01,-1.000E+00,-7.018E-01,1.000E+00,-5.055E-02,7.018E-01,3.799E+00,-1.000E+00,-6.931E-01,1.762E-01,7.686E-01,1.762E-01,1.000E+00,2.768E-02,1.000E+00,1.762E-01,3.814E+00,1.000E+00,6.931E-01,7.686E-01,1.762E-01,-1.000E+00,-1.762E-01,1.000E+00,2.768E-02,1.762E-01,3.814E+00,-1.000E+00,-6.931E-01,2.424E-01,4.996E-01,6.396E-01,-5.378E-01,-8.186E-01,-9.671E-01,-9.083E-02,6.065E+00,4.000E+00,2.197E+00,8.309E-01,9.137E-02,8.964E-01,-6.354E-01,-1.123E-01,-9.840E-01,-8.949E-01,5.348E+00,4.000E+00,1.792E+00,3.799E-01,8.309E-01,-1.000E+00,-8.309E-01,1.000E+00,2.006E-01,8.309E-01,3.789E+00,-1.000E+00,-6.931E-01,4.304E-03,3.321E-01,5.711E-01,-1.786E-01,7.647E-01,2.268E-01,-3.482E-01,4.348E+00,-4.000E+00,-5.226E+00,2.276E-01,3.033E-01,-3.181E-02,-7.352E-01,3.514E-01,1.061E-01,6.857E-01,6.150E+00,-4.000E+00,-5.209E+00,2.238E-01,2.276E-01,-1.000E+00,-2.276E-01,1.000E+00,-8.960E-01,2.276E-01,3.814E+00,-1.000E+00,-6.931E-01,9.137E-02,8.309E-01,6.354E-01,-8.964E-01,-9.840E-01,-1.123E-01,-8.949E-01,5.348E+00,-4.000E+00,-1.792E+00,3.338E-01,8.309E-01,-3.655E-01,-8.095E-01,-2.204E-01,-9.671E-01,-1.123E-01,5.393E+00,-4.000E+00,-1.946E+00,4.996E-01,2.424E-01,5.378E-01,-6.396E-01,-9.671E-01,-8.186E-01,-9.083E-02,6.065E+00,-4.000E+00,-2.197E+00,-1.383E-03,4.527E-01,7.194E-01,-8.592E-01,-6.456E-01,4.138E-01,-8.963E-01,8.158E+00,-4.000E+00,-3.219E+00,-2.849E-04,8.883E-02,-2.849E-04,1.000E+00,-5.813E-01,1.000E+00,-2.849E-04,3.814E+00,1.000E+00,6.931E-01,8.883E-02,4.324E-01,4.946E-01,-2.955E-01,5.441E-01,-8.275E-01,2.024E-01,6.982E+00,-4.000E+00,-3.219E+00,5.787E-01,4.527E-01,9.499E-01,-9.548E-01,-1.987E-01,-6.581E-01,-9.538E-01,5.780E+00,-4.000E+00,-3.332E+00,4.798E-01,5.787E-01,-1.000E+00,-5.787E-01,1.000E+00,7.476E-01,5.787E-01,3.800E+00,-1.000E+00,-6.931E-01,5.414E-01,5.128E-01,9.011E-01,-9.678E-01,-6.692E-01,-1.810E-01,-8.464E-01,5.958E+00,-4.000E+00,-3.466E+00,0.000E+00,0.000E+00,1.613E+01,1.178E-315,0.000E+00,6.899E-310,1.391E-309,4.411E+01,8.643E+01,1.803E+01
```
