## Supplementary material for "Tertiary-interaction characters enable fast, model-based structural phylogenetics beyond the twilight zone": 1z6o_A_3di.dump

```
1z6o_A.pdb	ADTCYNDVALDCGITSNSLALPRCNAVYGEYGSHGNVATELQAYAKLHLERSYDYLLSAAYFNNYQTNRAGFSKLFKKLSDEAWSKTIDIIKHVTKRGDKMNFDQHSTMKTERKNYTAENHELEALAKALDTQKELAERAFYIHREATRNSQHLHDPEIAQYLEEEFIEDHAEKIRTLAGHTSDLKKFITANNGHDLSLALYVFDEYLQKTV	DDALVVLCVVQVDPVHDDRPSPRPFLADLCVPNDFCLLLLLLVLLLLLQVLLVLLQLLLVLCCDVVNVLNLSSVVSNVSSVVSPVVSVVSQVVSVNNGHHHDNVRHDPPDDDDDDRDNDDDVLVVLVVVLVSLVVSQVSLVVSLCRQPPDDPSHHDVVSNVVCVPPPNVVSVVVNVVSVVVSVQLVCCCPPPVNVCVVVVSNVVSVVSVVPD	0.000E+00,2.453E+00,0.000E+00,4.839E+01,5.078E+00,-2.032E+01,4.755E+01,4.666E+00,-2.123E+01,4.504E+01,4.160E-01,6.964E-01,4.160E-01,1.000E+00,9.409E-01,1.000E+00,4.160E-01,3.791E+00,1.000E+00,6.931E-01,6.964E-01,7.792E-02,1.149E-02,-7.225E-01,9.624E-01,-4.327E-01,3.451E-01,5.677E+00,4.000E+00,3.045E+00,-1.308E-02,8.546E-02,5.205E-01,-9.820E-01,-5.768E-01,3.136E-01,-4.140E-01,6.519E+00,4.000E+00,2.890E+00,3.689E-02,1.407E-02,3.689E-02,1.000E+00,-6.734E-01,1.000E+00,3.689E-02,3.806E+00,1.000E+00,6.931E-01,1.407E-02,6.524E-03,-6.935E-04,2.936E-01,8.110E-01,-6.654E-01,5.707E-01,5.013E+00,3.000E+00,1.386E+00,-2.106E-02,3.246E-01,8.866E-01,-5.681E-01,1.236E-01,2.489E-02,-4.872E-01,8.428E+00,4.000E+00,2.565E+00,5.200E-02,-1.141E-02,5.262E-01,4.390E-01,-1.455E-01,2.721E-01,9.574E-01,5.605E+00,4.000E+00,1.609E+00,6.524E-03,1.407E-02,-2.936E-01,6.935E-04,-6.654E-01,8.110E-01,5.707E-01,5.013E+00,-3.000E+00,-1.386E+00,1.561E-01,1.021E-01,1.561E-01,1.000E+00,-7.292E-01,1.000E+00,1.561E-01,3.819E+00,1.000E+00,6.931E-01,1.021E-01,6.048E-01,2.836E-01,-4.756E-01,9.923E-01,-3.944E-01,5.760E-01,5.383E+00,4.000E+00,1.792E+00,-1.141E-02,5.200E-02,-4.390E-01,-5.262E-01,2.721E-01,-1.455E-01,9.574E-01,5.605E+00,-4.000E+00,-1.609E+00,4.787E-01,-8.506E-02,4.787E-01,1.000E+00,3.840E-01,1.000E+00,4.787E-01,3.814E+00,1.000E+00,6.931E-01,-8.506E-02,4.787E-01,-1.000E+00,-4.787E-01,1.000E+00,3.840E-01,4.787E-01,3.814E+00,-1.000E+00,-6.931E-01,3.887E-02,-8.506E-02,-1.000E+00,8.506E-02,1.000E+00,-4.241E-01,-8.506E-02,3.809E+00,-1.000E+00,-6.931E-01,6.048E-01,1.021E-01,4.756E-01,-2.836E-01,-3.944E-01,9.923E-01,5.760E-01,5.383E+00,-4.000E+00,-1.792E+00,1.377E-01,6.048E-01,-1.000E+00,-6.048E-01,1.000E+00,8.678E-01,6.048E-01,3.798E+00,-1.000E+00,-6.931E-01,7.764E-01,3.246E-01,7.764E-01,1.000E+00,7.349E-01,1.000E+00,7.764E-01,3.798E+00,1.000E+00,6.931E-01,3.246E-01,-2.106E-02,5.681E-01,-8.866E-01,2.489E-02,1.236E-01,-4.872E-01,8.428E+00,-4.000E+00,-2.565E+00,1.385E-01,3.246E-01,-1.000E+00,-3.246E-01,1.000E+00,8.821E-01,3.246E-01,3.811E+00,-1.000E+00,-6.931E-01,8.546E-02,-1.308E-02,9.820E-01,-5.205E-01,3.136E-01,-5.768E-01,-4.140E-01,6.519E+00,-4.000E+00,-2.890E+00,4.664E-02,8.546E-02,-1.000E+00,-8.546E-02,1.000E+00,9.977E-01,8.546E-02,3.829E+00,-1.000E+00,-6.931E-01,7.792E-02,6.964E-01,7.225E-01,-1.149E-02,-4.327E-01,9.624E-01,3.451E-01,5.677E+00,-4.000E+00,-3.045E+00,1.098E-01,7.012E-01,1.098E-01,1.000E+00,1.530E-01,1.000E+00,1.098E-01,3.787E+00,1.000E+00,6.931E-01,7.012E-01,1.744E-01,9.859E-01,-5.651E-01,6.403E-01,-9.823E-01,-5.552E-01,6.187E+00,4.000E+00,4.304E+00,9.962E-02,3.341E-02,7.602E-01,-4.571E-02,-9.823E-01,9.258E-01,-8.194E-02,5.678E+00,4.000E+00,4.277E+00,4.376E-01,3.341E-02,-3.569E-01,-6.559E-01,-8.145E-02,5.705E-01,9.258E-01,5.781E+00,4.000E+00,4.263E+00,7.267E-01,4.376E-01,-1.000E+00,-4.376E-01,1.000E+00,8.540E-01,4.376E-01,3.816E+00,-1.000E+00,-6.931E-01,-9.873E-02,5.629E-01,8.591E-01,-3.411E-01,2.038E-03,-3.743E-01,-4.842E-01,7.984E+00,4.000E+00,4.836E+00,-2.126E-02,1.923E-01,9.095E-01,1.177E-01,-1.875E-01,-9.125E-01,3.468E-01,5.264E+00,3.000E+00,1.386E+00,3.033E-01,6.920E-02,3.033E-01,1.000E+00,-9.125E-01,1.000E+00,3.033E-01,3.789E+00,1.000E+00,6.931E-01,6.920E-02,3.033E-01,-1.000E+00,-3.033E-01,1.000E+00,-9.125E-01,3.033E-01,3.789E+00,-1.000E+00,-6.931E-01,1.923E-01,-2.126E-02,-1.177E-01,-9.095E-01,-9.125E-01,-1.875E-01,3.468E-01,5.264E+00,-3.000E+00,-1.386E+00,6.188E-01,6.503E-01,6.188E-01,1.000E+00,-1.938E-01,1.000E+00,6.188E-01,3.785E+00,1.000E+00,6.931E-01,6.503E-01,-1.704E-02,7.218E-01,-9.761E-01,-6.839E-01,-1.299E-01,-6.059E-01,7.154E+00,4.000E+00,4.718E+00,1.962E-01,3.830E-02,7.897E-01,3.109E-01,3.046E-01,-6.463E-01,6.167E-01,5.508E+00,3.000E+00,1.386E+00,1.006E-01,-1.770E-03,3.438E-01,-7.663E-01,6.529E-01,8.183E-01,3.274E-01,6.092E+00,4.000E+00,4.673E+00,9.611E-02,-7.958E-03,6.528E-01,-6.398E-01,8.954E-01,5.784E-01,1.531E-01,7.429E+00,4.000E+00,4.043E+00,3.830E-02,4.114E-01,9.022E-01,-9.014E-01,3.516E-01,2.777E-01,-6.323E-01,6.692E+00,4.000E+00,4.205E+00,7.918E-03,-3.816E-02,9.970E-01,-9.544E-01,-1.871E-02,8.798E-02,-9.732E-01,8.908E+00,4.000E+00,4.605E+00,-9.983E-03,3.431E-02,9.455E-01,-9.909E-01,3.865E-02,-6.889E-02,-9.515E-01,7.277E+00,4.000E+00,3.912E+00,1.095E-02,4.662E-01,7.194E-01,-4.708E-01,4.958E-01,8.467E-01,1.501E-01,5.976E+00,4.000E+00,4.094E+00,-2.880E-02,4.002E-02,1.185E-01,2.389E-01,7.382E-01,-6.348E-01,7.020E-01,4.906E+00,3.000E+00,1.386E+00,9.576E-03,-1.687E-02,7.213E-01,-5.502E-01,6.480E-01,7.421E-01,1.739E-01,8.221E+00,4.000E+00,4.533E+00,-5.206E-02,-2.273E-04,7.670E-01,-4.583E-01,7.746E-01,7.466E-01,1.769E-01,4.768E+00,4.000E+00,3.761E+00,4.002E-02,5.793E-02,2.887E-01,-4.946E-01,7.143E-01,5.694E-01,5.277E-01,6.361E+00,4.000E+00,4.060E+00,2.100E-02,3.905E-02,9.845E-01,-9.198E-01,5.458E-02,1.947E-01,-9.733E-01,1.004E+01,4.000E+00,4.454E+00,6.313E-03,1.256E-02,9.750E-01,-9.762E-01,2.364E-01,2.274E-01,-9.686E-01,5.170E+00,4.000E+00,3.584E+00,4.611E-02,8.277E-02,-2.256E-01,-5.241E-01,1.059E-01,-3.915E-03,9.472E-01,8.974E+00,4.000E+00,3.466E+00,4.983E-02,4.272E-02,4.983E-02,1.000E+00,-6.621E-01,1.000E+00,4.983E-02,3.790E+00,1.000E+00,6.931E-01,4.272E-02,7.395E-02,7.971E-01,-8.157E-01,-4.058E-01,-3.420E-01,-9.313E-01,1.055E+01,4.000E+00,3.258E+00,-1.802E-02,8.277E-02,5.969E-01,-5.487E-01,8.294E-01,7.098E-01,2.638E-01,4.189E+00,4.000E+00,3.367E+00,5.951E-02,-1.906E-02,5.951E-02,1.000E+00,-5.778E-01,1.000E+00,5.951E-02,3.846E+00,1.000E+00,6.931E-01,-1.906E-02,3.661E-01,8.749E-01,-7.093E-01,2.753E-01,9.235E-01,-2.843E-01,6.703E+00,4.000E+00,4.143E+00,6.527E-03,7.395E-02,9.778E-01,-9.742E-01,1.489E-01,1.965E-01,-9.747E-01,5.325E+00,4.000E+00,3.091E+00,-9.620E-04,2.074E-02,-9.230E-02,-6.206E-01,-1.552E-02,-1.078E-01,8.329E-01,8.834E+00,4.000E+00,2.890E+00,1.459E-02,1.398E-01,6.907E-01,-5.858E-01,7.820E-01,1.047E-01,-4.005E-01,5.851E+00,4.000E+00,4.127E+00,-1.402E-02,1.398E-01,-6.132E-02,-8.195E-01,4.477E-01,9.557E-01,1.047E-01,4.671E+00,4.000E+00,4.111E+00,-2.569E-02,2.074E-02,5.700E-01,-6.003E-01,6.880E-01,6.600E-01,2.884E-01,4.196E+00,4.000E+00,2.708E+00,5.971E-02,1.459E-02,-2.771E-01,9.382E-04,-6.134E-01,8.075E-01,6.211E-01,4.971E+00,-3.000E+00,-1.386E+00,4.219E-02,2.174E-01,7.958E-01,2.703E-01,4.745E-01,2.012E-01,7.819E-01,6.355E+00,4.000E+00,4.078E+00,-8.081E-03,7.541E-02,2.748E-01,-6.418E-01,4.787E-01,-5.729E-01,3.404E-01,5.473E+00,4.000E+00,1.792E+00,9.632E-02,9.513E-02,-1.628E-01,-1.189E-01,-5.841E-01,-5.681E-01,7.468E-01,4.930E+00,4.000E+00,1.792E+00,4.133E-01,9.632E-02,-1.000E+00,-9.632E-02,1.000E+00,3.820E-01,9.632E-02,3.836E+00,-1.000E+00,-6.931E-01,9.689E-02,1.389E-01,9.689E-02,1.000E+00,-6.201E-01,1.000E+00,9.689E-02,3.820E+00,1.000E+00,6.931E-01,1.389E-01,9.689E-02,-1.000E+00,-9.689E-02,1.000E+00,-6.201E-01,9.689E-02,3.820E+00,-1.000E+00,-6.931E-01,7.541E-02,-8.081E-03,6.418E-01,-2.748E-01,-5.729E-01,4.787E-01,3.404E-01,5.473E+00,-4.000E+00,-1.792E+00,9.513E-02,-8.081E-03,-3.926E-01,-5.819E-01,7.468E-01,4.888E-01,4.787E-01,5.705E+00,-4.000E+00,-1.946E+00,2.396E-01,-2.398E-03,8.598E-01,-8.714E-01,9.986E-02,4.007E-01,-6.926E-01,6.171E+00,4.000E+00,4.920E+00,2.484E-02,-2.569E-02,-8.648E-02,-6.479E-01,-2.158E-01,-2.007E-01,7.850E-01,8.769E+00,-4.000E+00,-2.485E+00,8.461E-02,1.670E-03,9.318E-01,-4.786E-01,-7.238E-01,6.532E-01,-1.816E-01,4.620E+00,4.000E+00,4.927E+00,-4.932E-03,6.527E-03,6.969E-01,-8.022E-01,-4.190E-01,-3.913E-01,-9.098E-01,1.087E+01,-4.000E+00,-2.890E+00,2.074E-02,-2.569E-02,6.003E-01,-5.700E-01,6.600E-01,6.880E-01,2.884E-01,4.196E+00,-4.000E+00,-2.708E+00,1.084E-02,-1.669E-02,-6.226E-02,2.439E-01,8.573E-01,-7.471E-01,4.786E-01,4.976E+00,3.000E+00,1.386E+00,2.835E-02,-4.932E-03,-2.745E-01,2.788E-02,-6.540E-01,7.992E-01,5.838E-01,5.053E+00,-3.000E+00,-1.386E+00,7.395E-02,6.527E-03,9.742E-01,-9.778E-01,1.965E-01,1.489E-01,-9.747E-01,5.325E+00,-4.000E+00,-3.091E+00,-1.669E-02,-1.802E-02,-1.162E-01,-5.671E-01,5.691E-02,1.953E-02,8.826E-01,8.804E+00,-4.000E+00,-3.258E+00,2.632E-02,-2.429E-02,2.632E-02,1.000E+00,-6.530E-01,1.000E+00,2.632E-02,3.831E+00,1.000E+00,6.931E-01,-2.429E-02,6.313E-03,7.439E-01,-7.464E-01,-2.816E-01,-2.170E-01,-9.521E-01,1.013E+01,-4.000E+00,-3.466E+00,8.277E-02,-1.802E-02,5.487E-01,-5.969E-01,7.098E-01,8.294E-01,2.638E-01,4.189E+00,-4.000E+00,-3.367E+00,2.595E-02,5.627E-02,2.595E-02,1.000E+00,-6.489E-01,1.000E+00,2.595E-02,3.808E+00,1.000E+00,6.931E-01,5.627E-02,2.595E-02,-1.000E+00,-2.595E-02,1.000E+00,-6.489E-01,2.595E-02,3.808E+00,-1.000E+00,-6.931E-01,1.256E-02,6.313E-03,9.762E-01,-9.750E-01,2.274E-01,2.364E-01,-9.686E-01,5.170E+00,-4.000E+00,-3.584E+00,1.441E-02,-5.206E-02,-2.616E-01,-6.399E-01,1.292E-01,1.524E-01,8.989E-01,9.198E+00,-4.000E+00,-3.689E+00,1.950E-02,1.218E-02,1.950E-02,1.000E+00,-6.364E-01,1.000E+00,1.950E-02,3.834E+00,1.000E+00,6.931E-01,1.218E-02,3.935E-02,5.693E-02,2.402E-01,8.550E-01,-7.414E-01,5.513E-01,4.820E+00,3.000E+00,1.386E+00,-2.273E-04,-5.206E-02,4.583E-01,-7.670E-01,7.466E-01,7.746E-01,1.769E-01,4.768E+00,-4.000E+00,-3.761E+00,4.607E-02,3.935E-02,4.607E-02,1.000E+00,-5.932E-01,1.000E+00,4.607E-02,3.802E+00,1.000E+00,6.931E-01,3.935E-02,1.218E-02,-2.402E-01,-5.693E-02,-7.414E-01,8.550E-01,5.513E-01,4.820E+00,-3.000E+00,-1.386E+00,3.431E-02,-9.983E-03,9.909E-01,-9.455E-01,-6.889E-02,3.865E-02,-9.515E-01,7.277E+00,-4.000E+00,-3.912E+00,-3.162E-02,6.252E-01,6.650E-01,-1.562E-01,-3.348E-01,-5.092E-01,5.129E-01,8.210E+00,4.000E+00,2.303E+00,2.088E-02,2.790E-02,2.088E-02,1.000E+00,-6.346E-01,1.000E+00,2.088E-02,3.813E+00,1.000E+00,6.931E-01,2.790E-02,3.431E-02,-2.798E-01,-9.658E-03,-6.615E-01,8.222E-01,5.770E-01,4.900E+00,-3.000E+00,-1.386E+00,-7.958E-03,9.611E-02,6.398E-01,-6.528E-01,5.784E-01,8.954E-01,1.531E-01,7.429E+00,-4.000E+00,-4.043E+00,5.870E-02,1.744E-01,1.712E-01,3.127E-01,-5.330E-01,-6.225E-01,6.477E-01,5.020E+00,3.000E+00,1.386E+00,-4.655E-02,9.962E-02,1.488E-01,-6.624E-01,-2.556E-01,-8.194E-02,4.713E-01,6.990E+00,-4.000E+00,-4.263E+00,3.341E-02,4.376E-01,6.559E-01,3.569E-01,5.705E-01,-8.145E-02,9.258E-01,5.781E+00,-4.000E+00,-4.263E+00,1.744E-01,7.012E-01,5.651E-01,-9.859E-01,-9.823E-01,6.403E-01,-5.552E-01,6.187E+00,-4.000E+00,-4.304E+00,6.470E-01,-7.958E-03,3.339E-02,-7.884E-01,-5.330E-01,2.170E-01,5.797E-01,5.533E+00,-4.000E+00,-1.792E+00,6.252E-01,-3.162E-02,1.562E-01,-6.650E-01,-5.092E-01,-3.348E-01,5.129E-01,8.210E+00,-4.000E+00,-2.303E+00,4.662E-01,1.095E-02,4.708E-01,-7.194E-01,8.467E-01,4.958E-01,1.501E-01,5.976E+00,-4.000E+00,-4.094E+00,3.698E-01,4.662E-01,-1.000E+00,-4.662E-01,1.000E+00,9.802E-01,4.662E-01,3.814E+00,-1.000E+00,-6.931E-01,5.793E-02,4.002E-02,4.946E-01,-2.887E-01,5.694E-01,7.143E-01,5.277E-01,6.361E+00,-4.000E+00,-4.060E+00,1.057E-01,5.793E-02,-1.000E+00,-5.793E-02,1.000E+00,-5.572E-01,5.793E-02,3.792E+00,-1.000E+00,-6.931E-01,4.114E-01,3.830E-02,9.014E-01,-9.022E-01,2.777E-01,3.516E-01,-6.323E-01,6.692E+00,-4.000E+00,-4.205E+00,6.266E-01,-2.880E-02,-3.748E-01,-5.655E-01,2.122E-01,1.503E-01,8.515E-01,5.400E+00,-4.000E+00,-4.159E+00,5.103E-01,6.266E-01,-1.000E+00,-6.266E-01,1.000E+00,6.554E-01,6.266E-01,3.782E+00,-1.000E+00,-6.931E-01,9.287E-03,5.103E-01,-1.000E+00,-5.103E-01,1.000E+00,7.112E-01,5.103E-01,3.806E+00,-1.000E+00,-6.931E-01,2.620E-01,2.209E-01,2.620E-01,1.000E+00,5.434E-01,1.000E+00,2.620E-01,3.786E+00,1.000E+00,6.931E-01,2.209E-01,5.445E-01,2.209E-01,1.000E+00,9.275E-01,1.000E+00,2.209E-01,3.793E+00,1.000E+00,6.931E-01,5.445E-01,2.209E-01,-1.000E+00,-2.209E-01,1.000E+00,9.275E-01,2.209E-01,3.793E+00,-1.000E+00,-6.931E-01,4.899E-01,4.145E-01,4.899E-01,1.000E+00,4.941E-01,1.000E+00,4.899E-01,3.805E+00,1.000E+00,6.931E-01,4.145E-01,5.235E-01,4.145E-01,1.000E+00,9.298E-01,1.000E+00,4.145E-01,3.804E+00,1.000E+00,6.931E-01,5.235E-01,4.145E-01,-1.000E+00,-4.145E-01,1.000E+00,9.298E-01,4.145E-01,3.804E+00,-1.000E+00,-6.931E-01,4.316E-01,3.661E-01,4.316E-01,1.000E+00,6.209E-01,1.000E+00,4.316E-01,3.799E+00,1.000E+00,6.931E-01,3.661E-01,-1.906E-02,7.093E-01,-8.749E-01,9.235E-01,2.753E-01,-2.843E-01,6.703E+00,-4.000E+00,-4.143E+00,4.768E-01,3.661E-01,-1.000E+00,-3.661E-01,1.000E+00,9.638E-01,3.661E-01,3.813E+00,-1.000E+00,-6.931E-01,1.398E-01,-1.402E-02,8.195E-01,6.132E-02,9.557E-01,4.477E-01,1.047E-01,4.671E+00,-4.000E+00,-4.111E+00,2.174E-01,7.612E-01,2.174E-01,1.000E+00,6.007E-01,1.000E+00,2.174E-01,3.820E+00,1.000E+00,6.931E-01,7.612E-01,2.174E-01,-1.000E+00,-2.174E-01,1.000E+00,6.007E-01,2.174E-01,3.820E+00,-1.000E+00,-6.931E-01,4.188E-01,7.612E-01,-1.000E+00,-7.612E-01,1.000E+00,5.274E-01,7.612E-01,3.772E+00,-1.000E+00,-6.931E-01,1.714E-01,3.943E-02,1.714E-01,1.000E+00,-6.852E-01,1.000E+00,1.714E-01,3.813E+00,1.000E+00,6.931E-01,3.943E-02,2.961E-03,5.747E-01,-3.838E-01,6.156E-01,5.456E-01,5.350E-01,6.362E+00,4.000E+00,4.094E+00,2.702E-02,3.943E-02,-1.000E+00,-3.943E-02,1.000E+00,-6.425E-01,3.943E-02,3.823E+00,-1.000E+00,-6.931E-01,6.281E-02,1.159E-02,6.281E-02,1.000E+00,-6.967E-01,1.000E+00,6.281E-02,3.813E+00,1.000E+00,6.931E-01,1.159E-02,4.343E-02,9.613E-01,-9.321E-01,3.919E-01,4.116E-01,-8.961E-01,6.684E+00,4.000E+00,3.970E+00,1.230E-02,2.702E-02,-2.390E-01,8.081E-02,-6.967E-01,8.570E-01,4.979E-01,5.052E+00,-3.000E+00,-1.386E+00,2.460E-02,7.015E-02,-2.620E-02,2.954E-01,8.541E-01,-6.510E-01,5.629E-01,5.020E+00,3.000E+00,1.386E+00,-1.922E-02,1.159E-02,-2.539E-01,2.036E-02,-6.944E-01,8.153E-01,5.518E-01,4.940E+00,-3.000E+00,-1.386E+00,3.442E-02,4.239E-02,5.787E-01,-3.982E-01,6.187E-01,6.382E-01,5.129E-01,6.151E+00,4.000E+00,3.829E+00,7.015E-02,3.905E-02,7.015E-02,1.000E+00,-6.581E-01,1.000E+00,7.015E-02,3.806E+00,1.000E+00,6.931E-01,3.905E-02,2.100E-02,9.198E-01,-9.845E-01,1.947E-01,5.458E-02,-9.733E-01,1.004E+01,-4.000E+00,-4.454E+00,5.252E-03,1.250E-02,9.827E-01,-8.244E-01,4.232E-01,4.788E-01,-8.666E-01,7.246E+00,4.000E+00,3.664E+00,-4.088E-02,9.367E-02,-3.442E-02,2.422E-01,8.341E-01,-6.695E-01,6.149E-01,4.932E+00,3.000E+00,1.386E+00,1.862E-02,3.905E-02,-2.540E-01,1.365E-02,-6.291E-01,7.980E-01,5.915E-01,4.941E+00,-3.000E+00,-1.386E+00,-1.687E-02,9.576E-03,5.502E-01,-7.213E-01,7.421E-01,6.480E-01,1.739E-01,8.221E+00,-4.000E+00,-4.533E+00,9.367E-02,1.834E-01,5.962E-01,3.140E-03,5.645E-01,5.233E-01,8.040E-01,6.641E+00,4.000E+00,3.466E+00,7.083E-03,-2.273E-02,9.579E-02,2.775E-01,7.286E-01,-6.371E-01,6.618E-01,4.856E+00,3.000E+00,1.386E+00,-3.816E-02,7.918E-03,9.544E-01,-9.970E-01,8.798E-02,-1.871E-02,-9.732E-01,8.908E+00,-4.000E+00,-4.605E+00,-1.770E-02,3.696E-02,9.614E-01,-9.306E-01,5.437E-01,3.736E-01,-8.154E-01,6.607E+00,4.000E+00,3.178E+00,-2.273E-02,7.083E-03,-2.775E-01,-9.579E-02,-6.371E-01,7.286E-01,6.618E-01,4.856E+00,-3.000E+00,-1.386E+00,9.113E-02,-3.816E-02,-2.707E-01,2.554E-02,-6.235E-01,7.917E-01,6.461E-01,4.951E+00,-3.000E+00,-1.386E+00,-1.770E-03,1.006E-01,7.663E-01,-3.438E-01,8.183E-01,6.529E-01,3.274E-01,6.092E+00,-4.000E+00,-4.673E+00,7.820E-03,6.585E-02,5.763E-01,-2.638E-01,6.146E-01,4.615E-01,6.117E-01,5.193E+00,4.000E+00,2.833E+00,1.474E-02,5.087E-01,6.175E-01,3.185E-01,4.046E-01,-9.413E-02,9.417E-01,5.185E+00,4.000E+00,1.609E+00,-1.704E-02,6.503E-01,9.761E-01,-7.218E-01,-1.299E-01,-6.839E-01,-6.059E-01,7.154E+00,-4.000E+00,-4.718E+00,1.523E-01,5.629E-01,1.945E-01,-8.721E-01,5.977E-01,-3.917E-01,2.090E-01,6.450E+00,4.000E+00,2.079E+00,3.659E-01,4.147E-01,-1.778E-01,-2.658E-01,-5.921E-01,-4.902E-01,4.878E-01,4.860E+00,4.000E+00,2.079E+00,5.087E-01,1.474E-02,-3.185E-01,-6.175E-01,-9.413E-02,4.046E-01,9.417E-01,5.185E+00,-4.000E+00,-1.609E+00,2.055E-01,5.087E-01,-1.000E+00,-5.087E-01,1.000E+00,-2.345E-01,5.087E-01,3.796E+00,-1.000E+00,-6.931E-01,5.464E-01,3.893E-02,5.464E-01,1.000E+00,7.388E-01,1.000E+00,5.464E-01,3.785E+00,1.000E+00,6.931E-01,3.893E-02,5.464E-01,-1.000E+00,-5.464E-01,1.000E+00,7.388E-01,5.464E-01,3.785E+00,-1.000E+00,-6.931E-01,1.497E-01,-9.873E-02,7.717E-01,-8.750E-01,1.560E-01,-4.842E-01,-9.315E-01,9.929E+00,-4.000E+00,-4.828E+00,5.629E-01,1.523E-01,8.721E-01,-1.945E-01,-3.917E-01,5.977E-01,2.090E-01,6.450E+00,-4.000E+00,-2.079E+00,4.147E-01,1.523E-01,-9.891E-02,-6.286E-01,4.878E-01,3.942E-01,5.977E-01,5.604E+00,-4.000E+00,-2.197E+00,3.853E-01,4.147E-01,-1.000E+00,-4.147E-01,1.000E+00,9.724E-01,4.147E-01,3.799E+00,-1.000E+00,-6.931E-01,1.255E-02,6.585E-02,2.120E-01,2.003E-01,8.203E-01,-7.516E-01,6.087E-01,4.629E+00,3.000E+00,1.386E+00,-5.075E-03,3.853E-01,-7.123E-01,-9.097E-01,1.255E-02,3.192E-02,9.087E-01,5.418E+00,-2.000E+00,-1.099E+00,-7.153E-03,-1.770E-02,8.615E-01,-7.292E-01,-1.410E-01,5.027E-02,-9.449E-01,1.031E+01,-4.000E+00,-2.996E+00,6.585E-02,7.820E-03,2.638E-01,-5.763E-01,4.615E-01,6.146E-01,6.117E-01,5.193E+00,-4.000E+00,-2.833E+00,1.857E-02,6.215E-02,-2.163E-02,2.417E-01,8.762E-01,-7.258E-01,5.279E-01,4.874E+00,3.000E+00,1.386E+00,1.101E-03,-7.153E-03,-2.256E-01,6.870E-02,-7.241E-01,8.440E-01,5.153E-01,5.021E+00,-3.000E+00,-1.386E+00,3.696E-02,4.736E-01,4.692E-01,3.038E-01,4.738E-01,-7.334E-02,9.808E-01,5.193E+00,4.000E+00,1.609E+00,6.215E-02,1.834E-01,-5.429E-02,6.422E-02,8.065E-01,-6.489E-01,7.188E-01,4.816E+00,4.000E+00,1.609E+00,2.294E-01,2.328E-01,2.294E-01,1.000E+00,-7.416E-01,1.000E+00,2.294E-01,3.796E+00,1.000E+00,6.931E-01,2.328E-01,2.294E-01,-1.000E+00,-2.294E-01,1.000E+00,-7.416E-01,2.294E-01,3.796E+00,-1.000E+00,-6.931E-01,4.736E-01,3.696E-02,-3.038E-01,-4.692E-01,-7.334E-02,4.738E-01,9.808E-01,5.193E+00,-4.000E+00,-1.609E+00,1.834E-01,9.367E-02,-3.140E-03,-5.962E-01,5.233E-01,5.645E-01,8.040E-01,6.641E+00,-4.000E+00,-3.466E+00,6.934E-02,1.834E-01,-1.000E+00,-1.834E-01,1.000E+00,-6.034E-01,1.834E-01,3.817E+00,-1.000E+00,-6.931E-01,1.103E-01,7.569E-02,3.049E-01,3.301E-01,7.681E-01,-5.689E-01,6.826E-01,5.313E+00,3.000E+00,1.386E+00,1.250E-02,5.252E-03,8.244E-01,-9.827E-01,4.788E-01,4.232E-01,-8.666E-01,7.246E+00,-4.000E+00,-3.664E+00,2.806E-02,1.250E-02,-1.000E+00,-1.250E-02,1.000E+00,-5.689E-01,1.250E-02,3.813E+00,-1.000E+00,-6.931E-01,7.569E-02,1.103E-01,-3.301E-01,-3.049E-01,-5.689E-01,7.681E-01,6.826E-01,5.313E+00,-3.000E+00,-1.386E+00,6.647E-02,7.569E-02,-1.000E+00,-7.569E-02,1.000E+00,-6.761E-01,7.569E-02,3.810E+00,-1.000E+00,-6.931E-01,4.239E-02,3.442E-02,3.982E-01,-5.787E-01,6.382E-01,6.187E-01,5.129E-01,6.151E+00,-4.000E+00,-3.829E+00,1.941E-03,4.239E-02,-1.000E+00,-4.239E-02,1.000E+00,-6.514E-01,4.239E-02,3.804E+00,-1.000E+00,-6.931E-01,6.424E-02,4.343E-02,6.424E-02,1.000E+00,-7.146E-01,1.000E+00,6.424E-02,3.814E+00,1.000E+00,6.931E-01,4.343E-02,1.159E-02,9.321E-01,-9.613E-01,4.116E-01,3.919E-01,-8.961E-01,6.684E+00,-4.000E+00,-3.970E+00,-3.105E-02,4.343E-02,-1.000E+00,-4.343E-02,1.000E+00,-5.968E-01,4.343E-02,3.817E+00,-1.000E+00,-6.931E-01,1.317E-02,2.337E-02,1.317E-02,1.000E+00,-5.915E-01,1.000E+00,1.317E-02,3.821E+00,1.000E+00,6.931E-01,2.337E-02,2.961E-03,2.337E-02,1.000E+00,-6.447E-01,1.000E+00,2.337E-02,3.812E+00,1.000E+00,6.931E-01,2.961E-03,3.943E-02,3.838E-01,-5.747E-01,5.456E-01,6.156E-01,5.350E-01,6.362E+00,-4.000E+00,-4.094E+00,1.109E-02,2.961E-03,-1.000E+00,-2.961E-03,1.000E+00,-6.093E-01,2.961E-03,3.822E+00,-1.000E+00,-6.931E-01,4.272E-02,5.684E-02,8.813E-01,-9.873E-01,-3.012E-01,-6.100E-01,-7.981E-01,9.488E+00,4.000E+00,2.833E+00,2.858E-02,1.850E-01,5.203E-01,-5.064E-01,4.732E-01,-6.926E-02,4.342E-01,8.494E+00,4.000E+00,2.565E+00,-1.490E-02,2.858E-02,-1.000E+00,-2.858E-02,1.000E+00,-5.460E-01,2.858E-02,3.796E+00,-1.000E+00,-6.931E-01,5.683E-02,4.609E-01,6.211E-01,4.558E-01,5.736E-01,1.018E-01,9.757E-01,5.570E+00,4.000E+00,1.609E+00,-4.023E-02,1.908E-02,3.521E-01,-6.393E-01,8.083E-01,-3.666E-01,3.956E-01,5.966E+00,4.000E+00,1.946E+00,1.367E-01,1.118E-02,2.255E-01,-7.248E-02,-3.666E-01,-2.472E-01,9.241E-01,7.225E+00,4.000E+00,1.609E+00,3.160E-01,4.609E-01,3.160E-01,1.000E+00,1.605E-01,1.000E+00,3.160E-01,3.809E+00,1.000E+00,6.931E-01,4.609E-01,-2.452E-04,4.609E-01,1.000E+00,-8.872E-01,1.000E+00,4.609E-01,3.808E+00,1.000E+00,6.931E-01,-2.452E-04,4.609E-01,-1.000E+00,-4.609E-01,1.000E+00,-8.872E-01,4.609E-01,3.808E+00,-1.000E+00,-6.931E-01,1.118E-02,1.367E-01,7.248E-02,-2.255E-01,-2.472E-01,-3.666E-01,9.241E-01,7.225E+00,-4.000E+00,-1.609E+00,1.908E-02,-4.023E-02,6.393E-01,-3.521E-01,-3.666E-01,8.083E-01,3.956E-01,5.966E+00,-4.000E+00,-1.946E+00,8.902E-02,8.986E-02,8.902E-02,1.000E+00,-6.565E-01,1.000E+00,8.902E-02,3.799E+00,1.000E+00,6.931E-01,8.986E-02,7.985E-03,7.895E-01,2.706E-01,1.936E-01,-6.747E-01,6.682E-01,5.602E+00,3.000E+00,1.386E+00,1.850E-01,1.908E-02,-3.024E-01,-9.568E-01,-6.565E-01,7.185E-01,5.451E-01,5.436E+00,-3.000E+00,-1.386E+00,7.306E-02,1.850E-01,-1.000E+00,-1.850E-01,1.000E+00,-6.747E-01,1.850E-01,3.808E+00,-1.000E+00,-6.931E-01,7.985E-03,8.986E-02,-2.706E-01,-7.895E-01,-6.747E-01,1.936E-01,6.682E-01,5.602E+00,-3.000E+00,-1.386E+00,5.684E-02,-1.493E-02,5.684E-02,1.000E+00,-6.222E-01,1.000E+00,5.684E-02,3.826E+00,1.000E+00,6.931E-01,-1.493E-02,2.396E-01,8.655E-01,-5.026E-01,2.154E-01,-4.426E-01,-4.602E-01,9.025E+00,-4.000E+00,-4.890E+00,4.067E-02,2.396E-01,5.094E-02,-3.569E-01,5.788E-01,8.643E-01,-4.426E-01,7.994E+00,-4.000E+00,-4.898E+00,2.388E-02,5.684E-02,-2.877E-01,2.585E-02,-6.614E-01,8.594E-01,5.288E-01,5.009E+00,-3.000E+00,-1.386E+00,3.245E-02,9.603E-03,2.007E-03,2.560E-01,7.872E-01,-6.369E-01,5.996E-01,4.918E+00,3.000E+00,1.386E+00,-2.398E-03,2.396E-01,8.714E-01,-8.598E-01,4.007E-01,9.986E-02,-6.926E-01,6.171E+00,-4.000E+00,-4.920E+00,-3.189E-02,-2.398E-03,-1.000E+00,2.398E-03,1.000E+00,-6.369E-01,-2.398E-03,3.824E+00,-1.000E+00,-6.931E-01,9.603E-03,3.245E-02,-2.560E-01,-2.007E-03,-6.369E-01,7.872E-01,5.996E-01,4.918E+00,-3.000E+00,-1.386E+00,1.670E-03,8.461E-02,4.786E-01,-9.318E-01,6.532E-01,-7.238E-01,-1.816E-01,4.620E+00,-4.000E+00,-4.927E+00,-2.380E-02,1.670E-03,-1.000E+00,-1.670E-03,1.000E+00,-5.194E-01,1.670E-03,3.805E+00,-1.000E+00,-6.931E-01,1.567E-01,3.573E-01,1.567E-01,1.000E+00,-7.253E-01,1.000E+00,1.567E-01,3.778E+00,1.000E+00,6.931E-01,3.573E-01,1.670E-03,-3.071E-01,2.408E-02,-7.401E-01,9.648E-01,4.887E-01,5.074E+00,-3.000E+00,-1.386E+00,0.000E+00,6.899E-310,1.391E-309,9.441E+00,1.161E+00,3.217E+01,1.933E+08,0.000E+00,0.000E+00,0.000E+00
```
