## Supplementary material for "Tertiary-interaction characters enable fast, model-based structural phylogenetics beyond the twilight zone": 1z6o_M_3di.dump

```
1z6o_M.pdb	TQCNVNPVQIPKDWITMHRSCRNSMRQQIQMEVGASLQYLAMGAHFSKDVVNRPGFAQLFFDAASEEREHAMKLIEYLLMRGELTNDVSSLLQVRPPTRSSWKGGVEALEHALSMESDVTKSIRNVIKACEDDSEFNDYHLVDYLTGDFLEEQYKGQRDLAGKASTLKKLMDRHEALGEFIFDKKLLGIDV	DDPDDDDDDDDQPLQDADPQLVVLLLVLLQLLLLQLLVLQLQLVQCVDPVNPLNLSNVVSNVSSVVSNVVSVVSVVVQVVSPDPPDPPVVSYDDDHHPDRDDPHDLRVLVVNLVSLVVSLVSLVVSLCSQQPPVVHGNVVVNCVCVPPVNVVSVVVNVVSVVLNVQLVVCPVPHNPVSSNQSSVVSVVDHD	0.000E+00,6.952E-310,0.000E+00,6.906E-310,0.000E+00,0.000E+00,0.000E+00,6.899E-310,6.952E-310,2.174E-322,2.470E-01,1.269E-01,2.470E-01,1.000E+00,9.529E-01,1.000E+00,2.470E-01,3.810E+00,1.000E+00,6.931E-01,1.269E-01,2.470E-01,-1.000E+00,-2.470E-01,1.000E+00,9.529E-01,2.470E-01,3.810E+00,-1.000E+00,-6.931E-01,7.573E-01,4.989E-01,7.573E-01,1.000E+00,5.026E-01,1.000E+00,7.573E-01,3.769E+00,1.000E+00,6.931E-01,4.989E-01,7.573E-01,-1.000E+00,-7.573E-01,1.000E+00,5.026E-01,7.573E-01,3.769E+00,-1.000E+00,-6.931E-01,2.324E-01,4.989E-01,-1.000E+00,-4.989E-01,1.000E+00,3.332E-01,4.989E-01,3.807E+00,-1.000E+00,-6.931E-01,5.213E-01,6.196E-01,5.213E-01,1.000E+00,8.820E-01,1.000E+00,5.213E-01,3.799E+00,1.000E+00,6.931E-01,6.196E-01,5.213E-01,-1.000E+00,-5.213E-01,1.000E+00,8.820E-01,5.213E-01,3.799E+00,-1.000E+00,-6.931E-01,6.068E-01,6.420E-01,6.068E-01,1.000E+00,9.986E-01,1.000E+00,6.068E-01,3.779E+00,1.000E+00,6.931E-01,6.420E-01,6.068E-01,-1.000E+00,-6.068E-01,1.000E+00,9.986E-01,6.068E-01,3.779E+00,-1.000E+00,-6.931E-01,3.954E-01,2.543E-01,3.954E-01,1.000E+00,9.830E-01,1.000E+00,3.954E-01,3.821E+00,1.000E+00,6.931E-01,2.543E-01,2.650E-02,6.244E-01,-5.057E-01,-4.636E-01,5.821E-01,2.780E-01,1.056E+01,4.000E+00,4.248E+00,-2.204E-02,2.543E-01,-1.000E+00,-2.543E-01,1.000E+00,2.149E-01,2.543E-01,3.808E+00,-1.000E+00,-6.931E-01,8.104E-03,2.650E-02,7.166E-01,-5.816E-01,-6.473E-01,3.342E-02,-7.628E-01,7.975E+00,4.000E+00,4.220E+00,2.021E-01,2.650E-02,2.854E-01,-7.984E-01,1.927E-01,6.436E-01,3.342E-02,5.970E+00,4.000E+00,4.205E+00,4.204E-01,4.033E-01,4.204E-01,1.000E+00,6.606E-01,1.000E+00,4.204E-01,3.802E+00,1.000E+00,6.931E-01,4.033E-01,1.002E-01,7.223E-01,-6.306E-01,-2.104E-01,-8.638E-01,-8.090E-01,8.714E+00,4.000E+00,4.736E+00,5.982E-01,4.033E-01,-1.000E+00,-4.033E-01,1.000E+00,7.492E-01,4.033E-01,3.797E+00,-1.000E+00,-6.931E-01,2.302E-01,3.384E-02,2.302E-01,1.000E+00,-6.111E-01,1.000E+00,2.302E-01,3.783E+00,1.000E+00,6.931E-01,3.384E-02,3.802E-02,8.060E-01,-9.966E-01,-6.497E-01,-5.872E-01,-7.842E-01,6.296E+00,4.000E+00,4.700E+00,4.734E-02,-4.508E-02,4.150E-01,-7.059E-01,5.342E-01,7.406E-01,2.692E-01,6.658E+00,4.000E+00,4.663E+00,3.975E-02,2.751E-02,3.975E-02,1.000E+00,-6.444E-01,1.000E+00,3.975E-02,3.805E+00,1.000E+00,6.931E-01,2.751E-02,-1.737E-02,2.751E-02,1.000E+00,-6.208E-01,1.000E+00,2.751E-02,3.816E+00,1.000E+00,6.931E-01,-1.737E-02,4.689E-02,9.572E-01,-8.933E-01,-1.142E-02,2.118E-01,-9.696E-01,8.925E+00,4.000E+00,4.595E+00,1.825E-02,1.295E-02,9.761E-01,-9.856E-01,2.964E-01,1.104E-01,-9.255E-01,7.201E+00,4.000E+00,3.912E+00,-2.471E-03,8.470E-02,9.317E-01,-6.853E-01,3.384E-01,7.503E-02,-8.746E-01,6.357E+00,4.000E+00,4.190E+00,9.442E-03,-1.737E-02,-2.761E-01,3.747E-02,-6.228E-01,7.826E-01,6.085E-01,5.104E+00,-3.000E+00,-1.386E+00,5.312E-03,1.894E-02,6.658E-01,-6.224E-01,5.790E-01,7.008E-01,1.684E-01,8.301E+00,4.000E+00,4.522E+00,4.488E-03,-2.917E-04,5.901E-01,-6.248E-01,7.698E-01,5.394E-01,2.616E-01,5.010E+00,4.000E+00,3.761E+00,-4.884E-03,8.026E-01,2.776E-01,-5.755E-02,9.622E-01,4.220E-01,6.103E-01,5.482E+00,4.000E+00,4.143E+00,3.799E-02,5.998E-03,9.574E-01,-9.069E-01,1.280E-01,1.798E-01,-9.761E-01,1.012E+01,4.000E+00,4.443E+00,2.786E-03,-1.720E-02,9.488E-01,-9.800E-01,1.580E-01,5.955E-02,-9.873E-01,5.551E+00,4.000E+00,3.584E+00,3.596E-03,2.468E-02,-4.342E-02,-6.182E-01,7.720E-02,-2.959E-03,8.121E-01,8.737E+00,4.000E+00,3.466E+00,-1.480E-02,5.052E-01,7.605E-01,-2.057E-01,9.221E-01,8.275E-01,2.478E-01,7.328E+00,4.000E+00,4.159E+00,1.714E-02,1.400E-01,7.373E-01,-8.110E-01,-4.944E-01,-3.587E-01,-9.285E-01,1.075E+01,4.000E+00,3.258E+00,-5.740E-03,2.468E-02,6.058E-01,-6.189E-01,7.176E-01,6.966E-01,2.121E-01,4.126E+00,4.000E+00,3.367E+00,5.924E-02,3.590E-01,9.436E-01,8.245E-02,-5.803E-01,6.916E-01,3.338E-01,7.403E+00,4.000E+00,4.094E+00,6.605E-03,5.924E-02,-1.000E+00,-5.924E-02,1.000E+00,-6.276E-01,5.924E-02,3.800E+00,-1.000E+00,-6.931E-01,7.720E-04,1.400E-01,9.702E-01,-9.779E-01,8.706E-02,1.943E-01,-9.742E-01,5.402E+00,4.000E+00,3.091E+00,-3.578E-02,2.680E-02,-9.400E-02,-5.658E-01,-4.412E-02,-1.610E-01,8.677E-01,8.943E+00,4.000E+00,2.890E+00,9.188E-03,2.697E-01,9.729E-01,-2.637E-01,4.860E-01,2.963E-02,-3.337E-02,5.606E+00,4.000E+00,4.094E+00,7.047E-03,2.016E-02,8.463E-01,-8.339E-01,-9.154E-01,-9.064E-01,-4.152E-01,8.370E+00,4.000E+00,2.708E+00,-9.912E-03,2.680E-02,5.128E-01,-5.684E-01,6.483E-01,6.794E-01,3.777E-01,4.193E+00,4.000E+00,2.708E+00,3.624E-02,9.188E-03,-2.642E-01,3.012E-02,-6.441E-01,8.146E-01,5.866E-01,4.969E+00,-3.000E+00,-1.386E+00,1.001E-01,7.357E-01,6.563E-01,1.055E-01,5.726E-01,6.173E-01,8.156E-01,6.214E+00,4.000E+00,4.043E+00,4.943E-03,2.309E-01,6.265E-01,3.772E-01,3.690E-01,5.870E-01,7.070E-01,5.859E+00,4.000E+00,1.946E+00,2.760E-02,4.943E-03,-1.000E+00,-4.943E-03,1.000E+00,-4.371E-01,4.943E-03,3.814E+00,-1.000E+00,-6.931E-01,4.339E-01,1.711E-02,4.339E-01,1.000E+00,5.430E-01,1.000E+00,4.339E-01,3.806E+00,1.000E+00,6.931E-01,1.711E-02,4.339E-01,-1.000E+00,-4.339E-01,1.000E+00,5.430E-01,4.339E-01,3.806E+00,-1.000E+00,-6.931E-01,4.755E-02,1.423E-01,4.755E-02,1.000E+00,-8.091E-01,1.000E+00,4.755E-02,3.839E+00,1.000E+00,6.931E-01,1.423E-01,4.943E-03,6.606E-01,-1.741E-01,-6.115E-01,7.070E-01,2.923E-01,5.655E+00,-4.000E+00,-1.792E+00,2.309E-01,4.943E-03,-3.772E-01,-6.265E-01,5.870E-01,3.690E-01,7.070E-01,5.859E+00,-4.000E+00,-1.946E+00,2.134E-01,4.801E-02,8.490E-01,-8.511E-01,1.503E-02,4.907E-01,-6.271E-01,6.058E+00,4.000E+00,4.875E+00,3.204E-02,-9.912E-03,-1.662E-02,-5.795E-01,-2.224E-01,-2.275E-01,7.784E-01,8.673E+00,-4.000E+00,-2.485E+00,2.917E-02,-7.915E-02,9.543E-01,-4.244E-01,-5.381E-01,6.156E-01,-1.821E-01,4.971E+00,4.000E+00,4.883E+00,2.016E-02,7.720E-04,7.467E-01,-7.888E-01,-3.504E-01,-3.337E-01,-9.364E-01,1.077E+01,-4.000E+00,-2.890E+00,2.680E-02,-9.912E-03,5.684E-01,-5.128E-01,6.794E-01,6.483E-01,3.777E-01,4.193E+00,-4.000E+00,-2.708E+00,3.199E-02,1.690E-02,3.199E-02,1.000E+00,-5.501E-01,1.000E+00,3.199E-02,3.817E+00,1.000E+00,6.931E-01,1.690E-02,2.016E-02,-2.412E-01,1.429E-02,-7.219E-01,8.475E-01,5.253E-01,4.931E+00,-3.000E+00,-1.386E+00,1.400E-01,7.720E-04,9.779E-01,-9.702E-01,1.943E-01,8.706E-02,-9.742E-01,5.402E+00,-4.000E+00,-3.091E+00,-6.935E-02,-5.740E-03,-7.601E-02,-6.078E-01,1.227E-01,1.901E-02,8.350E-01,8.683E+00,-4.000E+00,-3.258E+00,-1.419E-02,1.440E-02,-2.732E-02,3.195E-01,7.795E-01,-5.824E-01,6.149E-01,5.265E+00,3.000E+00,1.386E+00,8.248E-03,2.786E-03,7.276E-01,-7.541E-01,-4.985E-01,-4.342E-01,-8.630E-01,1.096E+01,-4.000E+00,-3.466E+00,2.468E-02,-5.740E-03,6.189E-01,-6.058E-01,6.966E-01,7.176E-01,2.121E-01,4.126E+00,-4.000E+00,-3.367E+00,1.440E-02,-4.417E-02,1.786E-02,2.598E-01,7.526E-01,-6.376E-01,6.073E-01,5.073E+00,3.000E+00,1.386E+00,3.472E-02,-6.408E-03,2.618E-02,2.796E-01,7.503E-01,-5.911E-01,6.337E-01,4.972E+00,3.000E+00,1.386E+00,-1.720E-02,2.786E-03,9.800E-01,-9.488E-01,5.955E-02,1.580E-01,-9.873E-01,5.551E+00,-4.000E+00,-3.584E+00,-4.417E-02,4.488E-03,-8.568E-02,-5.942E-01,3.512E-02,2.340E-02,8.523E-01,9.256E+00,-4.000E+00,-3.689E+00,-6.408E-03,3.761E-02,2.895E-02,2.646E-01,7.961E-01,-6.498E-01,6.235E-01,4.966E+00,3.000E+00,1.386E+00,-1.931E-03,-1.720E-02,-2.887E-01,-3.865E-02,-6.326E-01,7.278E-01,6.544E-01,4.892E+00,-3.000E+00,-1.386E+00,-2.917E-04,4.488E-03,6.248E-01,-5.901E-01,5.394E-01,7.698E-01,2.616E-01,5.010E+00,-4.000E+00,-3.761E+00,3.761E-02,-6.408E-03,-2.646E-01,-2.895E-02,-6.498E-01,7.961E-01,6.235E-01,4.966E+00,-3.000E+00,-1.386E+00,3.192E-02,3.761E-02,-1.000E+00,-3.761E-02,1.000E+00,-5.886E-01,3.761E-02,3.820E+00,-1.000E+00,-6.931E-01,1.295E-02,1.825E-02,9.856E-01,-9.761E-01,1.104E-01,2.964E-01,-9.255E-01,7.201E+00,-4.000E+00,-3.912E+00,5.812E-03,3.761E-02,-2.564E-01,8.695E-04,-6.703E-01,8.332E-01,5.523E-01,5.050E+00,-3.000E+00,-1.386E+00,-1.588E-03,2.265E-02,3.585E-03,2.577E-01,8.178E-01,-6.746E-01,5.853E-01,5.022E+00,3.000E+00,1.386E+00,2.903E-02,-1.588E-03,-1.000E+00,1.588E-03,1.000E+00,-5.794E-01,-1.588E-03,3.807E+00,-1.000E+00,-6.931E-01,9.484E-03,6.819E-01,8.705E-01,-3.303E-02,2.890E-01,-4.877E-01,4.327E-01,5.253E+00,4.000E+00,1.792E+00,2.265E-02,1.474E-01,3.935E-02,3.193E-01,-4.877E-01,-5.892E-01,6.250E-01,5.211E+00,3.000E+00,1.386E+00,-7.180E-03,2.265E-02,-1.000E+00,-2.265E-02,1.000E+00,-5.907E-01,2.265E-02,3.812E+00,-1.000E+00,-6.931E-01,2.650E-02,2.021E-01,7.984E-01,-2.854E-01,6.436E-01,1.927E-01,3.342E-02,5.970E+00,-4.000E+00,-4.205E+00,1.474E-01,2.265E-02,-3.193E-01,-3.935E-02,-5.892E-01,-4.877E-01,6.250E-01,5.211E+00,-3.000E+00,-1.386E+00,6.819E-01,1.090E-01,6.819E-01,1.000E+00,-3.579E-01,1.000E+00,6.819E-01,3.805E+00,1.000E+00,6.931E-01,1.090E-01,7.375E-01,6.022E-01,6.519E-01,3.450E-01,-1.618E-01,6.679E-01,4.945E+00,2.000E+00,1.099E+00,-1.618E-01,1.090E-01,-1.000E+00,-1.090E-01,1.000E+00,6.679E-01,1.090E-01,3.800E+00,-1.000E+00,-6.931E-01,7.375E-01,1.090E-01,-6.519E-01,-6.022E-01,-1.618E-01,3.450E-01,6.679E-01,4.945E+00,-2.000E+00,-1.099E+00,2.036E-02,7.375E-01,-1.000E+00,-7.375E-01,1.000E+00,-3.271E-01,7.375E-01,3.854E+00,-1.000E+00,-6.931E-01,1.526E-01,2.036E-02,-1.000E+00,-2.036E-02,1.000E+00,5.767E-01,2.036E-02,3.779E+00,-1.000E+00,-6.931E-01,2.637E-02,1.526E-01,-1.000E+00,-1.526E-01,1.000E+00,-5.150E-01,1.526E-01,3.823E+00,-1.000E+00,-6.931E-01,6.660E-02,2.036E-02,-3.381E-01,-8.802E-01,-5.150E-01,-4.747E-03,7.436E-01,5.810E+00,-3.000E+00,-1.386E+00,8.470E-02,-2.471E-03,6.853E-01,-9.317E-01,7.503E-02,3.384E-01,-8.746E-01,6.357E+00,-4.000E+00,-4.190E+00,8.026E-01,-4.884E-03,5.755E-02,-2.776E-01,4.220E-01,9.622E-01,6.103E-01,5.482E+00,-4.000E+00,-4.143E+00,5.538E-01,8.026E-01,-1.000E+00,-8.026E-01,1.000E+00,9.368E-01,8.026E-01,3.752E+00,-1.000E+00,-6.931E-01,3.750E-01,6.915E-01,3.750E-01,1.000E+00,9.023E-01,1.000E+00,3.750E-01,3.822E+00,1.000E+00,6.931E-01,6.915E-01,3.750E-01,-1.000E+00,-3.750E-01,1.000E+00,9.023E-01,3.750E-01,3.822E+00,-1.000E+00,-6.931E-01,3.590E-01,5.924E-02,-8.245E-02,-9.436E-01,6.916E-01,-5.803E-01,3.338E-01,7.403E+00,-4.000E+00,-4.094E+00,5.052E-01,-1.480E-02,2.057E-01,-7.605E-01,8.275E-01,9.221E-01,2.478E-01,7.328E+00,-4.000E+00,-4.159E+00,1.215E-01,5.052E-01,-1.000E+00,-5.052E-01,1.000E+00,4.981E-01,5.052E-01,3.805E+00,-1.000E+00,-6.931E-01,6.229E-01,2.697E-01,6.229E-01,1.000E+00,8.997E-01,1.000E+00,6.229E-01,3.796E+00,1.000E+00,6.931E-01,2.697E-01,9.188E-03,2.637E-01,-9.729E-01,2.963E-02,4.860E-01,-3.337E-02,5.606E+00,-4.000E+00,-4.094E+00,7.357E-01,6.337E-01,7.357E-01,1.000E+00,9.852E-01,1.000E+00,7.357E-01,3.832E+00,1.000E+00,6.931E-01,6.337E-01,7.357E-01,-1.000E+00,-7.357E-01,1.000E+00,9.852E-01,7.357E-01,3.832E+00,-1.000E+00,-6.931E-01,5.061E-02,6.337E-01,-1.000E+00,-6.337E-01,1.000E+00,5.147E-01,6.337E-01,3.813E+00,-1.000E+00,-6.931E-01,8.275E-01,1.423E-01,1.034E-01,-7.911E-01,9.063E-01,7.526E-01,4.291E-01,8.455E+00,-4.000E+00,-3.989E+00,6.336E-02,8.275E-01,-1.000E+00,-8.275E-01,1.000E+00,-1.741E-01,8.275E-01,3.788E+00,-1.000E+00,-6.931E-01,5.746E-02,4.894E-02,4.824E-01,-5.501E-01,7.264E-01,6.859E-01,4.596E-01,5.709E+00,4.000E+00,4.078E+00,1.017E-02,6.337E-01,5.520E-01,-9.060E-01,-4.744E-01,-5.536E-01,-7.213E-01,5.942E+00,-4.000E+00,-1.792E+00,5.855E-02,1.674E-02,5.855E-02,1.000E+00,-6.581E-01,1.000E+00,5.855E-02,3.817E+00,1.000E+00,6.931E-01,1.674E-02,5.012E-02,9.576E-01,-9.539E-01,3.605E-01,3.675E-01,-9.104E-01,6.316E+00,4.000E+00,3.951E+00,1.699E-02,-1.728E-03,-5.522E-02,2.709E-01,8.014E-01,-6.549E-01,5.637E-01,4.971E+00,3.000E+00,1.386E+00,-4.115E-03,2.737E-02,-4.779E-02,2.823E-01,8.007E-01,-6.190E-01,5.962E-01,5.080E+00,3.000E+00,1.386E+00,2.527E-03,1.714E-02,3.865E-01,-8.455E-01,6.199E-01,5.418E-01,1.654E-01,9.209E+00,-4.000E+00,-4.357E+00,-1.728E-03,4.316E-02,5.839E-01,-4.423E-01,6.047E-01,6.230E-01,4.698E-01,5.935E+00,4.000E+00,3.807E+00,2.737E-02,-4.115E-03,-2.823E-01,4.779E-02,-6.190E-01,8.007E-01,5.962E-01,5.080E+00,-3.000E+00,-1.386E+00,5.998E-03,3.799E-02,9.069E-01,-9.574E-01,1.798E-01,1.280E-01,-9.761E-01,1.012E+01,-4.000E+00,-4.443E+00,1.289E-02,1.328E-01,9.885E-01,-7.740E-01,4.591E-01,6.650E-01,-7.336E-01,6.801E+00,4.000E+00,3.638E+00,-2.441E-02,2.737E-02,-2.460E-01,5.751E-02,-6.895E-01,8.126E-01,5.318E-01,4.924E+00,-3.000E+00,-1.386E+00,2.146E-02,1.094E-02,-3.339E-02,2.946E-01,8.117E-01,-6.116E-01,5.765E-01,5.177E+00,3.000E+00,1.386E+00,1.894E-02,5.312E-03,6.224E-01,-6.658E-01,7.008E-01,5.790E-01,1.684E-01,8.301E+00,-4.000E+00,-4.522E+00,1.564E-02,-8.388E-04,5.722E-01,-2.500E-01,4.367E-01,4.553E-01,6.288E-01,6.633E+00,4.000E+00,3.434E+00,1.094E-02,2.146E-02,-2.946E-01,3.339E-02,-6.116E-01,8.117E-01,5.765E-01,5.177E+00,-3.000E+00,-1.386E+00,4.689E-02,-1.737E-02,8.933E-01,-9.572E-01,2.118E-01,-1.142E-02,-9.696E-01,8.925E+00,-4.000E+00,-4.595E+00,-6.949E-03,2.435E-02,9.966E-01,-9.852E-01,1.732E-01,7.835E-02,-9.695E-01,7.171E+00,4.000E+00,3.135E+00,-5.270E-02,7.855E-03,-1.745E-02,2.478E-01,7.358E-01,-6.292E-01,6.584E-01,4.974E+00,3.000E+00,1.386E+00,2.027E-02,4.689E-02,-2.722E-01,-1.977E-02,-5.907E-01,7.749E-01,6.233E-01,4.988E+00,-3.000E+00,-1.386E+00,-4.508E-02,4.734E-02,7.059E-01,-4.150E-01,7.406E-01,5.342E-01,2.692E-01,6.658E+00,-4.000E+00,-4.663E+00,7.855E-03,-3.040E-02,6.191E-01,-4.993E-01,6.964E-01,6.150E-01,3.589E-01,5.296E+00,4.000E+00,2.773E+00,4.380E-02,2.110E-01,4.972E-01,4.551E-01,5.189E-02,2.190E-01,9.774E-01,5.666E+00,4.000E+00,1.609E+00,3.802E-02,3.384E-02,9.966E-01,-8.060E-01,-5.872E-01,-6.497E-01,-7.842E-01,6.296E+00,-4.000E+00,-4.700E+00,1.002E-01,2.253E-01,5.649E-01,-1.917E-01,4.626E-01,4.339E-01,2.480E-02,6.155E+00,4.000E+00,2.079E+00,1.942E-01,2.253E-01,9.429E-02,-6.260E-01,-6.327E-01,-4.672E-01,4.339E-01,4.509E+00,4.000E+00,1.946E+00,2.110E-01,1.822E-01,2.110E-01,1.000E+00,6.075E-01,1.000E+00,2.110E-01,3.797E+00,1.000E+00,6.931E-01,1.822E-01,2.110E-01,-1.000E+00,-2.110E-01,1.000E+00,6.075E-01,2.110E-01,3.797E+00,-1.000E+00,-6.931E-01,1.878E-02,2.110E-01,-7.709E-01,-5.333E-01,1.822E-01,-4.284E-01,6.075E-01,5.861E+00,-2.000E+00,-1.099E+00,1.807E-01,1.878E-02,-1.000E+00,-1.878E-02,1.000E+00,-6.567E-01,1.878E-02,3.804E+00,-1.000E+00,-6.931E-01,6.771E-01,1.002E-01,4.630E-01,-4.317E-01,-6.726E-02,2.480E-02,5.910E-01,7.836E+00,-4.000E+00,-1.946E+00,2.253E-01,1.942E-01,6.260E-01,-9.429E-02,-4.672E-01,-6.327E-01,4.339E-01,4.509E+00,-4.000E+00,-1.946E+00,1.190E-01,1.002E-01,-1.679E-01,-9.516E-01,-6.327E-01,4.678E-01,4.626E-01,5.510E+00,-4.000E+00,-2.197E+00,1.172E-01,1.508E-01,1.172E-01,1.000E+00,-6.266E-01,1.000E+00,1.172E-01,3.778E+00,1.000E+00,6.931E-01,1.508E-01,2.569E-02,1.508E-01,1.000E+00,-7.027E-01,1.000E+00,1.508E-01,3.798E+00,1.000E+00,6.931E-01,2.569E-02,1.508E-01,-1.000E+00,-1.508E-01,1.000E+00,-7.027E-01,1.508E-01,3.798E+00,-1.000E+00,-6.931E-01,-3.040E-02,7.855E-03,4.993E-01,-6.191E-01,6.150E-01,6.964E-01,3.589E-01,5.296E+00,-4.000E+00,-2.773E+00,3.524E-02,1.625E-01,5.345E-01,5.224E-01,-1.289E-01,3.252E-01,9.448E-01,5.892E+00,4.000E+00,1.609E+00,6.072E-02,2.569E-02,-2.779E-01,1.675E-02,-6.779E-01,8.505E-01,5.587E-01,4.907E+00,-3.000E+00,-1.386E+00,2.435E-02,1.901E-01,3.586E-01,1.894E-01,4.672E-01,-3.000E-01,9.376E-01,4.890E+00,4.000E+00,1.609E+00,1.731E-01,-8.388E-04,-6.832E-03,1.355E-01,4.502E-01,-3.139E-01,8.670E-01,5.055E+00,4.000E+00,1.609E+00,1.625E-01,1.731E-01,-1.000E+00,-1.731E-01,1.000E+00,-7.531E-01,1.731E-01,3.803E+00,-1.000E+00,-6.931E-01,3.434E-01,6.072E-02,-4.034E-01,-4.529E-01,1.907E-01,1.910E-01,9.859E-01,5.664E+00,-4.000E+00,-1.609E+00,1.901E-01,2.435E-02,-1.894E-01,-3.586E-01,-3.000E-01,4.672E-01,9.376E-01,4.890E+00,-4.000E+00,-1.609E+00,-8.388E-04,1.564E-02,2.500E-01,-5.722E-01,4.553E-01,4.367E-01,6.288E-01,6.633E+00,-4.000E+00,-3.434E+00,-2.325E-03,-8.388E-04,-1.000E+00,8.388E-04,1.000E+00,-5.241E-01,-8.388E-04,3.817E+00,-1.000E+00,-6.931E-01,1.769E-02,1.328E-01,1.769E-02,1.000E+00,-5.820E-01,1.000E+00,1.769E-02,3.820E+00,1.000E+00,6.931E-01,1.328E-01,1.289E-02,7.740E-01,-9.885E-01,6.650E-01,4.591E-01,-7.336E-01,6.801E+00,-4.000E+00,-3.638E+00,7.646E-02,1.328E-01,-1.000E+00,-1.328E-01,1.000E+00,-6.892E-01,1.328E-01,3.795E+00,-1.000E+00,-6.931E-01,-5.884E-04,7.646E-02,-1.000E+00,-7.646E-02,1.000E+00,-6.801E-01,7.646E-02,3.801E+00,-1.000E+00,-6.931E-01,6.809E-02,4.316E-02,6.809E-02,1.000E+00,-6.349E-01,1.000E+00,6.809E-02,3.810E+00,1.000E+00,6.931E-01,4.316E-02,-1.728E-03,4.423E-01,-5.839E-01,6.230E-01,6.047E-01,4.698E-01,5.935E+00,-4.000E+00,-3.807E+00,2.819E-03,4.316E-02,-1.000E+00,-4.316E-02,1.000E+00,-6.530E-01,4.316E-02,3.795E+00,-1.000E+00,-6.931E-01,6.390E-02,2.819E-03,-1.000E+00,-2.819E-03,1.000E+00,-6.335E-01,2.819E-03,3.799E+00,-1.000E+00,-6.931E-01,5.012E-02,1.674E-02,9.539E-01,-9.576E-01,3.675E-01,3.605E-01,-9.104E-01,6.316E+00,-4.000E+00,-3.951E+00,1.382E-02,5.012E-02,-1.000E+00,-5.012E-02,1.000E+00,-5.984E-01,5.012E-02,3.817E+00,-1.000E+00,-6.931E-01,4.150E-02,1.133E-02,4.150E-02,1.000E+00,-6.508E-01,1.000E+00,4.150E-02,3.813E+00,1.000E+00,6.931E-01,1.133E-02,-5.387E-03,8.256E-01,-9.628E-01,7.207E-01,1.578E-01,-6.768E-01,9.077E+00,4.000E+00,2.996E+00,4.894E-02,5.746E-02,5.501E-01,-4.824E-01,6.859E-01,7.264E-01,4.596E-01,5.709E+00,-4.000E+00,-4.078E+00,5.626E-02,4.894E-02,-1.000E+00,-4.894E-02,1.000E+00,-6.690E-01,4.894E-02,3.832E+00,-1.000E+00,-6.931E-01,8.785E-02,5.885E-02,6.291E-01,-9.996E-01,-3.865E-01,-7.936E-01,-6.444E-01,9.798E+00,4.000E+00,2.565E+00,1.056E-01,5.885E-02,5.653E-01,-9.500E-01,4.292E-01,2.375E-01,-7.936E-01,7.141E+00,4.000E+00,2.485E+00,2.145E-02,-4.299E-02,2.145E-02,1.000E+00,-4.638E-01,1.000E+00,2.145E-02,3.819E+00,1.000E+00,6.931E-01,-4.299E-02,2.145E-02,-1.000E+00,-2.145E-02,1.000E+00,-4.638E-01,2.145E-02,3.819E+00,-1.000E+00,-6.931E-01,9.693E-02,2.982E-01,9.124E-01,4.679E-02,-1.448E-02,-3.631E-01,4.456E-01,5.247E+00,4.000E+00,1.609E+00,2.327E-01,5.821E-02,2.327E-01,1.000E+00,-3.939E-01,1.000E+00,2.327E-01,3.774E+00,1.000E+00,6.931E-01,5.821E-02,2.327E-01,-1.000E+00,-2.327E-01,1.000E+00,-3.939E-01,2.327E-01,3.774E+00,-1.000E+00,-6.931E-01,3.362E-01,9.693E-02,-4.023E-01,-4.873E-01,-3.939E-01,4.456E-01,8.309E-01,6.340E+00,-3.000E+00,-1.386E+00,2.982E-01,9.693E-02,-4.679E-02,-9.124E-01,-3.631E-01,-1.448E-02,4.456E-01,5.247E+00,-4.000E+00,-1.609E+00,1.288E-01,1.056E-01,1.148E-02,-8.310E-01,1.005E-01,5.433E-01,5.251E-01,8.851E+00,-4.000E+00,-2.197E+00,2.314E-01,2.982E-01,-7.548E-01,-7.262E-01,1.288E-01,3.448E-01,7.898E-01,5.694E+00,-2.000E+00,-1.099E+00,5.612E-02,2.314E-01,-1.000E+00,-2.314E-01,1.000E+00,-7.709E-01,2.314E-01,3.785E+00,-1.000E+00,-6.931E-01,5.885E-02,1.056E-01,9.500E-01,-5.653E-01,2.375E-01,4.292E-01,-7.936E-01,7.141E+00,-4.000E+00,-2.485E+00,3.320E-02,2.134E-01,8.915E-01,-4.711E-01,4.811E-01,-4.849E-01,-2.909E-01,8.421E+00,-4.000E+00,-4.844E+00,4.733E-02,2.134E-01,3.430E-02,-2.872E-01,5.221E-01,8.170E-01,-4.849E-01,7.380E+00,-4.000E+00,-4.852E+00,6.265E-02,2.703E-01,7.730E-01,1.483E-02,-5.369E-01,-3.817E-01,5.067E-01,7.816E+00,4.000E+00,2.303E+00,-5.387E-03,1.133E-02,9.628E-01,-8.256E-01,1.578E-01,7.207E-01,-6.768E-01,9.077E+00,-4.000E+00,-2.996E+00,4.801E-02,2.134E-01,8.511E-01,-8.490E-01,4.907E-01,1.503E-02,-6.271E-01,6.058E+00,-4.000E+00,-4.875E+00,8.056E-03,2.316E-02,2.030E-01,3.279E-01,6.242E-01,-4.834E-01,7.906E-01,5.084E+00,3.000E+00,1.386E+00,-5.505E-02,2.931E-02,1.298E-01,2.846E-01,-6.086E-01,-6.589E-01,7.048E-01,4.782E+00,3.000E+00,1.386E+00,-7.915E-02,2.917E-02,4.244E-01,-9.543E-01,6.156E-01,-5.381E-01,-1.821E-01,4.971E+00,-4.000E+00,-4.883E+00,2.316E-02,8.056E-03,-3.279E-01,-2.030E-01,-4.834E-01,6.242E-01,7.906E-01,5.084E+00,-3.000E+00,-1.386E+00,2.931E-02,-5.505E-02,-2.846E-01,-1.298E-01,-6.589E-01,-6.086E-01,7.048E-01,4.782E+00,-3.000E+00,-1.386E+00,4.752E-01,2.703E-01,4.752E-01,1.000E+00,9.369E-01,1.000E+00,4.752E-01,3.807E+00,1.000E+00,6.931E-01,2.703E-01,6.265E-02,-1.483E-02,-7.730E-01,-3.817E-01,-5.369E-01,5.067E-01,7.816E+00,-4.000E+00,-2.303E+00,1.106E+01,-2.774E+01,3.747E+01,1.295E+01,-3.007E+01,3.790E+01,1.475E+01,-2.864E+01,3.991E+01,1.279E+01
```
