## Supplementary material for "Tertiary-interaction characters enable fast, model-based structural phylogenetics beyond the twilight zone": 1za0_A_3di.dump

```
1za0_A.pdb	DALTLELEPVVEANMTRHLDTEDIWFAHDYVPFDQGENFAFLGGRDWDPSQSTLPRTITDACEILLILKDNDWWGRWLGRWTAEEHLHAIALREYLVVTREVDPVANEDVRVKYTQVETLVYMAFYERCGAVFCRNLAAQIEEPILAGLIDRIARDEVRHEEFFANLVTHCLDYTRDETIAAIAARAADLDVLGADIEAYRDKLQNVADAGIFGKPQLRQLISDRITAWGLAGEPSLKQFVT	DVLLVLCLVVLVVLVVVCVVPDDDDALVVLAPLVQADDDVVVPTHAADPVLADDDLLLVLLLVLLLVVLVVNSVVVVVVVVNVLSVRLNVSSLRNCNRSVNDRNCVVPPVVPDDDPLLVLLVQLLVLVLQLLLLVLSLVPDPPVSVNVSSVVSSVVSVSSNVSSLSSLLSCCVVPNVVNVVSLLVCLVPPAHRPPPDDPSPVSQVSNVVVVSDHDVVSLAVSQVSCVVSVNCPPPSCVVSHD	0.000E+00,1.178E-315,0.000E+00,6.899E-310,1.391E-309,4.126E+01,1.538E+01,5.900E-02,8.349E+10,0.000E+00,1.692E-01,3.015E-02,1.692E-01,1.000E+00,-7.023E-01,1.000E+00,1.692E-01,3.887E+00,1.000E+00,6.931E-01,3.015E-02,-2.860E-02,9.173E-01,-9.190E-01,3.171E-01,1.079E-02,-7.325E-01,1.058E+01,4.000E+00,5.106E+00,-3.431E-02,-2.015E-01,9.932E-01,6.501E-02,-1.875E-01,9.682E-01,4.390E-02,9.917E+00,4.000E+00,4.234E+00,3.210E-02,-3.431E-02,-1.000E+00,3.431E-02,1.000E+00,-6.714E-01,-3.431E-02,3.832E+00,-1.000E+00,-6.931E-01,1.272E-02,-3.160E-02,8.668E-01,-9.582E-01,-1.929E-01,-6.574E-01,-6.941E-01,8.055E+00,4.000E+00,5.106E+00,1.842E-01,5.334E-02,5.357E-01,2.438E-01,6.569E-01,-6.636E-01,6.044E-01,5.155E+00,3.000E+00,1.386E+00,1.143E-01,-2.015E-01,6.840E-01,-1.729E-01,-2.755E-01,4.767E-01,4.795E-01,8.216E+00,4.000E+00,4.174E+00,-2.883E-02,1.143E-01,-1.000E+00,-1.143E-01,1.000E+00,-6.636E-01,1.143E-01,3.803E+00,-1.000E+00,-6.931E-01,5.334E-02,1.842E-01,-2.438E-01,-5.357E-01,-6.636E-01,6.569E-01,6.044E-01,5.155E+00,-3.000E+00,-1.386E+00,-2.632E-02,-9.146E-02,7.469E-01,-7.397E-01,1.755E-01,7.929E-02,-4.268E-01,6.161E+00,4.000E+00,4.143E+00,9.331E-02,1.958E-02,9.331E-02,1.000E+00,-6.678E-01,1.000E+00,9.331E-02,3.794E+00,1.000E+00,6.931E-01,1.958E-02,9.331E-02,-1.000E+00,-9.331E-02,1.000E+00,-6.678E-01,9.331E-02,3.794E+00,-1.000E+00,-6.931E-01,7.290E-02,3.805E-02,9.584E-01,-8.533E-01,2.093E-01,5.305E-01,-8.010E-01,9.933E+00,4.000E+00,4.984E+00,-4.867E-02,7.290E-02,-1.000E+00,-7.290E-02,1.000E+00,-6.400E-01,7.290E-02,3.851E+00,-1.000E+00,-6.931E-01,2.878E-02,5.118E-02,2.878E-02,1.000E+00,-7.133E-01,1.000E+00,2.878E-02,3.772E+00,1.000E+00,6.931E-01,5.118E-02,7.290E-02,-2.887E-01,1.228E-02,-6.419E-01,8.623E-01,5.431E-01,4.874E+00,-3.000E+00,-1.386E+00,4.342E-02,4.634E-01,4.562E-01,4.268E-01,5.987E-01,3.157E-01,9.414E-01,5.892E+00,4.000E+00,1.609E+00,1.093E-01,3.561E-02,1.093E-01,1.000E+00,-6.198E-01,1.000E+00,1.093E-01,3.839E+00,1.000E+00,6.931E-01,3.561E-02,1.093E-01,-1.000E+00,-1.093E-01,1.000E+00,-6.198E-01,1.093E-01,3.839E+00,-1.000E+00,-6.931E-01,1.068E-01,4.634E-01,1.068E-01,1.000E+00,6.334E-01,1.000E+00,1.068E-01,3.846E+00,1.000E+00,6.931E-01,4.634E-01,2.170E-01,4.634E-01,1.000E+00,9.588E-01,1.000E+00,4.634E-01,3.832E+00,1.000E+00,6.931E-01,2.170E-01,4.634E-01,-1.000E+00,-4.634E-01,1.000E+00,9.588E-01,4.634E-01,3.832E+00,-1.000E+00,-6.931E-01,5.436E-01,6.726E-01,5.436E-01,1.000E+00,9.864E-01,1.000E+00,5.436E-01,3.789E+00,1.000E+00,6.931E-01,6.726E-01,5.436E-01,-1.000E+00,-5.436E-01,1.000E+00,9.864E-01,5.436E-01,3.789E+00,-1.000E+00,-6.931E-01,5.754E-01,-4.247E-03,1.921E-01,-9.659E-01,-2.576E-01,-4.216E-01,-2.806E-01,7.487E+00,4.000E+00,4.127E+00,1.276E-02,4.300E-02,9.372E-01,-2.234E-01,8.910E-01,1.525E-01,-1.730E-01,4.245E+00,4.000E+00,4.174E+00,9.431E-03,9.958E-03,9.431E-03,1.000E+00,-4.347E-01,1.000E+00,9.431E-03,3.795E+00,1.000E+00,6.931E-01,9.958E-03,9.431E-03,-1.000E+00,-9.431E-03,1.000E+00,-4.347E-01,9.431E-03,3.795E+00,-1.000E+00,-6.931E-01,1.113E-01,1.513E-02,7.527E-01,-9.438E-01,6.535E-01,4.214E-01,-6.329E-01,6.127E+00,4.000E+00,4.754E+00,4.927E-01,1.414E-02,3.300E-01,-6.910E-02,5.803E-01,4.986E-01,-3.241E-01,4.943E+00,4.000E+00,4.174E+00,9.347E-02,4.927E-01,-1.000E+00,-4.927E-01,1.000E+00,7.516E-01,4.927E-01,3.845E+00,-1.000E+00,-6.931E-01,1.174E-02,5.884E-02,-4.500E-02,-8.892E-01,-7.880E-01,7.824E-01,-2.147E-02,6.202E+00,4.000E+00,4.190E+00,-4.147E-02,9.347E-02,-7.219E-01,-7.697E-01,1.174E-02,6.418E-02,9.878E-01,5.416E+00,-2.000E+00,-1.099E+00,6.520E-02,5.884E-02,2.877E-01,-9.276E-01,6.349E-01,-6.611E-01,-6.225E-01,6.622E+00,4.000E+00,4.159E+00,5.227E-01,5.884E-02,2.540E-01,-7.990E-01,-7.278E-01,-1.776E-01,-6.611E-01,4.550E+00,4.000E+00,4.143E+00,7.577E-01,5.227E-01,-1.000E+00,-5.227E-01,1.000E+00,9.452E-01,5.227E-01,3.749E+00,-1.000E+00,-6.931E-01,4.729E-01,7.577E-01,-1.000E+00,-7.577E-01,1.000E+00,4.435E-01,7.577E-01,3.758E+00,-1.000E+00,-6.931E-01,4.802E-01,7.283E-01,1.736E-01,3.752E-01,7.336E-01,2.329E-02,7.699E-01,4.637E+00,4.000E+00,1.946E+00,8.447E-02,1.892E-01,1.444E-01,2.616E-01,-5.979E-01,-7.393E-01,5.204E-01,4.874E+00,3.000E+00,1.386E+00,-2.173E-02,8.447E-02,-1.000E+00,-8.447E-02,1.000E+00,-4.154E-01,8.447E-02,3.801E+00,-1.000E+00,-6.931E-01,7.675E-02,-2.173E-02,-1.000E+00,2.173E-02,1.000E+00,-7.393E-01,-2.173E-02,3.827E+00,-1.000E+00,-6.931E-01,1.892E-01,8.447E-02,-2.616E-01,-1.444E-01,-7.393E-01,-5.979E-01,5.204E-01,4.874E+00,-3.000E+00,-1.386E+00,6.059E-01,7.577E-01,6.452E-01,-9.976E-01,-8.983E-01,-5.314E-02,-6.696E-01,6.745E+00,-4.000E+00,-2.079E+00,7.283E-01,4.802E-01,-3.752E-01,-1.736E-01,2.329E-02,7.336E-01,7.699E-01,4.637E+00,-4.000E+00,-1.946E+00,5.551E-01,1.929E-01,8.284E-01,-5.260E-01,-7.932E-02,-7.522E-01,3.837E-02,9.146E+00,4.000E+00,4.060E+00,5.480E-01,1.464E-03,5.840E-01,-8.735E-01,9.835E-01,3.819E-01,-1.788E-01,6.756E+00,4.000E+00,3.989E+00,6.863E-01,5.480E-01,-1.000E+00,-5.480E-01,1.000E+00,9.780E-01,5.480E-01,3.765E+00,-1.000E+00,-6.931E-01,2.649E-02,6.863E-01,-1.000E+00,-6.863E-01,1.000E+00,1.779E-01,6.863E-01,3.900E+00,-1.000E+00,-6.931E-01,3.780E-03,5.248E-02,3.780E-03,1.000E+00,-4.617E-01,1.000E+00,3.780E-03,3.801E+00,1.000E+00,6.931E-01,5.248E-02,8.808E-02,9.670E-01,-6.201E-01,-7.130E-01,3.466E-01,-7.317E-01,8.053E+00,4.000E+00,3.892E+00,4.467E-01,2.830E-02,3.221E-01,-1.279E-01,1.343E-01,6.237E-01,8.974E-01,4.259E+00,4.000E+00,3.912E+00,2.343E-01,4.467E-01,-1.000E+00,-4.467E-01,1.000E+00,9.323E-01,4.467E-01,3.786E+00,-1.000E+00,-6.931E-01,4.966E-01,3.754E-01,4.966E-01,1.000E+00,2.165E-01,1.000E+00,4.966E-01,3.804E+00,1.000E+00,6.931E-01,3.754E-01,4.966E-01,-1.000E+00,-4.966E-01,1.000E+00,2.165E-01,4.966E-01,3.804E+00,-1.000E+00,-6.931E-01,5.056E-03,3.683E-02,8.755E-01,-4.421E-01,2.003E-01,1.784E-01,-6.299E-01,8.677E+00,4.000E+00,4.997E+00,-4.674E-04,3.683E-02,5.191E-02,-5.955E-01,9.805E-01,9.642E-01,1.784E-01,7.589E+00,4.000E+00,4.990E+00,9.602E-02,1.153E-01,3.481E-01,-8.503E-01,8.930E-01,8.182E-01,1.843E-01,7.212E+00,4.000E+00,4.382E+00,5.367E-02,5.056E-03,-3.143E-01,-9.936E-02,-6.752E-01,8.324E-01,5.946E-01,5.154E+00,-3.000E+00,-1.386E+00,-2.361E-02,3.683E-02,9.441E-01,-8.924E-01,5.872E-01,6.440E-01,-7.188E-01,5.337E+00,4.000E+00,4.970E+00,1.453E-03,7.051E-02,9.637E-01,-9.908E-01,1.250E-01,2.651E-01,-9.611E-01,8.531E+00,4.000E+00,4.290E+00,5.805E-02,9.555E-02,9.741E-01,-9.206E-01,4.771E-01,4.050E-01,-8.138E-01,7.191E+00,4.000E+00,3.434E+00,8.858E-03,5.805E-02,-1.000E+00,-5.805E-02,1.000E+00,-6.213E-01,5.805E-02,3.847E+00,-1.000E+00,-6.931E-01,-1.302E-03,3.473E-01,9.849E-01,-7.616E-01,-5.071E-01,4.932E-01,-7.408E-01,7.728E+00,4.000E+00,4.868E+00,5.061E-02,-2.772E-03,8.835E-01,-7.743E-01,-7.410E-02,-8.463E-02,-9.715E-01,1.055E+01,4.000E+00,3.045E+00,6.322E-02,3.058E-02,4.287E-01,-4.359E-01,7.583E-01,7.090E-01,5.946E-01,5.545E+00,4.000E+00,3.178E+00,2.455E-02,6.322E-02,-1.000E+00,-6.322E-02,1.000E+00,-6.496E-01,6.322E-02,3.801E+00,-1.000E+00,-6.931E-01,6.949E-02,2.048E-01,3.444E-03,3.022E-01,7.719E-01,-5.812E-01,5.745E-01,5.286E+00,3.000E+00,1.386E+00,4.612E-02,-2.772E-03,8.659E-01,-9.638E-01,3.525E-01,3.008E-01,-9.357E-01,6.194E+00,4.000E+00,2.833E+00,-2.352E-02,4.612E-02,-1.000E+00,-4.612E-02,1.000E+00,-5.812E-01,4.612E-02,3.856E+00,-1.000E+00,-6.931E-01,2.048E-01,6.949E-02,-3.022E-01,-3.444E-03,-5.812E-01,7.719E-01,5.745E-01,5.286E+00,-3.000E+00,-1.386E+00,-2.015E-01,1.143E-01,1.729E-01,-6.840E-01,4.767E-01,-2.755E-01,4.795E-01,8.216E+00,-4.000E+00,-4.174E+00,-9.146E-02,-2.632E-02,7.397E-01,-7.469E-01,7.929E-02,1.755E-01,-4.268E-01,6.161E+00,-4.000E+00,-4.143E+00,3.192E-02,1.250E-01,2.657E-02,3.069E-01,8.359E-01,-5.829E-01,6.346E-01,4.916E+00,3.000E+00,1.386E+00,-3.240E-02,3.192E-02,-1.000E+00,-3.192E-02,1.000E+00,-6.503E-01,3.192E-02,3.778E+00,-1.000E+00,-6.931E-01,-3.890E-02,-9.146E-02,-2.312E-01,-3.235E-02,-6.503E-01,6.754E-01,6.953E-01,4.930E+00,-3.000E+00,-1.386E+00,1.250E-01,-1.046E-02,1.250E-01,1.000E+00,-6.369E-01,1.000E+00,1.250E-01,3.827E+00,1.000E+00,6.931E-01,-1.046E-02,1.250E-01,-1.000E+00,-1.250E-01,1.000E+00,-6.369E-01,1.250E-01,3.827E+00,-1.000E+00,-6.931E-01,3.888E-02,-1.046E-02,-1.000E+00,1.046E-02,1.000E+00,-6.594E-01,-1.046E-02,3.808E+00,-1.000E+00,-6.931E-01,6.497E-02,1.250E-01,-2.855E-01,3.141E-02,-6.594E-01,9.109E-01,4.695E-01,5.026E+00,-3.000E+00,-1.386E+00,4.331E-03,6.497E-02,-1.000E+00,-6.497E-02,1.000E+00,-6.673E-01,6.497E-02,3.834E+00,-1.000E+00,-6.931E-01,5.098E-02,4.612E-02,3.482E-01,-7.298E-01,9.512E-01,7.560E-01,-2.014E-01,9.852E+00,-4.000E+00,-2.639E+00,1.433E-02,5.098E-02,-1.000E+00,-5.098E-02,1.000E+00,-6.392E-01,5.098E-02,3.801E+00,-1.000E+00,-6.931E-01,3.719E-02,3.098E-02,9.415E-01,-3.382E-01,7.877E-01,7.970E-01,-4.122E-01,8.842E+00,4.000E+00,4.248E+00,-2.772E-03,4.612E-02,9.638E-01,-8.659E-01,3.008E-01,3.525E-01,-9.357E-01,6.194E+00,-4.000E+00,-2.833E+00,1.475E-02,3.058E-02,7.091E-02,3.088E-01,7.838E-01,-6.134E-01,6.354E-01,5.126E+00,3.000E+00,1.386E+00,-4.247E-03,5.754E-01,9.659E-01,-1.921E-01,-4.216E-01,-2.576E-01,-2.806E-01,7.487E+00,-4.000E+00,-4.127E+00,2.199E-02,9.567E-02,4.584E-01,-9.455E-01,7.233E-01,7.570E-01,-3.873E-01,8.620E+00,4.000E+00,4.127E+00,3.058E-02,6.322E-02,4.359E-01,-4.287E-01,7.090E-01,7.583E-01,5.946E-01,5.545E+00,-4.000E+00,-3.178E+00,6.268E-02,3.058E-02,-1.000E+00,-3.058E-02,1.000E+00,-6.609E-01,3.058E-02,3.853E+00,-1.000E+00,-6.931E-01,4.300E-02,1.276E-02,2.234E-01,-9.372E-01,1.525E-01,8.910E-01,-1.730E-01,4.245E+00,-4.000E+00,-4.174E+00,9.555E-02,5.805E-02,9.206E-01,-9.741E-01,4.050E-01,4.771E-01,-8.138E-01,7.191E+00,-4.000E+00,-3.434E+00,7.624E-02,4.211E-02,7.012E-01,-5.157E-01,8.124E-01,2.468E-01,2.474E-01,9.012E+00,4.000E+00,2.485E+00,6.052E-02,4.927E-01,6.990E-01,-4.444E-01,6.782E-01,-3.241E-01,1.675E-01,6.427E+00,-4.000E+00,-4.159E+00,1.414E-02,4.927E-01,6.910E-02,-3.300E-01,4.986E-01,5.803E-01,-3.241E-01,4.943E+00,-4.000E+00,-4.174E+00,1.520E-01,1.464E-03,4.871E-01,4.362E-01,1.807E-01,3.309E-01,9.703E-01,5.802E+00,4.000E+00,1.609E+00,8.307E-02,5.227E-01,3.841E-01,-4.640E-01,8.270E-01,-6.611E-01,6.180E-01,7.958E+00,-4.000E+00,-4.127E+00,5.884E-02,5.227E-01,7.990E-01,-2.540E-01,-1.776E-01,-7.278E-01,-6.611E-01,4.550E+00,-4.000E+00,-4.143E+00,8.808E-02,5.248E-02,6.201E-01,-9.670E-01,3.466E-01,-7.130E-01,-7.317E-01,8.053E+00,-4.000E+00,-3.892E+00,1.464E-03,1.520E-01,-4.362E-01,-4.871E-01,3.309E-01,1.807E-01,9.703E-01,5.802E+00,-4.000E+00,-1.609E+00,2.830E-02,4.467E-01,1.279E-01,-3.221E-01,6.237E-01,1.343E-01,8.974E-01,4.259E+00,-4.000E+00,-3.912E+00,7.028E-01,1.464E-03,-7.187E-01,-5.743E-01,2.830E-02,7.658E-01,8.201E-01,5.429E+00,-2.000E+00,-1.099E+00,1.929E-01,5.551E-01,5.260E-01,-8.284E-01,-7.522E-01,-7.932E-02,3.837E-02,9.146E+00,-4.000E+00,-4.060E+00,4.211E-02,7.624E-02,5.157E-01,-7.012E-01,2.468E-01,8.124E-01,2.474E-01,9.012E+00,-4.000E+00,-2.485E+00,3.313E-02,3.440E-01,5.746E-01,4.750E-01,4.831E-01,2.121E-01,9.660E-01,5.762E+00,4.000E+00,1.609E+00,5.704E-02,3.313E-02,-1.000E+00,-3.313E-02,1.000E+00,-5.697E-01,3.313E-02,3.835E+00,-1.000E+00,-6.931E-01,8.950E-02,4.211E-02,-3.489E-01,-2.952E-01,-5.697E-01,7.336E-01,7.169E-01,5.491E+00,-3.000E+00,-1.386E+00,1.937E-01,8.950E-02,-1.000E+00,-8.950E-02,1.000E+00,-6.885E-01,8.950E-02,3.855E+00,-1.000E+00,-6.931E-01,3.440E-01,3.313E-02,-4.750E-01,-5.746E-01,2.121E-01,4.831E-01,9.660E-01,5.762E+00,-4.000E+00,-1.609E+00,1.338E-02,4.101E-02,1.338E-02,1.000E+00,-3.143E-01,1.000E+00,1.338E-02,3.797E+00,1.000E+00,6.931E-01,4.101E-02,1.338E-02,-1.000E+00,-1.338E-02,1.000E+00,-3.143E-01,1.338E-02,3.797E+00,-1.000E+00,-6.931E-01,4.912E-01,4.101E-02,-1.000E+00,-4.101E-02,1.000E+00,-2.631E-01,4.101E-02,3.828E+00,-1.000E+00,-6.931E-01,3.503E-01,5.864E-01,3.503E-01,1.000E+00,8.919E-01,1.000E+00,3.503E-01,3.862E+00,1.000E+00,6.931E-01,5.864E-01,3.503E-01,-1.000E+00,-3.503E-01,1.000E+00,8.919E-01,3.503E-01,3.862E+00,-1.000E+00,-6.931E-01,4.504E-01,5.864E-01,-1.000E+00,-5.864E-01,1.000E+00,7.251E-01,5.864E-01,3.784E+00,-1.000E+00,-6.931E-01,6.853E-03,4.504E-01,-1.000E+00,-4.504E-01,1.000E+00,1.631E-01,4.504E-01,3.779E+00,-1.000E+00,-6.931E-01,5.993E-02,4.766E-02,9.497E-01,-4.974E-02,8.686E-01,5.027E-02,2.597E-01,6.283E+00,4.000E+00,4.143E+00,-4.426E-02,7.804E-03,1.899E-01,-8.661E-01,1.629E-01,9.830E-01,1.172E-01,5.239E+00,4.000E+00,4.174E+00,9.227E-02,-4.426E-02,-1.000E+00,4.426E-02,1.000E+00,-6.322E-01,-4.426E-02,3.798E+00,-1.000E+00,-6.931E-01,1.493E-02,4.726E-02,8.623E-01,-9.515E-01,4.700E-01,3.935E-01,-8.457E-01,6.153E+00,4.000E+00,3.807E+00,2.491E-02,2.135E-02,8.996E-01,1.987E-01,8.369E-01,-2.194E-02,5.508E-01,6.267E+00,4.000E+00,4.143E+00,2.810E-02,4.763E-02,2.810E-02,1.000E+00,-6.473E-01,1.000E+00,2.810E-02,3.805E+00,1.000E+00,6.931E-01,4.763E-02,3.924E-02,9.207E-01,-8.749E-01,-8.104E-01,-8.084E-01,-6.171E-01,8.762E+00,4.000E+00,3.638E+00,4.450E-02,3.469E-02,3.747E-01,-5.407E-01,6.902E-01,5.814E-01,5.389E-01,5.239E+00,4.000E+00,3.638E+00,6.790E-02,6.162E-02,9.476E-01,-6.477E-01,3.494E-01,-4.453E-02,-3.706E-01,9.640E+00,4.000E+00,4.543E+00,3.956E-02,-5.747E-02,-2.272E-02,2.904E-01,7.420E-01,-5.970E-01,5.913E-01,5.009E+00,3.000E+00,1.386E+00,-5.434E-03,9.197E-03,9.356E-01,-9.108E-01,3.531E-01,3.785E-01,-9.223E-01,5.936E+00,4.000E+00,3.434E+00,-2.820E-02,-5.434E-03,-1.000E+00,5.434E-03,1.000E+00,-5.970E-01,-5.434E-03,3.777E+00,-1.000E+00,-6.931E-01,-5.747E-02,4.663E-01,9.046E-01,-2.703E-01,-1.755E-01,6.535E-01,1.579E-01,7.989E+00,4.000E+00,4.159E+00,2.408E-02,3.098E-02,9.278E-01,-8.191E-01,-8.523E-01,-8.351E-01,-5.477E-01,8.934E+00,4.000E+00,3.178E+00,8.365E-02,8.485E-03,3.016E-01,-6.414E-01,6.795E-01,7.085E-01,4.826E-01,5.218E+00,4.000E+00,3.178E+00,4.326E-02,8.389E-02,6.833E-01,-5.616E-01,-1.198E-01,1.135E-01,-9.876E-01,8.064E+00,4.000E+00,4.394E+00,7.051E-02,8.389E-02,3.570E-01,-8.489E-01,-1.322E-01,6.495E-01,1.135E-01,5.849E+00,4.000E+00,4.382E+00,8.180E-02,2.331E-02,9.432E-01,-9.810E-01,2.377E-01,1.808E-01,-9.637E-01,6.208E+00,4.000E+00,2.833E+00,1.712E-02,2.051E-02,1.712E-02,1.000E+00,-7.086E-01,1.000E+00,1.712E-02,3.825E+00,1.000E+00,6.931E-01,2.051E-02,8.389E-02,7.811E-01,-4.559E-01,-6.145E-02,4.727E-01,-8.514E-01,5.042E+00,4.000E+00,4.344E+00,1.153E-01,9.602E-02,8.503E-01,-3.481E-01,8.182E-01,8.930E-01,1.843E-01,7.212E+00,-4.000E+00,-4.382E+00,-2.424E-02,-4.009E-02,7.148E-01,-5.684E-01,7.448E-01,8.128E-01,1.077E-01,5.190E+00,4.000E+00,2.303E+00,1.182E-02,-2.424E-02,-1.000E+00,2.424E-02,1.000E+00,-5.357E-01,-2.424E-02,3.854E+00,-1.000E+00,-6.931E-01,1.283E-01,4.548E-01,1.283E-01,1.000E+00,1.744E-01,1.000E+00,1.283E-01,3.846E+00,1.000E+00,6.931E-01,4.548E-01,1.323E-01,4.548E-01,1.000E+00,9.424E-01,1.000E+00,4.548E-01,3.790E+00,1.000E+00,6.931E-01,1.323E-01,4.548E-01,-1.000E+00,-4.548E-01,1.000E+00,9.424E-01,4.548E-01,3.790E+00,-1.000E+00,-6.931E-01,1.556E-01,1.890E-01,1.556E-01,1.000E+00,8.562E-01,1.000E+00,1.556E-01,3.831E+00,1.000E+00,6.931E-01,1.890E-01,1.513E-02,1.890E-01,1.000E+00,-5.806E-01,1.000E+00,1.890E-01,3.883E+00,1.000E+00,6.931E-01,1.513E-02,1.113E-01,9.438E-01,-7.527E-01,4.214E-01,6.535E-01,-6.329E-01,6.127E+00,-4.000E+00,-4.754E+00,4.141E-02,-4.009E-02,4.141E-02,1.000E+00,-5.672E-01,1.000E+00,4.141E-02,3.762E+00,1.000E+00,6.931E-01,-4.009E-02,-2.424E-02,5.684E-01,-7.148E-01,8.128E-01,7.448E-01,1.077E-01,5.190E+00,-4.000E+00,-2.303E+00,3.969E-02,9.567E-02,3.969E-02,1.000E+00,-6.439E-01,1.000E+00,3.969E-02,3.788E+00,1.000E+00,6.931E-01,9.567E-02,2.199E-02,9.455E-01,-4.584E-01,7.570E-01,7.233E-01,-3.873E-01,8.620E+00,-4.000E+00,-4.127E+00,2.331E-02,8.180E-02,9.810E-01,-9.432E-01,1.808E-01,2.377E-01,-9.637E-01,6.208E+00,-4.000E+00,-2.833E+00,-1.439E-02,2.331E-02,-1.000E+00,-2.331E-02,1.000E+00,-5.792E-01,2.331E-02,3.811E+00,-1.000E+00,-6.931E-01,-1.354E-02,-1.439E-02,-1.000E+00,1.439E-02,1.000E+00,-6.291E-01,-1.439E-02,3.888E+00,-1.000E+00,-6.931E-01,3.098E-02,2.408E-02,8.191E-01,-9.278E-01,-8.351E-01,-8.523E-01,-5.477E-01,8.934E+00,-4.000E+00,-3.178E+00,8.485E-03,8.365E-02,6.414E-01,-3.016E-01,7.085E-01,6.795E-01,4.826E-01,5.218E+00,-4.000E+00,-3.178E+00,1.380E-02,2.704E-03,1.380E-02,1.000E+00,-6.498E-01,1.000E+00,1.380E-02,3.804E+00,1.000E+00,6.931E-01,2.704E-03,3.805E-02,5.756E-02,2.695E-01,7.616E-01,-5.951E-01,6.719E-01,5.035E+00,3.000E+00,1.386E+00,9.197E-03,-5.434E-03,9.108E-01,-9.356E-01,3.785E-01,3.531E-01,-9.223E-01,5.936E+00,-4.000E+00,-3.434E+00,-4.615E-02,9.197E-03,-1.000E+00,-9.197E-03,1.000E+00,-5.951E-01,9.197E-03,3.853E+00,-1.000E+00,-6.931E-01,3.805E-02,7.290E-02,8.533E-01,-9.584E-01,5.305E-01,2.093E-01,-8.010E-01,9.933E+00,-4.000E+00,-4.984E+00,3.924E-02,4.763E-02,8.749E-01,-9.207E-01,-8.084E-01,-8.104E-01,-6.171E-01,8.762E+00,-4.000E+00,-3.638E+00,3.469E-02,4.450E-02,5.407E-01,-3.747E-01,5.814E-01,6.902E-01,5.389E-01,5.239E+00,-4.000E+00,-3.638E+00,3.091E-03,3.469E-02,-1.000E+00,-3.469E-02,1.000E+00,-5.924E-01,3.469E-02,3.871E+00,-1.000E+00,-6.931E-01,1.193E-01,5.334E-02,6.115E-01,-8.858E-01,3.707E-01,2.295E-01,-8.517E-01,9.239E+00,-4.000E+00,-5.037E+00,4.726E-02,1.493E-02,9.515E-01,-8.623E-01,3.935E-01,4.700E-01,-8.457E-01,6.153E+00,-4.000E+00,-3.807E+00,2.919E-02,4.545E-02,7.278E-01,-8.945E-01,5.530E-01,4.214E-01,-7.447E-01,8.817E+00,4.000E+00,4.111E+00,-2.199E-02,5.334E-02,7.982E-01,-9.907E-01,-4.529E-01,-5.459E-01,-8.092E-01,7.692E+00,-4.000E+00,-5.056E+00,-2.860E-02,3.015E-02,9.190E-01,-9.173E-01,1.079E-02,3.171E-01,-7.325E-01,1.058E+01,-4.000E+00,-5.106E+00,4.754E-03,4.766E-02,8.151E-01,-8.418E-01,8.838E-01,2.404E-01,-3.735E-01,7.492E+00,4.000E+00,2.485E+00,-2.148E-02,-3.538E-02,2.608E-01,-6.963E-01,8.062E-01,8.412E-01,-1.358E-01,6.782E+00,4.000E+00,4.111E+00,-3.160E-02,1.272E-02,9.582E-01,-8.668E-01,-6.574E-01,-1.929E-01,-6.941E-01,8.055E+00,-4.000E+00,-5.106E+00,-3.356E-03,3.214E-01,5.961E-01,4.400E-01,3.001E-02,2.061E-01,9.450E-01,5.438E+00,4.000E+00,1.609E+00,-4.598E-02,3.508E-01,2.981E-01,6.673E-02,2.884E-01,-3.870E-01,9.136E-01,4.403E+00,4.000E+00,1.609E+00,1.268E-01,-3.160E-02,-2.797E-01,-5.085E-02,-5.945E-01,8.024E-01,6.880E-01,4.991E+00,-3.000E+00,-1.386E+00,2.072E-01,-3.356E-03,-3.291E-01,6.776E-02,-7.105E-01,9.450E-01,5.067E-01,5.080E+00,-3.000E+00,-1.386E+00,3.214E-01,-3.356E-03,-4.400E-01,-5.961E-01,2.061E-01,3.001E-02,9.450E-01,5.438E+00,-4.000E+00,-1.609E+00,3.508E-01,-4.598E-02,-6.673E-02,-2.981E-01,-3.870E-01,2.884E-01,9.136E-01,4.403E+00,-4.000E+00,-1.609E+00,3.587E-02,3.508E-01,-1.000E+00,-3.508E-01,1.000E+00,-6.639E-01,3.508E-01,3.775E+00,-1.000E+00,-6.931E-01,4.681E-03,3.587E-02,-1.000E+00,-3.587E-02,1.000E+00,-5.917E-01,3.587E-02,3.800E+00,-1.000E+00,-6.931E-01,4.766E-02,5.993E-02,4.974E-02,-9.497E-01,5.027E-02,8.686E-01,2.597E-01,6.283E+00,-4.000E+00,-4.143E+00,2.165E-02,3.587E-02,-2.680E-01,2.950E-02,-6.945E-01,8.578E-01,5.229E-01,5.007E+00,-3.000E+00,-1.386E+00,2.264E-03,2.165E-02,-1.000E+00,-2.165E-02,1.000E+00,-6.504E-01,2.165E-02,3.803E+00,-1.000E+00,-6.931E-01,7.804E-03,-4.426E-02,8.661E-01,-1.899E-01,9.830E-01,1.629E-01,1.172E-01,5.239E+00,-4.000E+00,-4.174E+00,2.135E-02,-1.253E-02,8.969E-01,-8.728E-01,5.782E-01,4.676E-01,-7.871E-01,9.630E+00,4.000E+00,3.689E+00,5.658E-02,4.178E-02,5.718E-01,-8.162E-01,-5.204E-01,9.922E-01,-4.860E-02,6.906E+00,4.000E+00,3.970E+00,7.791E-02,5.658E-02,-1.000E+00,-5.658E-02,1.000E+00,-6.663E-01,5.658E-02,3.805E+00,-1.000E+00,-6.931E-01,3.327E-02,4.122E-01,6.477E-01,4.713E-01,6.090E-01,1.377E-01,9.629E-01,5.541E+00,4.000E+00,1.609E+00,-1.825E-02,6.786E-02,9.553E-01,-5.845E-01,7.022E-01,-5.500E-01,-3.663E-01,6.896E+00,4.000E+00,3.989E+00,1.165E-01,-1.825E-02,-1.000E+00,1.825E-02,1.000E+00,-7.259E-01,-1.825E-02,3.821E+00,-1.000E+00,-6.931E-01,2.743E-01,4.122E-01,2.743E-01,1.000E+00,5.267E-01,1.000E+00,2.743E-01,3.862E+00,1.000E+00,6.931E-01,4.122E-01,3.327E-02,-4.713E-01,-6.477E-01,1.377E-01,6.090E-01,9.629E-01,5.541E+00,-4.000E+00,-1.609E+00,6.663E-01,8.299E-01,6.027E-01,-3.687E-01,-5.989E-01,-7.143E-01,-8.152E-02,8.902E+00,4.000E+00,3.178E+00,4.663E-01,-5.747E-02,2.703E-01,-9.046E-01,6.535E-01,-1.755E-01,1.579E-01,7.989E+00,-4.000E+00,-4.159E+00,3.473E-01,-1.302E-03,7.616E-01,-9.849E-01,4.932E-01,-5.071E-01,-7.408E-01,7.728E+00,-4.000E+00,-4.868E+00,1.070E-01,3.473E-01,-1.000E+00,-3.473E-01,1.000E+00,-8.476E-01,3.473E-01,3.803E+00,-1.000E+00,-6.931E-01,-4.762E-02,1.070E-01,-1.000E+00,-1.070E-01,1.000E+00,6.354E-01,1.070E-01,3.852E+00,-1.000E+00,-6.931E-01,6.362E-02,4.016E-01,6.362E-02,1.000E+00,3.722E-01,1.000E+00,6.362E-02,3.846E+00,1.000E+00,6.931E-01,4.016E-01,3.665E-01,4.016E-01,1.000E+00,6.171E-01,1.000E+00,4.016E-01,3.810E+00,1.000E+00,6.931E-01,3.665E-01,4.016E-01,-1.000E+00,-4.016E-01,1.000E+00,6.171E-01,4.016E-01,3.810E+00,-1.000E+00,-6.931E-01,1.383E-01,3.665E-01,-1.000E+00,-3.665E-01,1.000E+00,-8.708E-01,3.665E-01,3.800E+00,-1.000E+00,-6.931E-01,8.481E-02,-2.361E-02,8.151E-01,-9.187E-01,6.855E-01,6.114E-01,-5.398E-01,8.856E+00,-4.000E+00,-4.949E+00,1.718E-02,8.481E-02,-1.000E+00,-8.481E-02,1.000E+00,3.898E-01,8.481E-02,3.825E+00,-1.000E+00,-6.931E-01,7.034E-02,8.481E-02,-7.128E-01,-3.327E-01,1.718E-02,6.584E-01,3.898E-01,5.454E+00,-2.000E+00,-1.099E+00,3.683E-02,-4.674E-04,5.955E-01,-5.191E-02,9.642E-01,9.805E-01,1.784E-01,7.589E+00,-4.000E+00,-4.990E+00,6.706E-03,8.299E-01,8.662E-01,1.144E-01,8.627E-01,4.819E-01,4.350E-01,7.707E+00,4.000E+00,2.398E+00,2.104E-02,2.010E-02,-5.626E-02,2.187E-01,8.501E-01,-7.020E-01,5.310E-01,4.970E+00,3.000E+00,1.386E+00,5.933E-02,-4.674E-04,9.022E-01,-3.927E-01,5.100E-01,6.239E-01,-5.070E-01,5.906E+00,-4.000E+00,-5.011E+00,-2.213E-02,-4.674E-04,-2.801E-01,-8.341E-01,7.806E-01,7.675E-01,6.239E-01,5.675E+00,-4.000E+00,-5.017E+00,2.010E-02,4.895E-02,1.077E-02,2.934E-01,-6.982E-01,-6.010E-01,6.097E-01,5.163E+00,3.000E+00,1.386E+00,6.191E-03,2.010E-02,-1.000E+00,-2.010E-02,1.000E+00,-6.156E-01,2.010E-02,3.867E+00,-1.000E+00,-6.931E-01,8.811E-03,-2.213E-02,-2.835E-01,1.833E-02,-6.156E-01,7.595E-01,6.230E-01,5.190E+00,-3.000E+00,-1.386E+00,4.895E-02,2.010E-02,-2.934E-01,-1.077E-02,-6.010E-01,-6.982E-01,6.097E-01,5.163E+00,-3.000E+00,-1.386E+00,8.389E-02,7.051E-02,8.489E-01,-3.570E-01,6.495E-01,-1.322E-01,1.135E-01,5.849E+00,-4.000E+00,-4.382E+00,7.251E-01,8.299E-01,7.251E-01,1.000E+00,7.907E-01,1.000E+00,7.251E-01,3.759E+00,1.000E+00,6.931E-01,8.299E-01,6.663E-01,3.687E-01,-6.027E-01,-7.143E-01,-5.989E-01,-8.152E-02,8.902E+00,-4.000E+00,-3.178E+00,5.878E-02,8.299E-01,-1.000E+00,-8.299E-01,1.000E+00,-2.557E-01,8.299E-01,3.802E+00,-1.000E+00,-6.931E-01,6.920E-02,-2.980E-02,6.920E-02,1.000E+00,-6.924E-01,1.000E+00,6.920E-02,3.816E+00,1.000E+00,6.931E-01,-2.980E-02,6.920E-02,-1.000E+00,-6.920E-02,1.000E+00,-6.924E-01,6.920E-02,3.816E+00,-1.000E+00,-6.931E-01,6.162E-02,6.790E-02,6.477E-01,-9.476E-01,-4.453E-02,3.494E-01,-3.706E-01,9.640E+00,-4.000E+00,-4.543E+00,3.935E-02,6.786E-02,7.702E-01,-8.069E-01,2.553E-01,2.776E-01,-9.473E-01,7.551E+00,4.000E+00,3.091E+00,1.028E-01,5.302E-01,-1.124E-01,-1.343E-03,3.897E-01,-1.542E-01,9.652E-01,7.918E+00,4.000E+00,3.091E+00,5.592E-03,5.956E-02,1.276E-03,2.506E-01,8.458E-01,-6.975E-01,5.773E-01,4.867E+00,3.000E+00,1.386E+00,-1.253E-02,2.135E-02,8.728E-01,-8.969E-01,4.676E-01,5.782E-01,-7.871E-01,9.630E+00,-4.000E+00,-3.689E+00,1.679E-02,5.302E-01,6.929E-01,2.094E-02,3.862E-01,6.634E-01,7.313E-01,4.396E+00,4.000E+00,2.944E+00,5.956E-02,5.592E-03,-2.506E-01,-1.276E-03,-6.975E-01,8.458E-01,5.773E-01,4.867E+00,-3.000E+00,-1.386E+00,4.545E-02,2.919E-02,8.945E-01,-7.278E-01,4.214E-01,5.530E-01,-7.447E-01,8.817E+00,-4.000E+00,-4.111E+00,-2.074E-02,1.934E-01,8.291E-01,-4.159E-02,-5.622E-02,-6.457E-01,5.230E-01,5.417E+00,4.000E+00,1.792E+00,4.830E-02,1.095E-02,1.276E-01,3.023E-01,-6.457E-01,-5.589E-01,6.896E-01,5.096E+00,3.000E+00,1.386E+00,-2.985E-02,4.830E-02,-1.000E+00,-4.830E-02,1.000E+00,-5.555E-01,4.830E-02,3.809E+00,-1.000E+00,-6.931E-01,-3.538E-02,-2.148E-02,6.963E-01,-2.608E-01,8.412E-01,8.062E-01,-1.358E-01,6.782E+00,-4.000E+00,-4.111E+00,1.095E-02,4.830E-02,-3.023E-01,-1.276E-01,-5.589E-01,-6.457E-01,6.896E-01,5.096E+00,-3.000E+00,-1.386E+00,1.934E-01,-2.074E-02,4.159E-02,-8.291E-01,-6.457E-01,-5.622E-02,5.230E-01,5.417E+00,-4.000E+00,-1.792E+00,6.812E-02,-4.769E-02,3.763E-01,5.085E-02,4.442E-01,2.873E-01,8.684E-01,6.079E+00,4.000E+00,1.946E+00,1.105E-01,1.934E-01,-7.309E-01,-4.469E-01,6.812E-02,4.500E-01,4.596E-01,5.587E+00,-2.000E+00,-1.099E+00,2.235E-01,1.934E-01,-2.380E-01,-8.204E-01,-7.798E-01,9.512E-01,4.500E-01,5.114E+00,-3.000E+00,-1.386E+00,1.605E-01,1.105E-01,-7.868E-01,-4.857E-01,2.235E-01,-5.045E-01,6.443E-01,5.962E+00,-2.000E+00,-1.099E+00,4.178E-02,5.658E-02,8.162E-01,-5.718E-01,9.922E-01,-5.204E-01,-4.860E-02,6.906E+00,-4.000E+00,-3.970E+00,2.415E-01,6.786E-02,7.478E-01,4.094E-01,4.711E-01,-3.948E-01,7.923E-01,5.540E+00,3.000E+00,1.386E+00,-4.769E-02,6.812E-02,-5.085E-02,-3.763E-01,2.873E-01,4.442E-01,8.684E-01,6.079E+00,-4.000E+00,-1.946E+00,-1.672E-02,6.786E-02,-1.672E-02,1.000E+00,-6.618E-01,1.000E+00,-1.672E-02,3.851E+00,1.000E+00,6.931E-01,6.786E-02,3.935E-02,8.069E-01,-7.702E-01,2.776E-01,2.553E-01,-9.473E-01,7.551E+00,-4.000E+00,-3.091E+00,5.302E-01,1.679E-02,-2.094E-02,-6.929E-01,6.634E-01,3.862E-01,7.313E-01,4.396E+00,-4.000E+00,-2.944E+00,1.429E+01,-3.370E+00,1.359E+10,0.000E+00,0.000E+00,0.000E+00,3.433E+01,1.178E-315,0.000E+00,6.899E-310
```
