## Supplementary material for "Tertiary-interaction characters enable fast, model-based structural phylogenetics beyond the twilight zone": 2chp_A_3di.dump

```
2chp_A.pdb	AKTNQTLVENSLNTQLSNWFLLYSKLHRFHWYVKGPHFFTLHEKFEELYDHAAETVDTIAERLLAIGGQPVATVKEYTEHASITDGGNETSASEMVQALVNDYKQISSESKFVIGLAEENQDNATADLFVGLIEEVEKQVWMLSSYLG	DVVLLVVLLLLLQQVLLLLVQLLLLLVVCLPQEDDPCNVVSVVVSVVVSVVSVVLNVVSQVVSVVSPHDHDDDNVSSVVRYPDHSDDDDHYPLVSLVVLLVSLVVLLVSLVVSLVSCVVVVNVVSNVSSVVSNVVSVVSNVVSVVVVD	0.000E+00,1.178E-315,0.000E+00,6.899E-310,1.391E-309,1.777E+01,5.643E+01,3.439E+01,2.859E+08,0.000E+00,-9.685E-02,8.389E-02,-4.201E-02,2.985E-01,7.462E-01,-5.896E-01,6.921E-01,5.072E+00,3.000E+00,1.386E+00,-2.389E-02,8.311E-03,-4.215E-02,2.899E-01,8.217E-01,-6.871E-01,5.596E-01,5.084E+00,3.000E+00,1.386E+00,-2.243E-02,7.219E-02,8.130E-01,-8.847E-01,4.494E-01,4.801E-01,-8.576E-01,7.296E+00,4.000E+00,4.727E+00,8.389E-02,-5.592E-03,8.103E-01,-5.154E-01,8.433E-01,7.234E-01,-2.737E-01,1.079E+01,4.000E+00,4.078E+00,8.311E-03,-2.389E-02,-2.899E-01,4.215E-02,-6.871E-01,8.217E-01,5.596E-01,5.084E+00,-3.000E+00,-1.386E+00,5.456E-03,4.458E-02,5.456E-03,1.000E+00,-6.748E-01,1.000E+00,5.456E-03,3.832E+00,1.000E+00,6.931E-01,4.458E-02,-5.052E-03,3.662E-01,-6.701E-01,6.118E-01,7.035E-01,4.305E-01,6.957E+00,4.000E+00,4.663E+00,4.841E-02,-5.592E-03,4.458E-01,-7.396E-01,7.612E-01,6.329E-01,2.625E-01,6.503E+00,4.000E+00,4.007E+00,2.169E-02,2.289E-01,7.706E-01,-8.381E-01,1.332E-01,4.534E-01,-7.522E-01,8.892E+00,4.000E+00,4.263E+00,1.682E-02,3.599E-02,9.482E-01,-9.737E-01,1.022E-01,1.417E-01,-9.871E-01,8.893E+00,4.000E+00,4.595E+00,5.200E-04,7.161E-02,9.694E-01,-9.952E-01,2.549E-01,2.455E-01,-9.461E-01,6.810E+00,4.000E+00,3.871E+00,2.538E-03,4.817E-01,3.175E-01,-4.007E-01,8.211E-01,6.661E-01,8.325E-02,6.012E+00,4.000E+00,4.060E+00,2.321E-02,5.822E-01,6.740E-01,3.419E-01,8.780E-01,7.780E-01,6.371E-01,4.988E+00,4.000E+00,4.220E+00,4.917E-02,5.200E-04,-2.894E-01,-1.277E-02,-6.369E-01,8.220E-01,6.067E-01,5.112E+00,-3.000E+00,-1.386E+00,-6.401E-02,-2.827E-03,6.361E-01,-3.976E-01,6.895E-01,6.239E-01,4.358E-01,5.640E+00,4.000E+00,3.714E+00,4.412E-02,-1.059E-02,7.820E-01,-7.369E-01,9.247E-01,8.986E-01,-2.727E-01,4.412E+00,4.000E+00,4.111E+00,3.875E-02,8.620E-02,9.915E-01,-9.695E-01,2.243E-01,2.867E-01,-9.399E-01,8.769E+00,4.000E+00,4.443E+00,5.188E-02,3.966E-03,9.629E-01,-9.423E-01,4.118E-01,3.607E-01,-9.024E-01,5.853E+00,4.000E+00,3.526E+00,2.414E-02,-9.994E-03,2.414E-02,1.000E+00,-6.874E-01,1.000E+00,2.414E-02,3.832E+00,1.000E+00,6.931E-01,-9.994E-03,7.091E-01,9.045E-01,-5.027E-02,-1.532E-01,-3.199E-01,3.109E-01,6.165E+00,4.000E+00,4.159E+00,-1.222E-02,2.648E-02,7.814E-01,-8.110E-01,-2.781E-01,-2.069E-01,-9.663E-01,1.069E+01,4.000E+00,3.178E+00,-5.917E-02,5.611E-03,4.801E-01,-6.387E-01,7.395E-01,6.148E-01,3.684E-01,4.980E+00,4.000E+00,3.296E+00,6.889E-02,-4.724E-02,3.791E-01,-7.415E-01,8.402E-01,-1.920E-01,1.332E-01,6.095E+00,4.000E+00,4.127E+00,4.934E-03,-4.724E-02,1.134E-02,-8.098E-01,5.964E-01,6.387E-01,-1.920E-01,4.662E+00,4.000E+00,4.111E+00,-6.559E-03,2.648E-02,9.591E-01,-9.833E-01,3.473E-01,3.276E-01,-9.240E-01,5.803E+00,4.000E+00,2.996E+00,8.787E-03,3.181E-03,-7.193E-02,2.518E-01,8.341E-01,-7.135E-01,5.218E-01,4.898E+00,3.000E+00,1.386E+00,8.310E-03,4.934E-03,-3.047E-01,-1.042E-01,-6.052E-01,7.431E-01,6.681E-01,5.090E+00,-3.000E+00,-1.386E+00,2.179E-02,3.764E-01,5.593E-01,4.038E-01,5.368E-01,2.580E-02,9.832E-01,5.499E+00,4.000E+00,1.609E+00,3.181E-03,-5.964E-02,5.275E-01,-4.157E-01,6.322E-01,6.646E-01,5.120E-01,4.817E+00,4.000E+00,2.565E+00,2.029E-01,2.688E-01,2.029E-01,1.000E+00,-7.231E-01,1.000E+00,2.029E-01,3.807E+00,1.000E+00,6.931E-01,2.688E-01,3.310E-01,9.033E-01,-2.225E-01,1.535E-01,1.533E-01,1.945E-01,7.672E+00,4.000E+00,4.078E+00,3.764E-01,6.061E-01,3.450E-01,1.663E-01,5.389E-01,4.776E-01,9.724E-01,6.953E+00,4.000E+00,4.078E+00,7.828E-01,6.729E-01,7.828E-01,1.000E+00,3.302E-01,1.000E+00,7.828E-01,3.741E+00,1.000E+00,6.931E-01,6.729E-01,7.828E-01,-1.000E+00,-7.828E-01,1.000E+00,3.302E-01,7.828E-01,3.741E+00,-1.000E+00,-6.931E-01,6.134E-02,6.729E-01,-1.000E+00,-6.729E-01,1.000E+00,-4.603E-01,6.729E-01,3.796E+00,-1.000E+00,-6.931E-01,-2.316E-02,1.137E-01,7.618E-01,2.732E-01,2.753E-01,-6.771E-01,7.409E-01,5.510E+00,3.000E+00,1.386E+00,1.206E-01,3.181E-03,6.267E-01,-1.648E-01,6.540E-01,8.808E-01,3.598E-01,9.011E+00,-4.000E+00,-2.197E+00,8.885E-02,1.206E-01,-1.000E+00,-1.206E-01,1.000E+00,-6.771E-01,1.206E-01,3.848E+00,-1.000E+00,-6.931E-01,1.137E-01,-2.316E-02,-2.732E-01,-7.618E-01,-6.771E-01,2.753E-01,7.409E-01,5.510E+00,-3.000E+00,-1.386E+00,1.157E-01,-6.559E-03,8.711E-01,-7.579E-01,-6.914E-02,-1.047E-01,-9.724E-01,1.050E+01,-4.000E+00,-2.773E+00,-5.964E-02,3.181E-03,4.157E-01,-5.275E-01,6.646E-01,6.322E-01,5.120E-01,4.817E+00,-4.000E+00,-2.565E+00,1.162E-01,2.134E-02,1.162E-01,1.000E+00,-6.098E-01,1.000E+00,1.162E-01,3.817E+00,1.000E+00,6.931E-01,2.134E-02,1.157E-01,-2.700E-01,6.294E-03,-7.662E-01,9.199E-01,4.102E-01,4.799E+00,-3.000E+00,-1.386E+00,2.648E-02,-6.559E-03,9.833E-01,-9.591E-01,3.276E-01,3.473E-01,-9.240E-01,5.803E+00,-4.000E+00,-2.996E+00,7.598E-03,-2.727E-02,7.598E-03,1.000E+00,-6.138E-01,1.000E+00,7.598E-03,3.821E+00,1.000E+00,6.931E-01,-2.727E-02,7.598E-03,-1.000E+00,-7.598E-03,1.000E+00,-6.138E-01,7.598E-03,3.821E+00,-1.000E+00,-6.931E-01,8.526E-02,2.648E-02,-2.618E-01,1.172E-02,-6.138E-01,8.331E-01,6.044E-01,5.023E+00,-3.000E+00,-1.386E+00,5.611E-03,-5.917E-02,6.387E-01,-4.801E-01,6.148E-01,7.395E-01,3.684E-01,4.980E+00,-4.000E+00,-3.296E+00,-6.191E-02,5.611E-03,-1.000E+00,-5.611E-03,1.000E+00,-5.588E-01,5.611E-03,3.804E+00,-1.000E+00,-6.931E-01,3.399E-02,8.526E-02,-2.898E-01,-4.807E-02,-5.588E-01,8.003E-01,6.193E-01,5.062E+00,-3.000E+00,-1.386E+00,3.966E-03,5.188E-02,9.423E-01,-9.629E-01,3.607E-01,4.118E-01,-9.024E-01,5.853E+00,-4.000E+00,-3.526E+00,1.393E-02,2.491E-03,1.393E-02,1.000E+00,-6.484E-01,1.000E+00,1.393E-02,3.801E+00,1.000E+00,6.931E-01,2.491E-03,1.393E-02,-1.000E+00,-1.393E-02,1.000E+00,-6.484E-01,1.393E-02,3.801E+00,-1.000E+00,-6.931E-01,2.284E-02,2.923E-02,6.173E-01,-9.821E-01,6.544E-01,6.271E-01,-5.784E-01,9.637E+00,4.000E+00,4.304E+00,-2.827E-03,-6.401E-02,3.976E-01,-6.361E-01,6.239E-01,6.895E-01,4.358E-01,5.640E+00,-4.000E+00,-3.714E+00,6.393E-02,-2.827E-03,-1.000E+00,2.827E-03,1.000E+00,-7.244E-01,-2.827E-03,3.802E+00,-1.000E+00,-6.931E-01,8.428E-02,2.284E-02,-2.638E-01,1.621E-02,-7.244E-01,8.919E-01,5.152E-01,4.936E+00,-3.000E+00,-1.386E+00,7.161E-02,5.200E-04,9.952E-01,-9.694E-01,2.455E-01,2.549E-01,-9.461E-01,6.810E+00,-4.000E+00,-3.871E+00,3.531E-02,4.640E-01,6.667E-01,2.113E-02,-4.644E-01,-5.577E-01,5.409E-01,8.228E+00,4.000E+00,2.303E+00,2.979E-02,-1.017E-02,2.979E-02,1.000E+00,-6.326E-01,1.000E+00,2.979E-02,3.819E+00,1.000E+00,6.931E-01,-1.017E-02,2.979E-02,-1.000E+00,-2.979E-02,1.000E+00,-6.326E-01,2.979E-02,3.819E+00,-1.000E+00,-6.931E-01,-5.592E-03,4.841E-02,7.396E-01,-4.458E-01,6.329E-01,7.612E-01,2.625E-01,6.503E+00,-4.000E+00,-4.007E+00,3.166E-02,1.671E-01,4.951E-02,2.990E-01,-5.171E-01,-6.357E-01,5.906E-01,5.216E+00,3.000E+00,1.386E+00,2.531E-02,-1.017E-02,-2.635E-01,5.921E-02,-6.815E-01,8.049E-01,5.598E-01,4.953E+00,-3.000E+00,-1.386E+00,3.777E-02,8.389E-02,9.652E-01,-8.991E-01,3.443E-02,3.585E-01,-9.008E-01,8.900E+00,-4.000E+00,-4.127E+00,1.671E-01,3.166E-02,-2.990E-01,-4.951E-02,-6.357E-01,-5.171E-01,5.906E-01,5.216E+00,-3.000E+00,-1.386E+00,7.159E-01,-5.592E-03,6.332E-02,-8.504E-01,-5.171E-01,3.487E-01,4.553E-01,5.156E+00,-4.000E+00,-1.792E+00,4.640E-01,7.159E-01,-1.000E+00,-7.159E-01,1.000E+00,6.279E-01,7.159E-01,3.783E+00,-1.000E+00,-6.931E-01,4.817E-01,2.538E-03,4.007E-01,-3.175E-01,6.661E-01,8.211E-01,8.325E-02,6.012E+00,-4.000E+00,-4.060E+00,3.104E-01,4.817E-01,-1.000E+00,-4.817E-01,1.000E+00,5.292E-01,4.817E-01,3.788E+00,-1.000E+00,-6.931E-01,3.627E-01,3.104E-01,-1.000E+00,-3.104E-01,1.000E+00,9.983E-01,3.104E-01,3.807E+00,-1.000E+00,-6.931E-01,6.560E-01,2.722E-02,6.560E-01,1.000E+00,4.104E-01,1.000E+00,6.560E-01,3.755E+00,1.000E+00,6.931E-01,2.722E-02,4.412E-02,5.054E-03,-6.180E-01,7.993E-01,5.908E-01,6.245E-01,8.499E+00,-4.000E+00,-4.060E+00,-1.705E-02,2.722E-02,-1.000E+00,-2.722E-02,1.000E+00,-5.575E-01,2.722E-02,3.823E+00,-1.000E+00,-6.931E-01,3.265E-02,2.538E-03,9.044E-01,-9.859E-01,-3.183E-01,-5.945E-01,-8.218E-01,9.318E+00,-4.000E+00,-4.159E+00,-1.059E-02,4.412E-02,7.369E-01,-7.820E-01,8.986E-01,9.247E-01,-2.727E-01,4.412E+00,-4.000E+00,-4.111E+00,1.839E-02,1.274E-01,1.839E-02,1.000E+00,-7.015E-01,1.000E+00,1.839E-02,3.873E+00,1.000E+00,6.931E-01,1.274E-01,2.289E-01,1.274E-01,1.000E+00,-7.208E-01,1.000E+00,1.274E-01,3.825E+00,1.000E+00,6.931E-01,2.289E-01,2.321E-02,9.693E-01,-1.748E-01,5.934E-01,6.371E-01,-2.303E-01,5.159E+00,-4.000E+00,-4.205E+00,5.822E-01,2.321E-02,-3.419E-01,-6.740E-01,7.780E-01,8.780E-01,6.371E-01,4.988E+00,-4.000E+00,-4.220E+00,-4.304E-03,5.822E-01,-1.000E+00,-5.822E-01,1.000E+00,7.137E-01,5.822E-01,3.839E+00,-1.000E+00,-6.931E-01,6.959E-01,7.091E-01,6.959E-01,1.000E+00,8.676E-01,1.000E+00,6.959E-01,3.884E+00,1.000E+00,6.931E-01,7.091E-01,-9.994E-03,5.027E-02,-9.045E-01,-3.199E-01,-1.532E-01,3.109E-01,6.165E+00,-4.000E+00,-4.159E+00,-4.724E-02,4.934E-03,8.098E-01,-1.134E-02,6.387E-01,5.964E-01,-1.920E-01,4.662E+00,-4.000E+00,-4.111E+00,6.166E-01,8.171E-01,6.166E-01,1.000E+00,7.466E-01,1.000E+00,6.166E-01,3.769E+00,1.000E+00,6.931E-01,8.171E-01,6.166E-01,-1.000E+00,-6.166E-01,1.000E+00,7.466E-01,6.166E-01,3.769E+00,-1.000E+00,-6.931E-01,2.062E-01,8.171E-01,-1.000E+00,-8.171E-01,1.000E+00,3.108E-01,8.171E-01,3.794E+00,-1.000E+00,-6.931E-01,4.715E-01,3.310E-01,4.715E-01,1.000E+00,9.032E-01,1.000E+00,4.715E-01,3.799E+00,1.000E+00,6.931E-01,3.310E-01,2.688E-01,2.225E-01,-9.033E-01,1.533E-01,1.535E-01,1.945E-01,7.672E+00,-4.000E+00,-4.078E+00,6.061E-01,3.764E-01,-1.663E-01,-3.450E-01,4.776E-01,5.389E-01,9.724E-01,6.953E+00,-4.000E+00,-4.078E+00,2.343E-02,6.061E-01,-1.000E+00,-6.061E-01,1.000E+00,3.524E-01,6.061E-01,3.819E+00,-1.000E+00,-6.931E-01,4.142E-02,1.820E-02,2.677E-01,-8.801E-01,9.275E-01,7.073E-01,-2.032E-01,9.540E+00,4.000E+00,3.932E+00,1.673E-02,4.142E-02,-1.000E+00,-4.142E-02,1.000E+00,-6.205E-01,4.142E-02,3.817E+00,-1.000E+00,-6.931E-01,3.817E-02,4.934E-03,7.973E-01,-9.548E-01,3.461E-01,2.368E-01,-9.354E-01,9.460E+00,-4.000E+00,-4.263E+00,1.023E-02,1.820E-02,9.908E-01,-9.681E-01,3.372E-01,3.091E-01,-9.352E-01,6.332E+00,4.000E+00,3.871E+00,2.379E-02,-9.121E-03,2.379E-02,1.000E+00,-5.547E-01,1.000E+00,2.379E-02,3.817E+00,1.000E+00,6.931E-01,-9.121E-03,2.379E-02,-1.000E+00,-2.379E-02,1.000E+00,-5.547E-01,2.379E-02,3.817E+00,-1.000E+00,-6.931E-01,4.758E-02,8.080E-02,8.798E-01,-8.272E-01,-1.493E-01,-7.147E-02,-9.820E-01,1.014E+01,4.000E+00,3.638E+00,-5.903E-02,-4.388E-02,5.213E-01,-4.638E-01,6.923E-01,6.768E-01,5.138E-01,5.366E+00,4.000E+00,3.714E+00,7.740E-02,-9.121E-03,-2.681E-01,3.960E-02,-5.961E-01,8.046E-01,6.204E-01,5.116E+00,-3.000E+00,-1.386E+00,8.620E-02,3.875E-02,9.695E-01,-9.915E-01,2.867E-01,2.243E-01,-9.399E-01,8.769E+00,-4.000E+00,-4.443E+00,1.463E-02,8.080E-02,9.738E-01,-9.778E-01,3.403E-01,3.744E-01,-9.091E-01,5.867E+00,4.000E+00,3.526E+00,6.843E-03,9.489E-03,6.843E-03,1.000E+00,-6.724E-01,1.000E+00,6.843E-03,3.843E+00,1.000E+00,6.931E-01,9.489E-03,6.843E-03,-1.000E+00,-6.843E-03,1.000E+00,-6.724E-01,6.843E-03,3.843E+00,-1.000E+00,-6.931E-01,1.481E-02,6.764E-02,8.424E-01,-8.424E-01,-1.251E-01,-5.745E-02,-9.969E-01,9.977E+00,4.000E+00,3.178E+00,5.380E-02,-1.415E-02,5.332E-01,-4.304E-01,6.413E-01,6.385E-01,5.142E-01,5.320E+00,4.000E+00,3.296E+00,3.881E-02,5.380E-02,-1.000E+00,-5.380E-02,1.000E+00,-7.079E-01,5.380E-02,3.821E+00,-1.000E+00,-6.931E-01,3.599E-02,1.682E-02,9.737E-01,-9.482E-01,1.417E-01,1.022E-01,-9.871E-01,8.893E+00,-4.000E+00,-4.595E+00,-2.252E-02,6.764E-02,9.898E-01,-9.481E-01,3.482E-01,3.244E-01,-9.107E-01,5.840E+00,4.000E+00,2.996E+00,-3.775E-02,-2.933E-02,-6.510E-03,2.966E-01,6.856E-01,-5.982E-01,6.555E-01,5.117E+00,3.000E+00,1.386E+00,-7.543E-03,3.599E-02,-3.091E-01,-1.275E-01,-5.419E-01,6.948E-01,7.026E-01,5.147E+00,-3.000E+00,-1.386E+00,-5.052E-03,4.458E-02,6.701E-01,-3.662E-01,7.035E-01,6.118E-01,4.305E-01,6.957E+00,-4.000E+00,-4.663E+00,-2.933E-02,9.382E-04,3.996E-01,-5.897E-01,5.636E-01,4.101E-01,4.497E-01,4.596E+00,4.000E+00,2.565E+00,3.381E-02,-7.543E-03,-3.111E-01,-6.741E-02,-5.578E-01,7.305E-01,6.880E-01,5.173E+00,-3.000E+00,-1.386E+00,7.219E-02,-2.243E-02,8.847E-01,-8.130E-01,4.801E-01,4.494E-01,-8.576E-01,7.296E+00,-4.000E+00,-4.727E+00,2.009E-02,2.453E-01,9.048E-01,-7.482E-03,3.986E-01,-7.413E-01,3.892E-01,4.995E+00,4.000E+00,1.792E+00,1.546E-02,5.459E-03,3.084E-02,2.828E-01,-7.413E-01,-6.811E-01,5.916E-01,4.874E+00,3.000E+00,1.386E+00,-4.213E-02,1.546E-02,-1.000E+00,-1.546E-02,1.000E+00,-5.722E-01,1.546E-02,3.811E+00,-1.000E+00,-6.931E-01,2.568E-02,2.009E-02,-2.862E-01,-3.039E-03,-5.722E-01,7.780E-01,6.305E-01,5.145E+00,-3.000E+00,-1.386E+00,5.459E-03,1.546E-02,-2.828E-01,-3.084E-02,-6.811E-01,-7.413E-01,5.916E-01,4.874E+00,-3.000E+00,-1.386E+00,2.453E-01,2.009E-02,7.482E-03,-9.048E-01,-7.413E-01,3.986E-01,3.892E-01,4.995E+00,-4.000E+00,-1.792E+00,9.468E-02,9.382E-04,6.371E-02,2.350E-01,8.439E-01,-6.726E-01,5.372E-01,5.037E+00,3.000E+00,1.386E+00,6.178E-02,-2.395E-02,6.178E-02,1.000E+00,-6.726E-01,1.000E+00,6.178E-02,3.830E+00,1.000E+00,6.931E-01,-2.395E-02,-2.252E-02,7.221E-01,-8.051E-01,-3.402E-01,-2.838E-01,-9.324E-01,1.064E+01,-4.000E+00,-2.773E+00,9.382E-04,-2.252E-02,2.908E-01,-8.432E-01,8.060E-01,7.496E-01,-2.838E-01,8.862E+00,-4.000E+00,-2.833E+00,3.095E-02,9.382E-04,-1.000E+00,-9.382E-04,1.000E+00,-5.828E-01,9.382E-04,3.839E+00,-1.000E+00,-6.931E-01,2.923E-02,2.284E-02,9.821E-01,-6.173E-01,6.271E-01,6.544E-01,-5.784E-01,9.637E+00,-4.000E+00,-4.304E+00,6.764E-02,-2.252E-02,9.481E-01,-9.898E-01,3.244E-01,3.482E-01,-9.107E-01,5.840E+00,-4.000E+00,-2.996E+00,-5.082E-02,6.764E-02,-1.000E+00,-6.764E-02,1.000E+00,-5.129E-01,6.764E-02,3.854E+00,-1.000E+00,-6.931E-01,1.842E-02,5.007E-02,1.842E-02,1.000E+00,-6.049E-01,1.000E+00,1.842E-02,3.772E+00,1.000E+00,6.931E-01,5.007E-02,1.463E-02,8.760E-01,-7.803E-01,-1.242E-01,-4.749E-02,-9.573E-01,1.013E+01,-4.000E+00,-3.401E+00,-1.415E-02,5.380E-02,4.304E-01,-5.332E-01,6.385E-01,6.413E-01,5.142E-01,5.320E+00,-4.000E+00,-3.296E+00,4.757E-02,1.197E-01,4.757E-02,1.000E+00,-7.272E-01,1.000E+00,4.757E-02,3.796E+00,1.000E+00,6.931E-01,1.197E-01,8.080E-02,1.197E-01,1.000E+00,-6.792E-01,1.000E+00,1.197E-01,3.827E+00,1.000E+00,6.931E-01,8.080E-02,1.463E-02,9.778E-01,-9.738E-01,3.744E-01,3.403E-01,-9.091E-01,5.867E+00,-4.000E+00,-3.526E+00,-3.386E-02,8.080E-02,-1.000E+00,-8.080E-02,1.000E+00,-6.165E-01,8.080E-02,3.794E+00,-1.000E+00,-6.931E-01,-1.634E-02,-3.386E-02,-1.000E+00,3.386E-02,1.000E+00,-5.667E-01,-3.386E-02,3.877E+00,-1.000E+00,-6.931E-01,5.275E-02,1.023E-02,9.099E-01,-8.051E-01,-1.912E-01,-1.217E-01,-9.314E-01,1.050E+01,-4.000E+00,-3.784E+00,-4.388E-02,-5.903E-02,4.638E-01,-5.213E-01,6.768E-01,6.923E-01,5.138E-01,5.366E+00,-4.000E+00,-3.714E+00,4.102E-02,-4.388E-02,-1.000E+00,4.388E-02,1.000E+00,-6.548E-01,-4.388E-02,3.875E+00,-1.000E+00,-6.931E-01,9.248E-02,5.275E-02,-3.012E-01,-5.494E-02,-6.548E-01,8.619E-01,5.844E-01,5.003E+00,-3.000E+00,-1.386E+00,1.820E-02,1.023E-02,9.681E-01,-9.908E-01,3.091E-01,3.372E-01,-9.352E-01,6.332E+00,-4.000E+00,-3.871E+00,-4.786E-02,1.059E-01,5.287E-02,2.845E-01,7.565E-01,-5.562E-01,7.222E-01,5.150E+00,3.000E+00,1.386E+00,1.419E-03,-5.244E-02,1.419E-03,1.000E+00,-5.562E-01,1.000E+00,1.419E-03,3.859E+00,1.000E+00,6.931E-01,-5.244E-02,1.419E-03,-1.000E+00,-1.419E-03,1.000E+00,-5.562E-01,1.419E-03,3.859E+00,-1.000E+00,-6.931E-01,1.059E-01,-4.786E-02,-2.845E-01,-5.287E-02,-5.562E-01,7.565E-01,7.222E-01,5.150E+00,-3.000E+00,-1.386E+00,0.000E+00,0.000E+00,0.000E+00,0.000E+00,0.000E+00,0.000E+00,0.000E+00,0.000E+00,0.000E+00,0.000E+00
```
