## Supplementary material for "Tertiary-interaction characters enable fast, model-based structural phylogenetics beyond the twilight zone": 2fjc_A_3di.dump

```
2fjc_A.pdb	PDARAIAAICEQLRQHVADLGVLYIKLHNYHWHIYGIEFKQVHELLEEYYVSVTEAFDTIAERLLQLGAQAPASMAEYLALSGIAEETEKEITIVSALARVKRDFEYLSTRFSQTQVLAAESGDAVTDGIITDILRTLGKAIWMLGATLKA	DPPVLLVVLLLLLLLLLLQLVLVLVLLVLCLPAEDDPCNVVSNVVSVVVSVLSVVLSVVSQVVSVVSVHHHDPDNVVSVVRYPDDHDPDGRDYPLVSLVVVLVSLVVVLVSLVVSLVSCVVVVVVVSNVSSVVVNVVSVVSNVVSCVVNPD	0.000E+00,1.178E-315,0.000E+00,2.267E-318,1.391E-309,4.143E+01,1.502E+01,2.262E+00,1.546E+10,0.000E+00,2.727E-01,6.499E-02,9.031E-01,6.505E-01,-4.795E-02,-1.468E-01,9.089E-01,4.957E+00,2.000E+00,1.099E+00,-1.468E-01,2.727E-01,-1.000E+00,-2.727E-01,1.000E+00,9.089E-01,2.727E-01,3.806E+00,-1.000E+00,-6.931E-01,6.499E-02,2.727E-01,-6.505E-01,-9.031E-01,-1.468E-01,-4.795E-02,9.089E-01,4.957E+00,-2.000E+00,-1.099E+00,2.911E-02,4.676E-02,9.000E-01,-9.874E-01,3.437E-01,3.086E-01,-9.202E-01,7.260E+00,4.000E+00,4.736E+00,-5.407E-03,-3.626E-02,9.786E-01,-9.523E-01,5.082E-01,3.771E-01,-8.784E-01,7.450E+00,4.000E+00,4.127E+00,3.055E-02,-5.407E-03,-1.000E+00,5.407E-03,1.000E+00,-6.320E-01,-5.407E-03,3.808E+00,-1.000E+00,-6.931E-01,1.445E-02,3.055E-02,-1.000E+00,-3.055E-02,1.000E+00,-6.747E-01,3.055E-02,3.803E+00,-1.000E+00,-6.931E-01,4.058E-02,1.692E-02,4.338E-01,-6.824E-01,6.913E-01,6.574E-01,3.612E-01,6.333E+00,4.000E+00,4.673E+00,4.196E-04,-1.930E-02,5.334E-01,-5.954E-01,7.823E-01,7.123E-01,3.606E-01,6.106E+00,4.000E+00,4.007E+00,-1.917E-02,2.374E-01,6.936E-01,-8.123E-01,9.618E-02,4.697E-01,-6.191E-01,1.001E+01,4.000E+00,4.263E+00,4.112E-02,4.106E-02,9.257E-01,-9.448E-01,1.639E-01,3.086E-01,-9.323E-01,8.122E+00,4.000E+00,4.605E+00,2.194E-02,4.031E-02,9.288E-01,-9.985E-01,2.718E-01,2.362E-01,-9.478E-01,6.502E+00,4.000E+00,3.871E+00,-2.162E-02,5.508E-01,3.870E-01,-4.233E-01,6.926E-01,8.117E-01,-7.257E-02,6.386E+00,4.000E+00,4.060E+00,2.705E-02,2.374E-01,3.213E-01,-9.602E-01,6.623E-01,5.720E-01,-1.396E-01,5.804E+00,4.000E+00,4.205E+00,2.787E-02,6.463E-02,8.555E-01,-8.193E-01,-2.100E-01,-1.277E-01,-9.834E-01,1.060E+01,4.000E+00,3.638E+00,-7.345E-03,-3.499E-04,3.396E-01,-5.953E-01,6.646E-01,7.032E-01,5.283E-01,5.419E+00,4.000E+00,3.714E+00,5.817E-02,4.286E-02,8.086E-01,-6.603E-01,9.510E-01,9.222E-01,-2.477E-01,4.280E+00,4.000E+00,4.111E+00,4.953E-02,5.388E-01,-3.133E-01,-5.701E-01,8.628E-01,4.252E-01,8.882E-01,4.756E+00,4.000E+00,4.159E+00,-2.066E-03,6.463E-02,9.295E-01,-9.915E-01,2.897E-01,3.374E-01,-9.335E-01,6.164E+00,4.000E+00,3.526E+00,2.080E-02,-2.066E-03,-1.000E+00,2.066E-03,1.000E+00,-6.141E-01,-2.066E-03,3.789E+00,-1.000E+00,-6.931E-01,4.428E-02,4.865E-01,9.932E-01,-4.038E-02,5.420E-01,-4.231E-02,-1.535E-01,6.801E+00,4.000E+00,4.174E+00,1.475E-04,-1.642E-02,2.462E-02,2.079E-01,8.666E-01,-8.034E-01,4.841E-01,4.773E+00,3.000E+00,1.386E+00,2.927E-02,1.568E-02,4.311E-01,-7.017E-01,7.856E-01,5.379E-01,3.395E-01,5.213E+00,4.000E+00,3.296E+00,6.567E-02,-4.428E-02,1.323E-01,2.953E-01,7.297E-01,-6.028E-01,6.438E-01,5.032E+00,3.000E+00,1.386E+00,-1.642E-02,4.865E-01,3.603E-01,-5.387E-01,4.643E-01,2.747E-01,-5.279E-01,6.075E+00,4.000E+00,4.111E+00,-8.230E-03,-9.025E-03,9.897E-01,-9.860E-01,2.225E-01,2.014E-01,-9.744E-01,6.148E+00,4.000E+00,2.996E+00,-4.428E-02,-1.597E-02,-2.181E-02,1.618E-01,8.179E-01,-7.932E-01,5.477E-01,4.572E+00,3.000E+00,1.386E+00,2.783E-02,5.648E-01,9.581E-01,-1.688E-01,1.338E-01,1.911E-01,-4.440E-01,7.062E+00,4.000E+00,4.127E+00,-1.323E-02,4.480E-01,5.835E-01,4.221E-01,6.094E-01,-6.896E-02,9.818E-01,5.358E+00,4.000E+00,1.609E+00,-1.597E-02,-5.027E-02,5.620E-01,-4.637E-01,7.074E-01,6.780E-01,4.107E-01,5.061E+00,4.000E+00,2.565E+00,2.352E-01,3.133E-01,2.352E-01,1.000E+00,-6.408E-01,1.000E+00,2.352E-01,3.778E+00,1.000E+00,6.931E-01,3.133E-01,2.224E-01,9.692E-01,1.685E-01,1.911E-01,7.332E-01,3.308E-01,4.655E+00,4.000E+00,4.078E+00,4.480E-01,4.759E-01,6.096E-01,5.190E-01,4.497E-01,5.535E-01,9.872E-01,5.563E+00,4.000E+00,4.094E+00,7.091E-01,7.776E-01,7.091E-01,1.000E+00,5.784E-01,1.000E+00,7.091E-01,3.763E+00,1.000E+00,6.931E-01,7.776E-01,7.091E-01,-1.000E+00,-7.091E-01,1.000E+00,5.784E-01,7.091E-01,3.763E+00,-1.000E+00,-6.931E-01,3.105E-02,7.776E-01,-1.000E+00,-7.776E-01,1.000E+00,-2.326E-01,7.776E-01,3.773E+00,-1.000E+00,-6.931E-01,2.697E-02,7.839E-02,8.324E-01,2.903E-01,1.234E-01,-6.369E-01,7.267E-01,5.722E+00,3.000E+00,1.386E+00,1.891E-01,-1.597E-02,7.301E-01,-1.726E-01,5.999E-01,9.426E-01,1.856E-01,9.040E+00,-4.000E+00,-2.197E+00,7.377E-02,1.891E-01,-1.000E+00,-1.891E-01,1.000E+00,-6.369E-01,1.891E-01,3.813E+00,-1.000E+00,-6.931E-01,7.839E-02,2.697E-02,-2.903E-01,-8.324E-01,-6.369E-01,1.234E-01,7.267E-01,5.722E+00,-3.000E+00,-1.386E+00,3.285E-02,-8.230E-03,8.227E-01,-8.424E-01,-3.302E-01,-3.239E-01,-9.396E-01,1.095E+01,-4.000E+00,-2.773E+00,-5.027E-02,-1.597E-02,4.637E-01,-5.620E-01,6.780E-01,7.074E-01,4.107E-01,5.061E+00,-4.000E+00,-2.565E+00,8.245E-02,1.416E-02,7.668E-02,2.903E-01,7.997E-01,-6.026E-01,6.030E-01,5.063E+00,3.000E+00,1.386E+00,-2.436E-03,3.285E-02,-2.610E-01,-8.816E-03,-7.562E-01,8.565E-01,5.065E-01,4.740E+00,-3.000E+00,-1.386E+00,-9.025E-03,-8.230E-03,9.860E-01,-9.897E-01,2.014E-01,2.225E-01,-9.744E-01,6.148E+00,-4.000E+00,-2.996E+00,1.416E-02,8.245E-02,-2.903E-01,-7.668E-02,-6.026E-01,7.997E-01,6.030E-01,5.063E+00,-3.000E+00,-1.386E+00,-6.656E-02,-2.436E-03,-2.921E-01,-1.142E-02,-6.266E-01,7.205E-01,6.183E-01,5.036E+00,-3.000E+00,-1.386E+00,1.400E-01,1.568E-02,1.400E-01,1.000E+00,-7.051E-01,1.000E+00,1.400E-01,3.786E+00,1.000E+00,6.931E-01,1.568E-02,2.927E-02,7.017E-01,-4.311E-01,5.379E-01,7.856E-01,3.395E-01,5.213E+00,-4.000E+00,-3.296E+00,-4.255E-02,1.568E-02,-1.000E+00,-1.568E-02,1.000E+00,-5.996E-01,1.568E-02,3.795E+00,-1.000E+00,-6.931E-01,2.575E-02,4.869E-03,9.657E-01,-5.397E-01,7.271E-01,6.222E-01,-6.098E-01,9.151E+00,4.000E+00,4.419E+00,6.463E-02,-2.066E-03,9.915E-01,-9.295E-01,3.374E-01,2.897E-01,-9.335E-01,6.164E+00,-4.000E+00,-3.526E+00,-4.588E-02,-3.499E-04,1.599E-03,1.625E-01,7.894E-01,-7.542E-01,5.971E-01,4.590E+00,3.000E+00,1.386E+00,3.326E-02,2.575E-02,-2.293E-01,1.737E-02,-6.525E-01,8.133E-01,5.752E-01,5.000E+00,-3.000E+00,-1.386E+00,-5.226E-02,7.669E-02,6.072E-01,-9.379E-01,5.819E-01,7.884E-01,-5.632E-01,8.717E+00,4.000E+00,4.317E+00,-3.499E-04,-7.345E-03,5.953E-01,-3.396E-01,7.032E-01,6.646E-01,5.283E-01,5.419E+00,-4.000E+00,-3.714E+00,1.693E-01,7.022E-02,1.693E-01,1.000E+00,-6.418E-01,1.000E+00,1.693E-01,3.818E+00,1.000E+00,6.931E-01,7.022E-02,1.693E-01,-1.000E+00,-1.693E-01,1.000E+00,-6.418E-01,1.693E-01,3.818E+00,-1.000E+00,-6.931E-01,4.031E-02,2.194E-02,9.985E-01,-9.288E-01,2.362E-01,2.718E-01,-9.478E-01,6.502E+00,-4.000E+00,-3.871E+00,-2.633E-02,4.895E-01,7.685E-01,-8.494E-02,-4.283E-01,-3.488E-01,5.508E-01,8.230E+00,4.000E+00,2.303E+00,3.323E-02,1.325E-02,8.109E-02,3.007E-01,7.521E-01,-6.003E-01,6.556E-01,4.863E+00,3.000E+00,1.386E+00,-5.577E-02,-3.101E-03,-6.373E-03,2.898E-01,7.319E-01,-6.400E-01,6.475E-01,4.969E+00,3.000E+00,1.386E+00,-1.930E-02,4.196E-04,5.954E-01,-5.334E-01,7.123E-01,7.823E-01,3.606E-01,6.106E+00,-4.000E+00,-4.007E+00,1.325E-02,1.210E-01,8.110E-02,3.383E-01,-4.245E-01,-4.904E-01,7.080E-01,5.296E+00,3.000E+00,1.386E+00,-3.101E-03,-5.577E-02,-2.898E-01,6.373E-03,-6.400E-01,7.319E-01,6.475E-01,4.969E+00,-3.000E+00,-1.386E+00,-3.626E-02,-5.407E-03,9.523E-01,-9.786E-01,3.771E-01,5.082E-01,-8.784E-01,7.450E+00,-4.000E+00,-4.127E+00,1.210E-01,1.325E-02,-3.383E-01,-8.110E-02,-4.904E-01,-4.245E-01,7.080E-01,5.296E+00,-3.000E+00,-1.386E+00,6.429E-01,-1.930E-02,5.111E-03,-8.097E-01,-4.245E-01,1.557E-01,5.401E-01,5.578E+00,-4.000E+00,-1.792E+00,4.895E-01,-2.633E-02,8.494E-02,-7.685E-01,-3.488E-01,-4.283E-01,5.508E-01,8.230E+00,-4.000E+00,-2.303E+00,5.508E-01,-2.162E-02,4.233E-01,-3.870E-01,8.117E-01,6.926E-01,-7.257E-02,6.386E+00,-4.000E+00,-4.060E+00,2.201E-01,5.508E-01,-1.000E+00,-5.508E-01,1.000E+00,3.486E-01,5.508E-01,3.805E+00,-1.000E+00,-6.931E-01,3.736E-01,7.223E-01,3.736E-01,1.000E+00,2.406E-02,1.000E+00,3.736E-01,3.802E+00,1.000E+00,6.931E-01,7.223E-01,3.736E-01,-1.000E+00,-3.736E-01,1.000E+00,2.406E-02,3.736E-01,3.802E+00,-1.000E+00,-6.931E-01,-2.501E-02,5.817E-02,-4.125E-02,-5.650E-01,7.895E-01,6.205E-01,6.464E-01,8.218E+00,-4.000E+00,-4.060E+00,6.327E-03,-2.501E-02,-1.000E+00,2.501E-02,1.000E+00,-4.838E-01,-2.501E-02,3.798E+00,-1.000E+00,-6.931E-01,5.247E-02,8.654E-02,1.754E-02,2.387E-01,8.622E-01,-6.513E-01,5.745E-01,4.963E+00,3.000E+00,1.386E+00,4.286E-02,5.817E-02,6.603E-01,-8.086E-01,9.222E-01,9.510E-01,-2.477E-01,4.280E+00,-4.000E+00,-4.111E+00,-3.859E-02,4.286E-02,-1.000E+00,-4.286E-02,1.000E+00,-6.513E-01,4.286E-02,3.804E+00,-1.000E+00,-6.931E-01,8.654E-02,5.247E-02,-2.387E-01,-1.754E-02,-6.513E-01,8.622E-01,5.745E-01,4.963E+00,-3.000E+00,-1.386E+00,2.374E-01,2.705E-02,9.602E-01,-3.213E-01,5.720E-01,6.623E-01,-1.396E-01,5.804E+00,-4.000E+00,-4.205E+00,5.388E-01,2.705E-02,-3.961E-01,-7.115E-01,7.573E-01,8.565E-01,6.623E-01,6.146E+00,-4.000E+00,-4.220E+00,-6.907E-03,5.388E-01,-1.000E+00,-5.388E-01,1.000E+00,8.103E-01,5.388E-01,3.777E+00,-1.000E+00,-6.931E-01,4.852E-01,4.502E-01,4.852E-01,1.000E+00,7.608E-01,1.000E+00,4.852E-01,3.801E+00,1.000E+00,6.931E-01,4.502E-01,4.852E-01,-1.000E+00,-4.852E-01,1.000E+00,7.608E-01,4.852E-01,3.801E+00,-1.000E+00,-6.931E-01,4.865E-01,-1.642E-02,5.387E-01,-3.603E-01,2.747E-01,4.643E-01,-5.279E-01,6.075E+00,-4.000E+00,-4.111E+00,2.952E-01,4.865E-01,-1.000E+00,-4.865E-01,1.000E+00,3.978E-01,4.865E-01,3.797E+00,-1.000E+00,-6.931E-01,1.357E-01,2.952E-01,-1.000E+00,-2.952E-01,1.000E+00,9.864E-01,2.952E-01,3.799E+00,-1.000E+00,-6.931E-01,6.064E-01,5.648E-01,6.064E-01,1.000E+00,9.618E-01,1.000E+00,6.064E-01,3.782E+00,1.000E+00,6.931E-01,5.648E-01,3.133E-01,8.112E-01,-5.929E-01,6.212E-02,3.308E-01,-4.699E-01,5.490E+00,-4.000E+00,-4.060E+00,2.224E-01,3.133E-01,-1.685E-01,-9.692E-01,7.332E-01,1.911E-01,3.308E-01,4.655E+00,-4.000E+00,-4.078E+00,7.366E-01,4.759E-01,7.366E-01,1.000E+00,5.078E-01,1.000E+00,7.366E-01,3.773E+00,1.000E+00,6.931E-01,4.759E-01,4.480E-01,-5.190E-01,-6.096E-01,5.535E-01,4.497E-01,9.872E-01,5.563E+00,-4.000E+00,-4.094E+00,9.611E-02,4.759E-01,-1.000E+00,-4.759E-01,1.000E+00,5.326E-01,4.759E-01,3.795E+00,-1.000E+00,-6.931E-01,-1.502E-02,-1.899E-02,3.384E-01,-8.522E-01,9.626E-01,7.819E-01,-1.636E-01,9.617E+00,4.000E+00,3.932E+00,3.540E-02,-1.502E-02,-1.000E+00,1.502E-02,1.000E+00,-6.095E-01,-1.502E-02,3.794E+00,-1.000E+00,-6.931E-01,7.914E-02,-1.642E-02,8.302E-01,-8.569E-01,1.113E-01,1.137E-01,-9.799E-01,9.973E+00,-4.000E+00,-4.277E+00,2.899E-02,-1.899E-02,9.992E-01,-9.167E-01,3.732E-01,3.293E-01,-9.322E-01,6.813E+00,4.000E+00,3.871E+00,-2.468E-02,2.899E-02,-1.000E+00,-2.899E-02,1.000E+00,-5.830E-01,2.899E-02,3.816E+00,-1.000E+00,-6.931E-01,1.016E-01,-1.824E-02,1.016E-01,1.000E+00,-6.837E-01,1.000E+00,1.016E-01,3.792E+00,1.000E+00,6.931E-01,-1.824E-02,1.942E-02,8.002E-03,3.020E-01,7.962E-01,-6.520E-01,6.132E-01,4.967E+00,3.000E+00,1.386E+00,-4.049E-02,-4.831E-06,6.778E-01,-3.494E-01,7.921E-01,7.918E-01,4.261E-01,5.718E+00,4.000E+00,3.714E+00,4.656E-02,1.016E-01,-2.850E-01,1.825E-02,-5.863E-01,8.339E-01,5.609E-01,4.972E+00,-3.000E+00,-1.386E+00,1.942E-02,4.953E-02,9.746E-01,-9.971E-01,1.866E-01,1.619E-01,-9.719E-01,9.225E+00,-4.000E+00,-4.454E+00,-1.549E-02,1.658E-02,9.909E-01,-9.221E-01,4.490E-01,4.978E-01,-8.715E-01,6.411E+00,4.000E+00,3.526E+00,1.518E-02,7.742E-02,-4.727E-02,2.426E-01,8.383E-01,-6.907E-01,5.556E-01,4.817E+00,3.000E+00,1.386E+00,-8.502E-03,1.942E-02,-2.668E-01,1.312E-03,-6.692E-01,7.994E-01,5.792E-01,4.906E+00,-3.000E+00,-1.386E+00,1.051E-03,4.106E-02,2.193E-03,2.127E-01,8.628E-01,-7.289E-01,5.406E-01,4.966E+00,3.000E+00,1.386E+00,7.742E-02,-2.963E-02,4.742E-01,-4.801E-01,6.438E-01,6.814E-01,5.447E-01,6.219E+00,4.000E+00,3.296E+00,3.901E-03,7.742E-02,-1.000E+00,-7.742E-02,1.000E+00,-7.289E-01,7.742E-02,3.808E+00,-1.000E+00,-6.931E-01,4.106E-02,4.112E-02,9.448E-01,-9.257E-01,3.086E-01,1.639E-01,-9.323E-01,8.122E+00,-4.000E+00,-4.605E+00,3.148E-02,5.655E-02,9.884E-01,-9.653E-01,3.522E-01,2.993E-01,-9.145E-01,6.409E+00,4.000E+00,2.996E+00,-5.663E-04,-1.990E-02,1.228E-02,2.608E-01,7.799E-01,-6.881E-01,5.898E-01,4.838E+00,3.000E+00,1.386E+00,-1.682E-02,-5.663E-04,-1.000E+00,5.663E-04,1.000E+00,-5.773E-01,-5.663E-04,3.801E+00,-1.000E+00,-6.931E-01,1.692E-02,4.058E-02,6.824E-01,-4.338E-01,6.574E-01,6.913E-01,3.612E-01,6.333E+00,-4.000E+00,-4.673E+00,-1.990E-02,2.578E-02,4.724E-01,-3.823E-01,6.233E-01,5.102E-01,6.286E-01,5.159E+00,4.000E+00,2.565E+00,4.648E-02,4.676E-02,4.648E-02,1.000E+00,-6.581E-01,1.000E+00,4.648E-02,3.799E+00,1.000E+00,6.931E-01,4.676E-02,2.911E-02,9.874E-01,-9.000E-01,3.086E-01,3.437E-01,-9.202E-01,7.260E+00,-4.000E+00,-4.736E+00,3.036E-02,1.882E-02,8.741E-01,1.847E-02,6.002E-01,-7.778E-01,2.778E-01,4.651E+00,4.000E+00,1.792E+00,7.919E-02,5.584E-02,7.919E-02,1.000E+00,-6.962E-01,1.000E+00,7.919E-02,3.795E+00,1.000E+00,6.931E-01,5.584E-02,9.292E-02,5.584E-02,1.000E+00,-6.726E-01,1.000E+00,5.584E-02,3.820E+00,1.000E+00,6.931E-01,9.292E-02,5.584E-02,-1.000E+00,-5.584E-02,1.000E+00,-6.726E-01,5.584E-02,3.820E+00,-1.000E+00,-6.931E-01,7.783E-02,3.036E-02,-5.048E-01,-5.040E-01,3.707E-01,2.778E-01,9.250E-01,5.963E+00,-4.000E+00,-1.609E+00,1.882E-02,3.036E-02,-1.847E-02,-8.741E-01,-7.778E-01,6.002E-01,2.778E-01,4.651E+00,-4.000E+00,-1.792E+00,8.436E-02,9.121E-02,8.436E-02,1.000E+00,-5.879E-01,1.000E+00,8.436E-02,3.800E+00,1.000E+00,6.931E-01,9.121E-02,8.436E-02,-1.000E+00,-8.436E-02,1.000E+00,-5.879E-01,8.436E-02,3.800E+00,-1.000E+00,-6.931E-01,-2.966E-02,3.148E-02,8.629E-01,-8.113E-01,-2.201E-01,-6.210E-02,-9.684E-01,1.071E+01,-4.000E+00,-2.773E+00,2.578E-02,-1.990E-02,3.823E-01,-4.724E-01,5.102E-01,6.233E-01,6.286E-01,5.159E+00,-4.000E+00,-2.565E+00,5.812E-02,7.669E-02,5.812E-02,1.000E+00,-6.022E-01,1.000E+00,5.812E-02,3.777E+00,1.000E+00,6.931E-01,7.669E-02,-5.226E-02,9.379E-01,-6.072E-01,7.884E-01,5.819E-01,-5.632E-01,8.717E+00,-4.000E+00,-4.317E+00,5.655E-02,3.148E-02,9.653E-01,-9.884E-01,2.993E-01,3.522E-01,-9.145E-01,6.409E+00,-4.000E+00,-2.996E+00,1.419E-02,-2.963E-02,-2.741E-02,2.272E-01,7.988E-01,-7.165E-01,5.526E-01,4.720E+00,3.000E+00,1.386E+00,-1.693E-02,1.419E-02,-1.000E+00,-1.419E-02,1.000E+00,-5.992E-01,1.419E-02,3.816E+00,-1.000E+00,-6.931E-01,4.869E-03,5.655E-02,-2.861E-01,-6.857E-02,-5.992E-01,7.875E-01,6.200E-01,5.103E+00,-3.000E+00,-1.386E+00,-2.963E-02,7.742E-02,4.801E-01,-4.742E-01,6.814E-01,6.438E-01,5.447E-01,6.219E+00,-4.000E+00,-3.296E+00,8.349E-02,9.158E-03,8.349E-02,1.000E+00,-7.171E-01,1.000E+00,8.349E-02,3.797E+00,1.000E+00,6.931E-01,9.158E-03,8.349E-02,-1.000E+00,-8.349E-02,1.000E+00,-7.171E-01,8.349E-02,3.797E+00,-1.000E+00,-6.931E-01,1.658E-02,-1.549E-02,9.221E-01,-9.909E-01,4.978E-01,4.490E-01,-8.715E-01,6.411E+00,-4.000E+00,-3.526E+00,3.954E-02,4.939E-02,3.954E-02,1.000E+00,-6.767E-01,1.000E+00,3.954E-02,3.767E+00,1.000E+00,6.931E-01,4.939E-02,9.158E-03,-3.077E-01,5.304E-03,-6.054E-01,8.227E-01,5.941E-01,5.217E+00,-3.000E+00,-1.386E+00,4.703E-02,2.899E-02,9.135E-01,-8.609E-01,-1.475E-01,-1.354E-01,-9.730E-01,1.067E+01,-4.000E+00,-3.784E+00,-4.831E-06,-4.049E-02,3.494E-01,-6.778E-01,7.918E-01,7.921E-01,4.261E-01,5.718E+00,-4.000E+00,-3.714E+00,6.113E-02,4.693E-02,6.113E-02,1.000E+00,-6.778E-01,1.000E+00,6.113E-02,3.804E+00,1.000E+00,6.931E-01,4.693E-02,7.151E-02,-1.849E-02,2.885E-01,8.375E-01,-6.168E-01,5.775E-01,4.981E+00,3.000E+00,1.386E+00,-1.899E-02,2.899E-02,9.167E-01,-9.992E-01,3.293E-01,3.732E-01,-9.322E-01,6.813E+00,-4.000E+00,-3.871E+00,-2.007E-03,4.045E-01,4.847E-01,5.001E-01,4.446E-01,3.690E-01,9.138E-01,5.892E+00,4.000E+00,1.609E+00,7.151E-02,4.693E-02,-2.885E-01,1.849E-02,-6.168E-01,8.375E-01,5.775E-01,4.981E+00,-3.000E+00,-1.386E+00,4.647E-02,7.151E-02,-1.000E+00,-7.151E-02,1.000E+00,-6.922E-01,7.151E-02,3.800E+00,-1.000E+00,-6.931E-01,9.555E-02,-1.502E-02,3.346E-01,-7.366E-01,7.739E-01,8.884E-01,3.896E-01,6.663E+00,-4.000E+00,-4.007E+00,4.045E-01,-2.007E-03,-5.001E-01,-4.847E-01,3.690E-01,4.446E-01,9.138E-01,5.892E+00,-4.000E+00,-1.609E+00,1.391E-309,5.172E+01,1.132E+01,6.094E+00,3.153E+10,0.000E+00,0.000E+00,0.000E+00,3.934E+01,1.178E-315
```
