## Supplementary material for "Tertiary-interaction characters enable fast, model-based structural phylogenetics beyond the twilight zone": 2fkz_A_3di.dump

```
2fkz_A.pdb	MKGDKIVIQHLNKILGNELIAINQYFLHARMYEDWGLEKLGKHEYHESIDEMKHADKLIKRILFLEGLPNLQELGKLLIGEHTKEMLECDLKLEQAGLPDLKAAIAYCESVGDYASRELLEDILESEEDHIDWLETQLDLIDKIGLENYLQSQMD	DADDVVLLVLLLVLLLLLLLLLVLLQVVLVVCVVVLLQQSNVVSNVVSVVSVVLSVVSCVVSVVNVHDHDPPDHDDHLHDDDVVSSLVSSLCSLVVCLVSLVVSLVVCVVVVVVVSNVSSVVVNVVSVVVNVVSVVLNVVCVVPNVVVSSVVRND	0.000E+00,0.000E+00,0.000E+00,0.000E+00,0.000E+00,0.000E+00,0.000E+00,0.000E+00,0.000E+00,0.000E+00,2.989E-01,-9.326E-02,-3.228E-01,-5.736E-01,2.983E-01,3.045E-01,8.480E-01,5.146E+00,4.000E+00,4.159E+00,6.309E-01,2.989E-01,-1.000E+00,-2.989E-01,1.000E+00,8.523E-01,2.989E-01,3.773E+00,-1.000E+00,-6.931E-01,3.501E-01,6.309E-01,-1.000E+00,-6.309E-01,1.000E+00,9.952E-02,6.309E-01,3.786E+00,-1.000E+00,-6.931E-01,9.721E-02,3.804E-02,9.721E-02,1.000E+00,-6.968E-01,1.000E+00,9.721E-02,3.800E+00,1.000E+00,6.931E-01,3.804E-02,-8.133E-04,3.628E-02,2.561E-01,8.038E-01,-6.570E-01,5.865E-01,4.952E+00,3.000E+00,1.386E+00,1.640E-02,2.064E-02,3.553E-01,-7.687E-01,7.125E-01,6.419E-01,3.025E-01,7.424E+00,4.000E+00,4.585E+00,-9.112E-03,3.447E-02,6.365E-01,-5.204E-01,7.768E-01,6.980E-01,3.219E-01,6.104E+00,4.000E+00,4.007E+00,-8.133E-04,3.804E-02,-2.561E-01,-3.628E-02,-6.570E-01,8.038E-01,5.865E-01,4.952E+00,-3.000E+00,-1.386E+00,-9.276E-03,1.029E-01,8.868E-01,-9.169E-01,3.241E-01,4.526E-01,-8.872E-01,8.331E+00,4.000E+00,4.511E+00,2.395E-02,2.854E-02,9.825E-01,-9.501E-01,4.239E-01,3.623E-01,-8.927E-01,6.427E+00,4.000E+00,3.871E+00,-1.812E-02,4.248E-01,4.594E-01,-3.334E-01,6.895E-01,5.618E-01,-3.232E-02,6.160E+00,4.000E+00,4.060E+00,5.644E-02,-9.276E-03,-2.553E-01,2.239E-02,-6.433E-01,8.037E-01,6.053E-01,5.005E+00,-3.000E+00,-1.386E+00,-5.444E-03,1.785E-01,3.617E-01,-8.558E-01,6.184E-01,4.579E-01,1.148E-01,7.942E+00,4.000E+00,4.431E+00,-1.204E-02,-7.733E-03,5.643E-01,-4.716E-01,6.705E-01,5.750E-01,4.612E-01,5.517E+00,4.000E+00,3.714E+00,-2.003E-02,4.426E-01,8.744E-01,2.350E-01,3.901E-01,8.516E-01,2.223E-01,6.277E+00,4.000E+00,4.078E+00,2.313E-02,6.540E-02,9.268E-01,-9.531E-01,3.634E-01,4.260E-01,-8.737E-01,8.509E+00,4.000E+00,4.344E+00,6.381E-02,-9.058E-03,9.127E-01,-9.806E-01,4.813E-01,3.453E-01,-8.802E-01,5.772E+00,4.000E+00,3.526E+00,-3.764E-02,-3.091E-02,5.038E-01,-5.263E-01,6.748E-01,2.541E-01,4.096E-01,7.441E+00,4.000E+00,3.970E+00,1.934E-02,4.246E-01,9.271E-01,-2.140E-02,7.647E-01,7.957E-01,-3.686E-02,6.317E+00,4.000E+00,4.060E+00,2.156E-02,-1.324E-02,8.279E-01,-8.037E-01,-2.266E-01,-2.264E-01,-9.661E-01,1.063E+01,4.000E+00,3.178E+00,6.513E-02,-2.970E-02,3.136E-01,-7.135E-01,7.014E-01,6.477E-01,4.060E-01,4.901E+00,4.000E+00,3.296E+00,1.213E-01,6.014E-02,1.213E-01,1.000E+00,-6.119E-01,1.000E+00,1.213E-01,3.795E+00,1.000E+00,6.931E-01,6.014E-02,4.246E-01,2.072E-01,-8.773E-01,9.528E-01,8.378E-01,1.391E-01,6.014E+00,4.000E+00,3.989E+00,5.654E-02,-1.324E-02,9.743E-01,-9.800E-01,1.329E-01,6.214E-02,-9.925E-01,5.798E+00,4.000E+00,2.996E+00,2.402E-02,4.122E-02,-8.640E-02,-5.553E-01,8.208E-02,-4.043E-02,8.744E-01,8.983E+00,4.000E+00,2.773E+00,2.604E-02,2.402E-02,-1.000E+00,-2.402E-02,1.000E+00,-7.051E-01,2.402E-02,3.792E+00,-1.000E+00,-6.931E-01,-8.885E-03,5.654E-02,-2.535E-01,1.781E-02,-7.051E-01,8.577E-01,5.059E-01,4.926E+00,-3.000E+00,-1.386E+00,4.337E-02,4.122E-02,6.960E-01,-4.606E-01,8.110E-01,6.925E-01,2.262E-01,4.442E+00,4.000E+00,2.565E+00,5.816E-02,-2.592E-02,3.627E-02,2.720E-01,8.127E-01,-6.675E-01,5.614E-01,4.979E+00,3.000E+00,1.386E+00,-7.452E-03,5.816E-02,-1.000E+00,-5.816E-02,1.000E+00,-5.650E-01,5.816E-02,3.795E+00,-1.000E+00,-6.931E-01,2.733E-02,9.548E-02,8.827E-01,-8.684E-03,1.954E-01,-6.075E-01,4.620E-01,5.098E+00,4.000E+00,1.792E+00,-2.592E-02,9.262E-02,5.193E-02,2.826E-01,-6.075E-01,-6.723E-01,6.296E-01,4.960E+00,3.000E+00,1.386E+00,-2.797E-02,-7.452E-03,-2.164E-01,1.008E-01,-6.994E-01,7.801E-01,5.419E-01,4.811E+00,-3.000E+00,-1.386E+00,4.388E-02,2.733E-02,-3.308E-01,3.867E-02,-5.324E-01,7.731E-01,6.189E-01,5.152E+00,-3.000E+00,-1.386E+00,9.262E-02,1.808E-01,6.472E-01,-4.712E-01,8.916E-01,-9.464E-01,2.339E-01,5.951E+00,4.000E+00,4.779E+00,9.548E-02,1.237E-01,7.716E-01,-8.074E-01,-9.464E-01,2.805E-01,-2.892E-01,5.144E+00,4.000E+00,4.762E+00,1.111E-01,1.237E-01,-5.713E-01,-8.342E-01,1.254E-01,-4.622E-01,2.805E-01,6.261E+00,4.000E+00,4.754E+00,5.491E-02,1.237E-01,6.907E-02,-7.344E-01,-8.737E-01,4.628E-01,-4.622E-01,4.721E+00,4.000E+00,4.745E+00,8.329E-03,5.654E-02,7.932E-01,-7.898E-01,-4.111E-01,-3.027E-01,-9.205E-01,1.078E+01,-4.000E+00,-2.773E+00,4.122E-02,4.337E-02,4.606E-01,-6.960E-01,6.925E-01,8.110E-01,2.262E-01,4.442E+00,-4.000E+00,-2.565E+00,6.292E-02,8.942E-02,6.292E-02,1.000E+00,-7.007E-01,1.000E+00,6.292E-02,3.801E+00,1.000E+00,6.931E-01,8.942E-02,6.292E-02,-1.000E+00,-6.292E-02,1.000E+00,-7.007E-01,6.292E-02,3.801E+00,-1.000E+00,-6.931E-01,-1.324E-02,5.654E-02,9.800E-01,-9.743E-01,6.214E-02,1.329E-01,-9.925E-01,5.798E+00,-4.000E+00,-2.996E+00,1.175E-02,6.513E-02,-6.260E-02,-3.900E-01,-1.211E-02,-8.116E-02,9.372E-01,9.367E+00,-4.000E+00,-3.178E+00,1.919E-02,1.150E-02,2.582E-02,2.871E-01,7.612E-01,-5.879E-01,6.390E-01,5.037E+00,3.000E+00,1.386E+00,-6.361E-04,1.277E-02,2.642E-02,2.836E-01,7.711E-01,-6.487E-01,6.204E-01,4.898E+00,3.000E+00,1.386E+00,-2.970E-02,6.513E-02,7.135E-01,-3.136E-01,6.477E-01,7.014E-01,4.060E-01,4.901E+00,-4.000E+00,-3.296E+00,1.150E-02,-5.146E-02,1.675E-02,2.518E-01,7.487E-01,-6.574E-01,6.020E-01,4.941E+00,3.000E+00,1.386E+00,1.277E-02,-6.361E-04,-2.836E-01,-2.642E-02,-6.487E-01,7.711E-01,6.204E-01,4.898E+00,-3.000E+00,-1.386E+00,-9.058E-03,6.381E-02,9.806E-01,-9.127E-01,3.453E-01,4.813E-01,-8.802E-01,5.772E+00,-4.000E+00,-3.526E+00,-5.146E-02,1.150E-02,-2.518E-01,-1.675E-02,-6.574E-01,7.487E-01,6.020E-01,4.941E+00,-3.000E+00,-1.386E+00,2.380E-02,1.277E-02,-2.901E-01,-6.387E-03,-5.691E-01,7.518E-01,6.481E-01,5.002E+00,-3.000E+00,-1.386E+00,3.097E-02,-3.008E-04,5.859E-01,-9.275E-01,6.236E-01,6.266E-01,-6.352E-01,9.268E+00,4.000E+00,4.190E+00,-7.733E-03,-1.204E-02,4.716E-01,-5.643E-01,5.750E-01,6.705E-01,4.612E-01,5.517E+00,-4.000E+00,-3.714E+00,2.677E-02,2.380E-02,-2.585E-01,1.972E-02,-6.526E-01,8.173E-01,5.690E-01,5.001E+00,-3.000E+00,-1.386E+00,4.103E-02,2.854E-02,4.103E-02,1.000E+00,-6.797E-01,1.000E+00,4.103E-02,3.809E+00,1.000E+00,6.931E-01,2.854E-02,2.395E-02,9.501E-01,-9.825E-01,3.623E-01,4.239E-01,-8.927E-01,6.427E+00,-4.000E+00,-3.871E+00,2.021E-02,4.147E-01,5.276E-01,5.875E-02,-4.267E-01,-6.665E-01,5.358E-01,8.669E+00,4.000E+00,2.303E+00,5.859E-02,4.024E-02,5.859E-02,1.000E+00,-6.692E-01,1.000E+00,5.859E-02,3.799E+00,1.000E+00,6.931E-01,4.024E-02,5.859E-02,-1.000E+00,-5.859E-02,1.000E+00,-6.692E-01,5.859E-02,3.799E+00,-1.000E+00,-6.931E-01,3.447E-02,-9.112E-03,5.204E-01,-6.365E-01,6.980E-01,7.768E-01,3.219E-01,6.104E+00,-4.000E+00,-4.007E+00,3.335E-02,1.032E-01,3.391E-02,2.505E-01,-6.021E-01,-5.869E-01,6.525E-01,4.903E+00,3.000E+00,1.386E+00,8.801E-03,3.335E-02,-1.000E+00,-3.335E-02,1.000E+00,-6.435E-01,3.335E-02,3.804E+00,-1.000E+00,-6.931E-01,-9.326E-02,2.989E-01,5.736E-01,3.228E-01,3.045E-01,2.983E-01,8.480E-01,5.146E+00,-4.000E+00,-4.159E+00,1.032E-01,3.335E-02,-2.505E-01,-3.391E-02,-5.869E-01,-6.021E-01,6.525E-01,4.903E+00,-3.000E+00,-1.386E+00,6.295E-01,3.447E-02,-4.358E-02,-8.737E-01,-6.021E-01,4.412E-01,5.195E-01,5.213E+00,-4.000E+00,-1.792E+00,4.147E-01,4.248E-01,4.147E-01,1.000E+00,7.547E-01,1.000E+00,4.147E-01,3.818E+00,1.000E+00,6.931E-01,4.248E-01,-1.812E-02,3.334E-01,-4.594E-01,5.618E-01,6.895E-01,-3.232E-02,6.160E+00,-4.000E+00,-4.060E+00,3.802E-01,-3.091E-02,3.802E-01,1.000E+00,7.971E-01,1.000E+00,3.802E-01,3.802E+00,1.000E+00,6.931E-01,-3.091E-02,3.802E-01,-1.000E+00,-3.802E-01,1.000E+00,7.971E-01,3.802E-01,3.802E+00,-1.000E+00,-6.931E-01,1.615E-01,3.802E-01,-6.964E-01,-8.457E-01,-3.091E-02,5.133E-01,7.971E-01,5.295E+00,-2.000E+00,-1.099E+00,4.533E-01,4.426E-01,4.533E-01,1.000E+00,9.999E-01,1.000E+00,4.533E-01,3.800E+00,1.000E+00,6.931E-01,4.426E-01,-2.003E-02,-2.350E-01,-8.744E-01,8.516E-01,3.901E-01,2.223E-01,6.277E+00,-4.000E+00,-4.078E+00,5.956E-01,3.975E-01,5.956E-01,1.000E+00,-1.870E-01,1.000E+00,5.956E-01,3.773E+00,1.000E+00,6.931E-01,3.975E-01,4.246E-01,3.975E-01,1.000E+00,7.994E-01,1.000E+00,3.975E-01,3.785E+00,1.000E+00,6.931E-01,4.246E-01,1.934E-02,2.140E-02,-9.271E-01,7.957E-01,7.647E-01,-3.686E-02,6.317E+00,-4.000E+00,-4.060E+00,2.232E-01,6.227E-02,9.368E-01,-8.511E-01,-7.797E-01,-4.667E-01,-6.725E-01,9.666E+00,4.000E+00,2.079E+00,4.549E-01,6.014E-02,-2.221E-01,-7.603E-01,3.589E-01,8.650E-01,2.841E-02,6.543E+00,-4.000E+00,-4.025E+00,6.070E-01,4.549E-01,-1.000E+00,-4.549E-01,1.000E+00,9.026E-01,4.549E-01,3.790E+00,-1.000E+00,-6.931E-01,1.796E-01,6.070E-01,-1.000E+00,-6.070E-01,1.000E+00,7.738E-01,6.070E-01,3.799E+00,-1.000E+00,-6.931E-01,7.317E-01,1.421E-01,7.317E-01,1.000E+00,1.814E-01,1.000E+00,7.317E-01,3.797E+00,1.000E+00,6.931E-01,1.421E-01,2.535E-02,1.421E-01,1.000E+00,-6.680E-01,1.000E+00,1.421E-01,3.809E+00,1.000E+00,6.931E-01,2.535E-02,1.421E-01,-1.000E+00,-1.421E-01,1.000E+00,-6.680E-01,1.421E-01,3.809E+00,-1.000E+00,-6.931E-01,6.227E-02,2.232E-01,8.511E-01,-9.368E-01,-4.667E-01,-7.797E-01,-6.725E-01,9.666E+00,-4.000E+00,-2.079E+00,-6.331E-03,6.014E-02,8.241E-01,-9.596E-01,3.192E-01,3.160E-01,-9.248E-01,9.377E+00,-4.000E+00,-4.143E+00,2.129E-02,5.750E-02,9.368E-01,-8.775E-01,6.187E-01,5.867E-01,-7.418E-01,6.386E+00,4.000E+00,3.871E+00,4.730E-02,2.001E-03,-4.185E-02,2.396E-01,8.466E-01,-6.897E-01,5.226E-01,4.910E+00,3.000E+00,1.386E+00,1.992E-02,4.246E-01,9.973E-01,-5.004E-01,-9.294E-01,3.569E-01,-5.595E-01,9.141E+00,-4.000E+00,-2.565E+00,2.830E-04,2.156E-02,5.082E-01,-5.432E-01,5.713E-01,4.685E-01,4.373E-01,8.036E+00,-4.000E+00,-4.248E+00,2.001E-03,3.341E-02,4.454E-01,-3.473E-01,5.867E-01,5.532E-01,6.846E-01,6.022E+00,4.000E+00,3.714E+00,8.109E-03,-8.619E-02,5.582E-01,5.066E-01,-3.176E-01,3.533E-01,8.993E-01,5.783E+00,4.000E+00,1.609E+00,6.540E-02,2.313E-02,9.531E-01,-9.268E-01,4.260E-01,3.634E-01,-8.737E-01,8.509E+00,-4.000E+00,-4.344E+00,-5.228E-02,4.384E-02,9.232E-01,-9.619E-01,4.718E-01,5.963E-01,-8.264E-01,6.609E+00,4.000E+00,3.526E+00,1.761E-01,8.109E-03,-2.363E-01,3.962E-02,-6.326E-01,8.993E-01,5.888E-01,5.064E+00,-3.000E+00,-1.386E+00,-8.619E-02,8.109E-03,-5.066E-01,-5.582E-01,3.533E-01,-3.176E-01,8.993E-01,5.783E+00,-4.000E+00,-1.609E+00,1.785E-01,1.029E-01,5.347E-01,2.643E-01,7.384E-01,-5.935E-01,6.803E-01,5.132E+00,3.000E+00,1.386E+00,4.699E-02,4.571E-02,4.729E-01,-5.345E-01,6.809E-01,5.079E-01,4.913E-01,7.490E+00,4.000E+00,3.296E+00,-5.090E-02,4.699E-02,-1.000E+00,-4.699E-02,1.000E+00,-5.935E-01,4.699E-02,3.832E+00,-1.000E+00,-6.931E-01,1.029E-01,-9.276E-03,9.169E-01,-8.868E-01,4.526E-01,3.241E-01,-8.872E-01,8.331E+00,-4.000E+00,-4.511E+00,7.872E-03,-3.972E-02,9.079E-01,-9.896E-01,5.728E-01,3.733E-01,-8.393E-01,6.473E+00,4.000E+00,2.996E+00,1.291E-02,-5.090E-02,-2.158E-01,-3.662E-03,-7.175E-01,8.205E-01,5.822E-01,5.089E+00,-3.000E+00,-1.386E+00,3.535E-02,2.064E-02,3.535E-02,1.000E+00,-6.470E-01,1.000E+00,3.535E-02,3.801E+00,1.000E+00,6.931E-01,2.064E-02,1.640E-02,7.687E-01,-3.553E-01,6.419E-01,7.125E-01,3.025E-01,7.424E+00,-4.000E+00,-4.585E+00,1.318E-03,1.432E-02,4.505E-01,-5.664E-01,6.393E-01,5.234E-01,4.728E-01,5.113E+00,4.000E+00,2.565E+00,2.247E-02,6.573E-02,2.247E-02,1.000E+00,-6.719E-01,1.000E+00,2.247E-02,3.789E+00,1.000E+00,6.931E-01,6.573E-02,4.678E-02,-1.674E-02,2.877E-01,8.504E-01,-6.419E-01,5.337E-01,5.072E+00,3.000E+00,1.386E+00,9.267E-03,1.493E-01,5.209E-01,4.784E-01,3.543E-01,3.946E-01,8.826E-01,5.953E+00,4.000E+00,1.609E+00,2.638E-02,1.493E-01,-1.316E-01,2.644E-01,-7.768E-01,-7.592E-01,3.946E-01,5.118E+00,3.000E+00,1.386E+00,4.678E-02,6.573E-02,-2.877E-01,1.674E-02,-6.419E-01,8.504E-01,5.337E-01,5.072E+00,-3.000E+00,-1.386E+00,1.181E-01,4.678E-02,-1.000E+00,-4.678E-02,1.000E+00,-7.592E-01,4.678E-02,3.807E+00,-1.000E+00,-6.931E-01,1.493E-01,9.267E-03,-4.784E-01,-5.209E-01,3.946E-01,3.543E-01,8.826E-01,5.953E+00,-4.000E+00,-1.609E+00,4.605E-02,9.267E-03,-8.692E-02,-9.066E-01,-7.768E-01,4.035E-01,3.543E-01,4.912E+00,-4.000E+00,-1.792E+00,8.478E-02,5.868E-02,8.478E-02,1.000E+00,-5.446E-01,1.000E+00,8.478E-02,3.811E+00,1.000E+00,6.931E-01,5.868E-02,8.478E-02,-1.000E+00,-8.478E-02,1.000E+00,-5.446E-01,8.478E-02,3.811E+00,-1.000E+00,-6.931E-01,-3.897E-02,1.640E-02,7.006E-01,-9.855E-01,3.812E-01,1.142E-01,-5.864E-01,8.234E+00,-4.000E+00,-4.700E+00,1.432E-02,1.318E-03,5.664E-01,-4.505E-01,5.234E-01,6.393E-01,4.728E-01,5.113E+00,-4.000E+00,-2.565E+00,4.589E-02,1.258E-02,-2.066E-02,2.093E-01,8.116E-01,-7.031E-01,5.487E-01,4.681E+00,3.000E+00,1.386E+00,-3.008E-04,3.097E-02,9.275E-01,-5.859E-01,6.266E-01,6.236E-01,-6.352E-01,9.268E+00,-4.000E+00,-4.190E+00,-3.972E-02,7.872E-03,9.896E-01,-9.079E-01,3.733E-01,5.728E-01,-8.393E-01,6.473E+00,-4.000E+00,-2.996E+00,1.258E-02,4.589E-02,-2.093E-01,2.066E-02,-7.031E-01,8.116E-01,5.487E-01,4.681E+00,-3.000E+00,-1.386E+00,3.728E-02,2.941E-02,3.728E-02,1.000E+00,-6.788E-01,1.000E+00,3.728E-02,3.790E+00,1.000E+00,6.931E-01,2.941E-02,-3.972E-02,-2.860E-01,-8.800E-02,-6.508E-01,7.710E-01,6.590E-01,5.091E+00,-3.000E+00,-1.386E+00,4.571E-02,4.699E-02,5.345E-01,-4.729E-01,5.079E-01,6.809E-01,4.913E-01,7.490E+00,-4.000E+00,-3.296E+00,8.964E-04,4.571E-02,-1.000E+00,-4.571E-02,1.000E+00,-6.259E-01,4.571E-02,3.788E+00,-1.000E+00,-6.931E-01,5.168E-02,1.800E-01,1.156E-01,2.761E-01,8.305E-01,-5.409E-01,6.873E-01,5.133E+00,3.000E+00,1.386E+00,4.384E-02,-5.228E-02,9.619E-01,-9.232E-01,5.963E-01,4.718E-01,-8.264E-01,6.609E+00,-4.000E+00,-3.526E+00,-8.981E-02,3.341E-02,-3.111E-02,1.727E-01,7.624E-01,-6.383E-01,6.666E-01,5.137E+00,3.000E+00,1.386E+00,1.800E-01,-1.053E-03,3.438E-02,3.227E-01,8.521E-01,-6.417E-01,4.971E-01,4.702E+00,3.000E+00,1.386E+00,-1.229E-01,1.800E-01,-1.000E+00,-1.800E-01,1.000E+00,-6.383E-01,1.800E-01,3.780E+00,-1.000E+00,-6.931E-01,3.341E-02,2.001E-03,3.473E-01,-4.454E-01,5.532E-01,5.867E-01,6.846E-01,6.022E+00,-4.000E+00,-3.714E+00,-1.053E-03,1.800E-01,-3.227E-01,-3.438E-02,-6.417E-01,8.521E-01,4.971E-01,4.702E+00,-3.000E+00,-1.386E+00,3.391E-02,-1.229E-01,-2.838E-01,7.766E-02,-6.200E-01,7.480E-01,6.600E-01,5.144E+00,-3.000E+00,-1.386E+00,5.750E-02,2.129E-02,8.775E-01,-9.368E-01,5.867E-01,6.187E-01,-7.418E-01,6.386E+00,-4.000E+00,-3.871E+00,-2.369E-02,5.750E-02,-1.000E+00,-5.750E-02,1.000E+00,-6.530E-01,5.750E-02,3.797E+00,-1.000E+00,-6.931E-01,6.774E-02,2.660E-02,6.774E-02,1.000E+00,-6.186E-01,1.000E+00,6.774E-02,3.794E+00,1.000E+00,6.931E-01,2.660E-02,4.262E-02,7.466E-01,-8.958E-01,8.798E-01,-1.188E-01,-4.244E-01,8.444E+00,4.000E+00,2.565E+00,3.733E-02,2.535E-02,2.499E-01,-5.175E-01,4.265E-01,6.329E-01,6.968E-01,7.198E+00,-4.000E+00,-4.007E+00,-2.162E-02,7.509E-02,6.196E-02,2.722E-01,7.616E-01,-5.880E-01,6.927E-01,5.019E+00,3.000E+00,1.386E+00,9.209E-03,1.757E-01,2.305E-03,3.200E-01,8.986E-01,-6.539E-01,5.803E-01,5.017E+00,3.000E+00,1.386E+00,-5.128E-02,6.459E-01,5.035E-01,2.161E-01,4.989E-01,-8.463E-02,9.508E-01,4.993E+00,4.000E+00,1.609E+00,7.509E-02,-2.162E-02,-2.722E-01,-6.196E-02,-5.880E-01,7.616E-01,6.927E-01,5.019E+00,-3.000E+00,-1.386E+00,1.757E-01,9.209E-03,-3.200E-01,-2.305E-03,-6.539E-01,8.986E-01,5.803E-01,5.017E+00,-3.000E+00,-1.386E+00,2.262E-01,1.757E-01,-1.000E+00,-1.757E-01,1.000E+00,-8.557E-01,1.757E-01,3.809E+00,-1.000E+00,-6.931E-01,6.459E-01,-5.128E-02,-2.161E-01,-5.035E-01,-8.463E-02,4.989E-01,9.508E-01,4.993E+00,-4.000E+00,-1.609E+00,9.469E-02,-5.128E-02,-4.165E-01,-8.511E-01,-7.509E-01,2.888E-01,4.989E-01,5.185E+00,-4.000E+00,-1.792E+00,5.746E-02,9.469E-02,-1.000E+00,-9.469E-02,1.000E+00,-5.864E-01,9.469E-02,3.817E+00,-1.000E+00,-6.931E-01,1.902E-02,5.746E-02,-1.000E+00,-5.746E-02,1.000E+00,-7.235E-01,5.746E-02,3.803E+00,-1.000E+00,-6.931E-01,4.262E-02,2.660E-02,8.958E-01,-7.466E-01,-1.188E-01,8.798E-01,-4.244E-01,8.444E+00,-4.000E+00,-2.565E+00,2.659E-02,9.548E-02,7.326E-01,-4.995E-01,4.270E-02,-3.448E-01,-9.148E-01,7.262E+00,-4.000E+00,-4.736E+00,-1.880E-02,1.902E-02,-2.493E-01,6.890E-02,-6.992E-01,8.280E-01,5.113E-01,5.024E+00,-3.000E+00,-1.386E+00,1.506E-02,1.237E-01,1.506E-02,1.000E+00,-5.344E-01,1.000E+00,1.506E-02,3.802E+00,1.000E+00,6.931E-01,1.237E-01,9.548E-02,8.074E-01,-7.716E-01,2.805E-01,-9.464E-01,-2.892E-01,5.144E+00,-4.000E+00,-4.762E+00,1.808E-01,9.262E-02,4.712E-01,-6.472E-01,-9.464E-01,8.916E-01,2.339E-01,5.951E+00,-4.000E+00,-4.779E+00,0.000E+00,0.000E+00,0.000E+00,0.000E+00,0.000E+00,0.000E+00,0.000E+00,0.000E+00,0.000E+00,0.000E+00
```
