## Supplementary material for "Tertiary-interaction characters enable fast, model-based structural phylogenetics beyond the twilight zone": 2fzf_A_3di.dump

```
2fzf_A.pdb	GLPIEKMADFSLEELLGMAIKAEIGAREFYKSLAEKIKIEALKEKINWLAEEEKKHEALLRKLYSQMFPGKEVVFPKEHIGPELQPVARELEKVQDIIDLIRWAMKAEEIAAEFYLKLEEMVKEEEKKRLMRYLADMERGHYYTLRAEYELLLNWEMY	DDALVPPVVDDLLQLLLLLLQQLVQLLLQLVQLLVADPDVPVVVLSVVLSVVSPCVNVVSVVVSCVVPPPDDRDYDPDHHADRRHHDDDHDDDLVVNLVSLVSSLRSLVVQLVNLCVSLVVDDDVVVSVSSNVRSVSSVVSSVVSVVVSVVSCVVDDD	0.000E+00,1.178E-315,0.000E+00,6.899E-310,1.391E-309,2.804E+01,4.960E+01,-9.490E-01,6.812E+10,0.000E+00,5.480E-01,4.654E-01,5.480E-01,1.000E+00,4.552E-01,1.000E+00,5.480E-01,3.836E+00,1.000E+00,6.931E-01,4.654E-01,4.979E-01,-6.604E-01,-6.872E-01,3.289E-01,3.344E-01,9.813E-01,5.791E+00,4.000E+00,4.357E+00,-8.335E-02,7.746E-02,8.102E-01,-1.926E-02,9.312E-01,1.304E-02,-7.976E-02,6.694E+00,4.000E+00,4.710E+00,4.036E-02,7.819E-02,4.036E-02,1.000E+00,-5.284E-01,1.000E+00,4.036E-02,3.775E+00,1.000E+00,6.931E-01,7.819E-02,-3.537E-02,7.819E-02,1.000E+00,3.233E-01,1.000E+00,7.819E-02,3.789E+00,1.000E+00,6.931E-01,-3.537E-02,7.819E-02,-1.000E+00,-7.819E-02,1.000E+00,3.233E-01,7.819E-02,3.789E+00,-1.000E+00,-6.931E-01,-1.677E-02,7.819E-02,-6.950E-01,-2.892E-01,-3.537E-02,8.594E-01,3.233E-01,5.267E+00,-2.000E+00,-1.099E+00,-3.052E-02,7.819E-02,-4.455E-01,-8.396E-01,-3.165E-01,2.636E-01,8.594E-01,5.711E+00,-3.000E+00,-1.386E+00,7.668E-01,6.124E-01,7.668E-01,1.000E+00,6.835E-01,1.000E+00,7.668E-01,3.803E+00,1.000E+00,6.931E-01,6.124E-01,7.668E-01,-1.000E+00,-7.668E-01,1.000E+00,6.835E-01,7.668E-01,3.803E+00,-1.000E+00,-6.931E-01,2.970E-02,-1.022E-01,5.267E-01,-7.110E-01,8.360E-01,8.272E-01,2.069E-01,7.972E+00,4.000E+00,4.673E+00,4.615E-02,4.255E-01,9.707E-01,-4.482E-01,-2.245E-01,5.906E-01,-5.991E-01,7.706E+00,4.000E+00,4.111E+00,-9.773E-03,4.498E-01,4.640E-01,2.962E-01,6.263E-01,5.526E-01,8.225E-01,6.478E+00,4.000E+00,4.127E+00,4.721E-02,7.746E-02,9.903E-01,-9.970E-01,1.079E-01,1.464E-01,-9.807E-01,9.460E+00,4.000E+00,4.605E+00,-5.809E-02,6.428E-02,9.429E-01,-9.917E-01,3.586E-01,2.574E-01,-8.961E-01,7.261E+00,4.000E+00,3.807E+00,-2.190E-02,4.255E-01,3.970E-01,-9.732E-01,3.632E-01,9.740E-01,-2.225E-01,6.109E+00,4.000E+00,4.043E+00,-4.252E-04,7.505E-01,8.400E-01,-2.802E-01,5.434E-01,9.584E-01,2.847E-01,6.244E+00,4.000E+00,4.127E+00,4.378E-02,1.416E-01,4.650E-01,-6.318E-01,8.143E-01,7.870E-01,3.898E-01,8.269E+00,4.000E+00,4.533E+00,-7.460E-03,1.137E-01,5.294E-01,-4.381E-01,6.299E-01,4.714E-01,5.244E-01,5.575E+00,4.000E+00,3.638E+00,2.251E-02,3.280E-01,6.877E-01,-5.709E-01,3.117E-02,-7.850E-01,9.119E-02,9.337E+00,4.000E+00,4.143E+00,5.578E-02,3.280E-01,4.321E-01,-3.339E-01,3.209E-01,3.448E-01,-7.850E-01,7.049E+00,4.000E+00,4.127E+00,2.393E-02,7.538E-02,8.851E-01,-9.976E-01,3.513E-01,2.541E-01,-8.812E-01,7.437E+00,4.000E+00,3.434E+00,8.112E-02,2.393E-02,-1.000E+00,-2.393E-02,1.000E+00,-5.865E-01,2.393E-02,3.768E+00,-1.000E+00,-6.931E-01,1.962E-02,5.180E-01,9.903E-01,3.839E-01,-1.955E-01,-6.581E-01,2.518E-01,6.606E+00,4.000E+00,4.111E+00,7.692E-02,7.348E-02,6.674E-01,-5.691E-01,7.847E-01,8.420E-01,2.314E-01,8.618E+00,4.000E+00,4.369E+00,2.580E-02,2.983E-02,4.160E-01,-7.604E-01,8.058E-01,6.944E-01,2.368E-01,5.747E+00,4.000E+00,3.178E+00,2.729E-03,3.971E-01,7.006E-01,-3.355E-01,4.083E-01,-4.490E-01,2.484E-01,5.833E+00,4.000E+00,4.078E+00,7.331E-02,3.971E-01,3.354E-02,-5.996E-02,6.214E-01,5.682E-01,-4.490E-01,4.316E+00,4.000E+00,4.060E+00,2.533E-02,-4.258E-03,9.564E-01,-9.810E-01,1.972E-01,2.062E-01,-9.727E-01,6.389E+00,4.000E+00,2.833E+00,-2.328E-02,2.729E-03,-2.127E-01,-7.438E-04,-7.517E-01,8.311E-01,5.150E-01,4.922E+00,-3.000E+00,-1.386E+00,7.820E-02,3.971E-01,2.788E-01,-8.514E-01,6.164E-01,-2.832E-01,-1.206E-01,5.932E+00,4.000E+00,4.007E+00,5.890E-02,-4.861E-02,8.509E-01,-4.175E-01,7.768E-01,8.202E-01,1.056E-01,8.593E+00,4.000E+00,4.174E+00,-1.310E-02,-1.368E-01,6.782E-01,-6.865E-01,7.549E-01,8.241E-01,6.112E-02,4.553E+00,4.000E+00,2.303E+00,-4.195E-02,7.820E-02,-1.905E-01,-3.012E-04,-7.558E-01,8.513E-01,4.673E-01,4.762E+00,-3.000E+00,-1.386E+00,3.544E-01,4.828E-01,7.571E-01,-1.877E-01,3.870E-01,7.879E-01,3.379E-01,6.741E+00,4.000E+00,4.007E+00,4.180E-01,3.544E-01,-1.000E+00,-3.544E-01,1.000E+00,9.806E-02,3.544E-01,3.796E+00,-1.000E+00,-6.931E-01,-6.406E-02,3.279E-01,-6.406E-02,1.000E+00,4.344E-01,1.000E+00,-6.406E-02,3.798E+00,1.000E+00,6.931E-01,3.279E-01,2.284E-02,3.279E-01,1.000E+00,8.243E-01,1.000E+00,3.279E-01,3.796E+00,1.000E+00,6.931E-01,2.284E-02,3.514E-01,2.284E-02,1.000E+00,-7.379E-01,1.000E+00,2.284E-02,3.807E+00,1.000E+00,6.931E-01,3.514E-01,2.284E-02,-1.000E+00,-2.284E-02,1.000E+00,-7.379E-01,2.284E-02,3.807E+00,-1.000E+00,-6.931E-01,2.587E-02,2.221E-02,9.479E-02,3.625E-01,7.656E-01,-5.971E-01,6.568E-01,4.910E+00,3.000E+00,1.386E+00,-1.368E-01,-1.310E-02,6.865E-01,-6.782E-01,8.241E-01,7.549E-01,6.112E-02,4.553E+00,-4.000E+00,-2.303E+00,6.389E-02,2.221E-02,6.389E-02,1.000E+00,-7.443E-01,1.000E+00,6.389E-02,3.815E+00,1.000E+00,6.931E-01,2.221E-02,-5.965E-02,9.388E-01,-5.971E-01,6.553E-01,6.293E-01,-6.791E-01,9.998E+00,4.000E+00,4.575E+00,-4.258E-03,2.533E-02,9.810E-01,-9.564E-01,2.062E-01,1.972E-01,-9.727E-01,6.389E+00,-4.000E+00,-2.833E+00,1.182E-01,-4.258E-03,-1.000E+00,4.258E-03,1.000E+00,-6.372E-01,-4.258E-03,3.801E+00,-1.000E+00,-6.931E-01,-3.528E-02,1.182E-01,-1.000E+00,-1.182E-01,1.000E+00,-6.751E-01,1.182E-01,3.820E+00,-1.000E+00,-6.931E-01,2.037E-02,-2.730E-02,5.984E-01,-9.182E-01,6.333E-01,5.891E-01,-7.190E-01,1.008E+01,4.000E+00,4.489E+00,2.983E-02,2.580E-02,7.604E-01,-4.160E-01,6.944E-01,8.058E-01,2.368E-01,5.747E+00,-4.000E+00,-3.178E+00,6.754E-02,-3.528E-02,-3.112E-01,2.422E-02,-6.101E-01,8.117E-01,6.184E-01,5.219E+00,-3.000E+00,-1.386E+00,1.433E-02,6.754E-02,-1.000E+00,-6.754E-02,1.000E+00,-5.501E-01,6.754E-02,3.779E+00,-1.000E+00,-6.931E-01,7.538E-02,2.393E-02,9.976E-01,-8.851E-01,2.541E-01,3.513E-01,-8.812E-01,7.437E+00,-4.000E+00,-3.434E+00,3.574E-02,7.538E-02,-1.000E+00,-7.538E-02,1.000E+00,-5.458E-02,7.538E-02,3.811E+00,-1.000E+00,-6.931E-01,3.831E-02,-3.263E-02,4.006E-01,3.237E-01,6.217E-01,-6.380E-01,6.955E-01,5.478E+00,3.000E+00,1.386E+00,6.532E-02,7.538E-02,-3.032E-01,-5.448E-01,-6.250E-01,7.350E-01,7.242E-01,5.229E+00,-3.000E+00,-1.386E+00,1.137E-01,-7.460E-03,4.381E-01,-5.294E-01,4.714E-01,6.299E-01,5.244E-01,5.575E+00,-4.000E+00,-3.638E+00,-3.263E-02,3.831E-02,-3.237E-01,-4.006E-01,-6.380E-01,6.217E-01,6.955E-01,5.478E+00,-3.000E+00,-1.386E+00,5.156E-02,-3.263E-02,-1.000E+00,3.263E-02,1.000E+00,-5.767E-01,-3.263E-02,3.819E+00,-1.000E+00,-6.931E-01,6.428E-02,-5.809E-02,9.917E-01,-9.429E-01,2.574E-01,3.586E-01,-8.961E-01,7.261E+00,-4.000E+00,-3.807E+00,-5.397E-02,-8.152E-02,-7.959E-02,2.675E-01,7.647E-01,-6.907E-01,5.542E-01,5.107E+00,3.000E+00,1.386E+00,5.908E-02,3.594E-03,-4.753E-02,2.406E-01,8.097E-01,-6.076E-01,5.715E-01,4.966E+00,3.000E+00,1.386E+00,4.231E-02,8.527E-02,2.636E-02,2.776E-01,8.333E-01,-6.641E-01,5.951E-01,4.688E+00,3.000E+00,1.386E+00,-8.152E-02,4.615E-02,7.018E-01,-3.721E-01,5.749E-01,6.534E-01,3.798E-01,7.077E+00,-4.000E+00,-3.951E+00,3.594E-03,3.915E-01,5.420E-01,3.631E-01,3.623E-01,-9.845E-02,9.773E-01,4.921E+00,4.000E+00,1.609E+00,8.527E-02,4.231E-02,-2.776E-01,-2.636E-02,-6.641E-01,8.333E-01,5.951E-01,4.688E+00,-3.000E+00,-1.386E+00,1.047E-01,8.527E-02,-1.000E+00,-8.527E-02,1.000E+00,-8.288E-01,8.527E-02,3.827E+00,-1.000E+00,-6.931E-01,3.062E-01,-8.152E-02,-4.035E-01,-4.826E-01,3.143E-01,-1.501E-01,8.679E-01,5.608E+00,-4.000E+00,-1.609E+00,3.915E-01,3.594E-03,-3.631E-01,-5.420E-01,-9.845E-02,3.623E-01,9.773E-01,4.921E+00,-4.000E+00,-1.609E+00,1.005E-01,3.915E-01,-1.000E+00,-3.915E-01,1.000E+00,-8.698E-01,3.915E-01,3.779E+00,-1.000E+00,-6.931E-01,4.727E-01,4.954E-01,4.727E-01,1.000E+00,6.926E-01,1.000E+00,4.727E-01,3.795E+00,1.000E+00,6.931E-01,4.954E-01,4.727E-01,-1.000E+00,-4.727E-01,1.000E+00,6.926E-01,4.727E-01,3.795E+00,-1.000E+00,-6.931E-01,4.255E-01,4.615E-02,4.482E-01,-9.707E-01,5.906E-01,-2.245E-01,-5.991E-01,7.706E+00,-4.000E+00,-4.111E+00,5.362E-01,4.255E-01,-1.000E+00,-4.255E-01,1.000E+00,9.134E-01,4.255E-01,3.786E+00,-1.000E+00,-6.931E-01,4.498E-01,-9.773E-03,-2.962E-01,-4.640E-01,5.526E-01,6.263E-01,8.225E-01,6.478E+00,-4.000E+00,-4.127E+00,4.712E-01,4.498E-01,-1.000E+00,-4.498E-01,1.000E+00,8.427E-01,4.498E-01,3.818E+00,-1.000E+00,-6.931E-01,2.923E-02,4.712E-01,-1.000E+00,-4.712E-01,1.000E+00,5.221E-01,4.712E-01,3.823E+00,-1.000E+00,-6.931E-01,5.505E-01,7.505E-01,5.505E-01,1.000E+00,9.559E-01,1.000E+00,5.505E-01,3.788E+00,1.000E+00,6.931E-01,7.505E-01,-4.252E-04,2.802E-01,-8.400E-01,9.584E-01,5.434E-01,2.847E-01,6.244E+00,-4.000E+00,-4.127E+00,4.979E-01,4.654E-01,6.872E-01,6.604E-01,3.344E-01,3.289E-01,9.813E-01,5.791E+00,-4.000E+00,-4.357E+00,6.327E-01,1.415E-02,9.496E-01,-7.971E-01,-2.016E-01,-2.794E-01,-9.109E-01,1.033E+01,4.000E+00,3.135E+00,4.625E-01,3.280E-01,4.625E-01,1.000E+00,7.705E-01,1.000E+00,4.625E-01,3.780E+00,1.000E+00,6.931E-01,3.280E-01,5.578E-02,3.339E-01,-4.321E-01,3.448E-01,3.209E-01,-7.850E-01,7.049E+00,-4.000E+00,-4.127E+00,4.013E-01,7.331E-02,8.678E-01,-5.282E-01,6.809E-01,-3.696E-01,-6.856E-02,6.196E+00,-4.000E+00,-4.025E+00,5.180E-01,1.962E-02,-3.839E-01,-9.903E-01,-6.581E-01,-1.955E-01,2.518E-01,6.606E+00,-4.000E+00,-4.111E+00,3.971E-01,7.331E-02,5.996E-02,-3.354E-02,5.682E-01,6.214E-01,-4.490E-01,4.316E+00,-4.000E+00,-4.060E+00,3.341E-01,2.070E-01,3.341E-01,1.000E+00,9.034E-01,1.000E+00,3.341E-01,3.794E+00,1.000E+00,6.931E-01,2.070E-01,3.341E-01,-1.000E+00,-3.341E-01,1.000E+00,9.034E-01,3.341E-01,3.794E+00,-1.000E+00,-6.931E-01,5.953E-01,4.828E-01,5.953E-01,1.000E+00,3.919E-01,1.000E+00,5.953E-01,3.800E+00,1.000E+00,6.931E-01,4.828E-01,3.544E-01,1.877E-01,-7.571E-01,7.879E-01,3.870E-01,3.379E-01,6.741E+00,-4.000E+00,-4.007E+00,2.905E-01,4.828E-01,-1.000E+00,-4.828E-01,1.000E+00,6.365E-01,4.828E-01,3.805E+00,-1.000E+00,-6.931E-01,2.122E-01,2.905E-01,-1.000E+00,-2.905E-01,1.000E+00,9.878E-01,2.905E-01,3.797E+00,-1.000E+00,-6.931E-01,7.524E-01,-1.035E-02,7.524E-01,1.000E+00,2.459E-01,1.000E+00,7.524E-01,3.776E+00,1.000E+00,6.931E-01,-1.035E-02,-3.372E-02,9.958E-01,-9.897E-01,1.083E-01,2.245E-01,-9.733E-01,8.012E+00,4.000E+00,4.078E+00,-2.052E-02,7.438E-02,1.317E-02,2.169E-01,8.083E-01,-6.819E-01,6.299E-01,4.730E+00,3.000E+00,1.386E+00,-1.090E-03,-4.861E-02,-1.090E-03,1.000E+00,-6.819E-01,1.000E+00,-1.090E-03,3.810E+00,1.000E+00,6.931E-01,-4.861E-02,5.890E-02,4.175E-01,-8.509E-01,8.202E-01,7.768E-01,1.056E-01,8.593E+00,-4.000E+00,-4.174E+00,7.438E-02,-4.754E-02,4.593E-01,-5.543E-01,7.045E-01,6.156E-01,4.837E-01,6.522E+00,4.000E+00,3.951E+00,7.714E-02,7.438E-02,-1.000E+00,-7.438E-02,1.000E+00,-6.639E-01,7.438E-02,3.797E+00,-1.000E+00,-6.931E-01,5.304E-02,7.331E-02,9.727E-01,-9.904E-01,6.121E-02,1.002E-01,-9.882E-01,9.649E+00,-4.000E+00,-4.277E+00,7.961E-03,6.653E-02,9.575E-01,-9.815E-01,2.652E-01,2.349E-01,-9.432E-01,6.745E+00,4.000E+00,3.807E+00,2.699E-02,1.415E-02,2.699E-02,1.000E+00,-7.035E-01,1.000E+00,2.699E-02,3.828E+00,1.000E+00,6.931E-01,1.415E-02,6.327E-01,7.971E-01,-9.496E-01,-2.794E-01,-2.016E-01,-9.109E-01,1.033E+01,-4.000E+00,-3.135E+00,7.348E-02,7.692E-02,5.691E-01,-6.674E-01,8.420E-01,7.847E-01,2.314E-01,8.618E+00,-4.000E+00,-4.369E+00,-4.905E-02,6.077E-02,6.801E-01,-4.620E-01,6.973E-01,7.095E-01,3.306E-01,4.884E+00,4.000E+00,3.638E+00,2.417E-03,6.327E-01,7.512E-01,-9.252E-01,-3.988E-01,-7.601E-01,-5.337E-01,8.221E+00,-4.000E+00,-3.258E+00,-2.781E-03,5.578E-02,9.948E-01,-9.772E-01,2.492E-01,2.915E-01,-9.508E-01,9.074E+00,-4.000E+00,-4.454E+00,-3.463E-02,3.115E-02,9.298E-01,-9.763E-01,2.952E-01,3.226E-01,-9.458E-01,5.686E+00,4.000E+00,3.434E+00,7.178E-02,2.417E-03,-2.458E-01,9.945E-02,-6.552E-01,8.046E-01,5.677E-01,4.831E+00,-3.000E+00,-1.386E+00,2.009E-02,-6.115E-02,1.410E-03,1.923E-01,8.267E-01,-7.250E-01,5.103E-01,5.138E+00,3.000E+00,1.386E+00,1.416E-01,3.616E-02,7.195E-01,-7.248E-01,-2.702E-01,-3.252E-01,-9.707E-01,1.070E+01,4.000E+00,3.045E+00,-9.849E-03,7.762E-02,6.333E-01,-6.177E-01,7.408E-01,7.670E-01,1.968E-01,4.040E+00,4.000E+00,3.178E+00,-6.115E-02,2.009E-02,-1.923E-01,-1.410E-03,-7.250E-01,8.267E-01,5.103E-01,5.138E+00,-3.000E+00,-1.386E+00,7.746E-02,-8.335E-02,1.926E-02,-8.102E-01,1.304E-02,9.312E-01,-7.976E-02,6.694E+00,-4.000E+00,-4.710E+00,-4.247E-02,3.616E-02,9.900E-01,-9.372E-01,1.777E-01,3.527E-01,-9.488E-01,5.255E+00,4.000E+00,2.833E+00,1.499E-02,-5.778E-02,-1.673E-01,-7.390E-01,-1.069E-01,-9.399E-02,7.771E-01,8.990E+00,4.000E+00,2.565E+00,9.296E-02,6.935E-02,1.414E-01,4.032E-01,7.702E-01,-4.606E-01,6.896E-01,5.248E+00,3.000E+00,1.386E+00,-1.022E-01,2.970E-02,7.110E-01,-5.267E-01,8.272E-01,8.360E-01,2.069E-01,7.972E+00,-4.000E+00,-4.673E+00,2.289E-02,-5.778E-02,7.179E-01,-6.089E-01,6.041E-01,4.651E-01,1.114E-01,4.778E+00,4.000E+00,2.303E+00,6.935E-02,9.296E-02,-4.032E-01,-1.414E-01,-4.606E-01,7.702E-01,6.896E-01,5.248E+00,-3.000E+00,-1.386E+00,-4.854E-02,-1.022E-01,-2.066E-01,1.560E-02,-8.253E-01,8.012E-01,5.363E-01,4.692E+00,-3.000E+00,-1.386E+00,7.094E-01,7.097E-01,7.094E-01,1.000E+00,8.875E-01,1.000E+00,7.094E-01,3.829E+00,1.000E+00,6.931E-01,7.097E-01,4.567E-01,7.097E-01,1.000E+00,8.558E-02,1.000E+00,7.097E-01,3.818E+00,1.000E+00,6.931E-01,4.567E-01,7.097E-01,-1.000E+00,-7.097E-01,1.000E+00,8.558E-02,7.097E-01,3.818E+00,-1.000E+00,-6.931E-01,1.092E-01,2.254E-02,1.092E-01,1.000E+00,-5.412E-01,1.000E+00,1.092E-01,3.794E+00,1.000E+00,6.931E-01,2.254E-02,1.092E-01,-1.000E+00,-1.092E-01,1.000E+00,-5.412E-01,1.092E-01,3.794E+00,-1.000E+00,-6.931E-01,7.403E-02,-5.778E-02,7.403E-02,1.000E+00,-6.301E-01,1.000E+00,7.403E-02,3.819E+00,1.000E+00,6.931E-01,-5.778E-02,2.289E-02,6.089E-01,-7.179E-01,4.651E-01,6.041E-01,1.114E-01,4.778E+00,-4.000E+00,-2.303E+00,1.128E-02,1.092E-01,-5.355E-01,-5.579E-01,5.475E-01,-2.681E-01,8.552E-01,6.025E+00,-4.000E+00,-1.609E+00,-7.369E-03,6.532E-02,9.511E-01,-4.276E-01,7.032E-01,8.434E-01,-3.700E-01,9.992E+00,-4.000E+00,-4.317E+00,3.616E-02,-4.247E-02,9.372E-01,-9.900E-01,3.527E-01,1.777E-01,-9.488E-01,5.255E+00,-4.000E+00,-2.833E+00,1.406E-02,-9.849E-03,-1.381E-01,-6.700E-01,-7.578E-03,-7.939E-02,8.207E-01,8.623E+00,-4.000E+00,-3.045E+00,1.324E-02,-7.369E-03,-2.620E-01,9.881E-02,-6.736E-01,8.354E-01,5.334E-01,5.040E+00,-3.000E+00,-1.386E+00,3.673E-02,1.416E-01,7.984E-01,-8.554E-01,-9.639E-01,-9.395E-01,-3.750E-01,8.854E+00,-4.000E+00,-3.178E+00,7.762E-02,-9.849E-03,6.177E-01,-6.333E-01,7.670E-01,7.408E-01,1.968E-01,4.040E+00,-4.000E+00,-3.178E+00,2.317E-02,-5.953E-02,-7.036E-02,2.480E-01,8.036E-01,-7.205E-01,5.173E-01,4.772E+00,3.000E+00,1.386E+00,-2.730E-02,2.037E-02,9.182E-01,-5.984E-01,5.891E-01,6.333E-01,-7.190E-01,1.008E+01,-4.000E+00,-4.489E+00,3.115E-02,-3.463E-02,9.763E-01,-9.298E-01,3.226E-01,2.952E-01,-9.458E-01,5.686E+00,-4.000E+00,-3.434E+00,-5.953E-02,2.317E-02,-2.480E-01,7.036E-02,-7.205E-01,8.036E-01,5.173E-01,4.772E+00,-3.000E+00,-1.386E+00,6.761E-02,-5.965E-02,6.761E-02,1.000E+00,-6.236E-01,1.000E+00,6.761E-02,3.805E+00,1.000E+00,6.931E-01,-5.965E-02,2.221E-02,5.971E-01,-9.388E-01,6.293E-01,6.553E-01,-6.791E-01,9.998E+00,-4.000E+00,-4.575E+00,6.077E-02,-4.905E-02,4.620E-01,-6.801E-01,7.095E-01,6.973E-01,3.306E-01,4.884E+00,-4.000E+00,-3.638E+00,5.730E-02,-2.494E-02,5.730E-02,1.000E+00,-6.093E-01,1.000E+00,5.730E-02,3.799E+00,1.000E+00,6.931E-01,-2.494E-02,5.730E-02,-1.000E+00,-5.730E-02,1.000E+00,-6.093E-01,5.730E-02,3.799E+00,-1.000E+00,-6.931E-01,6.653E-02,7.961E-03,9.815E-01,-9.575E-01,2.349E-01,2.652E-01,-9.432E-01,6.745E+00,-4.000E+00,-3.807E+00,8.294E-03,-4.754E-02,5.104E-02,2.509E-01,7.760E-01,-7.065E-01,5.930E-01,4.719E+00,3.000E+00,1.386E+00,-3.541E-02,6.729E-02,-1.334E-01,2.277E-01,8.081E-01,-6.742E-01,5.707E-01,4.797E+00,3.000E+00,1.386E+00,1.802E-02,6.653E-02,-3.030E-01,-4.340E-02,-5.413E-01,7.814E-01,6.305E-01,5.192E+00,-3.000E+00,-1.386E+00,-4.754E-02,7.438E-02,5.543E-01,-4.593E-01,6.156E-01,7.045E-01,4.837E-01,6.522E+00,-4.000E+00,-3.951E+00,6.729E-02,-3.541E-02,-2.277E-01,1.334E-01,-6.742E-01,8.081E-01,5.707E-01,4.797E+00,-3.000E+00,-1.386E+00,3.867E-02,-3.372E-02,3.867E-02,1.000E+00,-4.310E-01,1.000E+00,3.867E-02,3.802E+00,1.000E+00,6.931E-01,-3.372E-02,-1.035E-02,9.897E-01,-9.958E-01,2.245E-01,1.083E-01,-9.733E-01,8.012E+00,-4.000E+00,-4.078E+00,4.451E-02,5.256E-01,6.987E-01,3.572E-01,8.076E-01,-2.137E-01,9.128E-01,6.486E+00,4.000E+00,1.609E+00,-4.408E-02,4.451E-02,-1.000E+00,-4.451E-02,1.000E+00,-5.253E-01,4.451E-02,3.803E+00,-1.000E+00,-6.931E-01,1.129E-01,-3.372E-02,-3.110E-01,-2.657E-01,-5.253E-01,6.242E-01,8.045E-01,5.316E+00,-3.000E+00,-1.386E+00,5.696E-01,5.256E-01,5.696E-01,1.000E+00,6.080E-01,1.000E+00,5.696E-01,3.814E+00,1.000E+00,6.931E-01,5.256E-01,5.696E-01,-1.000E+00,-5.696E-01,1.000E+00,6.080E-01,5.696E-01,3.814E+00,-1.000E+00,-6.931E-01,0.000E+00,0.000E+00,7.285E+01,1.178E-315,0.000E+00,6.899E-310,1.391E-309,2.853E+01,4.144E+01,1.414E+01
```
