## Supplementary material for "Tertiary-interaction characters enable fast, model-based structural phylogenetics beyond the twilight zone": 2inc_B_3di.dump

```
2inc_B.pdb	ALKPLKTWSHLAGNRRRPSEYEVVSTNLHYFTDNPERPWELDSNLPMQTWYKKYCFDSPLKHDDWNAFRDPDQLVYRTYNLLQDGQESYVQGLFDQLNDRGHDQMLTREWVETLARFYTPARYLFHALQMGSVYIHQIAPASTITNCATYETADHLRWLTHTAYRTRELANCYPDVGFGKRERDVWENDPAWQGFRELIEKALIAWDWGEAFTAINLVTKPAVEEALLQQLGSLAQSEGDTLLGLLAQAQKRDAERHRRWSSALVKMALEKEGNREVLQKWVAKWEPLADKAIEAYCSALPDGENAIVEAKSASRYVRQMMG	DDDDAPADVVCGPVPDDDDPLVRPFADPQQLVVDLQASDPDDCPDPVNVLQNVQQVPFLLDDPCPRVAAQPVSDDPVVLVVVVVVLVVVLVVLVVVVVVVVLVVPFDPVVLLVCLQQNLLCLVVLVLLLLLLVLLLVRYDIRNSNVLSVSLSVLSVVVSVVSVVVLVVSCVVPVVNCRVNCSVVSCVDPQLNVLVVVLSVVLSPPNRSLLSLLSNLQFNLLLCLLLRQVPVLVVCVVSSNPSSVVVSVSSVVSNVSSLSSSLSVLVVSVVDPPNVVVSVVSCVVSNVSSLSNLLSNQCPDDVSVVSSVVSVVSSVVSVVVSD	0.000E+00,1.178E-315,0.000E+00,6.899E-310,1.391E-309,1.076E+02,3.044E+00,1.288E+01,5.669E+10,0.000E+00,3.252E-01,5.509E-01,3.252E-01,1.000E+00,7.178E-01,1.000E+00,3.252E-01,3.797E+00,1.000E+00,6.931E-01,5.509E-01,4.338E-01,5.509E-01,1.000E+00,3.013E-01,1.000E+00,5.509E-01,3.862E+00,1.000E+00,6.931E-01,4.338E-01,6.418E-01,4.338E-01,1.000E+00,8.094E-01,1.000E+00,4.338E-01,3.799E+00,1.000E+00,6.931E-01,6.418E-01,2.928E-01,9.104E-01,-5.132E-01,6.598E-01,-3.436E-01,-5.237E-01,7.327E+00,4.000E+00,2.079E+00,5.418E-02,6.418E-01,-1.000E+00,-6.418E-01,1.000E+00,4.830E-01,6.418E-01,3.821E+00,-1.000E+00,-6.931E-01,7.394E-01,8.839E-02,8.820E-01,-4.007E-01,8.348E-01,1.723E-03,-4.267E-01,8.080E+00,4.000E+00,2.833E+00,4.085E-01,1.926E-02,4.085E-01,1.000E+00,3.985E-01,1.000E+00,4.085E-01,3.820E+00,1.000E+00,6.931E-01,1.926E-02,1.116E-02,1.926E-02,1.000E+00,-5.495E-01,1.000E+00,1.926E-02,3.853E+00,1.000E+00,6.931E-01,1.116E-02,1.926E-02,-1.000E+00,-1.926E-02,1.000E+00,-5.495E-01,1.926E-02,3.853E+00,-1.000E+00,-6.931E-01,1.311E-01,6.049E-02,8.272E-01,2.816E-01,8.582E-01,-7.461E-01,5.619E-01,5.987E+00,3.000E+00,1.386E+00,2.928E-01,6.418E-01,5.132E-01,-9.104E-01,-3.436E-01,6.598E-01,-5.237E-01,7.327E+00,-4.000E+00,-2.079E+00,1.753E-01,6.049E-02,1.753E-01,1.000E+00,6.590E-01,1.000E+00,1.753E-01,3.849E+00,1.000E+00,6.931E-01,6.049E-02,1.311E-01,-2.816E-01,-8.272E-01,-7.461E-01,8.582E-01,5.619E-01,5.987E+00,-3.000E+00,-1.386E+00,7.909E-02,4.046E-01,7.909E-02,1.000E+00,-4.326E-01,1.000E+00,7.909E-02,3.859E+00,1.000E+00,6.931E-01,4.046E-01,3.688E-01,4.046E-01,1.000E+00,2.618E-01,1.000E+00,4.046E-01,3.837E+00,1.000E+00,6.931E-01,3.688E-01,4.046E-01,-1.000E+00,-4.046E-01,1.000E+00,2.618E-01,4.046E-01,3.837E+00,-1.000E+00,-6.931E-01,4.899E-01,5.349E-01,4.899E-01,1.000E+00,6.812E-01,1.000E+00,4.899E-01,3.795E+00,1.000E+00,6.931E-01,5.349E-01,4.899E-01,-1.000E+00,-4.899E-01,1.000E+00,6.812E-01,4.899E-01,3.795E+00,-1.000E+00,-6.931E-01,-9.765E-02,5.349E-01,-1.000E+00,-5.349E-01,1.000E+00,1.692E-01,5.349E-01,3.814E+00,-1.000E+00,-6.931E-01,3.543E-02,3.482E-02,7.122E-01,-9.922E-01,-8.468E-03,5.613E-01,-6.197E-01,5.784E+00,4.000E+00,3.970E+00,6.468E-02,8.839E-02,6.468E-02,1.000E+00,-5.469E-01,1.000E+00,6.468E-02,3.803E+00,1.000E+00,6.931E-01,8.839E-02,7.394E-01,4.007E-01,-8.820E-01,1.723E-03,8.348E-01,-4.267E-01,8.080E+00,-4.000E+00,-2.833E+00,2.197E-01,3.721E-01,2.197E-01,1.000E+00,-5.779E-01,1.000E+00,2.197E-01,3.841E+00,1.000E+00,6.931E-01,3.721E-01,3.288E-02,8.443E-01,-7.168E-01,9.321E-02,-8.285E-01,-8.266E-01,6.300E+00,4.000E+00,4.771E+00,6.949E-01,-2.975E-02,6.925E-01,-9.136E-01,1.240E-01,-3.213E-01,-3.446E-01,6.680E+00,4.000E+00,3.714E+00,9.719E-02,6.949E-01,-1.000E+00,-6.949E-01,1.000E+00,-6.412E-01,6.949E-01,3.784E+00,-1.000E+00,-6.931E-01,2.480E-01,3.548E-01,2.480E-01,1.000E+00,1.167E-01,1.000E+00,2.480E-01,3.829E+00,1.000E+00,6.931E-01,3.548E-01,9.436E-02,9.056E-01,-9.004E-01,-4.087E-02,-8.879E-01,-6.619E-01,1.012E+01,4.000E+00,2.303E+00,9.766E-02,9.436E-02,4.416E-01,-7.313E-01,2.449E-01,-4.591E-01,-8.879E-01,7.854E+00,4.000E+00,2.197E+00,-4.916E-02,9.436E-02,7.864E-01,-8.902E-01,-1.234E-01,-1.125E-01,-4.591E-01,4.476E+00,4.000E+00,2.079E+00,2.898E-02,-4.916E-02,-1.000E+00,4.916E-02,1.000E+00,-5.172E-01,-4.916E-02,3.737E+00,-1.000E+00,-6.931E-01,3.113E-02,9.766E-02,-3.824E-01,-5.435E-01,-5.172E-01,6.280E-01,7.908E-01,5.272E+00,-3.000E+00,-1.386E+00,3.783E-01,2.042E-02,3.783E-01,1.000E+00,9.324E-01,1.000E+00,3.783E-01,3.836E+00,1.000E+00,6.931E-01,2.042E-02,2.334E-02,8.102E-01,-2.634E-01,9.748E-01,4.557E-01,2.433E-01,6.887E+00,4.000E+00,2.890E+00,2.712E-02,8.534E-02,5.903E-01,-8.100E-01,4.097E-01,-9.163E-01,-3.614E-01,7.403E+00,4.000E+00,2.079E+00,3.490E-01,8.534E-02,3.398E-01,-4.834E-01,-2.852E-02,3.950E-02,-9.163E-01,5.185E+00,4.000E+00,1.946E+00,9.436E-02,-4.916E-02,8.902E-01,-7.864E-01,-1.125E-01,-1.234E-01,-4.591E-01,4.476E+00,-4.000E+00,-2.079E+00,6.120E-01,9.737E-02,6.120E-01,1.000E+00,3.378E-01,1.000E+00,6.120E-01,3.809E+00,1.000E+00,6.931E-01,9.737E-02,6.120E-01,-1.000E+00,-6.120E-01,1.000E+00,3.378E-01,6.120E-01,3.809E+00,-1.000E+00,-6.931E-01,7.531E-01,3.324E-01,7.531E-01,1.000E+00,-2.843E-01,1.000E+00,7.531E-01,3.813E+00,1.000E+00,6.931E-01,3.324E-01,8.534E-02,3.324E-01,1.000E+00,6.557E-01,1.000E+00,3.324E-01,3.817E+00,1.000E+00,6.931E-01,8.534E-02,-2.647E-02,3.762E-01,-6.502E-01,6.948E-01,-5.554E-01,3.553E-01,6.050E+00,4.000E+00,1.792E+00,1.589E-01,4.239E-01,1.589E-01,1.000E+00,5.777E-01,1.000E+00,1.589E-01,3.856E+00,1.000E+00,6.931E-01,4.239E-01,1.520E-02,4.239E-01,1.000E+00,3.232E-01,1.000E+00,4.239E-01,3.869E+00,1.000E+00,6.931E-01,1.520E-02,4.239E-01,-1.000E+00,-4.239E-01,1.000E+00,3.232E-01,4.239E-01,3.869E+00,-1.000E+00,-6.931E-01,5.861E-02,-2.647E-02,5.861E-02,1.000E+00,-6.055E-01,1.000E+00,5.861E-02,3.789E+00,1.000E+00,6.931E-01,-2.647E-02,8.534E-02,6.502E-01,-3.762E-01,-5.554E-01,6.948E-01,3.553E-01,6.050E+00,-4.000E+00,-1.792E+00,3.581E-02,1.987E-02,3.581E-02,1.000E+00,-5.575E-01,1.000E+00,3.581E-02,3.813E+00,1.000E+00,6.931E-01,1.987E-02,2.037E-01,8.653E-01,-9.257E-01,-3.351E-01,3.828E-01,-7.012E-01,8.750E+00,4.000E+00,5.056E+00,1.062E-01,2.021E-01,3.457E-01,-5.148E-01,8.874E-01,9.438E-01,-7.127E-03,7.070E+00,4.000E+00,4.477E+00,2.334E-02,2.042E-02,2.634E-01,-8.102E-01,4.557E-01,9.748E-01,2.433E-01,6.887E+00,-4.000E+00,-2.890E+00,1.837E-01,1.252E-01,-9.765E-02,9.464E-02,5.386E-01,-3.064E-01,8.471E-01,5.115E+00,4.000E+00,1.609E+00,2.425E-01,2.666E-01,7.454E-01,-1.093E-01,6.677E-01,6.108E-01,-1.974E-01,4.196E+00,4.000E+00,5.037E+00,2.933E-01,2.021E-01,7.770E-02,-9.523E-01,7.535E-01,7.469E-01,-1.919E-01,5.822E+00,4.000E+00,4.431E+00,1.676E-01,2.334E-02,-1.321E-01,-1.423E-01,-3.714E-01,5.394E-01,9.195E-01,4.806E+00,-4.000E+00,-1.609E+00,1.252E-01,3.793E-01,1.252E-01,1.000E+00,6.547E-01,1.000E+00,1.252E-01,3.803E+00,1.000E+00,6.931E-01,3.793E-01,2.666E-01,3.764E-01,-9.503E-01,3.820E-01,7.072E-01,-7.378E-02,6.043E+00,4.000E+00,5.011E+00,-4.767E-02,1.271E-01,8.986E-01,-5.548E-01,-7.269E-01,-6.119E-01,-2.066E-01,9.008E+00,4.000E+00,5.371E+00,1.598E-01,-1.922E-03,9.190E-01,-8.852E-01,1.204E-01,-4.240E-01,-9.555E-01,7.409E+00,4.000E+00,5.342E+00,7.726E-01,6.611E-01,7.726E-01,1.000E+00,9.420E-01,1.000E+00,7.726E-01,3.802E+00,1.000E+00,6.931E-01,6.611E-01,7.726E-01,-1.000E+00,-7.726E-01,1.000E+00,9.420E-01,7.726E-01,3.802E+00,-1.000E+00,-6.931E-01,6.263E-02,6.611E-01,-1.000E+00,-6.611E-01,1.000E+00,6.055E-01,6.611E-01,3.807E+00,-1.000E+00,-6.931E-01,4.132E-01,-2.975E-02,9.159E-01,6.882E-01,1.088E-01,-5.665E-02,8.441E-01,5.228E+00,2.000E+00,1.099E+00,-5.665E-02,4.132E-01,-1.000E+00,-4.132E-01,1.000E+00,8.441E-01,4.132E-01,3.799E+00,-1.000E+00,-6.931E-01,-2.975E-02,6.949E-01,9.136E-01,-6.925E-01,-3.213E-01,1.240E-01,-3.446E-01,6.680E+00,-4.000E+00,-3.714E+00,-1.677E-02,-2.975E-02,-1.000E+00,2.975E-02,1.000E+00,-3.043E-01,-2.975E-02,3.824E+00,-1.000E+00,-6.931E-01,4.230E-01,2.685E-02,9.863E-01,-7.884E-01,2.681E-01,-6.009E-01,-6.796E-01,9.697E+00,4.000E+00,5.263E+00,5.999E-01,7.325E-05,-3.051E-01,-8.997E-01,-4.737E-01,3.075E-01,5.753E-01,6.142E+00,4.000E+00,4.317E+00,2.664E-01,3.850E-02,9.479E-01,-8.336E-01,-2.713E-01,-5.674E-01,-6.148E-01,9.879E+00,4.000E+00,5.231E+00,-1.614E-02,2.664E-01,-1.000E+00,-2.664E-01,1.000E+00,7.557E-01,2.664E-01,3.851E+00,-1.000E+00,-6.931E-01,-1.755E-03,-1.614E-02,-1.000E+00,1.614E-02,1.000E+00,-6.636E-01,-1.614E-02,3.842E+00,-1.000E+00,-6.931E-01,3.482E-02,3.543E-02,9.922E-01,-7.122E-01,5.613E-01,-8.468E-03,-6.197E-01,5.784E+00,-4.000E+00,-3.970E+00,5.047E-01,5.930E-01,5.047E-01,1.000E+00,9.930E-01,1.000E+00,5.047E-01,3.737E+00,1.000E+00,6.931E-01,5.930E-01,5.047E-01,-1.000E+00,-5.047E-01,1.000E+00,9.930E-01,5.047E-01,3.737E+00,-1.000E+00,-6.931E-01,4.717E-02,5.930E-01,-1.000E+00,-5.930E-01,1.000E+00,1.289E-01,5.930E-01,3.749E+00,-1.000E+00,-6.931E-01,7.789E-02,4.717E-02,-1.000E+00,-4.717E-02,1.000E+00,-6.169E-01,4.717E-02,3.805E+00,-1.000E+00,-6.931E-01,4.659E-02,1.969E-02,4.949E-02,2.539E-01,8.552E-01,-7.103E-01,5.346E-01,4.983E+00,3.000E+00,1.386E+00,1.508E-02,2.535E-02,7.903E-01,-7.350E-01,7.922E-01,2.533E-01,-3.187E-01,7.363E+00,4.000E+00,4.277E+00,4.732E-02,1.969E-02,4.732E-02,1.000E+00,-6.269E-01,1.000E+00,4.732E-02,3.825E+00,1.000E+00,6.931E-01,1.969E-02,4.659E-02,-2.539E-01,-4.949E-02,-7.103E-01,8.552E-01,5.346E-01,4.983E+00,-3.000E+00,-1.386E+00,9.952E-02,1.969E-02,-1.000E+00,-1.969E-02,1.000E+00,-7.179E-01,1.969E-02,3.810E+00,-1.000E+00,-6.931E-01,1.138E-01,2.838E-02,1.190E-01,2.980E-01,8.358E-01,-6.601E-01,5.711E-01,4.847E+00,3.000E+00,1.386E+00,-7.215E-02,1.138E-01,-1.000E+00,-1.138E-01,1.000E+00,-5.269E-01,1.138E-01,3.772E+00,-1.000E+00,-6.931E-01,2.759E-02,-7.215E-02,-1.000E+00,7.215E-02,1.000E+00,-6.601E-01,-7.215E-02,3.868E+00,-1.000E+00,-6.931E-01,2.838E-02,-2.339E-04,9.554E-01,-9.624E-01,4.628E-01,4.043E-01,-8.403E-01,7.683E+00,4.000E+00,5.100E+00,9.659E-03,6.969E-02,3.625E-02,3.452E-01,8.618E-01,-6.894E-01,5.660E-01,4.931E+00,3.000E+00,1.386E+00,-1.066E-01,9.659E-03,-1.000E+00,-9.659E-03,1.000E+00,-5.347E-01,9.659E-03,3.837E+00,-1.000E+00,-6.931E-01,1.400E-01,2.838E-02,-2.629E-01,-5.511E-02,-5.347E-01,8.013E-01,6.942E-01,5.035E+00,-3.000E+00,-1.386E+00,6.969E-02,8.200E-02,5.346E-01,-7.505E-01,6.065E-01,6.068E-01,1.151E-01,9.256E+00,4.000E+00,5.030E+00,-1.769E-02,3.067E-02,-5.039E-03,2.753E-01,7.947E-01,-6.419E-01,6.212E-01,4.996E+00,3.000E+00,1.386E+00,-8.454E-03,-1.769E-02,-1.000E+00,1.769E-02,1.000E+00,-5.998E-01,-1.769E-02,3.789E+00,-1.000E+00,-6.931E-01,1.113E-02,8.200E-02,9.800E-01,-5.672E-01,5.070E-01,5.761E-01,-7.161E-01,7.020E+00,4.000E+00,5.011E+00,3.067E-02,-1.769E-02,-2.753E-01,5.039E-03,-6.419E-01,7.947E-01,6.212E-01,4.996E+00,-3.000E+00,-1.386E+00,1.431E-01,3.067E-02,-1.000E+00,-3.067E-02,1.000E+00,-7.118E-01,3.067E-02,3.803E+00,-1.000E+00,-6.931E-01,1.317E-01,1.483E-02,1.317E-01,1.000E+00,-6.307E-01,1.000E+00,1.317E-01,3.836E+00,1.000E+00,6.931E-01,1.483E-02,8.617E-02,2.264E-02,2.867E-01,7.793E-01,-5.581E-01,6.701E-01,4.957E+00,3.000E+00,1.386E+00,-6.628E-02,7.697E-02,1.276E-02,3.153E-01,-6.872E-01,-6.774E-01,6.017E-01,4.935E+00,3.000E+00,1.386E+00,-1.445E-03,1.317E-01,-2.428E-01,-4.330E-02,-6.126E-01,8.122E-01,5.571E-01,4.940E+00,-3.000E+00,-1.386E+00,8.617E-02,1.483E-02,-2.867E-01,-2.264E-02,-5.581E-01,7.793E-01,6.701E-01,4.957E+00,-3.000E+00,-1.386E+00,7.697E-02,-6.628E-02,-3.153E-01,-1.276E-02,-6.774E-01,-6.872E-01,6.017E-01,4.935E+00,-3.000E+00,-1.386E+00,9.418E-02,1.347E-01,8.986E-01,-8.006E-01,-1.214E-01,-6.177E-01,-7.982E-01,9.176E+00,4.000E+00,4.927E+00,3.697E-02,9.418E-02,-1.000E+00,-9.418E-02,1.000E+00,-6.036E-01,9.418E-02,3.819E+00,-1.000E+00,-6.931E-01,-1.752E-02,7.697E-02,-3.009E-01,-9.234E-01,-6.036E-01,-3.029E-01,3.068E-01,5.495E+00,-3.000E+00,-1.386E+00,1.301E-01,4.316E-01,1.301E-01,1.000E+00,2.803E-01,1.000E+00,1.301E-01,3.848E+00,1.000E+00,6.931E-01,4.316E-01,8.805E-02,5.952E-01,-8.459E-01,-9.148E-01,3.500E-01,-1.740E-01,8.071E+00,4.000E+00,4.890E+00,5.402E-01,-1.165E-02,5.402E-01,1.000E+00,3.572E-01,1.000E+00,5.402E-01,3.819E+00,1.000E+00,6.931E-01,-1.165E-02,5.402E-01,-1.000E+00,-5.402E-01,1.000E+00,3.572E-01,5.402E-01,3.819E+00,-1.000E+00,-6.931E-01,5.426E-02,1.514E-02,5.426E-02,1.000E+00,-6.916E-01,1.000E+00,5.426E-02,3.836E+00,1.000E+00,6.931E-01,1.514E-02,-2.616E-02,8.201E-02,2.762E-01,7.533E-01,-6.660E-01,6.274E-01,4.817E+00,3.000E+00,1.386E+00,-4.206E-02,4.250E-02,8.126E-01,-9.262E-01,8.142E-01,7.286E-01,-5.443E-01,8.429E+00,4.000E+00,4.078E+00,8.860E-03,1.120E-01,-4.005E-02,-7.863E-01,2.811E-01,9.658E-01,2.665E-01,7.497E+00,4.000E+00,4.174E+00,-2.616E-02,1.514E-02,-2.762E-01,-8.201E-02,-6.660E-01,7.533E-01,6.274E-01,4.817E+00,-3.000E+00,-1.386E+00,2.749E-02,4.512E-01,4.975E-01,2.270E-01,6.155E-01,-2.191E-01,9.303E-01,4.626E+00,4.000E+00,1.609E+00,1.721E-02,1.212E-01,7.189E-01,8.235E-02,7.099E-01,4.306E-01,-6.088E-01,7.542E+00,4.000E+00,4.220E+00,2.470E-01,3.809E-02,2.992E-01,-8.471E-01,3.633E-01,6.561E-01,2.268E-01,6.811E+00,4.000E+00,4.248E+00,2.857E-01,2.505E-01,9.834E-01,-3.068E-01,7.332E-01,7.927E-01,-3.552E-01,8.135E+00,4.000E+00,4.710E+00,4.512E-01,2.749E-02,-2.270E-01,-4.975E-01,-2.191E-01,6.155E-01,9.303E-01,4.626E+00,-4.000E+00,-1.609E+00,1.252E-01,3.652E-02,2.042E-01,-9.733E-01,9.888E-01,5.605E-01,-4.664E-02,6.396E+00,4.000E+00,3.784E+00,-5.401E-02,1.212E-01,1.787E-01,-9.004E-01,9.190E-01,9.692E-01,1.775E-01,4.590E+00,4.000E+00,4.143E+00,-6.054E-02,7.362E-02,4.401E-01,2.985E-01,6.417E-01,-6.882E-01,7.560E-01,4.879E+00,3.000E+00,1.386E+00,-9.393E-02,-3.241E-02,4.524E-01,-5.989E-01,6.536E-01,4.862E-01,4.428E-01,5.158E+00,4.000E+00,3.638E+00,9.440E-02,7.362E-02,9.440E-02,1.000E+00,-6.692E-01,1.000E+00,9.440E-02,3.745E+00,1.000E+00,6.931E-01,7.362E-02,-6.054E-02,-2.985E-01,-4.401E-01,-6.882E-01,6.417E-01,7.560E-01,4.879E+00,-3.000E+00,-1.386E+00,2.383E-02,-4.408E-02,9.513E-01,-9.469E-01,2.791E-01,2.011E-01,-9.687E-01,5.881E+00,4.000E+00,3.434E+00,-1.670E-02,-4.375E-02,3.549E-02,2.653E-01,7.105E-01,-6.562E-01,6.459E-01,4.786E+00,3.000E+00,1.386E+00,-5.297E-02,9.817E-02,9.025E-01,-9.533E-01,3.339E-01,-2.271E-02,-7.341E-01,6.865E+00,4.000E+00,4.290E+00,-8.558E-03,2.688E-01,5.125E-01,-8.370E-01,9.643E-01,7.174E-01,3.475E-02,7.439E+00,4.000E+00,4.477E+00,-4.375E-02,-1.646E-02,5.287E-01,-6.081E-01,6.572E-01,6.190E-01,3.342E-01,4.953E+00,4.000E+00,3.178E+00,2.277E-02,7.886E-03,6.090E-01,-6.311E-01,9.529E-01,-8.879E-01,2.167E-01,7.725E+00,4.000E+00,4.304E+00,8.676E-02,8.489E-03,8.982E-01,-9.724E-01,3.447E-01,1.529E-01,-9.255E-01,7.644E+00,4.000E+00,4.394E+00,8.369E-02,8.321E-03,9.823E-01,-9.271E-01,3.154E-01,2.564E-01,-9.382E-01,5.624E+00,4.000E+00,2.833E+00,-4.253E-02,8.150E-02,6.001E-02,2.585E-01,7.306E-01,-6.218E-01,6.986E-01,4.881E+00,3.000E+00,1.386E+00,-1.862E-02,2.037E-01,9.670E-01,-1.912E-01,2.401E-01,3.775E-03,2.803E-02,8.231E+00,4.000E+00,4.290E+00,-4.875E-02,7.476E-02,3.853E-01,-6.083E-01,7.857E-01,7.149E-01,4.577E-01,6.223E+00,4.000E+00,4.304E+00,8.150E-02,4.262E-02,4.415E-01,-6.627E-01,6.320E-01,5.193E-01,3.776E-01,4.494E+00,4.000E+00,2.303E+00,1.664E-01,8.150E-02,-1.000E+00,-8.150E-02,1.000E+00,-7.050E-01,8.150E-02,3.773E+00,-1.000E+00,-6.931E-01,2.021E-01,1.062E-01,5.148E-01,-3.457E-01,9.438E-01,8.874E-01,-7.127E-03,7.070E+00,-4.000E+00,-4.477E+00,4.023E-01,2.933E-01,-4.801E-01,-5.105E-01,2.361E-01,6.248E-01,7.535E-01,6.589E+00,-4.000E+00,-4.443E+00,1.775E-01,4.023E-01,-1.000E+00,-4.023E-01,1.000E+00,6.776E-01,4.023E-01,3.843E+00,-1.000E+00,-6.931E-01,6.701E-01,6.949E-01,9.705E-01,-2.301E-01,-7.012E-01,-8.285E-01,-3.355E-01,7.811E+00,-4.000E+00,-4.754E+00,3.288E-02,3.721E-01,7.168E-01,-8.443E-01,-8.285E-01,9.321E-02,-8.266E-01,6.300E+00,-4.000E+00,-4.771E+00,7.325E-05,5.999E-01,8.997E-01,3.051E-01,3.075E-01,-4.737E-01,5.753E-01,6.142E+00,-4.000E+00,-4.317E+00,-1.026E-02,-4.875E-02,7.822E-01,-8.419E-01,-9.283E-01,-9.428E-01,-3.234E-01,8.743E+00,-4.000E+00,-2.303E+00,4.262E-02,8.150E-02,6.627E-01,-4.415E-01,5.193E-01,6.320E-01,3.776E-01,4.494E+00,-4.000E+00,-2.303E+00,5.887E-02,4.262E-02,-1.000E+00,-4.262E-02,1.000E+00,-5.758E-01,4.262E-02,3.834E+00,-1.000E+00,-6.931E-01,-6.432E-02,-9.417E-03,9.739E-01,-2.505E-01,7.880E-01,7.960E-01,-2.394E-01,7.719E+00,4.000E+00,4.710E+00,8.321E-03,8.369E-02,9.271E-01,-9.823E-01,2.564E-01,3.154E-01,-9.382E-01,5.624E+00,-4.000E+00,-2.833E+00,5.393E-02,5.887E-02,-2.674E-01,-3.028E-02,-6.832E-01,8.301E-01,5.703E-01,4.775E+00,-3.000E+00,-1.386E+00,2.535E-02,1.508E-02,7.350E-01,-7.903E-01,2.533E-01,7.922E-01,-3.187E-01,7.363E+00,-4.000E+00,-4.277E+00,-2.807E-03,7.358E-03,2.817E-01,-9.876E-01,8.694E-01,7.380E-01,-2.693E-01,7.830E+00,4.000E+00,4.635E+00,-1.646E-02,-4.375E-02,6.081E-01,-5.287E-01,6.190E-01,6.572E-01,3.342E-01,4.953E+00,-4.000E+00,-3.178E+00,-2.701E-02,2.535E-02,-2.820E-01,-4.370E-02,-6.123E-01,7.482E-01,6.289E-01,5.025E+00,-3.000E+00,-1.386E+00,5.105E-02,3.782E-02,9.748E-01,-6.521E-01,5.716E-01,6.741E-01,-5.442E-01,8.432E+00,4.000E+00,4.575E+00,-4.408E-02,2.383E-02,9.469E-01,-9.513E-01,2.011E-01,2.791E-01,-9.687E-01,5.881E+00,-4.000E+00,-3.434E+00,-3.821E-02,-3.241E-02,-6.859E-03,2.767E-01,7.621E-01,-6.679E-01,6.110E-01,5.035E+00,3.000E+00,1.386E+00,1.849E-03,5.105E-02,-2.651E-01,-1.895E-02,-6.311E-01,7.684E-01,6.087E-01,4.788E+00,-3.000E+00,-1.386E+00,3.498E-02,-4.408E-02,-3.198E-01,1.545E-03,-5.773E-01,7.362E-01,6.690E-01,5.083E+00,-3.000E+00,-1.386E+00,-3.241E-02,-9.393E-02,5.989E-01,-4.524E-01,4.862E-01,6.536E-01,4.428E-01,5.158E+00,-4.000E+00,-3.638E+00,7.342E-02,-2.200E-02,7.342E-02,1.000E+00,-6.638E-01,1.000E+00,7.342E-02,3.857E+00,1.000E+00,6.931E-01,-2.200E-02,7.342E-02,-1.000E+00,-7.342E-02,1.000E+00,-6.638E-01,7.342E-02,3.857E+00,-1.000E+00,-6.931E-01,3.652E-02,1.252E-01,9.733E-01,-2.042E-01,5.605E-01,9.888E-01,-4.664E-02,6.396E+00,-4.000E+00,-3.784E+00,9.819E-03,7.342E-02,-2.924E-01,6.233E-02,-6.560E-01,8.510E-01,4.997E-01,5.010E+00,-3.000E+00,-1.386E+00,9.816E-02,2.093E-02,9.816E-02,1.000E+00,-7.015E-01,1.000E+00,9.816E-02,3.784E+00,1.000E+00,6.931E-01,2.093E-02,-1.255E-02,9.427E-02,2.678E-01,7.942E-01,-6.962E-01,5.974E-01,4.876E+00,3.000E+00,1.386E+00,-2.021E-02,2.583E-01,9.034E-01,-9.775E-01,1.151E-01,-1.837E-01,-8.769E-01,5.967E+00,4.000E+00,2.565E+00,3.643E-02,-1.588E-02,-5.235E-02,2.837E-01,8.246E-01,-6.732E-01,5.260E-01,4.981E+00,3.000E+00,1.386E+00,-1.255E-02,2.093E-02,-2.678E-01,-9.427E-02,-6.962E-01,7.942E-01,5.974E-01,4.876E+00,-3.000E+00,-1.386E+00,4.250E-02,-4.206E-02,9.262E-01,-8.126E-01,7.286E-01,8.142E-01,-5.443E-01,8.429E+00,-4.000E+00,-4.078E+00,-1.588E-02,6.068E-02,6.069E-01,3.271E-01,2.774E-01,-5.542E-02,9.492E-01,4.778E+00,4.000E+00,1.609E+00,1.859E-02,-1.588E-02,-1.000E+00,1.588E-02,1.000E+00,-6.245E-01,-1.588E-02,3.799E+00,-1.000E+00,-6.931E-01,1.026E-01,4.250E-02,-2.979E-01,3.781E-03,-6.245E-01,8.714E-01,5.765E-01,5.041E+00,-3.000E+00,-1.386E+00,3.004E-01,-1.588E-02,-2.765E-01,1.416E-01,-7.486E-01,9.492E-01,4.488E-01,5.042E+00,-3.000E+00,-1.386E+00,6.068E-02,-1.588E-02,-3.271E-01,-6.069E-01,-5.542E-02,2.774E-01,9.492E-01,4.778E+00,-4.000E+00,-1.609E+00,8.375E-02,1.120E-01,8.375E-02,1.000E+00,-2.924E-01,1.000E+00,8.375E-02,3.822E+00,1.000E+00,6.931E-01,1.120E-01,8.860E-03,7.863E-01,4.005E-02,9.658E-01,2.811E-01,2.665E-01,7.497E+00,-4.000E+00,-4.174E+00,9.304E-02,2.555E-01,9.785E-01,1.059E-01,-3.553E-01,-9.009E-01,2.475E-01,5.140E+00,3.000E+00,1.386E+00,2.583E-01,-2.021E-02,9.775E-01,-9.034E-01,-1.837E-01,1.151E-01,-8.769E-01,5.967E+00,-4.000E+00,-2.565E+00,4.686E-02,2.583E-01,-1.000E+00,-2.583E-01,1.000E+00,-9.009E-01,2.583E-01,3.819E+00,-1.000E+00,-6.931E-01,2.555E-01,9.304E-02,-1.059E-01,-9.785E-01,-9.009E-01,-3.553E-01,2.475E-01,5.140E+00,-3.000E+00,-1.386E+00,2.831E-01,1.766E-02,6.780E-01,3.273E-01,5.196E-01,-5.472E-01,6.459E-01,5.642E+00,3.000E+00,1.386E+00,1.212E-01,-5.401E-02,9.004E-01,-1.787E-01,9.692E-01,9.190E-01,1.775E-01,4.590E+00,-4.000E+00,-4.143E+00,2.853E-02,1.212E-01,-1.000E+00,-1.212E-01,1.000E+00,-5.472E-01,1.212E-01,3.802E+00,-1.000E+00,-6.931E-01,1.766E-02,2.831E-01,-3.273E-01,-6.780E-01,-5.472E-01,5.196E-01,6.459E-01,5.642E+00,-3.000E+00,-1.386E+00,3.809E-02,2.470E-01,8.471E-01,-2.992E-01,6.561E-01,3.633E-01,2.268E-01,6.811E+00,-4.000E+00,-4.248E+00,1.324E-02,1.944E-01,1.985E-01,-5.700E-01,3.871E-01,1.654E-01,6.921E-01,5.752E+00,4.000E+00,1.946E+00,1.739E-01,1.324E-02,-1.000E+00,-1.324E-02,1.000E+00,-7.430E-01,1.324E-02,3.848E+00,-1.000E+00,-6.931E-01,4.134E-01,3.974E-01,4.134E-01,1.000E+00,3.429E-01,1.000E+00,4.134E-01,3.804E+00,1.000E+00,6.931E-01,3.974E-01,3.809E-02,-3.040E-01,-4.522E-01,-2.326E-01,6.156E-01,9.532E-01,5.013E+00,-4.000E+00,-1.609E+00,-2.799E-02,1.198E-01,6.850E-01,-9.838E-01,-6.761E-01,-5.592E-01,-7.975E-01,6.648E+00,4.000E+00,4.663E+00,5.842E-03,1.127E-01,2.776E-01,-3.119E-01,7.800E-01,4.142E-01,5.186E-01,8.196E+00,4.000E+00,4.625E+00,1.944E-01,1.324E-02,5.700E-01,-1.985E-01,1.654E-01,3.871E-01,6.921E-01,5.752E+00,-4.000E+00,-1.946E+00,9.779E-02,-1.870E-02,9.779E-02,1.000E+00,-5.773E-01,1.000E+00,9.779E-02,3.858E+00,1.000E+00,6.931E-01,-1.870E-02,-1.643E-02,8.710E-01,-7.447E-01,2.821E-01,4.922E-01,-8.756E-01,6.821E+00,4.000E+00,4.554E+00,1.061E-01,1.944E-01,-2.888E-01,-6.011E-01,-5.773E-01,5.624E-01,6.854E-01,5.427E+00,-3.000E+00,-1.386E+00,5.272E-02,1.061E-01,-1.000E+00,-1.061E-01,1.000E+00,-6.243E-01,1.061E-01,3.744E+00,-1.000E+00,-6.931E-01,3.413E-03,9.921E-02,3.413E-03,1.000E+00,-6.397E-01,1.000E+00,3.413E-03,3.793E+00,1.000E+00,6.931E-01,9.921E-02,1.003E-01,9.008E-01,-9.687E-01,3.861E-02,-1.043E-01,-9.720E-01,8.924E+00,4.000E+00,2.833E+00,9.817E-02,-5.297E-02,9.533E-01,-9.025E-01,-2.271E-02,3.339E-01,-7.341E-01,6.865E+00,-4.000E+00,-4.290E+00,6.619E-03,9.817E-02,-1.000E+00,-9.817E-02,1.000E+00,-5.844E-01,9.817E-02,3.870E+00,-1.000E+00,-6.931E-01,6.354E-02,6.619E-03,-1.000E+00,-6.619E-03,1.000E+00,-7.544E-01,6.619E-03,3.823E+00,-1.000E+00,-6.931E-01,-2.034E-02,8.489E-03,8.547E-01,-2.249E-01,8.883E-01,7.359E-01,5.323E-02,6.978E+00,4.000E+00,2.303E+00,7.886E-03,2.277E-02,6.311E-01,-6.090E-01,-8.879E-01,9.529E-01,2.167E-01,7.725E+00,-4.000E+00,-4.304E+00,1.093E-01,9.844E-02,1.093E-01,1.000E+00,3.349E-01,1.000E+00,1.093E-01,3.807E+00,1.000E+00,6.931E-01,9.844E-02,1.093E-01,-1.000E+00,-1.093E-01,1.000E+00,3.349E-01,1.093E-01,3.807E+00,-1.000E+00,-6.931E-01,2.037E-01,-1.862E-02,1.912E-01,-9.670E-01,3.775E-03,2.401E-01,2.803E-02,8.231E+00,-4.000E+00,-4.290E+00,2.666E-01,2.425E-01,1.093E-01,-7.454E-01,6.108E-01,6.677E-01,-1.974E-01,4.196E+00,-4.000E+00,-5.037E+00,7.476E-02,-4.875E-02,6.083E-01,-3.853E-01,7.149E-01,7.857E-01,4.577E-01,6.223E+00,-4.000E+00,-4.304E+00,5.479E-02,6.771E-02,9.802E-01,-3.135E-02,7.758E-01,1.149E-01,-1.260E-02,8.146E+00,4.000E+00,4.248E+00,-9.456E-05,1.168E-02,4.555E-01,-8.020E-01,2.033E-01,9.659E-01,2.686E-02,6.546E+00,4.000E+00,4.277E+00,8.489E-03,8.676E-02,9.724E-01,-8.982E-01,1.529E-01,3.447E-01,-9.255E-01,7.644E+00,-4.000E+00,-4.394E+00,3.241E-02,-3.337E-02,9.908E-01,-6.901E-01,7.419E-01,7.021E-01,-6.768E-01,8.243E+00,4.000E+00,3.912E+00,1.030E-01,6.771E-02,5.585E-01,-6.765E-01,9.790E-01,2.618E-01,-1.087E-01,7.136E+00,4.000E+00,4.190E+00,1.003E-01,9.921E-02,9.687E-01,-9.008E-01,-1.043E-01,3.861E-02,-9.720E-01,8.924E+00,-4.000E+00,-2.833E+00,2.688E-01,-8.558E-03,8.370E-01,-5.125E-01,7.174E-01,9.643E-01,3.475E-02,7.439E+00,-4.000E+00,-4.477E+00,2.389E-01,1.347E-02,5.464E-01,-6.675E-01,9.248E-01,8.283E-01,-3.429E-01,9.758E+00,4.000E+00,3.664E+00,1.942E-01,6.048E-02,4.413E-01,-8.914E-01,8.519E-01,-2.307E-02,-4.033E-01,8.943E+00,4.000E+00,4.585E+00,4.349E-01,-2.906E-02,9.934E-01,-4.598E-01,6.126E-01,-2.505E-02,-5.373E-01,6.728E+00,4.000E+00,4.277E+00,1.548E-01,1.061E-01,7.313E-01,-5.107E-01,6.228E-01,8.015E-01,2.119E-01,8.354E+00,-4.000E+00,-3.219E+00,1.471E-01,1.347E-02,9.964E-01,-8.273E-01,4.250E-01,3.849E-01,-8.558E-01,8.077E+00,4.000E+00,3.555E+00,-2.795E-02,-2.831E-02,7.147E-01,-8.069E-01,1.614E-01,-7.813E-02,-9.844E-01,8.760E+00,4.000E+00,4.500E+00,3.396E-02,-2.906E-02,5.966E-01,-9.615E-01,5.735E-01,2.165E-01,-5.931E-01,6.228E+00,4.000E+00,4.220E+00,4.224E-02,2.505E-01,5.134E-01,4.267E-01,4.980E-02,2.083E-01,9.700E-01,5.706E+00,4.000E+00,1.609E+00,8.112E-02,3.908E-02,6.059E-01,-9.155E-01,8.576E-01,5.330E-01,-4.521E-01,9.091E+00,4.000E+00,3.178E+00,8.037E-02,-2.896E-02,8.821E-01,-8.530E-01,-3.774E-02,-3.686E-02,-9.968E-01,9.102E+00,4.000E+00,4.407E+00,1.895E-01,2.052E-01,9.063E-01,-6.549E-01,-4.348E-01,7.827E-01,-2.742E-01,7.339E+00,4.000E+00,4.263E+00,2.505E-01,2.857E-01,3.068E-01,-9.834E-01,7.927E-01,7.332E-01,-3.552E-01,8.135E+00,-4.000E+00,-4.710E+00,2.611E-01,3.908E-02,6.813E-01,-9.581E-01,8.768E-01,5.350E-01,-4.431E-01,4.901E+00,4.000E+00,2.996E+00,2.521E-01,8.037E-02,-9.705E-02,-1.102E-01,-3.559E-01,6.427E-01,9.028E-01,4.717E+00,-4.000E+00,-1.609E+00,1.682E-01,2.521E-01,-1.000E+00,-2.521E-01,1.000E+00,-7.864E-01,2.521E-01,3.818E+00,-1.000E+00,-6.931E-01,1.604E-02,4.106E-03,-4.048E-02,2.315E-01,8.248E-01,-6.780E-01,5.614E-01,4.993E+00,3.000E+00,1.386E+00,6.175E-03,-4.693E-02,8.679E-01,-4.680E-02,8.294E-01,8.444E-01,2.992E-01,4.538E+00,4.000E+00,2.565E+00,1.663E-02,4.106E-03,1.663E-02,1.000E+00,-6.640E-01,1.000E+00,1.663E-02,3.707E+00,1.000E+00,6.931E-01,4.106E-03,1.604E-02,-2.315E-01,4.048E-02,-6.780E-01,8.248E-01,5.614E-01,4.993E+00,-3.000E+00,-1.386E+00,1.175E-02,1.502E-01,9.012E-01,-4.789E-02,2.539E-01,-5.098E-01,3.889E-01,4.850E+00,4.000E+00,1.792E+00,6.479E-02,1.347E-01,-9.009E-02,3.617E-01,-5.098E-01,-5.691E-01,4.955E-01,5.411E+00,3.000E+00,1.386E+00,-5.051E-03,4.106E-03,-3.065E-01,3.579E-03,-6.410E-01,8.119E-01,5.729E-01,5.197E+00,-3.000E+00,-1.386E+00,8.805E-02,4.316E-01,8.459E-01,-5.952E-01,3.500E-01,-9.148E-01,-1.740E-01,8.071E+00,-4.000E+00,-4.890E+00,1.347E-01,9.418E-02,8.006E-01,-8.986E-01,-6.177E-01,-1.214E-01,-7.982E-01,9.176E+00,-4.000E+00,-4.927E+00,1.502E-01,1.175E-02,4.789E-02,-9.012E-01,-5.098E-01,2.539E-01,3.889E-01,4.850E+00,-4.000E+00,-1.792E+00,5.742E-02,6.175E-03,-2.811E-01,-6.616E-01,2.161E-02,5.407E-03,9.054E-01,8.947E+00,-4.000E+00,-2.303E+00,8.200E-02,6.969E-02,7.505E-01,-5.346E-01,6.068E-01,6.065E-01,1.151E-01,9.256E+00,-4.000E+00,-5.030E+00,1.201E-02,2.611E-01,8.711E-01,-2.524E-01,1.338E-01,5.401E-01,-6.930E-01,9.022E+00,-4.000E+00,-2.773E+00,-4.693E-02,6.175E-03,4.680E-02,-8.679E-01,8.444E-01,8.294E-01,2.992E-01,4.538E+00,-4.000E+00,-2.565E+00,1.288E-01,3.427E-02,1.288E-01,1.000E+00,-5.752E-01,1.000E+00,1.288E-01,3.823E+00,1.000E+00,6.931E-01,3.427E-02,1.201E-02,-2.604E-01,6.347E-02,-8.005E-01,9.069E-01,4.420E-01,4.773E+00,-3.000E+00,-1.386E+00,3.908E-02,2.611E-01,9.581E-01,-6.813E-01,5.350E-01,8.768E-01,-4.431E-01,4.901E+00,-4.000E+00,-2.996E+00,-2.357E-02,1.288E-01,-2.793E-01,-2.748E-02,-6.571E-01,8.628E-01,4.840E-01,5.161E+00,-3.000E+00,-1.386E+00,-2.339E-04,2.838E-02,9.624E-01,-9.554E-01,4.043E-01,4.628E-01,-8.403E-01,7.683E+00,-4.000E+00,-5.100E+00,3.782E-02,5.105E-02,6.521E-01,-9.748E-01,6.741E-01,5.716E-01,-5.442E-01,8.432E+00,-4.000E+00,-4.575E+00,-3.872E-02,1.347E-02,1.989E-01,2.437E-01,7.294E-01,-6.986E-01,6.928E-01,4.704E+00,3.000E+00,1.386E+00,-5.606E-02,-3.872E-02,-1.000E+00,3.872E-02,1.000E+00,-4.026E-01,-3.872E-02,3.838E+00,-1.000E+00,-6.931E-01,7.358E-03,-2.807E-03,9.876E-01,-2.817E-01,7.380E-01,8.694E-01,-2.693E-01,7.830E+00,-4.000E+00,-4.635E+00,1.347E-02,2.389E-01,6.675E-01,-5.464E-01,8.283E-01,9.248E-01,-3.429E-01,9.758E+00,-4.000E+00,-3.664E+00,-2.960E-02,8.768E-04,-1.582E-02,2.637E-01,7.690E-01,-6.355E-01,6.197E-01,5.101E+00,3.000E+00,1.386E+00,3.850E-02,2.664E-01,8.336E-01,-9.479E-01,-5.674E-01,-2.713E-01,-6.148E-01,9.879E+00,-4.000E+00,-5.231E+00,-9.417E-03,2.389E-01,9.376E-01,-7.708E-01,1.006E-01,3.317E-01,-8.537E-01,7.666E+00,-4.000E+00,-3.738E+00,8.768E-04,-1.946E-03,9.125E-01,-9.706E-01,3.035E-01,3.602E-01,-8.765E-01,7.708E+00,4.000E+00,4.094E+00,7.203E-02,2.664E-01,5.929E-01,-6.561E-01,3.293E-01,-6.199E-01,-5.623E-01,8.316E+00,-4.000E+00,-5.247E+00,2.685E-02,4.230E-01,7.884E-01,-9.863E-01,-6.009E-01,2.681E-01,-6.796E-01,9.697E+00,-4.000E+00,-5.263E+00,-3.337E-02,3.241E-02,6.901E-01,-9.908E-01,7.021E-01,7.419E-01,-6.768E-01,8.243E+00,-4.000E+00,-3.912E+00,2.963E-02,7.041E-02,7.157E-01,-4.691E-01,5.586E-01,6.333E-01,-5.004E-01,5.812E+00,4.000E+00,4.094E+00,9.253E-03,4.230E-01,8.459E-01,-8.038E-01,4.057E-03,-2.715E-01,-8.865E-01,8.148E+00,-4.000E+00,-5.278E+00,9.007E-02,-7.631E-02,9.007E-02,1.000E+00,-6.657E-01,1.000E+00,9.007E-02,3.821E+00,1.000E+00,6.931E-01,-7.631E-02,7.041E-02,5.849E-01,-9.689E-01,8.371E-01,-1.900E-01,-3.885E-01,6.819E+00,4.000E+00,4.043E+00,1.041E-02,9.253E-03,-2.033E-01,6.676E-02,-6.657E-01,8.076E-01,5.641E-01,4.957E+00,-3.000E+00,-1.386E+00,3.964E-02,9.007E-02,-3.288E-01,-2.519E-03,-5.658E-01,8.193E-01,5.847E-01,5.010E+00,-3.000E+00,-1.386E+00,-1.922E-03,1.598E-01,8.852E-01,-9.190E-01,-4.240E-01,1.204E-01,-9.555E-01,7.409E+00,-4.000E+00,-5.342E+00,-2.075E-02,-5.911E-02,-2.075E-02,1.000E+00,-1.847E-01,1.000E+00,-2.075E-02,3.839E+00,1.000E+00,6.931E-01,-5.911E-02,-2.075E-02,-1.000E+00,2.075E-02,1.000E+00,-1.847E-01,-2.075E-02,3.839E+00,-1.000E+00,-6.931E-01,5.456E-01,4.057E-01,5.456E-01,1.000E+00,5.175E-01,1.000E+00,5.456E-01,3.838E+00,1.000E+00,6.931E-01,4.057E-01,1.271E-01,4.057E-01,1.000E+00,-7.704E-01,1.000E+00,4.057E-01,3.792E+00,1.000E+00,6.931E-01,1.271E-01,4.057E-01,-1.000E+00,-4.057E-01,1.000E+00,-7.704E-01,4.057E-01,3.792E+00,-1.000E+00,-6.931E-01,1.053E-01,1.598E-01,4.794E-01,-2.943E-01,-3.430E-01,3.748E-01,5.785E-01,5.850E+00,-4.000E+00,-5.371E+00,-9.130E-03,1.053E-01,-1.000E+00,-1.053E-01,1.000E+00,-5.575E-01,1.053E-01,3.828E+00,-1.000E+00,-6.931E-01,1.301E-02,1.271E-01,-2.957E-01,-7.244E-01,-5.575E-01,3.510E-01,7.483E-01,5.506E+00,-3.000E+00,-1.386E+00,-4.899E-03,1.053E-01,-2.555E-01,-5.908E-02,-6.859E-01,8.481E-01,5.236E-01,4.868E+00,-3.000E+00,-1.386E+00,6.771E-02,1.030E-01,6.765E-01,-5.585E-01,2.618E-01,9.790E-01,-1.087E-01,7.136E+00,-4.000E+00,-4.190E+00,2.086E-02,-3.294E-02,-4.074E-02,2.440E-01,8.254E-01,-7.052E-01,5.265E-01,4.930E+00,3.000E+00,1.386E+00,3.680E-02,2.086E-02,-1.000E+00,-2.086E-02,1.000E+00,-6.031E-01,2.086E-02,3.772E+00,-1.000E+00,-6.931E-01,1.168E-02,-9.456E-05,8.020E-01,-4.555E-01,9.659E-01,2.033E-01,2.686E-02,6.546E+00,-4.000E+00,-4.277E+00,-3.294E-02,8.597E-02,5.750E-01,4.216E-01,6.236E-02,2.127E-01,9.219E-01,5.601E+00,4.000E+00,1.609E+00,2.498E-02,-3.294E-02,-1.000E+00,3.294E-02,1.000E+00,-6.140E-01,-3.294E-02,3.844E+00,-1.000E+00,-6.931E-01,8.111E-02,2.498E-02,-1.000E+00,-2.498E-02,1.000E+00,-6.509E-01,2.498E-02,3.825E+00,-1.000E+00,-6.931E-01,1.959E-01,9.921E-02,7.521E-01,-7.311E-01,6.005E-01,3.194E-01,-1.241E-01,7.971E+00,-4.000E+00,-4.477E+00,8.597E-02,4.349E-01,-2.277E-01,-6.949E-01,-2.894E-01,9.862E-01,1.490E-01,6.420E+00,-4.000E+00,-4.234E+00,2.900E-02,8.597E-02,-1.000E+00,-8.597E-02,1.000E+00,-5.623E-01,8.597E-02,3.858E+00,-1.000E+00,-6.931E-01,-1.643E-02,-1.870E-02,7.447E-01,-8.710E-01,4.922E-01,2.821E-01,-8.756E-01,6.821E+00,-4.000E+00,-4.554E+00,-2.906E-02,3.396E-02,9.615E-01,-5.966E-01,2.165E-01,5.735E-01,-5.931E-01,6.228E+00,-4.000E+00,-4.220E+00,2.750E-03,6.754E-02,5.251E-01,-8.728E-01,4.373E-01,1.491E-01,-4.413E-02,8.798E+00,4.000E+00,2.890E+00,-3.310E-02,-2.799E-02,8.393E-01,-7.508E-01,-8.199E-01,-8.646E-01,-4.684E-01,1.089E+01,-4.000E+00,-4.625E+00,1.127E-01,5.842E-03,3.119E-01,-2.776E-01,4.142E-01,7.800E-01,5.186E-01,8.196E+00,-4.000E+00,-4.625E+00,1.738E-02,1.750E-01,6.998E-01,-8.796E-01,2.040E-01,-8.812E-02,-9.026E-01,1.006E+01,4.000E+00,2.398E+00,8.644E-02,1.750E-01,1.715E-01,-9.800E-01,3.684E-01,1.722E-01,-8.812E-02,8.687E+00,4.000E+00,2.303E+00,1.198E-01,5.842E-03,9.100E-01,-1.654E-01,1.647E-01,7.537E-01,-5.592E-01,4.826E+00,-4.000E+00,-4.654E+00,2.052E-01,5.842E-03,-2.966E-01,-8.472E-01,2.111E-01,6.866E-01,7.537E-01,4.315E+00,-4.000E+00,-4.663E+00,1.126E-01,1.750E-01,7.915E-01,-7.891E-01,4.405E-01,-6.795E-02,-7.915E-01,5.123E+00,4.000E+00,1.946E+00,-5.163E-02,1.750E-01,-1.453E-01,-9.376E-01,3.451E-01,-1.700E-01,-6.795E-02,4.037E+00,4.000E+00,1.792E+00,5.669E-02,5.740E-01,5.669E-02,1.000E+00,-3.761E-02,1.000E+00,5.669E-02,3.825E+00,1.000E+00,6.931E-01,5.740E-01,3.409E-01,5.740E-01,1.000E+00,4.361E-02,1.000E+00,5.740E-01,3.849E+00,1.000E+00,6.931E-01,3.409E-01,5.740E-01,-1.000E+00,-5.740E-01,1.000E+00,4.361E-02,5.740E-01,3.849E+00,-1.000E+00,-6.931E-01,-1.079E-01,3.409E-01,-1.000E+00,-3.409E-01,1.000E+00,-9.490E-01,3.409E-01,3.822E+00,-1.000E+00,-6.931E-01,1.750E-01,1.126E-01,7.891E-01,-7.915E-01,-6.795E-02,4.405E-01,-7.915E-01,5.123E+00,-4.000E+00,-1.946E+00,5.765E-02,1.750E-01,-1.000E+00,-1.750E-01,1.000E+00,-5.162E-01,1.750E-01,3.783E+00,-1.000E+00,-6.931E-01,2.681E-02,6.103E-02,3.509E-02,3.246E-01,8.323E-01,-6.265E-01,5.960E-01,5.175E+00,3.000E+00,1.386E+00,-2.896E-02,8.037E-02,8.530E-01,-8.821E-01,-3.686E-02,-3.774E-02,-9.968E-01,9.102E+00,-4.000E+00,-4.407E+00,6.754E-02,2.750E-03,8.728E-01,-5.251E-01,1.491E-01,4.373E-01,-4.413E-02,8.798E+00,-4.000E+00,-2.890E+00,6.103E-02,9.406E-02,6.103E-02,1.000E+00,-7.295E-01,1.000E+00,6.103E-02,3.817E+00,1.000E+00,6.931E-01,9.406E-02,6.103E-02,-1.000E+00,-6.103E-02,1.000E+00,-7.295E-01,6.103E-02,3.817E+00,-1.000E+00,-6.931E-01,-2.831E-02,-2.795E-02,8.069E-01,-7.147E-01,-7.813E-02,1.614E-01,-9.844E-01,8.760E+00,-4.000E+00,-4.500E+00,1.467E-01,9.728E-02,1.467E-01,1.000E+00,-7.428E-01,1.000E+00,1.467E-01,3.800E+00,1.000E+00,6.931E-01,9.728E-02,1.467E-01,-1.000E+00,-1.467E-01,1.000E+00,-7.428E-01,1.467E-01,3.800E+00,-1.000E+00,-6.931E-01,2.765E-02,-2.795E-02,4.532E-01,-9.918E-01,-6.338E-01,-8.630E-01,-4.209E-01,8.036E+00,-4.000E+00,-4.533E+00,6.048E-02,1.942E-01,8.914E-01,-4.413E-01,-2.307E-02,8.519E-01,-4.033E-01,8.943E+00,-4.000E+00,-4.585E+00,-4.810E-02,6.190E-02,1.691E-01,3.548E-01,6.765E-01,-4.941E-01,7.769E-01,5.464E+00,3.000E+00,1.386E+00,2.124E-02,2.241E-02,1.773E-02,2.292E-01,8.753E-01,-7.806E-01,4.943E-01,4.778E+00,3.000E+00,1.386E+00,-1.946E-03,8.768E-04,9.706E-01,-9.125E-01,3.602E-01,3.035E-01,-8.765E-01,7.708E+00,-4.000E+00,-4.094E+00,6.190E-02,-4.810E-02,-3.548E-01,-1.691E-01,-4.941E-01,6.765E-01,7.769E-01,5.464E+00,-3.000E+00,-1.386E+00,2.241E-02,2.124E-02,-2.292E-01,-1.773E-02,-7.806E-01,8.753E-01,4.943E-01,4.778E+00,-3.000E+00,-1.386E+00,-2.189E-02,7.041E-02,-2.189E-02,1.000E+00,-5.523E-01,1.000E+00,-2.189E-02,3.838E+00,1.000E+00,6.931E-01,7.041E-02,2.963E-02,4.691E-01,-7.157E-01,6.333E-01,5.586E-01,-5.004E-01,5.812E+00,-4.000E+00,-4.094E+00,0.000E+00,0.000E+00,0.000E+00,0.000E+00,0.000E+00,0.000E+00,0.000E+00,0.000E+00,0.000E+00,0.000E+00
```
