## Supplementary material for "Tertiary-interaction characters enable fast, model-based structural phylogenetics beyond the twilight zone": 2inp_C_3di.dump

```
2inp_C.pdb	PIRHTYGHIARRFGDKPATRYQEASYDIEAKTNFHYRPQWDSEHTLNDPTRTAIRMEDWCAVSDPRQFYYGAYVGNRAKMQESAETSFGFCEKRNLLTRLSEETQKQLLRLLVPLRHVELGANMNNAKIAGDATATTVSQMHIYTGMDRLGIGQYLSRIALMIDGSTGAALDESKAYWMDDEMWQPMRKLVEDTLVVDDWFELTLVQNILIDGMMYPLVYDKMDQWFESQGAEDVSMLTEFMRDWYKESLRWTNAMMKAVAGESETNRELLQKWIDHWEPQAYEALKPLAEASVGIDGLNEARAELSARLKKFELQSR	DPFAADPQVCVPPNGHHDDPLSNQFFPPDDDDDDDDADPVDPPDRQLGQVLAVQDFPDVCLQAFPQSDDPVSLVVVVVVLVVQLVVLLVVCLVVVVQQVDDVVLVVVLLQQPLLCLVVLQLLLVLLVVLLRHHRGRRRSVVSNSSSVVSNVVNVLSVVSQCSNVVNPCVSVVVSVCSCVPPPLQVLVVVVSVVLVVDRRSVLSCCQSVAQQCLQVLQLPLPQLQVQVVVVSNNSCNSNCVSVVVVNVSSCRNVLSSLLSSLVRDPVSQVVSQVSQVVHNVSSLVSCQSSQVVGRHCVSRVVSQVSRQVSLVSSVHGHD	0.000E+00,6.952E-310,0.000E+00,6.906E-310,0.000E+00,0.000E+00,0.000E+00,6.899E-310,6.952E-310,2.174E-322,4.374E-02,7.828E-01,4.374E-02,1.000E+00,-5.873E-01,1.000E+00,4.374E-02,3.861E+00,1.000E+00,6.931E-01,7.828E-01,1.507E-01,8.525E-01,-9.608E-01,5.366E-02,-6.273E-01,-9.506E-01,7.398E+00,4.000E+00,2.565E+00,2.409E-01,3.164E-01,9.916E-01,3.472E-01,5.415E-01,3.112E-01,4.563E-01,4.849E+00,4.000E+00,2.639E+00,7.772E-01,1.836E-03,8.336E-01,-3.335E-01,8.747E-01,3.565E-01,-3.412E-02,7.879E+00,4.000E+00,2.944E+00,5.079E-01,1.123E-01,5.079E-01,1.000E+00,3.383E-01,1.000E+00,5.079E-01,3.911E+00,1.000E+00,6.931E-01,1.123E-01,5.079E-01,-1.000E+00,-5.079E-01,1.000E+00,3.383E-01,5.079E-01,3.911E+00,-1.000E+00,-6.931E-01,-9.428E-03,6.107E-01,8.126E-01,-7.524E-01,-1.822E-01,-5.804E-01,-2.340E-01,7.634E+00,4.000E+00,2.944E+00,6.378E-02,2.714E-01,7.998E-03,2.815E-01,9.377E-01,-5.998E-01,5.889E-01,5.071E+00,3.000E+00,1.386E+00,-2.066E-03,6.580E-01,5.372E-01,1.787E-01,2.822E-01,-2.381E-01,9.032E-01,4.528E+00,4.000E+00,1.609E+00,-8.936E-03,2.714E-01,-8.936E-03,1.000E+00,-7.450E-01,1.000E+00,-8.936E-03,3.740E+00,1.000E+00,6.931E-01,2.714E-01,6.378E-02,-2.815E-01,-7.998E-03,-5.998E-01,9.377E-01,5.889E-01,5.071E+00,-3.000E+00,-1.386E+00,2.687E-01,6.378E-02,-5.362E-01,-5.999E-01,3.326E-01,-7.217E-02,9.377E-01,5.969E+00,-4.000E+00,-1.609E+00,6.580E-01,-2.066E-03,-1.787E-01,-5.372E-01,-2.381E-01,2.822E-01,9.032E-01,4.528E+00,-4.000E+00,-1.609E+00,1.507E-01,7.828E-01,9.608E-01,-8.525E-01,-6.273E-01,5.366E-02,-9.506E-01,7.398E+00,-4.000E+00,-2.565E+00,6.956E-01,2.409E-01,-8.722E-02,-6.118E-01,-3.114E-01,4.563E-01,6.623E-01,5.019E+00,-4.000E+00,-2.565E+00,3.164E-01,2.409E-01,-3.472E-01,-9.916E-01,3.112E-01,5.415E-01,4.563E-01,4.849E+00,-4.000E+00,-2.639E+00,6.709E-01,3.164E-01,-1.000E+00,-3.164E-01,1.000E+00,8.102E-01,3.164E-01,3.816E+00,-1.000E+00,-6.931E-01,5.621E-01,-5.994E-02,5.621E-01,1.000E+00,3.345E-01,1.000E+00,5.621E-01,3.818E+00,1.000E+00,6.931E-01,-5.994E-02,5.621E-01,-1.000E+00,-5.621E-01,1.000E+00,3.345E-01,5.621E-01,3.818E+00,-1.000E+00,-6.931E-01,2.031E-02,2.233E-02,6.666E-01,-9.957E-01,2.430E-02,6.198E-01,-6.351E-01,5.723E+00,4.000E+00,3.850E+00,1.002E-01,6.378E-02,9.589E-01,-6.662E-01,7.293E-01,-5.061E-01,-5.886E-01,7.179E+00,-4.000E+00,-2.639E+00,1.836E-03,7.772E-01,3.335E-01,-8.336E-01,3.565E-01,8.747E-01,-3.412E-02,7.879E+00,-4.000E+00,-2.944E+00,1.461E-01,3.831E-01,6.504E-01,-7.290E-01,7.569E-01,-5.680E-01,-1.356E-01,6.189E+00,4.000E+00,3.829E+00,4.430E-01,4.372E-01,8.482E-01,-8.092E-01,-8.782E-01,-1.206E-01,-3.921E-01,8.385E+00,4.000E+00,4.710E+00,6.107E-01,4.372E-01,-1.848E-02,-8.411E-01,-8.015E-01,-7.042E-01,-1.206E-01,7.514E+00,4.000E+00,4.700E+00,1.224E-01,6.107E-01,-1.000E+00,-6.107E-01,1.000E+00,-6.819E-01,6.107E-01,3.760E+00,-1.000E+00,-6.931E-01,7.892E-02,1.224E-01,-1.000E+00,-1.224E-01,1.000E+00,5.619E-01,1.224E-01,3.842E+00,-1.000E+00,-6.931E-01,6.153E-01,3.076E-01,6.153E-01,1.000E+00,3.229E-01,1.000E+00,6.153E-01,3.783E+00,1.000E+00,6.931E-01,3.076E-01,6.153E-01,-1.000E+00,-6.153E-01,1.000E+00,3.229E-01,6.153E-01,3.783E+00,-1.000E+00,-6.931E-01,3.423E-01,3.076E-01,-1.000E+00,-3.076E-01,1.000E+00,9.977E-01,3.076E-01,3.826E+00,-1.000E+00,-6.931E-01,8.676E-01,1.029E-01,8.676E-01,1.000E+00,-2.099E-01,1.000E+00,8.676E-01,3.847E+00,1.000E+00,6.931E-01,1.029E-01,8.676E-01,-1.000E+00,-8.676E-01,1.000E+00,-2.099E-01,8.676E-01,3.847E+00,-1.000E+00,-6.931E-01,4.022E-01,2.375E-01,4.022E-01,1.000E+00,8.030E-01,1.000E+00,4.022E-01,3.712E+00,1.000E+00,6.931E-01,2.375E-01,4.022E-01,-1.000E+00,-4.022E-01,1.000E+00,8.030E-01,4.022E-01,3.712E+00,-1.000E+00,-6.931E-01,7.539E-01,4.328E-01,7.539E-01,1.000E+00,5.760E-01,1.000E+00,7.539E-01,3.760E+00,1.000E+00,6.931E-01,4.328E-01,6.614E-01,4.706E-01,-3.401E-01,-5.576E-01,-3.508E-01,-9.858E-01,5.517E+00,4.000E+00,2.197E+00,3.370E-01,-7.573E-02,3.370E-01,1.000E+00,7.809E-01,1.000E+00,3.370E-01,3.855E+00,1.000E+00,6.931E-01,-7.573E-02,3.370E-01,-1.000E+00,-3.370E-01,1.000E+00,7.809E-01,3.370E-01,3.855E+00,-1.000E+00,-6.931E-01,1.155E-01,-7.573E-02,-1.000E+00,7.573E-02,1.000E+00,-6.035E-01,-7.573E-02,3.865E+00,-1.000E+00,-6.931E-01,6.341E-01,1.072E-01,6.341E-01,1.000E+00,8.355E-01,1.000E+00,6.341E-01,3.811E+00,1.000E+00,6.931E-01,1.072E-01,6.341E-01,-1.000E+00,-6.341E-01,1.000E+00,8.355E-01,6.341E-01,3.811E+00,-1.000E+00,-6.931E-01,2.784E-01,8.109E-01,2.784E-01,1.000E+00,-2.342E-01,1.000E+00,2.784E-01,3.755E+00,1.000E+00,6.931E-01,8.109E-01,6.614E-01,8.109E-01,1.000E+00,7.762E-01,1.000E+00,8.109E-01,3.671E+00,1.000E+00,6.931E-01,6.614E-01,4.328E-01,3.401E-01,-4.706E-01,-3.508E-01,-5.576E-01,-9.858E-01,5.517E+00,-4.000E+00,-2.197E+00,2.923E-01,9.803E-02,5.717E-01,-7.708E-01,-9.026E-01,-9.554E-01,-4.404E-01,1.015E+01,4.000E+00,4.454E+00,9.355E-02,2.526E-01,9.708E-01,-2.802E-01,9.119E-01,-2.537E-01,-6.046E-02,5.625E+00,4.000E+00,4.477E+00,4.981E-01,8.109E-01,3.718E-01,-9.087E-01,-8.050E-01,1.565E-01,-6.631E-01,6.106E+00,-4.000E+00,-1.609E+00,-2.078E-02,3.383E-01,4.667E-02,-7.079E-02,-2.697E-01,-4.674E-01,7.927E-01,6.771E+00,4.000E+00,4.443E+00,-1.666E-02,5.266E-01,5.317E-02,6.473E-01,6.782E-01,-1.289E-01,8.838E-02,5.091E+00,2.000E+00,1.099E+00,-1.289E-01,1.715E-01,8.592E-01,-8.562E-01,-7.129E-01,-6.049E-01,-6.998E-01,7.846E+00,4.000E+00,4.997E+00,5.266E-01,3.071E-01,-1.615E-02,-7.580E-01,1.422E-03,4.255E-01,6.391E-01,4.883E+00,4.000E+00,4.997E+00,-7.900E-02,-1.666E-02,-5.520E-01,-4.719E-01,-6.327E-01,-7.226E-01,6.782E-01,6.079E+00,-3.000E+00,-1.386E+00,3.353E-01,1.051E-01,9.803E-01,-9.464E-01,1.139E-01,-3.972E-01,-9.759E-01,7.938E+00,4.000E+00,5.333E+00,5.929E-01,6.464E-01,5.929E-01,1.000E+00,9.964E-01,1.000E+00,5.929E-01,3.749E+00,1.000E+00,6.931E-01,6.464E-01,1.719E-01,1.571E-01,-8.218E-01,-8.117E-01,4.702E-01,-1.431E-01,6.945E+00,4.000E+00,5.338E+00,-5.484E-02,6.464E-01,-1.000E+00,-6.464E-01,1.000E+00,6.023E-01,6.464E-01,3.791E+00,-1.000E+00,-6.931E-01,5.041E-01,-3.710E-02,5.041E-01,1.000E+00,7.420E-01,1.000E+00,5.041E-01,3.799E+00,1.000E+00,6.931E-01,-3.710E-02,-3.515E-02,-3.710E-02,1.000E+00,-2.146E-01,1.000E+00,-3.710E-02,3.922E+00,1.000E+00,6.931E-01,-3.515E-02,6.834E-01,4.996E-01,5.962E-01,4.704E-01,-2.769E-01,9.315E-01,5.987E+00,3.000E+00,1.386E+00,-1.916E-01,-2.448E-02,4.706E-01,-8.804E-01,-5.889E-01,-8.033E-01,-3.643E-01,9.291E+00,4.000E+00,5.273E+00,2.119E-01,2.070E-01,8.296E-01,-7.294E-01,2.819E-01,-4.467E-01,-2.315E-01,8.857E+00,4.000E+00,5.252E+00,6.834E-01,-5.001E-02,-2.932E-02,-9.721E-01,-7.121E-01,2.752E-01,1.542E-01,5.566E+00,4.000E+00,4.317E+00,4.251E-01,1.136E-01,5.447E-01,-7.017E-01,-6.195E-01,1.932E-01,-3.342E-01,7.930E+00,4.000E+00,5.236E+00,-3.542E-02,4.251E-01,-1.000E+00,-4.251E-01,1.000E+00,8.455E-01,4.251E-01,3.775E+00,-1.000E+00,-6.931E-01,-7.127E-02,5.195E-02,8.170E-01,-8.663E-01,8.642E-02,-7.278E-01,-4.933E-01,8.707E+00,4.000E+00,1.946E+00,2.233E-02,2.031E-02,9.957E-01,-6.666E-01,6.198E-01,2.430E-02,-6.351E-01,5.723E+00,-4.000E+00,-3.850E+00,4.220E-01,3.831E-01,4.220E-01,1.000E+00,9.521E-01,1.000E+00,4.220E-01,3.681E+00,1.000E+00,6.931E-01,3.831E-01,4.220E-01,-1.000E+00,-4.220E-01,1.000E+00,9.521E-01,4.220E-01,3.681E+00,-1.000E+00,-6.931E-01,1.281E-01,4.220E-01,-8.413E-01,-8.345E-01,3.831E-01,-1.806E-01,9.521E-01,6.290E+00,-2.000E+00,-1.099E+00,6.043E-02,5.195E-02,6.043E-02,1.000E+00,-6.500E-01,1.000E+00,6.043E-02,3.792E+00,1.000E+00,6.931E-01,5.195E-02,-7.127E-02,8.663E-01,-8.170E-01,-7.278E-01,8.642E-02,-4.933E-01,8.707E+00,-4.000E+00,-1.946E+00,1.089E-01,6.436E-02,8.446E-01,-8.147E-01,7.236E-01,1.639E-01,-4.229E-01,7.565E+00,4.000E+00,4.277E+00,5.586E-02,-4.865E-03,5.586E-02,1.000E+00,-6.027E-01,1.000E+00,5.586E-02,3.767E+00,1.000E+00,6.931E-01,-4.865E-03,5.586E-02,-1.000E+00,-5.586E-02,1.000E+00,-6.027E-01,5.586E-02,3.767E+00,-1.000E+00,-6.931E-01,5.276E-02,5.623E-02,5.276E-02,1.000E+00,-6.671E-01,1.000E+00,5.276E-02,3.821E+00,1.000E+00,6.931E-01,5.623E-02,1.624E-02,1.084E-01,2.760E-01,8.162E-01,-6.662E-01,5.906E-01,4.967E+00,3.000E+00,1.386E+00,-1.436E-02,5.586E-02,-5.568E-01,-5.553E-01,4.539E-01,-2.890E-01,8.982E-01,5.873E+00,-4.000E+00,-1.609E+00,2.440E-02,-1.436E-02,-1.000E+00,1.436E-02,1.000E+00,-6.662E-01,-1.436E-02,3.783E+00,-1.000E+00,-6.931E-01,1.624E-02,-1.948E-02,9.925E-01,-5.443E-01,8.571E-01,2.981E-01,-4.381E-01,6.505E+00,4.000E+00,5.088E+00,2.653E-02,-2.712E-02,2.653E-02,1.000E+00,-5.732E-01,1.000E+00,2.653E-02,3.861E+00,1.000E+00,6.931E-01,-2.712E-02,2.653E-02,-1.000E+00,-2.653E-02,1.000E+00,-5.732E-01,2.653E-02,3.861E+00,-1.000E+00,-6.931E-01,6.854E-02,-1.792E-02,8.003E-01,-8.575E-01,-6.876E-01,-6.568E-01,-7.090E-01,9.566E+00,4.000E+00,5.043E+00,-2.671E-02,7.073E-02,7.112E-01,-8.816E-02,6.834E-02,2.929E-01,6.294E-01,6.473E+00,4.000E+00,5.043E+00,-6.733E-03,-2.712E-02,-2.196E-01,8.073E-02,-6.822E-01,7.919E-01,5.634E-01,4.972E+00,-3.000E+00,-1.386E+00,-2.233E-03,6.854E-02,-3.276E-01,2.331E-02,-5.614E-01,7.711E-01,5.798E-01,5.114E+00,-3.000E+00,-1.386E+00,1.055E-01,-1.223E-02,9.583E-01,-7.886E-01,-2.637E-02,3.215E-01,-8.628E-01,9.781E+00,4.000E+00,4.997E+00,7.025E-02,5.649E-02,7.851E-01,-8.644E-01,-3.701E-01,8.759E-01,-3.681E-01,8.578E+00,4.000E+00,4.263E+00,-1.512E-02,7.025E-02,-1.000E+00,-7.025E-02,1.000E+00,-6.164E-01,7.025E-02,3.841E+00,-1.000E+00,-6.931E-01,9.233E-02,2.084E-02,9.233E-02,1.000E+00,-6.709E-01,1.000E+00,9.233E-02,3.846E+00,1.000E+00,6.931E-01,2.084E-02,3.304E-02,4.502E-01,4.360E-01,2.880E-01,3.445E-01,9.295E-01,5.707E+00,4.000E+00,1.609E+00,8.483E-02,-1.268E-02,2.818E-01,-8.795E-01,-1.141E-01,8.142E-01,-4.773E-01,6.537E+00,4.000E+00,4.263E+00,9.705E-02,2.342E-02,9.705E-02,1.000E+00,-7.071E-01,1.000E+00,9.705E-02,3.772E+00,1.000E+00,6.931E-01,2.342E-02,9.705E-02,-1.000E+00,-9.705E-02,1.000E+00,-7.071E-01,9.705E-02,3.772E+00,-1.000E+00,-6.931E-01,3.304E-02,2.084E-02,-4.360E-01,-4.502E-01,3.445E-01,2.880E-01,9.295E-01,5.707E+00,-4.000E+00,-1.609E+00,9.777E-02,2.084E-02,-1.462E-01,-7.529E-01,-8.924E-01,7.836E-01,2.880E-01,4.860E+00,-4.000E+00,-1.792E+00,2.084E-01,2.770E-02,8.254E-01,3.599E-02,5.913E-01,3.139E-01,4.495E-01,5.773E+00,4.000E+00,4.205E+00,-1.471E-02,2.770E-02,-2.061E-01,-1.922E-01,7.779E-01,4.944E-01,3.139E-01,5.179E+00,4.000E+00,4.190E+00,4.048E-02,-1.471E-02,-1.000E+00,1.471E-02,1.000E+00,-5.413E-01,-1.471E-02,3.842E+00,-1.000E+00,-6.931E-01,5.211E-01,4.429E-01,5.211E-01,1.000E+00,2.466E-01,1.000E+00,5.211E-01,3.831E+00,1.000E+00,6.931E-01,4.429E-01,-4.543E-02,4.429E-01,1.000E+00,3.603E-01,1.000E+00,4.429E-01,3.754E+00,1.000E+00,6.931E-01,-4.543E-02,1.799E-03,-7.954E-03,2.042E-01,7.700E-01,-6.796E-01,6.267E-01,4.995E+00,3.000E+00,1.386E+00,6.748E-02,-4.198E-02,6.748E-02,1.000E+00,-6.796E-01,1.000E+00,6.748E-02,3.862E+00,1.000E+00,6.931E-01,-4.198E-02,-2.314E-02,8.432E-01,-7.483E-01,3.913E-01,7.004E-01,-2.744E-01,9.219E+00,4.000E+00,4.820E+00,1.799E-03,-4.543E-02,-2.042E-01,7.954E-03,-6.796E-01,7.700E-01,6.267E-01,4.995E+00,-3.000E+00,-1.386E+00,1.064E-02,7.336E-02,3.699E-02,2.530E-01,8.381E-01,-6.895E-01,6.044E-01,4.832E+00,3.000E+00,1.386E+00,-4.500E-02,-4.198E-02,-2.869E-01,-1.227E-02,-6.391E-01,7.028E-01,6.425E-01,5.035E+00,-3.000E+00,-1.386E+00,1.582E-02,-7.516E-02,9.373E-01,-8.198E-01,1.818E-01,1.935E-01,-9.668E-01,9.636E+00,4.000E+00,3.892E+00,7.336E-02,-1.120E-03,9.735E-01,-4.089E-01,7.954E-01,3.097E-01,-6.048E-01,5.031E+00,4.000E+00,4.190E+00,2.572E-01,-6.014E-02,3.294E-01,-6.538E-01,1.574E-01,7.906E-01,4.981E-01,6.191E+00,4.000E+00,4.220E+00,2.426E-01,4.079E-02,5.364E-01,-7.694E-01,8.355E-01,8.341E-01,1.189E-01,6.649E+00,4.000E+00,5.187E+00,4.563E-01,1.582E-02,-2.800E-01,-4.020E-01,-1.265E-01,5.316E-01,9.842E-01,5.194E+00,-4.000E+00,-1.609E+00,9.772E-02,2.387E-04,4.487E-01,-4.482E-01,6.701E-01,5.540E-01,4.602E-01,8.221E+00,4.000E+00,3.714E+00,-6.700E-02,-1.120E-03,-1.497E-01,-9.733E-01,8.120E-01,9.702E-01,1.043E-03,5.856E+00,4.000E+00,4.111E+00,-8.723E-02,-3.094E-02,4.307E-01,3.726E-01,4.539E-01,-5.409E-01,8.679E-01,5.083E+00,3.000E+00,1.386E+00,-1.293E-01,-1.856E-02,3.456E-01,-8.157E-01,8.058E-01,6.996E-01,-5.027E-01,8.417E+00,4.000E+00,3.526E+00,6.498E-02,-6.700E-02,-4.494E-01,-5.120E-01,-1.934E-01,1.835E-01,9.918E-01,5.662E+00,-3.000E+00,-1.386E+00,-3.094E-02,-8.723E-02,-3.726E-01,-4.307E-01,-5.409E-01,4.539E-01,8.679E-01,5.083E+00,-3.000E+00,-1.386E+00,-7.257E-02,-1.856E-02,9.645E-01,-9.926E-01,2.697E-01,2.502E-01,-9.673E-01,4.924E+00,4.000E+00,3.434E+00,1.934E-02,7.312E-02,-2.541E-01,-6.361E-01,1.051E-01,-2.574E-02,9.078E-01,8.838E+00,4.000E+00,3.296E+00,1.981E-02,3.474E-02,7.263E-01,-9.745E-01,3.024E-01,1.090E-01,-7.670E-01,6.098E+00,4.000E+00,4.263E+00,-4.074E-02,1.115E-01,7.783E-01,-7.696E-01,-3.502E-01,-1.562E-01,-9.652E-01,1.018E+01,4.000E+00,3.045E+00,5.439E-02,7.312E-02,3.312E-01,-7.589E-01,7.636E-01,7.182E-01,3.275E-01,4.349E+00,4.000E+00,3.178E+00,2.363E-02,-8.160E-03,-4.494E-02,2.323E-01,8.380E-01,-7.134E-01,5.119E-01,4.976E+00,3.000E+00,1.386E+00,4.813E-02,6.211E-02,8.072E-01,-4.800E-01,8.226E-01,8.136E-01,-4.256E-01,8.537E+00,4.000E+00,4.331E+00,2.040E-02,1.115E-01,9.625E-01,-9.762E-01,1.890E-01,2.921E-01,-9.477E-01,5.134E+00,4.000E+00,2.833E+00,-8.160E-03,2.363E-02,-2.323E-01,4.494E-02,-7.134E-01,8.380E-01,5.119E-01,4.976E+00,-3.000E+00,-1.386E+00,2.568E-02,9.803E-02,-4.678E-03,2.457E-01,8.232E-01,-5.894E-01,6.367E-01,5.036E+00,3.000E+00,1.386E+00,3.981E-02,6.211E-02,2.791E-01,-8.806E-01,9.087E-01,8.549E-01,1.842E-01,5.367E+00,4.000E+00,4.277E+00,-9.196E-02,7.610E-02,3.335E-01,-8.191E-01,7.526E-01,6.654E-01,2.320E-01,4.278E+00,4.000E+00,2.303E+00,9.803E-02,2.923E-01,7.708E-01,-5.717E-01,-9.554E-01,-9.026E-01,-4.404E-01,1.015E+01,-4.000E+00,-4.454E+00,2.994E-01,9.355E-02,2.057E-01,-3.144E-01,9.441E-01,9.043E-01,1.137E-01,6.987E+00,-4.000E+00,-4.454E+00,3.383E-01,9.355E-02,-4.063E-01,-7.487E-01,1.459E-01,-6.046E-02,9.043E-01,7.599E+00,-4.000E+00,-4.466E+00,2.526E-01,9.355E-02,2.802E-01,-9.708E-01,-2.537E-01,9.119E-01,-6.046E-02,5.625E+00,-4.000E+00,-4.477E+00,4.372E-01,4.430E-01,8.092E-01,-8.482E-01,-1.206E-01,-8.782E-01,-3.921E-01,8.385E+00,-4.000E+00,-4.710E+00,-5.133E-03,4.430E-01,5.920E-01,-6.767E-01,-8.015E-01,2.939E-01,-8.782E-01,5.504E+00,-4.000E+00,-4.718E+00,-5.001E-02,6.834E-01,9.721E-01,2.932E-02,2.752E-01,-7.121E-01,1.542E-01,5.566E+00,-4.000E+00,-4.317E+00,2.365E-01,3.981E-02,8.454E-01,-8.822E-01,-8.747E-01,-9.505E-01,-5.083E-01,8.832E+00,-4.000E+00,-2.303E+00,7.610E-02,-9.196E-02,8.191E-01,-3.335E-01,6.654E-01,7.526E-01,2.320E-01,4.278E+00,-4.000E+00,-2.303E+00,2.628E-02,-5.133E-03,-4.953E-01,-5.925E-01,2.284E-01,-1.100E-01,9.578E-01,5.535E+00,-4.000E+00,-1.609E+00,-5.817E-02,2.628E-02,-1.000E+00,-2.628E-02,1.000E+00,-5.460E-01,2.628E-02,3.840E+00,-1.000E+00,-6.931E-01,1.115E-01,2.040E-02,9.762E-01,-9.625E-01,2.921E-01,1.890E-01,-9.477E-01,5.134E+00,-4.000E+00,-2.833E+00,1.004E-02,5.439E-02,-5.273E-02,-4.646E-01,-2.675E-02,-8.233E-02,8.986E-01,8.555E+00,-4.000E+00,-3.045E+00,6.436E-02,1.089E-01,8.147E-01,-8.446E-01,1.639E-01,7.236E-01,-4.229E-01,7.565E+00,-4.000E+00,-4.277E+00,-1.987E-02,-7.257E-02,7.103E-01,-7.542E-01,-3.846E-01,-3.745E-01,-8.767E-01,1.033E+01,-4.000E+00,-3.296E+00,7.312E-02,5.439E-02,7.589E-01,-3.312E-01,7.182E-01,7.636E-01,3.275E-01,4.349E+00,-4.000E+00,-3.178E+00,-7.135E-02,-2.083E-02,8.431E-02,2.714E-01,6.743E-01,-6.194E-01,7.168E-01,5.090E+00,3.000E+00,1.386E+00,9.668E-03,-1.987E-02,-1.709E-01,-1.065E-02,-7.195E-01,7.976E-01,5.976E-01,4.773E+00,-3.000E+00,-1.386E+00,-1.856E-02,-7.257E-02,9.926E-01,-9.645E-01,2.502E-01,2.697E-01,-9.673E-01,4.924E+00,-4.000E+00,-3.434E+00,-2.083E-02,-1.293E-01,-1.818E-01,-7.279E-01,-3.475E-02,2.502E-02,8.058E-01,8.227E+00,-4.000E+00,-3.555E+00,4.476E-02,9.668E-03,-2.614E-01,-1.022E-02,-6.230E-01,7.967E-01,6.276E-01,4.954E+00,-3.000E+00,-1.386E+00,2.882E-02,-1.856E-02,-2.850E-01,5.161E-02,-6.743E-01,8.174E-01,5.700E-01,4.958E+00,-3.000E+00,-1.386E+00,2.387E-04,9.772E-02,4.482E-01,-4.487E-01,5.540E-01,6.701E-01,4.602E-01,8.221E+00,-4.000E+00,-3.714E+00,-3.692E-02,-3.968E-02,-6.965E-02,1.702E-01,7.606E-01,-7.105E-01,5.927E-01,4.741E+00,3.000E+00,1.386E+00,5.858E-02,7.073E-02,9.995E-01,-9.738E-01,-1.438E-01,1.031E-01,-9.784E-01,7.798E+00,4.000E+00,4.431E+00,-7.516E-02,1.582E-02,8.198E-01,-9.373E-01,1.935E-01,1.818E-01,-9.668E-01,9.636E+00,-4.000E+00,-3.892E+00,-3.968E-02,-3.692E-02,-1.702E-01,6.965E-02,-7.105E-01,7.606E-01,5.927E-01,4.741E+00,-3.000E+00,-1.386E+00,5.649E-02,2.503E-02,1.405E-01,2.885E-01,8.262E-01,-7.000E-01,5.837E-01,4.804E+00,3.000E+00,1.386E+00,-5.273E-02,2.084E-01,6.996E-01,-5.593E-01,-1.009E-01,7.975E-01,-1.428E-01,8.168E+00,-4.000E+00,-4.143E+00,5.338E-02,5.478E-05,9.875E-01,-6.298E-01,-8.931E-02,-7.226E-01,-7.260E-01,5.311E+00,4.000E+00,2.398E+00,2.503E-02,6.391E-03,5.864E-01,5.203E-01,1.754E-01,3.738E-01,9.067E-01,5.829E+00,4.000E+00,1.609E+00,-1.268E-02,8.483E-02,8.795E-01,-2.818E-01,8.142E-01,-1.141E-01,-4.773E-01,6.537E+00,-4.000E+00,-4.263E+00,2.770E-02,-1.471E-02,1.922E-01,2.061E-01,4.944E-01,7.779E-01,3.139E-01,5.179E+00,-4.000E+00,-4.190E+00,1.565E-01,2.503E-02,-2.902E-01,2.279E-02,-6.722E-01,9.067E-01,5.585E-01,5.052E+00,-3.000E+00,-1.386E+00,6.391E-03,2.503E-02,-5.203E-01,-5.864E-01,3.738E-01,1.754E-01,9.067E-01,5.829E+00,-4.000E+00,-1.609E+00,1.359E-01,2.503E-02,-4.012E-02,-9.020E-01,-8.037E-01,-1.234E-01,1.754E-01,4.537E+00,-4.000E+00,-1.792E+00,1.644E-01,1.359E-01,-1.000E+00,-1.359E-01,1.000E+00,4.682E-01,1.359E-01,3.819E+00,-1.000E+00,-6.931E-01,2.056E-02,-3.514E-02,9.037E-01,2.583E-01,1.291E-01,-6.724E-01,6.146E-01,4.952E+00,3.000E+00,1.386E+00,-6.651E-03,-9.569E-03,-4.795E-02,2.707E-01,7.553E-01,-6.081E-01,6.147E-01,5.055E+00,3.000E+00,1.386E+00,5.478E-05,7.336E-02,9.653E-01,-6.625E-01,4.798E-01,4.154E-01,-7.981E-01,6.979E+00,-4.000E+00,-4.127E+00,-3.514E-02,2.056E-02,-2.583E-01,-9.037E-01,-6.724E-01,1.291E-01,6.146E-01,4.952E+00,-3.000E+00,-1.386E+00,-9.569E-03,-6.651E-03,-2.707E-01,4.795E-02,-6.081E-01,7.553E-01,6.147E-01,5.055E+00,-3.000E+00,-1.386E+00,1.502E-01,5.478E-05,-2.538E-01,-7.505E-04,-6.480E-01,8.652E-01,6.235E-01,4.883E+00,-3.000E+00,-1.386E+00,-1.120E-03,7.336E-02,4.089E-01,-9.735E-01,3.097E-01,7.954E-01,-6.048E-01,5.031E+00,-4.000E+00,-4.190E+00,6.342E-03,7.049E-02,1.253E-01,2.739E-01,7.531E-01,-5.838E-01,7.080E-01,4.983E+00,3.000E+00,1.386E+00,-7.265E-03,3.784E-01,6.081E-01,5.028E-01,-4.244E-02,3.394E-01,8.967E-01,5.590E+00,4.000E+00,1.609E+00,-6.014E-02,2.572E-01,6.538E-01,-3.294E-01,7.906E-01,1.574E-01,4.981E-01,6.191E+00,-4.000E+00,-4.220E+00,7.049E-02,2.059E-01,1.602E-01,-5.251E-01,4.876E-01,1.416E-01,7.460E-01,5.486E+00,4.000E+00,1.946E+00,1.648E-01,-7.265E-03,-3.041E-01,4.993E-03,-6.773E-01,8.967E-01,5.835E-01,4.935E+00,-3.000E+00,-1.386E+00,3.784E-01,-7.265E-03,-5.028E-01,-6.081E-01,3.394E-01,-4.244E-02,8.967E-01,5.590E+00,-4.000E+00,-1.609E+00,3.794E-01,-6.014E-02,-2.241E-01,-4.508E-01,-2.985E-01,6.533E-01,9.453E-01,4.643E+00,-4.000E+00,-1.609E+00,-2.859E-02,3.794E-01,-1.000E+00,-3.794E-01,1.000E+00,7.236E-01,3.794E-01,3.827E+00,-1.000E+00,-6.931E-01,2.319E-02,1.202E-02,7.772E-01,-8.650E-01,6.428E-01,-2.048E-01,-6.045E-01,5.126E+00,4.000E+00,4.663E+00,2.059E-01,-2.026E-02,9.504E-02,-6.991E-01,-3.446E-01,-2.097E-01,6.099E-01,7.615E+00,4.000E+00,4.625E+00,1.142E-01,1.708E-02,-5.345E-02,2.452E-01,8.978E-01,-7.150E-01,4.541E-01,4.853E+00,3.000E+00,1.386E+00,-4.466E-02,-3.559E-02,9.758E-01,-7.532E-01,-1.272E-01,1.274E-01,-8.630E-01,8.315E+00,4.000E+00,4.564E+00,5.563E-02,2.059E-01,-2.652E-01,-6.317E-01,-6.104E-01,5.388E-01,6.487E-01,5.305E+00,-3.000E+00,-1.386E+00,1.708E-02,5.563E-02,-1.000E+00,-5.563E-02,1.000E+00,-6.816E-01,5.563E-02,3.706E+00,-1.000E+00,-6.931E-01,2.499E-02,1.976E-02,2.499E-02,1.000E+00,-6.687E-01,1.000E+00,2.499E-02,3.839E+00,1.000E+00,6.931E-01,1.976E-02,5.563E-02,-2.994E-01,1.008E-01,-6.521E-01,8.654E-01,4.908E-01,5.068E+00,-3.000E+00,-1.386E+00,3.474E-02,1.981E-02,9.745E-01,-7.263E-01,1.090E-01,3.024E-01,-7.670E-01,6.098E+00,-4.000E+00,-4.263E+00,3.171E-03,3.474E-02,-1.000E+00,-3.474E-02,1.000E+00,-6.948E-01,3.474E-02,3.836E+00,-1.000E+00,-6.931E-01,8.552E-03,-3.163E-02,8.552E-03,1.000E+00,-5.713E-01,1.000E+00,8.552E-03,3.882E+00,1.000E+00,6.931E-01,-3.163E-02,9.471E-02,8.791E-01,-5.078E-01,8.853E-01,5.933E-01,-4.445E-02,6.789E+00,4.000E+00,2.303E+00,-1.801E-02,-3.163E-02,-1.000E+00,3.163E-02,1.000E+00,-4.009E-01,-3.163E-02,3.803E+00,-1.000E+00,-6.931E-01,1.975E-01,8.552E-03,-3.889E-01,-1.358E-01,-4.009E-01,7.479E-01,7.656E-01,5.531E+00,-3.000E+00,-1.386E+00,3.395E-01,1.715E-01,3.395E-01,1.000E+00,9.517E-01,1.000E+00,3.395E-01,3.833E+00,1.000E+00,6.931E-01,1.715E-01,-1.289E-01,8.562E-01,-8.592E-01,-6.049E-01,-7.129E-01,-6.998E-01,7.846E+00,-4.000E+00,-4.997E+00,3.071E-01,5.266E-01,7.580E-01,1.615E-02,4.255E-01,1.422E-03,6.391E-01,4.883E+00,-4.000E+00,-4.997E+00,6.211E-02,4.813E-02,4.800E-01,-8.072E-01,8.136E-01,8.226E-01,-4.256E-01,8.537E+00,-4.000E+00,-4.331E+00,2.991E-02,6.211E-02,-1.000E+00,-6.211E-02,1.000E+00,-6.650E-01,6.211E-02,3.798E+00,-1.000E+00,-6.931E-01,-8.698E-02,8.766E-02,7.388E-01,-7.711E-01,2.190E-01,9.800E-01,-2.714E-01,6.730E+00,4.000E+00,4.290E+00,9.471E-02,-3.163E-02,5.078E-01,-8.791E-01,5.933E-01,8.853E-01,-4.445E-02,6.789E+00,-4.000E+00,-2.303E+00,3.346E-02,1.524E-01,5.268E-01,3.798E-01,1.127E-01,4.031E-02,9.849E-01,5.290E+00,4.000E+00,1.609E+00,4.350E-02,4.192E-01,2.585E-01,1.571E-01,5.721E-01,-1.595E-01,9.768E-01,4.850E+00,4.000E+00,1.609E+00,1.326E-01,4.354E-01,5.050E-01,-7.290E-01,-1.300E-01,9.485E-01,4.420E-02,6.548E+00,4.000E+00,4.290E+00,2.569E-01,-3.094E-02,6.932E-01,-9.219E-01,6.367E-01,4.388E-01,-7.527E-01,9.657E+00,-4.000E+00,-4.500E+00,1.524E-01,3.346E-02,-3.798E-01,-5.268E-01,4.031E-02,1.127E-01,9.849E-01,5.290E+00,-4.000E+00,-1.609E+00,4.192E-01,1.222E-01,8.534E-01,-7.933E-01,8.524E-01,-2.873E-02,-4.131E-01,8.388E+00,4.000E+00,4.585E+00,2.128E-01,5.577E-02,8.920E-01,-1.989E-01,9.905E-01,-8.989E-02,-2.593E-02,5.691E+00,4.000E+00,4.248E+00,1.204E-01,-2.555E-03,-2.194E-02,-8.527E-01,-8.182E-02,9.963E-01,1.854E-01,5.221E+00,4.000E+00,4.277E+00,7.113E-02,9.904E-02,5.980E-01,4.744E-01,1.195E-01,1.321E-01,9.857E-01,5.494E+00,4.000E+00,1.609E+00,5.844E-03,8.633E-02,5.776E-01,-9.851E-01,1.948E-01,-6.832E-01,-7.054E-01,7.836E+00,4.000E+00,4.500E+00,2.019E-01,7.941E-02,9.417E-01,-5.252E-01,-4.785E-03,-1.711E-01,-3.295E-01,7.395E+00,4.000E+00,4.454E+00,1.351E-01,9.904E-02,1.351E-01,1.000E+00,-5.643E-01,1.000E+00,1.351E-01,3.791E+00,1.000E+00,6.931E-01,9.904E-02,2.950E-02,7.957E-01,-9.608E-01,3.063E-01,1.523E-01,-9.189E-01,8.008E+00,4.000E+00,3.296E+00,3.125E-02,-1.926E-02,6.262E-01,-8.960E-01,-6.597E-01,-5.441E-01,-6.365E-01,8.781E+00,4.000E+00,4.407E+00,7.324E-02,-1.926E-02,4.735E-01,-9.208E-01,6.780E-03,7.901E-01,-5.441E-01,6.252E+00,4.000E+00,4.394E+00,3.013E-01,1.401E-01,3.013E-01,1.000E+00,-7.452E-01,1.000E+00,3.013E-01,3.792E+00,1.000E+00,6.931E-01,1.401E-01,-1.793E-02,5.370E-01,-4.754E-01,8.276E-01,6.744E-01,3.899E-01,8.371E+00,4.000E+00,2.833E+00,3.562E-01,3.125E-02,-2.025E-01,-3.516E-01,-1.081E-01,4.495E-01,9.813E-01,5.003E+00,-4.000E+00,-1.609E+00,2.398E-01,6.104E-02,9.229E-01,-5.233E-01,7.341E-01,-9.709E-01,-1.617E-01,6.841E+00,4.000E+00,4.290E+00,-9.624E-02,6.600E-01,6.074E-01,-8.111E-01,-9.709E-01,8.571E-01,-5.545E-01,6.695E+00,4.000E+00,4.263E+00,8.170E-02,5.979E-02,6.601E-01,-1.065E-01,7.407E-01,4.043E-01,5.704E-01,7.694E+00,4.000E+00,2.303E+00,-1.758E-02,8.170E-02,-1.000E+00,-8.170E-02,1.000E+00,-6.991E-01,8.170E-02,3.835E+00,-1.000E+00,-6.931E-01,1.614E-02,6.600E-01,7.360E-01,-9.967E-01,-5.926E-01,3.540E-02,-7.884E-01,7.654E+00,4.000E+00,4.220E+00,-2.314E-02,1.579E-01,2.065E-01,2.071E-01,7.984E-01,-6.592E-01,7.206E-01,4.754E+00,3.000E+00,1.386E+00,2.645E-02,-2.314E-02,-1.000E+00,2.314E-02,1.000E+00,-4.428E-01,-2.314E-02,3.778E+00,-1.000E+00,-6.931E-01,-9.640E-02,1.614E-02,-4.031E-01,-3.725E-01,-4.428E-01,4.636E-01,8.369E-01,5.556E+00,-3.000E+00,-1.386E+00,1.579E-01,-2.314E-02,-2.071E-01,-2.065E-01,-6.592E-01,7.984E-01,7.206E-01,4.754E+00,-3.000E+00,-1.386E+00,6.721E-03,9.777E-02,7.881E-01,-8.132E-01,-6.766E-01,-1.571E-01,-7.988E-01,1.090E+01,-4.000E+00,-4.913E+00,2.523E-01,9.777E-02,2.968E-01,-9.045E-01,2.032E-01,3.620E-01,-1.571E-01,9.134E+00,-4.000E+00,-4.920E+00,5.979E-02,8.170E-02,1.065E-01,-6.601E-01,4.043E-01,7.407E-01,5.704E-01,7.694E+00,-4.000E+00,-2.303E+00,-1.223E-02,1.055E-01,7.886E-01,-9.583E-01,3.215E-01,-2.637E-02,-8.628E-01,9.781E+00,-4.000E+00,-4.997E+00,-1.920E-02,7.073E-02,4.837E-01,3.263E-01,5.440E-01,-5.190E-01,8.578E-01,5.265E+00,3.000E+00,1.386E+00,-1.793E-02,1.401E-01,4.754E-01,-5.370E-01,6.744E-01,8.276E-01,3.899E-01,8.371E+00,-4.000E+00,-2.833E+00,-1.792E-02,6.854E-02,8.575E-01,-8.003E-01,-6.568E-01,-6.876E-01,-7.090E-01,9.566E+00,-4.000E+00,-5.043E+00,7.073E-02,-2.671E-02,8.816E-02,-7.112E-01,2.929E-01,6.834E-02,6.294E-01,6.473E+00,-4.000E+00,-5.043E+00,1.572E-01,2.950E-02,7.898E-01,3.473E-01,3.837E-01,-4.992E-01,7.562E-01,5.317E+00,3.000E+00,1.386E+00,-2.918E-02,7.526E-02,1.098E-01,2.963E-01,7.846E-01,-6.379E-01,6.766E-01,5.084E+00,3.000E+00,1.386E+00,-1.948E-02,1.624E-02,5.443E-01,-9.925E-01,2.981E-01,8.571E-01,-4.381E-01,6.505E+00,-4.000E+00,-5.088E+00,2.950E-02,1.572E-01,-3.473E-01,-7.898E-01,-4.992E-01,3.837E-01,7.562E-01,5.317E+00,-3.000E+00,-1.386E+00,7.526E-02,-2.918E-02,-2.963E-01,-1.098E-01,-6.379E-01,7.846E-01,6.766E-01,5.084E+00,-3.000E+00,-1.386E+00,-9.484E-03,8.615E-02,-9.484E-03,1.000E+00,-6.411E-01,1.000E+00,-9.484E-03,3.818E+00,1.000E+00,6.931E-01,8.615E-02,2.623E-02,8.615E-02,1.000E+00,-6.667E-01,1.000E+00,8.615E-02,3.828E+00,1.000E+00,6.931E-01,2.623E-02,1.524E-01,4.507E-01,-6.928E-01,8.585E-01,9.205E-01,-3.661E-01,1.025E+01,-4.000E+00,-3.664E+00,-9.726E-03,2.623E-02,-1.000E+00,-2.623E-02,1.000E+00,-6.075E-01,2.623E-02,3.765E+00,-1.000E+00,-6.931E-01,7.663E-02,4.251E-01,8.322E-01,-8.581E-01,-4.239E-01,-6.626E-01,-4.373E-01,1.104E+01,-4.000E+00,-5.220E+00,9.635E-03,1.524E-01,9.651E-01,-9.390E-01,1.670E-02,2.123E-01,-8.447E-01,8.859E+00,-4.000E+00,-3.738E+00,-6.696E-02,6.232E-02,5.035E-01,4.312E-01,-1.364E-01,1.984E-01,9.487E-01,5.679E+00,4.000E+00,1.609E+00,1.136E-01,4.251E-01,7.017E-01,-5.447E-01,1.932E-01,-6.195E-01,-3.342E-01,7.930E+00,-4.000E+00,-5.236E+00,2.070E-01,2.119E-01,7.294E-01,-8.296E-01,-4.467E-01,2.819E-01,-2.315E-01,8.857E+00,-4.000E+00,-5.252E+00,2.161E-03,2.070E-01,-1.000E+00,-2.070E-01,1.000E+00,-5.767E-01,2.070E-01,3.842E+00,-1.000E+00,-6.931E-01,6.232E-02,1.610E-02,5.567E-01,-9.974E-01,-1.512E-01,7.336E-01,-6.011E-01,8.235E+00,4.000E+00,4.025E+00,-2.448E-02,-1.916E-01,8.804E-01,-4.706E-01,-8.033E-01,-5.889E-01,-3.643E-01,9.291E+00,-4.000E+00,-5.273E+00,3.140E-02,-3.710E-02,5.475E-01,-6.427E-01,-7.835E-01,-2.415E-02,8.972E-02,9.896E+00,-4.000E+00,-5.288E+00,4.673E-02,1.955E-02,8.229E-01,-5.374E-01,9.192E-01,-4.282E-01,-1.969E-01,6.643E+00,4.000E+00,4.043E+00,1.317E-02,1.955E-02,4.271E-03,-3.564E-01,2.594E-01,8.213E-01,-4.282E-01,5.406E+00,4.000E+00,4.025E+00,1.482E-01,-1.916E-01,8.647E-01,-7.637E-01,-5.933E-01,-2.496E-01,-6.652E-01,6.386E+00,-4.000E+00,-5.293E+00,1.051E-01,3.353E-01,9.464E-01,-9.803E-01,-3.972E-01,1.139E-01,-9.759E-01,7.938E+00,-4.000E+00,-5.333E+00,2.488E-02,1.955E-02,5.880E-01,-9.702E-01,8.634E-01,-2.304E-01,-4.619E-01,6.060E+00,4.000E+00,3.970E+00,8.805E-03,1.317E-02,-3.831E-01,-3.590E-01,2.784E-01,-2.321E-01,9.577E-01,5.742E+00,-4.000E+00,-1.609E+00,1.719E-01,6.464E-01,8.218E-01,-1.571E-01,4.702E-01,-8.117E-01,-1.431E-01,6.945E+00,-4.000E+00,-5.338E+00,7.983E-01,-5.229E-02,7.983E-01,1.000E+00,2.720E-01,1.000E+00,7.983E-01,3.796E+00,1.000E+00,6.931E-01,-5.229E-02,7.983E-01,-1.000E+00,-7.983E-01,1.000E+00,2.720E-01,7.983E-01,3.796E+00,-1.000E+00,-6.931E-01,3.129E-02,-6.346E-03,3.129E-02,1.000E+00,-6.832E-01,1.000E+00,3.129E-02,3.867E+00,1.000E+00,6.931E-01,-6.346E-03,1.051E-01,8.077E-01,-8.184E-01,-5.576E-01,-2.990E-01,-3.727E-01,6.911E+00,-4.000E+00,-2.079E+00,7.172E-03,6.598E-01,9.136E-01,1.173E-01,7.187E-01,6.536E-01,-4.166E-02,7.120E+00,4.000E+00,3.871E+00,6.023E-02,-4.767E-02,6.023E-02,1.000E+00,-6.066E-01,1.000E+00,6.023E-02,3.811E+00,1.000E+00,6.931E-01,-4.767E-02,6.023E-02,-1.000E+00,-6.023E-02,1.000E+00,-6.066E-01,6.023E-02,3.811E+00,-1.000E+00,-6.931E-01,6.844E-02,4.350E-02,7.163E-01,-6.408E-01,1.920E-01,9.354E-01,1.167E-02,8.094E+00,-4.000E+00,-4.205E+00,1.978E-02,6.598E-01,1.458E-01,-7.079E-01,7.824E-01,7.733E-01,1.603E-01,6.456E+00,4.000E+00,3.784E+00,-4.197E-02,1.978E-02,-1.000E+00,-1.978E-02,1.000E+00,-5.999E-01,1.978E-02,3.822E+00,-1.000E+00,-6.931E-01,8.766E-02,-8.698E-02,7.711E-01,-7.388E-01,9.800E-01,2.190E-01,-2.714E-01,6.730E+00,-4.000E+00,-4.290E+00,1.939E-02,6.191E-01,9.214E-01,3.977E-02,6.853E-01,3.354E-01,2.767E-01,7.255E+00,4.000E+00,3.761E+00,1.736E-02,8.331E-02,1.736E-02,1.000E+00,-7.326E-01,1.000E+00,1.736E-02,3.815E+00,1.000E+00,6.931E-01,8.331E-02,1.736E-02,-1.000E+00,-1.736E-02,1.000E+00,-7.326E-01,1.736E-02,3.815E+00,-1.000E+00,-6.931E-01,4.354E-01,1.326E-01,7.290E-01,-5.050E-01,9.485E-01,-1.300E-01,4.420E-02,6.548E+00,-4.000E+00,-4.290E+00,5.577E-02,2.128E-01,1.989E-01,-8.920E-01,-8.989E-02,9.905E-01,-2.593E-02,5.691E+00,-4.000E+00,-4.248E+00,-3.428E-02,5.577E-02,-1.000E+00,-5.577E-02,1.000E+00,-6.533E-01,5.577E-02,3.807E+00,-1.000E+00,-6.931E-01,-3.559E-02,-4.466E-02,7.532E-01,-9.758E-01,1.274E-01,-1.272E-01,-8.630E-01,8.315E+00,-4.000E+00,-4.564E+00,-2.555E-03,1.204E-01,8.527E-01,2.194E-02,9.963E-01,-8.182E-02,1.854E-01,5.221E+00,-4.000E+00,-4.277E+00,8.891E-02,7.941E-02,6.920E-01,-9.974E-01,4.777E-01,2.869E-01,-6.730E-01,7.725E+00,4.000E+00,2.833E+00,1.556E-02,-3.559E-02,-2.965E-01,1.491E-01,-6.706E-01,8.440E-01,5.119E-01,5.202E+00,-3.000E+00,-1.386E+00,-2.026E-02,2.059E-01,6.991E-01,-9.504E-02,-2.097E-01,-3.446E-01,6.099E-01,7.615E+00,-4.000E+00,-4.625E+00,1.282E-01,4.079E-02,4.863E-01,2.492E-01,6.672E-01,-6.624E-01,6.396E-01,5.294E+00,3.000E+00,1.386E+00,1.032E-01,6.447E-01,4.205E-01,-3.337E-01,-6.012E-02,-2.430E-01,6.760E-01,8.648E+00,4.000E+00,2.197E+00,1.202E-02,2.319E-02,8.650E-01,-7.772E-01,-2.048E-01,6.428E-01,-6.045E-01,5.126E+00,-4.000E+00,-4.663E+00,4.079E-02,2.426E-01,7.694E-01,-5.364E-01,8.341E-01,8.355E-01,1.189E-01,6.649E+00,-4.000E+00,-5.187E+00,9.390E-02,6.447E-01,8.056E-01,2.166E-01,1.205E-01,5.662E-01,1.736E-01,5.064E+00,4.000E+00,1.792E+00,4.801E-02,-2.876E-02,4.801E-02,1.000E+00,-5.370E-01,1.000E+00,4.801E-02,3.828E+00,1.000E+00,6.931E-01,-2.876E-02,4.801E-02,-1.000E+00,-4.801E-02,1.000E+00,-5.370E-01,4.801E-02,3.828E+00,-1.000E+00,-6.931E-01,6.600E-01,-9.624E-02,8.111E-01,-6.074E-01,8.571E-01,-9.709E-01,-5.545E-01,6.695E+00,-4.000E+00,-4.263E+00,6.104E-02,2.398E-01,5.233E-01,-9.229E-01,-9.709E-01,7.341E-01,-1.617E-01,6.841E+00,-4.000E+00,-4.290E+00,6.447E-01,9.390E-02,-2.166E-01,-8.056E-01,5.662E-01,1.205E-01,1.736E-01,5.064E+00,-4.000E+00,-1.792E+00,1.735E-01,7.941E-02,4.151E-01,3.457E-01,7.047E-01,-5.015E-01,7.355E-01,5.031E+00,3.000E+00,1.386E+00,-9.669E-02,1.735E-01,-1.000E+00,-1.735E-01,1.000E+00,-3.462E-01,1.735E-01,3.820E+00,-1.000E+00,-6.931E-01,-1.926E-02,3.125E-02,8.960E-01,-6.262E-01,-5.441E-01,-6.597E-01,-6.365E-01,8.781E+00,-4.000E+00,-4.407E+00,7.941E-02,2.019E-01,5.252E-01,-9.417E-01,-1.711E-01,-4.785E-03,-3.295E-01,7.395E+00,-4.000E+00,-4.454E+00,-9.286E-03,-9.669E-02,-2.853E-01,-3.614E-02,-7.210E-01,7.694E-01,6.290E-01,4.875E+00,-3.000E+00,-1.386E+00,-8.132E-02,3.524E-02,-4.420E-02,1.937E-01,6.991E-01,-6.058E-01,6.922E-01,4.903E+00,3.000E+00,1.386E+00,8.633E-02,5.844E-03,9.851E-01,-5.776E-01,-6.832E-01,1.948E-01,-7.054E-01,7.836E+00,-4.000E+00,-4.500E+00,-1.480E-01,6.191E-01,9.075E-01,-6.930E-01,-5.687E-02,-5.401E-01,-3.415E-01,8.101E+00,4.000E+00,2.708E+00,3.524E-02,-8.132E-02,-1.937E-01,4.420E-02,-6.058E-01,6.991E-01,6.922E-01,4.903E+00,-3.000E+00,-1.386E+00,3.774E-02,5.844E-03,4.472E-01,-9.446E-01,-7.930E-01,-5.496E-01,-3.033E-01,8.097E+00,-4.000E+00,-4.533E+00,1.222E-01,4.192E-01,7.933E-01,-8.534E-01,-2.873E-02,8.524E-01,-4.131E-01,8.388E+00,-4.000E+00,-4.585E+00,3.272E-03,8.164E-01,7.616E-01,-3.620E-01,-4.384E-01,-3.741E-01,9.301E-02,5.912E+00,4.000E+00,2.303E+00,2.046E-02,3.272E-03,-1.000E+00,-3.272E-03,1.000E+00,-6.126E-01,3.272E-03,3.813E+00,-1.000E+00,-6.931E-01,1.610E-02,6.232E-02,9.974E-01,-5.567E-01,7.336E-01,-1.512E-01,-6.011E-01,8.235E+00,-4.000E+00,-4.025E+00,-1.660E-02,6.598E-01,8.692E-01,-1.491E-01,-1.168E-01,-6.970E-01,2.770E-01,5.127E+00,4.000E+00,1.792E+00,-7.667E-04,-5.782E-02,2.660E-01,3.120E-01,-6.970E-01,-6.540E-01,7.142E-01,4.728E+00,3.000E+00,1.386E+00,-1.072E-01,1.317E-02,5.282E-01,-2.175E-01,4.641E-01,-4.282E-01,5.190E-01,7.667E+00,-4.000E+00,-4.007E+00,1.955E-02,2.488E-02,9.702E-01,-5.880E-01,-2.304E-01,8.634E-01,-4.619E-01,6.060E+00,-4.000E+00,-3.970E+00,-5.782E-02,-7.667E-04,-3.120E-01,-2.660E-01,-6.540E-01,-6.970E-01,7.142E-01,4.728E+00,-3.000E+00,-1.386E+00,6.598E-01,1.978E-02,7.079E-01,-1.458E-01,7.733E-01,7.824E-01,1.603E-01,6.456E+00,-4.000E+00,-3.784E+00,8.164E-01,3.272E-03,3.620E-01,-7.616E-01,-3.741E-01,-4.384E-01,9.301E-02,5.912E+00,-4.000E+00,-2.303E+00,6.191E-01,1.939E-02,-3.977E-02,-9.214E-01,3.354E-01,6.853E-01,2.767E-01,7.255E+00,-4.000E+00,-3.761E+00,0.000E+00,6.899E-310,1.391E-309,8.211E+01,7.190E+01,8.004E+01,1.269E+10,0.000E+00,0.000E+00,0.000E+00
```
