## Supplementary material for "Tertiary-interaction characters enable fast, model-based structural phylogenetics beyond the twilight zone": 2jd7_A_3di.dump

```
2jd7_A.pdb	MLSERMLKALNDQLNRELYSAYLYFAMAAYFEDLGLEGFANWMKAQAEEEIGHALRFYNYIYDRNGRVELDEIPKPPKEWESPLKAFEAAYEHEKFISKSIYELAALAEEEKDYSTRAFLEWFINEQVEEEASVKKILDKLKFAKDSPQILFMLDKELSARAPKLPG	DQDPVLLVLLLVLLLLLLLLLVQLQLVLVACVVVVLNLSNQLSNQVSVVSNVVSVLSVVVCVVVVHDHDDDDRDDHDNDDPDPLRSLVVNLVSLVVSLVSLVVSLVVCVVVVVVVVNVSSVVVNVVSVVVNVVSVVVSVQDVVCPPPPVSVVVVSVVSNVRGHDDPD	0.000E+00,1.438E+01,0.000E+00,-5.265E+01,1.318E+01,5.517E+01,-5.353E+01,9.609E+00,5.416E+01,-5.181E+01,3.964E-01,5.232E-02,9.412E-01,-3.536E-01,4.566E-02,-9.616E-01,-3.237E-01,5.941E+00,4.000E+00,1.609E+00,5.886E-01,2.041E-02,5.886E-01,1.000E+00,1.686E-01,1.000E+00,5.886E-01,3.769E+00,1.000E+00,6.931E-01,2.041E-02,5.886E-01,-1.000E+00,-5.886E-01,1.000E+00,1.686E-01,5.886E-01,3.769E+00,-1.000E+00,-6.931E-01,8.127E-02,5.232E-02,8.127E-02,1.000E+00,-6.544E-01,1.000E+00,8.127E-02,3.806E+00,1.000E+00,6.931E-01,5.232E-02,-4.827E-03,4.773E-01,-6.859E-01,6.519E-01,6.367E-01,3.070E-01,8.177E+00,4.000E+00,4.595E+00,7.782E-03,4.162E-01,9.498E-01,3.084E-01,1.773E-01,6.430E-01,8.747E-02,8.211E+00,4.000E+00,4.127E+00,-1.230E-02,7.782E-03,-1.000E+00,-7.782E-03,1.000E+00,-6.519E-01,7.782E-03,3.821E+00,-1.000E+00,-6.931E-01,2.165E-02,-7.665E-03,9.146E-01,-9.341E-01,2.581E-01,2.399E-01,-9.617E-01,9.405E+00,4.000E+00,4.522E+00,7.259E-02,-1.418E-02,9.600E-01,-9.640E-01,4.366E-01,1.602E-01,-8.909E-01,6.885E+00,4.000E+00,3.871E+00,-5.584E-03,4.162E-01,4.577E-01,-4.789E-01,6.603E-01,7.028E-01,2.681E-01,6.100E+00,4.000E+00,4.060E+00,-8.034E-03,6.302E-02,-1.221E-02,2.758E-01,7.548E-01,-5.307E-01,6.734E-01,5.122E+00,3.000E+00,1.386E+00,4.865E-02,-2.773E-02,6.597E-01,-6.512E-01,6.354E-01,7.721E-01,1.349E-01,8.637E+00,4.000E+00,4.443E+00,-1.001E-01,1.203E-02,6.410E-01,-6.279E-01,7.634E-01,5.004E-01,1.903E-01,4.879E+00,4.000E+00,3.714E+00,6.302E-02,3.482E-01,9.231E-01,2.094E-02,7.869E-01,8.137E-01,-5.329E-02,7.204E+00,4.000E+00,4.078E+00,-1.036E-02,8.771E-02,9.704E-01,-9.471E-01,6.714E-02,2.004E-01,-9.814E-01,1.041E+01,4.000E+00,4.357E+00,3.717E-03,5.335E-02,9.373E-01,-9.750E-01,1.259E-01,5.912E-02,-9.806E-01,5.743E+00,4.000E+00,3.526E+00,5.153E-02,-1.425E-02,2.002E-02,-6.674E-01,4.539E-02,2.866E-02,7.311E-01,8.626E+00,4.000E+00,3.401E+00,-4.661E-02,3.482E-01,8.694E-02,-8.233E-01,9.961E-01,8.794E-01,2.641E-01,5.807E+00,4.000E+00,4.007E+00,-4.920E-02,-4.601E-02,7.279E-01,-5.023E-01,6.440E-01,6.496E-01,2.112E-01,9.131E+00,4.000E+00,4.263E+00,-2.093E-02,-1.425E-02,6.358E-01,-6.507E-01,6.555E-01,6.931E-01,1.527E-01,4.111E+00,4.000E+00,3.296E+00,3.496E-02,-4.661E-02,-2.443E-01,-5.418E-02,-6.670E-01,7.571E-01,6.770E-01,4.692E+00,-3.000E+00,-1.386E+00,2.451E-02,5.356E-01,5.101E-02,-6.412E-01,8.517E-01,7.020E-01,7.007E-01,5.590E+00,4.000E+00,3.989E+00,8.109E-03,9.836E-02,9.946E-01,-9.745E-01,5.474E-02,1.543E-01,-9.861E-01,5.372E+00,4.000E+00,2.996E+00,-3.915E-02,6.641E-02,-6.502E-02,-6.214E-01,6.813E-02,-6.988E-02,8.188E-01,8.578E+00,4.000E+00,2.773E+00,-3.696E-02,1.235E-01,9.946E-01,1.253E-01,2.692E-01,5.682E-02,1.306E-01,6.415E+00,4.000E+00,3.970E+00,1.342E-02,8.109E-03,-2.517E-01,-6.861E-02,-6.479E-01,7.581E-01,6.564E-01,4.777E+00,-3.000E+00,-1.386E+00,-1.025E-02,6.641E-02,6.716E-01,-5.505E-01,6.713E-01,6.564E-01,2.458E-01,4.251E+00,4.000E+00,2.565E+00,-1.487E-02,-1.025E-02,-1.000E+00,1.025E-02,1.000E+00,-6.243E-01,-1.025E-02,3.814E+00,-1.000E+00,-6.931E-01,1.013E-01,9.158E-01,5.811E-01,3.322E-02,7.507E-01,6.606E-01,8.137E-01,6.195E+00,4.000E+00,3.912E+00,-9.925E-03,1.280E-01,9.151E-01,3.041E-02,1.659E-01,-6.630E-01,4.309E-01,5.191E+00,4.000E+00,1.792E+00,-6.696E-03,2.898E-03,4.596E-02,2.671E-01,-6.630E-01,-5.990E-01,6.794E-01,4.912E+00,3.000E+00,1.386E+00,-1.803E-02,-6.696E-03,-1.000E+00,6.696E-03,1.000E+00,-6.085E-01,-6.696E-03,3.796E+00,-1.000E+00,-6.931E-01,-5.899E-02,-9.925E-03,-2.915E-01,-1.038E-01,-6.085E-01,6.778E-01,6.832E-01,5.014E+00,-3.000E+00,-1.386E+00,2.898E-03,-6.696E-03,-2.671E-01,-4.596E-02,-5.990E-01,-6.630E-01,6.794E-01,4.912E+00,-3.000E+00,-1.386E+00,1.280E-01,-1.108E-03,9.016E-01,-8.442E-01,1.663E-01,4.334E-01,-7.915E-01,6.422E+00,4.000E+00,4.787E+00,1.351E-01,-1.025E-02,-6.825E-02,-7.093E-01,-2.254E-01,-1.297E-01,7.177E-01,8.546E+00,-4.000E+00,-2.303E+00,9.431E-02,4.232E-02,9.936E-01,-3.051E-01,-5.951E-01,5.806E-01,-2.768E-01,5.366E+00,4.000E+00,4.796E+00,-8.171E-02,8.109E-03,6.792E-01,-8.456E-01,-5.336E-01,-4.447E-01,-8.470E-01,1.073E+01,-4.000E+00,-2.773E+00,6.641E-02,-1.025E-02,5.505E-01,-6.716E-01,6.564E-01,6.713E-01,2.458E-01,4.251E+00,-4.000E+00,-2.565E+00,1.523E-02,5.899E-01,9.888E-01,1.831E-03,-1.372E-02,-8.360E-01,1.507E-01,5.554E+00,4.000E+00,4.804E+00,-6.835E-03,4.232E-02,1.638E-01,-9.827E-01,-9.201E-01,8.987E-01,1.035E-02,6.198E+00,4.000E+00,4.762E+00,9.836E-02,8.109E-03,9.745E-01,-9.946E-01,1.543E-01,5.474E-02,-9.861E-01,5.372E+00,-4.000E+00,-2.996E+00,-8.361E-02,-2.093E-02,-9.095E-02,-6.804E-01,6.574E-02,2.029E-03,7.914E-01,8.397E+00,-4.000E+00,-3.178E+00,1.038E-02,3.678E-01,8.815E-02,-1.109E-01,5.203E-01,2.842E-01,-3.026E-01,3.943E+00,4.000E+00,4.779E+00,-6.817E-03,-2.694E-02,6.354E-02,2.849E-01,7.523E-01,-6.641E-01,6.199E-01,4.968E+00,3.000E+00,1.386E+00,-1.425E-02,-2.093E-02,6.507E-01,-6.358E-01,6.931E-01,6.555E-01,1.527E-01,4.111E+00,-4.000E+00,-3.296E+00,3.807E-02,-2.694E-02,3.807E-02,1.000E+00,-5.613E-01,1.000E+00,3.807E-02,3.810E+00,1.000E+00,6.931E-01,-2.694E-02,-6.311E-03,7.834E-02,2.349E-01,6.847E-01,-5.985E-01,7.088E-01,4.922E+00,3.000E+00,1.386E+00,5.335E-02,3.717E-03,9.750E-01,-9.373E-01,5.912E-02,1.259E-01,-9.806E-01,5.743E+00,-4.000E+00,-3.526E+00,-1.127E-01,-1.001E-01,-1.045E-02,-6.409E-01,-3.784E-02,4.148E-02,7.719E-01,9.083E+00,-4.000E+00,-3.638E+00,-6.311E-03,-2.694E-02,-2.349E-01,-7.834E-02,-5.985E-01,6.847E-01,7.088E-01,4.922E+00,-3.000E+00,-1.386E+00,1.622E-02,5.335E-02,-3.308E-01,-9.047E-02,-5.555E-01,7.278E-01,6.754E-01,4.887E+00,-3.000E+00,-1.386E+00,1.203E-02,-1.001E-01,6.279E-01,-6.410E-01,5.004E-01,7.634E-01,1.903E-01,4.879E+00,-4.000E+00,-3.714E+00,5.349E-03,2.169E-02,9.433E-02,2.286E-01,7.874E-01,-6.975E-01,6.317E-01,4.606E+00,3.000E+00,1.386E+00,-4.926E-02,-3.225E-02,9.547E-01,-9.942E-01,-3.882E-02,-1.467E-01,-9.807E-01,9.203E+00,4.000E+00,4.159E+00,-1.418E-02,7.259E-02,9.640E-01,-9.600E-01,1.602E-01,4.366E-01,-8.909E-01,6.885E+00,-4.000E+00,-3.871E+00,2.169E-02,5.349E-03,-2.286E-01,-9.433E-02,-6.975E-01,7.874E-01,6.317E-01,4.606E+00,-3.000E+00,-1.386E+00,9.296E-02,8.334E-02,9.296E-02,1.000E+00,-6.560E-01,1.000E+00,9.296E-02,3.768E+00,1.000E+00,6.931E-01,8.334E-02,9.296E-02,-1.000E+00,-9.296E-02,1.000E+00,-6.560E-01,9.296E-02,3.768E+00,-1.000E+00,-6.931E-01,-4.497E-02,6.118E-01,8.313E-01,-1.014E-01,4.441E-01,-7.200E-01,4.623E-01,5.033E+00,4.000E+00,1.792E+00,8.652E-02,1.043E-03,1.220E-01,3.214E-01,-7.200E-01,-6.257E-01,6.062E-01,4.940E+00,3.000E+00,1.386E+00,-6.556E-02,8.652E-02,-1.000E+00,-8.652E-02,1.000E+00,-5.321E-01,8.652E-02,3.764E+00,-1.000E+00,-6.931E-01,3.891E-02,-6.556E-02,-1.000E+00,6.556E-02,1.000E+00,-6.257E-01,-6.556E-02,3.802E+00,-1.000E+00,-6.931E-01,1.043E-03,8.652E-02,-3.214E-01,-1.220E-01,-6.257E-01,-7.200E-01,6.062E-01,4.940E+00,-3.000E+00,-1.386E+00,6.118E-01,-4.497E-02,1.014E-01,-8.313E-01,-7.200E-01,4.441E-01,4.623E-01,5.033E+00,-4.000E+00,-1.792E+00,5.461E-01,6.118E-01,-1.000E+00,-6.118E-01,1.000E+00,6.468E-01,6.118E-01,3.814E+00,-1.000E+00,-6.931E-01,4.162E-01,-5.584E-03,4.789E-01,-4.577E-01,7.028E-01,6.603E-01,2.681E-01,6.100E+00,-4.000E+00,-4.060E+00,4.908E-01,4.162E-01,-1.000E+00,-4.162E-01,1.000E+00,9.642E-01,4.162E-01,3.842E+00,-1.000E+00,-6.931E-01,4.766E-01,6.181E-01,4.766E-01,1.000E+00,9.770E-01,1.000E+00,4.766E-01,3.787E+00,1.000E+00,6.931E-01,6.181E-01,4.766E-01,-1.000E+00,-4.766E-01,1.000E+00,9.770E-01,4.766E-01,3.787E+00,-1.000E+00,-6.931E-01,4.837E-01,3.482E-01,4.837E-01,1.000E+00,7.193E-01,1.000E+00,4.837E-01,3.790E+00,1.000E+00,6.931E-01,3.482E-01,-4.661E-02,8.233E-01,-8.694E-02,8.794E-01,9.961E-01,2.641E-01,5.807E+00,-4.000E+00,-4.007E+00,5.801E-01,3.155E-01,5.801E-01,1.000E+00,2.220E-01,1.000E+00,5.801E-01,3.797E+00,1.000E+00,6.931E-01,3.155E-01,5.801E-01,-1.000E+00,-5.801E-01,1.000E+00,2.220E-01,5.801E-01,3.797E+00,-1.000E+00,-6.931E-01,5.356E-01,2.451E-02,6.412E-01,-5.101E-02,7.020E-01,8.517E-01,7.007E-01,5.590E+00,-4.000E+00,-3.989E+00,3.964E-01,5.356E-01,-1.000E+00,-5.356E-01,1.000E+00,9.207E-02,5.356E-01,3.830E+00,-1.000E+00,-6.931E-01,1.235E-01,-3.696E-02,-1.253E-01,-9.946E-01,5.682E-02,2.692E-01,1.306E-01,6.415E+00,-4.000E+00,-3.970E+00,9.158E-01,6.836E-01,9.158E-01,1.000E+00,8.875E-01,1.000E+00,9.158E-01,3.822E+00,1.000E+00,6.931E-01,6.836E-01,9.158E-01,-1.000E+00,-9.158E-01,1.000E+00,8.875E-01,9.158E-01,3.822E+00,-1.000E+00,-6.931E-01,9.523E-03,6.836E-01,-1.000E+00,-6.836E-01,1.000E+00,3.677E-01,6.836E-01,3.847E+00,-1.000E+00,-6.931E-01,8.467E-01,-8.563E-02,8.467E-01,1.000E+00,-5.303E-02,1.000E+00,8.467E-01,3.796E+00,1.000E+00,6.931E-01,-8.563E-02,8.467E-01,-1.000E+00,-8.467E-01,1.000E+00,-5.303E-02,8.467E-01,3.796E+00,-1.000E+00,-6.931E-01,8.311E-02,-3.056E-02,4.367E-01,-5.674E-01,6.667E-01,7.155E-01,4.602E-01,6.263E+00,4.000E+00,4.007E+00,-2.814E-02,6.836E-01,4.998E-01,-9.168E-01,-3.101E-01,-7.424E-01,-4.610E-01,6.081E+00,-4.000E+00,-1.792E+00,1.018E-01,2.451E-02,8.665E-01,-9.197E-01,1.473E-01,8.341E-02,-9.794E-01,1.050E+01,-4.000E+00,-4.159E+00,-4.512E-02,1.584E-03,9.477E-01,-9.637E-01,3.899E-01,4.389E-01,-9.086E-01,6.766E+00,4.000E+00,3.871E+00,-7.082E-02,-2.814E-02,-1.611E-01,6.152E-02,-7.376E-01,7.821E-01,5.458E-01,4.868E+00,-3.000E+00,-1.386E+00,3.606E-02,-7.410E-02,-8.752E-03,3.117E-01,7.902E-01,-6.831E-01,5.371E-01,4.939E+00,3.000E+00,1.386E+00,-4.601E-02,-4.920E-02,5.023E-01,-7.279E-01,6.496E-01,6.440E-01,2.112E-01,9.131E+00,-4.000E+00,-4.263E+00,7.877E-02,3.682E-02,5.132E-01,-4.232E-01,3.935E-01,5.191E-01,5.585E-01,6.489E+00,4.000E+00,3.714E+00,-7.410E-02,3.606E-02,-3.117E-01,8.752E-03,-6.831E-01,7.902E-01,5.371E-01,4.939E+00,-3.000E+00,-1.386E+00,8.771E-02,-1.036E-02,9.471E-01,-9.704E-01,2.004E-01,6.714E-02,-9.814E-01,1.041E+01,-4.000E+00,-4.357E+00,-4.237E-02,1.330E-02,9.729E-01,-8.246E-01,5.243E-01,5.790E-01,-7.973E-01,7.337E+00,4.000E+00,3.526E+00,-2.950E-02,-1.484E-02,-5.680E-02,2.398E-01,7.737E-01,-6.752E-01,5.866E-01,4.941E+00,3.000E+00,1.386E+00,4.701E-02,8.771E-02,-2.834E-01,-4.149E-02,-6.059E-01,8.160E-01,5.995E-01,4.873E+00,-3.000E+00,-1.386E+00,-2.773E-02,4.865E-02,6.512E-01,-6.597E-01,7.721E-01,6.354E-01,1.349E-01,8.637E+00,-4.000E+00,-4.443E+00,-1.484E-02,-4.203E-02,6.054E-01,-5.195E-02,3.429E-01,4.187E-01,7.620E-01,7.321E+00,4.000E+00,3.296E+00,2.770E-02,-1.484E-02,-1.000E+00,1.484E-02,1.000E+00,-6.491E-01,-1.484E-02,3.833E+00,-1.000E+00,-6.931E-01,-7.665E-03,2.165E-02,9.341E-01,-9.146E-01,2.399E-01,2.581E-01,-9.617E-01,9.405E+00,-4.000E+00,-4.522E+00,5.327E-02,7.861E-02,9.448E-01,-8.987E-01,6.455E-01,4.133E-01,-7.067E-01,7.408E+00,4.000E+00,2.996E+00,-3.663E-02,6.586E-03,-2.367E-02,2.569E-01,7.832E-01,-6.810E-01,6.075E-01,4.894E+00,3.000E+00,1.386E+00,9.497E-03,-3.663E-02,-1.000E+00,3.663E-02,1.000E+00,-6.033E-01,-3.663E-02,3.756E+00,-1.000E+00,-6.931E-01,-4.827E-03,5.232E-02,6.859E-01,-4.773E-01,6.367E-01,6.519E-01,3.070E-01,8.177E+00,-4.000E+00,-4.595E+00,6.586E-03,-2.951E-02,4.357E-01,-3.743E-01,5.172E-01,3.813E-01,6.684E-01,5.617E+00,4.000E+00,2.565E+00,1.012E-02,2.564E-02,1.012E-02,1.000E+00,-6.457E-01,1.000E+00,1.012E-02,3.753E+00,1.000E+00,6.931E-01,2.564E-02,-2.937E-02,2.564E-02,1.000E+00,-6.345E-01,1.000E+00,2.564E-02,3.800E+00,1.000E+00,6.931E-01,-2.937E-02,1.111E-01,8.125E-01,8.158E-02,6.670E-01,-8.935E-01,3.588E-01,5.067E+00,4.000E+00,1.792E+00,1.058E-01,-5.486E-02,-5.935E-02,3.022E-01,-8.935E-01,-6.784E-01,4.527E-01,5.002E+00,3.000E+00,1.386E+00,-2.711E-02,1.058E-01,-1.000E+00,-1.058E-01,1.000E+00,-6.343E-01,1.058E-01,3.776E+00,-1.000E+00,-6.931E-01,7.830E-02,-2.937E-02,-2.455E-01,9.411E-02,-6.343E-01,8.551E-01,5.654E-01,5.203E+00,-3.000E+00,-1.386E+00,-5.486E-02,-2.937E-02,-5.299E-01,-4.489E-01,4.527E-01,3.588E-01,8.551E-01,6.102E+00,-4.000E+00,-1.609E+00,1.111E-01,-2.937E-02,-8.158E-02,-8.125E-01,-8.935E-01,6.670E-01,3.588E-01,5.067E+00,-4.000E+00,-1.792E+00,7.500E-02,-2.951E-02,3.786E-02,2.153E-01,8.634E-01,-7.251E-01,4.786E-01,5.050E+00,3.000E+00,1.386E+00,9.481E-02,7.500E-02,-1.000E+00,-7.500E-02,1.000E+00,-5.060E-01,7.500E-02,3.832E+00,-1.000E+00,-6.931E-01,2.632E-02,-2.951E-02,2.632E-02,1.000E+00,-5.800E-01,1.000E+00,2.632E-02,3.767E+00,1.000E+00,6.931E-01,-2.951E-02,6.586E-03,3.743E-01,-4.357E-01,3.813E-01,5.172E-01,6.684E-01,5.617E+00,-4.000E+00,-2.565E+00,5.175E-02,-2.951E-02,-1.000E+00,2.951E-02,1.000E+00,-6.758E-01,-2.951E-02,3.818E+00,-1.000E+00,-6.931E-01,-3.225E-02,-4.926E-02,9.942E-01,-9.547E-01,-1.467E-01,-3.882E-02,-9.807E-01,9.203E+00,-4.000E+00,-4.159E+00,7.861E-02,5.327E-02,8.987E-01,-9.448E-01,4.133E-01,6.455E-01,-7.067E-01,7.408E+00,-4.000E+00,-2.996E+00,-6.945E-02,7.861E-02,-1.000E+00,-7.861E-02,1.000E+00,-2.035E-01,7.861E-02,3.818E+00,-1.000E+00,-6.931E-01,2.196E-02,-6.945E-02,-1.000E+00,6.945E-02,1.000E+00,-5.284E-01,-6.945E-02,3.717E+00,-1.000E+00,-6.931E-01,1.003E-01,7.861E-02,-3.562E-01,-4.925E-01,-5.284E-01,6.255E-01,7.907E-01,5.097E+00,-3.000E+00,-1.386E+00,-4.203E-02,-1.484E-02,5.195E-02,-6.054E-01,4.187E-01,3.429E-01,7.620E-01,7.321E+00,-4.000E+00,-3.296E+00,1.081E-01,4.011E-02,1.081E-01,1.000E+00,-5.910E-01,1.000E+00,1.081E-01,3.797E+00,1.000E+00,6.931E-01,4.011E-02,4.528E-02,1.493E-01,3.005E-01,7.381E-01,-5.399E-01,7.072E-01,5.129E+00,3.000E+00,1.386E+00,1.330E-02,-4.237E-02,8.246E-01,-9.729E-01,5.790E-01,5.243E-01,-7.973E-01,7.337E+00,-4.000E+00,-3.526E+00,-5.841E-02,1.330E-02,-1.000E+00,-1.330E-02,1.000E+00,-5.399E-01,1.330E-02,3.784E+00,-1.000E+00,-6.931E-01,4.528E-02,4.011E-02,-3.005E-01,-1.493E-01,-5.399E-01,7.381E-01,7.072E-01,5.129E+00,-3.000E+00,-1.386E+00,5.716E-02,1.330E-02,-2.630E-01,-2.854E-02,-7.396E-01,8.603E-01,5.554E-01,4.664E+00,-3.000E+00,-1.386E+00,3.682E-02,7.877E-02,4.232E-01,-5.132E-01,5.191E-01,3.935E-01,5.585E-01,6.489E+00,-4.000E+00,-3.714E+00,9.313E-02,3.682E-02,-1.000E+00,-3.682E-02,1.000E+00,-6.803E-01,3.682E-02,3.828E+00,-1.000E+00,-6.931E-01,3.331E-02,9.313E-02,-1.000E+00,-9.313E-02,1.000E+00,-5.773E-01,9.313E-02,3.750E+00,-1.000E+00,-6.931E-01,1.584E-03,-4.512E-02,9.637E-01,-9.477E-01,4.389E-01,3.899E-01,-9.086E-01,6.766E+00,-4.000E+00,-3.871E+00,7.888E-02,9.313E-02,-2.246E-01,1.322E-02,-7.258E-01,9.134E-01,4.734E-01,4.853E+00,-3.000E+00,-1.386E+00,-1.641E-02,7.888E-02,-1.000E+00,-7.888E-02,1.000E+00,-5.595E-01,7.888E-02,3.751E+00,-1.000E+00,-6.931E-01,1.121E-01,-3.056E-02,1.121E-01,1.000E+00,-5.815E-01,1.000E+00,1.121E-01,3.864E+00,1.000E+00,6.931E-01,-3.056E-02,8.311E-02,5.674E-01,-4.367E-01,7.155E-01,6.667E-01,4.602E-01,6.263E+00,-4.000E+00,-4.007E+00,5.025E-02,-3.056E-02,-1.000E+00,3.056E-02,1.000E+00,-6.310E-01,-3.056E-02,3.788E+00,-1.000E+00,-6.931E-01,-5.570E-02,8.278E-02,8.957E-01,-9.645E-01,-3.386E-01,-5.622E-01,-7.526E-01,8.845E+00,4.000E+00,2.398E+00,4.156E-02,3.283E-01,4.197E-01,6.493E-01,7.151E-01,6.794E-01,7.573E-01,6.436E+00,4.000E+00,1.609E+00,-5.720E-02,4.156E-02,-1.000E+00,-4.156E-02,1.000E+00,-6.860E-01,4.156E-02,3.847E+00,-1.000E+00,-6.931E-01,-3.441E-02,-5.570E-02,-2.077E-01,-2.622E-03,-6.860E-01,7.326E-01,6.436E-01,4.856E+00,-3.000E+00,-1.386E+00,1.869E-02,3.139E-01,8.427E-01,1.629E-01,7.227E-01,-8.700E-01,2.800E-01,5.523E+00,3.000E+00,1.386E+00,3.283E-01,8.534E-02,3.283E-01,1.000E+00,-8.700E-01,1.000E+00,3.283E-01,3.827E+00,1.000E+00,6.931E-01,8.534E-02,3.283E-01,-1.000E+00,-3.283E-01,1.000E+00,-8.700E-01,3.283E-01,3.827E+00,-1.000E+00,-6.931E-01,3.139E-01,1.869E-02,-1.629E-01,-8.427E-01,-8.700E-01,7.227E-01,2.800E-01,5.523E+00,-3.000E+00,-1.386E+00,-4.291E-02,3.139E-01,-1.000E+00,-3.139E-01,1.000E+00,9.298E-01,3.139E-01,3.844E+00,-1.000E+00,-6.931E-01,-4.128E-02,3.139E-01,-6.916E-01,-8.988E-01,-4.291E-02,-2.507E-01,9.298E-01,5.317E+00,-2.000E+00,-1.099E+00,8.278E-02,-5.570E-02,9.645E-01,-8.957E-01,-5.622E-01,-3.386E-01,-7.526E-01,8.845E+00,-4.000E+00,-2.398E+00,-9.383E-02,-4.291E-02,-2.773E-01,-2.212E-01,-7.402E-01,6.947E-01,6.458E-01,4.854E+00,-3.000E+00,-1.386E+00,3.631E-02,6.875E-02,3.631E-02,1.000E+00,-6.905E-01,1.000E+00,3.631E-02,3.824E+00,1.000E+00,6.931E-01,6.875E-02,8.278E-02,-3.479E-01,-8.228E-02,-5.714E-01,8.181E-01,6.178E-01,5.021E+00,-3.000E+00,-1.386E+00,1.655E-02,4.349E-02,-6.459E-03,2.607E-01,8.509E-01,-7.040E-01,5.521E-01,4.861E+00,3.000E+00,1.386E+00,-1.108E-03,1.280E-01,8.442E-01,-9.016E-01,4.334E-01,1.663E-01,-7.915E-01,6.422E+00,-4.000E+00,-4.787E+00,2.762E-02,6.875E-02,-3.099E-01,-3.276E-02,-5.776E-01,8.190E-01,5.907E-01,5.166E+00,-3.000E+00,-1.386E+00,4.349E-02,1.655E-02,-2.607E-01,6.459E-03,-7.040E-01,8.509E-01,5.521E-01,4.861E+00,-3.000E+00,-1.386E+00,4.232E-02,9.431E-02,3.051E-01,-9.936E-01,5.806E-01,-5.951E-01,-2.768E-01,5.366E+00,-4.000E+00,-4.796E+00,-2.602E-02,9.431E-02,-4.683E-02,-7.732E-01,-7.474E-01,8.123E-01,-5.951E-01,3.970E+00,-4.000E+00,-4.804E+00,-6.111E-02,-2.602E-02,-1.000E+00,2.602E-02,1.000E+00,-2.227E-01,-2.602E-02,3.783E+00,-1.000E+00,-6.931E-01,2.262E-01,1.523E-02,2.427E-01,-7.340E-01,2.986E-01,1.507E-01,-1.175E-01,6.707E+00,-4.000E+00,-4.796E+00,5.899E-01,1.523E-02,-1.831E-03,-9.888E-01,-8.360E-01,-1.372E-02,1.507E-01,5.554E+00,-4.000E+00,-4.804E+00,3.678E-01,1.038E-02,1.109E-01,-8.815E-02,2.842E-01,5.203E-01,-3.026E-01,3.943E+00,-4.000E+00,-4.779E+00,2.181E-01,3.678E-01,-1.000E+00,-3.678E-01,1.000E+00,7.426E-01,3.678E-01,3.760E+00,-1.000E+00,-6.931E-01,4.112E-01,2.181E-01,-1.000E+00,-2.181E-01,1.000E+00,-3.036E-01,2.181E-01,3.807E+00,-1.000E+00,-6.931E-01,-5.339E-02,4.112E-01,-1.000E+00,-4.112E-01,1.000E+00,-4.617E-02,4.112E-01,3.869E+00,-1.000E+00,-6.931E-01,3.463E+01,1.178E-315,0.000E+00,6.899E-310,1.391E-309,-5.656E+01,5.356E+00,4.801E+01,3.728E+10,0.000E+00
```
