## Supplementary material for "Tertiary-interaction characters enable fast, model-based structural phylogenetics beyond the twilight zone": 2uw1_A_3di.dump

```
2uw1_A.pdb	LEIFKSLDDWARNNVLIHLKSVEKSWQPQDYLPDPVSDGFEEQVRELRERAKEIPDDYFVVLVGDMITEEALPTYMSMLNRCDGIKDETGAEPSAWAMWTRAWTAEENRHGDLLNKYLYLSGRVDMRKIEKTIQYLIGSGMDIKSENSPYLGFIYTSFQERATFISHANTAKLAQHYGDKKLAHICGSIASDEKRHATAYTKIVEKLAEIDPDTTVIAFADMMRKKITMPAHLMYDGSDELLFKHFTAVAQRLGVYSALDYCDILEFLVDKWNVERLTGLSDEGRKAQEYVCELGPKIRRLEERAQGRAKEAPTMPFSWIFDRQVKL	DVVLVVCQVVLVVQQVVLFDPPVRDDALVVLAQDPPDPCSVVRLVVLQVLLVLADPLLVLLLLVLLLLLLLLVLLLVVLLLAPSQHDPPQDDPTSSPVVSVRLSVNSNRLNVNSLVSLVSNPQWDVVLSVLQSVVQNVVRDDLPCGRHPLLSLLLLLLVLVQLLLLLCLSLVVSVVSPNNSSSVSSVSSSVSSVSSSVSSLVVLLVVCVVPVQVNLLSVLVSVVSNSDRRSCCGDRPPDRCSVVVSVVSSVVSPSGDLLVSLVSLVVSCVSSVLQVDDPYDPSSVVSSCVSVPPSVVSVVVVVVCVVPDDFDDWFFDNGRVRDIDTD	0.000E+00,1.178E-315,6.947E-310,6.899E-310,1.391E-309,-1.146E+01,-3.338E+01,4.116E+00,2.727E+09,0.000E+00,-3.368E-02,-3.448E-02,2.821E-01,2.863E-01,6.638E-01,-6.720E-01,7.061E-01,5.153E+00,3.000E+00,1.386E+00,2.088E-02,6.049E-02,2.088E-02,1.000E+00,-6.720E-01,1.000E+00,2.088E-02,3.827E+00,1.000E+00,6.931E-01,6.049E-02,1.188E-01,4.047E-01,-8.576E-01,8.748E-01,5.562E-01,-1.613E-01,5.615E+00,4.000E+00,4.394E+00,-3.448E-02,-3.368E-02,-2.863E-01,-2.821E-01,-6.720E-01,6.638E-01,7.061E-01,5.153E+00,-3.000E+00,-1.386E+00,-1.926E-02,2.088E-02,-2.324E-01,8.545E-02,-6.631E-01,8.180E-01,5.347E-01,5.014E+00,-3.000E+00,-1.386E+00,8.239E-02,-8.780E-03,7.019E-01,1.945E-01,4.587E-01,-7.312E-01,6.142E-01,5.032E+00,3.000E+00,1.386E+00,1.031E-01,4.640E-01,8.508E-01,-8.515E-01,-4.048E-01,-9.118E-02,-9.973E-01,6.844E+00,4.000E+00,4.466E+00,-1.017E-02,1.031E-01,-1.000E+00,-1.031E-01,1.000E+00,-7.312E-01,1.031E-01,3.839E+00,-1.000E+00,-6.931E-01,-8.780E-03,8.239E-02,-1.945E-01,-7.019E-01,-7.312E-01,4.587E-01,6.142E-01,5.032E+00,-3.000E+00,-1.386E+00,3.648E-02,-2.999E-02,5.783E-01,-8.093E-01,5.448E-01,-1.325E-01,-1.073E-01,5.982E+00,4.000E+00,4.443E+00,-8.495E-03,-3.650E-02,4.955E-05,1.300E-01,3.326E-01,-4.165E-01,9.053E-01,5.058E+00,4.000E+00,1.609E+00,1.600E-01,-8.780E-03,-2.913E-01,2.784E-02,-5.911E-01,8.767E-01,6.148E-01,5.243E+00,-3.000E+00,-1.386E+00,3.286E-01,1.021E-01,8.395E-01,-5.819E-01,5.087E-01,3.933E-02,-8.015E-01,8.013E+00,4.000E+00,5.226E+00,2.930E-01,1.021E-01,4.130E-01,-8.554E-01,5.038E-01,5.170E-01,3.933E-02,5.626E+00,4.000E+00,5.220E+00,-3.650E-02,-8.495E-03,-1.300E-01,-4.955E-05,-4.165E-01,3.326E-01,9.053E-01,5.058E+00,-4.000E+00,-1.609E+00,-5.105E-02,4.178E-02,-5.105E-02,1.000E+00,-4.440E-01,1.000E+00,-5.105E-02,3.834E+00,1.000E+00,6.931E-01,4.178E-02,7.558E-02,9.657E-01,-9.964E-01,7.837E-02,2.881E-01,-9.440E-01,6.518E+00,4.000E+00,5.182E+00,4.712E-01,3.837E-02,7.286E-01,-8.700E-01,-5.647E-01,6.824E-01,-3.138E-01,7.259E+00,4.000E+00,4.431E+00,3.883E-01,4.712E-01,-1.000E+00,-4.712E-01,1.000E+00,7.578E-01,4.712E-01,3.787E+00,-1.000E+00,-6.931E-01,3.836E-01,-8.254E-03,3.836E-01,1.000E+00,4.046E-01,1.000E+00,3.836E-01,3.817E+00,1.000E+00,6.931E-01,-8.254E-03,3.836E-01,-1.000E+00,-3.836E-01,1.000E+00,4.046E-01,3.836E-01,3.817E+00,-1.000E+00,-6.931E-01,8.484E-03,-8.254E-03,-1.000E+00,8.254E-03,1.000E+00,-5.500E-01,-8.254E-03,3.819E+00,-1.000E+00,-6.931E-01,1.126E-01,3.883E-01,2.681E-01,-9.853E-01,-9.014E-01,-3.408E-01,-1.107E-01,6.235E+00,-4.000E+00,-1.609E+00,5.730E-01,4.068E-01,5.730E-01,1.000E+00,6.175E-01,1.000E+00,5.730E-01,3.796E+00,1.000E+00,6.931E-01,4.068E-01,5.730E-01,-1.000E+00,-5.730E-01,1.000E+00,6.175E-01,5.730E-01,3.796E+00,-1.000E+00,-6.931E-01,6.584E-01,2.241E-02,3.596E-01,-8.276E-01,-1.246E-01,4.917E-02,-3.071E-01,6.597E+00,4.000E+00,4.419E+00,1.411E-02,1.128E-01,8.137E-01,-1.817E-01,7.831E-01,3.176E-01,6.400E-02,4.821E+00,4.000E+00,4.454E+00,-2.318E-02,-3.736E-02,-2.318E-02,1.000E+00,-3.402E-01,1.000E+00,-2.318E-02,3.840E+00,1.000E+00,6.931E-01,-3.736E-02,-2.318E-02,-1.000E+00,2.318E-02,1.000E+00,-3.402E-01,-2.318E-02,3.840E+00,-1.000E+00,-6.931E-01,2.232E-01,3.371E-02,8.204E-01,-9.224E-01,5.449E-01,5.090E-01,-5.766E-01,6.975E+00,4.000E+00,5.017E+00,7.229E-01,2.814E-02,5.596E-01,-9.341E-01,5.079E-01,-9.688E-01,-7.973E-01,8.428E+00,4.000E+00,2.485E+00,3.180E-01,4.679E-02,9.907E-01,-4.983E-01,4.996E-01,-2.421E-01,-5.842E-01,5.765E+00,4.000E+00,2.079E+00,3.129E-01,3.180E-01,-1.000E+00,-3.180E-01,1.000E+00,4.869E-01,3.180E-01,3.817E+00,-1.000E+00,-6.931E-01,6.212E-02,3.129E-01,-1.000E+00,-3.129E-01,1.000E+00,8.960E-01,3.129E-01,3.824E+00,-1.000E+00,-6.931E-01,7.167E-02,5.093E-01,7.167E-02,1.000E+00,2.360E-01,1.000E+00,7.167E-02,3.822E+00,1.000E+00,6.931E-01,5.093E-01,-1.270E-01,5.093E-01,1.000E+00,4.919E-01,1.000E+00,5.093E-01,3.807E+00,1.000E+00,6.931E-01,-1.270E-01,5.093E-01,-1.000E+00,-5.093E-01,1.000E+00,4.919E-01,5.093E-01,3.807E+00,-1.000E+00,-6.931E-01,1.126E-01,3.356E-02,8.137E-01,2.859E-01,2.883E-01,-6.446E-01,6.621E-01,5.214E+00,3.000E+00,1.386E+00,4.679E-02,3.180E-01,4.983E-01,-9.907E-01,-2.421E-01,4.996E-01,-5.842E-01,5.765E+00,-4.000E+00,-2.079E+00,3.116E-02,4.679E-02,-1.000E+00,-4.679E-02,1.000E+00,-6.446E-01,4.679E-02,3.806E+00,-1.000E+00,-6.931E-01,3.356E-02,1.126E-01,-2.859E-01,-8.137E-01,-6.446E-01,2.883E-01,6.621E-01,5.214E+00,-3.000E+00,-1.386E+00,2.814E-02,7.229E-01,9.341E-01,-5.596E-01,-9.688E-01,5.079E-01,-7.973E-01,8.428E+00,-4.000E+00,-2.485E+00,-2.569E-02,7.224E-02,8.520E-01,-9.731E-01,9.619E-02,5.779E-01,-7.773E-01,6.824E+00,4.000E+00,4.344E+00,1.805E-02,3.356E-02,-2.185E-01,-1.440E-02,-6.986E-01,8.318E-01,5.622E-01,4.844E+00,-3.000E+00,-1.386E+00,4.579E-02,-2.851E-02,4.579E-02,1.000E+00,-5.971E-01,1.000E+00,4.579E-02,3.826E+00,1.000E+00,6.931E-01,-2.851E-02,-5.133E-03,9.491E-01,-6.503E-01,4.125E-01,2.035E-02,-3.863E-01,8.360E+00,4.000E+00,4.263E+00,5.857E-02,8.580E-02,7.719E-02,-2.159E-01,9.648E-01,7.277E-01,3.445E-01,5.013E+00,4.000E+00,4.304E+00,2.225E-02,5.857E-02,-1.000E+00,-5.857E-02,1.000E+00,-6.163E-01,5.857E-02,3.829E+00,-1.000E+00,-6.931E-01,8.517E-03,2.001E-02,8.354E-01,-7.902E-01,-2.396E-01,2.549E-01,-9.648E-01,8.258E+00,4.000E+00,4.852E+00,1.138E-02,8.580E-02,5.415E-01,-8.463E-01,5.712E-01,6.113E-01,-2.938E-02,5.843E+00,4.000E+00,4.263E+00,-2.427E-02,1.138E-02,-1.000E+00,-1.138E-02,1.000E+00,-3.841E-01,1.138E-02,3.832E+00,-1.000E+00,-6.931E-01,6.580E-02,2.001E-02,8.062E-01,-9.950E-01,-1.451E-01,-4.230E-01,-8.484E-01,6.378E+00,4.000E+00,4.828E+00,4.152E-01,5.596E-02,5.406E-01,-8.575E-01,-4.766E-01,6.287E-01,-2.872E-01,9.012E+00,4.000E+00,4.787E+00,5.688E-01,8.314E-02,5.688E-01,1.000E+00,3.532E-01,1.000E+00,5.688E-01,3.806E+00,1.000E+00,6.931E-01,8.314E-02,5.688E-01,-1.000E+00,-5.688E-01,1.000E+00,3.532E-01,5.688E-01,3.806E+00,-1.000E+00,-6.931E-01,3.886E-02,2.792E-02,9.267E-01,-9.799E-01,3.469E-01,3.343E-01,-8.400E-01,6.814E+00,4.000E+00,5.263E+00,-2.159E-02,-9.690E-03,8.751E-01,-6.438E-01,8.494E-01,8.808E-01,-2.189E-01,8.000E+00,4.000E+00,4.727E+00,-3.971E-03,8.314E-02,-2.547E-01,-1.606E-01,-6.407E-01,7.874E-01,6.133E-01,5.051E+00,-3.000E+00,-1.386E+00,-2.040E-02,-1.576E-02,9.327E-01,-6.364E-01,2.850E-01,4.100E-01,-7.956E-01,6.828E+00,4.000E+00,5.231E+00,5.682E-02,-1.576E-02,-2.346E-01,-8.938E-01,8.989E-01,9.114E-01,4.100E-01,6.620E+00,4.000E+00,5.226E+00,4.094E-02,2.587E-02,9.564E-01,-9.483E-01,1.910E-01,9.203E-02,-9.324E-01,8.173E+00,4.000E+00,3.970E+00,4.688E-02,-1.605E-02,9.883E-01,-7.145E-01,6.643E-01,2.304E-01,-7.096E-01,7.562E+00,4.000E+00,4.205E+00,-3.178E-02,4.688E-02,-1.000E+00,-4.688E-02,1.000E+00,-6.332E-01,4.688E-02,3.837E+00,-1.000E+00,-6.931E-01,5.100E-02,6.761E-03,7.755E-01,-6.446E-01,8.350E-01,9.495E-01,-1.820E-02,8.679E+00,4.000E+00,4.595E+00,2.464E-02,2.781E-02,6.957E-01,-3.002E-01,8.999E-01,7.804E-01,3.337E-01,5.729E+00,4.000E+00,3.829E+00,-8.044E-03,1.780E-02,8.592E-01,-1.696E-01,8.582E-01,4.295E-01,-3.256E-01,5.832E+00,4.000E+00,4.205E+00,2.688E-04,6.406E-02,8.523E-01,-3.673E-01,-9.197E-01,6.059E-01,-3.368E-01,6.868E+00,4.000E+00,5.094E+00,3.863E-02,4.585E-02,8.887E-01,-9.633E-01,1.669E-01,1.376E-01,-9.737E-01,7.568E+00,4.000E+00,3.664E+00,3.456E-02,1.780E-02,5.530E-01,-8.173E-01,8.552E-01,-1.743E-02,-5.571E-02,7.014E+00,4.000E+00,4.159E+00,-2.525E-02,-3.799E-02,6.329E-01,-5.540E-02,6.660E-01,7.464E-01,1.432E-01,5.657E+00,4.000E+00,4.205E+00,9.037E-02,-1.352E-02,9.904E-01,-7.465E-01,3.484E-01,5.039E-01,-7.236E-01,7.344E+00,4.000E+00,3.497E+00,-5.285E-02,9.037E-02,-1.000E+00,-9.037E-02,1.000E+00,-4.275E-01,9.037E-02,3.833E+00,-1.000E+00,-6.931E-01,2.426E-02,4.785E-01,7.408E-01,-8.115E-01,6.479E-01,8.826E-01,-2.132E-01,6.154E+00,4.000E+00,4.205E+00,1.196E-01,9.655E-02,6.861E-01,-8.636E-01,9.017E-01,4.372E-01,-3.242E-01,1.031E+01,4.000E+00,4.357E+00,-4.644E-02,3.877E-02,6.224E-01,-9.809E-01,4.932E-01,7.160E-01,-5.025E-01,6.998E+00,4.000E+00,3.219E+00,-1.131E-02,8.136E-03,-1.524E-02,2.033E-01,8.048E-01,-6.996E-01,5.823E-01,4.893E+00,3.000E+00,1.386E+00,5.485E-02,1.196E-01,-3.073E-01,-5.949E-02,-5.973E-01,8.274E-01,5.771E-01,4.962E+00,-3.000E+00,-1.386E+00,-3.276E-02,1.068E-01,9.768E-01,-9.532E-01,-4.937E-01,-1.867E-01,-9.143E-01,9.845E+00,4.000E+00,2.890E+00,8.136E-03,4.884E-01,3.147E-01,-6.173E-01,5.943E-01,2.579E-02,5.420E-01,4.208E+00,4.000E+00,1.946E+00,-4.885E-03,7.835E-02,8.021E-01,-2.746E-01,-1.881E-01,3.083E-01,-4.990E-01,5.486E+00,4.000E+00,4.205E+00,4.130E-01,7.835E-02,-1.318E-01,-6.005E-01,9.134E-01,7.309E-01,3.083E-01,4.471E+00,4.000E+00,4.190E+00,4.150E-01,1.188E-01,4.150E-01,1.000E+00,-7.876E-01,1.000E+00,4.150E-01,3.806E+00,1.000E+00,6.931E-01,1.188E-01,6.049E-02,8.576E-01,-4.047E-01,5.562E-01,8.748E-01,-1.613E-01,5.615E+00,-4.000E+00,-4.394E+00,2.410E-01,1.068E-01,7.645E-01,-7.906E-01,3.693E-01,3.939E-01,-2.487E-01,5.187E+00,4.000E+00,2.485E+00,4.884E-01,8.136E-03,6.173E-01,-3.147E-01,2.579E-02,5.943E-01,5.420E-01,4.208E+00,-4.000E+00,-1.946E+00,2.601E-01,4.884E-01,-1.000E+00,-4.884E-01,1.000E+00,4.523E-01,4.884E-01,3.820E+00,-1.000E+00,-6.931E-01,1.493E-01,2.601E-01,-1.000E+00,-2.601E-01,1.000E+00,9.694E-01,2.601E-01,3.811E+00,-1.000E+00,-6.931E-01,3.060E-01,1.493E-01,-1.000E+00,-1.493E-01,1.000E+00,-8.306E-01,1.493E-01,3.825E+00,-1.000E+00,-6.931E-01,-1.124E-03,1.234E-02,1.007E-01,-9.669E-01,6.491E-01,-2.964E-01,1.351E-01,8.209E+00,4.000E+00,2.079E+00,2.347E-01,3.574E-01,2.347E-01,1.000E+00,9.277E-01,1.000E+00,2.347E-01,3.830E+00,1.000E+00,6.931E-01,3.574E-01,5.498E-02,3.574E-01,1.000E+00,7.648E-01,1.000E+00,3.574E-01,3.832E+00,1.000E+00,6.931E-01,5.498E-02,3.574E-01,-1.000E+00,-3.574E-01,1.000E+00,7.648E-01,3.574E-01,3.832E+00,-1.000E+00,-6.931E-01,4.640E-01,1.031E-01,8.515E-01,-8.508E-01,-9.118E-02,-4.048E-01,-9.973E-01,6.844E+00,-4.000E+00,-4.466E+00,-2.999E-02,3.648E-02,8.093E-01,-5.783E-01,-1.325E-01,5.448E-01,-1.073E-01,5.982E+00,-4.000E+00,-4.443E+00,1.068E-01,2.410E-01,7.906E-01,-7.645E-01,3.939E-01,3.693E-01,-2.487E-01,5.187E+00,-4.000E+00,-2.485E+00,1.234E-02,4.884E-01,-2.089E-02,2.453E-01,7.241E-01,-2.248E-01,9.554E-01,6.182E+00,-4.000E+00,-2.485E+00,-3.950E-02,1.234E-02,-1.000E+00,-1.234E-02,1.000E+00,-5.772E-01,1.234E-02,3.807E+00,-1.000E+00,-6.931E-01,8.923E-02,3.877E-02,8.923E-02,1.000E+00,-6.383E-01,1.000E+00,8.923E-02,3.827E+00,1.000E+00,6.931E-01,3.877E-02,-4.644E-02,9.809E-01,-6.224E-01,7.160E-01,4.932E-01,-5.025E-01,6.998E+00,-4.000E+00,-3.219E+00,9.625E-02,3.837E-02,9.625E-02,1.000E+00,-7.001E-01,1.000E+00,9.625E-02,3.820E+00,1.000E+00,6.931E-01,3.837E-02,4.712E-01,8.700E-01,-7.286E-01,6.824E-01,-5.647E-01,-3.138E-01,7.259E+00,-4.000E+00,-4.431E+00,-3.157E-02,-1.481E-02,5.730E-01,-9.905E-01,7.981E-01,5.038E-01,-5.620E-01,9.509E+00,4.000E+00,4.500E+00,-1.352E-02,9.037E-02,7.465E-01,-9.904E-01,5.039E-01,3.484E-01,-7.236E-01,7.344E+00,-4.000E+00,-3.497E+00,1.928E-02,3.837E-02,-2.643E-01,5.046E-03,-6.499E-01,7.999E-01,5.856E-01,4.857E+00,-3.000E+00,-1.386E+00,1.874E-02,5.730E-01,4.479E-01,-7.937E-01,4.515E-01,9.871E-01,-9.716E-02,8.289E+00,-4.000E+00,-4.407E+00,4.585E-02,3.863E-02,9.633E-01,-8.887E-01,1.376E-01,1.669E-01,-9.737E-01,7.568E+00,-4.000E+00,-3.664E+00,-1.215E-02,3.863E-02,-3.053E-01,-9.421E-01,9.452E-01,4.226E-01,1.669E-01,7.810E+00,-4.000E+00,-3.689E+00,2.241E-02,6.584E-01,8.276E-01,-3.596E-01,4.917E-02,-1.246E-01,-3.071E-01,6.597E+00,-4.000E+00,-4.419E+00,1.161E-01,3.570E-02,3.118E-01,-8.921E-01,7.822E-01,8.016E-01,-1.777E-01,8.883E+00,4.000E+00,4.331E+00,2.781E-02,2.464E-02,3.002E-01,-6.957E-01,7.804E-01,8.999E-01,3.337E-01,5.729E+00,-4.000E+00,-3.829E+00,7.247E-02,2.241E-02,-2.018E-01,-5.485E-02,-7.595E-01,8.989E-01,4.989E-01,5.073E+00,-3.000E+00,-1.386E+00,1.128E-01,1.411E-02,1.817E-01,-8.137E-01,3.176E-01,7.831E-01,6.400E-02,4.821E+00,-4.000E+00,-4.454E+00,2.587E-02,4.094E-02,9.483E-01,-9.564E-01,9.203E-02,1.910E-01,-9.324E-01,8.173E+00,-4.000E+00,-3.970E+00,6.536E-02,6.396E-02,7.017E-01,-6.306E-01,8.658E-01,1.068E-01,9.882E-02,8.787E+00,4.000E+00,2.485E+00,6.097E-02,-5.133E-03,6.097E-02,1.000E+00,-6.068E-01,1.000E+00,6.097E-02,3.790E+00,1.000E+00,6.931E-01,-5.133E-03,-2.851E-02,6.503E-01,-9.491E-01,2.035E-02,4.125E-01,-3.863E-01,8.360E+00,-4.000E+00,-4.263E+00,2.477E-02,-2.234E-02,9.848E-01,-9.621E-01,3.466E-02,-1.409E-01,-9.932E-01,1.062E+01,4.000E+00,5.308E+00,4.590E-02,6.097E-02,-2.398E-01,4.736E-02,-7.264E-01,8.861E-01,4.875E-01,4.800E+00,-3.000E+00,-1.386E+00,7.224E-02,-2.569E-02,9.731E-01,-8.520E-01,5.779E-01,9.619E-02,-7.773E-01,6.824E+00,-4.000E+00,-4.344E+00,8.580E-02,5.857E-02,2.159E-01,-7.719E-02,7.277E-01,9.648E-01,3.445E-01,5.013E+00,-4.000E+00,-4.304E+00,-4.086E-02,1.478E-01,-4.086E-02,1.000E+00,2.459E-01,1.000E+00,-4.086E-02,3.826E+00,1.000E+00,6.931E-01,1.478E-01,1.522E-01,6.775E-01,-3.749E-01,-2.469E-01,-8.704E-01,6.253E-02,6.917E+00,4.000E+00,5.288E+00,7.733E-01,-2.234E-02,8.128E-01,-6.792E-01,-8.704E-01,-6.378E-01,-4.728E-01,5.682E+00,4.000E+00,5.278E+00,2.111E-01,7.733E-01,-1.000E+00,-7.733E-01,1.000E+00,3.835E-01,7.733E-01,3.818E+00,-1.000E+00,-6.931E-01,6.396E-02,-1.605E-02,4.789E-02,2.311E-01,8.314E-01,-6.966E-01,5.422E-01,4.975E+00,3.000E+00,1.386E+00,4.024E-02,6.396E-02,-1.000E+00,-6.396E-02,1.000E+00,-5.392E-01,6.396E-02,3.814E+00,-1.000E+00,-6.931E-01,-2.274E-03,2.046E-01,8.613E-01,-8.533E-01,1.429E-01,-5.903E-01,-6.603E-01,6.620E+00,4.000E+00,4.691E+00,-1.605E-02,4.688E-02,7.145E-01,-9.883E-01,2.304E-01,6.643E-01,-7.096E-01,7.562E+00,-4.000E+00,-4.205E+00,-9.330E-03,4.024E-02,-2.571E-01,9.480E-02,-6.462E-01,8.092E-01,5.329E-01,4.942E+00,-3.000E+00,-1.386E+00,-4.426E-04,2.046E-01,5.462E-01,-4.473E-01,8.595E-01,-7.875E-01,-2.614E-01,6.075E+00,4.000E+00,4.663E+00,1.993E-02,4.422E-01,9.159E-01,-8.245E-01,-6.883E-01,-1.902E-01,-5.653E-01,6.638E+00,4.000E+00,4.635E+00,1.780E-02,-8.044E-03,1.696E-01,-8.592E-01,4.295E-01,8.582E-01,-3.256E-01,5.832E+00,-4.000E+00,-4.205E+00,2.888E-02,1.126E-02,2.888E-02,1.000E+00,-6.850E-01,1.000E+00,2.888E-02,3.813E+00,1.000E+00,6.931E-01,1.126E-02,1.506E-02,-9.758E-02,1.769E-01,8.763E-01,-7.266E-01,4.867E-01,5.014E+00,3.000E+00,1.386E+00,1.268E-01,7.898E-02,8.870E-01,-6.134E-01,-5.995E-02,-4.850E-01,-8.827E-01,6.962E+00,4.000E+00,4.564E+00,-3.799E-02,-2.525E-02,5.540E-02,-6.329E-01,7.464E-01,6.660E-01,1.432E-01,5.657E+00,-4.000E+00,-4.205E+00,1.506E-02,1.126E-02,-1.769E-01,9.758E-02,-7.266E-01,8.763E-01,4.867E-01,5.014E+00,-3.000E+00,-1.386E+00,9.558E-02,1.506E-02,-1.000E+00,-1.506E-02,1.000E+00,-7.110E-01,1.506E-02,3.822E+00,-1.000E+00,-6.931E-01,4.785E-01,2.426E-02,8.115E-01,-7.408E-01,8.826E-01,6.479E-01,-2.132E-01,6.154E+00,-4.000E+00,-4.205E+00,7.274E-01,3.143E-01,7.274E-01,1.000E+00,7.937E-01,1.000E+00,7.274E-01,3.805E+00,1.000E+00,6.931E-01,3.143E-01,7.274E-01,-1.000E+00,-7.274E-01,1.000E+00,7.937E-01,7.274E-01,3.805E+00,-1.000E+00,-6.931E-01,6.756E-02,5.188E-02,8.729E-01,-6.395E-01,4.107E-01,-9.326E-01,-2.008E-01,9.030E+00,4.000E+00,4.382E+00,1.392E-01,-5.537E-02,1.392E-01,1.000E+00,7.231E-01,1.000E+00,1.392E-01,3.835E+00,1.000E+00,6.931E-01,-5.537E-02,3.369E-02,7.379E-01,-7.650E-01,2.503E-01,-1.218E-01,-9.488E-01,5.015E+00,4.000E+00,1.946E+00,3.503E-01,-4.885E-03,1.082E-01,-8.409E-01,-3.395E-01,-4.990E-01,4.420E-01,7.513E+00,-4.000E+00,-4.190E+00,7.835E-02,4.130E-01,6.005E-01,1.318E-01,7.309E-01,9.134E-01,3.083E-01,4.471E+00,-4.000E+00,-4.190E+00,5.601E-01,4.130E-01,-5.152E-01,-5.736E-01,1.534E-02,3.843E-01,9.134E-01,5.021E+00,-4.000E+00,-4.205E+00,-6.088E-02,5.601E-01,-1.000E+00,-5.601E-01,1.000E+00,7.665E-01,5.601E-01,3.809E+00,-1.000E+00,-6.931E-01,1.607E-02,1.448E-01,9.191E-01,-1.934E-01,8.797E-01,2.392E-01,2.535E-02,6.588E+00,4.000E+00,4.190E+00,3.369E-02,8.082E-03,-2.320E-01,-9.980E-01,2.970E-01,9.411E-01,2.919E-01,5.960E+00,4.000E+00,4.220E+00,9.655E-02,1.196E-01,8.636E-01,-6.861E-01,4.372E-01,9.017E-01,-3.242E-01,1.031E+01,-4.000E+00,-4.357E+00,8.503E-02,9.381E-03,8.978E-01,-9.701E-01,5.040E-01,3.649E-01,-8.499E-01,5.977E+00,4.000E+00,3.871E+00,-7.555E-03,3.619E-03,7.740E-01,-1.276E-01,8.109E-01,1.757E-01,5.133E-01,6.522E+00,4.000E+00,4.190E+00,2.573E-02,1.280E-01,6.676E-01,-5.531E-01,9.251E-01,9.995E-01,5.334E-02,6.668E+00,4.000E+00,4.290E+00,5.233E-02,6.935E-02,8.324E-01,-7.286E-01,-1.847E-02,2.205E-02,-9.858E-01,1.044E+01,4.000E+00,3.638E+00,-3.561E-02,-5.988E-03,3.380E-01,-6.017E-01,7.947E-01,6.887E-01,4.425E-01,5.077E+00,4.000E+00,3.714E+00,1.359E-01,-3.347E-02,9.491E-01,-4.430E-01,2.199E-01,-1.530E-01,-1.755E-01,8.524E+00,4.000E+00,4.644E+00,1.285E-01,2.098E-02,8.235E-02,2.690E-01,8.349E-01,-6.390E-01,5.605E-01,4.821E+00,3.000E+00,1.386E+00,-3.787E-02,6.935E-02,9.711E-01,-9.280E-01,2.808E-01,3.598E-01,-9.368E-01,5.598E+00,4.000E+00,3.526E+00,-2.221E-02,3.182E-03,-5.545E-02,2.399E-01,8.040E-01,-6.982E-01,5.669E-01,4.936E+00,3.000E+00,1.386E+00,2.098E-02,6.592E-01,8.324E-01,-4.644E-01,3.518E-01,-7.278E-01,-1.479E-01,7.596E+00,4.000E+00,4.554E+00,6.761E-03,3.556E-02,7.893E-01,-8.213E-01,-2.677E-01,-2.179E-01,-9.719E-01,1.041E+01,4.000E+00,3.178E+00,3.182E-03,1.172E-02,4.398E-01,-6.731E-01,7.614E-01,7.139E-01,3.430E-01,4.780E+00,4.000E+00,3.296E+00,3.297E-02,1.053E-01,6.222E-01,-5.951E-01,-4.027E-02,6.638E-03,-9.955E-01,7.593E+00,4.000E+00,4.511E+00,8.386E-02,1.053E-01,4.438E-01,-8.924E-01,-3.696E-01,5.631E-01,6.638E-03,5.092E+00,4.000E+00,4.500E+00,6.482E-02,3.556E-02,9.781E-01,-9.830E-01,2.344E-01,1.798E-01,-9.627E-01,5.311E+00,4.000E+00,2.996E+00,-3.940E-02,-3.818E-02,-8.330E-02,-6.365E-01,-3.347E-02,-8.772E-02,8.174E-01,8.551E+00,4.000E+00,2.773E+00,3.656E-02,9.558E-03,9.481E-01,-6.729E-01,-5.642E-01,3.615E-01,-6.237E-01,9.382E+00,4.000E+00,4.443E+00,-9.690E-03,-2.159E-02,6.438E-01,-8.751E-01,8.808E-01,8.494E-01,-2.189E-01,8.000E+00,-4.000E+00,-4.727E+00,7.526E-03,-3.818E-02,7.389E-01,-5.158E-01,6.504E-01,6.633E-01,1.937E-01,4.110E+00,4.000E+00,2.565E+00,-3.960E-04,3.656E-02,-2.980E-01,9.561E-03,-6.091E-01,7.784E-01,5.896E-01,5.111E+00,-3.000E+00,-1.386E+00,5.596E-02,1.062E-02,2.861E-02,2.449E-01,8.176E-01,-6.917E-01,5.604E-01,4.768E+00,3.000E+00,1.386E+00,-2.315E-02,8.517E-03,7.825E-01,-9.642E-01,-2.940E-01,3.034E-01,-7.148E-01,9.670E+00,-4.000E+00,-4.828E+00,-5.027E-03,1.729E-01,5.544E-02,2.738E-01,-5.410E-01,-6.623E-01,6.182E-01,5.043E+00,3.000E+00,1.386E+00,1.062E-02,5.596E-02,-2.449E-01,-2.861E-02,-6.917E-01,8.176E-01,5.604E-01,4.768E+00,-3.000E+00,-1.386E+00,2.001E-02,6.580E-02,9.950E-01,-8.062E-01,-4.230E-01,-1.451E-01,-8.484E-01,6.378E+00,-4.000E+00,-4.828E+00,1.729E-01,-5.027E-03,-2.738E-01,-5.544E-02,-6.623E-01,-5.410E-01,6.182E-01,5.043E+00,-3.000E+00,-1.386E+00,2.985E-01,-2.315E-02,6.164E-04,-8.498E-01,-5.410E-01,1.352E-01,5.175E-01,5.257E+00,-4.000E+00,-1.792E+00,5.145E-02,7.526E-03,-6.763E-02,-7.456E-01,-1.247E-01,-6.476E-02,7.025E-01,8.413E+00,-4.000E+00,-2.303E+00,3.371E-02,2.232E-01,9.224E-01,-8.204E-01,5.090E-01,5.449E-01,-5.766E-01,6.975E+00,-4.000E+00,-5.017E+00,-2.409E-02,6.482E-02,7.137E-01,-8.015E-01,-4.911E-01,-3.677E-01,-9.007E-01,1.071E+01,-4.000E+00,-2.773E+00,-3.818E-02,7.526E-03,5.158E-01,-7.389E-01,6.633E-01,6.504E-01,1.937E-01,4.110E+00,-4.000E+00,-2.565E+00,1.271E-02,3.568E-02,-8.084E-02,2.213E-01,8.874E-01,-7.521E-01,4.782E-01,4.879E+00,3.000E+00,1.386E+00,3.570E-02,1.161E-01,8.921E-01,-3.118E-01,8.016E-01,7.822E-01,-1.777E-01,8.883E+00,-4.000E+00,-4.331E+00,3.556E-02,6.482E-02,9.830E-01,-9.781E-01,1.798E-01,2.344E-01,-9.627E-01,5.311E+00,-4.000E+00,-2.996E+00,3.568E-02,1.271E-02,-2.213E-01,8.084E-02,-7.521E-01,8.874E-01,4.782E-01,4.879E+00,-3.000E+00,-1.386E+00,5.523E-02,5.730E-01,9.745E-01,-6.786E-01,-6.530E-01,6.910E-01,-5.042E-01,1.052E+01,-4.000E+00,-5.100E+00,-1.952E-02,-3.787E-02,7.410E-01,-7.621E-01,-4.051E-01,-3.385E-01,-8.814E-01,1.094E+01,-4.000E+00,-3.401E+00,1.172E-02,3.182E-03,6.731E-01,-4.398E-01,7.139E-01,7.614E-01,3.430E-01,4.780E+00,-4.000E+00,-3.296E+00,-2.157E-03,1.172E-02,-1.000E+00,-1.172E-02,1.000E+00,-5.749E-01,1.172E-02,3.820E+00,-1.000E+00,-6.931E-01,-1.481E-02,-3.157E-02,9.905E-01,-5.730E-01,5.038E-01,7.981E-01,-5.620E-01,9.509E+00,-4.000E+00,-4.500E+00,6.935E-02,-3.787E-02,9.280E-01,-9.711E-01,3.598E-01,2.808E-01,-9.368E-01,5.598E+00,-4.000E+00,-3.526E+00,-2.963E-02,6.935E-02,-1.000E+00,-6.935E-02,1.000E+00,-5.953E-01,6.935E-02,3.799E+00,-1.000E+00,-6.931E-01,7.558E-02,4.178E-02,9.964E-01,-9.657E-01,2.881E-01,7.837E-02,-9.440E-01,6.518E+00,-4.000E+00,-5.182E+00,3.427E-02,5.233E-02,8.277E-01,-9.218E-01,-8.101E-01,-8.368E-01,-5.710E-01,8.871E+00,-4.000E+00,-3.714E+00,-5.988E-03,-3.561E-02,6.017E-01,-3.380E-01,6.887E-01,7.947E-01,4.425E-01,5.077E+00,-4.000E+00,-3.714E+00,1.299E-02,1.021E-01,1.299E-02,1.000E+00,-6.655E-01,1.000E+00,1.299E-02,3.826E+00,1.000E+00,6.931E-01,1.021E-01,2.930E-01,8.554E-01,-4.130E-01,5.170E-01,5.038E-01,3.933E-02,5.626E+00,-4.000E+00,-5.220E+00,9.381E-03,8.503E-02,9.701E-01,-8.978E-01,3.649E-01,5.040E-01,-8.499E-01,5.977E+00,-4.000E+00,-3.871E+00,-1.494E-02,5.777E-02,8.018E-01,-5.416E-01,7.984E-01,3.579E-01,-5.156E-01,7.700E+00,4.000E+00,4.220E+00,1.259E-02,-1.863E-02,-3.686E-02,2.255E-01,8.016E-01,-7.015E-01,5.468E-01,4.910E+00,3.000E+00,1.386E+00,3.416E-02,-9.137E-03,3.416E-02,1.000E+00,-7.015E-01,1.000E+00,3.416E-02,3.820E+00,1.000E+00,6.931E-01,-9.137E-03,1.448E-01,8.304E-01,-8.250E-01,8.523E-01,2.647E-01,-3.704E-01,7.504E+00,4.000E+00,2.485E+00,-1.863E-02,9.840E-03,2.987E-01,-2.936E-01,7.888E-01,6.249E-01,-3.290E-01,5.253E+00,4.000E+00,4.220E+00,3.406E-02,7.780E-02,2.906E-02,2.830E-01,8.123E-01,-6.061E-01,6.223E-01,5.002E+00,3.000E+00,1.386E+00,-1.031E-02,-9.137E-03,-2.610E-01,-4.868E-02,-6.959E-01,7.874E-01,6.037E-01,4.903E+00,-3.000E+00,-1.386E+00,-2.587E-02,8.667E-02,5.251E-01,1.742E-01,1.731E-01,-3.521E-01,8.767E-01,4.271E+00,4.000E+00,1.609E+00,7.780E-02,3.406E-02,-2.830E-01,-2.906E-02,-6.061E-01,8.123E-01,6.223E-01,5.002E+00,-3.000E+00,-1.386E+00,1.281E-01,-1.031E-02,-3.346E-01,2.083E-02,-6.257E-01,8.779E-01,5.873E-01,5.208E+00,-3.000E+00,-1.386E+00,3.923E-01,-2.587E-02,-2.547E-01,2.114E-01,-7.820E-01,8.767E-01,3.646E-01,5.207E+00,-3.000E+00,-1.386E+00,8.667E-02,-2.587E-02,-1.742E-01,-5.251E-01,-3.521E-01,1.731E-01,8.767E-01,4.271E+00,-4.000E+00,-1.609E+00,1.221E-01,5.572E-02,6.256E-01,-5.788E-01,-7.859E-03,-1.362E-01,-9.977E-01,4.907E+00,4.000E+00,4.277E+00,1.821E-02,1.221E-01,-1.000E+00,-1.221E-01,1.000E+00,-7.200E-01,1.221E-01,3.811E+00,-1.000E+00,-6.931E-01,1.448E-01,1.607E-02,1.934E-01,-9.191E-01,2.392E-01,8.797E-01,2.535E-02,6.588E+00,-4.000E+00,-4.190E+00,1.301E-02,1.179E-02,8.512E-01,-7.622E-01,2.350E-01,-3.093E-01,-6.408E-01,6.039E+00,4.000E+00,4.277E+00,-7.522E-03,-2.853E-03,3.770E-01,-7.876E-01,-9.542E-01,9.409E-01,2.616E-01,7.181E+00,4.000E+00,4.205E+00,8.082E-03,3.369E-02,9.980E-01,2.320E-01,9.411E-01,2.970E-01,2.919E-01,5.960E+00,-4.000E+00,-4.220E+00,3.619E-03,1.301E-02,-2.565E-01,1.853E-02,-6.797E-01,8.048E-01,5.720E-01,4.913E+00,-3.000E+00,-1.386E+00,1.681E-02,1.179E-02,4.172E-01,-8.888E-01,-3.407E-01,3.041E-01,-7.829E-01,5.248E+00,4.000E+00,4.220E+00,2.078E-02,8.082E-03,-2.446E-01,2.367E-02,-7.006E-01,8.310E-01,5.571E-01,4.904E+00,-3.000E+00,-1.386E+00,5.188E-02,6.756E-02,6.395E-01,-8.729E-01,-9.326E-01,4.107E-01,-2.008E-01,9.030E+00,-4.000E+00,-4.382E+00,3.800E-02,5.782E-01,2.541E-02,1.926E-01,-3.082E-01,-6.936E-01,5.967E-01,4.542E+00,3.000E+00,1.386E+00,-2.091E-02,3.800E-02,-1.000E+00,-3.800E-02,1.000E+00,-6.068E-01,3.800E-02,3.828E+00,-1.000E+00,-6.931E-01,-7.701E-02,6.756E-02,8.985E-01,-5.257E-01,-3.171E-01,3.477E-01,-8.457E-01,8.163E+00,-4.000E+00,-4.419E+00,5.782E-01,3.800E-02,-1.926E-01,-2.541E-02,-6.936E-01,-3.082E-01,5.967E-01,4.542E+00,-3.000E+00,-1.386E+00,1.280E-01,2.573E-02,5.531E-01,-6.676E-01,9.995E-01,9.251E-01,5.334E-02,6.668E+00,-4.000E+00,-4.290E+00,3.928E-01,3.857E-01,3.928E-01,1.000E+00,4.367E-01,1.000E+00,3.928E-01,3.787E+00,1.000E+00,6.931E-01,3.857E-01,2.688E-04,9.214E-01,-7.927E-01,5.384E-01,-3.368E-01,-7.919E-01,9.017E+00,-4.000E+00,-5.088E+00,6.406E-02,4.785E-01,7.138E-01,-5.209E-01,-8.559E-01,-9.268E-01,8.402E-03,8.683E+00,-4.000E+00,-4.511E+00,7.898E-02,1.268E-01,6.134E-01,-8.870E-01,-4.850E-01,-5.995E-02,-8.827E-01,6.962E+00,-4.000E+00,-4.564E+00,1.559E-02,8.248E-02,4.992E-01,-2.032E-01,-9.683E-01,-9.812E-01,1.210E-01,9.946E+00,4.000E+00,2.303E+00,1.010E-01,-3.989E-02,4.043E-01,-4.154E-01,-9.812E-01,-9.933E-01,-3.903E-03,9.253E+00,4.000E+00,2.079E+00,4.422E-01,1.993E-02,8.245E-01,-9.159E-01,-1.902E-01,-6.883E-01,-5.653E-01,6.638E+00,-4.000E+00,-4.635E+00,6.851E-01,4.422E-01,-1.000E+00,-4.422E-01,1.000E+00,9.394E-01,4.422E-01,3.804E+00,-1.000E+00,-6.931E-01,2.046E-01,-2.274E-03,8.533E-01,-8.613E-01,-5.903E-01,1.429E-01,-6.603E-01,6.620E+00,-4.000E+00,-4.691E+00,6.414E-02,6.851E-01,-7.755E-01,-9.735E-01,2.046E-01,2.925E-01,8.261E-01,5.914E+00,-2.000E+00,-1.099E+00,4.000E-01,3.814E-01,4.000E-01,1.000E+00,-2.778E-01,1.000E+00,4.000E-01,3.829E+00,1.000E+00,6.931E-01,3.814E-01,-3.989E-02,3.814E-01,1.000E+00,9.055E-01,1.000E+00,3.814E-01,3.816E+00,1.000E+00,6.931E-01,-3.989E-02,1.010E-01,4.154E-01,-4.043E-01,-9.933E-01,-9.812E-01,-3.903E-03,9.253E+00,-4.000E+00,-2.079E+00,8.248E-02,-1.167E-02,9.199E-01,2.911E-01,1.436E-02,-6.486E-01,6.210E-01,5.475E+00,3.000E+00,1.386E+00,1.124E-01,-2.040E-02,8.616E-01,-9.710E-01,9.512E-02,-2.640E-02,-9.512E-01,1.078E+01,-4.000E+00,-5.209E+00,6.721E-02,1.124E-01,-1.000E+00,-1.124E-01,1.000E+00,-6.486E-01,1.124E-01,3.810E+00,-1.000E+00,-6.931E-01,-1.167E-02,8.248E-02,-2.911E-01,-9.199E-01,-6.486E-01,1.436E-02,6.210E-01,5.475E+00,-3.000E+00,-1.386E+00,9.640E-02,-1.576E-02,9.640E-02,1.000E+00,-6.693E-01,1.000E+00,9.640E-02,3.821E+00,1.000E+00,6.931E-01,-1.576E-02,-2.040E-02,6.364E-01,-9.327E-01,4.100E-01,2.850E-01,-7.956E-01,6.828E+00,-4.000E+00,-5.231E+00,2.457E-02,-1.025E-02,-1.340E-02,2.708E-01,8.132E-01,-6.757E-01,5.556E-01,4.999E+00,3.000E+00,1.386E+00,2.234E-03,2.792E-02,2.234E-03,1.000E+00,-6.757E-01,1.000E+00,2.234E-03,3.824E+00,1.000E+00,6.931E-01,2.792E-02,3.886E-02,9.799E-01,-9.267E-01,3.343E-01,3.469E-01,-8.400E-01,6.814E+00,-4.000E+00,-5.263E+00,-1.025E-02,8.386E-02,9.888E-01,-7.580E-01,3.906E-01,-5.434E-01,-8.316E-01,8.717E+00,-4.000E+00,-4.443E+00,1.113E-01,1.163E-01,-3.771E-02,2.934E-01,-7.340E-01,-6.034E-01,5.022E-01,5.207E+00,3.000E+00,1.386E+00,2.533E-02,1.113E-01,-1.000E+00,-1.113E-01,1.000E+00,-6.657E-01,1.113E-01,3.838E+00,-1.000E+00,-6.931E-01,9.558E-03,3.656E-02,6.729E-01,-9.481E-01,3.615E-01,-5.642E-01,-6.237E-01,9.382E+00,-4.000E+00,-4.443E+00,1.163E-01,1.113E-01,-2.934E-01,3.771E-02,-6.034E-01,-7.340E-01,5.022E-01,5.207E+00,-3.000E+00,-1.386E+00,1.053E-01,8.386E-02,8.924E-01,-4.438E-01,5.631E-01,-3.696E-01,6.638E-03,5.092E+00,-4.000E+00,-4.500E+00,6.592E-01,2.098E-02,4.644E-01,-8.324E-01,-7.278E-01,3.518E-01,-1.479E-01,7.596E+00,-4.000E+00,-4.554E+00,8.044E-01,6.592E-01,-1.000E+00,-6.592E-01,1.000E+00,9.716E-01,6.592E-01,3.810E+00,-1.000E+00,-6.931E-01,-5.934E-02,2.470E-02,9.721E-01,-9.484E-01,-5.300E-01,-4.636E-01,-8.503E-01,8.018E+00,4.000E+00,3.714E+00,1.515E-02,1.175E-01,1.022E-01,-7.768E-01,4.400E-01,2.669E-01,5.360E-01,9.244E+00,4.000E+00,3.611E+00,-4.656E-02,2.008E-02,1.316E-02,2.629E-01,7.659E-01,-6.799E-01,6.364E-01,4.846E+00,3.000E+00,1.386E+00,-3.347E-02,1.359E-01,4.430E-01,-9.491E-01,-1.530E-01,2.199E-01,-1.755E-01,8.524E+00,-4.000E+00,-4.644E+00,1.518E-02,1.175E-01,8.077E-01,-7.207E-01,7.418E-01,7.543E-01,-1.735E-01,5.314E+00,4.000E+00,3.526E+00,2.008E-02,-4.656E-02,-2.629E-01,-1.316E-02,-6.799E-01,7.659E-01,6.364E-01,4.846E+00,-3.000E+00,-1.386E+00,3.248E-02,1.359E-01,9.627E-01,-5.754E-01,2.613E-01,1.538E-01,-7.730E-01,6.492E+00,-4.000E+00,-4.673E+00,3.242E-02,7.847E-02,9.966E-01,-9.204E-01,-8.264E-02,2.395E-02,-9.458E-01,8.204E+00,4.000E+00,3.296E+00,1.653E-02,2.938E-02,1.653E-02,1.000E+00,-5.559E-01,1.000E+00,1.653E-02,3.822E+00,1.000E+00,6.931E-01,2.938E-02,3.248E-02,-2.366E-01,6.367E-02,-7.156E-01,8.602E-01,5.004E-01,4.924E+00,-3.000E+00,-1.386E+00,5.777E-02,-1.494E-02,5.416E-01,-8.018E-01,3.579E-01,7.984E-01,-5.156E-01,7.700E+00,-4.000E+00,-4.220E+00,-6.285E-02,-2.203E-02,3.307E-01,4.508E-01,4.173E-01,4.150E-01,8.683E-01,6.024E+00,4.000E+00,1.609E+00,1.102E-01,-2.203E-02,-7.831E-02,2.272E-01,-9.098E-01,-7.245E-01,4.150E-01,4.961E+00,3.000E+00,1.386E+00,5.283E-02,-1.494E-02,8.021E-01,-9.995E-01,5.847E-01,-1.609E-01,-7.995E-01,7.841E+00,-4.000E+00,-4.263E+00,9.840E-03,-1.863E-02,2.936E-01,-2.987E-01,6.249E-01,7.888E-01,-3.290E-01,5.253E+00,-4.000E+00,-4.220E+00,-2.203E-02,-6.285E-02,-4.508E-01,-3.307E-01,4.150E-01,4.173E-01,8.683E-01,6.024E+00,-4.000E+00,-1.609E+00,1.150E-01,3.916E-02,9.854E-01,-7.293E-01,5.393E-01,5.077E-01,-7.972E-01,6.380E+00,4.000E+00,2.708E+00,4.196E-02,3.916E-02,-3.755E-01,-9.777E-01,8.431E-01,6.107E-01,5.077E-01,6.742E+00,4.000E+00,2.639E+00,9.245E-02,-2.203E-02,-2.728E-01,-9.300E-01,-6.597E-01,-3.704E-01,4.376E-01,5.384E+00,-3.000E+00,-1.386E+00,4.840E-01,7.537E-01,4.840E-01,1.000E+00,9.399E-01,1.000E+00,4.840E-01,3.797E+00,1.000E+00,6.931E-01,7.537E-01,3.034E-02,7.537E-01,1.000E+00,-4.541E-01,1.000E+00,7.537E-01,3.820E+00,1.000E+00,6.931E-01,3.034E-02,7.537E-01,-1.000E+00,-7.537E-01,1.000E+00,-4.541E-01,7.537E-01,3.820E+00,-1.000E+00,-6.931E-01,5.669E-01,1.221E-01,7.428E-01,-6.006E-02,8.275E-01,9.423E-01,5.241E-01,5.922E+00,-4.000E+00,-4.220E+00,5.092E-01,5.669E-01,-1.000E+00,-5.669E-01,1.000E+00,3.982E-01,5.669E-01,3.806E+00,-1.000E+00,-6.931E-01,-3.910E-02,5.092E-01,-1.000E+00,-5.092E-01,1.000E+00,1.219E-01,5.092E-01,3.805E+00,-1.000E+00,-6.931E-01,-2.853E-03,-7.522E-03,7.876E-01,-3.770E-01,9.409E-01,-9.542E-01,2.616E-01,7.181E+00,-4.000E+00,-4.205E+00,5.572E-02,1.221E-01,5.788E-01,-6.256E-01,-1.362E-01,-7.859E-03,-9.977E-01,4.907E+00,-4.000E+00,-4.277E+00,1.803E-03,3.916E-02,-1.867E-02,2.444E-01,8.362E-01,-7.077E-01,5.676E-01,4.785E+00,3.000E+00,1.386E+00,-1.836E-02,-2.853E-03,-2.433E-01,1.800E-02,-6.740E-01,7.970E-01,5.728E-01,5.089E+00,-3.000E+00,-1.386E+00,1.179E-02,1.301E-02,7.622E-01,-8.512E-01,-3.093E-01,2.350E-01,-6.408E-01,6.039E+00,-4.000E+00,-4.277E+00,3.916E-02,1.150E-01,7.293E-01,-9.854E-01,5.077E-01,5.393E-01,-7.972E-01,6.380E+00,-4.000E+00,-2.708E+00,1.369E-02,2.116E-01,4.101E-01,5.219E-01,-1.757E-01,3.926E-01,9.244E-01,6.217E+00,4.000E+00,1.609E+00,1.265E-01,2.116E-01,-1.799E-01,3.096E-01,9.819E-01,-5.186E-01,3.926E-01,5.644E+00,3.000E+00,1.386E+00,7.847E-02,3.242E-02,9.204E-01,-9.966E-01,2.395E-02,-8.264E-02,-9.458E-01,8.204E+00,-4.000E+00,-3.296E+00,7.468E-02,7.847E-02,-1.000E+00,-7.847E-02,1.000E+00,-5.186E-01,7.847E-02,3.841E+00,-1.000E+00,-6.931E-01,2.116E-01,1.265E-01,-3.096E-01,1.799E-01,-5.186E-01,9.819E-01,3.926E-01,5.644E+00,-3.000E+00,-1.386E+00,3.944E-02,2.116E-01,-1.000E+00,-2.116E-01,1.000E+00,-8.133E-02,2.116E-01,3.835E+00,-1.000E+00,-6.931E-01,1.175E-01,1.518E-02,7.207E-01,-8.077E-01,7.543E-01,7.418E-01,-1.735E-01,5.314E+00,-4.000E+00,-3.526E+00,-1.857E-02,6.043E-02,-1.857E-02,1.000E+00,-5.868E-01,1.000E+00,-1.857E-02,3.829E+00,1.000E+00,6.931E-01,6.043E-02,3.944E-02,-1.983E-01,-9.439E-02,-7.139E-01,8.635E-01,5.541E-01,5.111E+00,-3.000E+00,-1.386E+00,2.470E-02,-5.934E-02,9.484E-01,-9.721E-01,-4.636E-01,-5.300E-01,-8.503E-01,8.018E+00,-4.000E+00,-3.714E+00,2.178E-02,2.470E-02,-1.000E+00,-2.470E-02,1.000E+00,-5.806E-01,2.470E-02,3.814E+00,-1.000E+00,-6.931E-01,2.322E-02,-1.464E-03,-1.604E-02,2.667E-01,7.987E-01,-6.625E-01,5.754E-01,4.909E+00,3.000E+00,1.386E+00,-1.841E-02,2.470E-02,-2.554E-01,7.359E-03,-6.936E-01,8.220E-01,5.457E-01,4.991E+00,-3.000E+00,-1.386E+00,6.799E-03,3.386E-03,-5.194E-02,2.421E-01,8.281E-01,-7.151E-01,5.364E-01,4.847E+00,3.000E+00,1.386E+00,-1.464E-03,2.322E-02,-2.667E-01,1.604E-02,-6.625E-01,7.987E-01,5.754E-01,4.909E+00,-3.000E+00,-1.386E+00,2.127E-02,6.391E-02,1.598E-02,2.451E-01,8.256E-01,-6.773E-01,5.848E-01,4.899E+00,3.000E+00,1.386E+00,3.386E-03,4.187E-01,4.863E-01,4.571E-01,5.849E-01,4.206E-01,8.610E-01,6.015E+00,4.000E+00,1.609E+00,-5.467E-03,3.386E-03,-1.000E+00,-3.386E-03,1.000E+00,-6.773E-01,3.386E-03,3.828E+00,-1.000E+00,-6.931E-01,6.391E-02,2.127E-02,-2.451E-01,-1.598E-02,-6.773E-01,8.256E-01,5.848E-01,4.899E+00,-3.000E+00,-1.386E+00,9.298E-02,4.187E-01,9.298E-02,1.000E+00,6.268E-01,1.000E+00,9.298E-02,3.826E+00,1.000E+00,6.931E-01,4.187E-01,5.989E-01,4.187E-01,1.000E+00,8.918E-01,1.000E+00,4.187E-01,3.801E+00,1.000E+00,6.931E-01,5.989E-01,4.187E-01,-1.000E+00,-4.187E-01,1.000E+00,8.918E-01,4.187E-01,3.801E+00,-1.000E+00,-6.931E-01,4.361E-01,4.627E-01,7.133E-01,-9.396E-01,-9.073E-01,-8.944E-01,-7.864E-01,9.483E+00,4.000E+00,2.773E+00,6.455E-01,6.181E-01,6.455E-01,1.000E+00,7.901E-01,1.000E+00,6.455E-01,3.143E+00,1.000E+00,6.931E-01,6.181E-01,6.455E-01,-1.000E+00,-6.455E-01,1.000E+00,7.901E-01,6.455E-01,3.143E+00,-1.000E+00,-6.931E-01,5.001E-01,6.679E-01,9.928E-01,-9.785E-01,-5.070E-01,-6.585E-01,-9.671E-01,5.946E+00,4.000E+00,2.398E+00,7.462E-01,-3.232E-04,6.641E-01,-8.115E-01,-8.867E-01,-7.695E-01,-4.569E-01,8.447E+00,4.000E+00,2.079E+00,4.652E-01,-3.232E-04,9.748E-01,-8.368E-01,-4.779E-01,-7.154E-01,-7.695E-01,4.669E+00,4.000E+00,1.946E+00,5.211E-01,4.652E-01,-1.000E+00,-4.652E-01,1.000E+00,9.616E-01,4.652E-01,3.809E+00,-1.000E+00,-6.931E-01,-2.756E-02,7.733E-01,1.432E-01,-7.349E-01,7.204E-01,-4.728E-01,3.134E-01,8.750E+00,-4.000E+00,-5.273E+00,-2.234E-02,7.733E-01,6.792E-01,-8.128E-01,-6.378E-01,-8.704E-01,-4.728E-01,5.682E+00,-4.000E+00,-5.278E+00,1.522E-01,1.478E-01,3.749E-01,-6.775E-01,-8.704E-01,-2.469E-01,6.253E-02,6.917E+00,-4.000E+00,-5.288E+00,6.232E-02,-2.756E-02,-2.947E-01,-1.507E-01,-7.686E-01,-6.442E-01,5.624E-01,5.014E+00,-3.000E+00,-1.386E+00,-3.232E-04,4.652E-01,8.368E-01,-9.748E-01,-7.154E-01,-4.779E-01,-7.695E-01,4.669E+00,-4.000E+00,-1.946E+00,3.531E-01,-3.232E-04,-1.000E+00,3.232E-04,1.000E+00,8.229E-01,-3.232E-04,3.825E+00,-1.000E+00,-6.931E-01,6.679E-01,5.001E-01,9.785E-01,-9.928E-01,-6.585E-01,-5.070E-01,-9.671E-01,5.946E+00,-4.000E+00,-2.398E+00,6.778E-01,6.679E-01,-1.000E+00,-6.679E-01,1.000E+00,9.996E-01,6.679E-01,3.813E+00,-1.000E+00,-6.931E-01,4.627E-01,6.455E-01,8.734E-01,-7.446E-01,-7.778E-01,-2.079E-02,-8.944E-01,6.286E+00,-4.000E+00,-2.708E+00,2.971E+01,1.178E-315,0.000E+00,6.899E-310,1.391E-309,-3.215E+01,-2.038E+01,1.948E+01,4.381E+09,0.000E+00
```
