## Supplementary material for "Tertiary-interaction characters enable fast, model-based structural phylogenetics beyond the twilight zone": 2uw1_B_3di.dump

```
2uw1_B.pdb	MQVTHSMPPQKLEIFKSLDDWARNNVLIHLKSVEKSWQPQDYLPDPVSDGFEEQVRELRERAKEIPDDYFVVLVGDMITEEALPTYMSMLNRCDGIKDETGAEPSAWAMWTRAWTAEENRHGDLLNKYLYLSGRVDMRKIEKTIQYLIGSGMDIKSENSPYLGFIYTSFQERATFISHANTAKLAQHWGDKNLAHICGSIASDEKRHATAYTKIVEKLAEIDPDTTVIAFADMMRKKITMPAHLMYDGSDELLFKHFTAVAQRVGVYSALDYCDILEFLVDKWNVERLTGLSDEGRKAQEYVCELGPKIRRLEERAQGRAKEAPTMPFSWIFDRQVKL	DAAADPDDLVCLVVLVVCQVVCVVQQCVLFDDPVPADALCVLAQNPPDPCSVVRLVVLQVLLVLDDPLLVLLLLVVLLLLLLLVLVLVLLLLARNQHDPPQDDPTSSPVVSVRLSVNSNRLNVNSLVSLVSNVQWDVVLSVLQSVVQNVVRDDLRLNSHLLLSLLLLLLVLLQLLLLLCVSLVVSVVSVNNSSNVSSVSSSVSSVSNSSSSLVVLLVCCVVPVQVNLLSNLVSVVVNNDDRRCCGDRPPDNNSVVVSLVSCCVVVSGHVLSSLVSLVVSCVSSVLVVDDPDDVSSVVSSVNSVVVSVCVVVPVVCVVVVDDDFDWFFDNGRVRDIDTD	0.000E+00,1.178E-315,0.000E+00,2.268E-318,1.391E-309,-2.309E+01,-4.601E+01,3.459E+01,4.112E+09,0.000E+00,6.048E-01,2.320E-01,4.085E-01,-5.921E-01,9.086E-01,5.782E-01,-7.817E-03,7.721E+00,4.000E+00,5.037E+00,4.919E-01,1.392E-01,3.853E-01,-6.216E-01,4.482E-01,2.364E-01,1.230E-01,5.710E+00,4.000E+00,5.043E+00,7.022E-01,1.392E-01,-7.171E-02,-9.775E-01,9.941E-01,5.449E-02,2.364E-01,4.548E+00,4.000E+00,5.037E+00,1.417E-01,7.022E-01,-1.000E+00,-7.022E-01,1.000E+00,-6.031E-01,7.022E-01,3.802E+00,-1.000E+00,-6.931E-01,3.577E-02,1.417E-01,-1.000E+00,-1.417E-01,1.000E+00,9.522E-01,1.417E-01,3.816E+00,-1.000E+00,-6.931E-01,3.648E-01,2.955E-01,3.648E-01,1.000E+00,4.522E-01,1.000E+00,3.648E-01,3.836E+00,1.000E+00,6.931E-01,2.955E-01,3.648E-01,-1.000E+00,-3.648E-01,1.000E+00,4.522E-01,3.648E-01,3.836E+00,-1.000E+00,-6.931E-01,1.230E-02,3.738E-01,1.432E-01,-9.178E-01,4.807E-01,6.339E-01,2.447E-01,8.293E+00,4.000E+00,4.454E+00,-5.526E-02,1.230E-02,-1.000E+00,-1.230E-02,1.000E+00,-2.997E-01,1.230E-02,3.838E+00,-1.000E+00,-6.931E-01,8.783E-03,6.352E-02,5.656E-01,3.995E-01,5.348E-01,-4.860E-01,8.673E-01,5.181E+00,3.000E+00,1.386E+00,-1.258E-01,1.171E-01,6.162E-01,-2.481E-01,5.538E-01,9.288E-01,1.592E-01,5.012E+00,4.000E+00,4.431E+00,3.047E-02,-1.487E-02,3.010E-02,2.342E-01,8.475E-01,-7.282E-01,5.180E-01,5.045E+00,3.000E+00,1.386E+00,6.352E-02,8.783E-03,-3.995E-01,-5.656E-01,-4.860E-01,5.348E-01,8.673E-01,5.181E+00,-3.000E+00,-1.386E+00,3.980E-02,1.171E-01,4.852E-01,-8.043E-01,8.953E-01,5.754E-01,-1.548E-01,5.732E+00,4.000E+00,4.394E+00,-1.487E-02,3.047E-02,-2.342E-01,-3.010E-02,-7.282E-01,8.475E-01,5.180E-01,5.045E+00,-3.000E+00,-1.386E+00,4.569E-03,9.179E-02,4.569E-03,1.000E+00,-5.343E-01,1.000E+00,4.569E-03,3.827E+00,1.000E+00,6.931E-01,9.179E-02,-1.781E-02,6.825E-01,2.103E-01,4.964E-01,-7.408E-01,5.982E-01,4.984E+00,3.000E+00,1.386E+00,7.649E-02,4.798E-01,8.778E-01,-8.633E-01,-4.545E-01,-1.002E-01,-9.985E-01,6.790E+00,4.000E+00,4.466E+00,1.495E-02,-1.781E-02,1.495E-02,1.000E+00,-6.007E-01,1.000E+00,1.495E-02,3.820E+00,1.000E+00,6.931E-01,-1.781E-02,9.179E-02,-2.103E-01,-6.825E-01,-7.408E-01,4.964E-01,5.982E-01,4.984E+00,-3.000E+00,-1.386E+00,4.160E-02,3.224E-01,6.001E-01,3.271E-01,4.052E-01,-1.205E-01,9.437E-01,4.744E+00,4.000E+00,1.609E+00,-1.036E-02,-3.998E-02,-1.416E-02,1.485E-01,3.572E-01,-4.510E-01,8.882E-01,5.051E+00,4.000E+00,1.609E+00,1.516E-01,-1.781E-02,-2.806E-01,5.019E-03,-6.067E-01,8.645E-01,6.279E-01,5.198E+00,-3.000E+00,-1.386E+00,3.327E-01,1.010E-01,8.234E-01,-5.295E-01,5.644E-01,6.411E-02,-7.608E-01,7.754E+00,4.000E+00,5.226E+00,3.224E-01,1.010E-01,4.343E-01,-8.217E-01,4.926E-01,4.576E-01,6.411E-02,5.295E+00,4.000E+00,5.220E+00,-3.998E-02,4.596E-01,3.811E-01,4.125E-01,7.381E-01,-4.449E-01,8.703E-01,5.561E+00,3.000E+00,1.386E+00,-4.807E-02,-3.998E-02,-1.000E+00,3.998E-02,1.000E+00,-2.694E-01,-3.998E-02,3.824E+00,-1.000E+00,-6.931E-01,5.136E-02,4.059E-02,9.775E-01,-9.918E-01,1.432E-01,2.735E-01,-9.433E-01,5.749E+00,4.000E+00,5.182E+00,4.596E-01,4.083E-02,7.576E-01,-8.756E-01,-5.131E-01,6.704E-01,-3.508E-01,7.298E+00,4.000E+00,4.431E+00,4.730E-01,4.596E-01,-1.000E+00,-4.596E-01,1.000E+00,7.849E-01,4.596E-01,3.799E+00,-1.000E+00,-6.931E-01,4.492E-01,-1.851E-02,4.492E-01,1.000E+00,3.566E-01,1.000E+00,4.492E-01,3.801E+00,1.000E+00,6.931E-01,-1.851E-02,4.492E-01,-1.000E+00,-4.492E-01,1.000E+00,3.566E-01,4.492E-01,3.801E+00,-1.000E+00,-6.931E-01,5.756E-03,-1.851E-02,-1.000E+00,1.851E-02,1.000E+00,-5.552E-01,-1.851E-02,3.819E+00,-1.000E+00,-6.931E-01,1.088E-01,5.550E-01,1.088E-01,1.000E+00,2.887E-01,1.000E+00,1.088E-01,3.826E+00,1.000E+00,6.931E-01,5.550E-01,4.567E-02,6.598E-01,-9.689E-01,6.876E-01,-6.099E-01,-4.604E-01,9.959E+00,4.000E+00,5.100E+00,3.712E-01,5.550E-01,-1.000E+00,-5.550E-01,1.000E+00,6.314E-01,5.550E-01,3.791E+00,-1.000E+00,-6.931E-01,6.429E-01,1.890E-02,3.617E-01,-8.323E-01,-1.885E-01,5.347E-02,-3.342E-01,6.507E+00,4.000E+00,4.419E+00,1.533E-02,1.293E-01,7.885E-01,-1.914E-01,7.597E-01,3.184E-01,6.477E-02,4.698E+00,4.000E+00,4.454E+00,-1.575E-02,3.094E-01,8.789E-01,1.571E-01,3.115E-01,-1.677E-01,5.889E-01,7.051E+00,4.000E+00,1.792E+00,-2.365E-02,-1.575E-02,-1.000E+00,1.575E-02,1.000E+00,-3.431E-01,-1.575E-02,3.839E+00,-1.000E+00,-6.931E-01,2.201E-01,6.136E-02,8.111E-01,-9.464E-01,5.565E-01,4.720E-01,-5.900E-01,6.760E+00,4.000E+00,5.017E+00,7.072E-01,6.727E-02,7.494E-01,-5.541E-01,7.105E-01,-6.134E-01,1.220E-01,9.490E+00,4.000E+00,2.197E+00,2.972E-01,6.727E-02,9.868E-01,-5.115E-01,4.773E-01,-2.304E-01,-6.134E-01,5.708E+00,4.000E+00,2.079E+00,3.094E-01,-1.575E-02,-1.571E-01,-8.789E-01,-1.677E-01,3.115E-01,5.889E-01,7.051E+00,-4.000E+00,-1.792E+00,3.769E-02,3.094E-01,-1.000E+00,-3.094E-01,1.000E+00,9.032E-01,3.094E-01,3.841E+00,-1.000E+00,-6.931E-01,2.791E-02,5.426E-01,2.791E-02,1.000E+00,2.360E-01,1.000E+00,2.791E-02,3.834E+00,1.000E+00,6.931E-01,5.426E-01,-7.646E-02,5.426E-01,1.000E+00,4.997E-01,1.000E+00,5.426E-01,3.806E+00,1.000E+00,6.931E-01,-7.646E-02,5.426E-01,-1.000E+00,-5.426E-01,1.000E+00,4.997E-01,5.426E-01,3.806E+00,-1.000E+00,-6.931E-01,1.321E-01,1.396E-02,8.566E-01,2.338E-01,2.505E-01,-6.923E-01,5.760E-01,5.070E+00,3.000E+00,1.386E+00,6.727E-02,2.972E-01,5.115E-01,-9.868E-01,-2.304E-01,4.773E-01,-6.134E-01,5.708E+00,-4.000E+00,-2.079E+00,2.508E-03,1.321E-01,-7.297E-01,-3.821E-01,6.727E-02,5.760E-01,4.265E-01,5.595E+00,-2.000E+00,-1.099E+00,1.396E-02,1.321E-01,-2.338E-01,-8.566E-01,-6.923E-01,2.505E-01,5.760E-01,5.070E+00,-3.000E+00,-1.386E+00,1.622E-02,7.072E-01,9.191E-01,-5.435E-01,-9.741E-01,5.191E-01,-8.026E-01,8.515E+00,-4.000E+00,-2.485E+00,5.707E-03,6.375E-02,8.388E-01,-9.789E-01,8.544E-02,5.434E-01,-7.707E-01,6.895E+00,4.000E+00,4.344E+00,8.352E-03,4.529E-02,-4.667E-02,2.531E-01,8.265E-01,-6.202E-01,5.840E-01,5.141E+00,3.000E+00,1.386E+00,6.473E-02,-3.995E-02,6.473E-02,1.000E+00,-6.202E-01,1.000E+00,6.473E-02,3.814E+00,1.000E+00,6.931E-01,-3.995E-02,1.382E-02,9.446E-01,-6.528E-01,3.705E-01,7.636E-03,-3.749E-01,8.480E+00,4.000E+00,4.263E+00,4.529E-02,8.568E-02,7.381E-02,-2.340E-01,9.689E-01,7.193E-01,3.293E-01,5.010E+00,4.000E+00,4.304E+00,1.396E-02,4.529E-02,-1.000E+00,-4.529E-02,1.000E+00,-6.203E-01,4.529E-02,3.815E+00,-1.000E+00,-6.931E-01,2.552E-02,-3.184E-02,8.515E-01,-8.031E-01,-2.273E-01,2.929E-01,-9.481E-01,8.218E+00,4.000E+00,4.852E+00,5.094E-03,8.568E-02,5.483E-01,-8.455E-01,5.538E-01,6.345E-01,-4.204E-02,5.876E+00,4.000E+00,4.263E+00,-1.021E-02,5.094E-03,-1.000E+00,-5.094E-03,1.000E+00,-4.210E-01,5.094E-03,3.835E+00,-1.000E+00,-6.931E-01,3.883E-02,-3.184E-02,7.935E-01,-9.893E-01,-6.603E-02,-3.717E-01,-8.730E-01,6.332E+00,4.000E+00,4.828E+00,4.122E-01,5.820E-01,4.122E-01,1.000E+00,6.020E-01,1.000E+00,4.122E-01,3.855E+00,1.000E+00,6.931E-01,5.820E-01,1.101E-02,5.820E-01,1.000E+00,3.577E-01,1.000E+00,5.820E-01,3.818E+00,1.000E+00,6.931E-01,1.101E-02,5.820E-01,-1.000E+00,-5.820E-01,1.000E+00,3.577E-01,5.820E-01,3.818E+00,-1.000E+00,-6.931E-01,1.689E-02,5.710E-02,9.015E-01,-9.827E-01,3.216E-01,3.414E-01,-8.220E-01,6.824E+00,4.000E+00,5.263E+00,2.629E-02,-3.258E-03,8.763E-01,-6.202E-01,8.707E-01,8.685E-01,-1.783E-01,7.958E+00,4.000E+00,4.727E+00,9.419E-03,1.101E-02,-2.664E-01,-1.353E-01,-6.669E-01,7.792E-01,6.335E-01,5.054E+00,-3.000E+00,-1.386E+00,-1.155E-02,-6.654E-03,9.275E-01,-6.279E-01,2.752E-01,4.216E-01,-7.928E-01,6.889E+00,4.000E+00,5.231E+00,6.589E-02,-6.654E-03,-2.119E-01,-8.993E-01,8.917E-01,9.117E-01,4.216E-01,6.600E+00,4.000E+00,5.226E+00,1.702E-02,8.477E-03,9.540E-01,-9.463E-01,1.760E-01,8.951E-02,-9.376E-01,8.208E+00,4.000E+00,3.970E+00,1.808E-02,-2.054E-02,9.858E-01,-7.034E-01,6.785E-01,2.317E-01,-7.103E-01,7.524E+00,4.000E+00,4.205E+00,-4.779E-02,6.589E-02,-2.653E-01,3.655E-02,-6.676E-01,8.208E-01,5.137E-01,5.035E+00,-3.000E+00,-1.386E+00,5.199E-02,1.702E-02,-2.511E-01,4.379E-02,-6.229E-01,8.190E-01,5.951E-01,4.973E+00,-3.000E+00,-1.386E+00,4.656E-02,6.377E-02,6.909E-01,-2.937E-01,8.932E-01,7.639E-01,3.866E-01,5.752E+00,4.000E+00,3.829E+00,-1.707E-02,3.014E-02,8.514E-01,-1.410E-01,8.391E-01,4.584E-01,-3.312E-01,5.769E+00,4.000E+00,4.205E+00,1.313E-02,2.815E-02,8.470E-01,-3.463E-01,-9.232E-01,6.153E-01,-2.996E-01,6.998E+00,4.000E+00,5.094E+00,4.750E-02,3.272E-02,8.854E-01,-9.631E-01,2.049E-01,1.515E-01,-9.688E-01,7.490E+00,4.000E+00,3.664E+00,4.913E-02,3.014E-02,5.432E-01,-8.136E-01,8.666E-01,3.743E-03,-5.159E-02,6.910E+00,4.000E+00,4.159E+00,-3.393E-02,-1.431E-02,6.481E-01,-8.972E-03,6.922E-01,7.436E-01,1.601E-01,5.637E+00,4.000E+00,4.205E+00,8.743E-02,-1.181E-02,9.900E-01,-7.370E-01,3.746E-01,5.175E-01,-6.917E-01,7.320E+00,4.000E+00,3.497E+00,-5.064E-02,8.743E-02,-1.000E+00,-8.743E-02,1.000E+00,-4.126E-01,8.743E-02,3.850E+00,-1.000E+00,-6.931E-01,3.033E-02,4.452E-01,7.127E-01,-8.280E-01,7.069E-01,8.979E-01,-1.990E-01,5.965E+00,4.000E+00,4.205E+00,1.309E-01,8.743E-02,-3.408E-01,-2.751E-01,-5.595E-01,7.948E-01,7.032E-01,5.203E+00,-3.000E+00,-1.386E+00,-4.090E-02,6.081E-02,5.958E-01,-9.763E-01,5.212E-01,7.209E-01,-4.354E-01,6.872E+00,4.000E+00,3.219E+00,-3.948E-02,5.089E-02,-3.060E-02,2.056E-01,8.318E-01,-7.367E-01,5.756E-01,4.771E+00,3.000E+00,1.386E+00,2.365E-02,-3.718E-02,5.936E-01,-2.386E-01,7.754E-01,7.529E-01,-6.370E-01,7.846E+00,4.000E+00,4.248E+00,-4.774E-03,1.073E-01,9.948E-01,-9.514E-01,-3.905E-01,-1.280E-01,-9.513E-01,9.405E+00,4.000E+00,2.890E+00,5.089E-02,4.568E-01,2.169E-01,-6.387E-01,5.990E-01,-3.479E-03,6.086E-01,4.125E+00,4.000E+00,1.946E+00,3.220E-03,-3.718E-02,7.174E-01,-7.120E-01,-5.363E-02,-1.010E-02,-7.197E-01,5.606E+00,4.000E+00,4.205E+00,4.236E-01,-3.718E-02,-4.611E-02,-9.193E-01,9.936E-01,2.599E-01,-1.010E-02,4.300E+00,4.000E+00,4.190E+00,3.738E-01,-1.258E-01,8.590E-01,-3.552E-01,6.485E-01,1.592E-01,-2.488E-01,6.995E+00,-4.000E+00,-4.419E+00,1.171E-01,-1.258E-01,2.481E-01,-6.162E-01,9.288E-01,5.538E-01,1.592E-01,5.012E+00,-4.000E+00,-4.431E+00,3.104E-01,1.073E-01,7.417E-01,-7.869E-01,4.546E-01,4.031E-01,-2.474E-01,5.153E+00,4.000E+00,2.485E+00,4.568E-01,5.089E-02,6.387E-01,-2.169E-01,-3.479E-03,5.990E-01,6.086E-01,4.125E+00,-4.000E+00,-1.946E+00,2.782E-01,4.568E-01,-1.000E+00,-4.568E-01,1.000E+00,3.473E-01,4.568E-01,3.829E+00,-1.000E+00,-6.931E-01,1.246E-01,2.782E-01,-1.000E+00,-2.782E-01,1.000E+00,9.324E-01,2.782E-01,3.812E+00,-1.000E+00,-6.931E-01,3.279E-01,1.246E-01,-1.000E+00,-1.246E-01,1.000E+00,-8.692E-01,1.246E-01,3.857E+00,-1.000E+00,-6.931E-01,1.241E-02,8.749E-03,9.387E-02,-9.617E-01,6.039E-01,-3.049E-01,1.571E-01,8.221E+00,4.000E+00,2.079E+00,2.302E-01,3.451E-01,2.302E-01,1.000E+00,9.365E-01,1.000E+00,2.302E-01,3.829E+00,1.000E+00,6.931E-01,3.451E-01,7.378E-02,3.451E-01,1.000E+00,7.374E-01,1.000E+00,3.451E-01,3.843E+00,1.000E+00,6.931E-01,7.378E-02,3.451E-01,-1.000E+00,-3.451E-01,1.000E+00,7.374E-01,3.451E-01,3.843E+00,-1.000E+00,-6.931E-01,4.798E-01,7.649E-02,8.633E-01,-8.778E-01,-1.002E-01,-4.545E-01,-9.985E-01,6.790E+00,-4.000E+00,-4.466E+00,4.609E-03,4.160E-02,8.191E-01,-5.670E-01,-1.653E-01,5.666E-01,-7.771E-02,6.002E+00,-4.000E+00,-4.443E+00,1.073E-01,3.104E-01,7.869E-01,-7.417E-01,4.031E-01,4.546E-01,-2.474E-01,5.153E+00,-4.000E+00,-2.485E+00,8.749E-03,4.568E-01,-1.206E-02,2.649E-01,7.058E-01,-2.421E-01,9.523E-01,6.189E+00,-4.000E+00,-2.485E+00,-4.373E-02,7.887E-02,-4.373E-02,1.000E+00,-6.762E-01,1.000E+00,-4.373E-02,3.813E+00,1.000E+00,6.931E-01,7.887E-02,6.081E-02,7.887E-02,1.000E+00,-6.284E-01,1.000E+00,7.887E-02,3.827E+00,1.000E+00,6.931E-01,6.081E-02,-4.090E-02,9.763E-01,-5.958E-01,7.209E-01,5.212E-01,-4.354E-01,6.872E+00,-4.000E+00,-3.219E+00,8.036E-02,6.081E-02,-1.000E+00,-6.081E-02,1.000E+00,-7.268E-01,6.081E-02,3.798E+00,-1.000E+00,-6.931E-01,4.083E-02,4.596E-01,8.756E-01,-7.576E-01,6.704E-01,-5.131E-01,-3.508E-01,7.298E+00,-4.000E+00,-4.431E+00,-5.006E-03,2.012E-02,5.504E-01,-9.947E-01,8.124E-01,4.939E-01,-5.020E-01,9.397E+00,4.000E+00,4.500E+00,-1.181E-02,8.743E-02,7.370E-01,-9.900E-01,5.175E-01,3.746E-01,-6.917E-01,7.320E+00,-4.000E+00,-3.497E+00,4.225E-03,4.083E-02,-2.623E-01,3.429E-02,-6.465E-01,8.073E-01,5.627E-01,4.943E+00,-3.000E+00,-1.386E+00,2.331E-02,5.550E-01,4.699E-01,-7.564E-01,4.304E-01,9.800E-01,-1.148E-01,8.162E+00,-4.000E+00,-4.407E+00,3.272E-02,4.750E-02,9.631E-01,-8.854E-01,1.515E-01,2.049E-01,-9.688E-01,7.490E+00,-4.000E+00,-3.664E+00,1.491E-02,4.750E-02,-3.338E-01,-9.447E-01,9.317E-01,4.105E-01,2.049E-01,7.846E+00,-4.000E+00,-3.689E+00,1.890E-02,6.429E-01,8.323E-01,-3.617E-01,5.347E-02,-1.885E-01,-3.342E-01,6.507E+00,-4.000E+00,-4.419E+00,8.455E-02,1.399E-02,2.945E-01,-8.648E-01,7.989E-01,8.147E-01,-1.641E-01,8.856E+00,4.000E+00,4.331E+00,6.377E-02,4.656E-02,2.937E-01,-6.909E-01,7.639E-01,8.932E-01,3.866E-01,5.752E+00,-4.000E+00,-3.829E+00,4.394E-02,1.890E-02,-2.055E-01,-4.405E-02,-7.926E-01,9.030E-01,4.663E-01,4.998E+00,-3.000E+00,-1.386E+00,1.293E-01,1.533E-02,1.914E-01,-7.885E-01,3.184E-01,7.597E-01,6.477E-02,4.698E+00,-4.000E+00,-4.454E+00,8.477E-03,1.702E-02,9.463E-01,-9.540E-01,8.951E-02,1.760E-01,-9.376E-01,8.208E+00,-4.000E+00,-3.970E+00,5.950E-02,7.397E-02,6.847E-01,-6.321E-01,8.704E-01,1.022E-01,1.195E-01,8.751E+00,4.000E+00,2.485E+00,5.494E-02,1.382E-02,5.494E-02,1.000E+00,-5.900E-01,1.000E+00,5.494E-02,3.802E+00,1.000E+00,6.931E-01,1.382E-02,-3.995E-02,6.528E-01,-9.446E-01,7.636E-03,3.705E-01,-3.749E-01,8.480E+00,-4.000E+00,-4.263E+00,2.876E-02,-1.364E-02,9.796E-01,-9.543E-01,5.381E-02,-1.586E-01,-9.912E-01,1.056E+01,4.000E+00,5.308E+00,5.051E-02,5.494E-02,-2.291E-01,4.565E-02,-7.353E-01,8.914E-01,4.813E-01,4.849E+00,-3.000E+00,-1.386E+00,6.375E-02,5.707E-03,9.789E-01,-8.388E-01,5.434E-01,8.544E-02,-7.707E-01,6.895E+00,-4.000E+00,-4.344E+00,8.568E-02,4.529E-02,2.340E-01,-7.381E-02,7.193E-01,9.689E-01,3.293E-01,5.010E+00,-4.000E+00,-4.304E+00,-5.261E-02,1.475E-01,-5.261E-02,1.000E+00,2.701E-01,1.000E+00,-5.261E-02,3.812E+00,1.000E+00,6.931E-01,1.475E-01,1.166E-01,6.759E-01,-3.706E-01,-2.945E-01,-8.622E-01,6.403E-02,6.876E+00,4.000E+00,5.288E+00,7.906E-01,-1.364E-02,8.155E-01,-6.617E-01,-8.622E-01,-6.357E-01,-4.946E-01,5.624E+00,4.000E+00,5.278E+00,2.379E-01,7.906E-01,-1.000E+00,-7.906E-01,1.000E+00,3.691E-01,7.906E-01,3.812E+00,-1.000E+00,-6.931E-01,7.397E-02,-2.054E-02,6.048E-02,2.419E-01,8.272E-01,-6.967E-01,5.447E-01,4.867E+00,3.000E+00,1.386E+00,6.883E-03,7.397E-02,-1.000E+00,-7.397E-02,1.000E+00,-5.414E-01,7.397E-02,3.807E+00,-1.000E+00,-6.931E-01,2.966E-03,1.901E-01,8.600E-01,-8.530E-01,1.080E-01,-5.722E-01,-6.542E-01,6.681E+00,4.000E+00,4.691E+00,-2.054E-02,1.808E-02,7.034E-01,-9.858E-01,2.317E-01,6.785E-01,-7.103E-01,7.524E+00,-4.000E+00,-4.205E+00,9.689E-03,6.883E-03,-2.649E-01,9.778E-02,-6.366E-01,8.003E-01,5.616E-01,4.968E+00,-3.000E+00,-1.386E+00,-1.645E-02,1.901E-01,5.451E-01,-4.366E-01,8.560E-01,-7.627E-01,-2.631E-01,6.136E+00,4.000E+00,4.663E+00,2.992E-02,4.147E-01,9.091E-01,-7.829E-01,-7.200E-01,-2.302E-01,-5.023E-01,6.789E+00,4.000E+00,4.635E+00,3.014E-02,-1.707E-02,1.410E-01,-8.514E-01,4.584E-01,8.391E-01,-3.312E-01,5.769E+00,-4.000E+00,-4.205E+00,1.093E-02,3.014E-02,-1.000E+00,-3.014E-02,1.000E+00,-6.229E-01,3.014E-02,3.822E+00,-1.000E+00,-6.931E-01,-4.355E-03,1.274E-02,-8.476E-02,2.052E-01,8.657E-01,-7.102E-01,5.039E-01,5.118E+00,3.000E+00,1.386E+00,1.260E-01,9.267E-02,8.615E-01,-5.890E-01,-9.025E-02,-4.779E-01,-8.854E-01,7.013E+00,4.000E+00,4.564E+00,-1.431E-02,-3.393E-02,8.972E-03,-6.481E-01,7.436E-01,6.922E-01,1.601E-01,5.637E+00,-4.000E+00,-4.205E+00,1.274E-02,-4.355E-03,-2.052E-01,8.476E-02,-7.102E-01,8.657E-01,5.039E-01,5.118E+00,-3.000E+00,-1.386E+00,8.971E-02,1.274E-02,-1.000E+00,-1.274E-02,1.000E+00,-7.186E-01,1.274E-02,3.832E+00,-1.000E+00,-6.931E-01,4.452E-01,3.033E-02,8.280E-01,-7.127E-01,8.979E-01,7.069E-01,-1.990E-01,5.965E+00,-4.000E+00,-4.205E+00,7.418E-01,2.832E-01,7.418E-01,1.000E+00,7.792E-01,1.000E+00,7.418E-01,3.801E+00,1.000E+00,6.931E-01,2.832E-01,7.418E-01,-1.000E+00,-7.418E-01,1.000E+00,7.792E-01,7.418E-01,3.801E+00,-1.000E+00,-6.931E-01,4.128E-02,6.723E-02,8.584E-01,-6.461E-01,5.109E-01,-9.405E-01,-1.937E-01,9.119E+00,4.000E+00,4.382E+00,2.320E-01,6.048E-01,5.921E-01,-4.085E-01,5.782E-01,9.086E-01,-7.817E-03,7.721E+00,-4.000E+00,-5.037E+00,-1.217E-02,4.342E-02,7.583E-01,-7.454E-01,1.254E-01,-1.602E-01,-9.765E-01,4.955E+00,4.000E+00,1.946E+00,1.392E-01,7.022E-01,9.775E-01,7.171E-02,5.449E-02,9.941E-01,2.364E-01,4.548E+00,-4.000E+00,-5.037E+00,-3.718E-02,4.236E-01,9.193E-01,4.611E-02,2.599E-01,9.936E-01,-1.010E-02,4.300E+00,-4.000E+00,-4.190E+00,5.312E-01,4.236E-01,-6.374E-01,-6.465E-01,3.184E-01,4.821E-01,9.936E-01,5.569E+00,-4.000E+00,-4.205E+00,-4.112E-02,1.779E-02,8.557E-01,-7.871E-01,2.084E-01,2.658E-01,-9.741E-01,1.036E+01,4.000E+00,3.951E+00,4.368E-02,1.529E-01,9.362E-01,-1.751E-01,8.848E-01,2.197E-01,-6.491E-02,6.291E+00,4.000E+00,4.190E+00,4.342E-02,-5.998E-03,-1.709E-01,-9.959E-01,2.707E-01,9.501E-01,2.479E-01,5.588E+00,4.000E+00,4.220E+00,1.465E-01,1.309E-01,8.966E-01,-6.538E-01,4.113E-01,8.959E-01,-2.944E-01,1.078E+01,-4.000E+00,-4.357E+00,3.164E-02,1.779E-02,9.108E-01,-9.633E-01,4.888E-01,4.114E-01,-8.557E-01,5.880E+00,4.000E+00,3.871E+00,-3.513E-02,3.647E-02,7.786E-01,-9.522E-02,8.246E-01,1.368E-01,5.301E-01,6.465E+00,4.000E+00,4.190E+00,5.680E-02,2.381E-01,6.207E-01,-6.408E-01,8.979E-01,9.927E-01,5.642E-02,6.799E+00,4.000E+00,4.290E+00,4.703E-02,2.608E-02,8.409E-01,-7.291E-01,1.958E-02,3.373E-02,-9.833E-01,1.038E+01,4.000E+00,3.638E+00,-4.155E-02,-1.678E-02,3.170E-01,-5.876E-01,7.732E-01,6.791E-01,4.756E-01,5.077E+00,4.000E+00,3.714E+00,1.376E-01,-5.617E-02,9.421E-01,-4.551E-01,2.199E-01,-1.600E-01,-1.745E-01,8.542E+00,4.000E+00,4.644E+00,1.225E-01,5.550E-02,6.709E-02,2.485E-01,8.598E-01,-6.603E-01,5.479E-01,4.778E+00,3.000E+00,1.386E+00,-2.557E-02,2.608E-02,9.681E-01,-9.296E-01,3.317E-01,3.575E-01,-9.323E-01,5.587E+00,4.000E+00,3.526E+00,-3.087E-02,-6.105E-02,6.980E-01,-9.344E-01,-5.782E-01,-6.133E-01,-5.940E-01,9.531E+00,4.000E+00,4.605E+00,5.550E-02,6.288E-01,8.262E-01,-4.754E-01,3.695E-01,-7.223E-01,-1.216E-01,7.652E+00,4.000E+00,4.554E+00,-7.987E-03,6.139E-02,7.997E-01,-8.293E-01,-3.074E-01,-2.101E-01,-9.675E-01,1.046E+01,4.000E+00,3.178E+00,2.906E-02,1.283E-02,4.487E-01,-6.548E-01,7.592E-01,6.991E-01,3.706E-01,4.897E+00,4.000E+00,3.296E+00,-1.630E-02,1.063E-01,6.002E-01,-5.999E-01,-7.304E-02,1.958E-02,-9.993E-01,7.561E+00,4.000E+00,4.511E+00,5.957E-02,1.063E-01,4.180E-01,-8.969E-01,-3.253E-01,5.814E-01,1.958E-02,5.141E+00,4.000E+00,4.500E+00,5.410E-02,6.139E-02,9.659E-01,-9.849E-01,2.488E-01,2.175E-01,-9.509E-01,5.366E+00,4.000E+00,2.996E+00,-2.394E-02,-3.033E-02,-1.063E-01,-6.256E-01,-9.291E-02,-1.409E-01,8.325E-01,8.740E+00,4.000E+00,2.773E+00,7.219E-02,-3.258E-03,7.219E-02,1.000E+00,-6.562E-01,1.000E+00,7.219E-02,3.829E+00,1.000E+00,6.931E-01,-3.258E-03,2.629E-02,6.202E-01,-8.763E-01,8.685E-01,8.707E-01,-1.783E-01,7.958E+00,-4.000E+00,-4.727E+00,-1.174E-02,-3.033E-02,7.265E-01,-4.985E-01,6.597E-01,6.770E-01,2.204E-01,4.129E+00,4.000E+00,2.565E+00,1.418E-04,7.219E-02,-2.757E-01,2.761E-02,-6.230E-01,8.177E-01,5.516E-01,5.036E+00,-3.000E+00,-1.386E+00,5.165E-02,-1.385E-02,4.939E-02,2.492E-01,8.042E-01,-6.791E-01,5.728E-01,4.886E+00,3.000E+00,1.386E+00,-2.223E-03,2.552E-02,7.832E-01,-9.686E-01,-2.989E-01,2.902E-01,-7.226E-01,9.716E+00,-4.000E+00,-4.828E+00,-1.509E-03,1.343E-01,6.234E-02,2.687E-01,-5.453E-01,-6.241E-01,6.604E-01,4.934E+00,3.000E+00,1.386E+00,-1.385E-02,5.165E-02,-2.492E-01,-4.939E-02,-6.791E-01,8.042E-01,5.728E-01,4.886E+00,-3.000E+00,-1.386E+00,-3.184E-02,3.883E-02,9.893E-01,-7.935E-01,-3.717E-01,-6.603E-02,-8.730E-01,6.332E+00,-4.000E+00,-4.828E+00,1.343E-01,-1.509E-03,-2.687E-01,-6.234E-02,-6.241E-01,-5.453E-01,6.604E-01,4.934E+00,-3.000E+00,-1.386E+00,2.734E-01,-2.223E-03,-2.109E-02,-8.598E-01,-5.453E-01,1.461E-01,5.226E-01,5.255E+00,-4.000E+00,-1.792E+00,8.123E-02,-1.174E-02,-8.780E-02,-7.067E-01,-1.037E-01,-4.980E-02,7.609E-01,8.566E+00,-4.000E+00,-2.303E+00,6.136E-02,2.201E-01,9.464E-01,-8.111E-01,4.720E-01,5.565E-01,-5.900E-01,6.760E+00,-4.000E+00,-5.017E+00,-5.691E-02,5.410E-02,6.930E-01,-7.868E-01,-4.664E-01,-3.237E-01,-9.085E-01,1.076E+01,-4.000E+00,-2.773E+00,-3.033E-02,-1.174E-02,4.985E-01,-7.265E-01,6.770E-01,6.597E-01,2.204E-01,4.129E+00,-4.000E+00,-2.565E+00,2.367E-02,6.136E-02,-3.229E-01,-2.426E-02,-5.525E-01,7.721E-01,6.292E-01,5.003E+00,-3.000E+00,-1.386E+00,1.399E-02,8.455E-02,8.648E-01,-2.945E-01,8.147E-01,7.989E-01,-1.641E-01,8.856E+00,-4.000E+00,-4.331E+00,6.139E-02,5.410E-02,9.849E-01,-9.659E-01,2.175E-01,2.488E-01,-9.509E-01,5.366E+00,-4.000E+00,-2.996E+00,3.915E-02,1.283E-02,-3.726E-02,2.132E-01,8.450E-01,-7.032E-01,5.290E-01,4.849E+00,3.000E+00,1.386E+00,4.567E-02,5.550E-01,9.689E-01,-6.598E-01,-6.099E-01,6.876E-01,-4.604E-01,9.959E+00,-4.000E+00,-5.100E+00,-3.266E-02,-2.557E-02,7.401E-01,-7.468E-01,-4.045E-01,-2.978E-01,-8.849E-01,1.093E+01,-4.000E+00,-3.401E+00,1.283E-02,2.906E-02,6.548E-01,-4.487E-01,6.991E-01,7.592E-01,3.706E-01,4.897E+00,-4.000E+00,-3.296E+00,-8.355E-03,1.283E-02,-1.000E+00,-1.283E-02,1.000E+00,-5.376E-01,1.283E-02,3.817E+00,-1.000E+00,-6.931E-01,2.012E-02,5.136E-02,3.639E-01,-9.325E-01,4.710E-01,4.776E-01,-4.236E-01,9.326E+00,-4.000E+00,-5.165E+00,2.608E-02,-2.557E-02,9.296E-01,-9.681E-01,3.575E-01,3.317E-01,-9.323E-01,5.587E+00,-4.000E+00,-3.526E+00,1.378E-02,2.608E-02,-1.000E+00,-2.608E-02,1.000E+00,-5.830E-01,2.608E-02,3.817E+00,-1.000E+00,-6.931E-01,4.059E-02,5.136E-02,9.918E-01,-9.775E-01,2.735E-01,1.432E-01,-9.433E-01,5.749E+00,-4.000E+00,-5.182E+00,5.474E-02,3.224E-01,-2.567E-02,-7.191E-01,-1.147E-01,-2.032E-01,5.839E-01,9.119E+00,-4.000E+00,-5.204E+00,-1.678E-02,-4.155E-02,5.876E-01,-3.170E-01,6.791E-01,7.732E-01,4.756E-01,5.077E+00,-4.000E+00,-3.714E+00,1.794E-02,3.327E-01,6.521E-01,-9.020E-01,-9.732E-01,-7.608E-01,-4.999E-01,1.030E+01,-4.000E+00,-5.220E+00,1.010E-01,3.224E-01,8.217E-01,-4.343E-01,4.576E-01,4.926E-01,6.411E-02,5.295E+00,-4.000E+00,-5.220E+00,1.779E-02,3.164E-02,9.633E-01,-9.108E-01,4.114E-01,4.888E-01,-8.557E-01,5.880E+00,-4.000E+00,-3.871E+00,-1.041E-02,6.335E-02,7.922E-01,-5.587E-01,7.574E-01,3.601E-01,-5.628E-01,7.828E+00,4.000E+00,4.220E+00,1.870E-02,-1.873E-02,-3.504E-02,2.246E-01,8.121E-01,-7.075E-01,5.402E-01,4.877E+00,3.000E+00,1.386E+00,3.314E-02,-1.013E-02,3.314E-02,1.000E+00,-7.075E-01,1.000E+00,3.314E-02,3.817E+00,1.000E+00,6.931E-01,-1.013E-02,1.529E-01,8.023E-01,-8.275E-01,8.673E-01,2.730E-01,-3.289E-01,7.439E+00,4.000E+00,2.485E+00,-1.873E-02,3.618E-03,2.869E-01,-3.399E-01,7.816E-01,6.620E-01,-3.387E-01,5.140E+00,4.000E+00,4.220E+00,2.626E-02,1.383E-01,1.687E-02,3.010E-01,8.422E-01,-5.972E-01,6.233E-01,5.033E+00,3.000E+00,1.386E+00,-2.465E-02,3.018E-01,5.901E-01,3.423E-01,-2.894E-02,1.776E-01,9.023E-01,5.308E+00,4.000E+00,1.609E+00,-1.004E-02,1.617E-01,4.087E-01,1.739E-01,1.678E-01,-3.047E-01,9.278E-01,4.288E+00,4.000E+00,1.609E+00,1.383E-01,2.626E-02,-3.010E-01,-1.687E-02,-5.972E-01,8.422E-01,6.233E-01,5.033E+00,-3.000E+00,-1.386E+00,1.516E-01,-2.465E-02,-3.525E-01,5.768E-02,-6.406E-01,9.023E-01,5.433E-01,5.373E+00,-3.000E+00,-1.386E+00,3.018E-01,-2.465E-02,-3.423E-01,-5.901E-01,1.776E-01,-2.894E-02,9.023E-01,5.308E+00,-4.000E+00,-1.609E+00,1.617E-01,-1.004E-02,-1.739E-01,-4.087E-01,-3.047E-01,1.678E-01,9.278E-01,4.288E+00,-4.000E+00,-1.609E+00,1.144E-01,1.748E-02,6.678E-01,-6.288E-01,2.873E-02,-1.429E-01,-9.987E-01,5.219E+00,4.000E+00,4.277E+00,1.327E-02,1.144E-01,-1.000E+00,-1.144E-01,1.000E+00,-6.959E-01,1.144E-01,3.809E+00,-1.000E+00,-6.931E-01,1.529E-01,4.368E-02,1.751E-01,-9.362E-01,2.197E-01,8.848E-01,-6.491E-02,6.291E+00,-4.000E+00,-4.190E+00,2.357E-02,8.634E-02,8.600E-01,-8.030E-01,2.409E-01,-3.779E-01,-6.609E-01,6.001E+00,4.000E+00,4.277E+00,-2.181E-02,-8.367E-02,4.023E-01,-7.153E-01,-9.526E-01,9.137E-01,3.381E-01,7.187E+00,4.000E+00,4.205E+00,-5.998E-03,4.342E-02,9.959E-01,1.709E-01,9.501E-01,2.707E-01,2.479E-01,5.588E+00,-4.000E+00,-4.220E+00,3.647E-02,-3.513E-02,9.522E-02,-7.786E-01,1.368E-01,8.246E-01,5.301E-01,6.465E+00,-4.000E+00,-4.190E+00,-1.315E-02,8.634E-02,3.997E-01,-8.385E-01,-3.306E-01,2.531E-01,-8.260E-01,5.174E+00,4.000E+00,4.220E+00,4.834E-02,-5.998E-03,-2.147E-01,4.902E-02,-7.136E-01,8.386E-01,5.523E-01,4.876E+00,-3.000E+00,-1.386E+00,6.723E-02,4.128E-02,6.461E-01,-8.584E-01,-9.405E-01,5.109E-01,-1.937E-01,9.119E+00,-4.000E+00,-4.382E+00,2.539E-02,5.432E-01,-3.197E-03,1.721E-01,-3.895E-01,-7.416E-01,5.557E-01,4.544E+00,3.000E+00,1.386E+00,-1.464E-03,-1.315E-02,-5.133E-01,-5.398E-01,4.275E-01,-3.158E-01,8.612E-01,5.879E+00,-4.000E+00,-1.609E+00,-5.440E-02,6.723E-02,-3.055E-01,3.727E-02,-5.847E-01,8.000E-01,5.508E-01,5.245E+00,-3.000E+00,-1.386E+00,5.432E-01,2.539E-02,-1.721E-01,3.197E-03,-7.416E-01,-3.895E-01,5.557E-01,4.544E+00,-3.000E+00,-1.386E+00,2.381E-01,5.680E-02,6.408E-01,-6.207E-01,9.927E-01,8.979E-01,5.642E-02,6.799E+00,-4.000E+00,-4.290E+00,4.574E-01,3.368E-01,4.574E-01,1.000E+00,5.293E-01,1.000E+00,4.574E-01,3.812E+00,1.000E+00,6.931E-01,3.368E-01,4.574E-01,-1.000E+00,-4.574E-01,1.000E+00,5.293E-01,4.574E-01,3.812E+00,-1.000E+00,-6.931E-01,2.815E-02,4.452E-01,7.281E-01,-5.215E-01,-8.452E-01,-9.132E-01,3.508E-02,8.603E+00,-4.000E+00,-4.511E+00,9.267E-02,1.260E-01,5.890E-01,-8.615E-01,-4.779E-01,-9.025E-02,-8.854E-01,7.013E+00,-4.000E+00,-4.564E+00,1.049E-02,7.251E-02,5.020E-01,-2.087E-01,-9.720E-01,-9.849E-01,1.205E-01,1.001E+01,4.000E+00,2.303E+00,5.846E-02,-2.967E-02,3.846E-01,-3.978E-01,-9.849E-01,-9.979E-01,6.066E-03,9.393E+00,4.000E+00,2.079E+00,4.147E-01,2.992E-02,7.829E-01,-9.091E-01,-2.302E-01,-7.200E-01,-5.023E-01,6.789E+00,-4.000E+00,-4.635E+00,6.782E-01,4.147E-01,-1.000E+00,-4.147E-01,1.000E+00,9.308E-01,4.147E-01,3.827E+00,-1.000E+00,-6.931E-01,1.901E-01,2.966E-03,8.530E-01,-8.600E-01,-5.722E-01,1.080E-01,-6.542E-01,6.681E+00,-4.000E+00,-4.691E+00,7.630E-02,6.782E-01,-7.701E-01,-9.802E-01,1.901E-01,2.602E-01,8.345E-01,5.886E+00,-2.000E+00,-1.099E+00,4.152E-01,3.392E-01,4.152E-01,1.000E+00,-2.451E-01,1.000E+00,4.152E-01,3.818E+00,1.000E+00,6.931E-01,3.392E-01,-2.967E-02,3.392E-01,1.000E+00,9.274E-01,1.000E+00,3.392E-01,3.816E+00,1.000E+00,6.931E-01,-2.967E-02,5.846E-02,3.978E-01,-3.846E-01,-9.979E-01,-9.849E-01,6.066E-03,9.393E+00,-4.000E+00,-2.079E+00,7.251E-02,1.049E-02,2.087E-01,-5.020E-01,-9.849E-01,-9.720E-01,1.205E-01,1.001E+01,-4.000E+00,-2.303E+00,1.095E-01,-1.155E-02,8.617E-01,-9.735E-01,9.055E-02,-2.918E-02,-9.495E-01,1.088E+01,-4.000E+00,-5.209E+00,7.682E-02,1.095E-01,-1.000E+00,-1.095E-01,1.000E+00,-6.197E-01,1.095E-01,3.819E+00,-1.000E+00,-6.931E-01,8.801E-03,7.251E-02,-3.125E-01,-9.255E-01,-6.197E-01,-3.461E-02,6.408E-01,5.571E+00,-3.000E+00,-1.386E+00,7.466E-02,-6.654E-03,7.466E-02,1.000E+00,-6.783E-01,1.000E+00,7.466E-02,3.821E+00,1.000E+00,6.931E-01,-6.654E-03,-1.155E-02,6.279E-01,-9.275E-01,4.216E-01,2.752E-01,-7.928E-01,6.889E+00,-4.000E+00,-5.231E+00,2.473E-02,7.931E-01,8.491E-01,2.884E-01,7.680E-01,5.933E-01,5.911E-01,8.332E+00,4.000E+00,2.398E+00,5.450E-04,5.710E-02,5.450E-04,1.000E+00,-6.824E-01,1.000E+00,5.450E-04,3.830E+00,1.000E+00,6.931E-01,5.710E-02,1.689E-02,9.827E-01,-9.015E-01,3.414E-01,3.216E-01,-8.220E-01,6.824E+00,-4.000E+00,-5.263E+00,-4.711E-02,1.063E-01,8.445E-01,1.052E-01,1.382E-01,-7.334E-01,5.284E-01,5.299E+00,4.000E+00,1.792E+00,9.426E-02,7.931E-01,4.483E-01,2.267E-01,7.382E-01,9.530E-02,9.126E-01,4.690E+00,4.000E+00,1.946E+00,8.495E-02,-6.959E-04,8.495E-02,1.000E+00,-6.469E-01,1.000E+00,8.495E-02,3.834E+00,1.000E+00,6.931E-01,-6.959E-04,8.495E-02,-1.000E+00,-8.495E-02,1.000E+00,-6.469E-01,8.495E-02,3.834E+00,-1.000E+00,-6.931E-01,1.766E-01,-4.711E-02,-4.986E-01,-3.971E-01,4.521E-01,5.284E-01,8.554E-01,6.194E+00,-4.000E+00,-1.609E+00,1.063E-01,5.957E-02,8.969E-01,-4.180E-01,5.814E-01,-3.253E-01,1.958E-02,5.141E+00,-4.000E+00,-4.500E+00,6.288E-01,5.550E-02,4.754E-01,-8.262E-01,-7.223E-01,3.695E-01,-1.216E-01,7.652E+00,-4.000E+00,-4.554E+00,7.931E-01,9.426E-02,-2.267E-01,-4.483E-01,9.530E-02,7.382E-01,9.126E-01,4.690E+00,-4.000E+00,-1.946E+00,6.173E-03,-5.617E-02,1.387E-01,2.551E-01,6.741E-01,-6.139E-01,6.965E-01,4.928E+00,3.000E+00,1.386E+00,3.067E-03,8.822E-02,1.412E-01,-7.569E-01,4.804E-01,3.067E-01,5.269E-01,9.261E+00,4.000E+00,3.611E+00,-6.105E-02,-3.087E-02,9.344E-01,-6.980E-01,-6.133E-01,-5.782E-01,-5.940E-01,9.531E+00,-4.000E+00,-4.605E+00,-5.617E-02,1.376E-01,4.551E-01,-9.421E-01,-1.600E-01,2.199E-01,-1.745E-01,8.542E+00,-4.000E+00,-4.644E+00,3.331E-02,8.822E-02,8.094E-01,-7.035E-01,7.963E-01,7.525E-01,-1.533E-01,5.528E+00,4.000E+00,3.526E+00,1.578E-02,-6.105E-02,-2.903E-01,1.220E-02,-6.581E-01,7.436E-01,6.419E-01,4.886E+00,-3.000E+00,-1.386E+00,4.572E-02,1.376E-01,9.614E-01,-5.565E-01,2.551E-01,1.611E-01,-7.575E-01,6.557E+00,-4.000E+00,-4.673E+00,2.854E-02,9.059E-02,9.944E-01,-8.745E-01,-7.495E-02,5.437E-02,-9.197E-01,8.214E+00,4.000E+00,3.296E+00,3.565E-02,3.127E-02,3.565E-02,1.000E+00,-6.093E-01,1.000E+00,3.565E-02,3.824E+00,1.000E+00,6.931E-01,3.127E-02,3.565E-02,-1.000E+00,-3.565E-02,1.000E+00,-6.093E-01,3.565E-02,3.824E+00,-1.000E+00,-6.931E-01,6.335E-02,-1.041E-02,5.587E-01,-7.922E-01,3.601E-01,7.574E-01,-5.628E-01,7.828E+00,-4.000E+00,-4.220E+00,-7.097E-02,-3.177E-03,3.069E-01,4.469E-01,4.564E-01,4.290E-01,8.584E-01,6.129E+00,4.000E+00,1.609E+00,1.028E-01,-3.177E-03,-5.652E-02,2.206E-01,-8.960E-01,-7.180E-01,4.290E-01,5.030E+00,3.000E+00,1.386E+00,7.920E-02,-1.041E-02,8.146E-01,-9.991E-01,5.730E-01,-2.215E-01,-7.895E-01,7.921E+00,-4.000E+00,-4.263E+00,3.618E-03,-1.873E-02,3.399E-01,-2.869E-01,6.620E-01,7.816E-01,-3.387E-01,5.140E+00,-4.000E+00,-4.220E+00,-3.177E-03,-7.097E-02,-4.469E-01,-3.069E-01,4.290E-01,4.564E-01,8.584E-01,6.129E+00,-4.000E+00,-1.609E+00,9.529E-02,1.144E-02,9.909E-01,-7.313E-01,5.661E-01,5.365E-01,-7.888E-01,6.310E+00,4.000E+00,2.708E+00,-6.406E-03,-3.177E-03,-7.419E-01,-6.252E-01,9.529E-02,3.147E-01,9.257E-01,5.663E+00,-2.000E+00,-1.099E+00,4.428E-02,-3.177E-03,-2.084E-01,-9.380E-01,-7.177E-01,-3.382E-01,3.147E-01,5.055E+00,-3.000E+00,-1.386E+00,5.498E-01,6.819E-01,5.498E-01,1.000E+00,9.742E-01,1.000E+00,5.498E-01,3.800E+00,1.000E+00,6.931E-01,6.819E-01,5.498E-01,-1.000E+00,-5.498E-01,1.000E+00,9.742E-01,5.498E-01,3.800E+00,-1.000E+00,-6.931E-01,3.495E-02,6.819E-01,-1.000E+00,-6.819E-01,1.000E+00,-2.126E-01,6.819E-01,3.831E+00,-1.000E+00,-6.931E-01,6.457E-01,6.559E-01,6.457E-01,1.000E+00,8.762E-01,1.000E+00,6.457E-01,3.130E+00,1.000E+00,6.931E-01,6.559E-01,6.457E-01,-1.000E+00,-6.457E-01,1.000E+00,8.762E-01,6.457E-01,3.130E+00,-1.000E+00,-6.931E-01,2.545E-01,-8.367E-02,2.545E-01,1.000E+00,-7.782E-01,1.000E+00,2.545E-01,3.816E+00,1.000E+00,6.931E-01,-8.367E-02,-2.181E-02,7.153E-01,-4.023E-01,9.137E-01,-9.526E-01,3.381E-01,7.187E+00,-4.000E+00,-4.205E+00,1.748E-02,1.144E-01,6.288E-01,-6.678E-01,-1.429E-01,2.873E-02,-9.987E-01,5.219E+00,-4.000E+00,-4.277E+00,-3.066E-02,1.144E-02,-5.757E-02,3.077E-01,8.153E-01,-6.827E-01,5.643E-01,4.998E+00,3.000E+00,1.386E+00,-4.711E-02,-8.367E-02,-2.445E-01,6.426E-02,-6.525E-01,7.005E-01,6.436E-01,4.931E+00,-3.000E+00,-1.386E+00,8.634E-02,2.357E-02,8.030E-01,-8.600E-01,-3.779E-01,2.409E-01,-6.609E-01,6.001E+00,-4.000E+00,-4.277E+00,1.144E-02,9.529E-02,7.313E-01,-9.909E-01,5.365E-01,5.661E-01,-7.888E-01,6.310E+00,-4.000E+00,-2.708E+00,4.989E-02,8.912E-02,4.989E-02,1.000E+00,-6.508E-01,1.000E+00,4.989E-02,3.820E+00,1.000E+00,6.931E-01,8.912E-02,-1.315E-02,4.596E-01,-6.934E-01,7.368E-01,-9.075E-01,7.150E-02,6.528E+00,-4.000E+00,-4.263E+00,9.059E-02,2.854E-02,8.745E-01,-9.944E-01,5.437E-02,-7.495E-02,-9.197E-01,8.214E+00,-4.000E+00,-3.296E+00,6.126E-02,9.059E-02,-1.000E+00,-9.059E-02,1.000E+00,-6.715E-01,9.059E-02,3.833E+00,-1.000E+00,-6.931E-01,1.089E-01,-2.713E-02,3.790E-01,3.571E-01,6.458E-01,-5.253E-01,7.005E-01,6.042E+00,3.000E+00,1.386E+00,1.818E-01,8.057E-02,7.771E-02,2.139E-01,9.275E-01,-6.931E-01,4.455E-01,5.049E+00,3.000E+00,1.386E+00,8.822E-02,3.331E-02,7.035E-01,-8.094E-01,7.525E-01,7.963E-01,-1.533E-01,5.528E+00,-4.000E+00,-3.526E+00,-2.713E-02,1.089E-01,-3.571E-01,-3.790E-01,-5.253E-01,6.458E-01,7.005E-01,6.042E+00,-3.000E+00,-1.386E+00,8.057E-02,3.219E-01,3.421E-01,5.095E-01,-1.862E-01,5.580E-01,8.701E-01,6.569E+00,4.000E+00,1.609E+00,1.122E-01,3.219E-01,-3.982E-02,2.198E-01,9.616E-01,-5.067E-01,5.580E-01,5.487E+00,3.000E+00,1.386E+00,1.210E-01,-2.278E-02,1.210E-01,1.000E+00,-5.067E-01,1.000E+00,1.210E-01,3.823E+00,1.000E+00,6.931E-01,-2.278E-02,1.210E-01,-1.000E+00,-1.210E-01,1.000E+00,-5.067E-01,1.210E-01,3.823E+00,-1.000E+00,-6.931E-01,3.219E-01,1.122E-01,-2.198E-01,3.982E-02,-5.067E-01,9.616E-01,5.580E-01,5.487E+00,-3.000E+00,-1.386E+00,-5.846E-02,-9.618E-03,-2.692E-02,2.923E-01,6.472E-01,-6.185E-01,6.543E-01,4.873E+00,3.000E+00,1.386E+00,-3.962E-02,1.210E-01,-5.707E-01,-5.535E-01,4.007E-01,-2.936E-01,9.556E-01,5.971E+00,-4.000E+00,-1.609E+00,-4.357E-03,1.024E-01,1.919E-01,1.750E-01,7.173E-01,-5.943E-01,7.622E-01,4.704E+00,3.000E+00,1.386E+00,-9.618E-03,-5.846E-02,-2.923E-01,2.692E-02,-6.185E-01,6.472E-01,6.543E-01,4.873E+00,-3.000E+00,-1.386E+00,-1.071E-01,-9.618E-03,-1.000E+00,9.618E-03,1.000E+00,-5.943E-01,-9.618E-03,3.796E+00,-1.000E+00,-6.931E-01,1.024E-01,-4.357E-03,-1.750E-01,-1.919E-01,-5.943E-01,7.173E-01,7.622E-01,4.704E+00,-3.000E+00,-1.386E+00,2.631E-02,1.024E-01,-1.000E+00,-1.024E-01,1.000E+00,-8.435E-01,1.024E-01,3.752E+00,-1.000E+00,-6.931E-01,5.320E-01,7.287E-01,5.320E-01,1.000E+00,8.113E-01,1.000E+00,5.320E-01,3.823E+00,1.000E+00,6.931E-01,7.287E-01,2.824E-01,7.287E-01,1.000E+00,4.072E-02,1.000E+00,7.287E-01,3.493E+00,1.000E+00,6.931E-01,2.824E-01,7.287E-01,-1.000E+00,-7.287E-01,1.000E+00,4.072E-02,7.287E-01,3.493E+00,-1.000E+00,-6.931E-01,5.725E-01,4.770E-01,7.362E-01,-9.181E-01,5.796E-02,-7.340E-01,-8.497E-01,6.323E+00,4.000E+00,2.708E+00,5.695E-01,5.725E-01,-1.000E+00,-5.725E-01,1.000E+00,7.995E-01,5.725E-01,3.809E+00,-1.000E+00,-6.931E-01,5.111E-01,7.318E-01,9.996E-01,-9.511E-01,-5.033E-01,-6.109E-01,-9.546E-01,5.855E+00,4.000E+00,2.398E+00,6.634E-01,9.318E-03,6.014E-01,-8.222E-01,-9.078E-01,-8.021E-01,-4.225E-01,8.405E+00,4.000E+00,2.079E+00,4.556E-01,9.318E-03,9.887E-01,-8.345E-01,-3.995E-01,-7.179E-01,-8.021E-01,4.613E+00,4.000E+00,1.946E+00,5.133E-01,4.556E-01,-1.000E+00,-4.556E-01,1.000E+00,9.425E-01,4.556E-01,3.813E+00,-1.000E+00,-6.931E-01,-3.621E-02,7.906E-01,1.509E-01,-7.495E-01,7.181E-01,-4.946E-01,3.079E-01,8.640E+00,-4.000E+00,-5.273E+00,-1.364E-02,7.906E-01,6.617E-01,-8.155E-01,-6.357E-01,-8.622E-01,-4.946E-01,5.624E+00,-4.000E+00,-5.278E+00,1.166E-01,1.475E-01,3.706E-01,-6.759E-01,-8.622E-01,-2.945E-01,6.403E-02,6.876E+00,-4.000E+00,-5.288E+00,5.641E-02,-3.621E-02,-2.732E-01,-1.580E-01,-7.653E-01,-6.501E-01,5.851E-01,4.923E+00,-3.000E+00,-1.386E+00,9.318E-03,4.556E-01,8.345E-01,-9.887E-01,-7.179E-01,-3.995E-01,-8.021E-01,4.613E+00,-4.000E+00,-1.946E+00,3.527E-01,9.318E-03,-1.000E+00,-9.318E-03,1.000E+00,7.872E-01,9.318E-03,3.821E+00,-1.000E+00,-6.931E-01,7.318E-01,5.111E-01,9.511E-01,-9.996E-01,-6.109E-01,-5.033E-01,-9.546E-01,5.855E+00,-4.000E+00,-2.398E+00,6.814E-01,7.318E-01,-1.000E+00,-7.318E-01,1.000E+00,9.974E-01,7.318E-01,3.790E+00,-1.000E+00,-6.931E-01,4.770E-01,5.725E-01,9.181E-01,-7.362E-01,-7.340E-01,5.796E-02,-8.497E-01,6.323E+00,-4.000E+00,-2.708E+00,0.000E+00,0.000E+00,0.000E+00,0.000E+00,0.000E+00,0.000E+00,0.000E+00,0.000E+00,0.000E+00,0.000E+00
```
