## Supplementary material for "Tertiary-interaction characters enable fast, model-based structural phylogenetics beyond the twilight zone": 2uw2_A_3di.dump

```
2uw2_A.pdb	GVEDEPLLRENPIFPIEYHDIWQMYKKAEASFWTAEEVDLSKDIQHWESLKPEERYFISHVLAFFAASDGIVNENLVERFSQEVQITEARCFYGFQIAMENIHSEMYSLLIDTYIKDPKEREFLMPCVKKKADWALRWIGDKEATYGERVVAFAAVEGIFFSGSFASIFWLKKRGPMPGLTFSNELISRDEGLHCDFACLMFKHLVHKPSEERVREIIINAVRIEQEFLTEALPVKLIGMNCTLMKQYIEFVADRLMLELGFSKVFRVENPFDFM	DQCPFPFFDADDAPPDPDPVLLVLLVVLVVLDDALVVQDQPPFVVVVVVDDPLVVVQVLVLLVLLLVALVLVLVQLVPPVLVRGHDDSNNSSSVSLSVVSVRLNVLSVVVNCVSDVDVVVVPVVDPLRCPCCVVRVVLSVDPVQDVQLSLLLVLLSLQQQCQLVLVLLLVVVVVHHRRSSVVSSVSSNVSSVSSSLVSLVVLVSTPDHDDPVSSCVSLVVSLVSNLCSQCPSSDSVSVPDDSVLSSLQSLVRSQVSQVSNPHHRDPPGDNSDPSD	0.000E+00,1.178E-315,6.926E-310,6.899E-310,1.391E-309,2.045E+01,5.150E+00,1.010E-01,1.653E+11,0.000E+00,1.505E-01,3.192E-01,9.417E-01,-4.726E-01,-9.138E-02,-1.278E-01,-2.103E-01,6.410E+00,4.000E+00,1.946E+00,3.335E-03,4.740E-01,-9.633E-02,-3.393E-01,4.781E-01,-3.139E-01,8.880E-01,5.276E+00,4.000E+00,1.946E+00,5.131E-02,4.063E-01,5.131E-02,1.000E+00,1.158E-01,1.000E+00,5.131E-02,3.855E+00,1.000E+00,6.931E-01,4.063E-01,5.494E-02,7.598E-01,-7.542E-01,-5.266E-01,2.999E-01,-4.755E-01,8.495E+00,4.000E+00,5.298E+00,-4.951E-02,4.063E-01,-1.000E+00,-4.063E-01,1.000E+00,8.577E-01,4.063E-01,3.786E+00,-1.000E+00,-6.931E-01,1.189E-01,2.020E-01,8.133E-01,-5.845E-01,-6.057E-01,-9.552E-01,-2.643E-01,6.000E+00,4.000E+00,4.357E+00,3.192E-01,2.063E-01,5.322E-01,-8.239E-01,-9.552E-01,2.213E-01,-2.880E-01,6.102E+00,4.000E+00,4.331E+00,4.740E-01,5.118E-01,4.740E-01,1.000E+00,3.337E-01,1.000E+00,4.740E-01,3.843E+00,1.000E+00,6.931E-01,5.118E-01,2.101E-01,-1.732E-01,-6.443E-01,-3.366E-02,6.885E-01,7.650E-01,5.982E+00,4.000E+00,4.331E+00,8.859E-01,5.118E-01,-1.000E+00,-5.118E-01,1.000E+00,8.455E-01,5.118E-01,3.797E+00,-1.000E+00,-6.931E-01,4.943E-01,8.859E-01,-1.000E+00,-8.859E-01,1.000E+00,5.427E-01,8.859E-01,3.890E+00,-1.000E+00,-6.931E-01,7.142E-01,5.064E-01,-5.737E-01,-5.894E-01,8.506E-01,9.720E-01,6.707E-01,1.018E+01,4.000E+00,4.304E+00,7.852E-02,-5.389E-02,7.852E-02,1.000E+00,2.593E-01,1.000E+00,7.852E-02,3.721E+00,1.000E+00,6.931E-01,-5.389E-02,7.852E-02,-1.000E+00,-7.852E-02,1.000E+00,2.593E-01,7.852E-02,3.721E+00,-1.000E+00,-6.931E-01,3.339E-01,1.069E-01,3.339E-01,1.000E+00,9.446E-01,1.000E+00,3.339E-01,3.841E+00,1.000E+00,6.931E-01,1.069E-01,3.339E-01,-1.000E+00,-3.339E-01,1.000E+00,9.446E-01,3.339E-01,3.841E+00,-1.000E+00,-6.931E-01,3.811E-01,3.339E-01,-7.448E-01,-8.598E-01,1.069E-01,3.515E-01,9.446E-01,5.723E+00,-2.000E+00,-1.099E+00,1.204E-01,3.811E-01,-1.000E+00,-3.811E-01,1.000E+00,9.521E-01,3.811E-01,3.811E+00,-1.000E+00,-6.931E-01,1.934E-02,1.204E-01,-1.000E+00,-1.204E-01,1.000E+00,-5.584E-01,1.204E-01,3.821E+00,-1.000E+00,-6.931E-01,6.170E-02,8.162E-02,7.510E-01,-8.746E-01,3.948E-01,-5.807E-02,-5.783E-01,5.881E+00,4.000E+00,4.220E+00,3.462E-02,8.162E-02,-2.255E-01,-9.084E-01,-8.207E-01,9.914E-01,-5.807E-02,5.419E+00,4.000E+00,4.205E+00,-3.203E-02,1.204E-01,-5.442E-01,-5.841E-01,4.654E-01,-2.478E-01,9.109E-01,5.973E+00,-4.000E+00,-1.609E+00,1.195E-01,2.288E-02,9.159E-01,-9.731E-01,5.035E-01,4.546E-01,-8.035E-01,7.919E+00,4.000E+00,5.136E+00,-3.772E-02,-4.811E-03,7.821E-01,-5.445E-01,-7.529E-01,9.471E-01,8.502E-02,6.534E+00,4.000E+00,4.205E+00,-2.377E-02,4.789E-02,-6.711E-02,2.019E-01,8.413E-01,-7.343E-01,5.671E-01,4.683E+00,3.000E+00,1.386E+00,-1.460E-02,1.195E-01,-2.351E-01,-6.986E-02,-6.857E-01,8.333E-01,5.380E-01,4.693E+00,-3.000E+00,-1.386E+00,-1.263E-02,6.083E-03,7.852E-01,-7.954E-01,3.394E-01,2.258E-02,-4.121E-01,7.260E+00,4.000E+00,4.220E+00,4.789E-02,-2.377E-02,-2.019E-01,6.711E-02,-7.343E-01,8.413E-01,5.671E-01,4.683E+00,-3.000E+00,-1.386E+00,3.944E-03,4.789E-02,-1.000E+00,-4.789E-02,1.000E+00,-6.040E-01,4.789E-02,3.809E+00,-1.000E+00,-6.931E-01,7.240E-02,8.140E-02,9.951E-01,-7.900E-01,4.066E-01,5.974E-01,-7.258E-01,8.590E+00,4.000E+00,5.050E+00,4.372E-01,7.525E-01,4.372E-01,1.000E+00,8.924E-01,1.000E+00,4.372E-01,3.809E+00,1.000E+00,6.931E-01,7.525E-01,4.372E-01,-1.000E+00,-4.372E-01,1.000E+00,8.924E-01,4.372E-01,3.809E+00,-1.000E+00,-6.931E-01,6.757E-01,-3.715E-03,2.521E-01,-8.918E-01,-2.365E-01,1.651E-01,-1.743E-01,6.207E+00,4.000E+00,4.234E+00,6.329E-02,-2.666E-03,5.755E-01,-1.365E-01,6.730E-01,2.842E-01,1.980E-01,5.354E+00,4.000E+00,4.277E+00,3.102E-02,-3.728E-02,3.102E-02,1.000E+00,-4.132E-01,1.000E+00,3.102E-02,3.832E+00,1.000E+00,6.931E-01,-3.728E-02,3.102E-02,-1.000E+00,-3.102E-02,1.000E+00,-4.132E-01,3.102E-02,3.832E+00,-1.000E+00,-6.931E-01,3.194E-01,1.098E-01,8.568E-01,-7.933E-01,-2.160E-01,-3.930E-01,-9.877E-01,8.186E+00,4.000E+00,4.949E+00,3.141E-01,8.622E-02,3.141E-01,1.000E+00,9.670E-01,1.000E+00,3.141E-01,3.828E+00,1.000E+00,6.931E-01,8.622E-02,1.900E-01,2.439E-01,-8.298E-01,-9.026E-01,-8.852E-02,2.508E-01,8.771E+00,4.000E+00,4.927E+00,1.261E-01,3.141E-01,-7.393E-01,-8.709E-01,8.622E-02,2.419E-01,9.670E-01,5.663E+00,-2.000E+00,-1.099E+00,5.319E-02,3.894E-01,5.319E-02,1.000E+00,-1.494E-01,1.000E+00,5.319E-02,3.864E+00,1.000E+00,6.931E-01,3.894E-01,1.900E-01,2.897E-01,-7.161E-01,-6.578E-01,4.354E-01,1.848E-01,5.656E+00,4.000E+00,4.905E+00,-6.749E-02,3.894E-01,-1.000E+00,-3.894E-01,1.000E+00,-4.650E-01,3.894E-01,3.858E+00,-1.000E+00,-6.931E-01,-5.446E-02,-6.749E-02,-1.000E+00,6.749E-02,1.000E+00,-4.356E-01,-6.749E-02,3.844E+00,-1.000E+00,-6.931E-01,1.068E-01,3.894E-01,-3.693E-01,-3.770E-01,-4.356E-01,7.988E-01,5.927E-01,5.281E+00,-3.000E+00,-1.386E+00,-7.312E-02,-6.749E-02,-2.320E-01,-2.141E-02,-8.275E-01,8.078E-01,5.284E-01,4.625E+00,-3.000E+00,-1.386E+00,2.776E-02,-6.749E-02,-5.810E-01,-5.601E-01,5.040E-01,-3.475E-01,8.078E-01,5.647E+00,-4.000E+00,-1.609E+00,3.000E-02,1.068E-01,-3.265E-01,-1.162E-01,-5.982E-01,8.031E-01,6.043E-01,4.986E+00,-3.000E+00,-1.386E+00,5.876E-01,4.310E-01,5.876E-01,1.000E+00,4.891E-01,1.000E+00,5.876E-01,3.808E+00,1.000E+00,6.931E-01,4.310E-01,5.876E-01,-1.000E+00,-5.876E-01,1.000E+00,4.891E-01,5.876E-01,3.808E+00,-1.000E+00,-6.931E-01,3.308E-02,4.310E-01,-1.000E+00,-4.310E-01,1.000E+00,3.713E-01,4.310E-01,3.840E+00,-1.000E+00,-6.931E-01,-4.663E-02,-1.595E-02,9.561E-01,-9.845E-01,-2.056E-01,-3.833E-02,-9.310E-01,5.457E+00,4.000E+00,5.220E+00,-2.361E-02,1.535E-01,-2.361E-02,1.000E+00,-6.853E-01,1.000E+00,-2.361E-02,3.838E+00,1.000E+00,6.931E-01,1.535E-01,3.308E-02,-3.134E-01,-1.244E-01,-5.627E-01,8.175E-01,6.901E-01,5.034E+00,-3.000E+00,-1.386E+00,-1.113E-01,1.535E-01,-1.000E+00,-1.535E-01,1.000E+00,-6.214E-01,1.535E-01,3.803E+00,-1.000E+00,-6.931E-01,2.011E-01,3.220E-01,3.777E-01,-8.879E-01,5.097E-01,6.292E-01,-4.278E-02,6.951E+00,4.000E+00,5.176E+00,2.044E-02,2.011E-01,-1.000E+00,-2.011E-01,1.000E+00,-7.143E-01,2.011E-01,3.837E+00,-1.000E+00,-6.931E-01,1.765E-02,3.002E-02,4.960E-01,-3.670E-01,6.904E-01,4.874E-01,6.256E-01,6.954E+00,4.000E+00,3.970E+00,8.077E-02,4.393E-02,4.476E-03,2.543E-01,8.495E-01,-6.491E-01,5.505E-01,4.901E+00,3.000E+00,1.386E+00,-2.368E-03,1.017E-01,8.889E-01,-4.229E-01,6.368E-01,5.796E-01,2.161E-02,9.478E+00,4.000E+00,4.615E+00,-2.682E-02,-2.700E-02,9.323E-01,-9.281E-01,6.195E-01,5.444E-01,-7.984E-01,6.191E+00,4.000E+00,3.829E+00,4.393E-02,8.077E-02,-2.543E-01,-4.476E-03,-6.491E-01,8.495E-01,5.505E-01,4.901E+00,-3.000E+00,-1.386E+00,-7.359E-02,3.378E-01,5.267E-01,-5.962E-01,4.802E-01,9.211E-01,2.380E-01,6.438E+00,4.000E+00,4.174E+00,-1.617E-02,-1.115E-01,8.903E-01,-7.150E-01,7.477E-02,1.095E-01,-9.527E-01,1.104E+01,4.000E+00,3.584E+00,5.669E-02,-2.300E-02,1.369E-01,-5.720E-01,4.687E-01,5.195E-01,7.289E-01,6.236E+00,4.000E+00,3.664E+00,-2.774E-02,-7.359E-02,-3.527E-01,-3.382E-02,-5.685E-01,6.921E-01,6.867E-01,5.345E+00,-3.000E+00,-1.386E+00,4.145E-01,8.241E-02,8.918E-01,-9.963E-01,3.770E-01,7.900E-02,-8.673E-01,8.614E+00,4.000E+00,4.489E+00,-5.422E-02,-1.115E-01,9.866E-01,-9.621E-01,2.738E-01,4.375E-01,-9.053E-01,6.150E+00,4.000E+00,3.466E+00,1.375E-02,-5.422E-02,-1.000E+00,5.422E-02,1.000E+00,-4.399E-01,-5.422E-02,3.842E+00,-1.000E+00,-6.931E-01,2.873E-02,3.853E-01,9.101E-01,-9.499E-01,-2.618E-01,3.290E-01,-7.919E-01,7.997E+00,4.000E+00,4.174E+00,-9.907E-03,-5.422E-02,-2.360E-01,-1.131E-01,-7.222E-01,7.606E-01,6.415E-01,4.916E+00,-3.000E+00,-1.386E+00,8.287E-02,-1.707E-02,5.447E-01,-4.646E-01,5.795E-01,7.472E-01,4.719E-01,6.064E+00,4.000E+00,3.219E+00,-5.968E-02,8.287E-02,-1.000E+00,-8.287E-02,1.000E+00,-5.105E-01,8.287E-02,3.856E+00,-1.000E+00,-6.931E-01,1.540E-01,8.925E-03,3.439E-01,-5.657E-01,-7.382E-02,3.554E-01,-7.044E-01,5.858E+00,4.000E+00,4.174E+00,3.229E-02,-5.060E-02,9.562E-01,-9.771E-01,4.297E-01,4.383E-01,-8.741E-01,6.961E+00,4.000E+00,2.890E+00,2.174E-01,3.229E-02,-1.000E+00,-3.229E-02,1.000E+00,-6.724E-01,3.229E-02,3.801E+00,-1.000E+00,-6.931E-01,1.491E-01,5.477E-01,1.491E-01,1.000E+00,-7.294E-01,1.000E+00,1.491E-01,3.877E+00,1.000E+00,6.931E-01,5.477E-01,1.540E-01,-2.945E-01,-5.122E-01,6.676E-02,4.883E-01,9.714E-01,5.338E+00,-4.000E+00,-1.609E+00,2.453E-01,3.229E-02,-1.450E-01,-1.259E-01,-6.589E-01,8.298E-01,7.217E-01,4.580E+00,-4.000E+00,-1.609E+00,-1.228E-02,8.311E-02,6.773E-01,-2.869E-01,5.964E-01,4.318E-01,4.930E-01,6.116E+00,4.000E+00,2.303E+00,7.711E-02,-1.228E-02,-1.000E+00,1.228E-02,1.000E+00,-5.848E-01,-1.228E-02,3.813E+00,-1.000E+00,-6.931E-01,2.063E-01,3.192E-01,8.239E-01,-5.322E-01,2.213E-01,-9.552E-01,-2.880E-01,6.102E+00,-4.000E+00,-4.331E+00,2.020E-01,1.189E-01,5.845E-01,-8.133E-01,-9.552E-01,-6.057E-01,-2.643E-01,6.000E+00,-4.000E+00,-4.357E+00,2.101E-01,5.118E-01,6.443E-01,1.732E-01,6.885E-01,-3.366E-02,7.650E-01,5.982E+00,-4.000E+00,-4.331E+00,5.064E-01,2.101E-01,-1.000E+00,-2.101E-01,1.000E+00,3.173E-01,2.101E-01,3.829E+00,-1.000E+00,-6.931E-01,2.375E-01,5.064E-01,-1.000E+00,-5.064E-01,1.000E+00,6.121E-01,5.064E-01,3.799E+00,-1.000E+00,-6.931E-01,8.162E-02,6.170E-02,8.746E-01,-7.510E-01,-5.807E-02,3.948E-01,-5.783E-01,5.881E+00,-4.000E+00,-4.220E+00,-1.385E-02,6.170E-02,-3.976E-01,-9.488E-01,-8.207E-01,9.086E-01,3.948E-01,6.242E+00,-4.000E+00,-4.234E+00,8.311E-02,-1.228E-02,2.869E-01,-6.773E-01,4.318E-01,5.964E-01,4.930E-01,6.116E+00,-4.000E+00,-2.303E+00,-4.811E-03,-3.772E-02,5.445E-01,-7.821E-01,9.471E-01,-7.529E-01,8.502E-02,6.534E+00,-4.000E+00,-4.205E+00,6.163E-02,-3.772E-02,1.636E-01,-4.766E-01,-1.105E-01,3.786E-01,-7.529E-01,4.742E+00,-4.000E+00,-4.220E+00,-5.060E-02,3.229E-02,9.771E-01,-9.562E-01,4.383E-01,4.297E-01,-8.741E-01,6.961E+00,-4.000E+00,-2.890E+00,3.653E-02,-4.811E-03,-2.052E-01,1.103E-01,-6.988E-01,8.426E-01,5.351E-01,4.844E+00,-3.000E+00,-1.386E+00,6.083E-03,-1.263E-02,7.954E-01,-7.852E-01,2.258E-02,3.394E-01,-4.121E-01,7.260E+00,-4.000E+00,-4.220E+00,4.239E-02,2.998E-02,4.566E-01,-9.850E-01,8.719E-01,7.365E-01,-3.711E-01,8.610E+00,4.000E+00,4.554E+00,-1.707E-02,8.287E-02,4.646E-01,-5.447E-01,7.472E-01,5.795E-01,4.719E-01,6.064E+00,-4.000E+00,-3.219E+00,1.660E-02,6.083E-03,-2.517E-01,-7.253E-02,-6.473E-01,7.789E-01,6.314E-01,5.064E+00,-3.000E+00,-1.386E+00,8.741E-02,-3.715E-03,1.523E-01,3.310E-01,7.767E-01,-6.226E-01,6.267E-01,4.870E+00,3.000E+00,1.386E+00,-1.115E-01,-5.422E-02,9.621E-01,-9.866E-01,4.375E-01,2.738E-01,-9.053E-01,6.150E+00,-4.000E+00,-3.466E+00,4.622E-02,-2.300E-02,-8.297E-02,2.768E-01,7.960E-01,-6.218E-01,5.437E-01,5.067E+00,3.000E+00,1.386E+00,-3.715E-03,6.757E-01,8.918E-01,-2.521E-01,1.651E-01,-2.365E-01,-1.743E-01,6.207E+00,-4.000E+00,-4.234E+00,-2.692E-03,-3.752E-04,3.723E-01,-9.702E-01,8.842E-01,7.740E-01,-2.314E-01,8.576E+00,4.000E+00,4.394E+00,-2.300E-02,5.669E-02,5.720E-01,-1.369E-01,5.195E-01,4.687E-01,7.289E-01,6.236E+00,-4.000E+00,-3.664E+00,9.247E-02,7.356E-02,7.539E-02,2.665E-01,8.464E-01,-6.159E-01,5.927E-01,5.015E+00,3.000E+00,1.386E+00,-2.666E-03,7.341E-02,9.600E-01,-9.063E-01,-3.473E-02,1.388E-01,-9.822E-01,9.405E+00,4.000E+00,4.304E+00,-2.700E-02,-2.682E-02,9.281E-01,-9.323E-01,5.444E-01,6.195E-01,-7.984E-01,6.191E+00,-4.000E+00,-3.829E+00,7.356E-02,9.247E-02,-2.665E-01,-7.539E-02,-6.159E-01,8.464E-01,5.927E-01,5.015E+00,-3.000E+00,-1.386E+00,-9.163E-02,7.356E-02,-1.000E+00,-7.356E-02,1.000E+00,-5.994E-01,7.356E-02,3.792E+00,-1.000E+00,-6.931E-01,1.131E-01,-2.700E-02,-2.327E-01,6.198E-02,-5.994E-01,8.281E-01,6.285E-01,5.056E+00,-3.000E+00,-1.386E+00,3.002E-02,1.765E-02,3.670E-01,-4.960E-01,4.874E-01,6.904E-01,6.256E-01,6.954E+00,-4.000E+00,-3.970E+00,-8.209E-03,1.176E-01,4.161E-01,5.013E-01,3.862E-03,-6.128E-02,9.924E-01,6.001E+00,4.000E+00,1.609E+00,1.106E-01,7.547E-02,1.106E-01,1.000E+00,-7.463E-01,1.000E+00,1.106E-01,3.838E+00,1.000E+00,6.931E-01,7.547E-02,-7.312E-02,5.362E-01,-7.360E-01,2.823E-01,9.128E-01,1.691E-01,7.383E+00,-4.000E+00,-4.220E+00,4.619E-01,1.176E-01,4.619E-01,1.000E+00,9.304E-01,1.000E+00,4.619E-01,3.816E+00,1.000E+00,6.931E-01,1.176E-01,-8.209E-03,-5.013E-01,-4.161E-01,-6.128E-02,3.862E-03,9.924E-01,6.001E+00,-4.000E+00,-1.609E+00,4.592E-01,4.329E-02,4.592E-01,1.000E+00,8.099E-01,1.000E+00,4.592E-01,3.830E+00,1.000E+00,6.931E-01,4.329E-02,-7.181E-02,2.203E-01,2.650E-01,7.212E-01,-6.883E-01,6.339E-01,4.856E+00,3.000E+00,1.386E+00,-3.085E-02,4.329E-02,-1.000E+00,-4.329E-02,1.000E+00,-4.020E-01,4.329E-02,3.845E+00,-1.000E+00,-6.931E-01,2.166E-02,-3.085E-02,-1.000E+00,3.085E-02,1.000E+00,-6.883E-01,-3.085E-02,3.824E+00,-1.000E+00,-6.931E-01,-7.181E-02,4.329E-02,-2.650E-01,-2.203E-01,-6.883E-01,7.212E-01,6.339E-01,4.856E+00,-3.000E+00,-1.386E+00,3.566E-01,-1.091E-01,3.566E-01,1.000E+00,-3.015E-03,1.000E+00,3.566E-01,3.783E+00,1.000E+00,6.931E-01,-1.091E-01,3.566E-01,-1.000E+00,-3.566E-01,1.000E+00,-3.015E-03,3.566E-01,3.783E+00,-1.000E+00,-6.931E-01,-2.787E-01,3.566E-01,-6.653E-01,-2.656E-01,-1.091E-01,5.523E-01,-3.015E-03,5.036E+00,-2.000E+00,-1.099E+00,9.892E-01,-1.091E-01,-7.850E-01,-8.525E-01,-2.787E-01,9.339E-01,9.565E-01,5.834E+00,-2.000E+00,-1.099E+00,-1.005E-01,9.892E-01,-1.000E+00,-9.892E-01,1.000E+00,3.248E-02,9.892E-01,3.864E+00,-1.000E+00,-6.931E-01,9.339E-02,5.104E-02,8.829E-01,-9.222E-01,7.213E-01,2.950E-01,-6.390E-01,6.029E+00,4.000E+00,4.663E+00,3.378E-01,-7.359E-02,5.962E-01,-5.267E-01,9.211E-01,4.802E-01,2.380E-01,6.438E+00,-4.000E+00,-4.174E+00,6.273E-02,1.197E-02,8.175E-01,3.667E-01,6.070E-01,-5.941E-01,7.427E-01,5.371E+00,3.000E+00,1.386E+00,-3.087E-02,6.273E-02,-1.000E+00,-6.273E-02,1.000E+00,3.333E-01,6.273E-02,3.850E+00,-1.000E+00,-6.931E-01,1.013E-01,1.672E-01,5.533E-01,2.440E-01,5.464E-01,-6.526E-01,6.866E-01,4.968E+00,3.000E+00,1.386E+00,1.197E-02,-1.177E-01,5.005E-01,3.956E-01,7.488E-02,-1.680E-01,9.771E-01,4.894E+00,4.000E+00,1.609E+00,-1.784E-02,-1.623E-02,-1.895E-02,1.103E-01,-1.039E-01,2.656E-02,9.916E-01,5.391E+00,4.000E+00,1.609E+00,1.672E-01,1.013E-01,-2.440E-01,-5.533E-01,-6.526E-01,5.464E-01,6.866E-01,4.968E+00,-3.000E+00,-1.386E+00,3.853E-01,2.873E-02,9.499E-01,-9.101E-01,3.290E-01,-2.618E-01,-7.919E-01,7.997E+00,-4.000E+00,-4.174E+00,-1.177E-01,1.197E-02,-3.956E-01,-5.005E-01,-1.680E-01,7.488E-02,9.771E-01,4.894E+00,-4.000E+00,-1.609E+00,-1.623E-02,2.024E-01,1.200E-03,2.381E-01,9.038E-01,-7.028E-01,6.017E-01,4.717E+00,3.000E+00,1.386E+00,-4.571E-02,8.848E-02,9.827E-01,-3.861E-01,8.117E-01,8.889E-01,-2.285E-01,6.178E+00,4.000E+00,2.485E+00,8.925E-03,1.540E-01,5.657E-01,-3.439E-01,3.554E-01,-7.382E-02,-7.044E-01,5.858E+00,-4.000E+00,-4.174E+00,2.024E-01,-1.623E-02,-2.381E-01,-1.200E-03,-7.028E-01,9.038E-01,6.017E-01,4.717E+00,-3.000E+00,-1.386E+00,4.242E-01,1.720E-02,4.242E-01,1.000E+00,9.017E-01,1.000E+00,4.242E-01,3.854E+00,1.000E+00,6.931E-01,1.720E-02,4.242E-01,-1.000E+00,-4.242E-01,1.000E+00,9.017E-01,4.242E-01,3.854E+00,-1.000E+00,-6.931E-01,8.011E-02,1.720E-02,-1.000E+00,-1.720E-02,1.000E+00,-5.694E-01,1.720E-02,3.817E+00,-1.000E+00,-6.931E-01,2.913E-01,3.426E-03,9.210E-01,-2.997E-01,1.075E-01,-9.488E-01,-1.273E-01,6.126E+00,4.000E+00,1.609E+00,5.235E-01,2.913E-01,-1.000E+00,-2.913E-01,1.000E+00,7.140E-01,2.913E-01,3.820E+00,-1.000E+00,-6.931E-01,-3.084E-02,8.848E-02,-3.111E-02,2.143E-01,8.687E-01,-7.180E-01,5.675E-01,4.902E+00,3.000E+00,1.386E+00,5.142E-02,7.107E-01,7.128E-01,-3.123E-01,2.384E-01,7.933E-01,3.904E-01,5.098E+00,4.000E+00,4.127E+00,3.426E-03,3.930E-02,4.485E-01,-9.004E-01,-3.721E-01,8.503E-01,-7.400E-02,7.861E+00,4.000E+00,4.190E+00,8.848E-02,-4.571E-02,3.861E-01,-9.827E-01,8.889E-01,8.117E-01,-2.285E-01,6.178E+00,-4.000E+00,-2.485E+00,-5.553E-03,-8.857E-02,9.627E-01,-9.531E-01,4.521E-01,2.901E-01,-9.284E-01,5.984E+00,4.000E+00,3.892E+00,-4.278E-02,1.160E-02,7.857E-01,-5.775E-01,9.577E-01,-2.710E-01,-8.047E-02,7.005E+00,4.000E+00,4.159E+00,9.380E-02,2.834E-02,-2.330E-02,-9.488E-01,-3.085E-01,9.067E-01,2.790E-01,6.553E+00,4.000E+00,4.190E+00,3.378E-02,8.241E-02,1.872E-01,3.237E-01,8.201E-01,-6.879E-01,6.378E-01,4.660E+00,3.000E+00,1.386E+00,-1.467E-01,1.754E-02,5.612E-01,-5.511E-01,7.881E-01,6.470E-01,3.515E-01,5.046E+00,4.000E+00,3.738E+00,7.868E-02,6.664E-03,9.577E-01,-7.388E-01,4.550E-01,5.887E-01,-5.351E-01,6.491E+00,4.000E+00,4.205E+00,8.241E-02,4.145E-01,9.963E-01,-8.918E-01,7.900E-02,3.770E-01,-8.673E-01,8.614E+00,-4.000E+00,-4.489E+00,1.136E-01,1.456E-02,9.955E-01,-9.569E-01,3.085E-01,2.438E-01,-9.359E-01,5.656E+00,4.000E+00,3.555E+00,2.933E-01,3.837E-02,9.771E-01,-9.778E-01,-1.985E-01,-6.478E-01,-9.175E-01,7.547E+00,4.000E+00,4.554E+00,2.658E-01,-4.123E-02,6.353E-01,-7.552E-01,1.895E-01,4.481E-01,-1.899E-03,6.713E+00,4.000E+00,4.511E+00,1.272E-01,5.579E-02,1.352E-01,-4.473E-01,-2.828E-01,9.345E-01,-2.300E-01,5.664E+00,4.000E+00,4.190E+00,1.017E-01,1.426E-02,5.821E-01,2.498E-01,5.983E-01,-7.105E-01,6.232E-01,5.220E+00,3.000E+00,1.386E+00,8.586E-02,-2.538E-02,8.513E-01,-7.233E-01,-8.159E-01,-5.796E-01,-2.647E-01,8.437E+00,4.000E+00,4.466E+00,7.053E-02,5.715E-02,6.371E-01,-9.092E-01,-1.556E-01,6.821E-01,-4.214E-01,6.945E+00,4.000E+00,4.419E+00,1.426E-02,1.017E-01,-2.498E-01,-5.821E-01,-7.105E-01,5.983E-01,6.232E-01,5.220E+00,-3.000E+00,-1.386E+00,-5.626E-02,2.925E-02,5.884E-01,-9.705E-01,9.136E-01,7.224E-01,-3.795E-01,6.550E+00,4.000E+00,2.996E+00,8.792E-03,7.053E-02,-2.281E-01,-1.109E-02,-6.596E-01,8.159E-01,5.697E-01,4.818E+00,-3.000E+00,-1.386E+00,9.394E-02,-1.949E-01,5.337E-01,-7.914E-01,6.546E-01,6.025E-01,-3.759E-01,7.244E+00,4.000E+00,4.234E+00,-6.024E-03,8.423E-02,9.271E-01,-9.022E-01,-1.096E-01,-2.179E-02,-9.911E-01,7.072E+00,4.000E+00,2.565E+00,-5.173E-02,-3.911E-04,9.247E-01,-7.994E-01,-2.951E-01,-5.113E-01,-5.114E-01,7.573E+00,4.000E+00,4.663E+00,5.447E-02,9.394E-02,-2.706E-01,3.264E-02,-6.039E-01,8.415E-01,5.531E-01,4.947E+00,-3.000E+00,-1.386E+00,-3.195E-02,-7.488E-02,1.746E-01,2.205E-01,7.104E-01,-7.110E-01,6.473E-01,5.023E+00,3.000E+00,1.386E+00,6.796E-02,7.914E-01,-1.151E-01,1.762E-01,5.919E-01,-4.659E-01,6.365E-01,5.091E+00,3.000E+00,1.386E+00,5.867E-03,7.914E-01,-2.905E-01,5.724E-01,-7.639E-01,-7.488E-02,-4.659E-01,4.664E+00,2.000E+00,1.099E+00,-7.488E-02,-3.195E-02,-2.205E-01,-1.746E-01,-7.110E-01,7.104E-01,6.473E-01,5.023E+00,-3.000E+00,-1.386E+00,7.914E-01,6.796E-02,-1.762E-01,1.151E-01,-4.659E-01,5.919E-01,6.365E-01,5.091E+00,-3.000E+00,-1.386E+00,6.686E-01,6.796E-02,-3.175E-01,-3.546E-01,-7.639E-01,-1.997E-01,5.919E-01,4.772E+00,-4.000E+00,-1.609E+00,1.900E-01,3.894E-01,7.161E-01,-2.897E-01,4.354E-01,-6.578E-01,1.848E-01,5.656E+00,-4.000E+00,-4.905E+00,1.098E-01,3.194E-01,7.933E-01,-8.568E-01,-3.930E-01,-2.160E-01,-9.877E-01,8.186E+00,-4.000E+00,-4.949E+00,7.341E-02,-2.666E-03,9.063E-01,-9.600E-01,1.388E-01,-3.473E-02,-9.822E-01,9.405E+00,-4.000E+00,-4.304E+00,8.423E-02,-6.024E-03,9.022E-01,-9.271E-01,-2.179E-02,-1.096E-01,-9.911E-01,7.072E+00,-4.000E+00,-2.565E+00,1.579E-01,-5.626E-02,5.119E-02,-4.971E-01,5.823E-01,7.553E-01,6.981E-01,9.311E+00,-4.000E+00,-2.833E+00,4.364E-02,1.098E-01,-4.498E-01,-5.840E-01,1.656E-01,3.403E-02,9.822E-01,5.349E+00,-4.000E+00,-1.609E+00,-3.752E-04,-2.692E-03,9.702E-01,-3.723E-01,7.740E-01,8.842E-01,-2.314E-01,8.576E+00,-4.000E+00,-4.394E+00,2.925E-02,-5.626E-02,9.705E-01,-5.884E-01,7.224E-01,9.136E-01,-3.795E-01,6.550E+00,-4.000E+00,-2.996E+00,2.008E-02,2.925E-02,-1.000E+00,-2.925E-02,1.000E+00,-6.032E-01,2.925E-02,3.794E+00,-1.000E+00,-6.931E-01,8.140E-02,7.240E-02,7.900E-01,-9.951E-01,5.974E-01,4.066E-01,-7.258E-01,8.590E+00,-4.000E+00,-5.050E+00,8.081E-02,1.136E-01,8.109E-01,-8.301E-01,-3.066E-01,-2.571E-01,-9.762E-01,1.062E+01,-4.000E+00,-3.434E+00,6.326E-04,1.136E-01,1.875E-01,-8.507E-01,9.134E-01,7.137E-01,-2.571E-01,9.194E+00,-4.000E+00,-3.466E+00,7.073E-03,6.326E-04,-1.000E+00,-6.326E-04,1.000E+00,-6.220E-01,6.326E-04,3.815E+00,-1.000E+00,-6.931E-01,2.998E-02,4.239E-02,9.850E-01,-4.566E-01,7.365E-01,8.719E-01,-3.711E-01,8.610E+00,-4.000E+00,-4.554E+00,1.456E-02,1.136E-01,9.569E-01,-9.955E-01,2.438E-01,3.085E-01,-9.359E-01,5.656E+00,-4.000E+00,-3.555E+00,2.922E-02,1.456E-02,-1.000E+00,-1.456E-02,1.000E+00,-5.805E-01,1.456E-02,3.812E+00,-1.000E+00,-6.931E-01,2.288E-02,1.195E-01,9.731E-01,-9.159E-01,4.546E-01,5.035E-01,-8.035E-01,7.919E+00,-4.000E+00,-5.136E+00,-3.773E-02,-5.553E-03,7.259E-01,-7.443E-01,-3.516E-01,-2.599E-01,-9.309E-01,1.104E+01,-4.000E+00,-3.807E+00,1.754E-02,-1.467E-01,5.511E-01,-5.612E-01,6.470E-01,7.881E-01,3.515E-01,5.046E+00,-4.000E+00,-3.738E+00,-2.156E-02,8.519E-02,3.229E-01,-8.944E-01,-3.407E-01,7.836E-01,2.288E-02,7.959E+00,4.000E+00,4.159E+00,2.956E-02,-5.039E-03,4.561E-02,3.205E-01,7.698E-01,-6.407E-01,6.077E-01,4.883E+00,3.000E+00,1.386E+00,-8.857E-02,-5.553E-03,9.531E-01,-9.627E-01,2.901E-01,4.521E-01,-9.284E-01,5.984E+00,-4.000E+00,-3.892E+00,5.658E-02,-1.328E-01,8.031E-01,3.357E-02,9.711E-01,-2.153E-02,-3.185E-01,5.481E+00,4.000E+00,4.127E+00,-5.039E-03,2.956E-02,-3.205E-01,-4.561E-02,-6.407E-01,7.698E-01,6.077E-01,4.883E+00,-3.000E+00,-1.386E+00,2.201E-02,5.494E-02,6.039E-02,3.097E-01,7.806E-01,-5.889E-01,6.479E-01,5.096E+00,3.000E+00,1.386E+00,-2.157E-02,-1.328E-01,5.446E-01,-6.488E-01,5.313E-01,-4.060E-01,2.764E-01,6.801E+00,4.000E+00,4.078E+00,-3.235E-03,-2.157E-02,-1.000E+00,2.157E-02,1.000E+00,-5.889E-01,-2.157E-02,3.827E+00,-1.000E+00,-6.931E-01,5.494E-02,4.063E-01,7.542E-01,-7.598E-01,2.999E-01,-5.266E-01,-4.755E-01,8.495E+00,-4.000E+00,-5.298E+00,4.102E-01,4.063E-01,3.192E-01,-6.872E-01,-9.306E-01,-9.374E-01,-5.266E-01,6.500E+00,-4.000E+00,-5.303E+00,8.029E-02,4.102E-01,-1.000E+00,-4.102E-01,1.000E+00,9.130E-01,4.102E-01,3.830E+00,-1.000E+00,-6.931E-01,3.670E-01,7.107E-01,3.670E-01,1.000E+00,8.801E-01,1.000E+00,3.670E-01,3.826E+00,1.000E+00,6.931E-01,7.107E-01,5.142E-02,3.123E-01,-7.128E-01,7.933E-01,2.384E-01,3.904E-01,5.098E+00,-4.000E+00,-4.127E+00,5.029E-01,7.107E-01,-1.000E+00,-7.107E-01,1.000E+00,3.505E-01,7.107E-01,3.807E+00,-1.000E+00,-6.931E-01,4.593E-01,5.029E-01,-1.000E+00,-5.029E-01,1.000E+00,2.638E-01,5.029E-01,3.799E+00,-1.000E+00,-6.931E-01,-2.217E-02,4.593E-01,-1.000E+00,-4.593E-01,1.000E+00,2.506E-01,4.593E-01,3.814E+00,-1.000E+00,-6.931E-01,-1.895E-02,-2.217E-02,-1.000E+00,2.217E-02,1.000E+00,-5.420E-01,-2.217E-02,3.826E+00,-1.000E+00,-6.931E-01,3.930E-02,3.426E-03,9.004E-01,-4.485E-01,8.503E-01,-3.721E-01,-7.400E-02,7.861E+00,-4.000E+00,-4.190E+00,1.160E-02,-4.278E-02,5.775E-01,-7.857E-01,-2.710E-01,9.577E-01,-8.047E-02,7.005E+00,-4.000E+00,-4.159E+00,2.537E-02,-1.794E-02,5.926E-01,4.600E-01,-2.101E-01,2.768E-01,9.237E-01,5.690E+00,4.000E+00,1.609E+00,7.263E-02,2.537E-02,-1.000E+00,-2.537E-02,1.000E+00,-5.908E-01,2.537E-02,3.747E+00,-1.000E+00,-6.931E-01,2.834E-02,9.380E-02,9.488E-01,2.330E-02,9.067E-01,-3.085E-01,2.790E-01,6.553E+00,-4.000E+00,-4.190E+00,1.745E-01,-1.350E-02,9.866E-01,-9.220E-01,3.943E-01,1.889E-01,-8.764E-01,6.741E+00,4.000E+00,3.584E+00,-1.794E-02,2.537E-02,-4.600E-01,-5.926E-01,2.768E-01,-2.101E-01,9.237E-01,5.690E+00,-4.000E+00,-1.609E+00,1.532E-02,6.664E-03,1.532E-02,1.000E+00,-5.888E-01,1.000E+00,1.532E-02,3.811E+00,1.000E+00,6.931E-01,6.664E-03,7.868E-02,7.388E-01,-9.577E-01,5.887E-01,4.550E-01,-5.351E-01,6.491E+00,-4.000E+00,-4.205E+00,6.324E-02,-9.201E-02,9.536E-01,-5.547E-01,4.566E-01,4.543E-01,-4.219E-01,8.560E+00,4.000E+00,3.219E+00,3.346E-02,6.324E-02,-1.000E+00,-6.324E-02,1.000E+00,-5.955E-01,6.324E-02,3.828E+00,-1.000E+00,-6.931E-01,-7.691E-03,3.378E-01,9.438E-01,-2.622E-01,1.808E-01,2.890E-01,-4.863E-02,9.972E+00,-4.000E+00,-4.575E+00,5.579E-02,1.272E-01,4.473E-01,-1.352E-01,9.345E-01,-2.828E-01,-2.300E-01,5.664E+00,-4.000E+00,-4.190E+00,-4.660E-02,1.030E-01,7.566E-01,-8.761E-01,4.319E-01,5.027E-01,-4.158E-01,8.820E+00,4.000E+00,2.833E+00,3.789E-02,3.960E-01,4.781E-01,3.609E-01,3.419E-01,2.242E-02,9.914E-01,5.578E+00,4.000E+00,1.609E+00,9.781E-02,9.339E-02,4.529E-01,-8.062E-01,2.241E-01,9.729E-01,-6.881E-02,7.955E+00,-4.000E+00,-4.625E+00,1.836E-01,4.452E-01,4.487E-01,2.813E-01,7.775E-01,5.973E-01,8.019E-01,4.747E+00,4.000E+00,1.792E+00,2.217E-01,4.452E-01,-2.991E-01,-2.266E-01,-4.316E-01,-6.399E-01,5.973E-01,4.181E+00,4.000E+00,1.609E+00,3.960E-01,3.789E-02,-3.609E-01,-4.781E-01,2.242E-02,3.419E-01,9.914E-01,5.578E+00,-4.000E+00,-1.609E+00,5.104E-02,9.339E-02,9.222E-01,-8.829E-01,2.950E-01,7.213E-01,-6.390E-01,6.029E+00,-4.000E+00,-4.663E+00,3.220E-01,-4.663E-02,8.107E-01,-8.447E-01,5.519E-01,3.649E-01,-6.447E-01,1.043E+01,-4.000E+00,-5.198E+00,4.452E-01,1.836E-01,-2.813E-01,-4.487E-01,5.973E-01,7.775E-01,8.019E-01,4.747E+00,-4.000E+00,-1.792E+00,-1.949E-01,9.394E-02,7.914E-01,-5.337E-01,6.025E-01,6.546E-01,-3.759E-01,7.244E+00,-4.000E+00,-4.234E+00,-6.747E-02,1.953E-01,1.580E-01,2.540E-01,-5.750E-01,-7.704E-01,6.141E-01,4.889E+00,3.000E+00,1.386E+00,-1.595E-02,-4.663E-02,9.845E-01,-9.561E-01,-3.833E-02,-2.056E-01,-9.310E-01,5.457E+00,-4.000E+00,-5.220E+00,9.885E-02,-1.949E-01,-4.396E-01,-5.235E-01,-3.417E-01,2.027E-01,9.884E-01,5.623E+00,-3.000E+00,-1.386E+00,1.953E-01,-6.747E-02,-2.540E-01,-1.580E-01,-7.704E-01,-5.750E-01,6.141E-01,4.889E+00,-3.000E+00,-1.386E+00,6.397E-01,4.022E-01,6.397E-01,1.000E+00,4.969E-01,1.000E+00,6.397E-01,3.786E+00,1.000E+00,6.931E-01,4.022E-01,6.397E-01,-1.000E+00,-6.397E-01,1.000E+00,4.969E-01,6.397E-01,3.786E+00,-1.000E+00,-6.931E-01,1.030E-01,-4.660E-02,8.761E-01,-7.566E-01,5.027E-01,4.319E-01,-4.158E-01,8.820E+00,-4.000E+00,-2.833E+00,1.135E-02,1.030E-01,-1.000E+00,-1.030E-01,1.000E+00,-5.798E-01,1.030E-01,3.782E+00,-1.000E+00,-6.931E-01,-1.094E-02,2.846E-01,7.886E-01,-1.681E-01,-4.124E-01,5.569E-01,3.765E-01,8.671E+00,4.000E+00,3.296E+00,5.715E-02,7.053E-02,9.092E-01,-6.371E-01,6.821E-01,-1.556E-01,-4.214E-01,6.945E+00,-4.000E+00,-4.419E+00,-9.201E-02,6.324E-02,5.547E-01,-9.536E-01,4.543E-01,4.566E-01,-4.219E-01,8.560E+00,-4.000E+00,-3.219E+00,1.195E-01,5.553E-01,9.055E-01,-7.196E-01,4.356E-01,1.912E-01,-3.733E-01,6.641E+00,4.000E+00,3.091E+00,-2.538E-02,2.846E-01,1.723E-01,-3.030E-01,-3.649E-01,3.979E-03,7.379E-01,5.652E+00,4.000E+00,3.135E+00,-4.123E-02,2.658E-01,7.552E-01,-6.353E-01,4.481E-01,1.895E-01,-1.899E-03,6.713E+00,-4.000E+00,-4.511E+00,6.026E-02,3.788E-01,8.494E-01,-8.829E-01,-8.625E-02,-1.543E-01,-5.739E-01,9.448E+00,4.000E+00,2.708E+00,-2.775E-02,-2.538E-02,-2.936E-01,-3.176E-02,-6.759E-01,7.565E-01,6.135E-01,4.951E+00,-3.000E+00,-1.386E+00,3.837E-02,2.933E-01,9.778E-01,-9.771E-01,-6.478E-01,-1.985E-01,-9.175E-01,7.547E+00,-4.000E+00,-4.554E+00,-1.350E-02,1.745E-01,9.220E-01,-9.866E-01,1.889E-01,3.943E-01,-8.764E-01,6.741E+00,-4.000E+00,-3.584E+00,1.042E-02,6.067E-01,7.371E-01,-1.141E-01,-4.355E-01,-5.136E-01,3.673E-01,7.706E+00,4.000E+00,2.303E+00,-2.802E-02,1.042E-02,-1.000E+00,-1.042E-02,1.000E+00,-5.666E-01,1.042E-02,3.834E+00,-1.000E+00,-6.931E-01,1.924E-02,1.754E-02,5.759E-01,-9.792E-01,-3.537E-01,7.842E-01,-4.507E-01,8.483E+00,-4.000E+00,-4.127E+00,4.608E-02,7.346E-01,8.705E-01,3.102E-02,2.239E-01,-4.714E-01,5.114E-01,5.109E+00,4.000E+00,1.792E+00,-2.776E-02,1.609E-01,1.098E-02,2.187E-01,-4.714E-01,-5.913E-01,6.806E-01,4.978E+00,3.000E+00,1.386E+00,8.519E-02,5.658E-02,8.529E-01,-8.555E-01,6.694E-01,-3.185E-01,-6.906E-01,6.553E+00,-4.000E+00,-4.111E+00,-1.328E-01,5.658E-02,-3.357E-02,-8.031E-01,-2.153E-02,9.711E-01,-3.185E-01,5.481E+00,-4.000E+00,-4.127E+00,1.609E-01,-2.776E-02,-2.187E-01,-1.098E-02,-5.913E-01,-4.714E-01,6.806E-01,4.978E+00,-3.000E+00,-1.386E+00,7.346E-01,4.608E-02,-3.102E-02,-8.705E-01,-4.714E-01,2.239E-01,5.114E-01,5.109E+00,-4.000E+00,-1.792E+00,6.067E-01,1.042E-02,1.141E-01,-7.371E-01,-5.136E-01,-4.355E-01,3.673E-01,7.706E+00,-4.000E+00,-2.303E+00,3.788E-01,6.026E-02,8.829E-01,-8.494E-01,-1.543E-01,-8.625E-02,-5.739E-01,9.448E+00,-4.000E+00,-2.708E+00,1.755E-01,3.788E-01,-1.000E+00,-3.788E-01,1.000E+00,9.553E-01,3.788E-01,3.803E+00,-1.000E+00,-6.931E-01,2.828E-01,1.755E-01,-1.000E+00,-1.755E-01,1.000E+00,-7.913E-01,1.755E-01,3.876E+00,-1.000E+00,-6.931E-01,6.567E-02,5.553E-01,6.567E-02,1.000E+00,7.349E-01,1.000E+00,6.567E-02,3.853E+00,1.000E+00,6.931E-01,5.553E-01,1.195E-01,7.196E-01,-9.055E-01,1.912E-01,4.356E-01,-3.733E-01,6.641E+00,-4.000E+00,-3.091E+00,5.558E-01,5.553E-01,-1.000E+00,-5.553E-01,1.000E+00,7.083E-01,5.553E-01,3.822E+00,-1.000E+00,-6.931E-01,2.846E-01,-1.094E-02,1.681E-01,-7.886E-01,5.569E-01,-4.124E-01,3.765E-01,8.671E+00,-4.000E+00,-3.296E+00,8.820E-02,-1.094E-02,5.929E-01,-9.004E-01,-3.266E-01,6.291E-01,-4.124E-01,5.848E+00,-4.000E+00,-3.332E+00,4.119E-01,3.814E-02,4.119E-01,1.000E+00,9.097E-01,1.000E+00,4.119E-01,3.801E+00,1.000E+00,6.931E-01,3.814E-02,4.119E-01,-1.000E+00,-4.119E-01,1.000E+00,9.097E-01,4.119E-01,3.801E+00,-1.000E+00,-6.931E-01,-3.911E-04,-5.173E-02,7.994E-01,-9.247E-01,-5.113E-01,-2.951E-01,-5.114E-01,7.573E+00,-4.000E+00,-4.663E+00,0.000E+00,0.000E+00,0.000E+00,0.000E+00,0.000E+00,0.000E+00,0.000E+00,0.000E+00,0.000E+00,0.000E+00
```
