## Supplementary material for "Tertiary-interaction characters enable fast, model-based structural phylogenetics beyond the twilight zone": 2ux1_A_3di.dump

```
2ux1_A.pdb	LADSKAVLNQAVADLSVAHSILHQVHWYMRGRGFMIWHPKMDEYMEEIDGYLDEMSERLITLGGAPFSTLKEFSENSQLKEVLGDYNVTIEEQLARVVEVFRYLAALFQKGFDVSDEEGDSVTNDIFNVAKASIEKHIWMLQAELGQAPKL	DVQLLVLLQQLLLLLVVLLVLLVLCLPQADDPPNVPSNVVSVVVSVVSVVLNVVSCVVSVVVVHDHDDDNVVSVVRHPDDDDDRDNPDHNLVSLVVNLVSLVVLLVSLVSSLVVCVVVVVVVSNVSSVVSNVVSLVVLQVSQVVVVHGSPD	0.000E+00,1.178E-315,0.000E+00,6.899E-310,1.391E-309,2.537E+01,1.069E+02,1.716E+01,7.387E+09,0.000E+00,5.656E-02,9.445E-02,5.656E-02,1.000E+00,-6.820E-01,1.000E+00,5.656E-02,3.818E+00,1.000E+00,6.931E-01,9.445E-02,4.351E-04,9.656E-01,-8.228E-01,-7.417E-01,-8.007E-01,-6.664E-01,9.921E+00,4.000E+00,4.682E+00,-2.229E-02,1.558E-02,2.753E-01,-5.955E-01,5.044E-01,5.369E-01,5.969E-01,6.563E+00,4.000E+00,4.682E+00,2.919E-02,-4.746E-03,5.348E-01,-5.706E-01,8.357E-01,6.632E-01,3.881E-01,5.860E+00,4.000E+00,4.007E+00,7.071E-02,1.902E-02,7.071E-02,1.000E+00,-6.882E-01,1.000E+00,7.071E-02,3.789E+00,1.000E+00,6.931E-01,1.902E-02,1.677E-02,9.293E-01,-9.395E-01,2.981E-01,4.543E-01,-8.819E-01,7.878E+00,4.000E+00,4.615E+00,-2.859E-02,4.649E-02,9.329E-01,-9.996E-01,2.665E-01,2.630E-01,-9.423E-01,5.849E+00,4.000E+00,3.871E+00,3.460E-02,5.630E-01,5.128E-01,-4.298E-01,7.226E-01,7.209E-01,-8.984E-02,5.765E+00,4.000E+00,4.060E+00,-6.688E-02,4.993E-01,6.806E-01,2.607E-01,9.088E-01,8.016E-01,5.412E-01,6.744E+00,4.000E+00,4.220E+00,1.402E-02,5.305E-02,9.169E-01,-8.211E-01,-1.209E-01,4.668E-03,-9.745E-01,1.040E+01,4.000E+00,3.638E+00,9.537E-03,9.414E-02,1.745E-01,-6.551E-01,6.819E-01,6.241E-01,6.253E-01,5.470E+00,4.000E+00,3.714E+00,8.787E-02,6.172E-02,7.200E-01,-5.618E-01,9.610E-01,9.006E-01,-2.107E-01,4.257E+00,4.000E+00,4.111E+00,9.433E-02,2.497E-03,9.773E-01,-8.908E-01,3.201E-01,3.125E-01,-9.118E-01,9.293E+00,4.000E+00,4.466E+00,-7.852E-05,5.305E-02,9.408E-01,-9.962E-01,2.977E-01,3.610E-01,-9.275E-01,6.436E+00,4.000E+00,3.526E+00,-2.881E-02,-7.852E-05,-1.000E+00,7.852E-05,1.000E+00,-5.887E-01,-7.852E-05,3.769E+00,-1.000E+00,-6.931E-01,3.968E-02,3.352E-02,6.749E-02,2.953E-01,7.898E-01,-6.054E-01,6.276E-01,5.070E+00,3.000E+00,1.386E+00,-1.121E-02,1.835E-02,8.129E-01,-2.926E-01,5.764E-01,5.348E-01,3.129E-01,8.681E+00,4.000E+00,4.382E+00,7.824E-03,9.751E-03,5.416E-01,-5.242E-01,5.844E-01,5.265E-01,3.861E-01,5.713E+00,4.000E+00,3.296E+00,3.352E-02,3.968E-02,-2.953E-01,-6.749E-02,-6.054E-01,7.898E-01,6.276E-01,5.070E+00,-3.000E+00,-1.386E+00,3.788E-02,-1.176E-02,9.077E-01,-7.640E-01,1.924E-01,2.604E-01,-9.545E-01,9.831E+00,4.000E+00,4.290E+00,-6.740E-04,-4.394E-02,9.902E-01,-9.444E-01,3.974E-01,2.442E-01,-9.342E-01,6.120E+00,4.000E+00,2.996E+00,1.122E-02,5.738E-03,1.087E-02,2.699E-01,7.723E-01,-6.546E-01,6.110E-01,4.837E+00,3.000E+00,1.386E+00,-3.014E-02,3.725E-01,9.798E-01,-4.932E-01,6.531E-01,5.905E-01,-3.890E-01,6.297E+00,4.000E+00,4.111E+00,-1.258E-02,4.457E-01,4.832E-01,4.093E-01,5.379E-01,9.266E-02,9.885E-01,5.643E+00,4.000E+00,1.609E+00,5.738E-03,6.332E-02,5.356E-01,-4.883E-01,7.027E-01,7.330E-01,4.306E-01,5.143E+00,4.000E+00,2.565E+00,2.579E-01,1.810E-01,2.579E-01,1.000E+00,-6.658E-01,1.000E+00,2.579E-01,3.826E+00,1.000E+00,6.931E-01,1.810E-01,2.289E-03,9.524E-01,7.958E-03,9.465E-01,6.537E-01,-6.019E-02,4.999E+00,4.000E+00,4.078E+00,4.457E-01,5.373E-01,4.416E-01,2.634E-01,4.203E-01,4.499E-01,9.792E-01,7.438E+00,4.000E+00,4.111E+00,6.422E-01,4.457E-01,-1.000E+00,-4.457E-01,1.000E+00,9.601E-01,4.457E-01,3.813E+00,-1.000E+00,-6.931E-01,7.844E-01,6.422E-01,-1.000E+00,-6.422E-01,1.000E+00,2.160E-01,6.422E-01,3.786E+00,-1.000E+00,-6.931E-01,3.164E-01,1.130E-01,3.164E-01,1.000E+00,-6.940E-01,1.000E+00,3.164E-01,3.777E+00,1.000E+00,6.931E-01,1.130E-01,3.164E-01,-1.000E+00,-3.164E-01,1.000E+00,-6.940E-01,3.164E-01,3.777E+00,-1.000E+00,-6.931E-01,9.193E-02,5.738E-03,7.101E-01,-1.553E-01,6.357E-01,9.460E-01,3.422E-01,8.913E+00,-4.000E+00,-2.197E+00,3.529E-02,9.193E-02,-1.000E+00,-9.193E-02,1.000E+00,-5.379E-01,9.193E-02,3.808E+00,-1.000E+00,-6.931E-01,1.636E-01,1.130E-01,-3.366E-01,-8.857E-01,-5.379E-01,6.404E-02,7.119E-01,5.621E+00,-3.000E+00,-1.386E+00,1.597E-01,-6.740E-04,9.257E-01,-8.028E-01,-1.866E-01,-2.636E-01,-9.289E-01,1.086E+01,-4.000E+00,-2.773E+00,6.332E-02,5.738E-03,4.883E-01,-5.356E-01,7.330E-01,7.027E-01,4.306E-01,5.143E+00,-4.000E+00,-2.565E+00,1.564E-03,-2.207E-02,2.717E-01,3.104E-01,6.019E-01,-5.439E-01,7.831E-01,5.102E+00,3.000E+00,1.386E+00,-2.848E-02,1.597E-01,-1.688E-01,-1.326E-01,-7.940E-01,9.055E-01,3.984E-01,4.761E+00,-3.000E+00,-1.386E+00,-4.394E-02,-6.740E-04,9.444E-01,-9.902E-01,2.442E-01,3.974E-01,-9.342E-01,6.120E+00,-4.000E+00,-2.996E+00,-2.207E-02,1.564E-03,-3.104E-01,-2.717E-01,-5.439E-01,6.019E-01,7.831E-01,5.102E+00,-3.000E+00,-1.386E+00,2.524E-02,-2.848E-02,-3.225E-01,-1.269E-01,-5.493E-01,6.827E-01,7.397E-01,5.106E+00,-3.000E+00,-1.386E+00,3.952E-02,-4.394E-02,-2.683E-01,-3.224E-02,-6.745E-01,7.891E-01,6.394E-01,4.937E+00,-3.000E+00,-1.386E+00,9.751E-03,7.824E-03,5.242E-01,-5.416E-01,5.265E-01,5.844E-01,3.861E-01,5.713E+00,-4.000E+00,-3.296E+00,1.118E-02,4.983E-02,1.118E-02,1.000E+00,-6.975E-01,1.000E+00,1.118E-02,3.808E+00,1.000E+00,6.931E-01,4.983E-02,3.952E-02,-2.879E-01,2.540E-02,-6.204E-01,8.449E-01,5.661E-01,5.119E+00,-3.000E+00,-1.386E+00,5.305E-02,-7.852E-05,9.962E-01,-9.408E-01,3.610E-01,2.977E-01,-9.275E-01,6.436E+00,-4.000E+00,-3.526E+00,-3.550E-02,9.414E-02,9.494E-03,2.321E-01,8.503E-01,-7.172E-01,5.925E-01,4.879E+00,3.000E+00,1.386E+00,2.231E-02,-3.550E-02,-1.000E+00,3.550E-02,1.000E+00,-5.439E-01,-3.550E-02,3.806E+00,-1.000E+00,-6.931E-01,1.507E-02,1.114E-03,6.285E-01,-9.624E-01,6.443E-01,7.430E-01,-5.405E-01,8.103E+00,4.000E+00,4.331E+00,9.414E-02,9.537E-03,6.551E-01,-1.745E-01,6.241E-01,6.819E-01,6.253E-01,5.470E+00,-4.000E+00,-3.714E+00,4.981E-02,9.414E-02,-1.000E+00,-9.414E-02,1.000E+00,-7.362E-01,9.414E-02,3.811E+00,-1.000E+00,-6.931E-01,8.449E-02,1.507E-02,-2.357E-01,7.386E-02,-7.362E-01,9.230E-01,4.613E-01,5.136E+00,-3.000E+00,-1.386E+00,4.649E-02,-2.859E-02,9.996E-01,-9.329E-01,2.630E-01,2.665E-01,-9.423E-01,5.849E+00,-4.000E+00,-3.871E+00,1.393E-02,3.997E-01,7.622E-01,1.169E-01,-4.488E-01,-4.392E-01,6.395E-01,8.376E+00,4.000E+00,2.303E+00,1.873E-02,-5.087E-03,4.781E-02,2.747E-01,7.720E-01,-6.455E-01,6.244E-01,4.848E+00,3.000E+00,1.386E+00,-3.902E-02,1.873E-02,-1.000E+00,-1.873E-02,1.000E+00,-5.850E-01,1.873E-02,3.821E+00,-1.000E+00,-6.931E-01,-4.746E-03,2.919E-02,5.706E-01,-5.348E-01,6.632E-01,8.357E-01,3.881E-01,5.860E+00,-4.000E+00,-4.007E+00,-5.087E-03,1.089E-01,1.166E-02,3.099E-01,-4.658E-01,-5.768E-01,6.517E-01,5.103E+00,3.000E+00,1.386E+00,-2.598E-02,-3.902E-02,-2.651E-01,6.031E-02,-6.572E-01,7.528E-01,6.057E-01,4.922E+00,-3.000E+00,-1.386E+00,-6.054E-03,-4.746E-03,-2.692E-01,4.035E-02,-6.277E-01,7.480E-01,6.084E-01,4.957E+00,-3.000E+00,-1.386E+00,1.089E-01,-5.087E-03,-3.099E-01,-1.166E-02,-5.768E-01,-4.658E-01,6.517E-01,5.103E+00,-3.000E+00,-1.386E+00,6.604E-01,-4.746E-03,3.066E-02,-8.617E-01,-4.658E-01,3.431E-01,4.431E-01,5.035E+00,-4.000E+00,-1.792E+00,3.997E-01,6.604E-01,-1.000E+00,-6.604E-01,1.000E+00,6.778E-01,6.604E-01,3.817E+00,-1.000E+00,-6.931E-01,5.630E-01,3.460E-02,4.298E-01,-5.128E-01,7.209E-01,7.226E-01,-8.984E-02,5.765E+00,-4.000E+00,-4.060E+00,2.159E-01,5.630E-01,-1.000E+00,-5.630E-01,1.000E+00,2.825E-01,5.630E-01,3.785E+00,-1.000E+00,-6.931E-01,2.984E-01,2.159E-01,-1.000E+00,-2.159E-01,1.000E+00,9.797E-01,2.159E-01,3.791E+00,-1.000E+00,-6.931E-01,6.569E-01,2.865E-03,6.569E-01,1.000E+00,3.581E-01,1.000E+00,6.569E-01,3.809E+00,1.000E+00,6.931E-01,2.865E-03,8.787E-02,-7.724E-02,-4.654E-01,7.514E-01,6.269E-01,6.705E-01,8.761E+00,-4.000E+00,-4.060E+00,3.282E-02,2.152E-02,3.282E-02,1.000E+00,-6.715E-01,1.000E+00,3.282E-02,3.803E+00,1.000E+00,6.931E-01,2.152E-02,6.172E-02,2.152E-02,1.000E+00,-6.523E-01,1.000E+00,2.152E-02,3.812E+00,1.000E+00,6.931E-01,6.172E-02,8.787E-02,5.618E-01,-7.200E-01,9.006E-01,9.610E-01,-2.107E-01,4.257E+00,-4.000E+00,-4.111E+00,1.146E-01,8.748E-02,1.146E-01,1.000E+00,-6.800E-01,1.000E+00,1.146E-01,3.806E+00,1.000E+00,6.931E-01,8.748E-02,1.146E-01,-1.000E+00,-1.146E-01,1.000E+00,-6.800E-01,1.146E-01,3.806E+00,-1.000E+00,-6.931E-01,2.228E-01,-6.688E-02,9.542E-01,-3.719E-01,3.678E-01,5.412E-01,-2.156E-01,6.821E+00,-4.000E+00,-4.205E+00,4.993E-01,-6.688E-02,-2.607E-01,-6.806E-01,8.016E-01,9.088E-01,5.412E-01,6.744E+00,-4.000E+00,-4.220E+00,1.111E-03,4.993E-01,-1.000E+00,-4.993E-01,1.000E+00,7.607E-01,4.993E-01,3.788E+00,-1.000E+00,-6.931E-01,4.468E-01,5.027E-01,4.468E-01,1.000E+00,8.573E-01,1.000E+00,4.468E-01,3.804E+00,1.000E+00,6.931E-01,5.027E-01,5.591E-01,5.027E-01,1.000E+00,8.949E-01,1.000E+00,5.027E-01,3.800E+00,1.000E+00,6.931E-01,5.591E-01,6.303E-01,5.591E-01,1.000E+00,9.677E-01,1.000E+00,5.591E-01,3.826E+00,1.000E+00,6.931E-01,6.303E-01,5.591E-01,-1.000E+00,-5.591E-01,1.000E+00,9.677E-01,5.591E-01,3.826E+00,-1.000E+00,-6.931E-01,3.971E-01,6.303E-01,-1.000E+00,-6.303E-01,1.000E+00,1.782E-01,6.303E-01,3.839E+00,-1.000E+00,-6.931E-01,3.725E-01,-3.014E-02,4.932E-01,-9.798E-01,5.905E-01,6.531E-01,-3.890E-01,6.297E+00,-4.000E+00,-4.111E+00,5.956E-01,3.725E-01,-1.000E+00,-3.725E-01,1.000E+00,9.635E-01,3.725E-01,3.812E+00,-1.000E+00,-6.931E-01,2.289E-03,1.810E-01,-7.958E-03,-9.524E-01,6.537E-01,9.465E-01,-6.019E-02,4.999E+00,-4.000E+00,-4.078E+00,4.243E-02,3.673E-01,4.243E-02,1.000E+00,2.721E-01,1.000E+00,4.243E-02,3.806E+00,1.000E+00,6.931E-01,3.673E-01,5.373E-01,3.673E-01,1.000E+00,5.716E-01,1.000E+00,3.673E-01,3.820E+00,1.000E+00,6.931E-01,5.373E-01,4.457E-01,-2.634E-01,-4.416E-01,4.499E-01,4.203E-01,9.792E-01,7.438E+00,-4.000E+00,-4.111E+00,-1.692E-02,-1.258E-02,1.955E-01,-8.742E-01,6.990E-01,5.256E-01,2.783E-01,9.060E+00,-4.000E+00,-4.190E+00,3.825E-02,3.988E-02,3.810E-01,-8.727E-01,8.747E-01,6.970E-01,-3.361E-01,9.695E+00,4.000E+00,3.932E+00,6.485E-03,-5.473E-02,-1.189E-02,2.327E-01,7.723E-01,-7.006E-01,5.740E-01,4.806E+00,3.000E+00,1.386E+00,-1.176E-02,3.788E-02,7.640E-01,-9.077E-01,2.604E-01,1.924E-01,-9.545E-01,9.831E+00,-4.000E+00,-4.290E+00,2.395E-03,3.988E-02,9.996E-01,-9.676E-01,2.250E-01,2.707E-01,-9.606E-01,6.865E+00,4.000E+00,3.871E+00,-5.473E-02,6.485E-03,-2.327E-01,1.189E-02,-7.006E-01,7.723E-01,5.740E-01,4.806E+00,-3.000E+00,-1.386E+00,-5.446E-03,-1.176E-02,-2.806E-01,6.256E-02,-5.846E-01,7.216E-01,6.219E-01,5.016E+00,-3.000E+00,-1.386E+00,1.835E-02,-1.121E-02,2.926E-01,-8.129E-01,5.348E-01,5.764E-01,3.129E-01,8.681E+00,-4.000E+00,-4.382E+00,-3.771E-02,-3.141E-02,5.833E-01,-4.215E-01,6.669E-01,6.702E-01,4.887E-01,5.832E+00,4.000E+00,3.714E+00,3.500E-02,2.497E-03,3.500E-02,1.000E+00,-7.131E-01,1.000E+00,3.500E-02,3.798E+00,1.000E+00,6.931E-01,2.497E-03,9.433E-02,8.908E-01,-9.773E-01,3.125E-01,3.201E-01,-9.118E-01,9.293E+00,-4.000E+00,-4.466E+00,5.741E-02,1.788E-02,9.503E-01,-9.926E-01,4.010E-01,3.329E-01,-9.080E-01,6.296E+00,4.000E+00,3.526E+00,-4.168E-02,5.741E-02,-1.000E+00,-5.741E-02,1.000E+00,-5.835E-01,5.741E-02,3.833E+00,-1.000E+00,-6.931E-01,5.291E-02,3.386E-02,-6.515E-03,2.478E-01,8.304E-01,-6.381E-01,5.711E-01,4.950E+00,3.000E+00,1.386E+00,3.101E-02,4.511E-02,8.065E-01,-7.444E-01,4.092E-02,7.395E-02,-9.940E-01,9.987E+00,4.000E+00,3.178E+00,-4.408E-02,2.650E-02,4.375E-01,-5.284E-01,6.996E-01,5.827E-01,5.308E-01,5.216E+00,4.000E+00,3.296E+00,3.386E-02,5.291E-02,-2.478E-01,6.515E-03,-6.381E-01,8.304E-01,5.711E-01,4.950E+00,-3.000E+00,-1.386E+00,1.677E-02,1.902E-02,9.395E-01,-9.293E-01,4.543E-01,2.981E-01,-8.819E-01,7.878E+00,-4.000E+00,-4.615E+00,-6.364E-04,4.511E-02,9.166E-01,-9.512E-01,6.041E-01,5.456E-01,-7.649E-01,5.179E+00,4.000E+00,2.996E+00,-4.408E-02,-6.364E-04,-1.000E+00,6.364E-04,1.000E+00,-5.863E-01,-6.364E-04,3.779E+00,-1.000E+00,-6.931E-01,4.351E-04,9.445E-02,8.228E-01,-9.656E-01,-8.007E-01,-7.417E-01,-6.664E-01,9.921E+00,-4.000E+00,-4.682E+00,1.558E-02,-2.229E-02,5.955E-01,-2.753E-01,5.369E-01,5.044E-01,5.969E-01,6.563E+00,-4.000E+00,-4.682E+00,2.265E-02,1.824E-02,2.934E-01,-5.105E-01,4.500E-01,4.719E-01,6.723E-01,4.896E+00,4.000E+00,2.565E+00,9.172E-02,4.351E-04,-2.841E-01,8.199E-02,-6.527E-01,8.711E-01,5.454E-01,5.058E+00,-3.000E+00,-1.386E+00,8.823E-02,1.551E-03,8.823E-02,1.000E+00,-6.755E-01,1.000E+00,8.823E-02,3.800E+00,1.000E+00,6.931E-01,1.551E-03,5.371E-02,9.155E-01,8.345E-02,4.476E-01,-7.959E-01,3.140E-01,4.882E+00,4.000E+00,1.792E+00,-1.045E-03,3.373E-02,-1.468E-01,2.917E-01,-7.959E-01,-7.084E-01,4.530E-01,5.176E+00,3.000E+00,1.386E+00,1.782E-02,1.035E-01,1.782E-02,1.000E+00,-7.084E-01,1.000E+00,1.782E-02,3.826E+00,1.000E+00,6.931E-01,1.035E-01,1.551E-03,-2.810E-01,6.933E-03,-6.518E-01,8.596E-01,5.941E-01,5.039E+00,-3.000E+00,-1.386E+00,3.373E-02,1.551E-03,-5.427E-01,-5.478E-01,4.530E-01,3.140E-01,8.596E-01,5.956E+00,-4.000E+00,-1.609E+00,5.371E-02,1.551E-03,-8.345E-02,-9.155E-01,-7.959E-01,4.476E-01,3.140E-01,4.882E+00,-4.000E+00,-1.792E+00,1.019E-01,1.824E-02,5.255E-02,1.705E-01,8.630E-01,-7.273E-01,5.073E-01,4.701E+00,3.000E+00,1.386E+00,4.587E-02,1.019E-01,-1.000E+00,-1.019E-01,1.000E+00,-5.448E-01,1.019E-01,3.829E+00,-1.000E+00,-6.931E-01,-5.672E-02,1.558E-02,8.468E-01,-9.461E-01,-7.715E-01,-7.289E-01,-6.294E-01,7.956E+00,-4.000E+00,-2.565E+00,1.824E-02,2.265E-02,5.105E-01,-2.934E-01,4.719E-01,4.500E-01,6.723E-01,4.896E+00,-4.000E+00,-2.565E+00,4.460E-02,6.955E-02,1.622E-02,2.322E-01,8.933E-01,-7.455E-01,5.069E-01,4.854E+00,3.000E+00,1.386E+00,1.114E-03,1.507E-02,9.624E-01,-6.285E-01,7.430E-01,6.443E-01,-5.405E-01,8.103E+00,-4.000E+00,-4.331E+00,4.511E-02,-6.364E-04,9.512E-01,-9.166E-01,5.456E-01,6.041E-01,-7.649E-01,5.179E+00,-4.000E+00,-2.996E+00,6.955E-02,4.460E-02,-2.322E-01,-1.622E-02,-7.455E-01,8.933E-01,5.069E-01,4.854E+00,-3.000E+00,-1.386E+00,3.716E-02,3.924E-02,3.716E-02,1.000E+00,-6.633E-01,1.000E+00,3.716E-02,3.823E+00,1.000E+00,6.931E-01,3.924E-02,5.741E-02,8.431E-01,-7.248E-01,-1.410E-01,-8.344E-03,-9.586E-01,1.072E+01,-4.000E+00,-3.401E+00,2.650E-02,-4.408E-02,5.284E-01,-4.375E-01,5.827E-01,6.996E-01,5.308E-01,5.216E+00,-4.000E+00,-3.296E+00,5.450E-02,1.230E-01,5.450E-02,1.000E+00,-7.509E-01,1.000E+00,5.450E-02,3.783E+00,1.000E+00,6.931E-01,1.230E-01,5.450E-02,-1.000E+00,-5.450E-02,1.000E+00,-7.509E-01,5.450E-02,3.783E+00,-1.000E+00,-6.931E-01,1.788E-02,5.741E-02,9.926E-01,-9.503E-01,3.329E-01,4.010E-01,-9.080E-01,6.296E+00,-4.000E+00,-3.526E+00,1.436E-02,2.696E-02,7.332E-01,-9.431E-01,4.502E-01,-4.162E-01,-6.960E-01,8.422E+00,4.000E+00,2.708E+00,-4.510E-02,1.230E-01,-2.875E-01,-2.997E-02,-6.359E-01,8.223E-01,5.146E-01,5.098E+00,-3.000E+00,-1.386E+00,2.660E-02,7.639E-02,4.821E-02,3.024E-01,8.403E-01,-6.413E-01,6.042E-01,5.019E+00,3.000E+00,1.386E+00,-3.141E-02,2.696E-02,7.170E-01,-7.410E-01,8.778E-01,-7.089E-01,-4.180E-01,6.135E+00,4.000E+00,2.485E+00,3.878E-02,4.399E-01,4.225E-01,-1.868E-01,-7.089E-01,-7.013E-01,1.839E-01,7.036E+00,4.000E+00,2.303E+00,7.639E-02,3.878E-02,-1.000E+00,-3.878E-02,1.000E+00,-7.153E-01,3.878E-02,3.813E+00,-1.000E+00,-6.931E-01,3.988E-02,2.395E-03,9.676E-01,-9.996E-01,2.707E-01,2.250E-01,-9.606E-01,6.865E+00,-4.000E+00,-3.871E+00,-1.852E-02,8.050E-01,9.126E-01,-9.922E-03,1.619E-01,-5.921E-01,3.815E-01,5.047E+00,4.000E+00,1.792E+00,2.723E-02,7.995E-02,1.692E-02,3.221E-01,-5.921E-01,-6.076E-01,6.170E-01,4.988E+00,3.000E+00,1.386E+00,-6.559E-02,2.723E-02,-1.000E+00,-2.723E-02,1.000E+00,-6.206E-01,2.723E-02,3.798E+00,-1.000E+00,-6.931E-01,2.207E-02,-1.852E-02,-2.483E-01,-6.813E-02,-6.206E-01,7.401E-01,6.782E-01,4.938E+00,-3.000E+00,-1.386E+00,7.995E-02,2.723E-02,-3.221E-01,-1.692E-02,-6.076E-01,-5.921E-01,6.170E-01,4.988E+00,-3.000E+00,-1.386E+00,8.050E-01,-1.852E-02,9.922E-03,-9.126E-01,-5.921E-01,1.619E-01,3.815E-01,5.047E+00,-4.000E+00,-1.792E+00,4.399E-01,3.878E-02,1.868E-01,-4.225E-01,-7.013E-01,-7.089E-01,1.839E-01,7.036E+00,-4.000E+00,-2.303E+00,2.696E-02,-3.141E-02,7.410E-01,-7.170E-01,-7.089E-01,8.778E-01,-4.180E-01,6.135E+00,-4.000E+00,-2.485E+00,6.025E-02,2.696E-02,-1.000E+00,-2.696E-02,1.000E+00,9.638E-01,2.696E-02,3.826E+00,-1.000E+00,-6.931E-01,0.000E+00,0.000E+00,0.000E+00,0.000E+00,0.000E+00,0.000E+00,0.000E+00,0.000E+00,0.000E+00,0.000E+00
```
