## Supplementary material for "Tertiary-interaction characters enable fast, model-based structural phylogenetics beyond the twilight zone": 2vzb_A_3di.dump

```
2vzb_A.pdb	AKESVKILQGKLDVKSLIDQLNAALSEEWLAYYQYWVGALVVEGAMRADVQGEFEEHAEEERHHAQLIADRIIELEGVPVLDPKKWFELARCKYDSPTAFDSVSLLNQNVSSERCAILRYQEIANFTNGKDYTTCDIAKHILAEEEEHEQDLQDYLTDIARMKESFLK	DVVVLVQLVVQADLVVLLLLLLLLLLLLVLLLVLLVVLLVQADDDPNVVSSVLSVVVSVVSVVLNVLSQVVCVVNVHHHDDDNVCSQVSYPQHRDHDDDRYLVVSLVSSLVSLVSLLVSLVVSLVRPPPRPVSSNVSSVVSNVVSVVSNVSSVVSVVVVVVVVVVPPD	3.530E+01,1.178E-315,0.000E+00,6.899E-310,1.391E-309,-2.495E+01,6.780E+01,2.399E+01,1.608E+10,0.000E+00,1.612E-01,3.688E-02,1.612E-01,1.000E+00,-6.834E-01,1.000E+00,1.612E-01,3.803E+00,1.000E+00,6.931E-01,3.688E-02,1.612E-01,-1.000E+00,-1.612E-01,1.000E+00,-6.834E-01,1.612E-01,3.803E+00,-1.000E+00,-6.931E-01,3.215E-02,3.688E-02,-1.000E+00,-3.688E-02,1.000E+00,-6.401E-01,3.688E-02,3.794E+00,-1.000E+00,-6.931E-01,1.747E-02,-2.673E-02,3.039E-01,-3.162E-01,3.544E-01,4.910E-01,7.567E-01,5.775E+00,4.000E+00,4.263E+00,-4.205E-02,3.688E-02,-2.588E-01,7.346E-02,-6.845E-01,8.051E-01,5.071E-01,5.030E+00,-3.000E+00,-1.386E+00,5.898E-02,3.537E-01,6.287E-01,-8.296E-01,-5.391E-01,-3.701E-01,-9.378E-01,1.002E+01,4.000E+00,4.820E+00,6.617E-02,3.537E-01,5.936E-01,-9.500E-01,6.373E-02,6.862E-01,-3.701E-01,7.260E+00,4.000E+00,4.812E+00,-6.790E-02,1.770E-01,3.178E-01,4.823E-01,-4.669E-01,-7.668E-01,6.894E-01,6.197E+00,4.000E+00,1.609E+00,1.265E-02,-6.790E-02,-1.000E+00,6.790E-02,1.000E+00,-5.180E-01,-6.790E-02,3.851E+00,-1.000E+00,-6.931E-01,2.682E-01,3.537E-01,8.516E-01,-7.912E-01,-9.408E-02,2.313E-01,-8.728E-01,5.712E+00,4.000E+00,4.787E+00,8.453E-01,5.436E-02,5.200E-01,-8.346E-01,-7.372E-01,5.587E-01,3.202E-02,8.246E+00,4.000E+00,4.745E+00,1.770E-01,8.453E-01,-1.000E+00,-8.453E-01,1.000E+00,7.087E-02,8.453E-01,3.800E+00,-1.000E+00,-6.931E-01,4.842E-02,-2.673E-02,9.798E-01,-9.603E-01,4.049E-01,3.540E-01,-9.103E-01,7.307E+00,4.000E+00,4.127E+00,-3.227E-03,1.770E-01,-7.241E-01,-8.071E-01,4.842E-02,-5.692E-02,9.915E-01,5.529E+00,-2.000E+00,-1.099E+00,1.343E-02,7.379E-03,5.763E-02,2.930E-01,7.731E-01,-6.235E-01,6.287E-01,5.092E+00,3.000E+00,1.386E+00,-3.141E-03,2.357E-02,5.862E-01,-5.785E-01,7.285E-01,5.929E-01,3.192E-01,7.554E+00,4.000E+00,4.673E+00,1.361E-02,-4.365E-02,5.533E-01,-5.915E-01,7.080E-01,6.867E-01,3.290E-01,6.083E+00,4.000E+00,4.007E+00,7.379E-03,1.556E-01,7.910E-01,-8.598E-01,9.210E-02,3.435E-01,-8.598E-01,8.660E+00,4.000E+00,4.263E+00,-4.075E-03,8.362E-02,9.696E-01,-9.087E-01,3.115E-01,4.298E-01,-8.951E-01,8.301E+00,4.000E+00,4.605E+00,3.167E-02,1.226E-01,9.665E-01,-9.719E-01,3.584E-01,3.785E-01,-8.820E-01,6.394E+00,4.000E+00,3.871E+00,4.649E-04,4.684E-01,4.168E-01,-4.427E-01,7.582E-01,6.822E-01,3.923E-02,6.045E+00,4.000E+00,4.060E+00,-4.779E-02,4.918E-01,8.023E-01,3.992E-01,7.915E-01,7.668E-01,5.894E-01,5.015E+00,4.000E+00,4.220E+00,6.415E-03,-3.469E-02,7.956E-01,-8.498E-01,-1.767E-01,-2.117E-01,-9.775E-01,1.071E+01,4.000E+00,3.638E+00,2.830E-02,1.444E-02,4.914E-01,-5.006E-01,6.248E-01,5.705E-01,5.072E-01,5.427E+00,4.000E+00,3.714E+00,-1.667E-02,1.786E-02,9.023E-01,-7.495E-01,7.938E-01,8.759E-01,-3.950E-01,4.550E+00,4.000E+00,4.111E+00,4.740E-02,-3.727E-02,9.750E-01,-9.284E-01,3.951E-01,3.842E-01,-9.007E-01,8.868E+00,4.000E+00,4.454E+00,4.539E-02,-3.469E-02,9.173E-01,-9.946E-01,4.042E-01,2.317E-01,-9.271E-01,5.635E+00,4.000E+00,3.526E+00,1.215E-02,6.682E-02,-1.246E-01,2.231E-01,8.558E-01,-6.879E-01,5.187E-01,4.908E+00,3.000E+00,1.386E+00,3.800E-02,2.946E-01,9.755E-01,-3.575E-01,7.193E-01,3.147E-02,-1.610E-01,5.913E+00,4.000E+00,4.174E+00,-2.782E-02,4.178E-02,6.991E-01,-4.765E-01,6.856E-01,6.413E-01,2.948E-01,7.986E+00,4.000E+00,4.369E+00,6.682E-02,-4.159E-02,5.202E-01,-5.873E-01,7.301E-01,7.077E-01,3.328E-01,4.602E+00,4.000E+00,3.296E+00,3.627E-02,9.480E-02,-6.020E-03,2.271E-01,9.125E-01,-7.588E-01,4.891E-01,4.840E+00,3.000E+00,1.386E+00,2.209E-02,3.360E-02,9.209E-01,-8.524E-01,2.682E-01,2.086E-01,-9.530E-01,9.395E+00,4.000E+00,4.277E+00,4.130E-02,-1.686E-02,9.760E-01,-9.497E-01,3.029E-01,2.929E-01,-9.422E-01,5.012E+00,4.000E+00,2.996E+00,9.480E-02,3.627E-02,-2.271E-01,6.020E-03,-7.588E-01,9.125E-01,4.891E-01,4.840E+00,-3.000E+00,-1.386E+00,1.388E-02,8.744E-02,1.375E-01,2.879E-01,7.823E-01,-6.161E-01,6.804E-01,4.907E+00,3.000E+00,1.386E+00,-3.653E-02,1.279E-01,5.480E-01,-4.640E-01,9.389E-01,9.819E-01,-2.161E-01,7.772E+00,4.000E+00,4.143E+00,-9.933E-03,-2.301E-02,6.023E-01,-6.676E-01,7.230E-01,8.072E-01,1.783E-01,4.681E+00,4.000E+00,2.565E+00,8.744E-02,1.388E-02,-2.879E-01,-1.375E-01,-6.161E-01,7.823E-01,6.804E-01,4.907E+00,-3.000E+00,-1.386E+00,2.959E-01,1.279E-01,9.034E-01,-8.028E-01,3.294E-01,-3.626E-03,-7.183E-01,5.928E+00,4.000E+00,4.094E+00,4.356E-01,1.279E-01,-1.333E-01,-9.383E-01,9.671E-01,8.729E-02,-3.626E-03,5.057E+00,4.000E+00,4.078E+00,7.530E-01,4.356E-01,-1.000E+00,-4.356E-01,1.000E+00,9.167E-01,4.356E-01,3.814E+00,-1.000E+00,-6.931E-01,7.085E-01,7.530E-01,-1.000E+00,-7.530E-01,1.000E+00,1.195E-01,7.530E-01,3.777E+00,-1.000E+00,-6.931E-01,4.109E-01,7.085E-01,-1.000E+00,-7.085E-01,1.000E+00,-2.173E-01,7.085E-01,3.795E+00,-1.000E+00,-6.931E-01,-1.013E-02,4.109E-01,-1.000E+00,-4.109E-01,1.000E+00,-8.978E-01,4.109E-01,3.803E+00,-1.000E+00,-6.931E-01,1.531E-01,-9.933E-03,8.045E-01,-3.298E-01,7.741E-01,8.686E-01,-1.421E-01,9.088E+00,-4.000E+00,-2.197E+00,3.073E-02,1.531E-01,-1.000E+00,-1.531E-01,1.000E+00,-6.033E-01,1.531E-01,3.835E+00,-1.000E+00,-6.931E-01,7.372E-02,-1.013E-02,-2.946E-01,-8.943E-01,-6.033E-01,-5.859E-01,3.963E-01,5.620E+00,-3.000E+00,-1.386E+00,2.756E-02,4.130E-02,7.273E-01,-7.868E-01,-3.105E-01,-2.853E-01,-9.595E-01,1.037E+01,-4.000E+00,-2.773E+00,-2.301E-02,-9.933E-03,6.676E-01,-6.023E-01,8.072E-01,7.230E-01,1.783E-01,4.681E+00,-4.000E+00,-2.565E+00,3.015E-02,2.868E-02,3.015E-02,1.000E+00,-6.700E-01,1.000E+00,3.015E-02,3.825E+00,1.000E+00,6.931E-01,2.868E-02,-2.973E-03,9.960E-01,-5.681E-01,5.881E-01,7.911E-01,-5.131E-01,8.659E+00,4.000E+00,4.564E+00,-1.686E-02,4.130E-02,9.497E-01,-9.760E-01,2.929E-01,3.029E-01,-9.422E-01,5.012E+00,-4.000E+00,-2.996E+00,2.872E-02,4.820E-02,2.872E-02,1.000E+00,-6.945E-01,1.000E+00,2.872E-02,3.814E+00,1.000E+00,6.931E-01,4.820E-02,2.868E-02,-2.762E-01,1.512E-02,-6.767E-01,8.546E-01,5.563E-01,4.922E+00,-3.000E+00,-1.386E+00,3.001E-02,5.544E-02,6.478E-02,2.720E-01,8.409E-01,-6.975E-01,5.823E-01,4.833E+00,3.000E+00,1.386E+00,-4.159E-02,6.682E-02,5.873E-01,-5.202E-01,7.077E-01,7.301E-01,3.328E-01,4.602E+00,-4.000E+00,-3.296E+00,3.726E-02,-2.834E-02,-2.539E-02,2.077E-01,7.994E-01,-6.868E-01,5.467E-01,4.949E+00,3.000E+00,1.386E+00,5.544E-02,3.001E-02,-2.720E-01,-6.478E-02,-6.975E-01,8.409E-01,5.823E-01,4.833E+00,-3.000E+00,-1.386E+00,-3.469E-02,4.539E-02,9.946E-01,-9.173E-01,2.317E-01,4.042E-01,-9.271E-01,5.635E+00,-4.000E+00,-3.526E+00,-2.834E-02,3.726E-02,-2.077E-01,2.539E-02,-6.868E-01,7.994E-01,5.467E-01,4.949E+00,-3.000E+00,-1.386E+00,2.255E-02,6.058E-02,1.177E-01,3.247E-01,7.688E-01,-5.746E-01,6.785E-01,5.129E+00,3.000E+00,1.386E+00,-3.917E-02,1.741E-02,5.679E-01,-9.301E-01,7.185E-01,7.185E-01,-4.954E-01,8.820E+00,4.000E+00,4.304E+00,1.444E-02,2.830E-02,5.006E-01,-4.914E-01,5.705E-01,6.248E-01,5.072E-01,5.427E+00,-4.000E+00,-3.714E+00,6.058E-02,2.255E-02,-3.247E-01,-1.177E-01,-5.746E-01,7.688E-01,6.785E-01,5.129E+00,-3.000E+00,-1.386E+00,-1.017E-02,1.127E-01,9.450E-01,-8.535E-01,-5.234E-01,-3.811E-01,-9.033E-01,1.107E+01,4.000E+00,4.205E+00,1.226E-01,3.167E-02,9.719E-01,-9.665E-01,3.785E-01,3.584E-01,-8.820E-01,6.394E+00,-4.000E+00,-3.871E+00,5.070E-02,4.732E-01,6.494E-01,2.178E-02,-4.523E-01,-5.106E-01,5.578E-01,8.321E+00,4.000E+00,2.303E+00,-4.912E-03,5.070E-02,-1.000E+00,-5.070E-02,1.000E+00,-6.187E-01,5.070E-02,3.812E+00,-1.000E+00,-6.931E-01,4.124E-02,-8.161E-03,1.002E-01,2.749E-01,7.631E-01,-6.428E-01,6.340E-01,4.840E+00,3.000E+00,1.386E+00,-4.365E-02,6.612E-01,8.545E-01,-4.990E-02,3.550E-01,-6.012E-01,4.747E-01,5.047E+00,4.000E+00,1.792E+00,-1.251E-02,7.918E-03,3.607E-02,3.014E-01,-6.012E-01,-5.750E-01,6.704E-01,5.101E+00,3.000E+00,1.386E+00,-8.161E-03,4.124E-02,-2.749E-01,-1.002E-01,-6.428E-01,7.631E-01,6.340E-01,4.840E+00,-3.000E+00,-1.386E+00,-2.673E-02,1.747E-02,3.162E-01,-3.039E-01,4.910E-01,3.544E-01,7.567E-01,5.775E+00,-4.000E+00,-4.263E+00,7.918E-03,-1.251E-02,-3.014E-01,-3.607E-02,-5.750E-01,-6.012E-01,6.704E-01,5.101E+00,-3.000E+00,-1.386E+00,6.612E-01,-4.365E-02,4.990E-02,-8.545E-01,-6.012E-01,3.550E-01,4.747E-01,5.047E+00,-4.000E+00,-1.792E+00,4.732E-01,5.070E-02,-2.178E-02,-6.494E-01,-5.106E-01,-4.523E-01,5.578E-01,8.321E+00,-4.000E+00,-2.303E+00,4.684E-01,4.649E-04,4.427E-01,-4.168E-01,6.822E-01,7.582E-01,3.923E-02,6.045E+00,-4.000E+00,-4.060E+00,2.553E-01,1.759E-01,2.553E-01,1.000E+00,9.565E-01,1.000E+00,2.553E-01,3.796E+00,1.000E+00,6.931E-01,1.759E-01,2.553E-01,-1.000E+00,-2.553E-01,1.000E+00,9.565E-01,2.553E-01,3.796E+00,-1.000E+00,-6.931E-01,6.303E-01,-6.657E-03,6.303E-01,1.000E+00,6.255E-01,1.000E+00,6.303E-01,3.806E+00,1.000E+00,6.931E-01,-6.657E-03,-1.667E-02,3.140E-01,-5.857E-01,9.101E-01,8.463E-01,2.826E-01,7.813E+00,-4.000E+00,-4.060E+00,-7.189E-02,6.775E-02,-7.189E-02,1.000E+00,-5.799E-01,1.000E+00,-7.189E-02,3.835E+00,1.000E+00,6.931E-01,6.775E-02,7.366E-02,4.818E-01,3.192E-01,6.567E-01,-6.158E-01,7.251E-01,5.291E+00,3.000E+00,1.386E+00,1.786E-02,-1.667E-02,7.495E-01,-9.023E-01,8.759E-01,7.938E-01,-3.950E-01,4.550E+00,-4.000E+00,-4.111E+00,6.172E-02,4.980E-01,4.738E-01,-2.210E-01,-2.807E-01,-3.132E-01,5.134E-01,7.145E+00,4.000E+00,1.946E+00,7.366E-02,6.775E-02,-3.192E-01,-4.818E-01,-6.158E-01,6.567E-01,7.251E-01,5.291E+00,-3.000E+00,-1.386E+00,1.556E-01,7.379E-03,8.598E-01,-7.910E-01,3.435E-01,9.210E-02,-8.598E-01,8.660E+00,-4.000E+00,-4.263E+00,4.918E-01,-4.779E-02,-3.992E-01,-8.023E-01,7.668E-01,7.915E-01,5.894E-01,5.015E+00,-4.000E+00,-4.220E+00,-1.085E-03,4.918E-01,-1.000E+00,-4.918E-01,1.000E+00,8.620E-01,4.918E-01,3.803E+00,-1.000E+00,-6.931E-01,2.336E-01,-3.727E-02,9.313E-01,-4.128E-01,2.307E-01,-3.550E-02,-3.417E-01,6.427E+00,4.000E+00,3.045E+00,4.980E-01,6.172E-02,2.210E-01,-4.738E-01,-3.132E-01,-2.807E-01,5.134E-01,7.145E+00,-4.000E+00,-1.946E+00,2.946E-01,3.800E-02,3.575E-01,-9.755E-01,3.147E-02,7.193E-01,-1.610E-01,5.913E+00,-4.000E+00,-4.174E+00,2.813E-01,2.946E-01,-1.000E+00,-2.946E-01,1.000E+00,8.811E-01,2.946E-01,3.788E+00,-1.000E+00,-6.931E-01,5.044E-01,2.209E-02,-2.333E-01,-5.896E-01,-4.296E-02,4.037E-01,-2.340E-01,6.938E+00,-4.000E+00,-4.143E+00,3.792E-01,2.225E-01,3.792E-01,1.000E+00,8.745E-01,1.000E+00,3.792E-01,3.793E+00,1.000E+00,6.931E-01,2.225E-01,3.792E-01,-1.000E+00,-3.792E-01,1.000E+00,8.745E-01,3.792E-01,3.793E+00,-1.000E+00,-6.931E-01,3.390E-01,3.792E-01,-7.827E-01,-8.023E-01,2.225E-01,4.489E-01,8.745E-01,5.941E+00,-2.000E+00,-1.099E+00,1.279E-01,4.356E-01,9.383E-01,1.333E-01,8.729E-02,9.671E-01,-3.626E-03,5.057E+00,-4.000E+00,-4.078E+00,4.299E-01,4.356E-01,-5.041E-01,-5.259E-01,6.281E-01,5.432E-01,9.671E-01,5.757E+00,-4.000E+00,-4.094E+00,1.331E-01,9.107E-02,9.324E-01,-7.547E-01,1.795E-01,2.167E-01,-9.314E-01,1.016E+01,4.000E+00,3.932E+00,1.921E-02,1.331E-01,-1.000E+00,-1.331E-01,1.000E+00,-5.799E-01,1.331E-01,3.868E+00,-1.000E+00,-6.931E-01,5.086E-02,1.921E-02,-1.000E+00,-1.921E-02,1.000E+00,-6.584E-01,1.921E-02,3.809E+00,-1.000E+00,-6.931E-01,3.360E-02,2.209E-02,8.524E-01,-9.209E-01,2.086E-01,2.682E-01,-9.530E-01,9.395E+00,-4.000E+00,-4.277E+00,1.617E-02,9.107E-02,9.141E-01,-9.539E-01,5.812E-01,5.416E-01,-7.549E-01,6.021E+00,4.000E+00,3.850E+00,4.975E-02,1.617E-02,-1.000E+00,-1.617E-02,1.000E+00,-6.589E-01,1.617E-02,3.822E+00,-1.000E+00,-6.931E-01,3.841E-02,2.336E-01,7.131E-01,-9.599E-01,3.197E-01,1.096E-03,-6.561E-01,1.132E+01,-4.000E+00,-2.833E+00,4.178E-02,-2.782E-02,4.765E-01,-6.991E-01,6.413E-01,6.856E-01,2.948E-01,7.986E+00,-4.000E+00,-4.369E+00,-2.374E-02,9.139E-03,4.621E-01,-4.048E-01,5.483E-01,4.633E-01,6.217E-01,5.701E+00,4.000E+00,3.689E+00,3.345E-02,-2.374E-02,-1.000E+00,2.374E-02,1.000E+00,-6.606E-01,-2.374E-02,3.852E+00,-1.000E+00,-6.931E-01,-3.727E-02,4.740E-02,9.284E-01,-9.750E-01,3.842E-01,3.951E-01,-9.007E-01,8.868E+00,-4.000E+00,-4.454E+00,9.011E-02,3.245E-03,8.788E-01,-9.534E-01,5.909E-01,5.065E-01,-7.833E-01,5.991E+00,4.000E+00,3.497E+00,-3.664E-02,9.011E-02,-1.000E+00,-9.011E-02,1.000E+00,-6.302E-01,9.011E-02,3.812E+00,-1.000E+00,-6.931E-01,-4.256E-03,4.918E-01,9.346E-01,-8.864E-01,-4.643E-01,-1.850E-01,-9.696E-01,1.038E+01,-4.000E+00,-3.258E+00,2.879E-02,2.199E-02,8.109E-01,-7.497E-01,7.838E-02,9.722E-02,-9.919E-01,1.041E+01,4.000E+00,3.135E+00,-1.439E-02,3.250E-02,2.585E-01,-5.962E-01,5.659E-01,4.750E-01,6.214E-01,5.667E+00,4.000E+00,3.258E+00,2.104E-02,8.362E-02,2.104E-02,1.000E+00,-5.888E-01,1.000E+00,2.104E-02,3.825E+00,1.000E+00,6.931E-01,8.362E-02,-4.075E-03,9.087E-01,-9.696E-01,4.298E-01,3.115E-01,-8.951E-01,8.301E+00,-4.000E+00,-4.605E+00,7.577E-02,2.199E-02,8.666E-01,-9.723E-01,5.943E-01,5.483E-01,-7.599E-01,5.163E+00,4.000E+00,2.944E+00,-6.152E-02,7.577E-02,-1.000E+00,-7.577E-02,1.000E+00,-5.745E-01,7.577E-02,3.783E+00,-1.000E+00,-6.931E-01,5.531E-02,-6.152E-02,-1.000E+00,6.152E-02,1.000E+00,-6.578E-01,-6.152E-02,3.811E+00,-1.000E+00,-6.931E-01,2.357E-02,-3.141E-03,5.785E-01,-5.862E-01,5.929E-01,7.285E-01,3.192E-01,7.554E+00,-4.000E+00,-4.673E+00,3.560E-04,4.017E-02,2.605E-01,-5.974E-01,5.750E-01,5.478E-01,6.175E-01,4.854E+00,4.000E+00,2.485E+00,2.190E-02,5.436E-02,2.190E-02,1.000E+00,-6.216E-01,1.000E+00,2.190E-02,3.809E+00,1.000E+00,6.931E-01,5.436E-02,8.453E-01,8.346E-01,-5.200E-01,5.587E-01,-7.372E-01,3.202E-02,8.246E+00,-4.000E+00,-4.745E+00,2.172E-01,3.537E-01,6.439E-01,6.419E-02,3.311E-01,-9.305E-01,-7.976E-03,5.216E+00,3.000E+00,1.386E+00,3.452E-01,3.560E-04,-4.185E-01,-5.217E-01,2.144E-01,5.274E-01,9.504E-01,5.585E+00,-4.000E+00,-1.609E+00,1.952E-02,3.452E-01,-1.000E+00,-3.452E-01,1.000E+00,-9.305E-01,3.452E-01,3.819E+00,-1.000E+00,-6.931E-01,3.537E-01,6.617E-02,9.500E-01,-5.936E-01,6.862E-01,6.373E-02,-3.701E-01,7.260E+00,-4.000E+00,-4.812E+00,1.649E-01,2.172E-01,-3.153E-01,-9.292E-01,-5.214E-01,5.535E-01,3.311E-01,4.968E+00,-4.000E+00,-1.609E+00,5.624E-02,1.127E-01,5.624E-02,1.000E+00,-6.150E-01,1.000E+00,5.624E-02,3.807E+00,1.000E+00,6.931E-01,1.127E-01,-1.017E-02,8.535E-01,-9.450E-01,-3.811E-01,-5.234E-01,-9.033E-01,1.107E+01,-4.000E+00,-4.205E+00,9.315E-03,2.357E-02,8.426E-01,-9.478E-01,-7.662E-01,-7.698E-01,-6.433E-01,8.126E+00,-4.000E+00,-2.485E+00,4.017E-02,3.560E-04,5.974E-01,-2.605E-01,5.478E-01,5.750E-01,6.175E-01,4.854E+00,-4.000E+00,-2.485E+00,-4.977E-03,1.777E-02,-3.099E-02,2.574E-01,8.324E-01,-6.926E-01,5.604E-01,4.960E+00,3.000E+00,1.386E+00,1.741E-02,-3.917E-02,9.301E-01,-5.679E-01,7.185E-01,7.185E-01,-4.954E-01,8.820E+00,-4.000E+00,-4.304E+00,2.199E-02,7.577E-02,9.723E-01,-8.666E-01,5.483E-01,5.943E-01,-7.599E-01,5.163E+00,-4.000E+00,-2.944E+00,1.777E-02,-4.977E-03,-2.574E-01,3.099E-02,-6.926E-01,8.324E-01,5.604E-01,4.960E+00,-3.000E+00,-1.386E+00,4.813E-02,1.777E-02,-1.000E+00,-1.777E-02,1.000E+00,-6.238E-01,1.777E-02,3.803E+00,-1.000E+00,-6.931E-01,8.347E-04,5.544E-02,4.973E-01,-9.478E-01,6.040E-01,6.829E-01,-6.294E-01,9.087E+00,-4.000E+00,-4.407E+00,3.250E-02,-1.439E-02,5.962E-01,-2.585E-01,4.750E-01,5.659E-01,6.214E-01,5.667E+00,-4.000E+00,-3.258E+00,-1.041E-02,3.250E-02,-1.000E+00,-3.250E-02,1.000E+00,-6.047E-01,3.250E-02,3.830E+00,-1.000E+00,-6.931E-01,5.715E-02,8.347E-04,-2.818E-01,-7.177E-02,-6.047E-01,7.885E-01,6.560E-01,5.179E+00,-3.000E+00,-1.386E+00,3.245E-03,9.011E-02,9.534E-01,-8.788E-01,5.065E-01,5.909E-01,-7.833E-01,5.991E+00,-4.000E+00,-3.497E+00,-2.346E-02,3.245E-03,-1.000E+00,-3.245E-03,1.000E+00,-6.251E-01,3.245E-03,3.814E+00,-1.000E+00,-6.931E-01,6.310E-03,4.314E-02,-1.449E-03,2.778E-01,8.185E-01,-6.432E-01,5.991E-01,5.004E+00,3.000E+00,1.386E+00,-2.973E-03,2.868E-02,5.681E-01,-9.960E-01,7.911E-01,5.881E-01,-5.131E-01,8.659E+00,-4.000E+00,-4.564E+00,9.139E-03,-2.374E-02,4.048E-01,-4.621E-01,4.633E-01,5.483E-01,6.217E-01,5.701E+00,-4.000E+00,-3.689E+00,4.314E-02,6.310E-03,-2.778E-01,1.449E-03,-6.432E-01,8.185E-01,5.991E-01,5.004E+00,-3.000E+00,-1.386E+00,3.834E-02,7.372E-02,9.668E-01,-9.017E-01,-5.337E-01,-5.488E-01,-8.558E-01,1.051E+01,-4.000E+00,-4.635E+00,9.107E-02,1.617E-02,9.539E-01,-9.141E-01,5.416E-01,5.812E-01,-7.549E-01,6.021E+00,-4.000E+00,-3.850E+00,-9.107E-03,-3.242E-02,9.395E-02,2.717E-01,7.595E-01,-6.763E-01,6.253E-01,5.037E+00,3.000E+00,1.386E+00,1.623E-02,2.910E-02,1.623E-02,1.000E+00,-6.763E-01,1.000E+00,1.623E-02,3.817E+00,1.000E+00,6.931E-01,2.910E-02,4.109E-01,9.698E-01,-6.672E-01,-5.048E-01,-1.282E-01,-8.276E-01,9.074E+00,-4.000E+00,-4.710E+00,-3.242E-02,-9.107E-03,-2.717E-01,-9.395E-02,-6.763E-01,7.595E-01,6.253E-01,5.037E+00,-3.000E+00,-1.386E+00,4.563E-02,9.055E-02,4.563E-02,1.000E+00,-6.594E-01,1.000E+00,4.563E-02,3.807E+00,1.000E+00,6.931E-01,9.055E-02,5.428E-02,-8.652E-02,2.364E-01,8.911E-01,-6.575E-01,4.835E-01,5.014E+00,3.000E+00,1.386E+00,4.977E-02,9.055E-02,-1.000E+00,-9.055E-02,1.000E+00,-6.828E-01,9.055E-02,3.801E+00,-1.000E+00,-6.931E-01,-3.372E-02,5.428E-02,-3.372E-02,1.000E+00,-6.607E-01,1.000E+00,-3.372E-02,3.814E+00,1.000E+00,6.931E-01,5.428E-02,9.055E-02,-2.364E-01,8.652E-02,-6.575E-01,8.911E-01,4.835E-01,5.014E+00,-3.000E+00,-1.386E+00,-5.306E-03,3.602E-02,-5.754E-02,2.271E-01,8.677E-01,-7.380E-01,5.117E-01,4.966E+00,3.000E+00,1.386E+00,4.744E-02,3.530E-02,4.744E-02,1.000E+00,-7.380E-01,1.000E+00,4.744E-02,3.833E+00,1.000E+00,6.931E-01,3.530E-02,3.602E-02,3.530E-02,1.000E+00,-5.763E-01,1.000E+00,3.530E-02,3.797E+00,1.000E+00,6.931E-01,3.602E-02,-5.306E-03,-2.271E-01,5.754E-02,-7.380E-01,8.677E-01,5.117E-01,4.966E+00,-3.000E+00,-1.386E+00,5.701E-02,2.583E-01,5.701E-02,1.000E+00,-1.831E-01,1.000E+00,5.701E-02,3.843E+00,1.000E+00,6.931E-01,2.583E-01,5.701E-02,-1.000E+00,-5.701E-02,1.000E+00,-1.831E-01,5.701E-02,3.843E+00,-1.000E+00,-6.931E-01,0.000E+00,0.000E+00,0.000E+00,0.000E+00,0.000E+00,0.000E+00,0.000E+00,0.000E+00,0.000E+00,0.000E+00
```
