## Supplementary material for "Tertiary-interaction characters enable fast, model-based structural phylogenetics beyond the twilight zone": 2za7_A_3di.dump

```
2za7_A.pdb	IRQNYSTEVEAAVNRLVNLYLRASYTYLSLGFYFDRDDVALEGVCHFFRELAEEKREGAERLLKMQNQRGGRALFQDLQKPSQDEWGTTPDAMKAAIVLEKSLNQALLDLHALGSAQADPHLCDFLESHFLDEEVKLIKKMGDHLTNIQRLVGSQAGLGEYLFERLTLKH	DADLDDPVLLVLLLVLLLLLQLQLLQLQLQLVLCVDPVNPLNLRSVVSNVSSVVSNVVSVLSVVVCVVNPRDHDHDDRDHHPDNHQPAPLSNLVVNLVSLVVSLVSLVVSLVVCVVSVNVVSNVSCVVRPNVVSVVVSVVSVVLNVQLVVQVVVPNPVSRNCSSPPPRDD	0.000E+00,1.178E-315,0.000E+00,6.899E-310,1.391E-309,3.507E+01,6.030E+01,4.286E+01,3.708E+07,0.000E+00,3.746E-01,6.418E-02,1.210E-01,-6.285E-01,-2.214E-01,5.814E-01,6.694E-01,5.604E+00,4.000E+00,4.220E+00,6.470E-01,3.746E-01,-1.000E+00,-3.746E-01,1.000E+00,9.254E-01,3.746E-01,3.806E+00,-1.000E+00,-6.931E-01,6.478E-03,8.291E-03,9.784E-01,-9.407E-01,-1.662E-01,-8.437E-02,-9.504E-01,8.542E+00,4.000E+00,4.736E+00,3.797E-01,6.478E-03,-1.000E+00,-6.478E-03,1.000E+00,6.268E-01,6.478E-03,3.814E+00,-1.000E+00,-6.931E-01,5.871E-01,-5.632E-02,5.871E-01,1.000E+00,4.440E-01,1.000E+00,5.871E-01,3.804E+00,1.000E+00,6.931E-01,-5.632E-02,5.871E-01,-1.000E+00,-5.871E-01,1.000E+00,4.440E-01,5.871E-01,3.804E+00,-1.000E+00,-6.931E-01,4.621E-02,-5.632E-02,-1.000E+00,5.632E-02,1.000E+00,-5.160E-01,-5.632E-02,3.820E+00,-1.000E+00,-6.931E-01,2.880E-02,2.511E-02,4.340E-01,-7.604E-01,5.700E-01,6.997E-01,2.548E-01,7.364E+00,4.000E+00,4.625E+00,1.180E-02,5.144E-01,7.658E-01,-7.845E-01,7.308E-01,9.742E-01,-2.019E-01,5.861E+00,4.000E+00,4.127E+00,5.144E-02,-3.115E-03,2.827E-02,2.961E-01,7.807E-01,-5.955E-01,6.037E-01,5.115E+00,3.000E+00,1.386E+00,-1.004E-03,-1.690E-02,9.689E-01,-9.444E-01,1.732E-01,2.282E-01,-9.738E-01,9.104E+00,4.000E+00,4.554E+00,-6.090E-03,8.097E-03,9.746E-01,-9.938E-01,2.739E-01,1.228E-01,-9.440E-01,6.927E+00,4.000E+00,3.912E+00,-3.115E-03,3.928E-01,3.989E-01,-3.816E-01,6.936E-01,5.986E-01,3.373E-01,6.246E+00,4.000E+00,4.094E+00,5.864E-03,1.586E-02,4.446E-02,2.975E-01,7.378E-01,-5.640E-01,6.692E-01,5.138E+00,3.000E+00,1.386E+00,4.161E-03,-5.208E-03,6.615E-01,-5.834E-01,6.243E-01,6.569E-01,2.196E-01,8.123E+00,4.000E+00,4.477E+00,-3.744E-02,-6.302E-03,5.523E-01,-6.601E-01,7.660E-01,5.366E-01,2.558E-01,4.900E+00,4.000E+00,3.761E+00,1.586E-02,4.010E-01,8.623E-01,-9.692E-02,7.323E-01,8.364E-01,-1.477E-01,6.728E+00,4.000E+00,4.111E+00,5.007E-02,8.066E-02,9.433E-01,-8.689E-01,1.910E-01,3.063E-01,-9.342E-01,9.737E+00,4.000E+00,4.394E+00,4.407E-02,3.204E-02,9.518E-01,-9.812E-01,1.918E-01,1.090E-01,-9.741E-01,5.476E+00,4.000E+00,3.584E+00,-5.937E-03,-5.958E-02,-3.759E-02,-5.916E-01,-3.313E-03,1.125E-03,8.278E-01,8.661E+00,4.000E+00,3.466E+00,-2.637E-02,4.010E-01,7.478E-02,-8.813E-01,9.682E-01,9.438E-01,1.645E-01,5.836E+00,4.000E+00,4.043E+00,1.995E-02,1.056E-01,7.353E-01,-8.253E-01,-4.662E-01,-3.734E-01,-9.287E-01,1.065E+01,4.000E+00,3.258E+00,-1.368E-02,-5.958E-02,6.417E-01,-5.672E-01,6.889E-01,7.263E-01,2.280E-01,4.151E+00,4.000E+00,3.367E+00,-6.856E-04,4.634E-01,7.905E-01,-1.572E-01,-4.630E-01,3.685E-01,3.272E-01,7.182E+00,4.000E+00,4.025E+00,1.878E-02,4.665E-01,1.760E-01,-4.362E-01,8.885E-01,5.849E-01,8.083E-01,4.823E+00,4.000E+00,4.025E+00,1.088E-02,1.056E-01,9.572E-01,-9.859E-01,1.638E-01,2.254E-01,-9.636E-01,5.271E+00,4.000E+00,3.091E+00,-3.618E-02,-2.816E-03,-1.489E-01,-6.324E-01,-8.799E-02,-1.784E-01,8.511E-01,8.933E+00,4.000E+00,2.890E+00,4.252E-02,4.395E-02,9.786E-01,-5.225E-02,1.980E-01,-3.493E-01,7.163E-02,7.446E+00,4.000E+00,4.025E+00,1.391E-02,3.297E-02,8.065E-01,-8.223E-01,-9.541E-01,-9.480E-01,-3.268E-01,8.656E+00,4.000E+00,2.708E+00,8.335E-02,-2.816E-03,5.938E-01,-5.824E-01,6.527E-01,6.655E-01,2.783E-01,4.100E+00,4.000E+00,2.708E+00,4.397E-02,2.495E-02,1.505E-01,2.417E-01,7.765E-01,-6.719E-01,6.363E-01,4.770E+00,3.000E+00,1.386E+00,-1.594E-02,5.376E-01,7.783E-01,-1.575E-01,7.538E-02,8.522E-01,4.829E-01,6.606E+00,4.000E+00,3.970E+00,-3.632E-02,1.988E-01,1.875E-01,-6.850E-01,6.416E-01,-5.948E-01,3.219E-01,5.469E+00,4.000E+00,1.792E+00,2.495E-02,4.397E-02,-2.417E-01,-1.505E-01,-6.719E-01,7.765E-01,6.363E-01,4.770E+00,-3.000E+00,-1.386E+00,3.792E-01,-1.858E-02,3.792E-01,1.000E+00,5.192E-01,1.000E+00,3.792E-01,3.800E+00,1.000E+00,6.931E-01,-1.858E-02,3.792E-01,-1.000E+00,-3.792E-01,1.000E+00,5.192E-01,3.792E-01,3.800E+00,-1.000E+00,-6.931E-01,4.655E-02,1.988E-01,4.655E-02,1.000E+00,-8.163E-01,1.000E+00,4.655E-02,3.833E+00,1.000E+00,6.931E-01,1.988E-01,-3.632E-02,6.850E-01,-1.875E-01,-5.948E-01,6.416E-01,3.219E-01,5.469E+00,-4.000E+00,-1.792E+00,2.824E-01,-3.632E-02,-3.679E-01,-6.245E-01,5.854E-01,4.769E-01,6.416E-01,5.564E+00,-4.000E+00,-1.946E+00,2.521E-01,4.082E-02,9.046E-01,-7.660E-01,1.119E-01,6.001E-01,-5.932E-01,6.476E+00,4.000E+00,4.820E+00,1.073E-01,8.335E-02,-3.541E-02,-6.367E-01,-1.655E-01,-1.590E-01,7.576E-01,8.787E+00,-4.000E+00,-2.485E+00,2.205E-03,3.480E-01,9.704E-01,-8.121E-01,-6.263E-01,2.297E-01,-6.542E-01,4.806E+00,4.000E+00,4.836E+00,3.297E-02,1.391E-02,8.223E-01,-8.065E-01,-9.480E-01,-9.541E-01,-3.268E-01,8.656E+00,-4.000E+00,-2.708E+00,-2.816E-03,8.335E-02,5.824E-01,-5.938E-01,6.655E-01,6.527E-01,2.783E-01,4.100E+00,-4.000E+00,-2.708E+00,6.670E-02,-2.816E-03,-1.000E+00,2.816E-03,1.000E+00,-6.696E-01,-2.816E-03,3.809E+00,-1.000E+00,-6.931E-01,2.088E-02,6.670E-02,-1.000E+00,-6.670E-02,1.000E+00,-5.741E-01,6.670E-02,3.825E+00,-1.000E+00,-6.931E-01,1.056E-01,1.088E-02,9.859E-01,-9.572E-01,2.254E-01,1.638E-01,-9.636E-01,5.271E+00,-4.000E+00,-3.091E+00,-4.097E-02,-1.368E-02,-9.684E-02,-6.012E-01,1.207E-01,3.950E-02,8.507E-01,8.702E+00,-4.000E+00,-3.258E+00,4.075E-03,4.275E-03,4.075E-03,1.000E+00,-6.433E-01,1.000E+00,4.075E-03,3.822E+00,1.000E+00,6.931E-01,4.275E-03,4.407E-02,7.640E-01,-7.573E-01,-4.981E-01,-3.814E-01,-8.732E-01,1.081E+01,-4.000E+00,-3.466E+00,-5.958E-02,-1.368E-02,5.672E-01,-6.417E-01,7.263E-01,6.889E-01,2.280E-01,4.151E+00,-4.000E+00,-3.367E+00,4.665E-02,3.725E-02,4.665E-02,1.000E+00,-6.111E-01,1.000E+00,4.665E-02,3.848E+00,1.000E+00,6.931E-01,3.725E-02,4.275E-03,-2.867E-01,-8.066E-02,-6.888E-01,8.075E-01,6.135E-01,4.842E+00,-3.000E+00,-1.386E+00,3.204E-02,4.407E-02,9.812E-01,-9.518E-01,1.090E-01,1.918E-01,-9.741E-01,5.476E+00,-4.000E+00,-3.584E+00,-2.335E-02,-3.744E-02,-6.798E-02,-5.940E-01,-4.964E-02,-4.614E-03,8.398E-01,8.975E+00,-4.000E+00,-3.689E+00,-2.130E-02,1.891E-02,-1.840E-02,2.480E-01,7.964E-01,-6.662E-01,6.028E-01,4.979E+00,3.000E+00,1.386E+00,2.685E-02,3.204E-02,-2.832E-01,-8.024E-03,-6.100E-01,7.781E-01,6.144E-01,4.950E+00,-3.000E+00,-1.386E+00,-6.302E-03,-3.744E-02,6.601E-01,-5.523E-01,5.366E-01,7.660E-01,2.558E-01,4.900E+00,-4.000E+00,-3.761E+00,1.891E-02,-2.130E-02,-2.480E-01,1.840E-02,-6.662E-01,7.964E-01,6.028E-01,4.979E+00,-3.000E+00,-1.386E+00,1.831E-02,3.753E-02,9.400E-01,-9.963E-01,-2.579E-01,-2.569E-01,-9.604E-01,9.635E+00,4.000E+00,4.174E+00,8.097E-03,-6.090E-03,9.938E-01,-9.746E-01,1.228E-01,2.739E-01,-9.440E-01,6.927E+00,-4.000E+00,-3.912E+00,4.786E-02,8.097E-03,-1.000E+00,-8.097E-03,1.000E+00,-6.418E-01,8.097E-03,3.819E+00,-1.000E+00,-6.931E-01,-6.736E-03,4.786E-02,-1.000E+00,-4.786E-02,1.000E+00,-6.360E-01,4.786E-02,3.804E+00,-1.000E+00,-6.931E-01,1.568E-02,-9.856E-03,1.773E-02,2.369E-01,8.282E-01,-7.439E-01,5.350E-01,4.806E+00,3.000E+00,1.386E+00,-1.224E-02,5.144E-01,8.348E-01,-2.688E-02,5.121E-01,-7.428E-01,4.743E-01,5.040E+00,4.000E+00,1.792E+00,4.725E-02,7.665E-02,4.803E-02,2.761E-01,-7.428E-01,-7.112E-01,5.331E-01,4.948E+00,3.000E+00,1.386E+00,-9.856E-03,4.725E-02,-1.000E+00,-4.725E-02,1.000E+00,-5.226E-01,4.725E-02,3.813E+00,-1.000E+00,-6.931E-01,6.418E-02,3.746E-01,6.285E-01,-1.210E-01,5.814E-01,-2.214E-01,6.694E-01,5.604E+00,-4.000E+00,-4.220E+00,7.665E-02,4.725E-02,-2.761E-01,-4.803E-02,-7.112E-01,-7.428E-01,5.331E-01,4.948E+00,-3.000E+00,-1.386E+00,5.144E-01,1.180E-02,7.845E-01,-7.658E-01,9.742E-01,7.308E-01,-2.019E-01,5.861E+00,-4.000E+00,-4.127E+00,5.484E-01,3.928E-01,5.484E-01,1.000E+00,7.131E-01,1.000E+00,5.484E-01,3.775E+00,1.000E+00,6.931E-01,3.928E-01,-3.115E-03,3.816E-01,-3.989E-01,5.986E-01,6.936E-01,3.373E-01,6.246E+00,-4.000E+00,-4.094E+00,4.655E-01,3.928E-01,-1.000E+00,-3.928E-01,1.000E+00,9.926E-01,3.928E-01,3.792E+00,-1.000E+00,-6.931E-01,5.767E-01,-3.115E-03,-5.049E-01,-9.593E-01,5.713E-01,3.887E-01,4.491E-01,7.113E+00,-4.000E+00,-4.127E+00,6.949E-01,5.767E-01,-1.000E+00,-5.767E-01,1.000E+00,9.773E-01,5.767E-01,3.791E+00,-1.000E+00,-6.931E-01,3.998E-01,4.010E-01,3.998E-01,1.000E+00,6.758E-01,1.000E+00,3.998E-01,3.820E+00,1.000E+00,6.931E-01,4.010E-01,1.586E-02,9.692E-02,-8.623E-01,8.364E-01,7.323E-01,-1.477E-01,6.728E+00,-4.000E+00,-4.111E+00,4.360E-01,4.010E-01,-1.000E+00,-4.010E-01,1.000E+00,7.294E-01,4.010E-01,3.801E+00,-1.000E+00,-6.931E-01,4.634E-01,-6.856E-04,1.572E-01,-7.905E-01,3.685E-01,-4.630E-01,3.272E-01,7.182E+00,-4.000E+00,-4.025E+00,4.665E-01,1.878E-02,4.362E-01,-1.760E-01,5.849E-01,8.885E-01,8.083E-01,4.823E+00,-4.000E+00,-4.025E+00,7.982E-02,4.665E-01,-1.000E+00,-4.665E-01,1.000E+00,3.749E-01,4.665E-01,3.800E+00,-1.000E+00,-6.931E-01,7.352E-01,4.395E-02,7.352E-01,1.000E+00,6.508E-01,1.000E+00,7.352E-01,3.821E+00,1.000E+00,6.931E-01,4.395E-02,4.252E-02,5.225E-02,-9.786E-01,-3.493E-01,1.980E-01,7.163E-02,7.446E+00,-4.000E+00,-4.025E+00,5.376E-01,-1.594E-02,1.575E-01,-7.783E-01,8.522E-01,7.538E-02,4.829E-01,6.606E+00,-4.000E+00,-3.970E+00,2.494E-01,1.801E-03,9.192E-01,-6.337E-01,-1.721E-01,-4.559E-01,-7.645E-01,6.609E+00,4.000E+00,1.792E+00,5.236E-01,6.127E-01,5.236E-01,1.000E+00,-3.482E-01,1.000E+00,5.236E-01,3.804E+00,1.000E+00,6.931E-01,6.127E-01,3.293E-02,9.429E-01,-6.085E-01,4.212E-01,-9.271E-02,-7.864E-01,8.193E+00,4.000E+00,4.290E+00,3.710E-02,6.127E-01,-1.000E+00,-6.127E-01,1.000E+00,1.115E-01,6.127E-01,3.825E+00,-1.000E+00,-6.931E-01,-7.059E-03,3.351E-02,4.496E-01,-4.997E-01,5.842E-01,5.947E-01,5.489E-01,6.130E+00,4.000E+00,4.025E+00,1.801E-03,2.494E-01,6.337E-01,-9.192E-01,-4.559E-01,-1.721E-01,-7.645E-01,6.609E+00,-4.000E+00,-1.792E+00,8.250E-02,2.494E-01,-3.102E-02,-9.788E-01,-8.054E-01,9.618E-01,-1.721E-01,5.543E+00,-4.000E+00,-1.946E+00,1.680E-02,2.453E-02,9.520E-01,-9.518E-01,4.527E-01,4.684E-01,-8.631E-01,6.781E+00,4.000E+00,3.892E+00,-5.957E-03,1.680E-02,-1.000E+00,-1.680E-02,1.000E+00,-6.246E-01,1.680E-02,3.835E+00,-1.000E+00,-6.931E-01,-2.514E-03,-3.659E-02,-3.451E-02,2.796E-01,7.802E-01,-6.493E-01,5.756E-01,5.127E+00,3.000E+00,1.386E+00,2.386E-02,1.995E-02,3.659E-01,-8.223E-01,6.295E-01,4.853E-01,2.287E-01,9.083E+00,-4.000E+00,-4.304E+00,2.189E-02,-5.407E-03,4.742E-01,-5.120E-01,5.415E-01,6.133E-01,5.072E-01,6.428E+00,4.000E+00,3.738E+00,-3.659E-02,2.189E-02,-1.000E+00,-2.189E-02,1.000E+00,-6.316E-01,2.189E-02,3.827E+00,-1.000E+00,-6.931E-01,8.066E-02,5.007E-02,8.689E-01,-9.433E-01,3.063E-01,1.910E-01,-9.342E-01,9.737E+00,-4.000E+00,-4.394E+00,4.673E-02,8.218E-02,9.856E-01,-8.664E-01,4.480E-01,5.489E-01,-7.999E-01,7.205E+00,4.000E+00,3.555E+00,-2.338E-02,1.510E-02,-4.199E-02,2.291E-01,8.032E-01,-6.920E-01,5.877E-01,4.871E+00,3.000E+00,1.386E+00,9.243E-03,-5.208E-03,9.243E-03,1.000E+00,-6.920E-01,1.000E+00,9.243E-03,3.836E+00,1.000E+00,6.931E-01,-5.208E-03,4.161E-03,5.834E-01,-6.615E-01,6.569E-01,6.243E-01,2.196E-01,8.123E+00,-4.000E+00,-4.477E+00,1.510E-02,1.724E-01,5.701E-01,-6.751E-02,4.494E-01,4.421E-01,7.809E-01,7.355E+00,4.000E+00,3.332E+00,-2.002E-03,4.605E-03,-2.678E-02,2.866E-01,7.919E-01,-6.403E-01,5.973E-01,5.027E+00,3.000E+00,1.386E+00,-1.690E-02,-1.004E-03,9.444E-01,-9.689E-01,2.282E-01,1.732E-01,-9.738E-01,9.104E+00,-4.000E+00,-4.554E+00,1.541E-02,3.076E-02,9.484E-01,-8.954E-01,6.642E-01,3.563E-01,-7.163E-01,7.283E+00,4.000E+00,2.996E+00,4.605E-03,-2.002E-03,-2.866E-01,2.678E-02,-6.403E-01,7.919E-01,5.973E-01,5.027E+00,-3.000E+00,-1.386E+00,2.273E-02,-1.690E-02,-2.541E-01,6.457E-02,-6.701E-01,8.115E-01,5.718E-01,4.994E+00,-3.000E+00,-1.386E+00,2.511E-02,2.880E-02,7.604E-01,-4.340E-01,6.997E-01,5.700E-01,2.548E-01,7.364E+00,-4.000E+00,-4.625E+00,-2.105E-02,3.480E-02,5.762E-01,-2.184E-01,5.640E-01,3.443E-01,6.484E-01,5.568E+00,4.000E+00,2.565E+00,1.577E-03,-2.105E-02,-1.000E+00,2.105E-02,1.000E+00,-6.435E-01,-2.105E-02,3.823E+00,-1.000E+00,-6.931E-01,3.663E-02,2.511E-02,-2.759E-01,-1.376E-02,-6.435E-01,8.124E-01,5.999E-01,4.943E+00,-3.000E+00,-1.386E+00,-1.001E-02,4.528E-02,4.917E-01,5.322E-01,3.966E-01,5.047E-01,8.268E-01,5.927E+00,4.000E+00,1.609E+00,2.331E-02,4.528E-02,-1.145E-01,2.473E-01,-7.772E-01,-6.823E-01,5.047E-01,5.006E+00,3.000E+00,1.386E+00,2.501E-02,2.331E-02,-1.000E+00,-2.331E-02,1.000E+00,-6.757E-01,2.331E-02,3.841E+00,-1.000E+00,-6.931E-01,8.291E-03,6.478E-03,9.407E-01,-9.784E-01,-8.437E-02,-1.662E-01,-9.504E-01,8.542E+00,-4.000E+00,-4.736E+00,4.528E-02,-1.001E-02,-5.322E-01,-4.917E-01,5.047E-01,3.966E-01,8.268E-01,5.927E+00,-4.000E+00,-1.609E+00,2.481E-01,-1.001E-02,-9.866E-02,-9.010E-01,-7.772E-01,5.995E-01,3.966E-01,4.919E+00,-4.000E+00,-1.792E+00,8.285E-02,3.480E-02,1.153E-01,2.758E-01,8.435E-01,-6.787E-01,5.655E-01,4.957E+00,3.000E+00,1.386E+00,-1.824E-02,8.285E-02,-1.000E+00,-8.285E-02,1.000E+00,-4.938E-01,8.285E-02,3.806E+00,-1.000E+00,-6.931E-01,4.101E-02,1.541E-02,8.948E-01,-6.778E-01,-8.371E-02,1.563E-01,-9.239E-01,1.085E+01,-4.000E+00,-2.773E+00,3.480E-02,-2.105E-02,2.184E-01,-5.762E-01,3.443E-01,5.640E-01,6.484E-01,5.568E+00,-4.000E+00,-2.565E+00,1.946E-02,6.292E-02,-2.281E-02,2.465E-01,8.803E-01,-7.091E-01,5.268E-01,4.993E+00,3.000E+00,1.386E+00,3.753E-02,1.831E-02,9.963E-01,-9.400E-01,-2.569E-01,-2.579E-01,-9.604E-01,9.635E+00,-4.000E+00,-4.174E+00,3.076E-02,5.061E-01,5.176E-01,2.370E-01,5.490E-01,-2.045E-01,9.374E-01,5.033E+00,4.000E+00,1.609E+00,6.292E-02,1.946E-02,-2.465E-01,2.281E-02,-7.091E-01,8.803E-01,5.268E-01,4.993E+00,-3.000E+00,-1.386E+00,1.651E-01,6.292E-02,-1.000E+00,-6.292E-02,1.000E+00,-6.727E-01,6.292E-02,3.827E+00,-1.000E+00,-6.931E-01,3.511E-01,3.725E-02,9.617E-01,-8.870E-01,1.636E-01,2.364E-02,-9.265E-01,1.152E+01,-4.000E+00,-4.331E+00,5.061E-01,3.076E-02,-2.370E-01,-5.176E-01,-2.045E-01,5.490E-01,9.374E-01,5.033E+00,-4.000E+00,-1.609E+00,1.724E-01,1.510E-02,6.751E-02,-5.701E-01,4.421E-01,4.494E-01,7.809E-01,7.355E+00,-4.000E+00,-3.332E+00,5.903E-02,1.724E-01,-1.000E+00,-1.724E-01,1.000E+00,-7.884E-01,1.724E-01,3.782E+00,-1.000E+00,-6.931E-01,-2.196E-02,5.903E-02,-1.000E+00,-5.903E-02,1.000E+00,-5.444E-01,5.903E-02,3.833E+00,-1.000E+00,-6.931E-01,8.218E-02,4.673E-02,8.664E-01,-9.856E-01,5.489E-01,4.480E-01,-7.999E-01,7.205E+00,-4.000E+00,-3.555E+00,1.098E-02,5.903E-02,-2.980E-01,-3.553E-02,-6.874E-01,8.532E-01,5.287E-01,5.034E+00,-3.000E+00,-1.386E+00,3.139E-02,1.098E-02,-1.000E+00,-1.098E-02,1.000E+00,-6.598E-01,1.098E-02,3.839E+00,-1.000E+00,-6.931E-01,6.827E-02,3.230E-02,-1.808E-02,2.852E-01,8.385E-01,-6.286E-01,5.520E-01,5.033E+00,3.000E+00,1.386E+00,-5.407E-03,2.189E-02,5.120E-01,-4.742E-01,6.133E-01,5.415E-01,5.072E-01,6.428E+00,-4.000E+00,-3.738E+00,-7.018E-04,-5.407E-03,-1.000E+00,5.407E-03,1.000E+00,-6.286E-01,-5.407E-03,3.827E+00,-1.000E+00,-6.931E-01,3.230E-02,6.827E-02,-2.852E-01,1.808E-02,-6.286E-01,8.385E-01,5.520E-01,5.033E+00,-3.000E+00,-1.386E+00,2.453E-02,1.680E-02,9.518E-01,-9.520E-01,4.684E-01,4.527E-01,-8.631E-01,6.781E+00,-4.000E+00,-3.892E+00,-9.286E-04,2.453E-02,-1.000E+00,-2.453E-02,1.000E+00,-6.186E-01,2.453E-02,3.804E+00,-1.000E+00,-6.931E-01,-7.718E-03,-9.286E-04,-1.000E+00,9.286E-04,1.000E+00,-6.551E-01,-9.286E-04,3.808E+00,-1.000E+00,-6.931E-01,3.098E-02,5.278E-02,7.521E-01,-9.486E-01,6.965E-01,9.070E-02,-5.543E-01,8.697E+00,4.000E+00,2.996E+00,3.351E-02,-7.059E-03,4.997E-01,-4.496E-01,5.947E-01,5.842E-01,5.489E-01,6.130E+00,-4.000E+00,-4.025E+00,-8.262E-03,3.351E-02,-1.000E+00,-3.351E-02,1.000E+00,-6.276E-01,3.351E-02,3.816E+00,-1.000E+00,-6.931E-01,9.155E-02,1.032E-01,6.571E-01,-9.806E-01,-1.064E-01,-5.943E-01,-7.876E-01,9.222E+00,4.000E+00,2.565E+00,5.294E-02,1.032E-01,4.221E-01,-9.754E-01,4.830E-01,2.361E-01,-5.943E-01,6.971E+00,4.000E+00,2.485E+00,1.328E-02,5.294E-02,-1.000E+00,-5.294E-02,1.000E+00,-6.596E-01,5.294E-02,3.832E+00,-1.000E+00,-6.931E-01,-2.589E-02,1.607E-01,-2.589E-02,1.000E+00,-6.955E-01,1.000E+00,-2.589E-02,3.841E+00,1.000E+00,6.931E-01,1.607E-01,1.032E-01,9.732E-01,-8.192E-01,2.636E-01,-3.033E-01,-8.924E-01,4.463E+00,4.000E+00,2.197E+00,2.309E-02,5.329E-01,1.532E-01,3.265E-01,4.382E-01,-7.458E-01,5.424E-01,5.065E+00,3.000E+00,1.386E+00,-4.468E-02,2.309E-02,-1.000E+00,-2.309E-02,1.000E+00,-3.671E-01,2.309E-02,3.799E+00,-1.000E+00,-6.931E-01,1.641E-01,-4.468E-02,-1.000E+00,4.468E-02,1.000E+00,-7.458E-01,-4.468E-02,3.827E+00,-1.000E+00,-6.931E-01,5.329E-01,2.309E-02,-3.265E-01,-1.532E-01,-7.458E-01,4.382E-01,5.424E-01,5.065E+00,-3.000E+00,-1.386E+00,2.601E-01,5.294E-02,2.165E-01,-7.343E-01,-3.222E-01,3.894E-01,5.016E-01,9.253E+00,-4.000E+00,-2.197E+00,1.025E-01,2.601E-01,-1.000E+00,-2.601E-01,1.000E+00,-7.017E-01,2.601E-01,3.803E+00,-1.000E+00,-6.931E-01,1.244E-02,1.032E-01,1.244E-02,1.000E+00,-5.872E-01,1.000E+00,1.244E-02,3.802E+00,1.000E+00,6.931E-01,1.032E-01,5.294E-02,9.754E-01,-4.221E-01,2.361E-01,4.830E-01,-5.943E-01,6.971E+00,-4.000E+00,-2.485E+00,3.293E-02,6.127E-01,6.085E-01,-9.429E-01,-9.271E-02,4.212E-01,-7.864E-01,8.193E+00,-4.000E+00,-4.290E+00,6.744E-02,2.521E-01,1.558E-02,-3.930E-01,5.434E-01,9.031E-01,-2.622E-01,7.499E+00,-4.000E+00,-4.796E+00,3.540E-02,2.496E-01,5.455E-01,4.925E-01,-1.580E-02,2.790E-01,9.539E-01,5.824E+00,4.000E+00,1.609E+00,5.278E-02,3.098E-02,9.486E-01,-7.521E-01,9.070E-02,6.965E-01,-5.543E-01,8.697E+00,-4.000E+00,-2.996E+00,4.082E-02,2.521E-01,7.660E-01,-9.046E-01,6.001E-01,1.119E-01,-5.932E-01,6.476E+00,-4.000E+00,-4.820E+00,2.016E-01,2.496E-01,2.016E-01,1.000E+00,-7.619E-01,1.000E+00,2.016E-01,3.795E+00,1.000E+00,6.931E-01,2.496E-01,3.540E-02,-4.925E-01,-5.455E-01,2.790E-01,-1.580E-02,9.539E-01,5.824E+00,-4.000E+00,-1.609E+00,3.172E-01,5.278E-02,-3.384E-01,-4.568E-01,-8.672E-03,3.373E-01,9.911E-01,5.377E+00,-4.000E+00,-1.609E+00,3.480E-01,2.205E-03,8.121E-01,-9.704E-01,2.297E-01,-6.263E-01,-6.542E-01,4.806E+00,-4.000E+00,-4.836E+00,4.980E-01,3.480E-01,-1.000E+00,-3.480E-01,1.000E+00,1.178E-01,3.480E-01,3.795E+00,-1.000E+00,-6.931E-01,0.000E+00,0.000E+00,0.000E+00,0.000E+00,0.000E+00,0.000E+00,0.000E+00,0.000E+00,0.000E+00,0.000E+00
```
