## Supplementary material for "Tertiary-interaction characters enable fast, model-based structural phylogenetics beyond the twilight zone": 3dhg_A_3di.dump

```
3dhg_A.pdb	AMHPRKDWYELTRATNWTPSYVTEEQLFPERMSGHMGIPLEKWESYDEPYKTSYPEYVSIQREKDAGAYSVKAALERAKIYENSDPGWISTLKSHYGAIAVGEYAAVTGEGRMARFSKAPGNRNMATFGMMDELRHGQLQLFFPHEYCKKDRQFDWAWRAYHSNEWAAIAAKHFFDDIITGRDAISVAIMLTFSFETGFTNMQFLGLAADAAEAGDYTFANLISSIQTDESRHAQQGGPALQLLIENGKREEAQKKVDMAIWRAWRLFAVLTGPVMDYYTPLEDRSQSFKEFMYEWIIGQFERSLIDLGLDKPWYWDLFLKDIDELHHSYHMGVWYWRTTAWWNPAAGVTPEERDWLEEKYPGWNKRWGRCWDVITENVLNDRMDLVSPETLPSVCNMSQIPLVGVPGDDWNIEVFSLEHNGRLYHFGSEVDRWVFQQDPVQYQNHMNIVDRFLAGQIQPMTLEGALKYMGFQSIEEMGKDAHDFAWADKC	DDDDCVVCVVVQLPPDDADDVDHPCVQAPCFAAVLVPDDLVLLQPQDFDDDDDDVNVVVVVVVLVVVLVVVCVVCVPVPCVPPFQLLVVLLLLLVLLLPQVLLVLLLQLLVSQLRRYSHSVSVVLSVVSNVLSVVRNVLSLVVLVVCCVPAVLSVSSPCLCVFQQLLSVLSCLLSCVQRNPGHNLSVLAQPLAQDLVQPDLLVLVVVLVLCVLRVNNSSSSSSVSSSVCNCSNSSRNLSSQLSCVVVVNVVVSLVSSLLRNVLNVLSCLLRPQQSQQASRDPVSRPDHQLVSCVPPHDVSVQVSCVVSVHHDHPCPVVSNVCSLAVSLFSLVQCQLAQQSDQGAGAPRDQVVSVVVNCVRRPCCCQWVVVVVVVVLVCVVVVVVVVSHDWDDADAALRSSGHQDDTGGPVDDGDWDWDDDPRDIGIHNDPSSVVSCVVPVVSRPPDARPVSCLVVVVFPPSTVVSSSVNRPDDDSSRGYHHSVNPPSSVSD	6.790E-313,9.000E+01,3.186E-317,0.000E+00,6.899E-310,6.952E-310,2.174E-322,0.000E+00,0.000E+00,0.000E+00,5.591E-01,4.211E-01,5.591E-01,1.000E+00,6.602E-01,1.000E+00,5.591E-01,3.848E+00,1.000E+00,6.931E-01,4.211E-01,5.591E-01,-1.000E+00,-5.591E-01,1.000E+00,6.602E-01,5.591E-01,3.848E+00,-1.000E+00,-6.931E-01,4.513E-01,7.386E-02,4.513E-01,1.000E+00,4.160E-01,1.000E+00,4.513E-01,3.772E+00,1.000E+00,6.931E-01,7.386E-02,6.720E-02,7.700E-01,2.709E-01,4.694E-01,1.789E-02,8.024E-01,5.524E+00,4.000E+00,1.609E+00,3.098E-03,7.386E-02,-1.000E+00,-7.386E-02,1.000E+00,-4.371E-01,7.386E-02,3.797E+00,-1.000E+00,-6.931E-01,1.369E-01,3.098E-03,-1.000E+00,-3.098E-03,1.000E+00,-4.920E-01,3.098E-03,3.821E+00,-1.000E+00,-6.931E-01,2.645E-01,-1.111E-02,7.742E-01,3.812E-01,4.729E-01,-4.338E-01,7.497E-01,5.716E+00,3.000E+00,1.386E+00,6.720E-02,7.386E-02,-2.709E-01,-7.700E-01,1.789E-02,4.694E-01,8.024E-01,5.524E+00,-4.000E+00,-1.609E+00,-2.534E-03,6.720E-02,-1.000E+00,-6.720E-02,1.000E+00,-4.338E-01,6.720E-02,3.782E+00,-1.000E+00,-6.931E-01,-1.111E-02,2.645E-01,-3.812E-01,-7.742E-01,-4.338E-01,4.729E-01,7.497E-01,5.716E+00,-3.000E+00,-1.386E+00,-4.662E-03,8.124E-02,2.552E-01,-9.425E-01,2.396E-01,-9.621E-01,-1.395E-01,8.889E+00,4.000E+00,4.691E+00,1.678E-01,8.124E-02,8.889E-01,-8.839E-01,-3.392E-01,7.975E-02,-9.621E-01,5.316E+00,4.000E+00,4.682E+00,-4.435E-02,1.678E-01,-1.000E+00,-1.678E-01,1.000E+00,2.949E-01,1.678E-01,3.762E+00,-1.000E+00,-6.931E-01,3.159E-01,4.368E-01,3.159E-01,1.000E+00,4.198E-01,1.000E+00,3.159E-01,3.853E+00,1.000E+00,6.931E-01,4.368E-01,7.189E-01,4.368E-01,1.000E+00,9.306E-01,1.000E+00,4.368E-01,3.796E+00,1.000E+00,6.931E-01,7.189E-01,4.368E-01,-1.000E+00,-4.368E-01,1.000E+00,9.306E-01,4.368E-01,3.796E+00,-1.000E+00,-6.931E-01,3.171E-01,5.676E-01,6.482E-01,-6.830E-02,-6.393E-01,-6.220E-01,2.670E-01,8.771E+00,4.000E+00,1.792E+00,4.391E-01,3.063E-01,4.391E-01,1.000E+00,9.701E-01,1.000E+00,4.391E-01,3.833E+00,1.000E+00,6.931E-01,3.063E-01,4.391E-01,-1.000E+00,-4.391E-01,1.000E+00,9.701E-01,4.391E-01,3.833E+00,-1.000E+00,-6.931E-01,2.604E-02,3.063E-01,-1.000E+00,-3.063E-01,1.000E+00,-5.639E-01,3.063E-01,3.832E+00,-1.000E+00,-6.931E-01,5.827E-01,5.676E-01,5.827E-01,1.000E+00,4.429E-01,1.000E+00,5.827E-01,3.811E+00,1.000E+00,6.931E-01,5.676E-01,3.171E-01,6.830E-02,-6.482E-01,-6.220E-01,-6.393E-01,2.670E-01,8.771E+00,-4.000E+00,-1.792E+00,-2.521E-02,5.676E-01,-1.000E+00,-5.676E-01,1.000E+00,2.870E-01,5.676E-01,3.846E+00,-1.000E+00,-6.931E-01,4.444E-02,3.621E-01,6.424E-01,3.837E-01,4.738E-01,5.055E-02,9.498E-01,4.932E+00,4.000E+00,1.609E+00,-6.198E-03,4.444E-02,-1.000E+00,-4.444E-02,1.000E+00,-6.422E-01,4.444E-02,3.834E+00,-1.000E+00,-6.931E-01,5.084E-02,2.724E-01,7.557E-01,-8.702E-01,-6.914E-01,-6.158E-01,-8.173E-01,9.706E+00,4.000E+00,4.489E+00,2.934E-01,3.288E-01,4.087E-01,-5.814E-01,5.972E-01,5.746E-01,5.044E-01,5.916E+00,4.000E+00,4.489E+00,3.621E-01,4.444E-02,-3.837E-01,-6.424E-01,5.055E-02,4.738E-01,9.498E-01,4.932E+00,-4.000E+00,-1.609E+00,4.973E-02,4.679E-02,6.213E-01,3.545E-01,-4.811E-02,-6.152E-02,9.487E-01,4.770E+00,4.000E+00,1.609E+00,5.880E-03,7.987E-01,5.813E-01,-5.485E-01,-9.269E-01,-2.297E-01,-9.619E-01,7.704E+00,4.000E+00,5.024E+00,2.089E-01,5.484E-01,5.658E-02,-5.128E-01,8.187E-01,7.153E-01,1.813E-01,4.175E+00,4.000E+00,5.024E+00,2.051E-01,4.081E-01,6.733E-01,5.352E-01,7.075E-01,5.326E-01,8.889E-01,5.417E+00,4.000E+00,4.443E+00,4.679E-02,4.973E-02,-3.545E-01,-6.213E-01,-6.152E-02,-4.811E-02,9.487E-01,4.770E+00,-4.000E+00,-1.609E+00,8.332E-03,-2.543E-02,1.062E-01,-9.218E-01,-7.275E-02,4.743E-01,-4.392E-01,9.756E+00,4.000E+00,5.328E+00,1.408E-02,4.679E-02,-7.152E-01,-6.482E-01,8.332E-03,-3.051E-01,8.676E-01,5.437E+00,-2.000E+00,-1.099E+00,6.005E-02,3.109E-01,6.005E-02,1.000E+00,7.748E-01,1.000E+00,6.005E-02,3.823E+00,1.000E+00,6.931E-01,3.109E-01,5.836E-01,3.109E-01,1.000E+00,5.395E-01,1.000E+00,3.109E-01,3.874E+00,1.000E+00,6.931E-01,5.836E-01,-8.013E-03,5.836E-01,1.000E+00,2.817E-01,1.000E+00,5.836E-01,3.827E+00,1.000E+00,6.931E-01,-8.013E-03,-1.654E-02,4.195E-01,-9.776E-01,4.964E-01,7.984E-01,-2.438E-01,5.787E+00,4.000E+00,4.369E+00,8.722E-03,1.092E-01,8.722E-03,1.000E+00,-6.558E-01,1.000E+00,8.722E-03,3.787E+00,1.000E+00,6.931E-01,1.092E-01,6.235E-02,9.308E-01,-9.496E-01,3.378E-01,-4.049E-01,-8.875E-01,8.309E+00,4.000E+00,5.308E+00,-1.531E-02,3.929E-01,9.569E-01,1.281E-01,4.220E-01,6.299E-01,2.129E-01,4.855E+00,4.000E+00,4.344E+00,-9.931E-02,3.929E-01,-5.353E-01,-3.076E-01,8.432E-01,6.185E-01,6.299E-01,5.684E+00,4.000E+00,4.331E+00,-2.578E-02,2.333E-01,-2.578E-02,1.000E+00,6.236E-01,1.000E+00,-2.578E-02,3.829E+00,1.000E+00,6.931E-01,2.333E-01,3.279E-02,7.120E-01,-9.814E-01,4.989E-02,-3.097E-01,-8.230E-01,6.097E+00,4.000E+00,5.268E+00,4.411E-01,3.853E-01,4.411E-01,1.000E+00,9.968E-01,1.000E+00,4.411E-01,3.832E+00,1.000E+00,6.931E-01,3.853E-01,3.804E-02,8.364E-01,-8.866E-01,-5.868E-01,2.175E-01,-8.011E-01,6.843E+00,4.000E+00,5.236E+00,2.570E-01,3.853E-01,-1.000E+00,-3.853E-01,1.000E+00,8.205E-01,3.853E-01,3.770E+00,-1.000E+00,-6.931E-01,5.988E-01,6.448E-01,5.988E-01,1.000E+00,9.049E-01,1.000E+00,5.988E-01,3.771E+00,1.000E+00,6.931E-01,6.448E-01,5.872E-01,6.448E-01,1.000E+00,9.962E-01,1.000E+00,6.448E-01,3.835E+00,1.000E+00,6.931E-01,5.872E-01,6.448E-01,-1.000E+00,-6.448E-01,1.000E+00,9.962E-01,6.448E-01,3.835E+00,-1.000E+00,-6.931E-01,6.000E-01,5.872E-01,-1.000E+00,-5.872E-01,1.000E+00,9.626E-01,5.872E-01,3.808E+00,-1.000E+00,-6.931E-01,1.225E-01,6.000E-01,-1.000E+00,-6.000E-01,1.000E+00,4.304E-01,6.000E-01,3.808E+00,-1.000E+00,-6.931E-01,1.193E-02,1.225E-01,-1.000E+00,-1.225E-01,1.000E+00,-6.610E-01,1.225E-01,3.875E+00,-1.000E+00,-6.931E-01,2.154E-02,5.872E-01,2.976E-01,-7.668E-01,-8.950E-01,2.811E-01,-5.304E-01,6.883E+00,-4.000E+00,-1.609E+00,1.428E-01,5.174E-02,1.428E-01,1.000E+00,-6.917E-01,1.000E+00,1.428E-01,3.810E+00,1.000E+00,6.931E-01,5.174E-02,1.428E-01,-1.000E+00,-1.428E-01,1.000E+00,-6.917E-01,1.428E-01,3.810E+00,-1.000E+00,-6.931E-01,1.615E-01,6.684E-02,1.615E-01,1.000E+00,-7.469E-01,1.000E+00,1.615E-01,3.814E+00,1.000E+00,6.931E-01,6.684E-02,2.131E-02,6.684E-02,1.000E+00,-6.234E-01,1.000E+00,6.684E-02,3.801E+00,1.000E+00,6.931E-01,2.131E-02,6.684E-02,-1.000E+00,-6.684E-02,1.000E+00,-6.234E-01,6.684E-02,3.801E+00,-1.000E+00,-6.931E-01,-4.357E-02,2.131E-02,-1.000E+00,-2.131E-02,1.000E+00,-5.807E-01,2.131E-02,3.801E+00,-1.000E+00,-6.931E-01,5.172E-02,6.684E-02,-2.866E-01,-4.643E-02,-5.807E-01,8.159E-01,6.134E-01,5.101E+00,-3.000E+00,-1.386E+00,4.983E-02,6.112E-02,7.903E-01,-9.287E-01,1.323E-01,-8.257E-02,-9.605E-01,1.024E+01,4.000E+00,5.063E+00,5.640E-02,-1.919E-02,5.640E-02,1.000E+00,-5.480E-01,1.000E+00,5.640E-02,3.835E+00,1.000E+00,6.931E-01,-1.919E-02,5.640E-02,-1.000E+00,-5.640E-02,1.000E+00,-5.480E-01,5.640E-02,3.835E+00,-1.000E+00,-6.931E-01,1.039E-01,4.871E-02,1.039E-01,1.000E+00,-6.278E-01,1.000E+00,1.039E-01,3.836E+00,1.000E+00,6.931E-01,4.871E-02,-1.166E-02,5.959E-01,-5.816E-01,7.436E-01,6.607E-01,1.246E-01,7.580E+00,4.000E+00,5.017E+00,6.160E-02,-2.522E-04,2.567E-02,2.550E-01,8.290E-01,-6.753E-01,5.544E-01,4.926E+00,3.000E+00,1.386E+00,-6.527E-03,6.160E-02,-1.000E+00,-6.160E-02,1.000E+00,-5.801E-01,6.160E-02,3.838E+00,-1.000E+00,-6.931E-01,1.008E-02,-2.522E-04,1.008E-02,1.000E+00,-6.394E-01,1.000E+00,1.008E-02,3.809E+00,1.000E+00,6.931E-01,-2.522E-04,-2.542E-02,4.338E-01,4.975E-01,6.901E-03,3.957E-01,9.081E-01,6.189E+00,4.000E+00,1.609E+00,5.224E-02,-6.527E-03,-2.741E-01,8.438E-02,-6.394E-01,8.389E-01,5.671E-01,5.037E+00,-3.000E+00,-1.386E+00,5.483E-02,1.008E-02,-2.719E-01,9.525E-02,-7.029E-01,8.685E-01,5.050E-01,4.988E+00,-3.000E+00,-1.386E+00,1.276E-01,1.764E-02,8.748E-01,3.529E-01,7.452E-01,-6.337E-01,6.457E-01,5.325E+00,3.000E+00,1.386E+00,-2.542E-02,-2.522E-04,-4.975E-01,-4.338E-01,3.957E-01,6.901E-03,9.081E-01,6.189E+00,-4.000E+00,-1.609E+00,1.262E-01,1.276E-01,-7.014E-01,-4.117E-01,-2.542E-02,6.457E-01,4.457E-01,5.343E+00,-2.000E+00,-1.099E+00,1.764E-02,1.276E-01,-3.529E-01,-8.748E-01,-6.337E-01,7.452E-01,6.457E-01,5.325E+00,-3.000E+00,-1.386E+00,2.640E-02,2.943E-02,6.764E-01,7.392E-01,2.605E-01,8.610E-02,9.670E-01,5.624E+00,2.000E+00,1.099E+00,8.610E-02,5.517E-01,5.280E-01,3.925E-01,6.721E-01,3.536E-02,9.881E-01,5.455E+00,4.000E+00,1.609E+00,2.943E-02,2.640E-02,-7.392E-01,-6.764E-01,8.610E-02,2.605E-01,9.670E-01,5.624E+00,-2.000E+00,-1.099E+00,1.945E-01,2.640E-02,-3.040E-01,-8.815E-01,-6.006E-01,-6.274E-01,2.605E-01,5.446E+00,-3.000E+00,-1.386E+00,2.402E-01,5.517E-01,2.402E-01,1.000E+00,2.719E-01,1.000E+00,2.402E-01,3.819E+00,1.000E+00,6.931E-01,5.517E-01,-2.131E-02,6.537E-01,-9.686E-01,-7.237E-01,-7.904E-02,-4.778E-01,7.006E+00,4.000E+00,4.875E+00,2.931E-01,1.110E-01,6.013E-01,-9.753E-01,2.197E-01,-8.389E-01,-7.426E-01,9.261E+00,4.000E+00,5.986E+00,-5.999E-02,1.110E-01,8.311E-01,-9.985E-01,-5.206E-01,-8.168E-02,-8.389E-01,5.813E+00,4.000E+00,5.984E+00,-3.939E-02,2.379E-01,9.340E-01,-9.119E-01,1.322E-01,7.175E-01,-7.105E-01,4.566E+00,4.000E+00,5.263E+00,8.184E-02,-2.958E-02,8.423E-03,2.422E-01,7.938E-01,-6.624E-01,5.529E-01,4.803E+00,3.000E+00,1.386E+00,-5.515E-03,8.184E-02,-1.000E+00,-8.184E-02,1.000E+00,-6.262E-01,8.184E-02,3.800E+00,-1.000E+00,-6.931E-01,-3.935E-02,6.816E-01,7.021E-01,-9.038E-01,-5.539E-02,2.425E-01,-5.192E-01,5.468E+00,4.000E+00,5.537E+00,-2.958E-02,2.283E-01,3.452E-01,-7.601E-01,5.914E-01,8.439E-01,7.142E-02,9.339E+00,4.000E+00,5.198E+00,9.068E-02,3.427E-02,8.114E-01,-7.881E-01,5.993E-01,5.228E-01,-7.782E-01,1.055E+01,4.000E+00,3.892E+00,3.929E-02,-3.291E-02,8.367E-01,-8.107E-01,-6.459E-01,8.888E-01,-4.022E-01,6.774E+00,4.000E+00,4.111E+00,4.005E-02,2.283E-01,9.748E-01,-7.845E-01,3.172E-03,5.335E-01,-8.182E-01,7.395E+00,4.000E+00,5.182E+00,1.194E-01,7.076E-02,1.194E-01,1.000E+00,-6.978E-01,1.000E+00,1.194E-01,3.821E+00,1.000E+00,6.931E-01,7.076E-02,-1.156E-01,8.293E-01,-5.117E-01,8.107E-01,-8.095E-01,4.213E-02,4.841E+00,4.000E+00,4.127E+00,9.866E-02,-7.799E-03,3.889E-01,-7.332E-01,-8.095E-01,9.556E-01,3.362E-01,5.175E+00,4.000E+00,4.094E+00,9.840E-02,6.328E-02,7.439E-01,-6.148E-01,-3.359E-02,9.409E-01,-2.261E-01,6.595E+00,4.000E+00,4.304E+00,4.898E-01,2.109E-01,4.898E-01,1.000E+00,-1.805E-01,1.000E+00,4.898E-01,3.843E+00,1.000E+00,6.931E-01,2.109E-01,2.244E-02,6.802E-01,-3.536E-01,9.034E-01,7.115E-01,2.298E-01,5.026E+00,4.000E+00,3.638E+00,-2.636E-02,-8.469E-03,2.015E-01,2.570E-01,6.562E-01,-6.104E-01,7.490E-01,4.873E+00,3.000E+00,1.386E+00,-3.091E-02,7.932E-02,8.382E-01,-6.801E-01,-7.822E-02,7.518E-01,-5.406E-01,7.176E+00,4.000E+00,4.304E+00,-4.946E-02,4.244E-03,9.209E-01,-9.118E-01,1.041E-01,1.336E-01,-9.941E-01,5.501E+00,4.000E+00,3.434E+00,-8.469E-03,-2.636E-02,-2.570E-01,-2.015E-01,-6.104E-01,6.562E-01,7.490E-01,4.873E+00,-3.000E+00,-1.386E+00,-3.806E-02,4.295E-01,7.834E-01,-8.300E-01,2.427E-01,-2.440E-01,-7.141E-01,7.395E+00,4.000E+00,4.317E+00,-5.794E-02,4.295E-01,5.948E-02,-8.532E-01,-7.541E-01,8.878E-01,-2.440E-01,6.096E+00,4.000E+00,4.304E+00,-8.851E-02,-3.183E-02,5.986E-01,-4.191E-01,4.083E-01,3.834E-01,4.689E-01,4.516E+00,4.000E+00,3.178E+00,9.532E-02,2.712E-01,6.331E-01,-5.889E-02,9.235E-01,-7.179E-01,6.118E-01,6.005E+00,4.000E+00,4.290E+00,-5.808E-02,4.295E-01,4.283E-01,-8.278E-01,-7.179E-01,6.127E-01,-8.221E-01,4.768E+00,4.000E+00,4.263E+00,1.558E-02,-1.410E-02,9.268E-01,-9.509E-01,5.205E-01,3.945E-01,-8.602E-01,5.016E+00,4.000E+00,2.833E+00,1.882E-03,-1.470E-02,4.406E-02,2.411E-01,8.207E-01,-7.634E-01,5.434E-01,4.746E+00,3.000E+00,1.386E+00,-2.942E-02,2.089E-01,9.585E-01,-9.380E-01,-2.956E-02,2.027E-01,-9.811E-01,7.409E+00,-4.000E+00,-4.394E+00,5.590E-02,7.450E-03,9.775E-01,-8.416E-01,-6.343E-01,-6.343E-01,-7.774E-01,6.884E+00,4.000E+00,2.303E+00,-1.470E-02,2.841E-02,8.524E-02,-5.828E-01,6.852E-01,5.811E-01,6.765E-01,4.096E+00,4.000E+00,2.303E+00,2.724E-01,5.084E-02,8.702E-01,-7.557E-01,-6.158E-01,-6.914E-01,-8.173E-01,9.706E+00,-4.000E+00,-4.489E+00,3.288E-01,2.934E-01,5.814E-01,-4.087E-01,5.746E-01,5.972E-01,5.044E-01,5.916E+00,-4.000E+00,-4.489E+00,4.081E-01,2.051E-01,-5.352E-01,-6.733E-01,5.326E-01,7.075E-01,8.889E-01,5.417E+00,-4.000E+00,-4.443E+00,-1.654E-02,-8.013E-03,9.776E-01,-4.195E-01,7.984E-01,4.964E-01,-2.438E-01,5.787E+00,-4.000E+00,-4.369E+00,3.929E-01,-1.531E-02,-1.281E-01,-9.569E-01,6.299E-01,4.220E-01,2.129E-01,4.855E+00,-4.000E+00,-4.344E+00,8.124E-02,1.678E-01,8.839E-01,-8.889E-01,7.975E-02,-3.392E-01,-9.621E-01,5.316E+00,-4.000E+00,-4.682E+00,-1.359E-02,8.124E-02,-1.000E+00,-8.124E-02,1.000E+00,-6.218E-01,8.124E-02,3.825E+00,-1.000E+00,-6.931E-01,7.450E-03,1.558E-02,8.217E-01,-5.979E-01,-9.535E-02,6.010E-02,-9.349E-01,9.562E+00,-4.000E+00,-2.565E+00,2.841E-02,-1.470E-02,5.828E-01,-8.524E-02,5.811E-01,6.852E-01,6.765E-01,4.096E+00,-4.000E+00,-2.303E+00,1.194E-01,-2.063E-02,1.194E-01,1.000E+00,-6.520E-01,1.000E+00,1.194E-01,3.776E+00,1.000E+00,6.931E-01,-2.063E-02,4.599E-02,9.228E-01,-7.810E-01,-2.453E-01,-3.895E-02,-9.556E-01,7.392E+00,4.000E+00,4.682E+00,-1.410E-02,1.558E-02,9.509E-01,-9.268E-01,3.945E-01,5.205E-01,-8.602E-01,5.016E+00,-4.000E+00,-2.833E+00,-3.322E-02,-1.410E-02,-1.000E+00,1.410E-02,1.000E+00,-5.144E-01,-1.410E-02,3.832E+00,-1.000E+00,-6.931E-01,-4.858E-02,6.411E-02,7.843E-02,2.919E-01,7.400E-01,-5.883E-01,7.156E-01,5.042E+00,3.000E+00,1.386E+00,-1.366E-02,-4.946E-02,7.742E-01,-7.715E-01,-3.987E-01,-4.022E-01,-8.952E-01,1.070E+01,-4.000E+00,-3.296E+00,-3.183E-02,-8.851E-02,4.191E-01,-5.986E-01,3.834E-01,4.083E-01,4.689E-01,4.516E+00,-4.000E+00,-3.178E+00,6.411E-02,-4.858E-02,-2.919E-01,-7.843E-02,-5.883E-01,7.400E-01,7.156E-01,5.042E+00,-3.000E+00,-1.386E+00,5.908E-02,4.506E-02,9.086E-01,-5.927E-01,6.565E-01,7.372E-01,-3.604E-01,8.514E+00,4.000E+00,4.554E+00,4.244E-03,-4.946E-02,9.118E-01,-9.209E-01,1.336E-01,1.041E-01,-9.941E-01,5.501E+00,-4.000E+00,-3.434E+00,-2.251E-02,4.244E-03,-1.000E+00,-4.244E-03,1.000E+00,-5.779E-01,4.244E-03,3.798E+00,-1.000E+00,-6.931E-01,1.407E-02,5.908E-02,-2.946E-01,3.529E-02,-5.779E-01,7.973E-01,5.761E-01,5.097E+00,-3.000E+00,-1.386E+00,1.154E-01,2.109E-01,7.215E-01,-3.502E-01,-2.470E-01,2.298E-01,-8.555E-01,7.280E+00,-4.000E+00,-3.611E+00,2.244E-02,2.109E-01,3.536E-01,-6.802E-01,7.115E-01,9.034E-01,2.298E-01,5.026E+00,-4.000E+00,-3.638E+00,7.203E-02,3.064E-02,7.203E-02,1.000E+00,-6.558E-01,1.000E+00,7.203E-02,3.845E+00,1.000E+00,6.931E-01,3.064E-02,4.857E-02,9.610E-01,-9.554E-01,4.657E-03,1.829E-01,-9.720E-01,7.992E+00,4.000E+00,4.431E+00,3.427E-02,7.076E-02,9.923E-01,-6.173E-01,6.943E-01,8.195E-01,-5.388E-01,6.602E+00,-4.000E+00,-3.807E+00,1.321E-01,-4.004E-02,2.159E-01,-9.018E-01,7.566E-01,6.341E-01,-2.445E-01,9.983E+00,4.000E+00,2.639E+00,7.228E-02,1.782E-01,7.228E-02,1.000E+00,-6.106E-01,1.000E+00,7.228E-02,3.834E+00,1.000E+00,6.931E-01,1.782E-01,-3.493E-03,1.782E-01,1.000E+00,-7.450E-01,1.000E+00,1.782E-01,3.875E+00,1.000E+00,6.931E-01,-3.493E-03,-4.004E-02,9.918E-01,-9.767E-01,1.287E-01,1.066E-01,-9.946E-01,6.693E+00,4.000E+00,2.398E+00,5.460E-04,-4.477E-02,5.460E-04,1.000E+00,-4.622E-01,1.000E+00,5.460E-04,3.846E+00,1.000E+00,6.931E-01,-4.477E-02,5.460E-04,-1.000E+00,-5.460E-04,1.000E+00,-4.622E-01,5.460E-04,3.846E+00,-1.000E+00,-6.931E-01,1.236E-01,2.279E-01,5.966E-01,3.312E-01,6.802E-01,-5.736E-01,7.409E-01,5.139E+00,3.000E+00,1.386E+00,-4.949E-02,-1.824E-02,4.519E-01,4.056E-01,-4.704E-01,-5.480E-01,8.614E-01,5.865E+00,4.000E+00,1.609E+00,2.672E-02,2.279E-01,2.672E-02,1.000E+00,-6.861E-01,1.000E+00,2.672E-02,3.803E+00,1.000E+00,6.931E-01,2.279E-01,1.236E-01,-3.312E-01,-5.966E-01,-5.736E-01,6.802E-01,7.409E-01,5.139E+00,-3.000E+00,-1.386E+00,7.004E-01,6.525E-02,8.045E-01,-9.126E-01,3.846E-01,-7.963E-01,-7.532E-01,8.183E+00,4.000E+00,5.787E+00,-1.824E-02,-4.949E-02,-4.056E-01,-4.519E-01,-5.480E-01,-4.704E-01,8.614E-01,5.865E+00,-4.000E+00,-1.609E+00,-3.291E-02,-1.070E-02,8.013E-01,-9.412E-01,3.142E-01,7.067E-01,-7.215E-01,5.816E+00,4.000E+00,5.247E+00,-4.004E-02,-3.493E-03,9.767E-01,-9.918E-01,1.066E-01,1.287E-01,-9.946E-01,6.693E+00,-4.000E+00,-2.398E+00,-1.052E-01,-4.004E-02,-1.000E+00,4.004E-02,1.000E+00,-2.373E-01,-4.004E-02,3.822E+00,-1.000E+00,-6.931E-01,-7.799E-03,9.866E-02,7.332E-01,-3.889E-01,9.556E-01,-8.095E-01,3.362E-01,5.175E+00,-4.000E+00,-4.094E+00,-1.156E-01,7.076E-02,5.117E-01,-8.293E-01,-8.095E-01,8.107E-01,4.213E-02,4.841E+00,-4.000E+00,-4.127E+00,1.901E-01,2.361E-01,1.901E-01,1.000E+00,-5.442E-01,1.000E+00,1.901E-01,3.798E+00,1.000E+00,6.931E-01,2.361E-01,-3.101E-02,4.519E-01,2.142E-01,7.703E-01,-7.080E-01,4.897E-01,5.257E+00,3.000E+00,1.386E+00,1.369E-01,-5.698E-03,9.566E-01,-5.992E-01,4.907E-01,5.824E-01,-7.152E-01,5.757E+00,4.000E+00,2.197E+00,7.910E-03,-5.698E-03,-3.609E-01,-9.651E-01,6.797E-01,4.887E-01,5.824E-01,5.893E+00,4.000E+00,2.079E+00,-3.101E-02,2.361E-01,-2.142E-01,-4.519E-01,-7.080E-01,7.703E-01,4.897E-01,5.257E+00,-3.000E+00,-1.386E+00,7.693E-01,1.350E-02,9.703E-01,-4.174E-01,-6.216E-01,-3.706E-01,-2.702E-01,6.066E+00,4.000E+00,5.730E+00,1.551E-02,5.229E-01,9.113E-01,-2.955E-01,-3.079E-01,9.791E-01,-1.799E-01,1.007E+01,4.000E+00,5.652E+00,2.898E-01,7.277E-02,8.760E-01,-9.344E-01,2.984E-01,1.868E-01,-8.076E-01,7.179E+00,4.000E+00,5.170E+00,1.505E-01,-3.981E-02,8.666E-01,-7.819E-01,3.221E-01,-7.294E-01,-6.539E-01,7.314E+00,4.000E+00,5.460E+00,-5.638E-03,2.057E-02,7.005E-01,-6.166E-01,9.249E-01,6.800E-01,5.045E-02,8.951E+00,4.000E+00,4.615E+00,-5.698E-03,1.369E-01,5.992E-01,-9.566E-01,5.824E-01,4.907E-01,-7.152E-01,5.757E+00,-4.000E+00,-2.197E+00,-4.190E-02,2.553E-02,-4.190E-02,1.000E+00,-6.268E-01,1.000E+00,-4.190E-02,3.828E+00,1.000E+00,6.931E-01,2.553E-02,8.310E-02,6.965E-01,-5.363E-01,-8.181E-01,4.733E-01,1.794E-01,6.018E+00,4.000E+00,5.438E+00,6.328E-02,9.840E-02,6.148E-01,-7.439E-01,9.409E-01,-3.359E-02,-2.261E-01,6.595E+00,-4.000E+00,-4.304E+00,8.637E-02,-4.006E-02,5.758E-01,4.670E-01,-2.199E-01,3.578E-01,9.322E-01,5.461E+00,4.000E+00,1.609E+00,-3.973E-02,3.459E-01,8.744E-01,-3.603E-01,-7.738E-01,8.544E-01,-2.884E-01,8.064E+00,4.000E+00,5.421E+00,1.050E-01,1.162E-01,8.062E-01,-3.318E-01,6.963E-01,7.868E-01,2.168E-01,8.993E+00,4.000E+00,4.466E+00,7.932E-02,-3.091E-02,6.801E-01,-8.382E-01,7.518E-01,-7.822E-02,-5.406E-01,7.176E+00,-4.000E+00,-4.304E+00,-4.006E-02,2.740E-01,6.631E-01,4.518E-01,-3.149E-02,6.664E-01,6.224E-01,5.191E+00,4.000E+00,1.792E+00,1.592E-01,-4.006E-02,-1.000E+00,4.006E-02,1.000E+00,-6.541E-01,-4.006E-02,3.819E+00,-1.000E+00,-6.931E-01,2.176E-01,-9.640E-03,7.219E-01,-6.442E-02,9.726E-01,7.583E-01,2.200E-01,5.941E+00,4.000E+00,2.303E+00,4.295E-01,-5.808E-02,8.278E-01,-4.283E-01,6.127E-01,-7.179E-01,-8.221E-01,4.768E+00,-4.000E+00,-4.263E+00,2.712E-01,9.532E-02,5.889E-02,-6.331E-01,-7.179E-01,9.235E-01,6.118E-01,6.005E+00,-4.000E+00,-4.290E+00,2.740E-01,-4.006E-02,-4.518E-01,-6.631E-01,6.664E-01,-3.149E-02,6.224E-01,5.191E+00,-4.000E+00,-1.792E+00,7.987E-01,5.880E-03,5.485E-01,-5.813E-01,-2.297E-01,-9.269E-01,-9.619E-01,7.704E+00,-4.000E+00,-5.024E+00,5.484E-01,2.089E-01,5.128E-01,-5.658E-02,7.153E-01,8.187E-01,1.813E-01,4.175E+00,-4.000E+00,-5.024E+00,1.420E-01,-5.808E-02,1.162E-01,-6.383E-01,9.572E-01,9.918E-01,4.896E-02,7.359E+00,-4.000E+00,-4.331E+00,2.139E-02,1.676E-01,4.577E-01,-2.082E-01,9.220E-01,6.788E-01,5.363E-01,7.913E+00,4.000E+00,3.970E+00,-1.005E-02,2.176E-01,8.044E-01,-4.740E-01,-5.203E-01,2.200E-01,-6.639E-01,7.272E+00,-4.000E+00,-2.197E+00,-9.640E-03,2.176E-01,6.442E-02,-7.219E-01,7.583E-01,9.726E-01,2.200E-01,5.941E+00,-4.000E+00,-2.303E+00,2.015E-02,-6.679E-02,4.796E-01,-7.342E-02,8.337E-01,9.858E-01,-6.173E-02,8.312E+00,4.000E+00,3.850E+00,1.972E-01,1.676E-01,-4.660E-01,-7.813E-01,5.156E-01,3.434E-01,9.034E-01,4.538E+00,4.000E+00,3.892E+00,1.960E-01,1.162E-01,6.469E-01,-6.209E-01,9.882E-02,9.670E-01,-4.295E-02,5.140E+00,4.000E+00,4.263E+00,3.000E-01,-9.640E-03,-3.511E-01,-4.963E-01,3.172E-02,2.374E-01,9.842E-01,5.116E+00,-4.000E+00,-1.609E+00,1.869E-01,-6.679E-02,8.738E-01,-4.740E-01,7.248E-01,8.045E-01,-3.152E-01,4.428E+00,4.000E+00,3.761E+00,2.412E-01,-6.679E-02,-7.307E-01,-8.114E-01,5.378E-01,7.636E-01,8.045E-01,6.369E+00,4.000E+00,3.738E+00,2.296E-01,2.772E-02,9.655E-01,2.329E-01,9.723E-01,6.970E-03,2.520E-01,5.574E+00,4.000E+00,4.220E+00,3.205E-01,5.358E-01,3.145E-01,3.984E-01,7.819E-01,3.308E-02,9.448E-01,5.163E+00,4.000E+00,1.609E+00,1.548E-01,2.366E-01,9.956E-01,-9.454E-01,1.538E-01,2.583E-01,-9.137E-01,7.334E+00,4.000E+00,3.555E+00,5.358E-02,2.412E-01,-8.039E-02,9.693E-02,-3.281E-01,6.028E-01,8.121E-01,5.069E+00,-4.000E+00,-1.609E+00,2.064E-01,4.810E-01,6.838E-01,-4.852E-01,6.649E-01,-3.408E-01,2.820E-01,6.535E+00,4.000E+00,4.605E+00,5.358E-01,1.378E-01,5.358E-01,1.000E+00,-4.521E-01,1.000E+00,5.358E-01,3.816E+00,1.000E+00,6.931E-01,1.378E-01,5.358E-01,-1.000E+00,-5.358E-01,1.000E+00,-4.521E-01,5.358E-01,3.816E+00,-1.000E+00,-6.931E-01,3.176E-02,-3.073E-03,3.320E-01,-7.979E-01,8.959E-01,5.824E-01,2.839E-01,6.276E+00,4.000E+00,3.296E+00,7.037E-02,6.881E-03,9.270E-01,-9.505E-01,-3.678E-01,4.242E-02,-9.314E-01,9.103E+00,4.000E+00,4.511E+00,4.002E-02,1.378E-01,-1.907E-01,1.661E-02,-8.330E-01,9.611E-01,3.142E-01,4.738E+00,-3.000E+00,-1.386E+00,8.410E-03,5.655E-02,9.671E-01,-9.998E-01,1.373E-01,8.314E-02,-9.679E-01,6.200E+00,4.000E+00,2.996E+00,-3.510E-03,7.037E-02,-2.575E-01,-7.965E-02,-6.649E-01,8.202E-01,5.663E-01,5.067E+00,-3.000E+00,-1.386E+00,3.902E-02,2.235E-02,9.006E-03,2.829E-01,8.265E-01,-6.263E-01,5.751E-01,5.179E+00,3.000E+00,1.386E+00,5.248E-02,8.410E-03,-2.456E-01,4.239E-02,-7.244E-01,8.663E-01,5.298E-01,4.853E+00,-3.000E+00,-1.386E+00,-6.312E-03,-4.965E-03,6.991E-01,-5.385E-01,7.789E-01,7.242E-01,1.691E-01,4.269E+00,4.000E+00,2.565E+00,2.235E-02,3.902E-02,-2.829E-01,-9.006E-03,-6.263E-01,8.265E-01,5.751E-01,5.179E+00,-3.000E+00,-1.386E+00,-1.445E-02,2.541E-01,9.584E-01,-7.233E-01,4.039E-01,-2.522E-02,-7.814E-01,8.039E+00,4.000E+00,4.263E+00,2.624E-02,2.229E-01,8.844E-01,6.443E-02,2.236E-01,-6.099E-01,5.187E-01,5.278E+00,4.000E+00,1.792E+00,-9.247E-03,7.724E-02,2.901E-02,2.929E-01,-6.099E-01,-6.104E-01,6.564E-01,4.907E+00,3.000E+00,1.386E+00,-4.393E-02,5.738E-02,9.425E-01,-8.308E-01,2.080E-01,-5.874E-02,-9.644E-01,6.736E+00,4.000E+00,4.277E+00,-2.131E-02,5.517E-01,9.686E-01,-6.537E-01,-7.904E-02,-7.237E-01,-4.778E-01,7.006E+00,-4.000E+00,-4.875E+00,7.724E-02,-9.247E-03,-2.929E-01,-2.901E-02,-6.104E-01,-6.099E-01,6.564E-01,4.907E+00,-3.000E+00,-1.386E+00,2.229E-01,2.624E-02,-6.443E-02,-8.844E-01,-6.099E-01,2.236E-01,5.187E-01,5.278E+00,-4.000E+00,-1.792E+00,1.052E-01,-6.312E-03,-7.440E-02,-6.792E-01,-1.562E-01,1.890E-03,7.706E-01,8.671E+00,-4.000E+00,-2.303E+00,-1.166E-02,4.871E-02,5.816E-01,-5.959E-01,6.607E-01,7.436E-01,1.246E-01,7.580E+00,-4.000E+00,-5.017E+00,6.502E-02,8.410E-03,7.949E-01,-7.624E-01,-3.642E-01,-3.437E-01,-9.107E-01,1.098E+01,-4.000E+00,-2.773E+00,-4.965E-03,-6.312E-03,5.385E-01,-6.991E-01,7.242E-01,7.789E-01,1.691E-01,4.269E+00,-4.000E+00,-2.565E+00,6.112E-02,4.983E-02,9.287E-01,-7.903E-01,-8.257E-02,1.323E-01,-9.605E-01,1.024E+01,-4.000E+00,-5.063E+00,4.857E-02,1.154E-01,9.148E-01,-2.866E-01,8.295E-01,6.740E-01,-1.876E-01,9.566E+00,-4.000E+00,-4.466E+00,5.655E-02,8.410E-03,9.998E-01,-9.671E-01,8.314E-02,1.373E-01,-9.679E-01,6.200E+00,-4.000E+00,-2.996E+00,1.417E-02,3.060E-02,1.417E-02,1.000E+00,-6.410E-01,1.000E+00,1.417E-02,3.768E+00,1.000E+00,6.931E-01,3.060E-02,4.983E-02,9.126E-01,-9.711E-01,3.288E-01,5.438E-01,-8.103E-01,6.742E+00,-4.000E+00,-5.088E+00,4.506E-02,5.908E-02,5.927E-01,-9.086E-01,7.372E-01,6.565E-01,-3.604E-01,8.514E+00,-4.000E+00,-4.554E+00,-3.073E-03,3.176E-02,7.979E-01,-3.320E-01,5.824E-01,8.959E-01,2.839E-01,6.276E+00,-4.000E+00,-3.296E+00,-3.564E-02,8.990E-02,-3.564E-02,1.000E+00,-5.908E-01,1.000E+00,-3.564E-02,3.839E+00,1.000E+00,6.931E-01,8.990E-02,4.599E-02,4.701E-01,2.959E-01,7.081E-01,-5.731E-01,7.248E-01,5.867E+00,3.000E+00,1.386E+00,2.366E-01,1.869E-01,8.415E-01,-5.582E-01,7.468E-01,6.980E-01,-4.734E-01,9.136E+00,-4.000E+00,-3.664E+00,1.930E-02,3.804E-02,5.094E-01,5.195E-01,-3.808E-02,1.745E-01,9.877E-01,5.620E+00,4.000E+00,1.609E+00,4.599E-02,-2.063E-02,7.810E-01,-9.228E-01,-3.895E-02,-2.453E-01,-9.556E-01,7.392E+00,-4.000E+00,-4.682E+00,2.188E-01,7.450E-03,4.268E-01,-3.852E-01,2.880E-01,5.546E-01,6.673E-01,9.026E+00,-4.000E+00,-4.718E+00,-6.679E-02,1.869E-01,4.740E-01,-8.738E-01,8.045E-01,7.248E-01,-3.152E-01,4.428E+00,-4.000E+00,-3.761E+00,3.804E-02,3.853E-01,8.866E-01,-8.364E-01,2.175E-01,-5.868E-01,-8.011E-01,6.843E+00,-4.000E+00,-5.236E+00,1.980E-01,2.015E-02,6.480E-01,-8.965E-01,-1.920E-01,-3.463E-01,-4.977E-01,5.874E+00,-4.000E+00,-3.892E+00,1.676E-01,2.139E-02,2.082E-01,-4.577E-01,6.788E-01,9.220E-01,5.363E-01,7.913E+00,-4.000E+00,-3.970E+00,8.025E-02,1.101E-01,8.401E-01,-3.739E-01,4.902E-01,4.921E-01,-6.322E-01,7.407E+00,4.000E+00,4.263E+00,3.279E-02,2.333E-01,9.814E-01,-7.120E-01,-3.097E-01,4.989E-02,-8.230E-01,6.097E+00,-4.000E+00,-5.268E+00,-2.543E-02,2.139E-02,8.789E-01,-7.381E-01,3.461E-01,7.972E-01,-4.155E-01,6.969E+00,-4.000E+00,-4.025E+00,1.610E-02,3.971E-02,7.362E-01,8.853E-03,5.011E-01,8.703E-02,6.800E-01,7.950E+00,4.000E+00,2.303E+00,4.087E-03,1.101E-01,3.285E-02,-8.386E-01,2.062E-01,9.064E-01,-3.501E-01,6.203E+00,4.000E+00,4.205E+00,6.235E-02,1.092E-01,9.496E-01,-9.308E-01,-4.049E-01,3.378E-01,-8.875E-01,8.309E+00,-4.000E+00,-5.308E+00,-1.703E-02,2.102E-01,9.001E-01,-6.692E-02,-5.572E-02,-4.074E-01,3.545E-01,4.916E+00,4.000E+00,1.792E+00,-5.529E-03,4.087E-03,-2.350E-01,1.056E-01,-6.812E-01,8.311E-01,5.254E-01,5.044E+00,-3.000E+00,-1.386E+00,1.988E-02,6.235E-02,-2.819E-01,5.858E-02,-6.304E-01,8.342E-01,5.386E-01,5.004E+00,-3.000E+00,-1.386E+00,2.223E-01,-1.703E-02,-2.581E-01,6.234E-02,-6.616E-01,8.936E-01,5.828E-01,5.007E+00,-3.000E+00,-1.386E+00,1.471E-01,-1.703E-02,-6.284E-01,-4.774E-01,4.335E-01,3.545E-01,8.936E-01,6.428E+00,-4.000E+00,-1.609E+00,2.102E-01,-1.703E-02,6.692E-02,-9.001E-01,-4.074E-01,-5.572E-02,3.545E-01,4.916E+00,-4.000E+00,-1.792E+00,3.971E-02,1.610E-02,-8.853E-03,-7.362E-01,8.703E-02,5.011E-01,6.800E-01,7.950E+00,-4.000E+00,-2.303E+00,5.165E-02,2.102E-01,-7.225E-01,-5.258E-01,3.971E-02,5.649E-01,5.473E-01,5.494E+00,-2.000E+00,-1.099E+00,1.009E-02,2.102E-01,-3.196E-01,-9.377E-01,-5.989E-01,9.043E-02,5.649E-01,5.366E+00,-3.000E+00,-1.386E+00,3.000E-02,1.972E-01,6.572E-01,-6.983E-01,-1.292E-01,8.824E-01,-3.130E-01,7.829E+00,-4.000E+00,-4.174E+00,5.514E-02,4.360E-01,9.533E-01,-1.182E-01,5.935E-01,9.856E-01,-1.042E-01,7.686E+00,4.000E+00,4.094E+00,3.554E-02,5.514E-02,-1.000E+00,-5.514E-02,1.000E+00,-5.883E-01,5.514E-02,3.813E+00,-1.000E+00,-6.931E-01,5.240E-02,-1.005E-02,8.672E-01,-5.904E-01,8.862E-01,6.065E-02,-2.728E-01,7.093E+00,-4.000E+00,-4.263E+00,-6.911E-03,2.296E-01,5.877E-01,-2.378E-01,1.679E-01,9.490E-01,-5.325E-02,6.211E+00,-4.000E+00,-4.159E+00,6.905E-02,4.360E-01,4.652E-01,-6.306E-01,8.800E-01,8.977E-01,3.750E-01,5.445E+00,4.000E+00,4.025E+00,8.818E-02,9.840E-02,7.110E-02,-9.807E-01,9.666E-01,7.514E-01,-1.391E-01,8.085E+00,4.000E+00,5.153E+00,1.162E-01,1.960E-01,6.209E-01,-6.469E-01,9.670E-01,9.882E-02,-4.295E-02,5.140E+00,-4.000E+00,-4.263E+00,2.772E-02,2.296E-01,-2.329E-01,-9.655E-01,6.970E-03,9.723E-01,2.520E-01,5.574E+00,-4.000E+00,-4.220E+00,7.764E-02,2.772E-02,-1.000E+00,-2.772E-02,1.000E+00,-6.744E-01,2.772E-02,3.841E+00,-1.000E+00,-6.931E-01,2.371E-02,8.310E-02,5.845E-01,-1.498E-01,8.197E-01,8.981E-01,5.603E-03,6.919E+00,4.000E+00,4.920E+00,-1.663E-03,3.205E-01,6.364E-01,-1.681E-01,9.163E-01,-6.393E-02,4.334E-01,6.274E+00,-4.000E+00,-4.248E+00,9.708E-02,5.226E-02,9.708E-02,1.000E+00,-6.139E-01,1.000E+00,9.708E-02,3.850E+00,1.000E+00,6.931E-01,5.226E-02,2.393E-01,2.421E-01,-8.576E-01,-1.127E-01,6.448E-01,2.681E-01,8.398E+00,4.000E+00,4.111E+00,2.057E-02,-5.638E-03,6.166E-01,-7.005E-01,6.800E-01,9.249E-01,5.045E-02,8.951E+00,-4.000E+00,-4.615E+00,-1.656E-03,2.863E-01,5.574E-01,3.618E-01,1.599E-01,3.439E-02,9.706E-01,5.386E+00,4.000E+00,1.609E+00,6.670E-02,3.966E-02,9.839E-01,-2.117E-01,9.119E-01,4.193E-01,-3.738E-01,4.952E+00,4.000E+00,4.078E+00,1.636E-01,-4.805E-02,1.865E-01,-8.434E-01,2.908E-01,7.621E-01,3.409E-01,5.377E+00,4.000E+00,4.111E+00,2.283E-01,4.005E-02,7.845E-01,-9.748E-01,5.335E-01,3.172E-03,-8.182E-01,7.395E+00,-4.000E+00,-5.182E+00,2.863E-01,-1.656E-03,-3.618E-01,-5.574E-01,3.439E-02,1.599E-01,9.706E-01,5.386E+00,-4.000E+00,-1.609E+00,6.120E-02,5.991E-01,4.916E-01,-6.822E-01,-4.387E-01,1.476E-01,3.014E-01,8.759E+00,4.000E+00,2.773E+00,5.851E-02,4.643E-01,8.844E-01,-8.079E-01,2.010E-01,-6.195E-01,-4.750E-01,8.717E+00,4.000E+00,4.277E+00,5.167E-02,-3.939E-02,5.830E-01,-9.485E-01,7.908E-01,6.141E-01,-5.356E-01,7.976E+00,-4.000E+00,-5.242E+00,1.416E-01,2.865E-01,6.870E-01,-5.169E-01,7.019E-01,3.046E-01,2.071E-01,7.423E+00,4.000E+00,2.303E+00,2.076E-01,4.379E-02,7.770E-01,-9.415E-01,7.581E-01,-2.337E-01,-5.794E-01,8.907E+00,4.000E+00,4.344E+00,3.944E-01,1.007E-01,7.281E-01,-2.140E-01,1.252E-01,-1.875E-01,-6.546E-01,4.425E+00,4.000E+00,4.263E+00,2.379E-01,-3.939E-02,9.119E-01,-9.340E-01,7.175E-01,1.322E-01,-7.105E-01,4.566E+00,-4.000E+00,-5.263E+00,2.541E-01,-1.445E-02,7.233E-01,-9.584E-01,-2.522E-02,4.039E-01,-7.814E-01,8.039E+00,-4.000E+00,-4.263E+00,3.987E-01,1.357E-01,3.987E-01,1.000E+00,4.192E-01,1.000E+00,3.987E-01,3.813E+00,1.000E+00,6.931E-01,1.357E-01,3.987E-01,-1.000E+00,-3.987E-01,1.000E+00,4.192E-01,3.987E-01,3.813E+00,-1.000E+00,-6.931E-01,8.089E-03,1.357E-01,-1.000E+00,-1.357E-01,1.000E+00,-6.268E-01,1.357E-01,3.827E+00,-1.000E+00,-6.931E-01,5.738E-02,-1.445E-02,9.918E-01,-5.338E-01,4.816E-01,-2.002E-02,-6.329E-01,7.970E+00,-4.000E+00,-4.317E+00,2.865E-01,1.416E-01,5.169E-01,-6.870E-01,3.046E-01,7.019E-01,2.071E-01,7.423E+00,-4.000E+00,-2.303E+00,1.767E-02,2.865E-01,-1.000E+00,-2.865E-01,1.000E+00,9.617E-01,2.865E-01,3.790E+00,-1.000E+00,-6.931E-01,7.797E-01,2.865E-01,-7.143E-01,-8.756E-01,1.767E-02,6.224E-01,9.617E-01,5.414E+00,-2.000E+00,-1.099E+00,5.991E-01,6.120E-02,6.822E-01,-4.916E-01,1.476E-01,-4.387E-01,3.014E-01,8.759E+00,-4.000E+00,-2.773E+00,2.269E-02,-1.624E-03,5.623E-01,-8.883E-01,-7.132E-01,-3.587E-01,-6.951E-01,8.116E+00,4.000E+00,3.555E+00,6.862E-03,-2.599E-02,7.483E-01,-4.074E-01,5.667E-02,7.054E-01,2.986E-01,9.197E+00,4.000E+00,3.434E+00,-3.040E-02,1.001E-01,-4.491E-02,2.629E-01,8.551E-01,-6.675E-01,5.937E-01,4.968E+00,3.000E+00,1.386E+00,6.881E-03,7.037E-02,9.505E-01,-9.270E-01,4.242E-02,-3.678E-01,-9.314E-01,9.103E+00,-4.000E+00,-4.511E+00,1.106E-02,4.810E-01,3.945E-01,1.963E-01,6.635E-01,-3.117E-01,9.303E-01,4.763E+00,4.000E+00,1.609E+00,1.001E-01,-3.040E-02,-2.629E-01,4.491E-02,-6.675E-01,8.551E-01,5.937E-01,4.968E+00,-3.000E+00,-1.386E+00,1.799E-01,1.001E-01,-1.000E+00,-1.001E-01,1.000E+00,-7.441E-01,1.001E-01,3.836E+00,-1.000E+00,-6.931E-01,3.636E-01,6.881E-03,-4.623E-01,-5.056E-01,2.487E-01,9.063E-02,9.595E-01,5.644E+00,-4.000E+00,-1.609E+00,4.810E-01,2.064E-01,4.852E-01,-6.838E-01,-3.408E-01,6.649E-01,2.820E-01,6.535E+00,-4.000E+00,-4.605E+00,2.511E-01,4.810E-01,-1.000E+00,-4.810E-01,1.000E+00,-4.298E-01,4.810E-01,3.866E+00,-1.000E+00,-6.931E-01,-6.518E-03,5.856E-02,2.198E-02,2.292E-01,8.401E-01,-7.008E-01,5.854E-01,4.908E+00,3.000E+00,1.386E+00,2.782E-02,5.358E-02,8.808E-01,-7.786E-01,-9.243E-01,-4.147E-01,-3.983E-01,9.286E+00,-4.000E+00,-4.644E+00,7.446E-03,5.856E-02,7.446E-03,1.000E+00,-6.097E-01,1.000E+00,7.446E-03,3.785E+00,1.000E+00,6.931E-01,5.856E-02,7.016E-01,3.468E-01,-1.277E-01,-3.128E-01,-7.142E-01,4.125E-01,7.935E+00,4.000E+00,2.303E+00,1.400E-01,9.466E-03,1.400E-01,1.000E+00,-6.608E-01,1.000E+00,1.400E-01,3.826E+00,1.000E+00,6.931E-01,9.466E-03,8.025E-02,9.918E-01,-6.159E-01,6.569E-01,-9.697E-02,-6.952E-01,8.516E+00,-4.000E+00,-4.205E+00,1.432E-02,5.772E-01,8.789E-01,-6.327E-02,3.369E-01,-7.142E-01,3.814E-01,4.946E+00,4.000E+00,1.792E+00,-4.225E-02,-3.534E-03,-5.672E-03,3.031E-01,-7.142E-01,-6.912E-01,5.744E-01,5.184E+00,3.000E+00,1.386E+00,1.123E-03,9.466E-03,-2.121E-01,6.607E-02,-6.876E-01,7.880E-01,5.647E-01,4.804E+00,-3.000E+00,-1.386E+00,1.101E-01,4.087E-03,8.386E-01,-3.285E-02,9.064E-01,2.062E-01,-3.501E-01,6.203E+00,-4.000E+00,-4.205E+00,-3.534E-03,-4.225E-02,-3.031E-01,5.672E-03,-6.912E-01,-7.142E-01,5.744E-01,5.184E+00,-3.000E+00,-1.386E+00,5.772E-01,1.432E-02,6.327E-02,-8.789E-01,-7.142E-01,3.369E-01,3.814E-01,4.946E+00,-4.000E+00,-1.792E+00,7.016E-01,5.856E-02,1.277E-01,-3.468E-01,-7.142E-01,-3.128E-01,4.125E-01,7.935E+00,-4.000E+00,-2.303E+00,3.138E-01,7.016E-01,-1.000E+00,-7.016E-01,1.000E+00,1.576E-01,7.016E-01,3.771E+00,-1.000E+00,-6.931E-01,4.360E-01,6.905E-02,6.306E-01,-4.652E-01,8.977E-01,8.800E-01,3.750E-01,5.445E+00,-4.000E+00,-4.025E+00,-4.918E-02,4.360E-01,-1.000E+00,-4.360E-01,1.000E+00,3.219E-01,4.360E-01,3.859E+00,-1.000E+00,-6.931E-01,1.449E-01,3.884E-02,9.047E-01,2.814E-01,1.661E-01,-6.104E-01,6.142E-01,5.286E+00,3.000E+00,1.386E+00,6.638E-02,1.449E-01,-1.000E+00,-1.449E-01,1.000E+00,4.949E-01,1.449E-01,3.817E+00,-1.000E+00,-6.931E-01,2.870E-03,1.449E-01,-7.305E-01,-4.382E-01,6.638E-02,6.142E-01,4.949E-01,5.577E+00,-2.000E+00,-1.099E+00,3.884E-02,1.449E-01,-2.814E-01,-9.047E-01,-6.104E-01,1.661E-01,6.142E-01,5.286E+00,-3.000E+00,-1.386E+00,3.615E-02,9.708E-02,7.856E-01,-7.529E-01,-3.887E-01,7.873E-01,-5.033E-01,8.317E+00,-4.000E+00,-4.007E+00,-2.599E-02,6.862E-03,4.074E-01,-7.483E-01,7.054E-01,5.667E-02,2.986E-01,9.197E+00,-4.000E+00,-3.434E+00,3.180E-02,3.884E-02,-2.228E-01,1.643E-02,-6.739E-01,8.431E-01,5.581E-01,4.947E+00,-3.000E+00,-1.386E+00,-7.142E-03,2.393E-01,8.086E-01,3.560E-01,5.978E-01,-2.515E-01,8.256E-01,5.123E+00,4.000E+00,1.609E+00,-1.624E-03,6.862E-03,9.936E-01,-3.747E-01,9.220E-01,2.151E-01,-3.587E-01,5.881E+00,-4.000E+00,-3.526E+00,8.177E-02,3.736E-01,7.700E-01,-4.700E-01,8.975E-01,6.494E-01,1.928E-01,6.890E+00,4.000E+00,3.638E+00,5.191E-01,3.716E-01,7.899E-01,-2.432E-02,5.931E-01,-9.340E-01,-4.998E-01,6.794E+00,4.000E+00,4.407E+00,2.393E-01,-7.142E-03,-3.560E-01,-8.086E-01,-2.515E-01,5.978E-01,8.256E-01,5.123E+00,-4.000E+00,-1.609E+00,3.966E-02,6.670E-02,2.117E-01,-9.839E-01,4.193E-01,9.119E-01,-3.738E-01,4.952E+00,-4.000E+00,-4.078E+00,-3.501E-02,1.878E-02,9.492E-01,-4.714E-01,8.644E-01,3.403E-03,-2.690E-01,7.168E+00,4.000E+00,3.714E+00,7.463E-02,7.934E-01,8.694E-01,-7.066E-01,-3.921E-01,-7.032E-01,-7.302E-01,6.180E+00,4.000E+00,4.331E+00,-4.805E-02,1.636E-01,8.434E-01,-1.865E-01,7.621E-01,2.908E-01,3.409E-01,5.377E+00,-4.000E+00,-4.111E+00,2.110E-02,4.643E-01,7.477E-01,-8.946E-01,6.466E-01,1.637E-01,-3.725E-01,8.412E+00,4.000E+00,2.708E+00,-1.935E-02,2.110E-02,-1.000E+00,-2.110E-02,1.000E+00,-6.514E-01,2.110E-02,3.798E+00,-1.000E+00,-6.931E-01,5.532E-02,5.694E-01,8.377E-01,-3.533E-01,-4.994E-01,2.985E-01,2.004E-01,1.042E+01,4.000E+00,4.094E+00,4.588E-02,5.273E-02,4.823E-01,3.801E-01,3.623E-01,3.178E-01,9.157E-01,5.471E+00,4.000E+00,1.609E+00,1.490E-01,6.353E-02,6.658E-01,-8.996E-01,-7.118E-01,-9.815E-01,-3.160E-01,9.652E+00,4.000E+00,3.970E+00,1.358E-02,6.353E-02,6.133E-01,-7.227E-01,1.214E-01,1.661E-01,-9.815E-01,6.822E+00,4.000E+00,3.951E+00,9.860E-03,5.810E-01,-4.147E-01,-3.852E-01,4.814E-01,-1.221E-01,9.912E-01,6.904E+00,4.000E+00,3.951E+00,5.273E-02,4.396E-01,5.571E-01,-8.586E-01,4.314E-02,-4.256E-01,-8.286E-01,7.347E+00,4.000E+00,4.949E+00,-6.137E-02,4.396E-01,4.882E-01,-9.961E-01,-9.609E-01,-8.054E-02,-4.256E-01,4.716E+00,4.000E+00,4.942E+00,7.277E-02,2.898E-01,9.344E-01,-8.760E-01,1.868E-01,2.984E-01,-8.076E-01,7.179E+00,-4.000E+00,-5.170E+00,5.572E-01,-1.070E-02,5.572E-01,1.000E+00,6.159E-01,1.000E+00,5.572E-01,3.814E+00,1.000E+00,6.931E-01,-1.070E-02,9.350E-02,4.298E-01,-8.180E-01,-9.933E-01,-3.492E-01,-1.712E-01,5.980E+00,4.000E+00,4.913E+00,6.816E-01,-3.935E-02,9.038E-01,-7.021E-01,2.425E-01,-5.539E-02,-5.192E-01,5.468E+00,-4.000E+00,-5.537E+00,3.385E-01,4.940E-01,-2.616E-01,-8.311E-01,9.831E-01,7.927E-01,5.276E-01,4.419E+00,4.000E+00,4.913E+00,4.643E-01,5.851E-02,8.079E-01,-8.844E-01,-6.195E-01,2.010E-01,-4.750E-01,8.717E+00,-4.000E+00,-4.277E+00,3.601E-01,2.564E-01,-3.953E-01,-6.208E-01,3.071E-01,4.825E-01,9.397E-01,5.731E+00,4.000E+00,4.913E+00,2.435E-02,3.601E-01,-1.000E+00,-3.601E-01,1.000E+00,7.998E-01,3.601E-01,3.835E+00,-1.000E+00,-6.931E-01,1.007E-01,3.944E-01,2.140E-01,-7.281E-01,-1.875E-01,1.252E-01,-6.546E-01,4.425E+00,-4.000E+00,-4.263E+00,3.034E-01,3.390E-01,3.034E-01,1.000E+00,7.734E-01,1.000E+00,3.034E-01,3.811E+00,1.000E+00,6.931E-01,3.390E-01,-3.372E-02,8.014E-01,-5.038E-01,-4.716E-01,7.325E-01,2.395E-02,5.927E+00,4.000E+00,4.949E+00,-5.531E-02,3.034E-01,-8.202E-01,-6.595E-01,3.390E-01,-6.330E-01,7.734E-01,6.267E+00,-2.000E+00,-1.099E+00,-1.605E-02,4.379E-02,-1.605E-02,1.000E+00,-7.047E-01,1.000E+00,-1.605E-02,3.816E+00,1.000E+00,6.931E-01,4.379E-02,2.076E-01,9.415E-01,-7.770E-01,-2.337E-01,7.581E-01,-5.794E-01,8.907E+00,-4.000E+00,-4.344E+00,3.164E-03,-1.849E-02,3.164E-03,1.000E+00,-5.996E-01,1.000E+00,3.164E-03,3.867E+00,1.000E+00,6.931E-01,-1.849E-02,3.164E-03,-1.000E+00,-3.164E-03,1.000E+00,-5.996E-01,3.164E-03,3.867E+00,-1.000E+00,-6.931E-01,1.186E-02,4.379E-02,-2.855E-01,-9.796E-02,-5.996E-01,7.665E-01,6.484E-01,5.114E+00,-3.000E+00,-1.386E+00,-1.548E-02,8.177E-02,7.806E-01,-5.699E-01,6.111E-01,7.682E-01,-2.762E-01,1.104E+01,-4.000E+00,-3.526E+00,7.932E-02,3.157E-01,5.349E-01,3.450E-01,1.705E-01,-9.168E-02,9.691E-01,4.913E+00,4.000E+00,1.609E+00,4.193E-02,7.932E-02,-1.000E+00,-7.932E-02,1.000E+00,-7.202E-01,7.932E-02,3.834E+00,-1.000E+00,-6.931E-01,5.272E-02,7.797E-01,5.677E-01,-7.922E-01,1.186E-01,8.955E-01,4.592E-03,8.627E+00,-4.000E+00,-4.304E+00,3.736E-01,8.177E-02,4.700E-01,-7.700E-01,6.494E-01,8.975E-01,1.928E-01,6.890E+00,-4.000E+00,-3.638E+00,3.157E-01,7.932E-02,-3.450E-01,-5.349E-01,-9.168E-02,1.705E-01,9.691E-01,4.913E+00,-4.000E+00,-1.609E+00,5.921E-02,1.954E-02,9.242E-01,2.952E-01,9.289E-02,-6.337E-01,6.239E-01,5.259E+00,3.000E+00,1.386E+00,5.152E-02,1.878E-02,6.282E-01,4.708E-01,-6.899E-02,2.423E-02,9.815E-01,5.827E+00,4.000E+00,1.609E+00,3.280E-02,-2.949E-02,2.509E-01,-1.923E-01,5.102E-01,-3.421E-01,8.139E-01,3.925E+00,4.000E+00,1.609E+00,1.954E-02,5.788E-01,5.390E-01,-4.622E-01,5.846E-01,-9.501E-01,1.747E-01,5.991E+00,4.000E+00,3.761E+00,4.598E-01,3.716E-01,9.087E-01,-9.044E-01,-4.803E-01,-4.360E-01,-9.895E-01,6.502E+00,4.000E+00,3.689E+00,1.878E-02,4.526E-02,3.084E-01,3.875E-01,6.292E-01,-4.767E-01,8.012E-01,5.452E+00,3.000E+00,1.386E+00,-2.949E-02,3.280E-02,1.923E-01,-2.509E-01,-3.421E-01,5.102E-01,8.139E-01,3.925E+00,-4.000E+00,-1.609E+00,2.321E-02,-2.949E-02,-1.000E+00,2.949E-02,1.000E+00,-4.767E-01,-2.949E-02,3.843E+00,-1.000E+00,-6.931E-01,4.526E-02,1.878E-02,-3.875E-01,-3.084E-01,-4.767E-01,6.292E-01,8.012E-01,5.452E+00,-3.000E+00,-1.386E+00,-3.745E-02,6.084E-02,6.857E-02,2.315E-01,8.353E-01,-7.390E-01,5.992E-01,4.883E+00,3.000E+00,1.386E+00,1.192E-02,-3.745E-02,-1.000E+00,3.745E-02,1.000E+00,-4.687E-01,-3.745E-02,3.818E+00,-1.000E+00,-6.931E-01,3.784E-02,6.084E-02,3.784E-02,1.000E+00,-6.324E-01,1.000E+00,3.784E-02,3.806E+00,1.000E+00,6.931E-01,6.084E-02,-3.745E-02,-2.315E-01,-6.857E-02,-7.390E-01,8.353E-01,5.992E-01,4.883E+00,-3.000E+00,-1.386E+00,3.606E-02,-2.687E-02,7.959E-01,-5.115E-01,9.759E-01,9.879E-01,-1.174E-01,6.580E+00,4.000E+00,4.727E+00,-3.392E-03,3.606E-02,-1.000E+00,-3.606E-02,1.000E+00,-6.097E-01,3.606E-02,3.834E+00,-1.000E+00,-6.931E-01,3.937E-02,7.113E-02,4.804E-01,5.077E-01,3.688E-01,4.734E-01,8.685E-01,6.082E+00,4.000E+00,1.609E+00,5.512E-02,7.113E-02,-6.207E-02,2.573E-01,-7.920E-01,-7.134E-01,4.734E-01,4.977E+00,3.000E+00,1.386E+00,9.904E-03,5.512E-02,-1.000E+00,-5.512E-02,1.000E+00,-6.108E-01,5.512E-02,3.842E+00,-1.000E+00,-6.931E-01,5.542E-02,3.937E-02,-2.859E-01,7.333E-02,-6.108E-01,8.685E-01,5.323E-01,5.289E+00,-3.000E+00,-1.386E+00,7.113E-02,3.937E-02,-5.077E-01,-4.804E-01,4.734E-01,3.688E-01,8.685E-01,6.082E+00,-4.000E+00,-1.609E+00,2.471E-02,3.937E-02,-4.735E-02,-8.752E-01,-7.920E-01,4.748E-01,3.688E-01,4.937E+00,-4.000E+00,-1.792E+00,6.114E-02,6.353E-02,3.411E-01,3.429E-01,7.385E-01,-5.957E-01,7.194E-01,5.086E+00,3.000E+00,1.386E+00,-6.993E-02,2.471E-02,-7.294E-01,-6.513E-01,6.114E-02,3.088E-01,9.226E-01,5.535E+00,-2.000E+00,-1.099E+00,5.249E-02,-6.993E-02,-1.000E+00,6.993E-02,1.000E+00,-5.957E-01,-6.993E-02,3.827E+00,-1.000E+00,-6.931E-01,6.353E-02,1.358E-02,7.227E-01,-6.133E-01,1.661E-01,1.214E-01,-9.815E-01,6.822E+00,-4.000E+00,-3.951E+00,5.810E-01,1.358E-02,-1.789E-01,-7.320E-01,9.912E-01,4.247E-01,1.214E-01,6.356E+00,-4.000E+00,-3.970E+00,6.051E-01,8.375E-02,6.051E-01,1.000E+00,8.355E-01,1.000E+00,6.051E-01,3.795E+00,1.000E+00,6.931E-01,8.375E-02,8.009E-01,6.061E-01,-7.972E-01,-9.640E-01,-7.442E-01,-6.649E-01,8.261E+00,4.000E+00,4.290E+00,7.517E-01,5.694E-01,7.517E-01,1.000E+00,5.580E-01,1.000E+00,7.517E-01,3.838E+00,1.000E+00,6.931E-01,5.694E-01,7.517E-01,-1.000E+00,-7.517E-01,1.000E+00,5.580E-01,7.517E-01,3.838E+00,-1.000E+00,-6.931E-01,4.477E-01,4.963E-01,8.097E-01,-7.066E-01,6.523E-01,-1.854E-01,-1.584E-01,5.715E+00,4.000E+00,2.303E+00,3.057E-01,4.477E-01,-1.000E+00,-4.477E-01,1.000E+00,3.611E-01,4.477E-01,3.794E+00,-1.000E+00,-6.931E-01,6.913E-01,-3.981E-02,9.678E-01,-4.149E-01,-5.299E-01,-9.239E-01,-5.662E-01,5.731E+00,4.000E+00,1.792E+00,3.783E-01,5.810E-01,2.575E-01,-8.706E-01,-1.981E-01,-3.785E-01,2.249E-01,8.226E+00,4.000E+00,3.401E+00,-1.514E-02,4.139E-01,9.137E-01,-9.013E-01,3.558E-01,-7.519E-01,-6.474E-01,8.458E+00,4.000E+00,3.850E+00,3.459E-01,-3.973E-02,3.603E-01,-8.744E-01,8.544E-01,-7.738E-01,-2.884E-01,8.064E+00,-4.000E+00,-5.421E+00,8.310E-02,2.553E-02,5.363E-01,-6.965E-01,4.733E-01,-8.181E-01,1.794E-01,6.018E+00,-4.000E+00,-5.438E+00,-3.981E-02,1.505E-01,7.819E-01,-8.666E-01,-7.294E-01,3.221E-01,-6.539E-01,7.314E+00,-4.000E+00,-5.460E+00,5.847E-01,-4.805E-02,9.679E-01,-6.200E-01,6.863E-01,-8.218E-01,-7.491E-01,8.072E+00,-4.000E+00,-4.277E+00,4.963E-01,4.477E-01,7.066E-01,-8.097E-01,-1.854E-01,6.523E-01,-1.584E-01,5.715E+00,-4.000E+00,-2.303E+00,2.795E-01,7.809E-02,4.575E-01,-3.293E-01,6.718E-01,9.383E-01,-6.746E-02,5.126E+00,4.000E+00,3.258E+00,7.934E-01,7.981E-01,7.934E-01,1.000E+00,9.946E-01,1.000E+00,7.934E-01,3.785E+00,1.000E+00,6.931E-01,7.981E-01,7.934E-01,-1.000E+00,-7.934E-01,1.000E+00,9.946E-01,7.934E-01,3.785E+00,-1.000E+00,-6.931E-01,3.716E-01,4.598E-01,9.044E-01,-9.087E-01,-4.360E-01,-4.803E-01,-9.895E-01,6.502E+00,-4.000E+00,-3.689E+00,6.766E-01,4.598E-01,5.577E-02,-8.044E-01,1.304E-01,-9.501E-01,-4.803E-01,5.104E+00,-4.000E+00,-3.714E+00,5.788E-01,1.954E-02,4.622E-01,-5.390E-01,-9.501E-01,5.846E-01,1.747E-01,5.991E+00,-4.000E+00,-3.761E+00,1.173E-01,5.788E-01,-1.000E+00,-5.788E-01,1.000E+00,-7.385E-01,5.788E-01,3.810E+00,-1.000E+00,-6.931E-01,4.688E-02,1.173E-01,-1.000E+00,-1.173E-01,1.000E+00,-7.005E-01,1.173E-01,3.795E+00,-1.000E+00,-6.931E-01,3.055E-01,5.683E-01,3.055E-01,1.000E+00,8.769E-01,1.000E+00,3.055E-01,3.756E+00,1.000E+00,6.931E-01,5.683E-01,3.055E-01,-1.000E+00,-3.055E-01,1.000E+00,8.769E-01,3.055E-01,3.756E+00,-1.000E+00,-6.931E-01,6.080E-01,2.795E-01,8.761E-01,-8.836E-01,-9.485E-01,1.988E-01,-5.683E-01,8.483E+00,-4.000E+00,-2.398E+00,6.660E-01,4.512E-01,6.660E-01,1.000E+00,9.482E-01,1.000E+00,6.660E-01,3.816E+00,1.000E+00,6.931E-01,4.512E-01,5.937E-01,9.949E-01,-8.834E-01,-5.326E-01,-6.732E-01,-9.196E-01,6.347E+00,4.000E+00,2.485E+00,2.804E-01,4.512E-01,-1.000E+00,-4.512E-01,1.000E+00,8.450E-01,4.512E-01,3.796E+00,-1.000E+00,-6.931E-01,6.652E-01,3.758E-01,9.475E-01,-8.129E-01,-8.127E-01,-9.161E-01,-8.023E-01,7.027E+00,4.000E+00,2.079E+00,7.231E-01,3.150E-01,7.231E-01,1.000E+00,7.905E-01,1.000E+00,7.231E-01,3.789E+00,1.000E+00,6.931E-01,3.150E-01,7.231E-01,-1.000E+00,-7.231E-01,1.000E+00,7.905E-01,7.231E-01,3.789E+00,-1.000E+00,-6.931E-01,6.294E-01,3.150E-01,-1.000E+00,-3.150E-01,1.000E+00,9.117E-01,3.150E-01,3.792E+00,-1.000E+00,-6.931E-01,-5.635E-03,6.294E-01,-1.000E+00,-6.294E-01,1.000E+00,-7.524E-01,6.294E-01,3.780E+00,-1.000E+00,-6.931E-01,1.524E-01,3.150E-01,-1.544E-01,-8.935E-01,-7.524E-01,-7.731E-01,2.515E-01,6.276E+00,-3.000E+00,-1.386E+00,6.425E-01,3.758E-01,6.425E-01,1.000E+00,6.990E-01,1.000E+00,6.425E-01,3.829E+00,1.000E+00,6.931E-01,3.758E-01,6.652E-01,8.129E-01,-9.475E-01,-9.161E-01,-8.127E-01,-8.023E-01,7.027E+00,-4.000E+00,-2.079E+00,5.810E-01,3.783E-01,8.706E-01,-2.575E-01,-3.785E-01,-1.981E-01,2.249E-01,8.226E+00,-4.000E+00,-3.401E+00,5.937E-01,4.512E-01,8.834E-01,-9.949E-01,-6.732E-01,-5.326E-01,-9.196E-01,6.347E+00,-4.000E+00,-2.485E+00,6.949E-01,3.783E-01,-4.758E-02,-7.162E-01,-3.748E-01,-1.814E-01,4.941E-01,4.513E+00,-4.000E+00,-3.466E+00,7.809E-02,2.795E-01,3.293E-01,-4.575E-01,9.383E-01,6.718E-01,-6.746E-02,5.126E+00,-4.000E+00,-3.258E+00,8.159E-01,-6.337E-02,8.159E-01,1.000E+00,1.265E-01,1.000E+00,8.159E-01,3.807E+00,1.000E+00,6.931E-01,-6.337E-02,8.159E-01,-1.000E+00,-8.159E-01,1.000E+00,1.265E-01,8.159E-01,3.807E+00,-1.000E+00,-6.931E-01,9.840E-02,8.818E-02,9.807E-01,-7.110E-02,7.514E-01,9.666E-01,-1.391E-01,8.085E+00,-4.000E+00,-5.153E+00,6.633E-03,3.459E-01,9.875E-01,-4.234E-01,-1.285E-02,-5.760E-01,-5.577E-01,5.876E+00,-4.000E+00,-3.555E+00,-1.136E-02,1.715E-02,4.585E-03,2.928E-01,7.663E-01,-6.041E-01,6.334E-01,5.138E+00,3.000E+00,1.386E+00,1.052E-02,9.840E-02,-2.394E-01,-2.705E-02,-6.816E-01,8.539E-01,5.241E-01,4.880E+00,-3.000E+00,-1.386E+00,-5.618E-03,8.818E-02,5.113E-01,-6.113E-01,8.780E-01,8.975E-01,3.431E-01,5.843E+00,-4.000E+00,-5.176E+00,1.715E-02,1.313E-01,6.459E-01,2.755E-01,4.842E-01,-9.287E-02,9.084E-01,5.432E+00,4.000E+00,1.609E+00,3.959E-02,1.052E-02,-2.825E-01,3.210E-04,-6.426E-01,8.168E-01,5.955E-01,5.050E+00,-3.000E+00,-1.386E+00,4.737E-03,3.959E-02,-1.000E+00,-3.959E-02,1.000E+00,-4.281E-01,3.959E-02,3.846E+00,-1.000E+00,-6.931E-01,4.002E-01,1.715E-02,-3.800E-01,-7.180E-03,-4.281E-01,9.084E-01,6.593E-01,5.714E+00,-3.000E+00,-1.386E+00,1.313E-01,1.715E-02,-2.755E-01,-6.459E-01,-9.287E-02,4.842E-01,9.084E-01,5.432E+00,-4.000E+00,-1.609E+00,-3.053E-02,1.313E-01,-1.000E+00,-1.313E-01,1.000E+00,-4.536E-01,1.313E-01,3.806E+00,-1.000E+00,-6.931E-01,3.336E-02,-3.973E-02,9.037E-01,-7.739E-01,4.464E-01,1.168E-01,-8.598E-01,1.047E+01,-4.000E+00,-5.598E+00,4.139E-01,-1.514E-02,9.013E-01,-9.137E-01,-7.519E-01,3.558E-01,-6.474E-01,8.458E+00,-4.000E+00,-3.850E+00,2.258E-01,1.313E-01,-3.576E-01,-8.226E-01,-1.826E-02,6.633E-01,8.239E-01,5.418E+00,-4.000E+00,-1.609E+00,9.582E-02,3.991E-01,9.582E-02,1.000E+00,4.729E-01,1.000E+00,9.582E-02,3.796E+00,1.000E+00,6.931E-01,3.991E-01,5.043E-01,3.991E-01,1.000E+00,8.897E-01,1.000E+00,3.991E-01,3.758E+00,1.000E+00,6.931E-01,5.043E-01,-5.645E-02,9.437E-01,-4.431E-01,1.522E-01,-9.744E-01,-5.862E-01,5.331E+00,4.000E+00,1.609E+00,5.229E-01,-3.981E-02,7.416E-01,-6.768E-01,9.535E-01,8.118E-01,-4.635E-02,6.338E+00,-4.000E+00,-3.892E+00,4.736E-02,5.229E-01,-1.000E+00,-5.229E-01,1.000E+00,6.641E-02,5.229E-01,3.772E+00,-1.000E+00,-6.931E-01,1.870E-02,2.696E-02,2.747E-02,2.782E-01,8.126E-01,-6.826E-01,5.883E-01,4.814E+00,3.000E+00,1.386E+00,-5.645E-02,5.043E-01,4.431E-01,-9.437E-01,-9.744E-01,1.522E-01,-5.862E-01,5.331E+00,-4.000E+00,-1.609E+00,3.104E-02,6.201E-02,8.993E-01,3.452E-02,1.257E-01,-5.198E-01,4.623E-01,5.325E+00,4.000E+00,1.792E+00,2.696E-02,3.815E-02,8.528E-01,-5.668E-01,6.277E-01,6.031E-01,-8.505E-02,6.529E+00,4.000E+00,2.197E+00,4.403E-02,2.696E-02,-1.000E+00,-2.696E-02,1.000E+00,-7.164E-01,2.696E-02,3.831E+00,-1.000E+00,-6.931E-01,7.338E-02,4.403E-02,-1.000E+00,-4.403E-02,1.000E+00,-5.155E-01,4.403E-02,3.786E+00,-1.000E+00,-6.931E-01,1.499E-01,3.104E-02,-6.357E-01,-4.645E-01,5.090E-01,4.623E-01,8.761E-01,6.469E+00,-4.000E+00,-1.609E+00,6.201E-02,3.104E-02,-3.452E-02,-8.993E-01,-5.198E-01,1.257E-01,4.623E-01,5.325E+00,-4.000E+00,-1.792E+00,4.060E-01,-6.704E-03,9.851E-01,-9.329E-01,-1.604E-01,-2.470E-01,-9.809E-01,6.126E+00,4.000E+00,2.079E+00,5.929E-01,7.208E-02,5.929E-01,1.000E+00,-6.794E-01,1.000E+00,5.929E-01,2.926E+00,1.000E+00,6.931E-01,7.208E-02,5.929E-01,-1.000E+00,-5.929E-01,1.000E+00,-6.794E-01,5.929E-01,2.926E+00,-1.000E+00,-6.931E-01,3.815E-02,2.696E-02,5.668E-01,-8.528E-01,6.031E-01,6.277E-01,-8.505E-02,6.529E+00,-4.000E+00,-2.197E+00,8.009E-01,8.375E-02,7.972E-01,-6.061E-01,-7.442E-01,-9.640E-01,-6.649E-01,8.261E+00,-4.000E+00,-4.290E+00,3.266E-02,1.166E-02,3.266E-02,1.000E+00,-6.832E-01,1.000E+00,3.266E-02,3.757E+00,1.000E+00,6.931E-01,1.166E-02,3.266E-02,-1.000E+00,-3.266E-02,1.000E+00,-6.832E-01,3.266E-02,3.757E+00,-1.000E+00,-6.931E-01,-6.704E-03,4.060E-01,9.329E-01,-9.851E-01,-2.470E-01,-1.604E-01,-9.809E-01,6.126E+00,-4.000E+00,-2.079E+00,4.296E-02,4.736E-02,7.776E-01,-9.939E-01,-2.267E-01,5.662E-01,-7.122E-01,8.878E+00,-4.000E+00,-2.890E+00,2.670E-02,7.277E-02,3.438E-01,-2.001E-01,6.683E-01,3.328E-01,-5.566E-01,6.460E+00,-4.000E+00,-4.852E+00,-7.378E-03,2.598E-01,2.791E-02,3.477E-01,-3.508E-01,-5.121E-01,6.767E-01,5.340E+00,3.000E+00,1.386E+00,-2.447E-02,7.693E-01,3.160E-01,-8.221E-01,3.612E-01,-2.702E-01,-3.110E-01,8.419E+00,-4.000E+00,-5.727E+00,1.350E-02,7.693E-01,4.174E-01,-9.703E-01,-3.706E-01,-6.216E-01,-2.702E-01,6.066E+00,-4.000E+00,-5.730E+00,2.598E-01,-7.378E-03,-3.477E-01,-2.791E-02,-5.121E-01,-3.508E-01,6.767E-01,5.340E+00,-3.000E+00,-1.386E+00,3.717E-01,2.116E-01,3.717E-01,1.000E+00,9.838E-01,1.000E+00,3.717E-01,3.822E+00,1.000E+00,6.931E-01,2.116E-01,3.717E-01,-1.000E+00,-3.717E-01,1.000E+00,9.838E-01,3.717E-01,3.822E+00,-1.000E+00,-6.931E-01,8.090E-01,3.886E-02,8.090E-01,1.000E+00,1.795E-01,1.000E+00,8.090E-01,3.819E+00,1.000E+00,6.931E-01,3.886E-02,-6.137E-02,4.224E-01,-8.170E-01,-7.214E-01,-6.054E-01,-4.899E-01,9.271E+00,-4.000E+00,-4.920E+00,6.525E-02,7.004E-01,9.126E-01,-8.045E-01,-7.963E-01,3.846E-01,-7.532E-01,8.183E+00,-4.000E+00,-5.787E+00,9.350E-02,-1.070E-02,8.180E-01,-4.298E-01,-3.492E-01,-9.933E-01,-1.712E-01,5.980E+00,-4.000E+00,-4.913E+00,4.396E-01,-6.137E-02,9.961E-01,-4.882E-01,-8.054E-02,-9.609E-01,-4.256E-01,4.716E+00,-4.000E+00,-4.942E+00,4.940E-01,3.385E-01,8.311E-01,2.616E-01,7.927E-01,9.831E-01,5.276E-01,4.419E+00,-4.000E+00,-4.913E+00,6.686E-01,3.385E-01,-4.929E-01,-5.394E-01,2.029E-01,6.922E-01,9.831E-01,4.800E+00,-4.000E+00,-4.920E+00,2.564E-01,3.601E-01,6.208E-01,3.953E-01,4.825E-01,3.071E-01,9.397E-01,5.731E+00,-4.000E+00,-4.913E+00,1.110E-01,-5.999E-02,9.985E-01,-8.311E-01,-8.168E-02,-5.206E-01,-8.389E-01,5.813E+00,-4.000E+00,-5.984E+00,9.397E-02,1.110E-01,-1.000E+00,-1.110E-01,1.000E+00,-7.990E-01,1.110E-01,3.814E+00,-1.000E+00,-6.931E-01,1.505E-02,6.686E-01,1.135E-01,-9.180E-01,-4.996E-01,5.412E-01,2.166E-01,7.282E+00,-4.000E+00,-1.609E+00,4.441E-02,-6.305E-02,4.441E-02,1.000E+00,7.147E-01,1.000E+00,4.441E-02,3.842E+00,1.000E+00,6.931E-01,-6.305E-02,4.441E-02,-1.000E+00,-4.441E-02,1.000E+00,7.147E-01,4.441E-02,3.842E+00,-1.000E+00,-6.931E-01,-1.949E-02,3.390E-01,9.803E-01,-1.094E-01,7.561E-01,6.341E-02,-2.816E-01,5.540E+00,-4.000E+00,-4.927E+00,-2.687E-02,3.606E-02,5.115E-01,-7.959E-01,9.879E-01,9.759E-01,-1.174E-01,6.580E+00,-4.000E+00,-4.727E+00,-4.335E-02,-6.305E-02,-4.056E-01,-3.626E-01,-3.793E-01,3.387E-01,9.096E-01,5.630E+00,-3.000E+00,-1.386E+00,-3.372E-02,3.390E-01,5.038E-01,-8.014E-01,7.325E-01,-4.716E-01,2.395E-02,5.927E+00,-4.000E+00,-4.949E+00,6.899E-310,6.952E-310,2.174E-322,0.000E+00,0.000E+00,0.000E+00,0.000E+00,0.000E+00,0.000E+00,3.531E-310
```
