## Supplementary material for "Tertiary-interaction characters enable fast, model-based structural phylogenetics beyond the twilight zone": 3e1q_A_3di.dump

```
3e1q_A.pdb	MKGDTKVINYLNKLLGNELVAINQYFLHARMFKNWGLKRLNDVEYHESIDEMKHADRYIERILFLEGLPNLQDLGKLNIGEDVEEMLRSDLALELDGAKNLREAIGYADSVHDYVSRDMMIEILRDEEGHIDFLETELDLIQKMGLQNYLQAQIREE	DADDVVLLVLLLVLLLLLVLLLVLLQVVLVVCVVVLLQASNVVSNVVSVVSVVVNVVSCVVCVVNPHDRDPPDHDDHDHDDDVVRSLVSSLVSLVVSLVSLVVSLVVCVVVVVVVVNVSSVVSSVVSVVSNVVSVVLNVVCVVVHVVVSSVVRNDHD	0.000E+00,1.178E-315,0.000E+00,6.899E-310,1.391E-309,-1.005E+02,-4.217E+01,-2.947E+01,1.671E+04,0.000E+00,2.936E-01,-6.578E-02,-3.351E-01,-6.276E-01,3.058E-01,2.733E-01,8.434E-01,5.153E+00,4.000E+00,4.159E+00,6.272E-01,2.936E-01,-1.000E+00,-2.936E-01,1.000E+00,8.706E-01,2.936E-01,3.792E+00,-1.000E+00,-6.931E-01,3.210E-01,6.272E-01,-1.000E+00,-6.272E-01,1.000E+00,8.693E-02,6.272E-01,3.793E+00,-1.000E+00,-6.931E-01,1.170E-01,7.357E-03,4.508E-02,3.088E-01,8.014E-01,-5.554E-01,5.867E-01,5.175E+00,3.000E+00,1.386E+00,-3.068E-03,-1.653E-02,7.509E-02,2.875E-01,7.434E-01,-6.394E-01,6.448E-01,4.958E+00,3.000E+00,1.386E+00,-2.152E-02,5.318E-02,2.865E-01,-8.366E-01,7.757E-01,6.193E-01,2.727E-01,7.416E+00,4.000E+00,4.585E+00,7.357E-03,3.540E-02,3.063E-01,-8.761E-01,9.180E-01,6.890E-01,-9.986E-02,9.301E+00,4.000E+00,3.932E+00,-1.653E-02,7.357E-03,-1.000E+00,-7.357E-03,1.000E+00,-6.122E-01,7.357E-03,3.855E+00,-1.000E+00,-6.931E-01,9.634E-03,-3.228E-03,8.452E-01,-9.757E-01,3.905E-01,3.017E-01,-9.211E-01,8.195E+00,4.000E+00,4.511E+00,-1.418E-03,3.540E-02,9.807E-01,-9.200E-01,4.971E-01,4.347E-01,-8.492E-01,6.125E+00,4.000E+00,3.871E+00,2.015E-02,3.354E-01,3.796E-01,-3.689E-01,7.412E-01,5.583E-01,-5.052E-02,6.117E+00,4.000E+00,4.060E+00,1.855E-02,3.243E-03,-3.805E-02,2.718E-01,7.394E-01,-6.008E-01,6.145E-01,4.913E+00,3.000E+00,1.386E+00,-1.568E-02,4.337E-02,4.014E-01,-7.444E-01,6.366E-01,5.887E-01,3.127E-01,7.252E+00,4.000E+00,4.431E+00,-5.253E-02,-1.539E-03,5.933E-01,-3.918E-01,6.222E-01,5.329E-01,5.048E-01,5.421E+00,4.000E+00,3.714E+00,3.243E-03,4.940E-01,8.447E-01,1.120E-01,3.737E-01,8.767E-01,1.864E-01,6.470E+00,4.000E+00,4.078E+00,1.469E-02,6.455E-02,9.074E-01,-9.575E-01,3.363E-01,4.396E-01,-8.765E-01,8.182E+00,4.000E+00,4.344E+00,5.420E-02,-8.334E-03,9.067E-01,-9.848E-01,5.641E-01,4.310E-01,-8.280E-01,5.522E+00,4.000E+00,3.526E+00,-1.287E-02,5.420E-02,-1.000E+00,-5.420E-02,1.000E+00,-5.755E-01,5.420E-02,3.778E+00,-1.000E+00,-6.931E-01,4.171E-02,4.065E-01,9.211E-01,5.508E-02,8.878E-01,7.473E-01,7.179E-02,6.365E+00,4.000E+00,4.060E+00,3.275E-02,1.061E-02,8.458E-01,-8.332E-01,-2.146E-01,-2.143E-01,-9.765E-01,1.035E+01,4.000E+00,3.178E+00,1.894E-02,3.717E-03,3.129E-01,-6.940E-01,7.109E-01,5.873E-01,4.463E-01,4.845E+00,4.000E+00,3.296E+00,1.457E-01,3.477E-02,1.457E-01,1.000E+00,-6.355E-01,1.000E+00,1.457E-01,3.758E+00,1.000E+00,6.931E-01,3.477E-02,3.182E-01,7.355E-01,6.678E-02,9.259E-01,5.531E-01,-2.618E-03,6.566E+00,4.000E+00,4.025E+00,6.159E-02,1.061E-02,9.573E-01,-9.853E-01,1.465E-01,4.930E-02,-9.862E-01,5.626E+00,4.000E+00,2.996E+00,8.605E-02,5.951E-04,-3.316E-02,-5.081E-01,-1.982E-02,-5.824E-02,8.665E-01,8.654E+00,4.000E+00,2.773E+00,-2.072E-02,8.605E-02,-1.000E+00,-8.605E-02,1.000E+00,-7.089E-01,8.605E-02,3.829E+00,-1.000E+00,-6.931E-01,-1.855E-03,6.544E-02,-1.855E-03,1.000E+00,-6.108E-01,1.000E+00,-1.855E-03,3.777E+00,1.000E+00,6.931E-01,6.544E-02,5.951E-04,7.723E-01,-3.602E-01,7.688E-01,6.897E-01,2.650E-01,4.195E+00,4.000E+00,2.565E+00,4.935E-02,2.169E-02,6.708E-02,2.260E-01,8.241E-01,-7.043E-01,5.811E-01,4.640E+00,3.000E+00,1.386E+00,-2.951E-02,4.935E-02,-1.000E+00,-4.935E-02,1.000E+00,-5.480E-01,4.935E-02,3.792E+00,-1.000E+00,-6.931E-01,-2.240E-02,-3.562E-02,9.111E-01,4.631E-02,2.282E-01,-6.797E-01,4.428E-01,5.010E+00,4.000E+00,1.792E+00,2.169E-02,6.052E-02,-3.510E-02,2.680E-01,-6.797E-01,-6.276E-01,5.901E-01,4.973E+00,3.000E+00,1.386E+00,9.508E-03,2.169E-02,-1.000E+00,-2.169E-02,1.000E+00,-6.557E-01,2.169E-02,3.769E+00,-1.000E+00,-6.931E-01,-3.130E-02,-2.240E-02,-2.730E-01,8.603E-03,-6.557E-01,7.644E-01,6.033E-01,5.013E+00,-3.000E+00,-1.386E+00,6.052E-02,1.383E-01,6.622E-01,-2.984E-01,8.961E-01,-9.180E-01,3.168E-01,6.095E+00,4.000E+00,4.779E+00,-3.562E-02,1.221E-01,7.447E-01,-8.478E-01,-9.180E-01,2.950E-01,-3.968E-01,4.845E+00,4.000E+00,4.762E+00,9.996E-02,1.221E-01,-5.841E-01,-8.772E-01,2.336E-01,-4.122E-01,2.950E-01,5.956E+00,4.000E+00,4.754E+00,1.091E-01,4.978E-01,-1.426E-01,-2.385E-02,9.488E-01,1.929E-01,4.939E-01,4.527E+00,4.000E+00,4.771E+00,1.893E-02,6.159E-02,8.312E-01,-7.467E-01,-3.842E-01,-2.331E-01,-9.151E-01,1.048E+01,-4.000E+00,-2.773E+00,5.951E-04,6.544E-02,3.602E-01,-7.723E-01,6.897E-01,7.688E-01,2.650E-01,4.195E+00,-4.000E+00,-2.565E+00,6.200E-02,1.397E-01,6.200E-02,1.000E+00,-7.162E-01,1.000E+00,6.200E-02,3.810E+00,1.000E+00,6.931E-01,1.397E-01,1.061E-02,1.397E-01,1.000E+00,-7.049E-01,1.000E+00,1.397E-01,3.834E+00,1.000E+00,6.931E-01,1.061E-02,6.159E-02,9.853E-01,-9.573E-01,4.930E-02,1.465E-01,-9.862E-01,5.626E+00,-4.000E+00,-2.996E+00,-6.905E-03,1.894E-02,-3.699E-02,-3.534E-01,-4.606E-02,-6.408E-02,9.436E-01,9.131E+00,-4.000E+00,-3.178E+00,-2.077E-02,2.780E-02,-2.077E-02,1.000E+00,-6.276E-01,1.000E+00,-2.077E-02,3.751E+00,1.000E+00,6.931E-01,2.780E-02,5.655E-02,7.117E-02,2.129E-01,7.926E-01,-6.604E-01,6.383E-01,4.733E+00,3.000E+00,1.386E+00,3.717E-03,1.894E-02,6.940E-01,-3.129E-01,5.873E-01,7.109E-01,4.463E-01,4.845E+00,-4.000E+00,-3.296E+00,-7.617E-02,-9.747E-03,1.194E-02,2.171E-01,7.537E-01,-7.045E-01,6.337E-01,4.922E+00,3.000E+00,1.386E+00,5.655E-02,2.780E-02,-2.129E-01,-7.117E-02,-6.604E-01,7.926E-01,6.383E-01,4.733E+00,-3.000E+00,-1.386E+00,-8.334E-03,5.420E-02,9.848E-01,-9.067E-01,4.310E-01,5.641E-01,-8.280E-01,5.522E+00,-4.000E+00,-3.526E+00,-9.747E-03,-7.617E-02,-2.171E-01,-1.194E-02,-7.045E-01,7.537E-01,6.337E-01,4.922E+00,-3.000E+00,-1.386E+00,-2.841E-02,9.619E-03,-5.525E-02,2.628E-01,7.841E-01,-6.463E-01,5.921E-01,5.100E+00,3.000E+00,1.386E+00,4.265E-02,-8.334E-03,-2.572E-01,-9.239E-02,-6.490E-01,7.729E-01,6.636E-01,4.816E+00,-3.000E+00,-1.386E+00,-1.539E-03,-5.253E-02,3.918E-01,-5.933E-01,5.329E-01,6.222E-01,5.048E-01,5.421E+00,-4.000E+00,-3.714E+00,9.619E-03,-2.841E-02,-2.628E-01,5.525E-02,-6.463E-01,7.841E-01,5.921E-01,5.100E+00,-3.000E+00,-1.386E+00,4.140E-02,3.540E-02,4.140E-02,1.000E+00,-6.881E-01,1.000E+00,4.140E-02,3.794E+00,1.000E+00,6.931E-01,3.540E-02,-1.418E-03,9.200E-01,-9.807E-01,4.347E-01,4.971E-01,-8.492E-01,6.125E+00,-4.000E+00,-3.871E+00,5.127E-02,4.288E-01,4.723E-01,7.215E-03,-4.315E-01,-6.856E-01,4.848E-01,8.559E+00,4.000E+00,2.303E+00,4.019E-02,5.127E-02,-1.000E+00,-5.127E-02,1.000E+00,-7.010E-01,5.127E-02,3.796E+00,-1.000E+00,-6.931E-01,7.261E-02,3.540E-02,-2.451E-01,6.993E-02,-7.010E-01,9.018E-01,4.884E-01,5.051E+00,-3.000E+00,-1.386E+00,-1.217E-02,6.542E-01,8.812E-01,9.199E-02,3.806E-01,-6.076E-01,5.500E-01,5.230E+00,4.000E+00,1.792E+00,2.853E-02,1.552E-01,1.044E-02,2.419E-01,-6.076E-01,-6.401E-01,6.151E-01,4.836E+00,3.000E+00,1.386E+00,1.001E-02,2.853E-02,-1.000E+00,-2.853E-02,1.000E+00,-6.270E-01,2.853E-02,3.745E+00,-1.000E+00,-6.931E-01,-6.578E-02,2.936E-01,6.276E-01,3.351E-01,2.733E-01,3.058E-01,8.434E-01,5.153E+00,-4.000E+00,-4.159E+00,1.552E-01,2.853E-02,-2.419E-01,-1.044E-02,-6.401E-01,-6.076E-01,6.151E-01,4.836E+00,-3.000E+00,-1.386E+00,6.542E-01,-1.217E-02,-9.199E-02,-8.812E-01,-6.076E-01,3.806E-01,5.500E-01,5.230E+00,-4.000E+00,-1.792E+00,4.288E-01,6.542E-01,-1.000E+00,-6.542E-01,1.000E+00,4.070E-01,6.542E-01,3.781E+00,-1.000E+00,-6.931E-01,3.354E-01,2.015E-02,3.689E-01,-3.796E-01,5.583E-01,7.412E-01,-5.052E-02,6.117E+00,-4.000E+00,-4.060E+00,4.000E-01,5.501E-02,4.000E-01,1.000E+00,8.308E-01,1.000E+00,4.000E-01,3.790E+00,1.000E+00,6.931E-01,5.501E-02,4.000E-01,-1.000E+00,-4.000E-01,1.000E+00,8.308E-01,4.000E-01,3.790E+00,-1.000E+00,-6.931E-01,2.043E-01,4.000E-01,-7.262E-01,-8.473E-01,5.501E-02,5.326E-01,8.308E-01,5.505E+00,-2.000E+00,-1.099E+00,4.359E-01,4.940E-01,4.359E-01,1.000E+00,9.894E-01,1.000E+00,4.359E-01,3.800E+00,1.000E+00,6.931E-01,4.940E-01,3.243E-03,-1.120E-01,-8.447E-01,8.767E-01,3.737E-01,1.864E-01,6.470E+00,-4.000E+00,-4.078E+00,5.970E-01,4.670E-01,5.970E-01,1.000E+00,-1.139E-01,1.000E+00,5.970E-01,3.786E+00,1.000E+00,6.931E-01,4.670E-01,4.065E-01,4.670E-01,1.000E+00,9.073E-01,1.000E+00,4.670E-01,3.799E+00,1.000E+00,6.931E-01,4.065E-01,4.171E-02,-5.508E-02,-9.211E-01,7.473E-01,8.878E-01,7.179E-02,6.365E+00,-4.000E+00,-4.060E+00,2.839E-01,4.065E-01,-1.000E+00,-4.065E-01,1.000E+00,9.557E-01,4.065E-01,3.799E+00,-1.000E+00,-6.931E-01,3.182E-01,3.477E-02,-6.678E-02,-7.355E-01,5.531E-01,9.259E-01,-2.618E-03,6.566E+00,-4.000E+00,-4.025E+00,6.307E-01,2.928E-01,6.307E-01,1.000E+00,4.844E-01,1.000E+00,6.307E-01,3.774E+00,1.000E+00,6.931E-01,2.928E-01,6.307E-01,-1.000E+00,-6.307E-01,1.000E+00,4.844E-01,6.307E-01,3.774E+00,-1.000E+00,-6.931E-01,7.111E-01,1.502E-01,7.111E-01,1.000E+00,2.285E-01,1.000E+00,7.111E-01,3.830E+00,1.000E+00,6.931E-01,1.502E-01,6.540E-02,1.502E-01,1.000E+00,-6.888E-01,1.000E+00,1.502E-01,3.811E+00,1.000E+00,6.931E-01,6.540E-02,1.502E-01,-1.000E+00,-1.502E-01,1.000E+00,-6.888E-01,1.502E-01,3.811E+00,-1.000E+00,-6.931E-01,1.911E-02,6.307E-01,7.293E-01,-5.361E-01,-4.568E-01,-8.732E-01,-3.975E-01,5.477E+00,-4.000E+00,-1.792E+00,1.046E-01,3.477E-02,8.743E-01,-9.688E-01,3.190E-01,1.911E-01,-9.356E-01,9.129E+00,-4.000E+00,-4.143E+00,-2.368E-03,6.746E-02,9.862E-01,-8.504E-01,5.189E-01,5.405E-01,-8.128E-01,6.391E+00,4.000E+00,3.871E+00,-6.428E-03,6.344E-02,4.026E-03,2.459E-01,8.140E-01,-6.530E-01,6.144E-01,4.975E+00,3.000E+00,1.386E+00,3.409E-02,4.065E-01,9.865E-01,-4.477E-01,-8.182E-01,2.447E-01,-5.865E-01,9.042E+00,-4.000E+00,-2.565E+00,-2.975E-02,3.275E-02,5.695E-01,-5.083E-01,6.146E-01,4.680E-01,4.027E-01,7.617E+00,-4.000E+00,-4.248E+00,6.344E-02,-1.127E-02,4.682E-01,-2.997E-01,5.040E-01,5.882E-01,7.022E-01,6.192E+00,4.000E+00,3.714E+00,-2.394E-02,6.344E-02,-1.000E+00,-6.344E-02,1.000E+00,-6.530E-01,6.344E-02,3.845E+00,-1.000E+00,-6.931E-01,6.455E-02,1.469E-02,9.575E-01,-9.074E-01,4.396E-01,3.363E-01,-8.765E-01,8.182E+00,-4.000E+00,-4.344E+00,1.980E-03,2.735E-02,9.398E-01,-9.668E-01,4.853E-01,5.474E-01,-8.300E-01,6.684E+00,4.000E+00,3.526E+00,1.715E-02,-2.394E-02,-2.423E-01,6.194E-02,-6.742E-01,8.113E-01,5.658E-01,5.095E+00,-3.000E+00,-1.386E+00,2.354E-02,2.720E-02,-1.844E-02,2.801E-01,7.937E-01,-6.054E-01,5.934E-01,5.127E+00,3.000E+00,1.386E+00,4.337E-02,-1.568E-02,7.444E-01,-4.014E-01,5.887E-01,6.366E-01,3.127E-01,7.252E+00,-4.000E+00,-4.431E+00,-2.536E-02,-2.920E-02,4.145E-01,-6.218E-01,6.479E-01,6.210E-01,4.474E-01,6.480E+00,4.000E+00,3.296E+00,2.720E-02,2.354E-02,-2.801E-01,1.844E-02,-6.054E-01,7.937E-01,5.934E-01,5.127E+00,-3.000E+00,-1.386E+00,-3.228E-03,9.634E-03,9.757E-01,-8.452E-01,3.017E-01,3.905E-01,-9.211E-01,8.195E+00,-4.000E+00,-4.511E+00,3.528E-02,7.951E-02,9.143E-01,-9.921E-01,4.461E-01,3.723E-01,-8.565E-01,6.935E+00,4.000E+00,2.996E+00,2.480E-03,3.528E-02,-1.000E+00,-3.528E-02,1.000E+00,-6.117E-01,3.528E-02,3.826E+00,-1.000E+00,-6.931E-01,8.848E-02,-3.228E-03,-2.793E-01,-1.782E-03,-6.117E-01,8.327E-01,6.171E-01,5.196E+00,-3.000E+00,-1.386E+00,5.318E-02,-2.152E-02,8.366E-01,-2.865E-01,6.193E-01,7.757E-01,2.727E-01,7.416E+00,-4.000E+00,-4.585E+00,1.777E-02,4.553E-02,4.993E-01,-5.739E-01,7.656E-01,5.697E-01,4.224E-01,5.243E+00,4.000E+00,2.565E+00,2.176E-02,1.188E-01,2.176E-02,1.000E+00,-6.756E-01,1.000E+00,2.176E-02,3.756E+00,1.000E+00,6.931E-01,1.188E-01,5.318E-02,-2.671E-01,-2.883E-02,-6.478E-01,8.839E-01,5.683E-01,5.090E+00,-3.000E+00,-1.386E+00,-6.148E-02,-3.426E-03,9.135E-01,6.880E-02,3.039E-01,-7.777E-01,4.134E-01,4.940E+00,4.000E+00,1.792E+00,6.299E-02,1.215E-01,-7.009E-02,2.312E-01,-7.777E-01,-7.280E-01,4.539E-01,4.960E+00,3.000E+00,1.386E+00,6.554E-02,6.299E-02,-1.000E+00,-6.299E-02,1.000E+00,-6.077E-01,6.299E-02,3.745E+00,-1.000E+00,-6.931E-01,1.394E-02,6.554E-02,-1.000E+00,-6.554E-02,1.000E+00,-7.280E-01,6.554E-02,3.813E+00,-1.000E+00,-6.931E-01,1.215E-01,-6.148E-02,-4.765E-01,-4.841E-01,4.539E-01,4.134E-01,7.952E-01,6.044E+00,-4.000E+00,-1.609E+00,-3.426E-03,-6.148E-02,-6.880E-02,-9.135E-01,-7.777E-01,3.039E-01,4.134E-01,4.940E+00,-4.000E+00,-1.792E+00,1.125E-01,7.620E-02,1.125E-01,1.000E+00,-6.008E-01,1.000E+00,1.125E-01,3.786E+00,1.000E+00,6.931E-01,7.620E-02,-9.657E-02,7.620E-02,1.000E+00,-6.577E-01,1.000E+00,7.620E-02,3.781E+00,1.000E+00,6.931E-01,-9.657E-02,7.620E-02,-1.000E+00,-7.620E-02,1.000E+00,-6.577E-01,7.620E-02,3.781E+00,-1.000E+00,-6.931E-01,4.553E-02,1.777E-02,5.739E-01,-4.993E-01,5.697E-01,7.656E-01,4.224E-01,5.243E+00,-4.000E+00,-2.565E+00,3.752E-02,7.620E-02,-3.160E-01,3.727E-02,-6.438E-01,8.353E-01,5.381E-01,4.818E+00,-3.000E+00,-1.386E+00,-1.212E-02,4.265E-02,9.510E-01,-5.226E-01,5.885E-01,6.544E-01,-6.431E-01,9.440E+00,-4.000E+00,-4.190E+00,7.951E-02,3.528E-02,9.921E-01,-9.143E-01,3.723E-01,4.461E-01,-8.565E-01,6.935E+00,-4.000E+00,-2.996E+00,-4.054E-02,7.951E-02,-1.000E+00,-7.951E-02,1.000E+00,-5.933E-01,7.951E-02,3.831E+00,-1.000E+00,-6.931E-01,4.111E-02,1.280E-02,4.111E-02,1.000E+00,-6.793E-01,1.000E+00,4.111E-02,3.787E+00,1.000E+00,6.931E-01,1.280E-02,5.655E-02,5.872E-01,-9.355E-01,5.537E-01,6.680E-01,-6.572E-01,9.538E+00,-4.000E+00,-4.304E+00,-2.920E-02,-2.536E-02,6.218E-01,-4.145E-01,6.210E-01,6.479E-01,4.474E-01,6.480E+00,-4.000E+00,-3.296E+00,-4.664E-03,-1.169E-03,-4.664E-03,1.000E+00,-6.760E-01,1.000E+00,-4.664E-03,3.811E+00,1.000E+00,6.931E-01,-1.169E-03,2.208E-02,4.281E-02,2.762E-01,7.301E-01,-5.722E-01,6.688E-01,5.015E+00,3.000E+00,1.386E+00,2.735E-02,1.980E-03,9.668E-01,-9.398E-01,5.474E-01,4.853E-01,-8.300E-01,6.684E+00,-4.000E+00,-3.526E+00,-7.192E-02,-1.127E-02,-2.700E-02,2.380E-01,7.435E-01,-6.713E-01,6.377E-01,4.969E+00,3.000E+00,1.386E+00,2.208E-02,-1.169E-03,-2.762E-01,-4.281E-02,-5.722E-01,7.301E-01,6.688E-01,5.015E+00,-3.000E+00,-1.386E+00,-6.596E-03,-2.368E-03,8.722E-01,-7.688E-01,-2.419E-02,5.993E-02,-9.803E-01,1.092E+01,-4.000E+00,-3.784E+00,-1.127E-02,6.344E-02,2.997E-01,-4.682E-01,5.882E-01,5.040E-01,7.022E-01,6.192E+00,-4.000E+00,-3.714E+00,2.117E-02,9.456E-02,2.117E-02,1.000E+00,-6.402E-01,1.000E+00,2.117E-02,3.803E+00,1.000E+00,6.931E-01,9.456E-02,6.746E-02,9.456E-02,1.000E+00,-6.954E-01,1.000E+00,9.456E-02,3.794E+00,1.000E+00,6.931E-01,6.746E-02,-2.368E-03,8.504E-01,-9.862E-01,5.405E-01,5.189E-01,-8.128E-01,6.391E+00,-4.000E+00,-3.871E+00,8.739E-03,6.746E-02,-1.000E+00,-6.746E-02,1.000E+00,-6.314E-01,6.746E-02,3.838E+00,-1.000E+00,-6.931E-01,7.938E-02,2.014E-02,7.938E-02,1.000E+00,-6.634E-01,1.000E+00,7.938E-02,3.811E+00,1.000E+00,6.931E-01,2.014E-02,3.398E-02,7.429E-01,-8.933E-01,9.033E-01,-4.837E-02,-3.753E-01,8.836E+00,4.000E+00,2.565E+00,3.830E-02,6.540E-02,3.596E-01,-5.047E-01,5.578E-01,6.258E-01,6.174E-01,6.842E+00,-4.000E+00,-4.007E+00,2.401E-02,1.418E-01,1.054E-01,3.304E-01,8.119E-01,-5.307E-01,6.928E-01,5.227E+00,3.000E+00,1.386E+00,-1.598E-02,2.401E-02,-1.000E+00,-2.401E-02,1.000E+00,-5.689E-01,2.401E-02,3.821E+00,-1.000E+00,-6.931E-01,-6.865E-03,6.389E-01,4.011E-01,2.310E-01,5.972E-01,1.163E-02,9.791E-01,5.205E+00,4.000E+00,1.609E+00,1.418E-01,2.401E-02,-3.304E-01,-1.054E-01,-5.307E-01,8.119E-01,6.928E-01,5.227E+00,-3.000E+00,-1.386E+00,1.113E-01,1.418E-01,-1.000E+00,-1.418E-01,1.000E+00,-6.269E-01,1.418E-01,3.805E+00,-1.000E+00,-6.931E-01,1.679E-01,-1.598E-02,-5.333E-01,-5.600E-01,3.297E-01,-1.970E-01,9.261E-01,5.860E+00,-4.000E+00,-1.609E+00,6.389E-01,-6.865E-03,-2.310E-01,-4.011E-01,1.163E-02,5.972E-01,9.791E-01,5.205E+00,-4.000E+00,-1.609E+00,1.183E-01,-6.865E-03,-3.989E-01,-8.088E-01,-7.334E-01,2.060E-01,5.972E-01,5.384E+00,-4.000E+00,-1.792E+00,7.245E-02,9.975E-03,7.245E-02,1.000E+00,-7.445E-01,1.000E+00,7.245E-02,3.827E+00,1.000E+00,6.931E-01,9.975E-03,7.245E-02,-1.000E+00,-7.245E-02,1.000E+00,-7.445E-01,7.245E-02,3.827E+00,-1.000E+00,-6.931E-01,3.398E-02,2.014E-02,8.933E-01,-7.429E-01,-4.837E-02,9.033E-01,-3.753E-01,8.836E+00,-4.000E+00,-2.565E+00,5.321E-02,-3.562E-02,6.830E-01,-5.076E-01,9.375E-02,-3.023E-01,-9.518E-01,7.126E+00,-4.000E+00,-4.736E+00,-3.720E-02,5.321E-02,-1.000E+00,-5.321E-02,1.000E+00,-5.930E-01,5.321E-02,3.813E+00,-1.000E+00,-6.931E-01,2.506E-02,3.398E-02,-2.685E-01,4.901E-02,-5.930E-01,7.731E-01,5.763E-01,5.173E+00,-3.000E+00,-1.386E+00,1.221E-01,-3.562E-02,8.478E-01,-7.447E-01,2.950E-01,-9.180E-01,-3.968E-01,4.845E+00,-4.000E+00,-4.762E+00,1.383E-01,6.052E-02,2.984E-01,-6.622E-01,-9.180E-01,8.961E-01,3.168E-01,6.095E+00,-4.000E+00,-4.779E+00,5.872E-01,4.978E-01,5.872E-01,1.000E+00,5.472E-01,1.000E+00,5.872E-01,3.793E+00,1.000E+00,6.931E-01,4.978E-01,1.091E-01,2.385E-02,1.426E-01,1.929E-01,9.488E-01,4.939E-01,4.527E+00,-4.000E+00,-4.771E+00,1.381E+01,1.178E-315,0.000E+00,6.899E-310,1.391E-309,-9.220E+01,-6.877E+01,-1.101E+01,3.083E+06,0.000E+00
```
