## Supplementary material for "Tertiary-interaction characters enable fast, model-based structural phylogenetics beyond the twilight zone": 3e6s_A_3di.dump

```
3e6s_A.pdb	SEELLDLFNRQVTQEFTASQVYLSASIWFDQNDWEGMAAYMLAESAEEREHGLGFVDFANKRNIPIELQAVPAPVSCAEWSSPEDVWQSILELEQANTRSLLNLAEAASTCHDFAVMAFLNPFHLQQVNEEDKIGSILAKVTDENRTPGLLRSLDVVSF	DLVLLVLLLVLLLLLQLQLQLLQLLLVVCVVVVLNLSSVVSNVSSVVSNVVSVLSVVVCVVVVSDHDDDDRDHHDQSVPDDDPLSSLVVNLVSLVVSLVSLVVSLVVCVVVVVVVSVVSCVVVNVVSVVVNVVSVVVSVVLVVQVVDPPRSVVCSVVPD	0.000E+00,1.178E-315,0.000E+00,6.899E-310,1.391E-309,1.589E+01,-3.010E-01,7.052E+01,2.402E+08,0.000E+00,-1.357E-01,2.226E-01,1.167E-01,-5.619E-01,9.909E-01,9.229E-01,1.078E-01,9.159E+00,4.000E+00,4.143E+00,5.420E-02,4.602E-02,8.630E-02,3.232E-01,7.733E-01,-5.780E-01,6.549E-01,4.912E+00,3.000E+00,1.386E+00,-8.810E-02,1.692E-02,6.154E-01,-5.817E-01,7.239E-01,7.899E-01,1.979E-01,6.869E+00,4.000E+00,4.615E+00,-5.129E-03,2.226E-01,7.803E-01,-8.795E-01,6.525E-01,8.432E-01,-5.260E-01,6.054E+00,4.000E+00,4.094E+00,4.602E-02,-1.461E-02,4.602E-02,1.000E+00,-6.625E-01,1.000E+00,4.602E-02,3.794E+00,1.000E+00,6.931E-01,-1.461E-02,3.622E-02,9.618E-01,-9.107E-01,1.620E-01,3.108E-01,-9.498E-01,8.538E+00,4.000E+00,4.543E+00,2.336E-03,2.892E-02,9.209E-01,-9.879E-01,2.291E-01,-1.734E-02,-8.638E-01,7.872E+00,4.000E+00,3.871E+00,5.475E-03,4.788E-01,5.699E-01,-2.051E-01,8.126E-01,6.453E-01,4.058E-01,5.738E+00,4.000E+00,4.060E+00,2.191E-02,-1.601E-02,2.241E-01,2.997E-01,6.730E-01,-5.896E-01,7.279E-01,4.979E+00,3.000E+00,1.386E+00,-5.715E-02,-1.728E-02,6.092E-01,-5.076E-01,5.491E-01,6.276E-01,3.573E-01,8.423E+00,4.000E+00,4.466E+00,-1.768E-02,-2.601E-02,4.980E-01,-7.379E-01,7.745E-01,5.634E-01,2.178E-01,4.816E+00,4.000E+00,3.714E+00,-1.601E-02,2.521E-01,8.154E-01,-6.638E-03,8.609E-01,8.346E-01,-9.210E-02,6.787E+00,4.000E+00,4.078E+00,5.363E-02,4.352E-02,9.108E-01,-8.571E-01,3.145E-01,3.648E-01,-9.018E-01,9.670E+00,4.000E+00,4.382E+00,5.098E-02,-3.819E-02,9.430E-01,-9.695E-01,1.313E-01,-3.229E-03,-9.950E-01,5.372E+00,4.000E+00,3.526E+00,5.427E-03,-2.924E-02,-3.693E-02,-5.808E-01,4.758E-02,6.165E-02,8.346E-01,8.496E+00,4.000E+00,3.401E+00,-1.288E-02,2.521E-01,-1.763E-02,-8.229E-01,9.892E-01,9.395E-01,1.615E-01,5.562E+00,4.000E+00,4.007E+00,-1.398E-02,1.579E-02,7.260E-01,-7.973E-01,-4.670E-01,-4.010E-01,-8.895E-01,1.062E+01,4.000E+00,3.178E+00,-5.825E-04,-2.924E-02,6.296E-01,-5.745E-01,7.166E-01,7.152E-01,2.219E-01,4.132E+00,4.000E+00,3.296E+00,6.504E-02,3.078E-01,8.433E-01,6.076E-02,-4.032E-01,2.921E-01,5.611E-01,7.743E+00,4.000E+00,3.989E+00,-3.227E-02,7.613E-02,8.985E-01,-7.812E-01,2.419E-01,3.472E-01,-9.373E-01,9.995E+00,4.000E+00,4.190E+00,-2.888E-02,1.579E-02,9.605E-01,-9.676E-01,1.668E-01,1.866E-01,-9.830E-01,5.233E+00,4.000E+00,2.996E+00,8.389E-03,1.484E-02,-1.049E-01,-6.443E-01,-6.849E-03,-7.385E-02,8.227E-01,8.613E+00,4.000E+00,2.773E+00,-2.893E-02,1.481E-02,9.377E-01,-3.473E-01,9.292E-01,4.663E-03,-7.211E-02,6.516E+00,4.000E+00,3.989E+00,5.769E-04,7.613E-02,6.973E-01,-9.168E-01,7.101E-01,7.219E-01,-4.564E-01,6.466E+00,4.000E+00,4.127E+00,-7.515E-03,1.484E-02,5.524E-01,-6.424E-01,6.834E-01,6.571E-01,2.764E-01,4.128E+00,4.000E+00,2.565E+00,7.898E-02,-1.567E-02,7.898E-02,1.000E+00,-6.449E-01,1.000E+00,7.898E-02,3.820E+00,1.000E+00,6.931E-01,-1.567E-02,7.898E-02,-1.000E+00,-7.898E-02,1.000E+00,-6.449E-01,7.898E-02,3.820E+00,-1.000E+00,-6.931E-01,7.496E-02,7.045E-02,9.246E-01,1.581E-02,2.740E-01,-6.728E-01,3.525E-01,4.808E+00,4.000E+00,1.792E+00,2.469E-02,1.385E-01,-7.037E-02,2.834E-01,-6.728E-01,-7.177E-01,4.913E-01,4.992E+00,3.000E+00,1.386E+00,-2.690E-02,2.469E-02,-1.000E+00,-2.469E-02,1.000E+00,-6.032E-01,2.469E-02,3.831E+00,-1.000E+00,-6.931E-01,9.132E-02,7.496E-02,-2.805E-01,4.799E-02,-6.032E-01,8.810E-01,5.414E-01,5.125E+00,-3.000E+00,-1.386E+00,1.385E-01,7.496E-02,-5.424E-01,-5.130E-01,4.913E-01,3.525E-01,8.810E-01,6.069E+00,-4.000E+00,-1.609E+00,7.045E-02,-1.556E-01,7.053E-01,-8.706E-01,-3.923E-01,4.201E-01,-4.439E-01,6.330E+00,4.000E+00,4.804E+00,1.054E-01,-7.515E-03,-8.022E-02,-6.381E-01,-2.399E-01,-1.107E-01,7.813E-01,8.291E+00,-4.000E+00,-2.303E+00,7.540E-02,-1.556E-01,2.583E-01,-8.838E-01,-1.359E-01,1.488E-01,-6.337E-01,5.330E+00,4.000E+00,4.787E+00,-4.798E-02,-2.888E-02,7.001E-01,-7.678E-01,-5.020E-01,-4.096E-01,-8.465E-01,1.072E+01,-4.000E+00,-2.773E+00,1.484E-02,-7.515E-03,6.424E-01,-5.524E-01,6.571E-01,6.834E-01,2.764E-01,4.128E+00,-4.000E+00,-2.565E+00,1.300E-02,1.484E-02,-1.000E+00,-1.484E-02,1.000E+00,-6.349E-01,1.484E-02,3.837E+00,-1.000E+00,-6.931E-01,2.408E-02,-4.798E-02,-2.791E-01,-4.155E-02,-6.349E-01,7.560E-01,6.611E-01,5.114E+00,-3.000E+00,-1.386E+00,1.579E-02,-2.888E-02,9.676E-01,-9.605E-01,1.866E-01,1.668E-01,-9.830E-01,5.233E+00,-4.000E+00,-2.996E+00,2.013E-02,-5.825E-04,-1.016E-01,-6.052E-01,2.321E-02,2.686E-02,8.534E-01,8.671E+00,-4.000E+00,-3.178E+00,-5.186E-04,2.016E-02,-5.186E-04,1.000E+00,-6.820E-01,1.000E+00,-5.186E-04,3.848E+00,1.000E+00,6.931E-01,2.016E-02,5.098E-02,7.674E-01,-7.623E-01,-4.829E-01,-3.895E-01,-8.870E-01,1.060E+01,-4.000E+00,-3.401E+00,-2.924E-02,-5.825E-04,5.745E-01,-6.296E-01,7.152E-01,7.166E-01,2.219E-01,4.132E+00,-4.000E+00,-3.296E+00,4.872E-02,8.726E-02,4.872E-02,1.000E+00,-6.473E-01,1.000E+00,4.872E-02,3.768E+00,1.000E+00,6.931E-01,8.726E-02,2.016E-02,-2.512E-01,-2.743E-02,-7.172E-01,8.745E-01,5.586E-01,4.830E+00,-3.000E+00,-1.386E+00,-3.819E-02,5.098E-02,9.695E-01,-9.430E-01,-3.229E-03,1.313E-01,-9.950E-01,5.372E+00,-4.000E+00,-3.526E+00,-1.660E-02,-1.768E-02,4.336E-03,-5.565E-01,4.630E-03,6.820E-02,8.283E-01,8.826E+00,-4.000E+00,-3.638E+00,-8.523E-03,8.726E-02,-2.693E-01,-2.893E-02,-6.438E-01,8.045E-01,5.655E-01,4.825E+00,-3.000E+00,-1.386E+00,2.778E-03,-9.593E-03,-1.495E-02,2.715E-01,7.610E-01,-6.478E-01,6.027E-01,4.948E+00,3.000E+00,1.386E+00,-2.601E-02,-1.768E-02,7.379E-01,-4.980E-01,5.634E-01,7.745E-01,2.178E-01,4.816E+00,-4.000E+00,-3.714E+00,9.547E-03,1.129E-02,5.940E-03,2.645E-01,8.172E-01,-6.856E-01,5.757E-01,4.896E+00,3.000E+00,1.386E+00,-9.593E-03,7.769E-03,9.012E-01,-9.969E-01,-2.183E-01,-3.415E-01,-9.319E-01,9.794E+00,4.000E+00,4.190E+00,2.892E-02,2.336E-03,9.879E-01,-9.209E-01,-1.734E-02,2.291E-01,-8.638E-01,7.872E+00,-4.000E+00,-3.871E+00,1.129E-02,9.547E-03,-2.645E-01,-5.940E-03,-6.856E-01,8.172E-01,5.757E-01,4.896E+00,-3.000E+00,-1.386E+00,4.462E-02,1.129E-02,-1.000E+00,-1.129E-02,1.000E+00,-6.465E-01,1.129E-02,3.833E+00,-1.000E+00,-6.931E-01,1.688E-02,5.245E-02,1.688E-02,1.000E+00,-6.325E-01,1.000E+00,1.688E-02,3.809E+00,1.000E+00,6.931E-01,5.245E-02,2.623E-02,5.378E-01,5.197E-01,2.436E-01,4.289E-01,9.033E-01,5.839E+00,4.000E+00,1.609E+00,-1.496E-02,5.245E-02,-1.000E+00,-5.245E-02,1.000E+00,-6.223E-01,5.245E-02,3.837E+00,-1.000E+00,-6.931E-01,8.113E-02,1.688E-02,-2.687E-01,2.613E-02,-6.223E-01,8.519E-01,5.832E-01,5.177E+00,-3.000E+00,-1.386E+00,6.361E-02,5.245E-02,-2.906E-01,6.685E-02,-6.907E-01,9.033E-01,4.823E-01,5.054E+00,-3.000E+00,-1.386E+00,2.623E-02,5.245E-02,-5.197E-01,-5.378E-01,4.289E-01,2.436E-01,9.033E-01,5.839E+00,-4.000E+00,-1.609E+00,2.226E-01,-5.129E-03,8.795E-01,-7.803E-01,8.432E-01,6.525E-01,-5.260E-01,6.054E+00,-4.000E+00,-4.094E+00,3.835E-01,4.788E-01,3.835E-01,1.000E+00,9.225E-01,1.000E+00,3.835E-01,3.798E+00,1.000E+00,6.931E-01,4.788E-01,5.475E-03,2.051E-01,-5.699E-01,6.453E-01,8.126E-01,4.058E-01,5.738E+00,-4.000E+00,-4.060E+00,3.487E-01,4.788E-01,-1.000E+00,-4.788E-01,1.000E+00,9.898E-01,4.788E-01,3.817E+00,-1.000E+00,-6.931E-01,3.346E-01,6.395E-01,3.346E-01,1.000E+00,8.762E-01,1.000E+00,3.346E-01,3.823E+00,1.000E+00,6.931E-01,6.395E-01,3.346E-01,-1.000E+00,-3.346E-01,1.000E+00,8.762E-01,3.346E-01,3.823E+00,-1.000E+00,-6.931E-01,3.894E-01,2.521E-01,3.894E-01,1.000E+00,6.992E-01,1.000E+00,3.894E-01,3.778E+00,1.000E+00,6.931E-01,2.521E-01,-1.288E-02,8.229E-01,1.763E-02,9.395E-01,9.892E-01,1.615E-01,5.562E+00,-4.000E+00,-4.007E+00,5.071E-01,3.078E-01,5.071E-01,1.000E+00,2.898E-01,1.000E+00,5.071E-01,3.827E+00,1.000E+00,6.931E-01,3.078E-01,6.504E-02,-6.076E-02,-8.433E-01,2.921E-01,-4.032E-01,5.611E-01,7.743E+00,-4.000E+00,-3.989E+00,3.050E-01,-3.227E-02,6.081E-01,1.426E-02,5.785E-01,8.078E-01,7.888E-01,5.398E+00,-4.000E+00,-3.989E+00,2.723E-01,3.050E-01,-1.000E+00,-3.050E-01,1.000E+00,9.992E-01,3.050E-01,3.844E+00,-1.000E+00,-6.931E-01,3.846E-03,1.396E-02,9.747E-01,-8.967E-01,-5.051E-01,-3.830E-01,-8.463E-01,9.228E+00,4.000E+00,2.303E+00,1.481E-02,-2.893E-02,3.473E-01,-9.377E-01,4.663E-03,9.292E-01,-7.211E-02,6.516E+00,-4.000E+00,-3.989E+00,-3.640E-02,1.481E-02,-1.000E+00,-1.481E-02,1.000E+00,-3.736E-01,1.481E-02,3.826E+00,-1.000E+00,-6.931E-01,2.339E-01,3.846E-03,-3.918E-01,-3.671E-01,-3.736E-01,6.574E-01,8.832E-01,5.654E+00,-3.000E+00,-1.386E+00,4.508E-01,2.129E-01,4.508E-01,1.000E+00,9.023E-01,1.000E+00,4.508E-01,3.778E+00,1.000E+00,6.931E-01,2.129E-01,4.508E-01,-1.000E+00,-4.508E-01,1.000E+00,9.023E-01,4.508E-01,3.778E+00,-1.000E+00,-6.931E-01,7.406E-01,-3.919E-02,7.406E-01,1.000E+00,1.628E-01,1.000E+00,7.406E-01,3.843E+00,1.000E+00,6.931E-01,-3.919E-02,7.406E-01,-1.000E+00,-7.406E-01,1.000E+00,1.628E-01,7.406E-01,3.843E+00,-1.000E+00,-6.931E-01,4.245E-03,2.076E-02,3.892E-01,-6.458E-01,6.711E-01,6.412E-01,4.358E-01,6.672E+00,4.000E+00,4.007E+00,1.396E-02,3.846E-03,8.967E-01,-9.747E-01,-3.830E-01,-5.051E-01,-8.463E-01,9.228E+00,-4.000E+00,-2.303E+00,7.613E-02,-3.227E-02,7.812E-01,-8.985E-01,3.472E-01,2.419E-01,-9.373E-01,9.995E+00,-4.000E+00,-4.190E+00,-1.487E-02,2.133E-02,9.317E-01,-9.391E-01,3.591E-01,3.968E-01,-9.166E-01,7.424E+00,4.000E+00,3.871E+00,3.784E-02,-1.487E-02,-1.000E+00,1.487E-02,1.000E+00,-5.800E-01,-1.487E-02,3.780E+00,-1.000E+00,-6.931E-01,-1.716E-02,-1.814E-02,-1.839E-03,2.758E-01,7.725E-01,-6.421E-01,6.115E-01,5.107E+00,3.000E+00,1.386E+00,1.638E-02,-1.398E-02,3.443E-01,-7.839E-01,6.189E-01,5.431E-01,3.092E-01,8.816E+00,-4.000E+00,-4.290E+00,1.381E-02,-4.315E-02,5.715E-01,-4.524E-01,5.505E-01,5.801E-01,4.706E-01,6.736E+00,4.000E+00,3.714E+00,-1.814E-02,-1.716E-02,-2.758E-01,1.839E-03,-6.421E-01,7.725E-01,6.115E-01,5.107E+00,-3.000E+00,-1.386E+00,4.352E-02,5.363E-02,8.571E-01,-9.108E-01,3.648E-01,3.145E-01,-9.018E-01,9.670E+00,-4.000E+00,-4.382E+00,3.013E-02,-9.854E-03,9.812E-01,-7.844E-01,5.747E-01,6.095E-01,-7.608E-01,7.394E+00,4.000E+00,3.526E+00,-6.011E-02,3.013E-02,-1.000E+00,-3.013E-02,1.000E+00,-5.929E-01,3.013E-02,3.819E+00,-1.000E+00,-6.931E-01,-1.609E-02,4.352E-02,-2.664E-01,8.926E-02,-5.929E-01,7.957E-01,5.590E-01,5.054E+00,-3.000E+00,-1.386E+00,-1.728E-02,-5.715E-02,5.076E-01,-6.092E-01,6.276E-01,5.491E-01,3.573E-01,8.423E+00,-4.000E+00,-4.466E+00,7.342E-02,-1.604E-02,5.439E-01,-1.890E-01,3.962E-01,5.619E-01,7.203E-01,7.168E+00,4.000E+00,3.296E+00,4.633E-02,7.342E-02,-1.000E+00,-7.342E-02,1.000E+00,-6.452E-01,7.342E-02,3.792E+00,-1.000E+00,-6.931E-01,3.622E-02,-1.461E-02,9.107E-01,-9.618E-01,3.108E-01,1.620E-01,-9.498E-01,8.538E+00,-4.000E+00,-4.543E+00,-4.598E-03,1.222E-01,9.733E-01,-8.665E-01,5.866E-01,3.776E-01,-7.287E-01,7.569E+00,4.000E+00,2.996E+00,2.594E-02,-3.877E-03,-3.674E-02,2.823E-01,8.083E-01,-6.483E-01,5.644E-01,4.983E+00,3.000E+00,1.386E+00,-1.268E-02,3.622E-02,-2.765E-01,5.214E-02,-6.540E-01,8.163E-01,5.420E-01,5.046E+00,-3.000E+00,-1.386E+00,1.692E-02,-8.810E-02,5.817E-01,-6.154E-01,7.899E-01,7.239E-01,1.979E-01,6.869E+00,-4.000E+00,-4.615E+00,-3.877E-03,9.506E-03,6.195E-01,-1.680E-01,5.496E-01,3.600E-01,6.387E-01,5.762E+00,4.000E+00,2.565E+00,4.695E-03,1.893E-02,-6.005E-02,2.781E-01,7.999E-01,-6.461E-01,5.738E-01,4.927E+00,3.000E+00,1.386E+00,-2.345E-02,4.695E-03,-1.000E+00,-4.695E-03,1.000E+00,-6.641E-01,4.695E-03,3.850E+00,-1.000E+00,-6.931E-01,5.632E-03,4.773E-02,5.281E-01,4.821E-01,2.984E-01,4.036E-01,8.664E-01,6.065E+00,4.000E+00,1.609E+00,1.893E-02,4.773E-02,-9.518E-02,2.710E-01,-8.508E-01,-7.703E-01,4.036E-01,5.077E+00,3.000E+00,1.386E+00,4.288E-02,1.313E-01,4.288E-02,1.000E+00,-7.703E-01,1.000E+00,4.288E-02,3.753E+00,1.000E+00,6.931E-01,1.313E-01,5.632E-03,-3.291E-01,1.982E-02,-5.588E-01,8.664E-01,6.058E-01,5.389E+00,-3.000E+00,-1.386E+00,4.773E-02,5.632E-03,-4.821E-01,-5.281E-01,4.036E-01,2.984E-01,8.664E-01,6.065E+00,-4.000E+00,-1.609E+00,9.489E-02,5.632E-03,-4.116E-02,-8.825E-01,-8.508E-01,6.927E-01,2.984E-01,4.906E+00,-4.000E+00,-1.792E+00,5.418E-02,2.408E-02,5.418E-02,1.000E+00,-5.362E-01,1.000E+00,5.418E-02,3.855E+00,1.000E+00,6.931E-01,2.408E-02,5.418E-02,-1.000E+00,-5.418E-02,1.000E+00,-5.362E-01,5.418E-02,3.855E+00,-1.000E+00,-6.931E-01,2.867E-02,-4.598E-03,9.129E-01,-7.181E-01,-1.345E-01,1.136E-01,-9.172E-01,1.097E+01,-4.000E+00,-2.773E+00,9.506E-03,-3.877E-03,1.680E-01,-6.195E-01,3.600E-01,5.496E-01,6.387E-01,5.762E+00,-4.000E+00,-2.565E+00,2.819E-02,9.506E-03,-1.000E+00,-9.506E-03,1.000E+00,-6.679E-01,9.506E-03,3.806E+00,-1.000E+00,-6.931E-01,7.769E-03,-9.593E-03,9.969E-01,-9.012E-01,-3.415E-01,-2.183E-01,-9.319E-01,9.794E+00,-4.000E+00,-4.190E+00,1.222E-01,2.675E-02,5.338E-01,2.363E-01,6.550E-01,-6.872E-01,6.278E-01,5.271E+00,3.000E+00,1.386E+00,1.195E-01,1.332E-02,1.195E-01,1.000E+00,-6.872E-01,1.000E+00,1.195E-01,3.843E+00,1.000E+00,6.931E-01,1.332E-02,1.195E-01,-1.000E+00,-1.195E-01,1.000E+00,-6.872E-01,1.195E-01,3.843E+00,-1.000E+00,-6.931E-01,2.675E-02,1.222E-01,-2.363E-01,-5.338E-01,-6.872E-01,6.550E-01,6.278E-01,5.271E+00,-3.000E+00,-1.386E+00,-1.604E-02,7.342E-02,1.890E-01,-5.439E-01,5.619E-01,3.962E-01,7.203E-01,7.168E+00,-4.000E+00,-3.296E+00,4.678E-02,7.881E-03,5.485E-02,3.008E-01,7.657E-01,-5.942E-01,6.234E-01,5.130E+00,3.000E+00,1.386E+00,-1.834E-03,2.675E-02,-2.557E-01,2.839E-02,-7.132E-01,8.374E-01,5.271E-01,4.895E+00,-3.000E+00,-1.386E+00,-9.854E-03,3.013E-02,7.844E-01,-9.812E-01,6.095E-01,5.747E-01,-7.608E-01,7.394E+00,-4.000E+00,-3.526E+00,7.881E-03,8.073E-02,7.881E-03,1.000E+00,-7.263E-01,1.000E+00,7.881E-03,3.825E+00,1.000E+00,6.931E-01,8.073E-02,1.384E-01,8.073E-02,1.000E+00,-6.440E-01,1.000E+00,8.073E-02,3.793E+00,1.000E+00,6.931E-01,1.384E-01,8.073E-02,-1.000E+00,-8.073E-02,1.000E+00,-6.440E-01,8.073E-02,3.793E+00,-1.000E+00,-6.931E-01,-4.315E-02,1.381E-02,4.524E-01,-5.715E-01,5.801E-01,5.505E-01,4.706E-01,6.736E+00,-4.000E+00,-3.714E+00,3.037E-02,9.061E-02,3.037E-02,1.000E+00,-6.975E-01,1.000E+00,3.037E-02,3.841E+00,1.000E+00,6.931E-01,9.061E-02,2.133E-02,9.061E-02,1.000E+00,-7.077E-01,1.000E+00,9.061E-02,3.845E+00,1.000E+00,6.931E-01,2.133E-02,-1.487E-02,9.391E-01,-9.317E-01,3.968E-01,3.591E-01,-9.166E-01,7.424E+00,-4.000E+00,-3.871E+00,-1.707E-02,2.133E-02,-1.000E+00,-2.133E-02,1.000E+00,-6.094E-01,2.133E-02,3.825E+00,-1.000E+00,-6.931E-01,7.744E-02,1.947E-03,7.744E-02,1.000E+00,-6.467E-01,1.000E+00,7.744E-02,3.853E+00,1.000E+00,6.931E-01,1.947E-03,2.568E-02,-2.630E-02,2.948E-01,8.234E-01,-6.360E-01,5.804E-01,5.108E+00,3.000E+00,1.386E+00,2.076E-02,4.245E-03,6.458E-01,-3.892E-01,6.412E-01,6.711E-01,4.358E-01,6.672E+00,-4.000E+00,-4.007E+00,1.763E-02,2.568E-02,1.763E-02,1.000E+00,-7.028E-01,1.000E+00,1.763E-02,3.847E+00,1.000E+00,6.931E-01,2.568E-02,1.947E-03,-2.948E-01,2.630E-02,-6.360E-01,8.234E-01,5.804E-01,5.108E+00,-3.000E+00,-1.386E+00,1.843E-02,-1.938E-02,3.817E-01,-6.570E-01,5.785E-01,-2.102E-01,1.881E-01,6.571E+00,4.000E+00,2.398E+00,5.060E-02,1.340E-01,5.060E-02,1.000E+00,-7.102E-01,1.000E+00,5.060E-02,3.836E+00,1.000E+00,6.931E-01,1.340E-01,3.750E-02,1.340E-01,1.000E+00,-6.556E-01,1.000E+00,1.340E-01,3.796E+00,1.000E+00,6.931E-01,3.750E-02,1.010E-01,9.648E-01,-6.167E-01,-3.286E-01,-8.882E-01,-4.746E-01,5.782E+00,4.000E+00,1.946E+00,-9.205E-03,-1.852E-02,-9.205E-03,1.000E+00,-1.253E-01,1.000E+00,-9.205E-03,3.798E+00,1.000E+00,6.931E-01,-1.852E-02,-9.205E-03,-1.000E+00,9.205E-03,1.000E+00,-1.253E-01,-9.205E-03,3.798E+00,-1.000E+00,-6.931E-01,4.781E-01,3.814E-01,4.781E-01,1.000E+00,4.241E-01,1.000E+00,4.781E-01,3.822E+00,1.000E+00,6.931E-01,3.814E-01,9.613E-02,3.814E-01,1.000E+00,-8.823E-01,1.000E+00,3.814E-01,3.773E+00,1.000E+00,6.931E-01,9.613E-02,3.814E-01,-1.000E+00,-3.814E-01,1.000E+00,-8.823E-01,3.814E-01,3.773E+00,-1.000E+00,-6.931E-01,1.010E-01,3.750E-02,6.167E-01,-9.648E-01,-8.882E-01,-3.286E-01,-4.746E-01,5.782E+00,-4.000E+00,-1.946E+00,-1.938E-02,1.843E-02,6.570E-01,-3.817E-01,-2.102E-01,5.785E-01,1.881E-01,6.571E+00,-4.000E+00,-2.398E+00,-5.591E-03,9.613E-02,-2.771E-01,-7.860E-01,-5.781E-01,3.091E-01,7.336E-01,5.392E+00,-3.000E+00,-1.386E+00,-9.168E-03,1.010E-01,-2.887E-01,-9.128E-02,-5.874E-01,7.485E-01,6.067E-01,5.021E+00,-3.000E+00,-1.386E+00,1.756E-01,3.982E-01,7.802E-01,4.519E-01,3.315E-01,2.402E-01,8.974E-01,5.313E+00,4.000E+00,1.609E+00,-1.556E-01,7.045E-02,8.706E-01,-7.053E-01,4.201E-01,-3.923E-01,-4.439E-01,6.330E+00,-4.000E+00,-4.804E+00,1.660E-01,2.029E-01,1.660E-01,1.000E+00,-8.197E-01,1.000E+00,1.660E-01,3.832E+00,1.000E+00,6.931E-01,2.029E-01,1.756E-01,-3.828E-01,-1.404E-01,-6.731E-01,8.974E-01,4.925E-01,4.955E+00,-3.000E+00,-1.386E+00,3.982E-01,1.756E-01,-4.519E-01,-7.802E-01,2.402E-01,3.315E-01,8.974E-01,5.313E+00,-4.000E+00,-1.609E+00,3.892E+08,0.000E+00,0.000E+00,0.000E+00,2.290E+01,1.178E-315,0.000E+00,6.899E-310,1.391E-309,2.621E+01
```
