## Supplementary material for "Tertiary-interaction characters enable fast, model-based structural phylogenetics beyond the twilight zone": 3ee4_A_3di.dump

```
3ee4_A.pdb	TRTRSGSLAAGGLNWASLPLKLFAGGNAKFWHPADIDFTRDRADWEKLSDDERDYATRLCTQFIAGEEAVTEDIQPFMSAMRAEGRLADEMYLTQFAFEEAKHTQVFRMWLDAVGISEDLHRYLDDLPAYRQIFYAELPECLNALSADPSPAAQVRASVTYNHIVEGMLALTGYYAWHKICVERAILPGMQELVRRIGDDERRHMAWGTFTCRRHVAADDANWTVFETRMNELIPLALRLIEEGFALYGDQPPFDLSKDDFLQYSTDKGMRRFGTISNARGRPVAEIDV	DDDDDQQPDVVGDDCPWLLNVLVVVCVVLPDDLVPQDLQAQLVVLVPDDPQLNLLVLLLLVLVLLLLVLCLPLCVLLLVLCVVVVNVSNNSSVVSVSVLSVVLNVNSVVNCVSNPDDDDDCVSCPLQVLSCCLRVPPQNPLSVVSNVPSDLLSLLLNLCSNQQQSLQQVVVLSLVVVVLSDPVVPHRSSVPVSSVSSVVSSVSVNVVSLLSLLLSCLVDVVSLVSNVVSLVVCLVSSLVSLVSSCVVVVCQGPSRDHSVVSSVRSVVSNVVSSVSRVVSHPDDSVVRGD	0.000E+00,1.178E-315,0.000E+00,6.899E-310,1.391E-309,3.552E+01,2.144E+01,-9.105E+00,3.487E+05,0.000E+00,7.049E-01,3.264E-01,7.049E-01,1.000E+00,8.438E-01,1.000E+00,7.049E-01,3.841E+00,1.000E+00,6.931E-01,3.264E-01,7.049E-01,-1.000E+00,-7.049E-01,1.000E+00,8.438E-01,7.049E-01,3.841E+00,-1.000E+00,-6.931E-01,7.678E-01,5.125E-01,7.678E-01,1.000E+00,7.206E-01,1.000E+00,7.678E-01,3.771E+00,1.000E+00,6.931E-01,5.125E-01,7.678E-01,-1.000E+00,-7.678E-01,1.000E+00,7.206E-01,7.678E-01,3.771E+00,-1.000E+00,-6.931E-01,2.401E-02,5.255E-01,5.782E-01,-5.415E-01,5.251E-01,1.547E-01,-3.466E-01,7.844E+00,4.000E+00,1.946E+00,4.450E-03,5.255E-01,2.438E-01,-8.048E-01,-2.443E-01,-6.669E-01,1.547E-01,6.007E+00,4.000E+00,1.792E+00,1.131E-01,5.074E-01,1.131E-01,1.000E+00,5.432E-01,1.000E+00,1.131E-01,3.815E+00,1.000E+00,6.931E-01,5.074E-01,3.003E-01,5.074E-01,1.000E+00,1.488E-01,1.000E+00,5.074E-01,3.800E+00,1.000E+00,6.931E-01,3.003E-01,3.824E-02,3.003E-01,1.000E+00,-8.782E-01,1.000E+00,3.003E-01,3.803E+00,1.000E+00,6.931E-01,3.824E-02,3.003E-01,-1.000E+00,-3.003E-01,1.000E+00,-8.782E-01,3.003E-01,3.803E+00,-1.000E+00,-6.931E-01,5.255E-01,4.450E-03,8.048E-01,-2.438E-01,-6.669E-01,-2.443E-01,1.547E-01,6.007E+00,-4.000E+00,-1.792E+00,5.318E-01,2.430E-01,5.318E-01,1.000E+00,5.163E-01,1.000E+00,5.318E-01,3.820E+00,1.000E+00,6.931E-01,2.430E-01,5.318E-01,-1.000E+00,-5.318E-01,1.000E+00,5.163E-01,5.318E-01,3.820E+00,-1.000E+00,-6.931E-01,-1.879E-02,3.603E-02,2.627E-01,-6.884E-01,7.028E-01,-5.721E-01,2.615E-01,5.507E+00,4.000E+00,1.792E+00,6.466E-02,4.035E-01,6.466E-02,1.000E+00,3.441E-01,1.000E+00,6.466E-02,3.770E+00,1.000E+00,6.931E-01,4.035E-01,8.169E-01,6.316E-01,-4.922E-01,-5.687E-01,-6.031E-01,-1.820E-02,7.142E+00,4.000E+00,5.606E+00,1.209E-01,9.813E-02,9.145E-01,-7.368E-01,3.000E-01,3.194E-01,-8.910E-01,9.980E+00,4.000E+00,5.226E+00,3.105E-02,1.556E-02,5.661E-01,-8.909E-01,1.365E-01,1.346E-01,-6.548E-01,5.900E+00,4.000E+00,4.248E+00,3.603E-02,-1.879E-02,6.884E-01,-2.627E-01,-5.721E-01,7.028E-01,2.615E-01,5.507E+00,-4.000E+00,-1.792E+00,-3.044E-02,-1.879E-02,-5.178E-01,-6.411E-01,6.388E-01,3.655E-01,7.028E-01,6.414E+00,-4.000E+00,-1.946E+00,2.524E-02,2.044E-03,9.172E-01,-3.461E-01,3.903E-01,6.668E-01,-9.924E-03,9.767E+00,4.000E+00,5.187E+00,1.426E-02,3.603E-02,-2.732E-01,1.869E-02,-6.778E-01,8.252E-01,5.546E-01,4.879E+00,-3.000E+00,-1.386E+00,-4.278E-02,6.460E-02,-1.954E-02,2.501E-01,8.044E-01,-6.437E-01,6.276E-01,5.020E+00,3.000E+00,1.386E+00,2.924E-02,2.524E-02,-2.310E-01,-3.861E-04,-6.719E-01,8.153E-01,5.870E-01,4.833E+00,-3.000E+00,-1.386E+00,-3.986E-03,3.409E-01,5.221E-01,4.630E-01,5.925E-01,2.921E-01,9.317E-01,5.636E+00,4.000E+00,1.609E+00,6.460E-02,-4.278E-02,-2.501E-01,1.954E-02,-6.437E-01,8.044E-01,6.276E-01,5.020E+00,-3.000E+00,-1.386E+00,4.068E-02,6.460E-02,-1.000E+00,-6.460E-02,1.000E+00,-6.919E-01,6.460E-02,3.822E+00,-1.000E+00,-6.931E-01,1.462E-01,8.563E-02,9.949E-01,-7.182E-01,2.461E-01,5.206E-01,-7.665E-01,9.208E+00,4.000E+00,5.124E+00,3.409E-01,-3.986E-03,-4.630E-01,-5.221E-01,2.921E-01,5.925E-01,9.317E-01,5.636E+00,-4.000E+00,-1.609E+00,6.540E-01,5.030E-01,6.540E-01,1.000E+00,7.380E-01,1.000E+00,6.540E-01,3.719E+00,1.000E+00,6.931E-01,5.030E-01,6.540E-01,-1.000E+00,-6.540E-01,1.000E+00,7.380E-01,6.540E-01,3.719E+00,-1.000E+00,-6.931E-01,-4.141E-02,1.049E-01,8.305E-01,-2.502E-01,8.528E-01,1.866E-01,-6.204E-02,6.075E+00,4.000E+00,4.304E+00,-2.349E-02,5.723E-02,-2.349E-02,1.000E+00,-4.535E-01,1.000E+00,-2.349E-02,3.815E+00,1.000E+00,6.931E-01,5.723E-02,3.586E-01,5.723E-02,1.000E+00,1.211E-01,1.000E+00,5.723E-02,3.812E+00,1.000E+00,6.931E-01,3.586E-01,3.410E-02,9.900E-01,-6.017E-01,6.585E-01,-4.916E-01,-5.042E-01,6.180E+00,4.000E+00,5.037E+00,3.147E-01,7.591E-02,3.147E-01,1.000E+00,9.304E-01,1.000E+00,3.147E-01,3.833E+00,1.000E+00,6.931E-01,7.591E-02,2.342E-02,6.700E-01,-1.640E-01,9.830E-01,1.414E-01,2.060E-01,6.715E+00,4.000E+00,4.290E+00,6.222E-02,3.525E-02,-4.852E-01,-9.528E-01,7.234E-02,5.064E-01,5.383E-01,7.178E+00,4.000E+00,4.317E+00,2.169E-01,7.497E-01,8.266E-01,-5.788E-01,-9.523E-01,2.897E-01,-6.476E-01,8.938E+00,4.000E+00,4.990E+00,1.278E-01,7.497E-01,2.022E-01,-8.543E-01,9.148E-02,7.911E-01,2.897E-01,7.349E+00,4.000E+00,4.984E+00,2.399E-02,3.667E-02,1.925E-01,-1.594E-01,8.998E-01,4.358E-01,3.221E-01,4.570E+00,4.000E+00,4.290E+00,1.031E-02,2.399E-02,-1.000E+00,-2.399E-02,1.000E+00,-6.030E-01,2.399E-02,3.790E+00,-1.000E+00,-6.931E-01,1.721E-02,1.278E-01,-3.031E-01,-1.752E-01,-6.030E-01,8.028E-01,5.956E-01,5.200E+00,-3.000E+00,-1.386E+00,3.629E-02,8.447E-03,7.980E-01,-2.572E-01,9.195E-01,1.270E-01,3.730E-01,7.122E+00,4.000E+00,2.197E+00,2.899E-02,4.644E-02,2.899E-02,1.000E+00,-5.329E-01,1.000E+00,2.899E-02,3.789E+00,1.000E+00,6.931E-01,4.644E-02,5.417E-01,4.644E-02,1.000E+00,7.497E-02,1.000E+00,4.644E-02,3.828E+00,1.000E+00,6.931E-01,5.417E-01,5.481E-01,5.417E-01,1.000E+00,4.579E-01,1.000E+00,5.417E-01,3.820E+00,1.000E+00,6.931E-01,5.481E-01,5.417E-01,-1.000E+00,-5.417E-01,1.000E+00,4.579E-01,5.417E-01,3.820E+00,-1.000E+00,-6.931E-01,-4.797E-03,5.481E-01,-1.000E+00,-5.481E-01,1.000E+00,2.165E-01,5.481E-01,3.791E+00,-1.000E+00,-6.931E-01,5.433E-02,5.681E-01,9.823E-01,-6.865E-01,-7.356E-01,4.263E-01,-7.354E-01,8.060E+00,4.000E+00,5.308E+00,1.345E-02,1.724E-01,8.982E-01,-7.783E-01,7.999E-01,6.902E-01,-4.279E-01,9.010E+00,4.000E+00,4.860E+00,8.447E-03,3.629E-02,2.572E-01,-7.980E-01,1.270E-01,9.195E-01,3.730E-01,7.122E+00,-4.000E+00,-2.197E+00,5.289E-02,-3.932E-02,7.658E-01,-5.714E-01,6.846E-01,7.670E-01,-5.177E-01,9.090E+00,4.000E+00,4.248E+00,7.989E-02,3.498E-02,6.070E-01,-9.374E-01,3.117E-01,7.006E-01,-3.225E-01,9.142E+00,4.000E+00,5.247E+00,2.950E-02,7.683E-03,1.066E-02,2.753E-01,8.218E-01,-6.671E-01,5.684E-01,4.944E+00,3.000E+00,1.386E+00,-5.389E-03,1.836E-01,9.561E-01,-6.999E-01,3.017E-01,4.670E-01,-8.784E-01,8.465E+00,4.000E+00,4.159E+00,2.006E-02,-3.932E-02,4.506E-01,-9.171E-01,8.485E-01,8.423E-01,-6.072E-02,5.529E+00,4.000E+00,4.190E+00,7.683E-03,3.021E-02,9.532E-01,-8.322E-01,7.058E-01,7.100E-01,-6.401E-01,7.644E+00,4.000E+00,4.745E+00,2.330E-02,-5.014E-02,9.272E-01,-9.730E-01,6.102E-01,3.703E-01,-8.190E-01,7.360E+00,4.000E+00,3.871E+00,2.576E-02,2.330E-02,-1.000E+00,-2.330E-02,1.000E+00,-5.969E-01,2.330E-02,3.792E+00,-1.000E+00,-6.931E-01,-2.440E-02,1.635E-02,7.372E-01,-8.922E-01,-2.055E-01,7.597E-01,-6.468E-01,7.755E+00,4.000E+00,4.234E+00,1.885E-01,8.341E-02,1.885E-01,1.000E+00,-6.911E-01,1.000E+00,1.885E-01,3.753E+00,1.000E+00,6.931E-01,8.341E-02,-3.690E-02,6.170E-01,-3.563E-01,6.612E-01,6.455E-01,5.031E-01,5.508E+00,4.000E+00,3.714E+00,-4.760E-02,2.152E-01,7.497E-01,-8.043E-01,8.006E-01,-6.229E-01,-3.657E-01,8.162E+00,4.000E+00,4.248E+00,4.132E-02,6.679E-02,9.559E-01,-9.822E-01,3.420E-01,4.307E-01,-8.839E-01,8.301E+00,4.000E+00,4.605E+00,2.986E-03,-2.153E-02,9.196E-01,-9.399E-01,3.750E-01,3.395E-01,-9.321E-01,5.722E+00,4.000E+00,3.526E+00,9.527E-03,-4.760E-02,-2.482E-01,5.254E-02,-6.630E-01,7.934E-01,6.016E-01,5.026E+00,-3.000E+00,-1.386E+00,6.681E-02,2.152E-01,7.271E-01,-8.986E-01,2.704E-01,-1.524E-01,-8.038E-01,6.591E+00,4.000E+00,4.190E+00,2.322E-02,8.993E-03,5.802E-01,5.336E-01,-6.992E-02,2.254E-01,9.740E-01,5.631E+00,4.000E+00,1.609E+00,-5.420E-02,3.948E-02,4.108E-01,-6.680E-01,7.651E-01,7.281E-01,3.321E-01,5.306E+00,4.000E+00,3.296E+00,1.864E-01,1.573E-01,1.864E-01,1.000E+00,-6.031E-01,1.000E+00,1.864E-01,3.740E+00,1.000E+00,6.931E-01,1.573E-01,3.759E-02,9.494E-01,-6.477E-01,-2.567E-01,5.612E-01,-7.031E-01,6.099E+00,4.000E+00,4.248E+00,8.993E-03,-1.300E-02,5.298E-01,2.942E-01,4.972E-01,-5.373E-01,8.324E-01,5.637E+00,3.000E+00,1.386E+00,1.675E-01,-4.502E-02,1.675E-01,1.000E+00,-5.373E-01,1.000E+00,1.675E-01,3.865E+00,1.000E+00,6.931E-01,-4.502E-02,3.205E-02,9.528E-01,-3.751E-01,-1.413E-01,6.472E-01,-2.678E-01,5.618E+00,4.000E+00,4.248E+00,-1.300E-02,1.100E-02,-7.709E-02,-5.207E-01,6.168E-01,5.190E-01,7.885E-01,7.902E+00,4.000E+00,4.290E+00,-5.029E-02,-7.878E-03,6.061E-01,-4.602E-01,6.478E-01,4.465E-01,4.223E-01,5.297E+00,4.000E+00,2.565E+00,2.146E-02,-4.502E-02,-2.774E-01,-2.246E-01,-5.807E-01,6.434E-01,7.791E-01,4.977E+00,-3.000E+00,-1.386E+00,2.333E-02,1.100E-02,6.480E-01,-7.343E-01,9.957E-01,9.866E-01,3.641E-02,4.618E+00,4.000E+00,4.248E+00,-2.429E-03,2.931E-01,8.988E-01,9.377E-02,4.673E-01,-7.195E-01,4.740E-01,5.212E+00,4.000E+00,1.792E+00,-1.180E-03,5.262E-02,-2.802E-02,2.734E-01,-7.195E-01,-6.563E-01,5.869E-01,4.954E+00,3.000E+00,1.386E+00,-3.211E-03,2.333E-02,-2.802E-01,-9.268E-03,-6.331E-01,7.858E-01,5.974E-01,4.996E+00,-3.000E+00,-1.386E+00,6.163E-04,-2.429E-03,-2.796E-01,2.598E-02,-6.311E-01,7.813E-01,6.045E-01,5.012E+00,-3.000E+00,-1.386E+00,5.262E-02,-1.180E-03,-2.734E-01,2.802E-02,-6.563E-01,-7.195E-01,5.869E-01,4.954E+00,-3.000E+00,-1.386E+00,2.931E-01,-2.429E-03,-9.377E-02,-8.988E-01,-7.195E-01,4.673E-01,4.740E-01,5.212E+00,-4.000E+00,-1.792E+00,9.014E-02,-7.878E-03,5.354E-02,2.441E-01,8.473E-01,-6.984E-01,5.231E-01,4.896E+00,3.000E+00,1.386E+00,1.556E-02,3.105E-02,8.909E-01,-5.661E-01,1.346E-01,1.365E-01,-6.548E-01,5.900E+00,-4.000E+00,-4.248E+00,8.290E-03,3.105E-02,-2.029E-01,-7.230E-01,-9.269E-01,9.906E-01,1.365E-01,5.340E+00,-4.000E+00,-4.263E+00,-7.878E-03,-5.029E-02,4.602E-01,-6.061E-01,4.465E-01,6.478E-01,4.223E-01,5.297E+00,-4.000E+00,-2.565E+00,5.053E-04,1.426E-02,6.330E-01,-5.262E-01,8.899E-01,-8.289E-01,3.057E-01,7.554E+00,-4.000E+00,-4.234E+00,5.257E-02,3.105E-02,3.927E-01,-9.793E-01,-4.910E-01,6.502E-01,-5.431E-01,5.497E+00,-4.000E+00,-4.304E+00,2.928E-02,2.138E-02,1.047E-01,2.384E-01,8.194E-01,-7.192E-01,5.896E-01,4.665E+00,3.000E+00,1.386E+00,-3.800E-02,2.928E-02,-1.000E+00,-2.928E-02,1.000E+00,-4.950E-01,2.928E-02,3.825E+00,-1.000E+00,-6.931E-01,1.298E-02,-3.986E-03,9.264E-01,-6.960E-01,5.534E-02,1.194E-01,-3.834E-01,7.423E+00,-4.000E+00,-4.248E+00,2.138E-02,2.928E-02,-2.384E-01,-1.047E-01,-7.192E-01,8.194E-01,5.896E-01,4.665E+00,-3.000E+00,-1.386E+00,3.948E-02,-5.420E-02,6.680E-01,-4.108E-01,7.281E-01,7.651E-01,3.321E-01,5.306E+00,-4.000E+00,-3.296E+00,2.443E-02,1.298E-02,-2.574E-01,3.350E-02,-6.936E-01,8.478E-01,5.393E-01,5.040E+00,-3.000E+00,-1.386E+00,2.051E-02,-5.404E-02,9.842E-01,-3.943E-01,7.090E-01,7.981E-01,-4.439E-01,8.386E+00,4.000E+00,4.595E+00,-2.153E-02,2.986E-03,9.399E-01,-9.196E-01,3.395E-01,3.750E-01,-9.321E-01,5.722E+00,-4.000E+00,-3.526E+00,-1.254E-02,2.443E-02,-2.699E-01,-1.438E-02,-6.270E-01,7.741E-01,6.067E-01,5.016E+00,-3.000E+00,-1.386E+00,-1.351E-02,1.068E-01,4.679E-02,2.513E-01,8.158E-01,-6.543E-01,6.492E-01,4.763E+00,3.000E+00,1.386E+00,-2.204E-02,9.617E-03,4.133E-01,-9.736E-01,8.059E-01,7.038E-01,-2.728E-01,8.447E+00,4.000E+00,4.511E+00,-3.690E-02,8.341E-02,3.563E-01,-6.170E-01,6.455E-01,6.612E-01,5.031E-01,5.508E+00,-4.000E+00,-3.714E+00,1.068E-01,-1.351E-02,-2.513E-01,-4.679E-02,-6.543E-01,8.158E-01,6.492E-01,4.763E+00,-3.000E+00,-1.386E+00,1.049E-01,-4.141E-02,2.502E-01,-8.305E-01,1.866E-01,8.528E-01,-6.204E-02,6.075E+00,-4.000E+00,-4.304E+00,-5.014E-02,2.330E-02,9.730E-01,-9.272E-01,3.703E-01,6.102E-01,-8.190E-01,7.360E+00,-4.000E+00,-3.871E+00,-1.403E-02,-5.014E-02,-1.000E+00,5.014E-02,1.000E+00,-6.160E-01,-5.014E-02,3.839E+00,-1.000E+00,-6.931E-01,9.305E-03,1.049E-01,-2.911E-01,-8.403E-03,-6.160E-01,8.188E-01,5.594E-01,4.901E+00,-3.000E+00,-1.386E+00,2.342E-02,7.591E-02,1.640E-01,-6.700E-01,1.414E-01,9.830E-01,2.060E-01,6.715E+00,-4.000E+00,-4.290E+00,2.964E-03,3.444E-01,8.816E-01,4.451E-02,5.813E-01,-6.075E-01,5.060E-01,5.233E+00,4.000E+00,1.792E+00,1.583E-02,2.005E-01,-8.312E-03,2.582E-01,-6.075E-01,-6.859E-01,5.478E-01,5.088E+00,3.000E+00,1.386E+00,3.525E-02,6.222E-02,9.528E-01,4.852E-01,5.064E-01,7.234E-02,5.383E-01,7.178E+00,-4.000E+00,-4.317E+00,3.667E-02,2.399E-02,1.594E-01,-1.925E-01,4.358E-01,8.998E-01,3.221E-01,4.570E+00,-4.000E+00,-4.290E+00,2.005E-01,1.583E-02,-2.582E-01,8.312E-03,-6.859E-01,-6.075E-01,5.478E-01,5.088E+00,-3.000E+00,-1.386E+00,3.444E-01,2.727E-01,3.444E-01,1.000E+00,8.352E-01,1.000E+00,3.444E-01,3.791E+00,1.000E+00,6.931E-01,2.727E-01,3.444E-01,-1.000E+00,-3.444E-01,1.000E+00,8.352E-01,3.444E-01,3.791E+00,-1.000E+00,-6.931E-01,5.658E-01,2.372E-01,5.658E-01,1.000E+00,9.701E-02,1.000E+00,5.658E-01,3.777E+00,1.000E+00,6.931E-01,2.372E-01,1.836E-01,2.372E-01,1.000E+00,9.524E-01,1.000E+00,2.372E-01,3.814E+00,1.000E+00,6.931E-01,1.836E-01,2.372E-01,-1.000E+00,-2.372E-01,1.000E+00,9.524E-01,2.372E-01,3.814E+00,-1.000E+00,-6.931E-01,-1.688E-02,1.245E-01,3.728E-01,3.875E-01,5.720E-01,-4.091E-01,8.845E-01,5.453E+00,3.000E+00,1.386E+00,-4.200E-02,-1.688E-02,-1.000E+00,1.688E-02,1.000E+00,-3.316E-01,-1.688E-02,3.803E+00,-1.000E+00,-6.931E-01,-3.932E-02,2.006E-02,9.171E-01,-4.506E-01,8.423E-01,8.485E-01,-6.072E-02,5.529E+00,-4.000E+00,-4.190E+00,1.245E-01,2.109E-01,4.939E-01,2.429E-01,9.303E-01,-7.530E-01,5.438E-01,5.065E+00,3.000E+00,1.386E+00,6.510E-02,1.245E-01,-1.000E+00,-1.245E-01,1.000E+00,-1.364E-02,1.245E-01,3.831E+00,-1.000E+00,-6.931E-01,7.865E-02,-2.744E-03,8.065E-01,-9.873E-01,-2.802E-01,-7.392E-01,-7.073E-01,7.900E+00,4.000E+00,4.771E+00,2.109E-01,-1.560E-02,8.589E-01,-4.906E-01,1.216E-01,-5.069E-01,-1.336E-01,6.870E+00,4.000E+00,4.736E+00,6.441E-02,3.373E-02,9.280E-02,2.993E-01,7.996E-01,-5.986E-01,6.266E-01,5.104E+00,3.000E+00,1.386E+00,-2.275E-02,1.839E-02,9.358E-01,-8.676E-01,3.054E-01,5.633E-01,-7.532E-01,6.473E+00,4.000E+00,4.682E+00,1.635E-02,-2.440E-02,8.922E-01,-7.372E-01,7.597E-01,-2.055E-01,-6.468E-01,7.755E+00,-4.000E+00,-4.234E+00,3.373E-02,1.488E-01,5.852E-01,3.286E-01,1.485E-01,2.046E-02,9.572E-01,5.015E+00,4.000E+00,1.609E+00,2.092E-03,5.109E-01,1.838E-01,2.112E-01,6.195E-01,-1.163E-01,9.913E-01,5.100E+00,4.000E+00,1.609E+00,1.840E-01,1.128E-01,8.333E-01,-9.298E-01,5.644E-01,4.516E-01,-7.506E-01,8.609E+00,4.000E+00,3.332E+00,2.152E-01,6.681E-02,8.986E-01,-7.271E-01,-1.524E-01,2.704E-01,-8.038E-01,6.591E+00,-4.000E+00,-4.190E+00,1.488E-01,3.373E-02,-3.286E-01,-5.852E-01,2.046E-02,1.485E-01,9.572E-01,5.015E+00,-4.000E+00,-1.609E+00,5.109E-01,2.092E-03,-2.112E-01,-1.838E-01,-1.163E-01,6.195E-01,9.913E-01,5.100E+00,-4.000E+00,-1.609E+00,1.233E-01,5.109E-01,-1.000E+00,-5.109E-01,1.000E+00,-5.776E-01,5.109E-01,3.826E+00,-1.000E+00,-6.931E-01,1.559E-01,7.675E-02,2.669E-01,-4.771E-01,6.037E-01,5.068E-01,6.905E-01,7.675E+00,4.000E+00,2.996E+00,8.265E-02,1.573E-01,8.532E-02,-5.770E-01,-3.020E-01,8.057E-01,-4.889E-01,5.633E+00,-4.000E+00,-4.205E+00,9.203E-02,5.109E-01,-3.440E-01,-5.009E-01,2.059E-01,4.136E-01,9.438E-01,5.777E+00,-4.000E+00,-1.609E+00,8.411E-02,8.720E-03,8.430E-01,-8.186E-01,4.095E-01,3.266E-01,-9.021E-01,7.957E+00,4.000E+00,2.565E+00,3.759E-02,1.573E-01,6.477E-01,-9.494E-01,5.612E-01,-2.567E-01,-7.031E-01,6.099E+00,-4.000E+00,-4.248E+00,5.716E-03,3.759E-02,-1.000E+00,-3.759E-02,1.000E+00,-5.657E-01,3.759E-02,3.743E+00,-1.000E+00,-6.931E-01,-6.129E-02,5.716E-03,-1.000E+00,-5.716E-03,1.000E+00,-3.262E-01,5.716E-03,3.805E+00,-1.000E+00,-6.931E-01,3.205E-02,-4.502E-02,3.751E-01,-9.528E-01,6.472E-01,-1.413E-01,-2.678E-01,5.618E+00,-4.000E+00,-4.248E+00,-5.686E-03,-4.502E-02,-2.779E-01,-9.026E-01,-7.406E-01,9.836E-01,-1.413E-01,5.339E+00,-4.000E+00,-4.263E+00,1.268E-01,-6.129E-02,-4.070E-01,-2.885E-01,-3.801E-01,5.789E-01,8.737E-01,5.773E+00,-3.000E+00,-1.386E+00,4.479E-01,3.205E-02,-1.963E-01,3.354E-02,-9.011E-01,8.766E-01,3.097E-01,4.594E+00,-3.000E+00,-1.386E+00,1.100E-02,2.333E-02,7.343E-01,-6.480E-01,9.866E-01,9.957E-01,3.641E-02,4.618E+00,-4.000E+00,-4.248E+00,5.353E-01,6.047E-03,5.353E-01,1.000E+00,2.570E-01,1.000E+00,5.353E-01,3.785E+00,1.000E+00,6.931E-01,6.047E-03,7.665E-02,6.897E-01,-8.906E-01,3.280E-01,3.206E-01,-9.150E-01,9.181E+00,4.000E+00,4.111E+00,3.537E-02,4.601E-02,7.328E-01,-6.141E-01,-2.219E-01,9.654E-01,-1.991E-01,6.262E+00,4.000E+00,4.304E+00,8.720E-03,8.411E-02,8.186E-01,-8.430E-01,3.266E-01,4.095E-01,-9.021E-01,7.957E+00,-4.000E+00,-2.565E+00,4.112E-02,5.547E-03,8.773E-01,-5.341E-01,2.343E-01,3.843E-01,-8.738E-01,9.693E+00,4.000E+00,4.007E+00,3.952E-02,1.118E-01,9.607E-01,1.130E-01,9.243E-01,-2.454E-01,3.500E-01,5.991E+00,4.000E+00,4.277E+00,-2.406E-03,3.962E-02,4.880E-01,-5.581E-01,-1.916E-01,9.849E-01,1.662E-01,6.040E+00,4.000E+00,4.304E+00,7.675E-02,1.559E-01,4.771E-01,-2.669E-01,5.068E-01,6.037E-01,6.905E-01,7.675E+00,-4.000E+00,-2.996E+00,2.159E-02,5.547E-03,9.504E-01,-8.449E-01,6.618E-01,7.478E-01,-6.368E-01,5.748E+00,4.000E+00,3.932E+00,-1.056E-03,2.148E-01,2.103E-01,1.319E-01,5.234E-01,-3.371E-01,9.393E-01,4.740E+00,4.000E+00,1.609E+00,1.128E-01,1.840E-01,9.298E-01,-8.333E-01,4.516E-01,5.644E-01,-7.506E-01,8.609E+00,-4.000E+00,-3.332E+00,2.836E-01,4.132E-02,4.105E-01,-9.149E-01,9.047E-01,6.895E-01,-3.229E-01,1.049E+01,-4.000E+00,-4.564E+00,2.764E-01,2.807E-02,8.995E-01,-9.582E-02,7.316E-01,9.830E-01,3.423E-01,5.601E+00,4.000E+00,3.784E+00,2.148E-01,8.039E-02,9.287E-01,-2.593E-01,8.004E-01,1.522E-01,5.847E-02,7.127E+00,4.000E+00,4.673E+00,3.257E-01,5.567E-02,3.101E-01,-8.967E-01,-1.577E-01,2.254E-01,1.201E-01,9.648E+00,4.000E+00,4.625E+00,6.679E-02,4.132E-02,9.822E-01,-9.559E-01,4.307E-01,3.420E-01,-8.839E-01,8.301E+00,-4.000E+00,-4.605E+00,2.137E-01,3.479E-02,9.259E-01,-9.309E-01,6.192E-01,5.082E-01,-7.306E-01,7.399E+00,4.000E+00,3.584E+00,1.610E-01,2.805E-02,8.560E-01,-9.690E-01,-8.419E-02,-7.173E-01,-8.028E-01,6.654E+00,4.000E+00,4.625E+00,3.298E-01,5.567E-02,7.944E-01,-7.310E-01,2.098E-01,2.625E-01,-2.009E-01,5.615E+00,4.000E+00,4.585E+00,2.486E-01,6.679E-02,-1.133E-01,5.394E-02,-3.295E-01,6.552E-01,8.854E-01,5.076E+00,-4.000E+00,-1.609E+00,3.734E-02,2.137E-01,-1.081E-01,-2.781E-02,-4.507E-01,6.451E-01,7.757E-01,4.684E+00,-4.000E+00,-1.609E+00,9.277E-03,3.734E-02,-1.000E+00,-3.734E-02,1.000E+00,-6.307E-01,3.734E-02,3.822E+00,-1.000E+00,-6.931E-01,-2.585E-02,8.165E-02,9.129E-01,-7.598E-01,1.538E-01,5.783E-01,-4.835E-01,7.195E+00,4.000E+00,4.500E+00,3.021E-02,7.683E-03,8.322E-01,-9.532E-01,7.100E-01,7.058E-01,-6.401E-01,7.644E+00,-4.000E+00,-4.745E+00,-6.267E-02,3.523E-02,6.589E-01,-9.510E-01,8.608E-01,7.503E-01,-4.176E-01,6.547E+00,4.000E+00,3.045E+00,-9.605E-03,8.545E-03,8.525E-03,2.162E-01,7.816E-01,-6.826E-01,6.128E-01,4.824E+00,3.000E+00,1.386E+00,2.591E-02,-4.817E-02,2.591E-02,1.000E+00,-6.826E-01,1.000E+00,2.591E-02,3.829E+00,1.000E+00,6.931E-01,-4.817E-02,1.724E-01,-9.022E-03,2.400E-01,8.856E-01,-7.023E-01,6.071E-01,4.884E+00,3.000E+00,1.386E+00,8.545E-03,-9.605E-03,-2.162E-01,-8.525E-03,-6.826E-01,7.816E-01,6.128E-01,4.824E+00,-3.000E+00,-1.386E+00,1.248E-02,-3.439E-02,8.035E-01,-7.798E-01,6.307E-01,-4.856E-01,-5.348E-01,7.149E+00,4.000E+00,4.331E+00,1.724E-01,1.345E-02,7.783E-01,-8.982E-01,6.902E-01,7.999E-01,-4.279E-01,9.010E+00,-4.000E+00,-4.860E+00,4.430E-01,2.570E-02,7.791E-01,3.587E-01,-2.778E-01,2.105E-01,8.643E-01,5.730E+00,4.000E+00,1.609E+00,3.269E-01,3.513E-03,3.269E-01,1.000E+00,-7.410E-01,1.000E+00,3.269E-01,3.820E+00,1.000E+00,6.931E-01,3.513E-03,3.269E-01,-1.000E+00,-3.269E-01,1.000E+00,-7.410E-01,3.269E-01,3.820E+00,-1.000E+00,-6.931E-01,3.414E-03,4.430E-01,-1.820E-01,-2.088E-01,-7.410E-01,8.643E-01,7.797E-02,5.628E+00,-3.000E+00,-1.386E+00,2.570E-02,4.430E-01,-3.587E-01,-7.791E-01,2.105E-01,-2.778E-01,8.643E-01,5.730E+00,-4.000E+00,-1.609E+00,7.497E-01,1.278E-01,8.543E-01,-2.022E-01,7.911E-01,9.148E-02,2.897E-01,7.349E+00,-4.000E+00,-4.984E+00,1.288E-01,7.591E-02,8.270E-01,-3.027E-01,-2.764E-01,-9.895E-01,1.549E-02,8.174E+00,-4.000E+00,-5.011E+00,2.668E-03,3.586E-01,5.364E-01,-8.922E-01,-3.872E-01,-5.042E-01,-8.234E-01,9.026E+00,-4.000E+00,-5.030E+00,3.410E-02,3.586E-01,6.017E-01,-9.900E-01,-4.916E-01,6.585E-01,-5.042E-01,6.180E+00,-4.000E+00,-5.037E+00,-1.466E-03,3.288E-02,-1.466E-03,1.000E+00,-6.057E-01,1.000E+00,-1.466E-03,3.780E+00,1.000E+00,6.931E-01,3.288E-02,-6.267E-02,8.485E-02,-6.815E-01,6.069E-01,6.199E-01,5.847E-01,9.334E+00,-4.000E+00,-2.890E+00,7.043E-02,3.288E-02,-1.000E+00,-3.288E-02,1.000E+00,-6.960E-01,3.288E-02,3.762E+00,-1.000E+00,-6.931E-01,9.617E-03,-2.204E-02,9.736E-01,-4.133E-01,7.038E-01,8.059E-01,-2.728E-01,8.447E+00,-4.000E+00,-4.511E+00,3.523E-02,-6.267E-02,9.510E-01,-6.589E-01,7.503E-01,8.608E-01,-4.176E-01,6.547E+00,-4.000E+00,-3.045E+00,3.593E-02,8.563E-02,3.593E-02,1.000E+00,-7.046E-01,1.000E+00,3.593E-02,3.807E+00,1.000E+00,6.931E-01,8.563E-02,1.462E-01,7.182E-01,-9.949E-01,5.206E-01,2.461E-01,-7.665E-01,9.208E+00,-4.000E+00,-5.124E+00,-5.404E-02,2.051E-02,3.943E-01,-9.842E-01,7.981E-01,7.090E-01,-4.439E-01,8.386E+00,-4.000E+00,-4.595E+00,1.595E-02,1.709E-02,1.595E-02,1.000E+00,-6.093E-01,1.000E+00,1.595E-02,3.756E+00,1.000E+00,6.931E-01,1.709E-02,1.595E-02,-1.000E+00,-1.595E-02,1.000E+00,-6.093E-01,1.595E-02,3.756E+00,-1.000E+00,-6.931E-01,2.044E-03,2.524E-02,3.461E-01,-9.172E-01,6.668E-01,3.903E-01,-9.924E-03,9.767E+00,-4.000E+00,-5.187E+00,3.479E-02,2.764E-01,8.229E-01,-5.027E-01,8.085E-01,9.027E-01,-2.820E-01,9.263E+00,-4.000E+00,-3.689E+00,-7.715E-02,3.479E-02,-1.000E+00,-3.479E-02,1.000E+00,-4.039E-01,3.479E-02,3.815E+00,-1.000E+00,-6.931E-01,9.813E-02,1.209E-01,7.368E-01,-9.145E-01,3.194E-01,3.000E-01,-8.910E-01,9.980E+00,-4.000E+00,-5.226E+00,-1.141E-02,3.479E-02,-2.904E-01,-1.665E-01,-7.222E-01,8.005E-01,5.893E-01,4.843E+00,-3.000E+00,-1.386E+00,2.807E-02,2.764E-01,9.582E-02,-8.995E-01,9.830E-01,7.316E-01,3.423E-01,5.601E+00,-4.000E+00,-3.784E+00,-3.322E-02,2.807E-02,-1.000E+00,-2.807E-02,1.000E+00,-5.636E-01,2.807E-02,3.828E+00,-1.000E+00,-6.931E-01,5.089E-02,2.237E-02,-7.378E-02,2.776E-01,8.548E-01,-6.502E-01,5.155E-01,5.041E+00,3.000E+00,1.386E+00,5.547E-03,2.159E-02,8.449E-01,-9.504E-01,7.478E-01,6.618E-01,-6.368E-01,5.748E+00,-4.000E+00,-3.932E+00,2.500E-02,1.675E-02,8.898E-01,-8.122E-01,-3.705E-01,6.343E-01,-5.192E-01,7.455E+00,4.000E+00,4.205E+00,2.237E-02,2.527E-01,6.958E-01,-9.782E-01,6.325E-01,5.410E-01,-5.890E-01,7.553E+00,4.000E+00,4.357E+00,7.665E-02,6.047E-03,8.906E-01,-6.897E-01,3.206E-01,3.280E-01,-9.150E-01,9.181E+00,-4.000E+00,-4.111E+00,4.674E-02,-1.258E-02,6.800E-01,-9.359E-01,6.024E-01,-2.879E-01,-6.817E-01,7.991E+00,4.000E+00,2.398E+00,8.135E-02,2.280E-02,8.166E-01,-5.284E-01,4.535E-02,9.487E-01,-2.378E-01,5.316E+00,4.000E+00,4.205E+00,4.639E-02,-7.294E-02,4.676E-01,-7.268E-01,4.190E-01,1.794E-01,2.124E-01,6.163E+00,4.000E+00,4.263E+00,2.931E-02,6.047E-03,7.692E-01,-9.597E-01,6.740E-01,7.522E-01,-6.366E-01,6.048E+00,-4.000E+00,-4.174E+00,2.450E-02,-2.231E-02,5.381E-01,3.611E-01,-3.094E-01,-3.748E-01,9.065E-01,5.342E+00,4.000E+00,1.609E+00,1.848E-02,2.280E-02,-8.657E-02,-9.321E-01,-6.193E-02,9.466E-01,1.805E-01,5.246E+00,4.000E+00,4.143E+00,6.956E-02,1.848E-02,-1.000E+00,-1.848E-02,1.000E+00,-6.162E-01,1.848E-02,3.778E+00,-1.000E+00,-6.931E-01,6.289E-01,2.450E-02,-3.260E-01,9.253E-02,-6.162E-01,9.065E-01,5.111E-01,5.291E+00,-3.000E+00,-1.386E+00,-2.231E-02,2.450E-02,-3.611E-01,-5.381E-01,-3.748E-01,-3.094E-01,9.065E-01,5.342E+00,-4.000E+00,-1.609E+00,-9.473E-02,1.353E-02,2.295E-01,3.255E-01,5.084E-01,-4.742E-01,8.607E-01,5.212E+00,3.000E+00,1.386E+00,-1.258E-02,4.674E-02,9.359E-01,-6.800E-01,-2.879E-01,6.024E-01,-6.817E-01,7.991E+00,-4.000E+00,-2.398E+00,-8.175E-02,1.103E-01,7.511E-01,-6.699E-01,4.832E-01,4.289E-01,-1.297E-02,9.625E+00,4.000E+00,3.932E+00,1.353E-02,-9.473E-02,-3.255E-01,-2.295E-01,-4.742E-01,5.084E-01,8.607E-01,5.212E+00,-3.000E+00,-1.386E+00,4.601E-02,3.537E-02,6.141E-01,-7.328E-01,9.654E-01,-2.219E-01,-1.991E-01,6.262E+00,-4.000E+00,-4.304E+00,1.118E-01,3.952E-02,-1.130E-01,-9.607E-01,-2.454E-01,9.243E-01,3.500E-01,5.991E+00,-4.000E+00,-4.277E+00,7.472E-02,1.118E-01,-1.000E+00,-1.118E-01,1.000E+00,-6.955E-01,1.118E-01,3.790E+00,-1.000E+00,-6.931E-01,8.335E-02,3.962E-02,8.335E-02,1.000E+00,-6.828E-01,1.000E+00,8.335E-02,3.825E+00,1.000E+00,6.931E-01,3.962E-02,-2.406E-03,5.581E-01,-4.880E-01,9.849E-01,-1.916E-01,1.662E-01,6.040E+00,-4.000E+00,-4.304E+00,2.553E-02,8.039E-02,9.689E-01,-9.753E-01,2.733E-01,3.787E-01,-9.015E-01,8.063E+00,4.000E+00,3.689E+00,-1.155E-04,7.055E-02,-1.155E-04,1.000E+00,-6.036E-01,1.000E+00,-1.155E-04,3.838E+00,1.000E+00,6.931E-01,7.055E-02,-1.155E-04,-1.000E+00,1.155E-04,1.000E+00,-6.036E-01,-1.155E-04,3.838E+00,-1.000E+00,-6.931E-01,2.633E-01,1.839E-02,4.109E-01,2.613E-01,8.053E-01,-6.798E-01,4.982E-01,5.078E+00,3.000E+00,1.386E+00,2.632E-02,5.567E-02,7.780E-01,-8.584E-01,7.315E-02,7.539E-02,-9.884E-01,9.074E+00,4.000E+00,3.466E+00,3.198E-02,2.632E-02,-1.000E+00,-2.632E-02,1.000E+00,-6.798E-01,2.632E-02,3.851E+00,-1.000E+00,-6.931E-01,1.839E-02,-2.275E-02,8.676E-01,-9.358E-01,5.633E-01,3.054E-01,-7.532E-01,6.473E+00,-4.000E+00,-4.682E+00,8.143E-03,3.257E-01,4.623E-01,-9.416E-01,3.447E-01,4.078E-01,-4.567E-01,7.280E+00,-4.000E+00,-4.304E+00,8.216E-03,4.126E-02,7.494E-01,-8.288E-01,3.765E-01,4.929E-01,-3.852E-01,1.075E+01,4.000E+00,3.045E+00,-2.597E-02,7.309E-02,6.532E-03,2.509E-01,8.414E-01,-7.057E-01,5.937E-01,4.840E+00,3.000E+00,1.386E+00,-1.560E-02,2.109E-01,4.906E-01,-8.589E-01,-5.069E-01,1.216E-01,-1.336E-01,6.870E+00,-4.000E+00,-4.736E+00,3.454E-02,4.126E-02,9.143E-01,-7.020E-01,3.307E-01,2.621E-01,-8.975E-01,8.204E+00,4.000E+00,2.890E+00,7.309E-02,-2.597E-02,-2.509E-01,-6.532E-03,-7.057E-01,8.414E-01,5.937E-01,4.840E+00,-3.000E+00,-1.386E+00,-2.744E-03,7.865E-02,9.873E-01,-8.065E-01,-7.392E-01,-2.802E-01,-7.073E-01,7.900E+00,-4.000E+00,-4.771E+00,3.498E-02,7.989E-02,9.374E-01,-6.070E-01,7.006E-01,3.117E-01,-3.225E-01,9.142E+00,-4.000E+00,-5.247E+00,5.468E-02,-1.054E-01,9.372E-01,-2.393E-01,4.120E-01,-7.055E-01,9.053E-02,4.647E+00,4.000E+00,1.792E+00,4.271E-02,-1.997E-02,1.227E-01,3.161E-01,-7.055E-01,-6.913E-01,5.743E-01,5.060E+00,3.000E+00,1.386E+00,-4.294E-02,4.271E-02,-1.000E+00,-4.271E-02,1.000E+00,-4.476E-01,4.271E-02,3.794E+00,-1.000E+00,-6.931E-01,1.140E-01,5.468E-02,-3.552E-01,-2.243E-01,-4.476E-01,7.315E-01,7.605E-01,5.524E+00,-3.000E+00,-1.386E+00,-1.997E-02,4.271E-02,-3.161E-01,-1.227E-01,-6.913E-01,-7.055E-01,5.743E-01,5.060E+00,-3.000E+00,-1.386E+00,-1.054E-01,4.395E-01,8.457E-01,-2.497E-02,-1.222E-01,-6.160E-01,3.900E-01,7.897E+00,4.000E+00,2.079E+00,3.024E-01,2.384E-02,7.317E-01,-2.782E-01,-8.626E-01,-9.672E-01,-3.078E-01,7.181E+00,4.000E+00,1.609E+00,5.681E-01,5.433E-02,6.865E-01,-9.823E-01,4.263E-01,-7.356E-01,-7.354E-01,8.060E+00,-4.000E+00,-5.308E+00,5.501E-01,-3.439E-02,5.501E-01,1.000E+00,-5.417E-01,1.000E+00,5.501E-01,3.793E+00,1.000E+00,6.931E-01,-3.439E-02,1.248E-02,7.798E-01,-8.035E-01,-4.856E-01,6.307E-01,-5.348E-01,7.149E+00,-4.000E+00,-4.331E+00,2.384E-02,3.024E-01,2.782E-01,-7.317E-01,-9.672E-01,-8.626E-01,-3.078E-01,7.181E+00,-4.000E+00,-1.609E+00,3.747E-01,4.395E-01,3.747E-01,1.000E+00,8.010E-01,1.000E+00,3.747E-01,3.825E+00,1.000E+00,6.931E-01,4.395E-01,-1.054E-01,2.497E-02,-8.457E-01,-6.160E-01,-1.222E-01,3.900E-01,7.897E+00,-4.000E+00,-2.079E+00,4.126E-02,3.454E-02,7.020E-01,-9.143E-01,2.621E-01,3.307E-01,-8.975E-01,8.204E+00,-4.000E+00,-2.890E+00,3.827E-02,4.126E-02,-1.000E+00,-4.126E-02,1.000E+00,-6.558E-01,4.126E-02,3.813E+00,-1.000E+00,-6.931E-01,7.045E-03,8.165E-02,7.045E-03,1.000E+00,-6.818E-01,1.000E+00,7.045E-03,3.785E+00,1.000E+00,6.931E-01,8.165E-02,-2.585E-02,7.598E-01,-9.129E-01,5.783E-01,1.538E-01,-4.835E-01,7.195E+00,-4.000E+00,-4.500E+00,-4.605E-03,8.216E-03,5.470E-01,-7.081E-01,2.241E-01,3.033E-01,4.443E-03,6.643E+00,-4.000E+00,-3.219E+00,2.367E-02,-4.605E-03,-1.000E+00,4.605E-03,1.000E+00,-6.682E-01,-4.605E-03,3.844E+00,-1.000E+00,-6.931E-01,8.528E-02,3.298E-01,4.897E-01,-5.972E-01,1.842E-01,-2.009E-01,-8.305E-01,8.726E+00,-4.000E+00,-4.575E+00,5.567E-02,3.298E-01,7.310E-01,-7.944E-01,2.625E-01,2.098E-01,-2.009E-01,5.615E+00,-4.000E+00,-4.585E+00,-1.447E-02,5.567E-02,-1.000E+00,-5.567E-02,1.000E+00,-6.198E-01,5.567E-02,3.799E+00,-1.000E+00,-6.931E-01,1.515E-02,2.805E-02,1.515E-02,1.000E+00,-6.170E-01,1.000E+00,1.515E-02,3.759E+00,1.000E+00,6.931E-01,2.805E-02,1.610E-01,9.690E-01,-8.560E-01,-7.173E-01,-8.419E-02,-8.028E-01,6.654E+00,-4.000E+00,-4.625E+00,8.039E-02,2.148E-01,2.593E-01,-9.287E-01,1.522E-01,8.004E-01,5.847E-02,7.127E+00,-4.000E+00,-4.673E+00,8.465E-02,-3.710E-02,8.465E-02,1.000E+00,-5.246E-01,1.000E+00,8.465E-02,3.756E+00,1.000E+00,6.931E-01,-3.710E-02,1.515E-02,-5.285E-01,-4.866E-01,3.904E-01,-3.231E-01,9.207E-01,5.885E+00,-4.000E+00,-1.609E+00,1.034E-01,2.500E-02,8.079E-01,-4.124E-01,6.490E-01,5.005E-01,-6.544E-01,8.560E+00,-4.000E+00,-4.159E+00,1.103E-01,-8.175E-02,6.699E-01,-7.511E-01,4.289E-01,4.832E-01,-1.297E-02,9.625E+00,-4.000E+00,-3.932E+00,2.492E-02,1.675E-02,2.492E-02,1.000E+00,-5.266E-01,1.000E+00,2.492E-02,3.727E+00,1.000E+00,6.931E-01,1.675E-02,2.500E-02,8.122E-01,-8.898E-01,6.343E-01,-3.705E-01,-5.192E-01,7.455E+00,-4.000E+00,-4.205E+00,1.753E-01,8.135E-02,5.965E-01,-8.758E-03,6.949E-01,5.021E-01,-3.249E-01,5.412E+00,-4.000E+00,-4.159E+00,9.001E-03,1.753E-01,-1.000E+00,-1.753E-01,1.000E+00,-4.490E-01,1.753E-01,3.804E+00,-1.000E+00,-6.931E-01,-5.107E-02,2.280E-02,-5.107E-02,1.000E+00,-4.227E-01,1.000E+00,-5.107E-02,3.846E+00,1.000E+00,6.931E-01,2.280E-02,8.135E-02,5.284E-01,-8.166E-01,9.487E-01,4.535E-02,-2.378E-01,5.316E+00,-4.000E+00,-4.205E+00,3.504E-01,2.450E-02,-2.647E-01,-8.562E-01,-6.193E-02,4.071E-02,4.886E-01,6.019E+00,-4.000E+00,-4.174E+00,9.460E-02,3.504E-01,-1.000E+00,-3.504E-01,1.000E+00,-8.957E-01,3.504E-01,3.763E+00,-1.000E+00,-6.931E-01,5.486E-01,2.623E-01,5.486E-01,1.000E+00,3.222E-01,1.000E+00,5.486E-01,3.742E+00,1.000E+00,6.931E-01,2.623E-01,5.486E-01,-1.000E+00,-5.486E-01,1.000E+00,3.222E-01,5.486E-01,3.742E+00,-1.000E+00,-6.931E-01,-7.294E-02,4.639E-02,7.268E-01,-4.676E-01,1.794E-01,4.190E-01,2.124E-01,6.163E+00,-4.000E+00,-4.263E+00,-3.816E-02,-2.149E-02,-3.816E-02,1.000E+00,-5.561E-01,1.000E+00,-3.816E-02,3.861E+00,1.000E+00,6.931E-01,-2.149E-02,-3.816E-02,-1.000E+00,3.816E-02,1.000E+00,-5.561E-01,-3.816E-02,3.861E+00,-1.000E+00,-6.931E-01,2.527E-01,2.237E-02,9.782E-01,-6.958E-01,5.410E-01,6.325E-01,-5.890E-01,7.553E+00,-4.000E+00,-4.357E+00,8.169E-01,4.035E-01,4.922E-01,-6.316E-01,-6.031E-01,-5.687E-01,-1.820E-02,7.142E+00,-4.000E+00,-5.606E+00,0.000E+00,1.178E-315,0.000E+00,6.899E-310,1.391E-309,3.760E+01,9.911E+00,1.947E+01,5.117E+06,0.000E+00
```
