## Supplementary material for "Tertiary-interaction characters enable fast, model-based structural phylogenetics beyond the twilight zone": 3qhb_A_3di.dump

```
3qhb_A.pdb	GLNYNQEDFMGLDRFFQDAVSHNNTDANAASSIEVEMYECDCMYPTFAEIARRSGQPEIGAMFDAIAKEEGMHAQLLTKLYSELEVKDSAETLEAKRLVSTIESQIDAVASDSRGLRRALETALEVETIESQKTYPAFAKLAAEQGNMEVATAFEAIVKSETKHANWVKRALENLLEVA	DPPDDDQDDLNLLLLDDDFDDDLDLLNSLLSLLQRLLCLLPFQLQLLLLLCVLLVRNVVSVLSNVVSVVSNVLNVLSCVVVVPDDHDDDPSSVVSVVSSVVCVVVSNVLSPDLSNNLSSLVSLLVNLCCLLPPSLVVSLVSCVVVVNNSVSVSSVVVSVVSVVSNVVSVVVSVVSVDDD	0.000E+00,1.178E-315,0.000E+00,6.899E-310,1.391E-309,2.810E-01,3.169E+01,2.265E+01,1.491E+04,0.000E+00,-1.746E-02,2.248E-01,-1.746E-02,1.000E+00,5.009E-01,1.000E+00,-1.746E-02,3.835E+00,1.000E+00,6.931E-01,2.248E-01,6.731E-01,2.248E-01,1.000E+00,-5.650E-01,1.000E+00,2.248E-01,4.021E+00,1.000E+00,6.931E-01,6.731E-01,5.337E-01,6.731E-01,1.000E+00,1.313E-01,1.000E+00,6.731E-01,3.907E+00,1.000E+00,6.931E-01,5.337E-01,4.248E-01,5.337E-01,1.000E+00,6.600E-01,1.000E+00,5.337E-01,3.790E+00,1.000E+00,6.931E-01,4.248E-01,3.788E-01,4.248E-01,1.000E+00,5.931E-01,1.000E+00,4.248E-01,3.772E+00,1.000E+00,6.931E-01,3.788E-01,-2.225E-02,9.135E-01,-2.259E-01,4.218E-01,-5.095E-01,1.899E-01,6.558E+00,4.000E+00,1.609E+00,5.291E-01,3.551E-01,5.291E-01,1.000E+00,-2.397E-03,1.000E+00,5.291E-01,3.789E+00,1.000E+00,6.931E-01,3.551E-01,5.291E-01,-1.000E+00,-5.291E-01,1.000E+00,-2.397E-03,5.291E-01,3.789E+00,-1.000E+00,-6.931E-01,3.715E-02,-8.708E-03,8.259E-01,-9.587E-01,9.602E-02,-3.705E-01,-9.414E-01,9.688E+00,4.000E+00,4.489E+00,-2.225E-02,3.788E-01,2.259E-01,-9.135E-01,-5.095E-01,4.218E-01,1.899E-01,6.558E+00,-4.000E+00,-1.609E+00,3.427E-02,-5.050E-03,9.471E-01,3.189E-01,7.610E-01,-2.089E-01,5.723E-01,6.384E+00,4.000E+00,4.682E+00,-4.827E-03,7.405E-03,1.550E-01,-4.943E-01,1.975E-02,9.969E-01,4.892E-02,5.374E+00,4.000E+00,4.700E+00,-1.985E-02,6.157E-02,9.397E-01,-8.982E-01,-1.262E-01,-2.063E-02,-9.914E-01,9.913E+00,4.000E+00,4.357E+00,-4.789E-02,1.172E-02,-2.052E-02,-8.526E-01,7.551E-01,2.682E-01,5.392E-01,5.919E+00,4.000E+00,4.394E+00,3.570E-01,5.714E-01,3.570E-01,1.000E+00,9.693E-01,1.000E+00,3.570E-01,3.793E+00,1.000E+00,6.931E-01,5.714E-01,3.570E-01,-1.000E+00,-3.570E-01,1.000E+00,9.693E-01,3.570E-01,3.793E+00,-1.000E+00,-6.931E-01,6.181E-01,4.113E-01,6.181E-01,1.000E+00,5.219E-01,1.000E+00,6.181E-01,3.795E+00,1.000E+00,6.931E-01,4.113E-01,1.493E-02,8.338E-01,-9.258E-01,-2.486E-01,-3.761E-02,-9.124E-01,5.210E+00,4.000E+00,2.565E+00,4.648E-01,4.113E-01,-1.000E+00,-4.113E-01,1.000E+00,5.475E-01,4.113E-01,3.802E+00,-1.000E+00,-6.931E-01,4.864E-01,7.162E-01,4.864E-01,1.000E+00,9.516E-01,1.000E+00,4.864E-01,3.839E+00,1.000E+00,6.931E-01,7.162E-01,4.864E-01,-1.000E+00,-4.864E-01,1.000E+00,9.516E-01,4.864E-01,3.839E+00,-1.000E+00,-6.931E-01,3.744E-02,6.095E-02,2.106E-01,-8.948E-01,7.901E-02,1.151E-01,1.604E-01,8.031E+00,4.000E+00,4.779E+00,5.449E-01,6.528E-02,5.449E-01,1.000E+00,7.094E-01,1.000E+00,5.449E-01,3.785E+00,1.000E+00,6.931E-01,6.528E-02,2.226E-02,4.291E-01,-8.122E-01,6.801E-01,8.928E-01,1.540E-01,7.187E+00,4.000E+00,4.736E+00,-2.971E-02,5.234E-02,1.626E-01,-9.706E-01,9.867E-01,5.100E-01,-8.277E-02,9.361E+00,4.000E+00,3.951E+00,3.527E-02,4.113E-01,5.887E-01,-9.850E-01,2.463E-01,-6.692E-01,-7.186E-01,9.988E+00,-4.000E+00,-2.197E+00,-4.139E-02,4.113E-01,5.291E-01,-9.808E-01,-5.966E-01,2.531E-01,-6.692E-01,7.415E+00,-4.000E+00,-2.303E+00,7.877E-03,4.202E-02,7.762E-01,-2.866E-01,8.866E-01,8.727E-01,-7.353E-02,8.527E+00,4.000E+00,3.829E+00,3.620E-02,4.750E-01,9.118E-01,-2.794E-01,7.821E-01,9.460E-01,-1.251E-01,5.827E+00,4.000E+00,4.043E+00,1.493E-02,4.113E-01,9.258E-01,-8.338E-01,-3.761E-02,-2.486E-01,-9.124E-01,5.210E+00,-4.000E+00,-2.565E+00,3.747E-02,-5.979E-02,8.185E-01,-8.391E-01,-2.522E-01,-3.205E-01,-9.508E-01,1.006E+01,4.000E+00,3.664E+00,-1.851E-03,4.202E-02,3.855E-01,-6.474E-01,7.647E-01,5.942E-01,4.421E-01,4.609E+00,4.000E+00,3.738E+00,8.936E-02,4.009E-01,8.971E-01,1.311E-01,4.104E-01,8.719E-01,5.554E-01,6.377E+00,4.000E+00,4.007E+00,9.956E-02,3.570E-01,9.016E-01,-2.278E-01,-8.730E-01,1.389E-01,6.962E-02,9.349E+00,-4.000E+00,-2.996E+00,1.593E-02,-5.979E-02,9.553E-01,-9.882E-01,1.774E-01,3.647E-02,-9.892E-01,5.238E+00,4.000E+00,3.555E+00,3.653E-03,1.478E-02,-2.150E-01,-7.112E-01,2.727E-01,1.550E-01,8.155E-01,8.763E+00,4.000E+00,3.434E+00,-5.082E-02,4.789E-01,5.041E-01,3.048E-01,3.191E-01,-4.265E-03,9.686E-01,5.212E+00,4.000E+00,1.609E+00,3.662E-02,1.237E-02,8.612E-01,-8.581E-01,-4.281E-01,-4.457E-01,-9.034E-01,1.015E+01,4.000E+00,3.219E+00,1.729E-01,1.478E-02,2.398E-01,-8.657E-01,8.591E-01,8.671E-01,1.236E-01,4.247E+00,4.000E+00,3.332E+00,2.327E-01,1.729E-01,-1.000E+00,-1.729E-01,1.000E+00,-8.369E-01,1.729E-01,3.746E+00,-1.000E+00,-6.931E-01,4.789E-01,-1.091E-02,9.643E-01,-7.392E-01,9.635E-02,-2.219E-01,-7.716E-01,7.106E+00,4.000E+00,4.060E+00,2.486E-01,-5.050E-03,8.774E-01,-8.490E-01,6.037E-01,2.528E-01,-8.002E-01,9.409E+00,4.000E+00,4.344E+00,9.331E-02,1.237E-02,9.736E-01,-9.934E-01,1.712E-01,7.030E-02,-9.821E-01,5.620E+00,4.000E+00,2.996E+00,-3.656E-02,3.855E-04,-6.596E-02,-7.328E-01,2.234E-02,-8.724E-02,7.218E-01,8.491E+00,4.000E+00,2.773E+00,3.304E-02,-1.091E-02,6.056E-01,-9.093E-01,2.551E-01,1.089E-01,-7.606E-01,7.155E+00,4.000E+00,3.989E+00,-3.411E-02,6.892E-02,7.209E-01,-2.010E-01,7.978E-01,6.602E-01,4.550E-01,7.468E+00,4.000E+00,4.248E+00,-4.861E-03,3.855E-04,6.698E-01,-6.413E-01,7.030E-01,5.901E-01,1.376E-01,4.119E+00,4.000E+00,2.565E+00,2.703E-02,1.015E-01,7.738E-01,-9.148E-01,5.240E-01,-3.500E-01,-6.342E-01,8.013E+00,4.000E+00,4.060E+00,-3.118E-02,1.030E-01,7.558E-01,-2.046E-01,6.281E-01,8.984E-01,-3.168E-01,5.344E+00,4.000E+00,4.111E+00,8.825E-02,2.768E-01,8.652E-01,-6.549E-02,1.912E-01,-5.503E-01,4.410E-01,5.031E+00,4.000E+00,1.792E+00,5.605E-02,6.419E-02,2.070E-02,3.365E-01,-5.503E-01,-5.395E-01,6.223E-01,5.194E+00,3.000E+00,1.386E+00,-2.927E-02,5.689E-02,9.112E-01,4.308E-02,5.126E-01,3.071E-01,4.505E-01,7.016E+00,4.000E+00,4.007E+00,-2.565E-03,1.030E-01,-1.438E-01,-9.915E-01,4.329E-01,9.911E-01,1.238E-01,4.811E+00,4.000E+00,4.043E+00,6.419E-02,5.605E-02,-3.365E-01,-2.070E-02,-5.395E-01,-5.503E-01,6.223E-01,5.194E+00,-3.000E+00,-1.386E+00,2.768E-01,8.825E-02,6.549E-02,-8.652E-01,-5.503E-01,1.912E-01,4.410E-01,5.031E+00,-4.000E+00,-1.792E+00,1.174E-01,-4.861E-03,-1.049E-02,-7.089E-01,-1.940E-01,3.531E-02,7.023E-01,8.263E+00,-4.000E+00,-2.303E+00,1.662E-02,1.174E-01,-1.000E+00,-1.174E-01,1.000E+00,-5.411E-01,1.174E-01,3.797E+00,-1.000E+00,-6.931E-01,-2.917E-02,2.935E-02,5.016E-02,2.663E-01,7.473E-01,-6.306E-01,6.656E-01,4.955E+00,3.000E+00,1.386E+00,3.855E-04,-4.861E-03,6.413E-01,-6.698E-01,5.901E-01,7.030E-01,1.376E-01,4.119E+00,-4.000E+00,-2.565E+00,-2.117E-02,-1.006E-02,-2.395E-03,2.644E-01,7.839E-01,-6.675E-01,5.981E-01,5.022E+00,3.000E+00,1.386E+00,2.935E-02,6.133E-03,9.625E-01,-5.722E-01,6.520E-01,6.520E-01,-6.020E-01,9.451E+00,4.000E+00,4.635E+00,1.237E-02,9.331E-02,9.934E-01,-9.736E-01,7.030E-02,1.712E-01,-9.821E-01,5.620E+00,-4.000E+00,-2.996E+00,-1.006E-02,1.729E-01,5.941E-02,-3.564E-01,4.538E-01,2.234E-01,8.874E-01,8.536E+00,-4.000E+00,-3.219E+00,3.861E-02,7.056E-03,3.861E-02,1.000E+00,-6.694E-01,1.000E+00,3.861E-02,3.826E+00,1.000E+00,6.931E-01,7.056E-03,2.972E-02,8.895E-02,2.795E-01,7.818E-01,-6.362E-01,6.405E-01,5.078E+00,3.000E+00,1.386E+00,1.478E-02,1.729E-01,8.657E-01,-2.398E-01,8.671E-01,8.591E-01,1.236E-01,4.247E+00,-4.000E+00,-3.332E+00,9.426E-03,-2.184E-02,6.124E-02,2.906E-01,6.979E-01,-5.471E-01,6.835E-01,5.180E+00,3.000E+00,1.386E+00,2.972E-02,4.148E-04,1.169E-01,2.797E-01,7.352E-01,-6.263E-01,6.645E-01,4.802E+00,3.000E+00,1.386E+00,-5.979E-02,1.593E-02,9.882E-01,-9.553E-01,3.647E-02,1.774E-01,-9.892E-01,5.238E+00,-4.000E+00,-3.555E+00,-2.184E-02,-1.851E-03,-5.467E-02,-4.560E-01,-8.275E-02,-1.309E-01,8.939E-01,8.508E+00,-4.000E+00,-3.664E+00,4.148E-04,2.972E-02,-2.797E-01,-1.169E-01,-6.263E-01,7.352E-01,6.645E-01,4.802E+00,-3.000E+00,-1.386E+00,1.686E-02,4.552E-02,5.738E-01,-9.586E-01,6.726E-01,5.630E-01,-5.691E-01,8.417E+00,4.000E+00,4.394E+00,4.202E-02,7.877E-03,2.866E-01,-7.762E-01,8.727E-01,8.866E-01,-7.353E-02,8.527E+00,-4.000E+00,-3.829E+00,4.535E-02,-1.293E-02,-8.016E-03,2.658E-01,8.424E-01,-7.094E-01,5.153E-01,4.918E+00,3.000E+00,1.386E+00,-5.291E-03,4.867E-02,9.237E-01,-8.625E-01,-6.274E-01,-5.549E-01,-7.868E-01,1.054E+01,4.000E+00,4.304E+00,5.234E-02,7.877E-03,9.315E-01,-9.536E-01,3.831E-01,5.063E-01,-8.116E-01,6.238E+00,-4.000E+00,-3.892E+00,-1.293E-02,1.097E-01,6.459E-01,4.532E-01,5.286E-01,2.542E-01,8.997E-01,5.339E+00,4.000E+00,1.609E+00,-2.857E-02,-1.293E-02,-1.000E+00,1.293E-02,1.000E+00,-5.642E-01,-1.293E-02,3.806E+00,-1.000E+00,-6.931E-01,7.821E-02,5.234E-02,-3.002E-01,-7.655E-02,-5.642E-01,8.033E-01,6.518E-01,5.085E+00,-3.000E+00,-1.386E+00,1.691E-01,-1.293E-02,-3.010E-01,1.038E-03,-6.972E-01,8.997E-01,5.657E-01,4.966E+00,-3.000E+00,-1.386E+00,1.097E-01,-1.293E-02,-4.532E-01,-6.459E-01,2.542E-01,5.286E-01,8.997E-01,5.339E+00,-4.000E+00,-1.609E+00,1.941E-01,4.604E-01,1.941E-01,1.000E+00,6.259E-01,1.000E+00,1.941E-01,3.803E+00,1.000E+00,6.931E-01,4.604E-01,2.699E-01,4.604E-01,1.000E+00,8.517E-01,1.000E+00,4.604E-01,3.771E+00,1.000E+00,6.931E-01,2.699E-01,4.604E-01,-1.000E+00,-4.604E-01,1.000E+00,8.517E-01,4.604E-01,3.771E+00,-1.000E+00,-6.931E-01,4.750E-01,3.620E-02,2.794E-01,-9.118E-01,9.460E-01,7.821E-01,-1.251E-01,5.827E+00,-4.000E+00,-4.043E+00,6.436E-01,4.750E-01,-1.000E+00,-4.750E-01,1.000E+00,9.788E-01,4.750E-01,3.823E+00,-1.000E+00,-6.931E-01,4.009E-01,5.442E-01,4.009E-01,1.000E+00,7.835E-01,1.000E+00,4.009E-01,3.828E+00,1.000E+00,6.931E-01,5.442E-01,4.009E-01,-1.000E+00,-4.009E-01,1.000E+00,7.835E-01,4.009E-01,3.828E+00,-1.000E+00,-6.931E-01,-1.293E-02,5.442E-01,-1.000E+00,-5.442E-01,1.000E+00,7.447E-02,5.442E-01,3.808E+00,-1.000E+00,-6.931E-01,6.157E-02,-1.985E-02,8.982E-01,-9.397E-01,-2.063E-02,-1.262E-01,-9.914E-01,9.913E+00,-4.000E+00,-4.357E+00,4.648E-03,-5.082E-02,9.000E-01,-6.378E-01,2.329E-01,4.742E-01,-6.214E-01,7.436E+00,-4.000E+00,-4.007E+00,-9.175E-03,4.648E-03,-1.000E+00,-4.648E-03,1.000E+00,-6.249E-01,4.648E-03,3.777E+00,-1.000E+00,-6.931E-01,1.444E-02,6.157E-02,-2.791E-01,4.070E-02,-6.249E-01,8.294E-01,5.447E-01,5.010E+00,-3.000E+00,-1.386E+00,1.172E-02,-4.789E-02,8.526E-01,2.052E-02,2.682E-01,7.551E-01,5.392E-01,5.919E+00,-4.000E+00,-4.394E+00,-2.546E-02,-1.091E-02,-3.248E-02,2.593E-01,7.525E-01,-6.488E-01,6.118E-01,4.950E+00,3.000E+00,1.386E+00,9.188E-03,2.794E-02,-1.542E-02,2.957E-01,7.689E-01,-5.781E-01,6.258E-01,5.068E+00,3.000E+00,1.386E+00,-8.708E-03,3.715E-02,9.587E-01,-8.259E-01,-3.705E-01,9.602E-02,-9.414E-01,9.688E+00,-4.000E+00,-4.489E+00,-1.091E-02,4.789E-01,7.392E-01,-9.643E-01,-2.219E-01,9.635E-02,-7.716E-01,7.106E+00,-4.000E+00,-4.060E+00,2.794E-02,9.188E-03,-2.957E-01,1.542E-02,-5.781E-01,7.689E-01,6.258E-01,5.068E+00,-3.000E+00,-1.386E+00,1.054E-02,-8.708E-03,-3.056E-01,-3.729E-02,-6.420E-01,7.725E-01,6.188E-01,4.985E+00,-3.000E+00,-1.386E+00,3.494E-02,1.015E-01,6.442E-01,4.884E-01,5.056E-01,4.189E-01,8.184E-01,5.643E+00,4.000E+00,1.609E+00,-4.017E-02,3.494E-02,-1.000E+00,-3.494E-02,1.000E+00,-5.901E-01,3.494E-02,3.789E+00,-1.000E+00,-6.931E-01,-3.726E-02,-4.017E-02,-1.000E+00,4.017E-02,1.000E+00,-5.635E-01,-4.017E-02,3.827E+00,-1.000E+00,-6.931E-01,1.434E-01,3.494E-02,-3.242E-01,-1.064E-01,-5.635E-01,8.184E-01,6.808E-01,5.031E+00,-3.000E+00,-1.386E+00,1.015E-01,-3.118E-02,8.889E-01,-8.220E-02,9.447E-01,3.507E-01,-3.500E-01,6.752E+00,-4.000E+00,-4.043E+00,5.689E-02,-2.927E-02,-4.308E-02,-9.112E-01,3.071E-01,5.126E-01,4.505E-01,7.016E+00,-4.000E+00,-4.007E+00,4.517E-02,1.434E-01,-3.348E-01,-9.492E-01,-5.676E-01,-6.935E-02,6.107E-01,5.585E+00,-3.000E+00,-1.386E+00,4.981E-02,8.804E-02,8.475E-01,-5.292E-01,5.974E-01,-1.401E-02,-7.733E-02,4.997E+00,4.000E+00,1.946E+00,1.030E-01,-3.118E-02,2.046E-01,-7.558E-01,8.984E-01,6.281E-01,-3.168E-01,5.344E+00,-4.000E+00,-4.111E+00,8.127E-03,-2.565E-03,-6.238E-01,-1.562E-01,8.648E-02,7.570E-01,4.329E-01,6.155E+00,-4.000E+00,-4.060E+00,3.709E-01,-2.483E-02,3.709E-01,1.000E+00,6.566E-01,1.000E+00,3.709E-01,3.860E+00,1.000E+00,6.931E-01,-2.483E-02,1.453E-01,9.308E-01,-9.941E-01,1.281E-01,9.250E-02,-9.626E-01,9.948E+00,4.000E+00,4.143E+00,3.246E-02,5.291E-01,9.879E-01,-9.207E-01,-8.264E-01,1.975E-01,-8.610E-01,9.294E+00,-4.000E+00,-4.673E+00,8.804E-02,4.981E-02,5.292E-01,-8.475E-01,-1.401E-02,5.974E-01,-7.733E-02,4.997E+00,-4.000E+00,-1.946E+00,6.892E-02,-3.411E-02,2.010E-01,-7.209E-01,6.602E-01,7.978E-01,4.550E-01,7.468E+00,-4.000E+00,-4.248E+00,3.090E-02,2.561E-02,3.053E-01,-6.049E-01,6.303E-01,3.872E-01,5.667E-01,7.317E+00,4.000E+00,4.025E+00,3.406E-02,3.427E-02,8.838E-01,-6.127E-01,3.832E-01,5.723E-01,-6.551E-01,6.306E+00,-4.000E+00,-4.673E+00,-5.050E-03,2.486E-01,8.490E-01,-8.774E-01,2.528E-01,6.037E-01,-8.002E-01,9.409E+00,-4.000E+00,-4.344E+00,3.089E-02,7.283E-02,8.946E-01,-9.523E-01,5.867E-01,4.929E-01,-7.635E-01,6.558E+00,4.000E+00,3.892E+00,1.279E-02,3.406E-02,-2.379E-01,-3.036E-03,-7.173E-01,8.477E-01,5.367E-01,4.842E+00,-3.000E+00,-1.386E+00,7.405E-03,-4.827E-03,4.943E-01,-1.550E-01,9.969E-01,1.975E-02,4.892E-02,5.374E+00,-4.000E+00,-4.700E+00,-3.432E-02,-2.980E-02,7.912E-01,-7.936E-01,2.988E-03,1.002E-02,-9.996E-01,1.051E+01,4.000E+00,3.664E+00,1.413E-02,-1.907E-02,3.294E-01,-4.673E-01,5.132E-01,4.731E-01,6.806E-01,5.677E+00,4.000E+00,3.738E+00,6.651E-02,9.524E-02,6.651E-02,1.000E+00,-7.482E-01,1.000E+00,6.651E-02,3.830E+00,1.000E+00,6.931E-01,9.524E-02,3.570E-01,1.246E-01,-7.977E-01,8.308E-01,5.143E-01,4.109E-02,5.758E+00,-4.000E+00,-4.710E+00,-3.597E-02,-2.980E-02,8.126E-01,-9.792E-01,5.223E-01,4.352E-01,-8.642E-01,5.563E+00,4.000E+00,3.555E+00,8.445E-02,2.234E-01,4.436E-01,4.411E-01,4.249E-02,2.547E-01,9.821E-01,5.766E+00,4.000E+00,1.609E+00,6.505E-02,5.456E-01,4.659E-01,3.253E-01,5.235E-01,-8.279E-03,9.877E-01,5.244E+00,4.000E+00,1.609E+00,8.918E-02,-3.485E-03,8.813E-01,-8.479E-01,-1.974E-01,-2.785E-01,-9.719E-01,1.048E+01,4.000E+00,3.219E+00,1.608E-01,2.374E-02,3.483E-01,-6.442E-01,8.103E-01,9.071E-01,3.854E-01,4.927E+00,4.000E+00,3.332E+00,2.234E-01,8.445E-02,-4.411E-01,-4.436E-01,2.547E-01,4.249E-02,9.821E-01,5.766E+00,-4.000E+00,-1.609E+00,5.456E-01,6.505E-02,-3.253E-01,-4.659E-01,-8.279E-03,5.235E-01,9.877E-01,5.244E+00,-4.000E+00,-1.609E+00,1.888E-01,-4.139E-02,9.277E-01,-9.499E-01,4.530E-01,6.461E-02,-8.930E-01,9.700E+00,-4.000E+00,-4.673E+00,8.903E-02,-3.485E-03,9.431E-01,-9.868E-01,3.630E-01,1.974E-01,-9.330E-01,6.037E+00,4.000E+00,2.996E+00,4.279E-03,8.903E-02,-1.000E+00,-8.903E-02,1.000E+00,-6.143E-01,8.903E-02,3.683E+00,-1.000E+00,-6.931E-01,2.444E-02,4.279E-03,-1.000E+00,-4.279E-03,1.000E+00,-6.410E-01,4.279E-03,3.813E+00,-1.000E+00,-6.931E-01,2.226E-02,6.528E-02,8.122E-01,-4.291E-01,8.928E-01,6.801E-01,1.540E-01,7.187E+00,-4.000E+00,-4.736E+00,1.872E-02,-1.949E-02,6.138E-01,-5.533E-01,7.461E-01,6.941E-01,2.812E-01,4.514E+00,4.000E+00,2.565E+00,5.996E-02,6.095E-02,5.996E-02,1.000E+00,-6.852E-01,1.000E+00,5.996E-02,3.801E+00,1.000E+00,6.931E-01,6.095E-02,3.744E-02,8.948E-01,-2.106E-01,1.151E-01,7.901E-02,1.604E-01,8.031E+00,-4.000E+00,-4.779E+00,-1.976E-02,1.242E-01,8.696E-01,-1.970E-02,2.978E-01,-6.646E-01,4.673E-01,5.167E+00,4.000E+00,1.792E+00,4.119E-02,4.263E-02,1.786E-02,3.270E-01,-6.646E-01,-5.954E-01,5.958E-01,5.164E+00,3.000E+00,1.386E+00,-2.306E-02,6.095E-02,-2.916E-01,6.959E-03,-6.571E-01,8.130E-01,5.413E-01,5.007E+00,-3.000E+00,-1.386E+00,4.105E-02,-1.976E-02,-2.730E-01,4.712E-02,-6.083E-01,7.802E-01,6.090E-01,5.127E+00,-3.000E+00,-1.386E+00,4.263E-02,4.119E-02,-3.270E-01,-1.786E-02,-5.954E-01,-6.646E-01,5.958E-01,5.164E+00,-3.000E+00,-1.386E+00,1.242E-01,-1.976E-02,1.970E-02,-8.696E-01,-6.646E-01,2.978E-01,4.673E-01,5.167E+00,-4.000E+00,-1.792E+00,1.339E-01,1.872E-02,-1.498E-01,-6.175E-01,-2.300E-01,-1.130E-01,8.341E-01,9.055E+00,-4.000E+00,-2.303E+00,4.867E-02,-5.291E-03,8.625E-01,-9.237E-01,-5.549E-01,-6.274E-01,-7.868E-01,1.054E+01,-4.000E+00,-4.304E+00,4.390E-02,4.552E-02,3.478E-02,2.724E-01,8.250E-01,-6.550E-01,5.882E-01,4.896E+00,3.000E+00,1.386E+00,-1.949E-02,1.872E-02,5.533E-01,-6.138E-01,6.941E-01,7.461E-01,2.812E-01,4.514E+00,-4.000E+00,-2.565E+00,-1.969E-03,-2.280E-02,-3.200E-02,2.467E-01,7.857E-01,-6.663E-01,5.712E-01,5.028E+00,3.000E+00,1.386E+00,4.552E-02,1.686E-02,9.586E-01,-5.738E-01,5.630E-01,6.726E-01,-5.691E-01,8.417E+00,-4.000E+00,-4.394E+00,-3.485E-03,8.903E-02,9.868E-01,-9.431E-01,1.974E-01,3.630E-01,-9.330E-01,6.037E+00,-4.000E+00,-2.996E+00,-2.280E-02,-3.485E-03,-1.000E+00,3.485E-03,1.000E+00,-5.764E-01,-3.485E-03,3.812E+00,-1.000E+00,-6.931E-01,4.218E-03,-2.280E-02,-1.000E+00,2.280E-02,1.000E+00,-6.604E-01,-2.280E-02,3.821E+00,-1.000E+00,-6.931E-01,-1.402E-02,-3.485E-03,-2.680E-01,-3.185E-02,-6.604E-01,7.656E-01,6.220E-01,4.892E+00,-3.000E+00,-1.386E+00,2.374E-02,1.608E-01,6.442E-01,-3.483E-01,9.071E-01,8.103E-01,3.854E-01,4.927E+00,-4.000E+00,-3.332E+00,2.873E-02,2.374E-02,-1.000E+00,-2.374E-02,1.000E+00,-6.750E-01,2.374E-02,3.777E+00,-1.000E+00,-6.931E-01,7.030E-02,-1.402E-02,-2.717E-01,-7.404E-03,-6.750E-01,8.444E-01,5.873E-01,5.033E+00,-3.000E+00,-1.386E+00,-2.980E-02,-3.597E-02,9.792E-01,-8.126E-01,4.352E-01,5.223E-01,-8.642E-01,5.563E+00,-4.000E+00,-3.555E+00,-3.029E-02,2.873E-02,-2.299E-01,6.395E-02,-6.600E-01,8.015E-01,5.369E-01,5.061E+00,-3.000E+00,-1.386E+00,-2.826E-03,6.133E-03,-2.826E-03,1.000E+00,-6.106E-01,1.000E+00,-2.826E-03,3.801E+00,1.000E+00,6.931E-01,6.133E-03,-3.432E-02,8.879E-01,-9.225E-01,-7.185E-01,-7.553E-01,-6.458E-01,8.714E+00,-4.000E+00,-3.738E+00,-1.907E-02,1.413E-02,4.673E-01,-3.294E-01,4.731E-01,5.132E-01,6.806E-01,5.677E+00,-4.000E+00,-3.738E+00,4.520E-02,-2.826E-03,-2.845E-01,-2.079E-02,-5.938E-01,7.782E-01,6.482E-01,5.087E+00,-3.000E+00,-1.386E+00,1.598E-02,6.133E-03,-2.945E-01,1.189E-03,-6.649E-01,8.163E-01,5.770E-01,4.985E+00,-3.000E+00,-1.386E+00,7.283E-02,3.089E-02,9.523E-01,-8.946E-01,4.929E-01,5.867E-01,-7.635E-01,6.558E+00,-4.000E+00,-3.892E+00,3.959E-02,-2.118E-03,3.959E-02,1.000E+00,-6.680E-01,1.000E+00,3.959E-02,3.792E+00,1.000E+00,6.931E-01,-2.118E-03,3.959E-02,-1.000E+00,-3.959E-02,1.000E+00,-6.680E-01,3.959E-02,3.792E+00,-1.000E+00,-6.931E-01,3.493E-02,7.283E-02,-2.500E-01,3.955E-02,-6.680E-01,8.734E-01,5.064E-01,5.010E+00,-3.000E+00,-1.386E+00,2.561E-02,3.090E-02,6.049E-01,-3.053E-01,3.872E-01,6.303E-01,5.667E-01,7.317E+00,-4.000E+00,-4.025E+00,-3.112E-02,2.561E-02,-1.000E+00,-2.561E-02,1.000E+00,-6.895E-01,2.561E-02,3.773E+00,-1.000E+00,-6.931E-01,2.859E-03,3.493E-02,-2.375E-01,3.765E-02,-6.895E-01,8.328E-01,5.415E-01,4.808E+00,-3.000E+00,-1.386E+00,1.453E-01,-2.483E-02,9.941E-01,-9.308E-01,9.250E-02,1.281E-01,-9.626E-01,9.948E+00,-4.000E+00,-4.143E+00,6.487E-02,1.453E-01,-1.000E+00,-1.453E-01,1.000E+00,-6.797E-01,1.453E-01,3.680E+00,-1.000E+00,-6.931E-01,2.607E-01,4.159E-01,2.607E-01,1.000E+00,9.765E-01,1.000E+00,2.607E-01,4.038E+00,1.000E+00,6.931E-01,4.159E-01,2.607E-01,-1.000E+00,-2.607E-01,1.000E+00,9.765E-01,2.607E-01,4.038E+00,-1.000E+00,-6.931E-01,1.391E-309,-1.681E+00,3.835E+01,1.065E+01,4.178E+03,0.000E+00,0.000E+00,0.000E+00,5.510E+00,1.178E-315
```
