## Supplementary material for "Tertiary-interaction characters enable fast, model-based structural phylogenetics beyond the twilight zone": __ferritins_to_add.txt

```
Batch download from:
https://www.rcsb.org/downloads

1bg7_A
1n1q_A
1qgh_A
1r03_A
1tjo_A
1tk6_A
1z6o_M
2fjc_A
2vzb_A
3e6s_A
1mxr_A
1oqu_A
3ee4_A
1mty_B
1mty_D
2inc_B
2inp_C
2uw1_B
1otk_A

#######################################################
# Then, extract specific chains
#######################################################

pdb.files = c("1bg7.pdb", 
"1n1q.pdb", 
"1qgh.pdb", 
"1r03.pdb", 
"1tjo.pdb", 
"1tk6.pdb", 
"1z6o.pdb", 
"2fjc.pdb", 
"2vzb.pdb", 
"3e6s.pdb", 
"1mxr.pdb", 
"1oqu.pdb", 
"3ee4.pdb", 
"1mty.pdb", 
"1mty.pdb", 
"2inc.pdb", 
"2inp.pdb", 
"2uw1.pdb", 
"1otk.pdb")

ids = c("1bg7_A", 
"1n1q_A", 
"1qgh_A", 
"1r03_A", 
"1tjo_A", 
"1tk6_A", 
"1z6o_M", 
"2fjc_A", 
"2vzb_A", 
"3e6s_A", 
"1mxr_A", 
"1oqu_A", 
"3ee4_A", 
"1mty_B", 
"1mty_D", 
"2inc_B", 
"2inp_C", 
"2uw1_B", 
"1otk_A")


library(bio3d)

wd = ""
setwd(wd)

bio3d::pdbsplit(pdb.files=pdb.files, ids=ids, path=".")
```
