## Supplementary material for "Tertiary-interaction characters enable fast, model-based structural phylogenetics beyond the twilight zone": 53_ferritinAFs_both_trim35_cols.txt

```
#ColumnsMap	134, 135, 136, 137, 138, 139, 140, 141, 142, 143, 144, 145, 146, 147, 148, 184, 199, 200, 201, 202, 203, 204, 205, 206, 210, 211, 212, 213, 214, 215, 216, 217, 218, 219, 220, 221, 222, 223, 224, 226, 227, 228, 229, 230, 231, 232, 233, 234, 235, 240, 241, 242, 243, 244, 245, 247, 248, 249, 250, 251, 252, 253, 254, 257, 258, 259, 260, 261, 262, 263, 264, 265, 266, 267, 268, 269, 270, 271, 272, 273, 274, 275, 276, 277, 278, 279, 280, 281, 282, 283, 284, 285, 286, 287, 288, 289, 290, 291, 293, 294, 320, 321, 322, 338, 339, 342, 343, 344, 345, 346, 347, 348, 349, 352, 353, 361, 362, 363, 364, 365, 366, 367, 368, 369, 370, 371, 375, 376, 377, 378, 379, 380, 381, 382, 390, 391, 392, 393, 394, 395, 396, 397, 398, 399, 400, 401, 402, 408, 409, 410, 411, 412, 413, 414, 415, 416, 417, 418, 423, 424, 425, 426, 427, 428, 429, 430, 431, 432, 433, 434, 435, 436, 440, 441, 444, 445, 446, 447, 448, 469, 470, 471, 472, 473, 474, 475, 476, 477, 478, 479, 480, 481, 488, 489, 490, 491, 492, 493, 494, 495, 496, 497, 498, 505, 506, 507, 508, 509, 917, 918, 919, 920, 921, 922, 923, 924, 925, 926, 927, 928, 929, 930, 931, 967, 982, 983, 984, 985, 986, 987, 988, 989, 993, 994, 995, 996, 997, 998, 999, 1000, 1001, 1002, 1003, 1004, 1005, 1006, 1007, 1009, 1010, 1011, 1012, 1013, 1014, 1015, 1016, 1017, 1018, 1023, 1024, 1025, 1026, 1027, 1028, 1030, 1031, 1032, 1033, 1034, 1035, 1036, 1037, 1040, 1041, 1042, 1043, 1044, 1045, 1046, 1047, 1048, 1049, 1050, 1051, 1052, 1053, 1054, 1055, 1056, 1057, 1058, 1059, 1060, 1061, 1062, 1063, 1064, 1065, 1066, 1067, 1068, 1069, 1070, 1071, 1072, 1073, 1074, 1076, 1077, 1103, 1104, 1105, 1121, 1122, 1125, 1126, 1127, 1128, 1129, 1130, 1131, 1132, 1135, 1136, 1144, 1145, 1146, 1147, 1148, 1149, 1150, 1151, 1152, 1153, 1154, 1158, 1159, 1160, 1161, 1162, 1163, 1164, 1165, 1173, 1174, 1175, 1176, 1177, 1178, 1179, 1180, 1181, 1182, 1183, 1184, 1185, 1191, 1192, 1193, 1194, 1195, 1196, 1197, 1198, 1199, 1200, 1201, 1206, 1207, 1208, 1209, 1210, 1211, 1212, 1213, 1214, 1215, 1216, 1217, 1218, 1219, 1223, 1224, 1227, 1228, 1229, 1230, 1231, 1252, 1253, 1254, 1255, 1256, 1257, 1258, 1259, 1260, 1261, 1262, 1263, 1264, 1271, 1272, 1273, 1274, 1275, 1276, 1277, 1278, 1279, 1280, 1281, 1288, 1289, 1290, 1291, 1292
```
