## Supplementary material for "Tertiary-interaction characters enable fast, model-based structural phylogenetics beyond the twilight zone": 53fer.fasta.bionj

```
(((((1ji5_A:0.085559912,(1jig_A:0.038566194,1n1q_A:0.082951359):0.011645004):0.026995733,(1qgh_A:0.1156273,2ux1_A:0.16619779):0.065548733):0.025020026,(((((1dps_A:5e-07,1jts_A:5e-07):0.093321159,1o9r_A:0.15718164):0.042792007,1uvh_A:0.32352149):0.033098042,(1tjo_A:5e-07,1tk6_A:5e-07):0.21849626):0.047289949,2chp_A:0.1318341):0.0024844334):0.051185019,(1ji4_A:0.089698672,2fjc_A:0.12452675):-0.0096028689):0.051914245,(((((((((1krq_A:0.13474594,1eum_A:0.049364746):0.0079539288,(2jd7_A:0.11541245,1vlg_A:0.068117984):0.04841385):0.044796079,1z6o_M:0.30145505):0.0058013201,(3e6s_A:0.15263002,(((1lb3_A:0.031589337,2za7_A:0.054147489):0.043546006,1bg7_A:0.078192003):0.01988828,1r03_A:0.033167116):0.10229693):0.04076317):0.043585658,1z6o_A:0.32119101):0.033402868,(((1bcf_A:5e-07,3e1q_A:5e-07):0.039858006,2fkz_A:0.02937487):0.027429342,1jgc_A:0.066279322):0.11624246):0.054802962,1nfv_A:0.21850204):0.025253002,(((1lko_A:0.26955736,1yuz_A:0.4875657):0.0071086437,3qhb_A:0.35714376):0.13990749,2fzf_A:0.52294457):0.010441701):0.080313779,2vzb_A:0.26207998):0.0094474256,(1otk_A:0.64837992,((((((1oqu_A:0.10580508,1r2f_A:0.06898059):0.015055049,1uzr_A:0.016033519):0.24252811,(1jk0_A:0.35521847,(2uw2_A:0.060448818,1w68_A:0.091794647):0.058420062):0.30968413):0.1070625,1mxr_A:0.35293624):0.1385743,3ee4_A:0.49437344):0.077759854,(((3dhg_A:0.51271546,1mty_D:0.53339386):0.16340868,((2inp_C:0.65195167,1mty_B:0.58169472):0.13060743,2inc_B:0.28086251):0.13455971):0.27490127,(1za0_A:0.4640227,(1afr_A:0.035652354,(2uw1_A:5e-07,2uw1_B:5e-07):0.12147821):0.44511491):0.094180398):0.049678754):0.1794562):0.19757491);
```
