## Supplementary material for "Tertiary-interaction characters enable fast, model-based structural phylogenetics beyond the twilight zone": 53fer.fasta.ckp (part 1 of 2)

```
--- # IQ-TREE Checkpoint ver >= 1.6
CandidateSet:
 00: -14923.4686436 (0:0.1062632911,1:0.0490675618,(2:0.0980958415,((3:0.1090773130,15:0.3390983946):0.07740569099,((((4:0.1836342676,5:0.1461563451):0.1385722666,((((8:0.0000009980,9:0.0000009980):0.1408898521,10:0.1315556989):0.08232992995,11:0.3758668025):0.06581737192,(12:0.0000009980,13:0.0000009980):0.2510904114):0.1108252098):0.0211058302,(6:0.1447908907,7:0.1145968033):0.05249459641):0.02301045665,(((((14:0.6400157858,((21:0.3555366291,23:0.4093952639):0.07780259138,22:0.5567833697):0.1304550323):0.1489596365,(((((24:0.0336870283,25:0.0577122426):0.08994201814,26:0.0435218584):0.05094719019,27:0.0047618456):0.09496924363,32:0.1483722150):0.06515400896,((28:0.3860142868,29:0.2474236005):0.1217935101,((30:0.0685196544,31:0.1337130499):0.04039220692,(33:0.0665417810,34:0.1313188982):0.04808512356):0.03942921914):0.05476201118):0.07373933144):0.04846122689,(((16:0.0000009980,17:0.0000009980):0.05824310429,18:0.0204750895):0.02994997099,19:0.0798652026):0.08618348549):0.07724082001,20:0.2335010332):0.07961848211,(35:0.6534217558,(((((((36:0.1037303848,37:0.0772673007):0.02365118212,38:0.0084232173):0.353495704,39:0.4610041099):0.07035397317,((41:0.4303166447,42:0.0651866894):0.04352782249,43:0.0467860856):0.3343279182):0.1250912433,40:0.5102761959):0.09393034269,(((44:0.5499990561,45:0.4528993688):0.08265623721,46:0.6786754386):0.05458992226,(47:0.5160943588,48:0.5319862838):0.2442126118):0.3119796615):0.09270521011,(((49:0.0000009980,50:0.0000009980):0.1224958572,51:0.0351693560):0.369509899,52:0.5281673214):0.1220111871):0.09333711226):0.2842076091):0.1222899212):0.03351776147):0.06726160056):0.006036618496);
 01: -14923.5058903 (0:0.1084408928,(1:0.0408933800,(((((3:0.1528440016,((((8:0.0000010000,9:0.0000010000):0.1567807693,10:0.1204652120):0.1189474619,(12:0.0000010000,13:0.0000010000):0.2401619355):0.07200205651,11:0.3748671576):0.06349149532):0.01942384014,(((((14:0.6479141811,((21:0.3552640487,23:0.4149926829):0.07620136672,22:0.5608862664):0.1267751264):0.1507839311,(((((24:0.0337222730,25:0.0578191855):0.09016998832,26:0.0435325829):0.05102478617,27:0.0049007750):0.09497662942,32:0.1487356275):0.06856186917,((28:0.3854592911,29:0.2491749547):0.1215350029,((30:0.0687763577,31:0.1339646880):0.03996545387,(33:0.0667440097,34:0.1314130677):0.04846736911):0.03774955521):0.0536421304):0.07377606476):0.05022261799,(((16:0.0000010000,17:0.0000010000):0.05797446006,18:0.0207947626):0.02978714724,19:0.0804243386):0.08559946314):0.08260707821,20:0.2289431488):0.0635889262,(35:0.6540610954,(((((((36:0.1041864906,37:0.0776224128):0.02375671725,38:0.0084091981):0.3553403707,39:0.4626444522):0.07189083357,((41:0.4315710539,42:0.0654926116):0.04376738343,43:0.0466534785):0.3351707859):0.1234933649,40:0.5130842754):0.09428065575,(((44:0.5522893598,45:0.4551286765):0.08245662343,46:0.6816843962):0.05490874228,(47:0.5161940263,48:0.5352326859):0.2448137116):0.3133206294):0.09248526618,(((49:0.0000010000,50:0.0000010000):0.122734797,51:0.0355035185):0.3711568747,52:0.5293879014):0.1233553816):0.09210372146):0.3006310543):0.1347137439):0.01086617466,(6:0.1409723569,7:0.1193953240):0.05843253749):0.03574018942,(4:0.1711020014,5:0.1523487331):0.1559789014):0.02343169017,15:0.3899241198):0.06085326798):0.001291727467,2:0.1122431801);
 02: -14923.6273355 (0:0.1086894425,(1:0.0407261036,(((((3:0.1531269117,((((8:0.0000010000,9:0.0000010000):0.157037694,10:0.1209413984):0.1193139989,(12:0.0000010000,13:0.0000010000):0.2408002048):0.07218370973,11:0.3756463747):0.0638525393):0.0192053469,(((((14:0.6566311164,(21:0.3723896070,(22:0.5598454273,23:0.4152130051):0.05028364641):0.1403278658):0.1384171032,(((((24:0.0335194835,25:0.0588412737):0.09065657674,26:0.0425247005):0.04934571653,27:0.0071404019):0.09028712913,32:0.1508224508):0.07215270907,((28:0.3862770264,29:0.2509653838):0.1179452951,((30:0.0681028807,31:0.1347964629):0.04052476003,(33:0.0672547744,34:0.1310868092):0.04828196482):0.03963604786):0.0497281066):0.07776275179):0.04756931302,(((16:0.0000010000,17:0.0000010000):0.05846088522,18:0.0202950115):0.02976602351,19:0.0804497446):0.08830522757):0.07966785191,20:0.2274871460):0.06708742011,(35:0.6550193944,(((((((36:0.1041474798,37:0.0775996610):0.02376860974,38:0.0084208059):0.355750025,39:0.4622031057):0.07159616263,((41:0.4316449175,42:0.0653661333):0.04384397145,43:0.0468021116):0.3348915887):0.124093824,40:0.5140278864):0.09424965062,(((44:0.5535142538,45:0.4552864557):0.08399670398,46:0.6822337725):0.0540547298,(47:0.5167046721,48:0.5357603136):0.245683241):0.3137142337):0.09302742188,(((49:0.0000010000,50:0.0000010000):0.122730516,51:0.0356580966):0.3720385527,52:0.5296341610):0.1235409287):0.09109852962):0.3043295771):0.1345566877):0.01095859725,(6:0.1413138317,7:0.1196637748):0.05869805327):0.03565274929,(4:0.1716341540,5:0.1525902216):0.1566033125):0.0234835537,15:0.3908113389):0.06101380441):0.00142896301,2:0.1125297511);
 03: -14923.6607964 (0:0.1070665363,1:0.0477359582,(2:0.0989276367,((3:0.1066257544,15:0.3387125353):0.08343610109,((((4:0.1823632475,5:0.1472717956):0.1372109095,((((8:0.0000010000,9:0.0000010000):0.1407871722,10:0.1313686637):0.08210078598,11:0.3748821802):0.06536364339,(12:0.0000010000,13:0.0000010000):0.2506295562):0.1093195285):0.02999407068,(6:0.1434696642,7:0.1150229456):0.04746297408):0.02026373646,((14:0.7453488733,(((((16:0.0000010000,17:0.0000010000):0.05820921844,18:0.0196516727):0.02876684668,19:0.0829073840):0.08254189263,(((21:0.3828419901,23:0.3807489596):0.06037155709,22:0.5822555059):0.2673903579,(((((24:0.0337066533,25:0.0577552483):0.09014191333,26:0.0435337609):0.05097057084,27:0.0048979880):0.09839415625,32:0.1454147539):0.06245336615,((28:0.3873093751,29:0.2476266629):0.1215421454,((30:0.0686932280,31:0.1340903959):0.04110919636,(33:0.0672533466,34:0.1305890509):0.04755741891):0.03805972576):0.05655198935):0.08246370483):0.03223703954):0.07855239181,20:0.2432212289):0.07264676407):2.428457242e-06,(35:0.6526209231,(((((((36:0.1036848429,37:0.0772389016):0.02366011474,38:0.0083600224):0.3527393228,39:0.4617120715):0.06774071309,((41:0.4300796225,42:0.0652360294):0.04364616487,43:0.0464493751):0.3359963415):0.1242315981,40:0.5121192523):0.09461169183,(((44:0.5509220004,45:0.4533003828):0.08161984682,46:0.6788689931):0.05377033611,(47:0.5148986726,48:0.5327090585):0.2455215923):0.3115413951):0.09097346582,(((49:0.0000010000,50:0.0000010000):0.1224775584,51:0.0351162198):0.3698809407,52:0.5275958083):0.1235007531):0.09375929627):0.28636357):0.1311704958):0.03526508592):0.06316337766):0.006757825631);
 04: -14923.6879025 (0:0.1179746847,1:0.0434856120,(2:0.0954669639,((((3:0.1141944939,15:0.3402789213):0.07673832089,((4:0.1756814766,5:0.1488468332):0.1501532857,((((8:0.0000010015,9:0.0000010015):0.1435765056,10:0.1286112050):0.08099946383,11:0.3738196239):0.06558183198,(12:0.0000010015,13:0.0000010015):0.2481404681):0.09810177224):0.02521569383):0.01915721398,((14:0.7444871917,(((((16:0.0000010015,17:0.0000010015):0.05797535404,18:0.0196959556):0.02874874115,19:0.0827345174):0.07949920004,(((21:0.3793678753,23:0.3801925425):0.07104910705,22:0.5770132121):0.2613676673,(((((24:0.0336053743,25:0.0575651285):0.08990838096,26:0.0433970007):0.05084329977,27:0.0047938787):0.09877952937,32:0.1443824267):0.06295089246,((28:0.3860563190,29:0.2471608697):0.1224568812,((30:0.0688832263,31:0.1334438457):0.04045592281,(33:0.0668831465,34:0.1314734496):0.04803065132):0.036012194):0.05839768402):0.08130010351):0.03436217469):0.08035842524,20:0.2440217670):0.0725611153):2.520942397e-06,(35:0.6523312671,(((((((36:0.1036119234,37:0.0771845303):0.02364724161,38:0.0083580938):0.352594496,39:0.4613603750):0.06771229711,((41:0.4297053986,42:0.0651602103):0.04352685631,43:0.0465616203):0.3357950953):0.1246850279,40:0.5096985905):0.0940242759,(((44:0.5495551476,45:0.4534102781):0.08156854913,46:0.6778251729):0.05445767861,(47:0.5142797682,48:0.5327478025):0.2448901599):0.3119964701):0.09067301121,(((49:0.0000010015,50:0.0000010015):0.1223270518,51:0.0350807418):0.3694958273,52:0.5265039160):0.1233226198):0.09391088389):0.2829479992):0.1316786158):0.01515664104,(6:0.1368192839,7:0.1193538897):0.04903392354):0.07424698327):0.008695904854);
 05: -14923.7003783 (0:0.1181839147,1:0.0436661977,(2:0.0954581179,((((3:0.1144333799,15:0.3406214146):0.07805617698,((4:0.1752146255,5:0.1497048872):0.1510275926,((((8:0.0000010015,9:0.0000010015):0.1444003542,10:0.1261946372):0.08157844717,11:0.3742412324):0.06406979554,(12:0.0000010015,13:0.0000010015):0.2482511944):0.09984419607):0.02253160129):0.01933773398,((14:0.7453833394,(35:0.6535615326,(((((((36:0.1037279724,37:0.0772779374):0.02369503751,38:0.0083601216):0.3531480106,39:0.4619867489):0.06798709296,((41:0.4302152309,42:0.0652233990):0.04363319245,43:0.0466194227):0.336197549):0.1251533375,40:0.5105497086):0.09432588067,(((44:0.5504236088,45:0.4540317486):0.08184144825,46:0.6786980265):0.0543407574,(47:0.5147628973,48:0.5333779049):0.2454281682):0.312540655):0.09057880187,(((49:0.0000010015,50:0.0000010015):0.122426459,51:0.0351907248):0.3697024003,52:0.5275972736):0.1239726028):0.09281784162):0.283652809):2.110374795e-06,(((((16:0.0000010015,17:0.0000010015):0.05800112648,18:0.0197371907):0.02889901583,19:0.0826141123):0.07920686422,(((21:0.3794154907,23:0.3804526378):0.07093605162,22:0.5767969667):0.2621891634,(((((24:0.0336256338,25:0.0575601635):0.0899235983,26:0.0434211013):0.05088339724,27:0.0047723409):0.09885714454,32:0.1443522094):0.06294784957,((28:0.3862602680,29:0.2471511946):0.1224212432,((30:0.0689338807,31:0.1334566570):0.04047960415,(33:0.0668951135,34:0.1315106524):0.04800675743):0.03596780433):0.05852595798):0.08068166296):0.03559886287):0.0795035457,20:0.2438175474):0.07225389372):0.1313710336):0.01497289291,(6:0.1371643910,7:0.1195440740):0.04864114779):0.07463437828):0.008814979496);
 06: -14923.9497482 (0:0.1075290595,(1:0.0378504649,((((3:0.1501838339,((((8:0.0000010000,9:0.0000010000):0.1561223022,10:0.1206892941):0.1215351601,(12:0.0000010000,13:0.0000010000):0.2379439916):0.07125298227,11:0.3697725856):0.06566400823):0.0322455592,((6:0.1409777731,7:0.1157809430):0.05091925647,((14:0.7518783147,(((((16:0.0000010000,17:0.0000010000):0.05804739677,18:0.0197420982):0.02885484315,19:0.0826589467):0.08026695715,(((21:0.3801655116,23:0.3832670614):0.07002463164,22:0.5789734722):0.2633976282,(((((24:0.0336894976,25:0.0576982577):0.09017735415,26:0.0435108785):0.05104194051,27:0.0048336422):0.09860949288,32:0.1446826098):0.06358482714,((28:0.3867023220,29:0.2475717620):0.122684986,((30:0.0690093424,31:0.1337341139):0.04058635699,(33:0.0670354338,34:0.1314012309):0.04801392522):0.03584021371):0.0578520208):0.07998413998):0.03552301486):0.08084355692,20:0.2419770331):0.07078561281):2.826333765e-06,(35:0.6518295577,(((((((36:0.1039118331,37:0.0773999249):0.02369761282,38:0.0084132503):0.3539913406,39:0.4624324168):0.06876351505,((41:0.4306858574,42:0.0652955266):0.04370518089,43:0.0466311119):0.3365352004):0.1235809667,40:0.5128665869):0.09482974029,(((44:0.5527327358,45:0.4549925192):0.08242891919,46:0.6810653822):0.05428995934,(47:0.5148057737,48:0.5351560237):0.2458201618):0.3131332721):0.09133234562,(((49:0.0000010000,50:0.0000010000):0.1226312793,51:0.0353939546):0.370647335,52:0.5285670762):0.1239752436):0.09472811902):0.2886061477):0.1390241986):0.008648821547):0.03366486217,(4:0.1715166176,5:0.1505821324):0.1577802034):0.02408389867,15:0.3895796334):0.05895978051):0.004859876976,2:0.1118421348);
 07: -14923.9710008 (0:0.1083480202,(1:0.0415232234,(((((3:0.1532755336,((((8:0.0000010000,9:0.0000010000):0.156897404,10:0.1201044642):0.1187654388,(12:0.0000010000,13:0.0000010000):0.240256064):0.07194721633,11:0.3735413505):0.06220879653):0.01918859952,(((((14:0.6501437806,((21:0.3562732501,23:0.4164308431):0.0768033954,22:0.5611179596):0.1254832662):0.1494350625,(((((24:0.0335354681,25:0.0582826500):0.09053235646,26:0.0429108542):0.05034583655,27:0.0052282121):0.09443180677,32:0.1491266738):0.06886450653,((28:0.3860479807,29:0.2501012886):0.1206640317,((30:0.0688251205,31:0.1339930099):0.03977216056,(33:0.0667769881,34:0.1314311603):0.0485086361):0.0379851026):0.05305501039):0.07366944185):0.05070284658,(((16:0.0000010000,17:0.0000010000):0.05771727066,18:0.0209122015):0.02976495425,19:0.0802900655):0.08528609026):0.085159954,20:0.2279106120):0.0645242017,(35:0.6545307579,(((((((36:0.1041454726,37:0.0775799427):0.02379070973,38:0.0083746145):0.3544549862,39:0.4627440076):0.07101453565,((41:0.4309275880,42:0.0655835567):0.04364845174,43:0.0465869555):0.335187613):0.1209806192,40:0.5150878244):0.0958334253,(((44:0.5531213250,46:0.6628101111):0.0701913368,45:0.4833563685):0.06720368798,(47:0.5150024643,48:0.5359294242):0.2492406318):0.3138569242):0.08957813023,(((49:0.0000010000,50:0.0000010000):0.1227981775,51:0.0354988779):0.3703079139,52:0.5322580772):0.1258536245):0.09674505168):0.2982615748):0.1343298709):0.01129988634,(6:0.1407211970,7:0.1198124720):0.05884785739):0.03640765357,(4:0.1709861148,5:0.1528459449):0.1549372396):0.02112055839,15:0.3894948385):0.0616249485):0.001169661916,2:0.1118352373);
 08: -14923.9780792 (0:0.1138181558,1:0.0447368440,(2:0.0905104138,(((((3:0.0926863759,15:0.3662071907):0.07996855245,((((8:0.0000010015,9:0.0000010015):0.1543992745,10:0.1204774026):0.1177071704,(12:0.0000010015,13:0.0000010015):0.2403351329):0.07016357182,11:0.3676635776):0.06566628459):0.02595801862,((14:0.7602491017,(((((16:0.0000010015,17:0.0000010015):0.05781014893,18:0.0198157057):0.02871030988,19:0.0828268581):0.07990730524,(((21:0.3783638570,23:0.3809722755):0.06929732034,22:0.5788581027):0.2592071787,(((((24:0.0336452331,25:0.0575763219):0.08995434329,26:0.0434900873):0.05094522179,27:0.0047338812):0.09933947869,32:0.1442664047):0.06440971889,((28:0.3858115718,29:0.2475828712):0.122444501,((30:0.0690103552,31:0.1335157563):0.04044554864,(33:0.0670082685,34:0.1306095786):0.04778733839):0.03516159354):0.05711815152):0.08016513415):0.03540042632):0.08391936929,20:0.2385361336):0.06068780553):2.829508568e-06,(35:0.6526144511,(((((((36:0.1036470863,37:0.0772499345):0.02370729227,38:0.0082733535):0.3534872165,39:0.4616742912):0.0677894879,((41:0.4299526562,42:0.0652189226):0.04358516503,43:0.0465015130):0.335836173):0.1238865194,40:0.5124315460):0.09472778513,(((44:0.5509335250,45:0.4535086227):0.08151870854,46:0.6792936947):0.05368500175,(47:0.5140958708,48:0.5338338258):0.2453727531):0.3121854566):0.08953637925,(((49:0.0000010015,50:0.0000010015):0.1224801383,51:0.0351340916):0.3699856578,52:0.5279230360):0.1248157521):0.09379244028):0.2977960833):0.1379889986):0.02461743124,(6:0.1408076154,7:0.1243412915):0.03120505491):0.0410840817,(4:0.1683655312,5:0.1528839320):0.1444982055):0.06021220775):0.0165638969);
 09: -14924.0074549 (0:0.1178708385,1:0.0434709757,(2:0.0953688309,((((3:0.1140805738,15:0.3398182245):0.07665847742,((4:0.1754954435,5:0.1487901854):0.1499834514,((((8:0.0000010015,9:0.0000010015):0.1436829305,10:0.1284051776):0.0810835644,11:0.3726372784):0.06547662619,(12:0.0000010015,13:0.0000010015):0.2484163861):0.09784781032):0.02516584152):0.01909174197,(14:0.7439186109,((((((16:0.0000010015,17:0.0000010015):0.05772300589,18:0.0197793043):0.02868551753,19:0.0827499010):0.07963738888,(((21:0.3792442618,23:0.3806373223):0.07218228214,22:0.5765723204):0.2605581854,(((((24:0.0335449990,25:0.0574152712):0.08969727491,26:0.0433446478):0.05075282318,27:0.0047341049):0.09934252268,32:0.1440790028):0.06280225295,((28:0.3858490023,29:0.2470295963):0.12248335,((30:0.0687161193,31:0.1332651277):0.04038632955,(33:0.0668713293,34:0.1311168426):0.0479339203):0.03591102839):0.0586030953):0.08102903968):0.03453050887):0.08117475923,20:0.2431767743):0.07287352804,(35:0.6522844205,(((((((36:0.1037162727,37:0.0772366400):0.02370112674,38:0.0083484074):0.3518766187,39:0.4621885059):0.06747537169,((41:0.4294432028,42:0.0653203262):0.04355738732,43:0.0463821843):0.3361102635):0.1213757417,40:0.5120584098):0.09536002482,(((44:0.5485967742,46:0.6577029388):0.07152109429,45:0.4812342163):0.06671104428,(47:0.5137763734,48:0.5330977447):0.2482854805):0.3131566421):0.08981160923,(((49:0.0000010015,50:0.0000010015):0.1224164494,51:0.0350457914):0.3684993321,52:0.5284464588):0.1231817812):0.0957436957):0.2796164505):2.158443617e-06):0.1308985721):0.01524051577,(6:0.1367225085,7:0.1193964203):0.049001819):0.0741593001):0.008671622079);
 10: -14924.0090134 (0:0.1179212336,1:0.0434954889,(2:0.0954155038,((((3:0.1141554530,15:0.3399980304):0.07668381451,((4:0.1755784606,5:0.1488718560):0.1500619469,((((8:0.0000010015,9:0.0000010015):0.1437459076,10:0.1284883470):0.08113015521,11:0.3728511387):0.06551586959,(12:0.0000010015,13:0.0000010015):0.2485751102):0.09791563264):0.0251841912):0.01915578168,((14:0.7440335105,(((((16:0.0000010015,17:0.0000010015):0.05774718919,18:0.0197916429):0.02869361131,19:0.0827536169):0.07983655434,(((21:0.3792393513,23:0.3808721856):0.07188352023,22:0.5776645132):0.2611679846,(((((24:0.0335681144,25:0.0574211140):0.08971497373,26:0.0434264933):0.05082063665,27:0.0047090000):0.09919268752,32:0.1443553873):0.06286469273,((28:0.3859577516,29:0.2472138891):0.1222256003,((30:0.0686649803,31:0.1333870011):0.0404139515,(33:0.0669105185,34:0.1311588606):0.048022247):0.03626792076):0.05847685219):0.08264043551):0.03397434594):0.08100319675,20:0.2432828033):0.07291222379):2.61481435e-06,(35:0.6524787224,(((((((36:0.1037191745,37:0.0772333452):0.02367771934,38:0.0083677357):0.3518650097,39:0.4621472381):0.0673444677,((41:0.4294690873,42:0.0653374139):0.04355551369,43:0.0463571050):0.3360757329):0.1214365697,40:0.5120355297):0.09526423125,(((44:0.5487540260,46:0.6578748744):0.07144899851,45:0.4813272860):0.06668803286,(47:0.5137945254,48:0.5332764117):0.2482246219):0.3130510971):0.08959865257,(((49:0.0000010015,50:0.0000010015):0.1224736006,51:0.0350321460):0.368616817,52:0.5286817332):0.1231791256):0.09567984299):0.2797788349):0.1310150218):0.01517412614,(6:0.1367923187,7:0.1194416928):0.04903649166):0.07420830117):0.008676822211);
 11: -14924.024681 (0:0.1115569488,1:0.0479173440,(2:0.0961172581,((((3:0.1059798164,15:0.3537634977):0.07197227136,((((8:0.0000010000,9:0.0000010000):0.1412183683,10:0.1309131391):0.08350245765,11:0.3731874517):0.06556166051,(12:0.0000010000,13:0.0000010000):0.2566306133):0.09989645716):0.0140537088,(((((14:0.6389151399,((21:0.3528625889,23:0.4098115676):0.08019121559,22:0.5555644449):0.1236969808):0.153988657,(((((24:0.0336788147,25:0.0576391841):0.08973688774,26:0.0437171531):0.0509919513,27:0.0044767593):0.09446311937,32:0.1486650648):0.06823723823,((28:0.3841187679,29:0.2482934406):0.1211923797,((30:0.0685275452,31:0.1335915857):0.03982644967,(33:0.0665799795,34:0.1312264016):0.04843992056):0.03797781945):0.05433669703):0.07468660671):0.04988597911,(((16:0.0000010000,17:0.0000010000):0.05770762008,18:0.0208369488):0.02971050036,19:0.0803071989):0.08439466794):0.08086097701,20:0.2332735871):0.06537601889,(35:0.6590029922,(((((((36:0.1039767537,37:0.0772872543):0.0223917085,38:0.0094519155):0.337088258,39:0.4669026979):0.0634465421,(41:0.3599971674,(42:0.0804976152,43:0.0730399801):0.07284581019):0.2782145665):0.1340251789,40:0.5055280105):0.09120412173,(((44:0.5480308829,45:0.4538989941):0.08273665948,46:0.6746828675):0.05528283826,(47:0.5135040708,48:0.5316147678):0.2424119664):0.3078451576):0.09831909367,(((49:0.0000010000,50:0.0000010000):0.1224320574,51:0.0355204849):0.3728945882,52:0.5276134717):0.1261717405):0.09195952513):0.2929993159):0.1270120783):0.02303702451,((4:0.1709086326,5:0.1568144621):0.1502559355,(6:0.1433189002,7:0.1179299549):0.04256646294):0.02462600008):0.07703801777):0.00791640281);
 12: -14924.0683822 (0:0.1087363880,(1:0.0412167787,(((((3:0.1532748961,((((8:0.0000010000,9:0.0000010000):0.1570943789,10:0.1208788304):0.1186134175,(12:0.0000010000,13:0.0000010000):0.2407392207):0.0719407208,11:0.3766801043):0.06364405019):0.01773490548,((((((14:0.6078713386,22:0.5404181029):0.09094940649,(21:0.3563631660,23:0.4208288144):0.1225033275):0.1902646127,(((((24:0.0337255232,25:0.0578773791):0.09031397239,26:0.0434783398):0.05105240688,27:0.0049521265):0.09633655549,32:0.1476471876):0.07038836777,((28:0.3832822269,29:0.2505333809):0.1217924535,((30:0.0688135080,31:0.1340935932):0.03960265899,(33:0.0669303880,34:0.1310180276):0.04838069398):0.03702037755):0.05312279485):0.07702156885):0.04542137606,(((16:0.0000010000,17:0.0000010000):0.05806859593,18:0.0204235852):0.0293634874,19:0.0817483352):0.0858414666):0.08462549924,20:0.2278798373):0.06227370173,(35:0.6539607824,(((((((36:0.1045773800,37:0.0779512708):0.02388963425,38:0.0084110233):0.3570332767,39:0.4639846314):0.07274536788,((41:0.4333453431,42:0.0656090492):0.0436973655,43:0.0472005257):0.3366499585):0.120732221,40:0.5184769955):0.09791111351,(((44:0.5554937817,45:0.4568037298):0.08357150417,46:0.6849099404):0.05417660393,(47:0.5190154963,48:0.5377378672):0.2453943083):0.316759096):0.09186088411,(((49:0.0000010000,50:0.0000010000):0.1241811997,51:0.0337324979):0.3847624226,52:0.5281509615):0.09854925204):0.095218282):0.3021327977):0.1324158076):0.01147028989,(6:0.1412959737,7:0.1198107182):0.05951914421):0.03549231616,(4:0.1714201874,5:0.1526286031):0.1553466784):0.02334073797,15:0.3896117421):0.0617456257):0.001176001417,2:0.1123779026);
 13: -14924.0718153 (0:0.1059707604,1:0.0490684456,(2:0.0982425858,((3:0.1093913466,15:0.3375481732):0.07579604658,((((4:0.1830135219,5:0.1463064872):0.13855911,((((8:0.0000010000,9:0.0000010000):0.1402305525,10:0.1317166838):0.08264112763,11:0.3750696109):0.06529204062,(12:0.0000010000,13:0.0000010000):0.2511421113):0.1107245481):0.02046257826,(6:0.1445660029,7:0.1138739783):0.05314474043):0.02347176164,(((((14:0.6391065627,((21:0.3556424706,23:0.4084554006):0.07834132833,22:0.5570823300):0.1299607303):0.1477153936,(((((24:0.0337391816,25:0.0576098624):0.08973209771,26:0.0438524158):0.05116924235,27:0.0043773492):0.09456421221,32:0.1485166262):0.06559649134,((28:0.3852965414,29:0.2474134171):0.1218269942,((30:0.0685219355,31:0.1336704528):0.04027624686,(33:0.0665528702,34:0.1311959662):0.04807946845):0.03907322456):0.05470393119):0.07366571094):0.04930272868,(((16:0.0000010000,17:0.0000010000):0.05821468171,18:0.0203575944):0.02982237244,19:0.0799238409):0.08549864252):0.07721936135,20:0.2333659826):0.08174875732,(35:0.6567644376,(((((((36:0.1036214180,37:0.0770232497):0.02308343853,38:0.0091495670):0.3366167715,39:0.4659283576):0.06382349082,(41:0.3611477480,(42:0.0817786288,43:0.0724727640):0.0726166668):0.280843988):0.1334980022,40:0.5066420624):0.09129541925,(((44:0.5489770775,45:0.4537967413):0.08322120651,46:0.6757586922):0.05547141428,(47:0.5145212995,48:0.5311325102):0.2422878446):0.3071130197):0.09948856524,(((49:0.0000010000,50:0.0000010000):0.1227462795,51:0.0351274752):0.3729210623,52:0.5280296867):0.1245092797):0.09449142155):0.2801007818):0.121298395):0.03298902521):0.06774431469):0.005836406234);
 14: -14924.0926347 (0:0.1088832795,(1:0.0422844503,2:0.1128808689):2.785383467e-06,(((((3:0.1532531186,((((8:0.0000010000,9:0.0000010000):0.1568005986,10:0.1224039319):0.1178356436,(12:0.0000010000,13:0.0000010000):0.2439975554):0.07132784115,11:0.3773936218):0.06498328553):0.01621232343,((((((14:0.6071063709,22:0.5420229372):0.09486987427,(21:0.3557935799,23:0.4225791927):0.1217812919):0.1889411067,(((((24:0.0338168792,25:0.0579747311):0.09047069381,26:0.0436948887):0.05119529501,27:0.0047687411):0.09652136072,32:0.1487195776):0.07145994395,((28:0.3837939887,29:0.2515164680):0.1217108131,((30:0.0687866620,31:0.1345118670):0.03967576334,(33:0.0672018951,34:0.1312029921):0.04868265856):0.03701512839):0.05296290648):0.07899387068):0.04185620773,(((16:0.0000010000,17:0.0000010000):0.0578560336,18:0.0210599104):0.02917823148,19:0.0828340273):0.0874586757):0.08542736426,20:0.2295402837):0.05483644454,(35:0.6589121271,(((((((36:0.1042335168,37:0.0773868150):0.02345711089,38:0.0084540957):0.3604604453,39:0.4657827698):0.07143050277,((41:0.4324895618,42:0.0665452962):0.04305290079,43:0.0453305114):0.3441602129):0.1283006218,40:0.5152327997):0.1007932766,(((44:0.5564799307,45:0.4570594343):0.08392924939,46:0.6853073861):0.05656186296,(47:0.5182141974,48:0.5392549830):0.2437767233):0.311795041):0.07327658691,(((49:0.0000010000,50:0.0000010000):0.1226532498,51:0.0364111689):0.3685855554,52:0.5382049634):0.1344504853):0.09198747631):0.3088701539):0.1376891814):0.01349264217,(6:0.1415347447,7:0.1197099608):0.06109264469):0.03644465594,(4:0.1703365494,5:0.1544558694):0.1565918521):0.02269302997,15:0.3900837815):0.06178455593);
 15: -14924.1023188 (0:0.1090451996,(1:0.0418041209,2:0.1129236341):2.674088849e-06,(((((3:0.1532074028,((((8:0.0000010000,9:0.0000010000):0.1576095601,10:0.1207073193):0.1187557697,(12:0.0000010000,13:0.0000021784):0.2419820163):0.07202412585,11:0.3756183211):0.06360808076):0.01864213617,(((((14:0.6569121885,(21:0.3729069853,(22:0.5589222736,23:0.4197352728):0.04981174062):0.1398786262):0.1424722644,(((((24:0.0337839323,25:0.0581554534):0.09064895562,26:0.0436467708):0.05119715135,27:0.0047337327):0.09518225265,32:0.1501259054):0.06959472856,((28:0.3877735727,29:0.2507291437):0.1203034046,((30:0.0686702548,31:0.1348047837):0.03985699709,(33:0.0669484947,34:0.1317480502):0.04901980026):0.03895803938):0.05226065252):0.07678413108):0.04742481253,(((16:0.0000010000,17:0.0000010000):0.05795274898,18:0.0209574286):0.02961277826,19:0.0809920567):0.08744588532):0.08433733901,20:0.2283606132):0.06174075829,(35:0.6470976787,(((((((36:0.1043594036,37:0.0777455633):0.02389406976,38:0.0083167646):0.355112296,39:0.4649588054):0.07286700913,((41:0.4317672515,42:0.0656826652):0.04417050472,43:0.0461620996):0.3343689687):0.1156577209,40:0.5239504498):0.1008066274,(((44:0.5531363161,46:0.6652120055):0.069661179,45:0.4832196688):0.06660521712,(47:0.5166927416,48:0.5353429094):0.2537012667):0.3192523375):0.0969609016,(((49:0.0000010000,50:0.0000010000):0.1229031853,51:0.0355814288):0.3747268467,52:0.5280052349):0.1148327029):0.09436229811):0.2976095235):0.1355231115):0.01122679369,(6:0.1413810730,7:0.1200339374):0.05915624891):0.03590312431,(4:0.1709761723,5:0.1534426721):0.1560665303):0.02302515754,15:0.3904559778):0.06121751809);
 16: -14924.1479412 (0:0.1077496861,(1:0.0402788973,(((((3:0.1523187590,((((8:0.0000010000,9:0.0000010000):0.1557605991,10:0.1200607667):0.1190540919,(12:0.0000010000,13:0.0000010000):0.238591411):0.07190872197,11:0.3727607963):0.06269053923):0.01996431171,(((((14:0.6435240557,((21:0.3540713103,23:0.4114058884):0.078552884,22:0.5583566940):0.1261977683):0.1523011334,(((((24:0.0336342290,25:0.0576389323):0.08975373549,26:0.0435342966):0.0509472444,27:0.0047736199):0.09361144122,32:0.1483129739):0.06843369659,((28:0.3840029222,29:0.2474492273):0.1223162633,((30:0.0684580120,31:0.1335499157):0.04002653012,(33:0.0665512218,34:0.1308121866):0.0482679246):0.03745164307):0.05361164438):0.07296734103):0.05245684101,(((16:0.0000010000,17:0.0000010000):0.05785871181,18:0.0202294171):0.02956054303,19:0.0802190114):0.08415217875):0.08402512011,20:0.2256961302):0.06861059179,(35:0.6612870241,(((((((36:0.1037647513,37:0.0770808455):0.02283328589,38:0.0092436191):0.3352165613,39:0.4642257065):0.06611887111,(41:0.3597479788,(42:0.0820901870,43:0.0721351254):0.07299896797):0.2800312257):0.1353888526,40:0.5042239586):0.09597853503,(((44:0.5498535803,45:0.4540835866):0.0825313829,46:0.6778794973):0.05805984895,(47:0.5115724660,48:0.5357456629):0.2378915101):0.3064754723):0.09723879823,(((49:0.0000010000,50:0.0000010000):0.1221804526,51:0.0362644048):0.3736831832,52:0.5278364149):0.1239635544):0.09128768686):0.2996539512):0.125168083):0.00934929074,(6:0.1402765222,7:0.1188457301):0.05738227986):0.03561156528,(4:0.1709006043,5:0.1513504962):0.1555805618):0.02343648901,15:0.3886236607):0.06076917089):0.002131324988,2:0.1114492928);
 17: -14924.1947746 (0:0.1186088166,1:0.0435684594,(2:0.0959335509,((((3:0.1149975885,15:0.3420347892):0.07711843004,((4:0.1763572197,5:0.1496334320):0.1507339387,((((8:0.0000010000,9:0.0000010000):0.1438187446,10:0.1295768696):0.08124033216,11:0.3753852906):0.06560613343,(12:0.0000010000,13:0.0000010000):0.2502228996):0.0982204566):0.02559550342):0.01829996714,(14:0.7476242356,(((((((16:0.0000010000,17:0.0000010000):0.05816535209,18:0.0198784733):0.02798004432,19:0.0841816088):0.08052468308,(((((24:0.0337518283,25:0.0578391538):0.09018095477,26:0.0437694488):0.05106539372,27:0.0046915590):0.09598996486,32:0.1481691593):0.06511516868,((28:0.3864478675,29:0.2491674995):0.1208424714,((30:0.0673005135,31:0.1357599105):0.0406489987,(33:0.0674405749,34:0.1315676125):0.05003415737):0.0363468254):0.05602001977):0.1061507334):0.02687903172,(21:0.3850456453,(22:0.5911295756,23:0.3923053067):0.0448605702):0.2697698037):0.06124165261,20:0.2460642697):0.07279003246,(35:0.6508207513,(((((((36:0.1038821734,37:0.0773796338):0.02372008796,38:0.0083722039):0.3540995666,39:0.4624107794):0.06862271504,((41:0.4307180040,42:0.0653009827):0.04377264748,43:0.0465003914):0.3357639386):0.1243193809,40:0.5135139982):0.09413660837,(((44:0.5510888859,45:0.4552452668):0.08172191181,46:0.6793528201):0.05388982979,(47:0.5150906540,48:0.5340996715):0.2465184455):0.3130493105):0.09086472544,(((49:0.0000010000,50:0.0000010000):0.1225655148,51:0.0351617581):0.3720089908,52:0.5274508427):0.1236064401):0.09468568775):0.2898773245):2.209668547e-06):0.1331781143):0.01610845496,(6:0.1373840069,7:0.1203479197):0.04926829787):0.07435906414):0.008760685752);
 18: -14924.2395866 (0:0.1066196535,1:0.0497729310,(2:0.0984964288,((3:0.1102638787,15:0.3399935131):0.07476806,((((4:0.1841083976,5:0.1471845001):0.1399880556,((((8:0.0000010000,9:0.0000010000):0.1412906814,10:0.1324773151):0.08323989374,11:0.3772306247):0.06623930013,(12:0.0000010000,13:0.0000010000):0.2528924874):0.1118754057):0.01693341922,(6:0.1455087415,7:0.1151405310):0.05524923369):0.02459975804,((((((14:0.6013334604,22:0.5470110610):0.08549265368,(21:0.3581313008,23:0.4172255901):0.1281894134):0.1798146968,(((((24:0.0337128729,25:0.0577480819):0.09003520467,26:0.0435981616):0.05097870595,27:0.0046873639):0.09720859085,32:0.1474839718):0.06768042941,((28:0.3838951487,29:0.2497739201):0.1221816952,((30:0.0685966714,31:0.1338843761):0.03992260959,(33:0.0669374066,34:0.1308619823):0.04795063725):0.03825951861):0.05485966963):0.07839056119):0.04274464326,(((16:0.0000010000,17:0.0000010000):0.05857872175,18:0.0198937302):0.02930166082,19:0.0819450631):0.08668591086):0.07921095763,20:0.2321454959):0.08064886537,(35:0.6555020057,(((((((36:0.1041519191,37:0.0775508957):0.02381748301,38:0.0084338316):0.3532668037,39:0.4629785423):0.07078929098,((41:0.4312512289,42:0.0656852585):0.04377148894,43:0.0462460715):0.3365604097):0.1207518594,40:0.5150251756):0.09549922886,(((44:0.5518318572,46:0.6594168416):0.07140374527,45:0.4817595434):0.06625199808,(47:0.5176938738,48:0.5330930463):0.2486478253):0.3139878373):0.09195358176,(((49:0.0000010000,50:0.0000010000):0.1228485016,51:0.0351105101):0.3695981757,52:0.5317845186):0.1210053616):0.09685263097):0.2832713419):0.1240024874):0.02981435634):0.07062371602):0.005755627355);
 19: -14924.2604247 (0:0.1077126202,(1:0.0376890350,((((3:0.1497581310,((((8:0.0000010000,9:0.0000010000):0.1407624147,10:0.1315779277):0.1032618973,11:0.3554164285):0.06507351623,(12:0.0000010000,13:0.0000010000):0.2571453805):0.09529268654):0.03353233145,((6:0.1415760253,7:0.1155128840):0.05210634175,((14:0.7513067562,(((((16:0.0000010000,17:0.0000010000):0.05818476514,18:0.0198018286):0.02889201058,19:0.0829175276):0.08020312378,(((21:0.3819395241,23:0.3830370801):0.06961661542,22:0.5790900028):0.2637488207,(((((24:0.0337236978,25:0.0577736413):0.09028459363,26:0.0435605923):0.05107424784,27:0.0048442040):0.09838014644,32:0.1450601456):0.06345424025,((28:0.3867460136,29:0.2475381313):0.1228319213,((30:0.0689849435,31:0.1339561804):0.04065453285,(33:0.0671246250,34:0.1316676314):0.04812638468):0.03620449502):0.05797185501):0.0812569059):0.03428843176):0.07924356248,20:0.2443533744):0.07084930359):2.436774682e-06,(35:0.6524604038,(((((((36:0.1039450832,37:0.0774274123):0.02370510249,38:0.0084121438):0.3537705519,39:0.4623875635):0.06838920213,((41:0.4306988214,42:0.0652923773):0.04368997264,43:0.0466680239):0.3365636686):0.1244280867,40:0.5123973371):0.09458237893,(((44:0.5515630883,45:0.4546998837):0.08260442467,46:0.6798561326):0.05461655692,(47:0.5152673133,48:0.5345425354):0.2459197596):0.3122616962):0.09114779596,(((49:0.0000010000,50:0.0000010000):0.1225550002,51:0.0353694903):0.370174678,52:0.5286358231):0.1243016223):0.09473050391):0.2866926193):0.1388311035):0.009374286556):0.03312081811,(4:0.1717387617,5:0.1512418459):0.1590828096):0.02410708669,15:0.3893429335):0.05878129911):0.004810456657,2:0.1123033770);
PhyloTree:
 newick: (0:0.1062632911,1:0.0490675618,(2:0.0980958415,((3:0.1090773130,15:0.3390983946)76.5/47:0.07740569099,((((4:0.1836342676,5:0.1461563451)94.9/96:0.1385722666,((((8:0.0000009980,9:0.0000009980)98.3/100:0.1408898521,10:0.1315556989)26.5/72:0.08232992995,11:0.3758668025)46.6/56:0.06581737192,(12:0.0000009980,13:0.0000009980)99.9/100:0.2510904114)95.3/94:0.1108252098)71.5/23:0.0211058302,(6:0.1447908907,7:0.1145968033)88.9/64:0.05249459641)79.2/14:0.02301045665,(((((14:0.6400157858,((21:0.3555366291,23:0.4093952639)8.6/54:0.07780259138,22:0.5567833697)15.7/73:0.1304550323)87.2/46:0.1489596365,(((((24:0.0336870283,25:0.0577122426)99.5/92:0.08994201814,26:0.0435218584)91.1/67:0.05094719019,27:0.0047618456)98.6/78:0.09496924363,32:0.1483722150)90.2/65:0.06515400896,((28:0.3860142868,29:0.2474236005)90.6/83:0.1217935101,((30:0.0685196544,31:0.1337130499)74.4/64:0.04039220692,(33:0.0665417810,34:0.1313188982)90.9/91:0.04808512356)76.2/57:0.03942921914)57.1/34:0.05476201118)92.4/79:0.07373933144)66.6/35:0.04846122689,(((16:0.0000009980,17:0.0000009980)95.5/100:0.05824310429,18:0.0204750895)79.4/84:0.02994997099,19:0.0798652026)94.6/93:0.08618348549)89.4/41:0.07724082001,20:0.2335010332)79.8/55:0.07961848211,(35:0.6534217558,(((((((36:0.1037303848,37:0.0772673007)63.7/70:0.02365118212,38:0.0084232173)99.9/100:0.353495704,39:0.4610041099)43.8/57:0.07035397317,((41:0.4303166447,42:0.0651866894)19.9/57:0.04352782249,43:0.0467860856)100/100:0.3343279182)76.7/76:0.1250912433,40:0.5102761959)81.8/67:0.09393034269,(((44:0.5499990561,45:0.4528993688)20.8/48:0.08265623721,46:0.6786754386)72.9/66:0.05458992226,(47:0.5160943588,48:0.5319862838)96.6/99:0.2442126118)99.6/100:0.3119796615)71.9/65:0.09270521011,(((49:0.0000009980,50:0.0000009980)99.8/100:0.1224958572,51:0.0351693560)99.7/100:0.369509899,52:0.5281673214)88.5/88:0.1220111871)83.3/83:0.09333711226)99/100:0.2842076091)92.7/80:0.1222899212)70.1/14:0.03351776147)88.3/80:0.06726160056)71.1/30:0.006036618496);
RateFree2:
 prop: 0.2015257786, 0.7984742214
 rates: 0.2638204943, 1.185803304
RateFree3:
 prop: 0.1454267266, 0.6529647201, 0.2016085533
 rates: 0.1942846116, 0.8856370987, 1.951584088
RateGamma:
 gamma_shape: 2.323772684
RateGammaInvar:
 gamma_shape: 1.168741577
 p_invar: 0.02857476838
StopRule:
 curIteration: 121
 start_real_time: 1699693315
 time_vec: 20, 16, 4, 3, 2, 1
UFBoot:
 000: 1 -14996.94206 -14939.90648 (0:0.177442,(1:0.033135,(((3:0.114834,15:0.276726):0.120934,((5:0.278650,((((8:0.000001,9:0.000001):0.0942143,11:0.464613):0.0783586,10:0.118858):0.110173,(12:0.000001,13:0.000001):0.284878):0.0607193):0.0471183,(((((14:0.720450,((21:0.429269,22:0.440485):0.00372488,23:0.560546):0.176702):0.125403,((((24:0.033538,25:0.042012):0.0595841,26:0.059415):0.0653048,27:0.000002):0.119279,((((28:0.460935,29:0.297621):0.125425,(33:0.076986,34:0.161656):0.032583):0.0217278,(30:0.081319,31:0.124532):0.014888):0.0615783,32:0.209703):0.0567833):0.0697019):0.0630405,(((16:0.000001,17:0.000001):0.0549347,18:0.008457):0.0453884,19:0.108170):0.0818154):0.104508,20:0.175973):0.117954,(35:0.549955,(((((36:0.153120,37:0.066762):0.0357079,38:0.000002):0.329637,(39:0.505791,(41:0.325142,(42:0.083132,43:0.027878):0.113871):0.229873):0.0446575):0.177568,(((44:0.513506,45:0.391516):0.0470192,46:0.674985):0.0616247,(47:0.620655,48:0.521600):0.236074):0.363408):0.0694466,(40:0.507836,(((49:0.000001,50:0.000001):0.12085,51:0.034834):0.309979,52:0.597820):0.119834):0.0630334):0.152443):0.233288):0.155905):0.0441482):0.0235298,((4:0.257142,6:0.155693):0.141404,7:0.118153):0.0649499):0.0711825):0.020236,2:0.126766);
 001: 2 -15836.1616 -14928.11478 (0:0.036065,(1:0.054274,2:0.062077):0.020518,((((((3:0.109134,(12:0.000001,13:0.000001):0.218646):0.0341757,(((8:0.000001,9:0.000001):0.157447,10:0.119406):0.200768,11:0.269510):0.117829):0.0583254,(6:0.099458,7:0.079767):0.0504237):0.0220775,((((((14:0.423970,22:0.414949):0.28922,21:0.310098):0.103077,23:0.571010):0.163515,((((16:0.000001,17:0.000001):0.0224508,18:0.000002):0.0341474,19:0.114682):0.112432,(((((24:0.039179,25:0.031452):0.110469,26:0.041449):0.0708186,27:0.008080):0.0729232,32:0.175597):0.084929,((28:0.361441,29:0.310891):0.069725,((30:0.059259,31:0.147259):0.0293578,(33:0.023920,34:0.152277):0.0490488):0.0286628):0.0749101):0.108507):0.0605801):0.0635266,20:0.156491):0.0975128,(35:0.596090,(((((((36:0.101329,38:0.017493):0.0720329,37:0.019947):0.25698,(39:0.573961,(41:0.306218,(42:0.063291,43:0.116851):0.108812):0.205517):0.0209505):0.194205,40:0.521693):0.0541888,(((44:0.482908,45:0.477123):0.224415,46:0.614716):0.0807525,(47:0.537626,48:0.517879):0.282846):0.337343):0.111047,((49:0.000001,50:0.000001):0.156902,51:0.016391):0.630292):0.0915287,52:0.612013):0.0404583):0.439574):0.150071):0.0694324,(4:0.086293,5:0.251087):0.0524464):0.0638284,15:0.352189):0.0309019);
 002: 1 -14734.04863 -14925.51681 (0:0.116668,1:0.051461,(2:0.058091,((((((3:0.068874,15:0.386445):0.0798898,((((8:0.000001,9:0.000001):0.116612,11:0.324050):0.0806122,10:0.133660):0.0814147,(12:0.000001,13:0.000001):0.259249):0.041971):0.0563671,((((((14:0.538775,22:0.455571):0.106238,(21:0.380341,23:0.421150):0.11073):0.14687,(((((24:0.013885,(25:0.046666,(28:0.472831,29:0.305501):0.104196):0.0342119):0.0569815,26:0.074085):0.0631423,27:0.002964):0.0767231,32:0.136710):0.0852334,((30:0.069219,31:0.148572):0.00906326,(33:0.068978,34:0.153001):0.0551162):0.0979628):0.047216):0.065819,(((16:0.000001,17:0.000001):0.0581622,18:0.000002):0.0284527,19:0.064491):0.088724):0.129473,20:0.173104):0.0578724,(35:0.754992,(((((((36:0.118351,37:0.078001):0.0374994,38:0.006737):0.333939,39:0.401552):0.0666305,((41:0.368233,42:0.091421):0.0653226,43:0.051359):0.360328):0.103384,(((49:0.000001,50:0.000001):0.129459,51:0.042670):0.334268,52:0.734197):0.251366):0.0639622,(((44:0.698603,(47:0.459626,48:0.496185):0.271335):0.0431656,45:0.559458):0.0882881,46:0.673029):0.340702):0.0360831,40:0.401672):0.107517):0.288406):0.107834):0.0135351,(4:0.148051,5:0.196720):0.178756):0.0424463,7:0.124326):0.0445921,6:0.107574):0.0344935):0.0212675);
 003: 1 -14997.09625 -14953.57606 (0:0.073924,1:0.028665,(2:0.094847,((((3:0.154689,((((8:0.000001,9:0.000001):0.185067,10:0.146492):0.114596,(12:0.000001,13:0.000001):0.202901):0.116315,11:0.300459):0.0639686):0.0521003,((4:0.100973,5:0.140458):0.136878,15:0.427029):0.0445679):0.0379276,(7:0.130902,((14:0.693605,(((((16:0.000001,17:0.000001):0.0794173,18:0.000002):0.0411996,19:0.071009):0.0669,(20:0.173047,(21:0.340478,(22:0.830461,23:0.311428):0.141779):0.24879):0.0685777):0.185488,(((((24:0.036033,25:0.097291):0.0825069,26:0.056551):0.0773349,27:0.011525):0.0583492,(((30:0.050843,(33:0.069594,34:0.101898):0.0937684):0.0708797,31:0.096309):0.0936854,32:0.145621):0.0792059):0.0643739,29:0.336441):0.0563368):0.0821021):0.024575,(28:0.353611,(35:0.635348,((((((36:0.117771,37:0.072518):0.0245999,38:0.020071):0.366347,(39:0.389335,((41:0.369366,42:0.084080):0.0547345,43:0.021632):0.335253):0.0471839):0.174631,((44:0.414440,45:0.501665):0.101068,(46:0.572184,(47:0.520923,48:0.542413):0.151495):0.0364052):0.334277):0.107601,(((49:0.000001,50:0.000001):0.107074,51:0.033033):0.412754,52:0.556306):0.143253):0.0433323,40:0.489073):0.0423428):0.200699):0.10586):0.10258):0.00746733):0.0289968,6:0.094736):0.0523147):0.016623);
 004: 2 -14605.35234 -14942.0926 (0:0.119331,(1:0.023783,2:0.115066):0.00615843,(((((3:0.101765,((((8:0.000001,9:0.000001):0.163383,10:0.135341):0.0777652,11:0.345390):0.0440538,(12:0.000001,13:0.000001):0.27212):0.0676267):0.0247484,((((((((14:0.540266,((21:0.304076,23:0.296044):0.136195,22:0.533465):0.0900184):0.251509,((30:0.068074,31:0.155663):0.0255514,33:0.089235):0.0136799):0.0335803,((((24:0.041707,25:0.065375):0.100835,26:0.038030):0.0444346,(27:0.026856,32:0.229172):0.0316512):0.0890097,29:0.335335):0.0425536):0.0663103,34:0.099765):0.103096,28:0.443651):0.0526604,(35:0.603857,(((((((36:0.110074,37:0.052384):0.0262258,38:0.022390):0.318913,39:0.376114):0.0552948,(41:0.339095,(42:0.094582,43:0.069623):0.0602582):0.214941):0.148641,40:0.424169):0.0678321,(((49:0.000001,50:0.000001):0.147822,51:0.047044):0.339029,52:0.376887):0.194005):0.0226227,(((44:0.562263,45:0.378232):0.142034,46:0.787675):0.0640779,(47:0.500078,48:0.572895):0.22143):0.239201):0.0908144):0.21726):0.0178847,((16:0.000001,17:0.000001):0.0446489,(18:0.026643,19:0.064181):0.0241479):0.101879):0.0645333,20:0.278920):0.0942153):0.0225491,(6:0.135585,7:0.076081):0.0762005):0.0630995,(4:0.218116,5:0.148281):0.131125):0.0119003,15:0.394156):0.0568891);
 005: 1 -14061.03891 -14957.60577 (0:0.132657,(1:0.066218,(((((3:0.117859,(((((16:0.000001,17:0.000001):0.0426066,18:0.000003):0.0244584,19:0.059281):0.0839177,(((21:0.378101,23:0.252021):0.0314251,22:0.473160):0.294001,(((((24:0.043179,(25:0.042005,28:0.430338):0.0111821):0.0488538,(26:0.025870,27:0.060951):0.0375986):0.0274941,29:0.288089):0.0967355,((30:0.044784,31:0.096005):0.0541416,(33:0.054554,34:0.140750):0.0211117):0.011074):0.0724281,32:0.107224):0.0418232):0.0645035):0.108504,20:0.169604):0.134759):0.0219728,((((8:0.000001,9:0.000001):0.116936,10:0.187925):0.10058,11:0.281587):0.0897644,(12:0.000001,13:0.000001):0.25302):0.0592047):0.0298554,(6:0.173166,7:0.141927):0.0837094):0.0209899,((14:0.589984,15:0.186929):0.132483,(35:0.795668,(((((((36:0.116154,37:0.061308):0.0172251,38:0.013779):0.248828,39:0.409292):0.15414,(41:0.403347,(42:0.058017,43:0.067621):0.0584885):0.211165):0.0676284,(44:0.468475,((45:0.475248,46:0.650143):0.0222015,(47:0.555569,48:0.391280):0.222256):0.203833):0.192282):0.104423,40:0.561424):0.0897426,(((49:0.000001,50:0.000001):0.122218,51:0.034597):0.335382,52:0.567003):0.105342):0.118103):0.224052):0.0552573):2.29147e-06,(4:0.109914,5:0.100105):0.257471):0.0761159):0.0155204,2:0.110557);
 006: 1 -14769.6903 -14932.68296 (0:0.053687,(1:0.000002,((2:0.054635,(4:0.148135,5:0.260826):0.138053):0.0972013,(((3:0.114043,((((8:0.000001,9:0.000001):0.20921,10:0.070028):0.181268,(12:0.000001,13:0.000001):0.231225):0.130515,11:0.323831):0.0985258):0.0278339,(7:0.152742,(((((((14:0.872885,32:0.166068):0.0247004,((24:0.027263,25:0.123046):0.0383908,(26:0.084832,27:0.024942):0.0339133):0.077498):0.0932168,((28:0.557481,29:0.196203):0.126508,(30:0.096322,((31:0.176686,33:0.023319):0.0234047,34:0.192792):0.0101968):0.0330822):0.0447621):0.0395873,((21:0.355186,22:0.877518):0.067387,23:0.254162):0.510463):0.011971,(((16:0.000001,17:0.000001):0.0809027,18:0.009705):0.0100209,19:0.066901):0.0590318):0.0717426,20:0.156785):0.0700528,(35:0.498653,(((((((36:0.122023,37:0.073527):0.0361858,38:0.000003):0.302733,(39:0.433354,(41:0.292418,(42:0.084220,43:0.033463):0.132343):0.302043):0.10688):0.201842,40:0.543117):0.0596402,(((44:0.501781,45:0.388036):0.129677,46:0.702316):0.05724,(47:0.497244,48:0.545265):0.254546):0.337539):0.0307693,((49:0.000001,50:0.000001):0.142755,51:0.038156):0.489178):0.185387,52:0.515432):0.0615589):0.353525):0.165196):0.0133218):0.0332015,6:0.158049):0.111041):0.0380285):0.0852235,15:0.402827);
 007: 1 -14999.71981 -14929.0212 (0:0.127559,1:0.045236,(2:0.133457,(((3:0.117327,15:0.288409):0.0792459,(((4:0.282106,5:0.169412):0.0738148,((((8:0.000001,9:0.000001):0.184346,11:0.414234):0.0896806,10:0.126138):0.104052,(12:0.000001,13:0.000001):0.277115):0.112603):0.00474283,((((((((14:0.821158,32:0.005607):0.0712851,(((24:0.064798,25:0.018016):0.0878728,26:0.062170):0.0459289,27:0.000002):0.120612):0.0927586,((30:0.057521,31:0.120636):0.0450853,(33:0.078575,34:0.135795):0.0788589):2.15581e-06):0.056761,(28:0.515643,29:0.166373):0.0881221):0.0900755,(((16:0.000001,17:0.000001):0.0428506,18:0.034820):0.0224481,19:0.036701):0.0744968):0.0404923,(21:0.409218,(22:0.635557,23:0.298392):0.1025):0.410903):0.0903698,20:0.292382):0.00894448,(35:0.726234,(((((((36:0.075795,37:0.084881):0.0300766,38:0.004506):0.352413,39:0.480599):0.0919285,((41:0.419903,42:0.056929):0.036671,43:0.021364):0.335027):0.182915,40:0.623871):0.11019,(((44:0.572666,45:0.423043):0.00902531,46:0.739306):0.026087,(47:0.632818,48:0.359149):0.358797):0.285669):0.0993788,(((49:0.000001,50:0.000001):0.087491,51:0.053207):0.319514,52:0.552322):0.0972482):0.0614265):0.310341):0.152678):0.0352173):0.0335382,(6:0.259401,7:0.091038):0.0663036):0.0896588):0.00374367);
 008: 2 -15223.19312 -14929.68447 (0:0.091654,(1:0.031362,((((3:0.144828,((((8:0.000001,9:0.000001):0.148702,10:0.169243):0.105739,(12:0.000001,13:0.000001):0.191693):0.0839734,11:0.355338):0.121105):0.0209247,((6:0.075547,7:0.129233):0.0206459,(14:0.670806,(((((16:0.000001,17:0.000001):0.0584265,18:0.019287):0.0422442,19:0.111542):0.0356115,((21:0.367679,(22:0.665027,23:0.437438):0.161516):0.311282,(((((24:0.049762,25:0.081248):0.163699,26:0.039229):0.093069,27:0.000002):0.124495,32:0.130078):0.0966349,((28:0.458337,29:0.281845):0.149789,((30:0.069915,31:0.183533):0.0353608,(33:0.071328,34:0.122640):0.0758406):0.0354029):0.061815):0.159271):0.0296702):0.0807681,20:0.245215):0.109069):0.0761462):0.0276004):0.0352082,(4:0.106884,5:0.109846):0.19339):0.016812,(15:0.364577,((35:0.739159,((((((36:0.095965,37:0.046404):0.0365989,38:0.010742):0.296269,39:0.491174):0.0786588,((41:0.417730,42:0.057274):0.0490358,43:0.036744):0.433115):0.17448,40:0.385452):0.147656,(((44:0.521716,45:0.588394):0.0721172,(47:0.552109,48:0.521315):0.198078):0.0444543,46:0.756438):0.277569):0.111057):0.0504696,(((49:0.000001,50:0.000001):0.118907,51:0.015447):0.345165,52:0.437754):0.0583545):0.385795):0.0719259):0.0346008):0.0321859,2:0.110688);
 009: 1 -14482.7338 -14926.70206 (0:0.054541,(1:0.055929,2:0.177950):0.0135743,(((((3:0.115961,((((8:0.000002,9:0.000001):0.182442,10:0.159228):0.124669,(12:0.000002,13:0.000002):0.221833):0.0971306,11:0.307446):0.0607304):0.0649661,(6:0.252421,7:0.085693):0.0458989):2.35847e-06,((((((14:0.749603,((((24:0.020516,(25:0.036098,(28:0.330375,29:0.170208):0.197559):0.0708319):0.0628869,26:0.100387):0.0358977,27:0.005116):0.0778757,32:0.172601):0.0229798):0.0341312,((30:0.097554,31:0.085823):0.0291779,(33:0.053580,34:0.198363):0.102977):0.0435722):0.0951688,((21:0.452555,23:0.469430):0.156145,22:0.449729):0.22854):0.0334858,(((16:0.000001,17:0.000001):0.0882187,18:0.029891):0.0121175,19:0.150665):0.0363307):0.143766,20:0.152254):0.0596638,(35:0.510228,(((((36:0.102299,37:0.069327):0.0274427,38:0.008795):0.396279,(39:0.420466,((41:0.433215,42:0.068906):0.0285812,43:0.024862):0.357094):0.0376726):0.17557,40:0.425869):0.0565479,((((44:0.541698,46:0.602684):0.123751,45:0.433729):0.123021,(47:0.570312,48:0.470474):0.302824):0.187686,(((49:0.000001,50:0.000001):0.131583,51:0.069475):0.394124,52:0.429756):0.11898):0.0453189):0.107591):0.326224):0.178607):0.0396566,(4:0.119144,5:0.194379):0.179536):0.0437063,15:0.370691):0.0521271);
 010: 1 -14278.21443 -14929.2197 (0:0.123016,(1:0.026053,((((3:0.155098,(((((8:0.000001,9:0.000001):0.168786,10:0.120650):0.0610248,(12:0.000001,13:0.000002):0.234576):0.0777716,11:0.342523):0.0437082,(((((14:0.672837,((21:0.370350,22:0.539928):0.00746311,23:0.267800):0.203708):0.0916697,(((((24:0.039982,25:0.072380):0.129499,26:0.012890):0.0555218,27:0.001058):0.110525,32:0.149226):0.0511234,(((28:0.395111,29:0.244034):0.0849414,(33:0.065239,34:0.142013):0.0433521):0.0119907,(30:0.041561,31:0.088960):0.0595543):0.0690739):0.033181):0.0326855,(((16:0.000001,17:0.000001):0.0610391,18:0.033386):0.0576969,19:0.054841):0.0585657):0.139256,20:0.235371):0.0332572,(35:0.548268,((((((36:0.102018,37:0.075777):0.0374646,38:0.000003):0.317294,40:0.651466):0.094753,(39:0.546067,((41:0.421615,42:0.082934):0.0426857,43:0.055914):0.268334):0.0633993):0.130023,((((44:0.570686,46:0.491351):0.113279,(47:0.475533,48:0.545016):0.332394):2.8341e-06,45:0.592115):0.282858,((49:0.000001,50:0.000001):0.12975,51:0.010555):0.552337):0.076618):0.119269,52:0.514247):0.106396):0.210514):0.133567):2.94554e-06):0.0168261,(6:0.136351,7:0.137309):0.0847076):0.048642,(4:0.219946,5:0.125418):0.163806):0.0196727,15:0.334437):0.0374348):0.00156936,2:0.139779);
 011: 1 -13893.94344 -14930.43159 (0:0.076773,(1:0.038801,((((((3:0.115342,(12:0.000001,13:0.000001):0.213639):0.0452842,((((8:0.000001,9:0.000001):0.0760448,10:0.121179):0.14199,11:0.332214):0.0431785,(((((14:0.608738,22:0.543641):0.123793,(21:0.395382,23:0.332559):0.162156):0.126642,(((((((24:0.021759,25:0.066344):0.125872,26:0.030566):0.0685481,27:0.020790):0.03864,32:0.132633):0.109676,31:0.098415):0.0719368,((28:0.368998,29:0.268283):0.106395,(33:0.047503,34:0.098529):0.0313043):0.0346925):0.0280804,30:0.001622):0.131926):0.0720468,(((16:0.000001,17:0.000001):0.0513475,18:0.024147):0.02803,19:0.118820):0.0434616):0.0538333,20:0.108289):0.155413):0.0373462):0.0478144,(6:0.112579,7:0.171019):0.0457288):0.0274635,(4:0.151445,5:0.186463):0.103372):0.0470459,(35:0.641442,(((((((36:0.118573,38:0.015866):0.0448657,37:0.044763):0.26031,39:0.410745):0.062065,((41:0.396748,42:0.079463):0.0540407,43:0.028777):0.363378):0.125903,40:0.341993):0.118198,(44:0.488788,((45:0.470139,46:0.673984):0.0572473,(47:0.439487,48:0.507905):0.282998):0.135103):0.183613):0.141403,(((49:0.000001,50:0.000001):0.109698,51:0.045358):0.289727,52:0.555264):0.130059):0.0653062):0.205707):2.52668e-06,15:0.385996):0.0498853):0.0451035,2:0.043145);
 012: 1 -15061.85972 -14942.29487 (0:0.134135,1:0.010641,((2:0.016039,6:0.114625):0.0508807,(((3:0.157326,((((8:0.000001,9:0.000001):0.137304,(10:0.084218,11:0.333078):0.0661736):0.0582528,(12:0.000001,13:0.000001):0.228417):0.0287024,(((((14:0.636464,22:0.522389):0.00632784,21:0.184756):0.171041,23:0.502418):0.104088,((((16:0.000001,17:0.000001):0.0609452,18:0.027600):0.0118453,19:0.095365):0.155569,(((((((24:0.048664,25:0.046234):0.0592444,26:0.056390):0.0306668,27:0.000003):0.130568,32:0.142502):0.104096,(31:0.138546,(33:0.047922,34:0.134632):0.125453):2.05413e-06):0.0683781,30:0.032090):0.0671494,(28:0.321099,29:0.239832):0.172131):0.0663708):0.032623):0.0917532,20:0.256951):0.153609):0.0211034):0.0206686,((4:0.138054,5:0.143380):0.172822,(15:0.344517,(35:0.723115,((((((36:0.104764,37:0.093323):0.0400663,38:0.009765):0.390069,(39:0.456844,((41:0.397744,42:0.065046):0.0691194,43:0.038601):0.292984):0.126012):0.165694,(44:0.444517,((45:0.593356,46:0.559030):0.0053302,(47:0.426384,48:0.544273):0.256181):0.144005):0.210422):0.0721323,(((49:0.000001,50:0.000001):0.159456,51:0.023787):0.398366,52:0.534244):0.158158):0.0801687,40:0.452876):0.207265):0.152728):0.159322):2.08803e-06):0.0491615,7:0.127633):0.0376842):0.015922);
 013: 1 -14572.29181 -14938.20542 (0:0.166212,(1:0.037956,((((3:0.098247,15:0.271768):0.0729165,((14:0.663376,(((((16:0.000001,17:0.000001):0.0307468,(18:0.007937,19:0.074773):0.0359743):0.0988755,(20:0.236975,((21:0.316206,23:0.180649):0.147385,22:0.637130):0.0888321):0.0935709):0.108189,((((((24:0.040655,25:0.104106):0.102439,26:0.031933):0.0306879,27:0.036098):0.0836167,29:0.317036):0.0458571,32:0.169834):0.0677211,((30:0.060339,31:0.152018):0.0156719,(33:0.065810,34:0.136867):0.0245761):0.109084):0.0209012):0.0930283,28:0.299326):0.0446198):0.0679712,(35:0.622905,((((((36:0.098954,37:0.062795):0.0472816,38:0.000002):0.381544,39:0.435156):0.070419,(40:0.510869,((41:0.435373,42:0.059444):0.0336944,43:0.064150):0.309521):0.0423012):0.176411,(((44:0.463583,45:0.645609):0.10539,46:0.633772):0.110993,(47:0.395436,48:0.544295):0.219895):0.237121):0.137917,(((49:0.000001,50:0.000001):0.157903,51:0.020909):0.392138,52:0.653192):0.114745):0.0919055):0.126515):0.24932):0.0385182,((4:0.265107,5:0.130223):0.188178,((((8:0.000001,9:0.000001):0.0897987,10:0.197529):0.162982,11:0.419671):0.0967234,(12:0.000001,13:0.000001):0.273637):0.107176):2.07817e-06):0.0668007,(6:0.190086,7:0.122546):0.05213):0.0324555):0.0518676,2:0.080227);
 014: 1 -14744.78786 -14931.93225 (0:0.121167,(1:0.040141,((((3:0.190041,((((8:0.000001,9:0.000001):0.0994877,10:0.166364):0.0797604,(12:0.000001,13:0.000001):0.210717):0.104951,11:0.296773):0.138207):0.0300167,(((((14:0.514052,22:0.409766):0.0949866,(21:0.319458,23:0.395845):0.196337):0.223913,(((((24:0.024208,25:0.051006):0.0812942,26:0.018801):0.0483983,27:0.000002):0.090399,32:0.143819):0.0564531,((28:0.383618,29:0.236383):0.102329,((30:0.076356,31:0.050823):0.0554965,(33:0.083344,34:0.145126):0.0480642):0.0247937):0.0990681):0.061299):0.119571,(((16:0.000001,17:0.000001):0.071213,18:0.017651):0.036619,19:0.069512):0.0490582):0.0760606,20:0.200725):0.146792):0.011972,((4:0.160328,5:0.135427):0.202919,(6:0.150630,7:0.131740):0.0560007):0.0339592):0.0369059,(15:0.307616,((35:0.622995,(((49:0.000001,50:0.000001):0.119284,51:0.061269):0.361437,52:0.423603):0.111698):0.0625688,((((((36:0.070947,37:0.063813):0.0339202,38:0.002512):0.213227,39:0.579734):0.137269,(41:0.315719,(42:0.097229,43:0.041459):0.0945504):0.256358):0.112302,(((44:0.448853,46:0.680731):0.110506,45:0.604566):0.0886123,(47:0.644996,48:0.504057):0.233071):0.247722):0.146726,40:0.508849):0.222853):0.267185):0.017393):0.0896071):0.00551278,2:0.142758);
 015: 3 -14623.88425 -14927.6234 (0:0.101765,(1:0.075366,((((3:0.080398,15:0.431755):0.117789,((4:0.176217,5:0.146168):0.134767,((((8:0.000001,9:0.000001):0.115165,10:0.179203):0.0931525,11:0.351041):0.0930517,(12:0.000001,13:0.000001):0.305723):0.0384111):0.0293958):0.00926149,((14:0.916180,((((((16:0.000001,17:0.000001):0.066801,18:0.026149):0.0215958,19:0.116983):0.0879153,((((((((24:0.016272,25:0.061005):0.0956881,26:0.018989):0.0390486,27:0.021064):0.102488,32:0.192401):0.0803898,31:0.098424):0.00884348,(33:0.081313,34:0.118172):0.0933185):0.0484194,30:0.054819):0.0444031,(28:0.443434,29:0.234257):0.132765):0.0857553):0.0347314,((21:0.506695,23:0.341081):0.0785642,22:0.815614):0.242878):0.0608348,20:0.250017):0.145976):0.00823342,((35:0.668926,((((((36:0.128664,37:0.050820):0.0304907,38:0.000277):0.41718,39:0.488800):0.0388318,(41:0.310453,(42:0.093206,43:0.058096):0.0839211):0.284487):0.170403,(((49:0.000001,50:0.000001):0.0983279,51:0.025637):0.45358,52:0.476021):0.162369):0.0388394,(((44:0.501384,45:0.439005):0.147026,46:0.603314):0.0628412,(47:0.472826,48:0.605401):0.213183):0.290291):0.0177731):0.108692,40:0.468844):0.323798):0.108854):0.0264904,(6:0.086316,7:0.100217):0.025104):0.0766705):0.0297042,2:0.056827);
 016: 1 -14148.26006 -14939.92089 (0:0.083671,1:0.060217,(2:0.085180,((3:0.096557,15:0.170327):0.0840445,(((((4:0.230389,5:0.136117):0.0746447,(((8:0.000001,9:0.000001):0.12004,10:0.133894):0.0808397,(11:0.278664,(12:0.000001,13:0.000001):0.209215):0.0469402):0.0954347):0.00865946,(6:0.114923,7:0.057874):0.0616632):0.0449979,(35:0.663514,(((((((36:0.110579,38:0.016463):0.044194,37:0.046124):0.182986,40:0.596185):0.172827,(39:0.584046,(41:0.333651,(42:0.071167,43:0.082475):0.0846894):0.18156):0.0733121):0.113004,((44:0.469190,(45:0.548697,46:0.504818):0.0728823):0.107837,(47:0.480397,48:0.480840):0.216345):0.244262):0.148338,((49:0.000001,50:0.000001):0.142515,51:0.051046):0.448201):0.0767797,52:0.491617):0.0519509):0.282056):0.0472438,(((((14:0.611268,22:0.537866):0.0870697,(21:0.321492,23:0.399449):0.0888555):0.216174,(((((24:0.028614,25:0.039968):0.112431,26:0.032214):0.0483352,27:0.000002):0.0706692,32:0.208262):0.0544947,((28:0.317050,29:0.186339):0.0902435,((30:0.024545,31:0.138377):0.0862755,(33:0.047291,34:0.081113):0.050338):0.0276212):0.0809253):0.0686122):0.0411485,(((16:0.000001,17:0.000001):0.0662647,18:0.036685):0.0480348,19:0.053443):0.0548619):0.0931666,20:0.352180):0.162854):0.0121055):0.0756679):0.0110852);
 017: 1 -14705.99693 -14955.16328 (0:0.099343,(1:0.030911,((((3:0.167727,(((((8:0.000002,9:0.000002):0.167713,10:0.124800):0.173682,(12:0.000002,13:0.000002):0.241891):0.0837093,11:0.333787):0.0700462,(14:0.872589,((((((16:0.000002,17:0.000002):0.0567123,18:0.000003):0.00363551,19:0.111262):0.123749,((((24:0.051380,25:0.067454):0.04659,(26:0.040082,27:0.049684):0.0440843):0.0327127,(28:0.482125,29:0.235746):0.0800318):0.121424,(30:0.040739,((31:0.109396,32:0.156644):0.0402417,(33:0.078680,34:0.128065):0.0487669):0.0492224):0.0735935):0.0921818):0.0333002,(21:0.338269,(22:0.822326,23:0.332974):0.0913):0.322237):0.0790968,20:0.200076):0.0679054):0.0782175):0.0335212):0.0224118,(15:0.319722,(35:0.633309,(((((((36:0.104107,37:0.052796):0.0292484,38:0.022446):0.335819,39:0.388124):0.0770475,(41:0.317448,(42:0.103038,43:0.061838):0.0735879):0.308793):0.186278,(44:0.457383,((45:0.478355,46:0.804317):0.0248851,(47:0.641635,48:0.506102):0.233654):0.123801):0.283153):0.113082,(((49:0.000002,50:0.000002):0.142259,51:0.000002):0.319366,52:0.591540):0.123469):0.0739738,40:0.511578):0.164882):0.157335):0.184061):0.0200992,((4:0.112695,5:0.163211):0.200364,7:0.114674):0.0736489):0.0524208,6:0.184538):0.0310721):0.0239971,2:0.094250);
 018: 5 -14886.98115 -14926.0296 (0:0.092370,1:0.042114,(2:0.108601,((3:0.164959,15:0.348988):0.0508026,((((4:0.166520,5:0.120860):0.154785,((((8:0.000001,9:0.000001):0.200353,11:0.333207):0.151379,10:0.142864):0.0886644,(12:0.000001,13:0.000001):0.252111):0.109246):2.43969e-06,(6:0.145719,7:0.106626):0.05611):0.0174457,(((((14:0.611264,((21:0.383355,23:0.526267):0.155612,22:0.450182):0.121668):0.1367,((((((((24:0.049663,25:0.038777):0.0407752,(28:0.484689,29:0.261904):0.172131):0.0539648,26:0.057474):0.0316738,27:0.000334):0.108738,32:0.108614):0.0517325,31:0.061782):0.0298577,(33:0.050568,34:0.111575):0.119077):0.0533134,30:0.009166):0.0757195):0.0784683,(((16:0.000001,17:0.000001):0.0706249,18:0.029431):0.0664948,19:0.067292):0.0581015):0.0841941,20:0.226540):0.0776363,(35:0.684033,(((((((36:0.068792,37:0.082529):0.0283734,38:0.001473):0.310003,39:0.401881):0.0744895,(41:0.312421,(42:0.079462,43:0.054004):0.0936149):0.247964):0.0684101,40:0.642614):0.0683396,((44:0.551734,45:0.393384):0.0614004,(46:0.678354,(47:0.522145,48:0.499576):0.266387):0.0360816):0.29878):0.110818,(((49:0.000001,50:0.000001):0.176502,51:0.022428):0.325993,52:0.448543):0.178506):0.0652207):0.238796):0.129078):2.9687e-06):0.0926415):0.00803786);
 019: 1 -14676.99156 -14934.90444 (0:0.073700,1:0.068295,(2:0.143485,((3:0.168339,15:0.357419):0.0558669,(((4:0.260850,(5:0.111377,(((8:0.000001,9:0.000001):0.189388,11:0.231428):0.113183,(10:0.163914,(12:0.000001,13:0.000001):0.180681):0.0604812):0.07073):0.0332787):0.0368258,(6:0.153827,7:0.081996):0.043138):0.0393107,(((((((14:0.576405,22:0.484473):0.150969,(21:0.289262,23:0.311411):0.154193):0.209481,(((((24:0.046861,25:0.057630):0.0751588,26:0.025664):0.0556043,27:0.011423):0.0786442,32:0.149860):0.0386171,(((28:0.419637,29:0.258309):0.0649111,(33:0.068501,34:0.108873):0.0306952):2.37274e-06,(30:0.074391,31:0.092157):0.0352157):0.0883234):0.0449684):0.0958283,((16:0.000001,17:0.000001):0.0549184,18:0.007399):0.058386):0.0142907,19:0.061725):0.110397,20:0.261510):0.120638,(35:0.789679,((((((((36:0.105436,38:0.027825):0.0433562,37:0.039814):0.365973,39:0.353097):0.0349095,((41:0.471462,42:0.062887):0.05052,43:0.070577):0.327993):0.148275,40:0.635907):0.111113,(((44:0.528365,45:0.447592):0.113089,46:0.634160):0.0707286,(47:0.503553,48:0.537064):0.141905):0.283578):0.182448,((49:0.000001,50:0.000001):0.107474,51:0.029399):0.350074):0.0526024,52:0.594353):0.0352433):0.289025):0.0236172):2.59444e-06):0.0780527):0.00126069);
 020: 1 -15262.22932 -14930.38894 (0:0.121091,1:0.038933,(2:0.121359,(((((3:0.192789,15:0.295044):0.126531,((14:0.778098,20:0.167155):0.0500303,(((((16:0.000001,17:0.000001):0.0106774,(18:0.000002,19:0.107704):0.0312863):0.0809305,(((((24:0.039342,25:0.055792):0.0630454,26:0.054005):0.058308,27:0.000003):0.120254,32:0.119073):0.0592289,((28:0.484517,29:0.218376):0.180355,((30:0.067528,31:0.127824):0.0259101,(33:0.086485,34:0.134352):0.0546648):0.00954535):0.0892716):0.0953646):0.0947831,((21:0.259203,23:0.529177):0.074367,22:0.556541):0.0516277):0.0497661,(35:0.432382,((((((((36:0.092825,37:0.114443):0.028173,38:0.005945):0.44668,39:0.388556):0.191904,((41:0.535275,42:0.064142):0.0334204,43:0.053426):0.317454):0.161688,(((44:0.529595,45:0.462238):0.100084,46:0.604810):0.110855,(47:0.535947,48:0.483028):0.260523):0.233272):0.113453,40:0.665745):0.130336,((49:0.000001,50:0.000001):0.103332,51:0.059320):0.354997):0.0344766,52:0.518959):0.0438011):0.353161):0.0270646):0.113771):0.0666557,((((8:0.000001,9:0.000001):0.149995,10:0.119383):0.143046,(12:0.000001,13:0.000001):0.244083):0.117132,11:0.357664):0.131088):0.000741381,((4:0.133106,5:0.240748):0.189653,7:0.114610):0.0389112):0.0364855,6:0.172541):0.0984475):0.022884);
 021: 1 -14929.65592 -14939.19299 (0:0.080013,1:0.061886,(2:0.045672,((((3:0.149994,((((8:0.000002,9:0.000002):0.126149,10:0.040212):0.117419,(12:0.000002,13:0.000002):0.244377):0.0387735,11:0.355245):0.05454):0.0214481,15:0.490137):0.0240567,(((4:0.159000,5:0.122862):0.143687,7:0.184151):0.0580787,((14:0.637838,(35:0.702608,(((((((36:0.096742,37:0.090270):0.021161,38:0.002513):0.426161,39:0.525978):0.0473078,(41:0.361028,(42:0.045610,43:0.083386):0.0823928):0.319436):0.101942,40:0.522806):0.106642,(((44:0.487981,46:0.590853):0.121941,45:0.451023):0.0651933,(47:0.453921,48:0.497806):0.290463):0.248096):0.0913123,(((49:0.000002,50:0.000002):0.100431,51:0.046898):0.413939,52:0.558093):0.138467):0.13463):0.247144):0.0430666,((((((16:0.000002,17:0.000002):0.0593628,18:0.032215):0.0223495,19:0.128300):0.116097,(((((24:0.018843,25:0.046961):0.0535774,(26:0.050122,27:0.059069):0.0382499):0.0966379,28:0.376062):0.034267,29:0.181536):0.0687498,((30:0.054620,(31:0.131477,32:0.141927):0.0730806):0.0443499,(33:0.085831,34:0.125960):0.0338495):0.0667491):0.0901996):0.022916,20:0.237908):0.0369154,((21:0.466793,23:0.275636):0.185867,22:0.545099):0.166217):0.058337):0.191789):0.00441601):0.0372273,6:0.149633):0.0523688):0.00920595);
 022: 1 -14759.28507 -14933.38336 (0:0.113739,1:0.034409,(2:0.054562,(((((3:0.034679,15:0.379515):0.115265,((((8:0.000001,9:0.000001):0.149997,11:0.259225):0.0566389,10:0.180736):0.148868,(12:0.000001,13:0.000001):0.184483):0.0549535):0.0425042,(4:0.193232,5:0.150559):0.15193):0.0325509,(7:0.127656,((14:0.732821,((((((16:0.000001,17:0.000001):0.036854,18:0.007171):0.0203651,19:0.052357):0.135614,20:0.197408):0.0178279,(((((24:0.021389,25:0.035409):0.0798962,26:0.036036):0.0407162,27:0.000002):0.0746521,32:0.123470):0.0444552,((28:0.401747,29:0.282733):0.0977577,((30:0.051686,(33:0.038107,34:0.115122):0.0498973):2.25776e-06,31:0.121210):0.0426337):0.0164991):0.105137):0.0622631,(21:0.436429,(22:0.518163,23:0.362507):0.0442938):0.268355):0.110943):0.0209885,(((35:0.748692,52:0.553154):0.0824498,((49:0.000001,50:0.000001):0.136483,51:0.014577):0.402901):0.0621788,((((((36:0.123494,38:0.029344):0.0351876,37:0.012785):0.334929,39:0.429461):0.0415144,(41:0.314307,(42:0.035948,43:0.096934):0.0907157):0.254625):0.216295,(((44:0.492197,45:0.379621):0.114664,46:0.696673):0.0977807,(47:0.626333,48:0.520353):0.161903):0.325051):0.127188,40:0.523781):0.105929):0.309563):0.0865185):0.0227433):0.0491422,6:0.139078):0.0452558):0.0257958);
 023: 1 -15361.69006 -14939.02254 (0:0.098975,(1:0.048670,((((3:0.066724,15:0.283643):0.108393,(((4:0.245741,5:0.082943):0.124844,(((8:0.000001,9:0.000001):0.130693,10:0.060712):0.11491,(12:0.000001,13:0.000001):0.221996):0.105689):0.0800183,11:0.356155):0.0371429):0.0186427,(((14:0.766829,((35:0.738864,(((44:0.608408,46:0.777722):0.0533817,45:0.385945):0.102242,(47:0.402175,48:0.488448):0.28133):0.233483):0.106096,(((((36:0.112116,37:0.048508):0.0290333,38:0.000003):0.352775,40:0.407649):0.0907243,(39:0.464930,((41:0.370427,42:0.065606):0.038933,43:0.034667):0.251186):0.0453136):0.0652809,(((49:0.000001,50:0.000001):0.152978,51:0.007328):0.333242,52:0.555364):0.245907):0.0638285):0.395586):0.0616431,(((16:0.000001,17:0.000001):0.0706262,(18:0.029522,19:0.129763):0.00893188):0.0674164,(((((((21:0.550496,23:0.294737):0.0860721,22:0.571584):0.256742,(33:0.017225,34:0.081613):0.0330287):0.0247023,30:0.072578):0.0234303,(31:0.107749,32:0.084104):0.0345074):0.0440655,(((24:0.088925,25:0.082781):0.0903462,26:0.025489):0.0624022,27:0.008558):0.123273):0.106019,(28:0.375712,29:0.263959):0.0404785):0.049357):2.28717e-06):0.106029,20:0.244772):0.232663):0.00655133,(6:0.161419,7:0.114244):0.0499691):0.095209):2.0133e-06,2:0.110526);
 024: 2 -15344.4884 -14940.80737 (0:0.063275,(1:0.061363,(2:0.076899,((((3:0.135527,((14:0.695873,((((((16:0.000001,17:0.000001):0.0594202,18:0.024835):0.0355731,19:0.102791):0.131213,(((((24:0.044902,25:0.054924):0.0730937,26:0.058984):0.0503702,27:0.007356):0.142353,(((30:0.099883,31:0.177083):0.0305134,(33:0.064742,34:0.178105):0.0261139):0.0548966,32:0.205681):0.0356963):0.0656879,(28:0.322620,29:0.254406):0.145236):0.0425779):0.0202235,((21:0.433355,23:0.311490):0.130274,22:0.704333):0.145674):0.072787,20:0.211725):0.0312908):2.54692e-06,(35:0.600906,(((((((36:0.084320,37:0.074937):0.0302047,38:0.005140):0.321142,39:0.403936):0.131281,((41:0.539472,42:0.072095):0.0310388,43:0.036880):0.385958):0.253794,(((49:0.000001,50:0.000001):0.175067,51:0.016191):0.381497,52:0.598173):0.130354):0.0592952,40:0.669889):2.14025e-06,(((44:0.532078,45:0.444866):0.0759318,46:0.676360):0.0948124,(47:0.439592,48:0.502406):0.301581):0.314359):0.11235):0.373267):0.179004):0.0197,((((8:0.000001,9:0.000001):0.130431,10:0.173881):0.138009,11:0.429687):0.0759411,(12:0.000001,13:0.000001):0.278043):0.0857925):0.0390842,(6:0.128187,7:0.194085):2.058e-06):0.0884152,(4:0.112241,5:0.194059):0.20212):0.0241133):0.062999):0.0742503,15:0.353179);
 025: 2 -15332.04525 -14927.6234 (0:0.071560,1:0.049418,(2:0.105884,(((((3:0.016135,15:0.513486):0.109655,((14:0.777185,((((((16:0.000001,17:0.000001):0.0713893,18:0.022295):0.0272379,19:0.072125):0.115014,((((((((24:0.008176,25:0.063205):0.111213,26:0.039744):0.0403487,27:0.006976):0.096773,32:0.217649):0.101548,31:0.140342):0.057417,(33:0.070477,34:0.143185):0.066239):0.058191,30:0.058914):0.0515757,(28:0.425068,29:0.193274):0.172351):0.0492622):0.0800726,(21:0.310635,(22:0.602691,23:0.408617):0.0397748):0.234699):0.0569373,20:0.168382):0.0695122):0.0610868,(35:0.703822,(((((((36:0.095826,37:0.081103):0.0124627,38:0.004822):0.345785,39:0.571156):0.0489691,(41:0.313880,(42:0.108565,43:0.045263):0.101069):0.33535):0.164568,40:0.547312):0.114556,(((44:0.455957,45:0.547223):0.136475,46:0.582410):0.0231646,(47:0.505905,48:0.474029):0.346455):0.341822):0.0647592,(((49:0.000001,50:0.000001):0.143824,51:0.054343):0.464565,52:0.554473):0.159655):0.104334):0.252277):0.112034):0.034754,((4:0.205364,5:0.150891):0.112587,((((8:0.000001,9:0.000001):0.131616,11:0.326395):0.0890299,10:0.135915):0.126425,(12:0.000001,13:0.000001):0.290275):0.0707728):0.0151318):0.0246234,7:0.099422):0.0170335,6:0.183023):0.0489933):0.0416624);
 026: 2 -15084.74021 -14931.40338 (0:0.134211,1:0.051555,(2:0.089676,(((3:0.084407,15:0.254381):0.0567719,(((4:0.172534,5:0.101104):0.286298,((((8:0.000001,9:0.000001):0.0808362,11:0.530220):0.224406,10:0.125043):0.0764794,(12:0.000001,13:0.000001):0.346813):0.149656):0.0046902,(14:0.700470,(((((((16:0.000001,17:0.000001):0.063441,18:0.039395):0.0554267,19:0.082178):0.0743941,(((((24:0.027413,25:0.058941):0.1457,26:0.017209):0.0208512,27:0.000002):0.0955134,32:0.170291):0.0627127,(((28:0.386939,29:0.284290):0.0957486,(33:0.070586,34:0.165763):0.0477491):0.0230162,(30:0.074136,31:0.207061):0.0121526):0.0808057):0.0431631):0.0471386,((21:0.388522,22:0.715460):0.0525394,23:0.304779):0.389202):0.094902,(35:0.600917,(((((((36:0.117866,38:0.026199):0.0562893,37:0.042986):0.305414,39:0.473945):0.0861017,((41:0.409847,42:0.079268):0.0623917,43:0.020305):0.258304):0.214926,40:0.575138):0.134595,(((49:0.000001,50:0.000001):0.21877,51:0.020521):0.261129,52:0.786089):0.133925):0.0337962,(((44:0.541248,45:0.439412):0.137489,46:0.793826):0.139593,(47:0.555995,48:0.614727):0.123036):0.322595):0.180963):0.288565):0.0297168,20:0.215154):0.0146627):0.0557534):0.0261461):0.0111014,(6:0.111528,7:0.038049):0.0576787):0.0913952):0.0099169);
 027: 1 -14797.44403 -14939.19876 (0:0.179561,1:0.067150,(2:0.122234,(((((3:0.045980,15:0.481055):0.124035,(14:0.860924,((((((((16:0.000001,17:0.000001):0.0602108,18:0.008610):0.0209203,19:0.084579):0.0629479,20:0.238781):0.0706701,((21:0.343532,23:0.343498):0.100166,22:0.612703):0.253926):0.0439341,(((((24:0.029916,25:0.046558):0.0852322,26:0.038759):0.0532077,27:0.005658):0.106695,32:0.136923):0.0466767,(29:0.330923,((30:0.052687,(33:0.069694,34:0.164993):0.0448039):0.0243104,31:0.162238):0.0375219):0.0937574):0.0554084):0.135418,28:0.372296):0.0683909,((35:0.636894,(((44:0.474655,45:0.433111):0.120866,(47:0.476201,48:0.637571):0.166197):0.0109623,46:0.842145):0.244675):0.0405634,((((((36:0.108034,37:0.055147):0.0325433,38:0.000002):0.326486,39:0.440778):0.0870677,((41:0.460098,42:0.076751):0.036548,43:0.020390):0.314045):0.102313,40:0.639838):0.072231,(((49:0.000001,50:0.000001):0.167184,51:0.012312):0.3108,52:0.570944):0.20968):0.0327566):0.346926):2.1158e-06):0.0941217):0.0522348,((4:0.277886,5:0.185971):0.117045,((((8:0.000001,9:0.000001):0.256801,10:0.064238):0.132061,(12:0.000001,13:0.000001):0.216596):0.0362713,11:0.425264):0.0362758):0.0205618):0.0820654,7:0.097034):0.0123745,6:0.088865):0.080669):0.0304258);
 028: 1 -14969.94522 -14927.97798 (0:0.104753,1:0.081916,(2:0.110513,((((3:0.120281,15:0.361992):0.0240157,((4:0.122314,5:0.216495):0.255686,((((8:0.000001,9:0.000001):0.174807,11:0.450330):0.0835022,10:0.123558):0.0883669,(12:0.000001,13:0.000001):0.281569):0.171809):0.0117691):0.0206129,((14:0.810325,(35:0.479629,((((((36:0.106495,37:0.078819):0.0497614,38:0.004701):0.23192,(39:0.567687,(41:0.351560,(42:0.083506,43:0.066096):0.123677):0.308454):0.104081):0.184425,40:0.477790):0.0913914,(((44:0.621991,46:0.617022):0.174268,45:0.745623):0.0373093,(47:0.490255,48:0.620835):0.211068):0.274357):0.172291,(((49:0.000001,50:0.000001):0.141804,51:0.038518):0.428381,52:0.520111):0.132787):0.0755603):0.339648):2.50826e-06,((((((16:0.000001,17:0.000001):0.0741278,18:0.027525):0.0528898,19:0.095372):0.0762903,(((((24:0.028171,25:0.063796):0.113919,26:0.032450):0.0624792,27:0.000002):0.0596157,32:0.253793):0.0584982,(((28:0.524199,29:0.205115):0.137433,(33:0.042025,34:0.191403):0.0480819):0.032658,(30:0.095291,31:0.103702):0.040108):0.115753):0.104773):0.0772385,20:0.222483):0.0468516,((21:0.438507,22:0.471528):0.0518221,23:0.376340):0.371943):0.0549576):0.137513):0.0245537,(6:0.105127,7:0.101906):0.0735778):0.103614):0.00710822);
 029: 1 -14329.21636 -14935.58326 (0:0.113955,(1:0.000003,(2:0.071203,(((((3:0.133651,((((((((14:0.699826,((21:0.351348,23:0.413569):0.106113,22:0.584151):0.132316):0.142572,((30:0.061512,31:0.109880):0.0518965,(33:0.048621,34:0.163920):0.0229058):0.0242079):0.0248661,((24:0.042934,25:0.048064):0.0273272,(26:0.035536,(27:0.013957,32:0.231067):0.0178978):0.0168315):0.060668):0.0601791,(28:0.400691,29:0.156019):0.113264):0.0829459,((16:0.000001,17:0.000001):0.0590539,18:0.016957):0.0247105):0.0270623,19:0.023066):0.0487417,((35:0.666126,(((49:0.000001,50:0.000001):0.103707,51:0.027565):0.501806,52:0.339577):0.136474):0.0546281,(((((36:0.108635,37:0.100812):0.0232482,38:0.005849):0.428037,(39:0.559977,((41:0.413830,42:0.065994):0.0538385,43:0.053212):0.315338):0.0598008):0.143192,40:0.539750):0.078225,(((44:0.609535,46:0.596731):0.126079,45:0.433077):0.100222,(47:0.347440,48:0.660785):0.325283):0.316646):0.116173):0.340772):0.0589143,20:0.194600):0.173288):0.0338909,((((8:0.000001,9:0.000001):0.137767,10:0.124130):0.0280634,11:0.299168):0.0845812,(12:0.000001,13:0.000001):0.243878):0.102059):0.0689115,7:0.177129):0.0449297,(4:0.183340,5:0.151199):0.109211):0.0196729,6:0.093930):0.0423794):0.0991796):0.0969974,15:0.274819);
 030: 1 -15315.71738 -14931.20137 (0:0.046655,(1:0.068911,(2:0.070698,(((3:0.110070,((((8:0.000001,9:0.000001):0.0929937,10:0.127519):0.0629371,11:0.423789):0.0747948,(12:0.000001,13:0.000001):0.30113):0.0923704):0.0327942,(6:0.091439,7:0.152349):0.0943908):0.013546,(((14:0.569768,(35:0.497740,(((((((36:0.140808,37:0.075910):0.0159636,38:0.015374):0.266613,39:0.428607):0.0631021,((41:0.406675,42:0.086466):0.0557889,43:0.044303):0.295797):0.130172,40:0.450284):0.0720579,(((49:0.000001,50:0.000001):0.127814,51:0.037901):0.327528,52:0.488314):0.171731):0.0310793,(((44:0.555969,46:0.557540):0.0643265,45:0.504923):0.0850434,(47:0.535528,48:0.513830):0.329651):0.360686):0.101813):0.315562):0.0311199,((((((16:0.000001,17:0.000001):0.0766072,18:0.026465):0.0370952,19:0.117121):0.0659854,(((((24:0.029825,25:0.054160):0.0820101,26:0.075577):0.0414504,27:0.007747):0.0834394,32:0.152846):0.0980264,(((28:0.431993,29:0.222207):0.137029,(33:0.039503,34:0.098709):0.0509559):0.0194329,(30:0.058651,31:0.119114):0.0619035):0.0656524):0.104856):0.0755083,(21:0.352846,(22:0.569854,23:0.373577):0.0993222):0.0867882):0.0796939,20:0.269567):0.0548871):0.151259,15:0.321339):0.0823013):0.0561017):0.0124321):0.101595,(4:0.111173,5:0.285361):0.100316);
 031: 1 -16282.26651 -14934.95021 (0:0.081389,(1:0.024979,((((3:0.165552,15:0.310958):0.110034,((((8:0.000001,9:0.000001):0.146611,10:0.146135):0.103518,11:0.365114):0.0696934,(12:0.000002,13:0.000002):0.21839):0.104637):0.0166448,(((4:0.193897,5:0.163041):0.101812,7:0.121933):0.0313797,((((((((14:0.544278,((21:0.331699,23:0.365036):0.164992,22:0.574385):0.241):0.163918,((30:0.073875,31:0.124359):0.0463358,(33:0.064886,34:0.143939):0.0244055):0.0455125):0.0536071,((((24:0.062222,25:0.038642):0.0410424,26:0.073595):0.0524381,27:0.001216):0.0828061,32:0.221392):0.0504788):0.0627044,28:0.355617):0.0338797,29:0.347962):0.0476306,(((16:0.000001,17:0.000001):0.0704911,18:0.027945):0.0295786,19:0.085550):0.111187):0.0981825,(35:0.521430,(((((((36:0.139522,37:0.076570):0.0167408,38:0.000002):0.34356,39:0.376068):0.088717,40:0.580476):0.0853659,((41:0.418560,42:0.097069):0.0419697,43:0.033213):0.338405):0.190439,(((49:0.000001,50:0.000001):0.150413,51:0.045714):0.368382,52:0.496181):0.176992):0.0259913,(((44:0.482873,46:0.643042):0.0709812,45:0.395431):0.0359012,(47:0.682987,48:0.463395):0.194362):0.416707):0.0960458):0.26624):0.0748137,20:0.257525):0.141662):0.0259578):0.0316287,6:0.170909):0.0644607):0.0060249,2:0.054654);
 032: 1 -15222.26256 -14939.07243 (0:0.128443,(1:0.027282,((((3:0.178154,(((8:0.000001,9:0.000001):0.130717,(10:0.101718,(12:0.000001,13:0.000001):0.276079):0.0606482):0.0949017,11:0.282189):0.0878707):0.0191697,(((((((((14:0.488758,((21:0.352898,23:0.338904):0.115862,22:0.458424):0.0940228):0.17252,30:0.015373):0.048381,(33:0.047701,34:0.109106):0.0967041):0.0340789,31:0.146285):0.0416179,(28:0.377841,29:0.238918):0.0846587):0.0424852,((((24:0.023981,25:0.051066):0.105633,26:0.041683):0.0577055,27:0.000002):0.115361,32:0.106831):0.0451009):0.053006,(35:0.677798,(((((((36:0.094048,37:0.077561):0.0386101,38:0.000002):0.359072,39:0.421950):0.0647132,(41:0.341473,(42:0.088773,43:0.050770):0.0861931):0.316367):0.0935579,40:0.458837):0.0974298,(((44:0.618833,46:0.473575):0.107575,45:0.449299):0.102641,(47:0.413973,48:0.592209):0.352985):0.293111):0.0929139,(((49:0.000001,50:0.000001):0.0864041,51:0.048860):0.402691,52:0.558719):0.106408):0.0975724):0.256128):0.0516259,(((16:0.000001,17:0.000001):0.0669348,18:0.036898):0.0591535,19:0.102641):0.0614978):0.0909149,20:0.230076):0.136593):0.0161174,(6:0.073759,7:0.083471):0.0733181):0.0386747,15:0.380951):0.0442733):0.0109463,(2:0.043730,(4:0.161902,5:0.129384):0.112663):0.0841979);
 033: 2 -15001.1314 -14945.62834 (0:0.144534,(1:0.039388,((((((3:0.063529,((((((16:0.000001,17:0.000001):0.0939283,19:0.079425):0.00902003,18:0.023139):0.0812422,20:0.298521):0.0315185,((21:0.260195,22:0.778473):0.102701,23:0.391058):0.246428):0.0478221,((((((24:0.000002,25:0.101865):0.114387,26:0.025048):0.0427588,27:0.008653):0.101617,32:0.130303):0.0852509,((30:0.094882,31:0.138395):0.0605248,(33:0.105354,34:0.083940):0.0439063):0.0632384):0.0365499,(28:0.407803,29:0.210188):0.117405):0.0112933):0.238441):0.0737107,((((8:0.000001,9:0.000001):0.127848,10:0.136719):0.120235,11:0.329163):0.0767012,(12:0.000001,13:0.000001):0.279478):0.0539908):0.0329121,(35:0.664621,(((((((36:0.126010,37:0.086763):0.0298834,38:0.006165):0.408738,(39:0.477102,(41:0.309038,(42:0.088493,43:0.058096):0.0706185):0.210154):0.0860642):0.208803,(((44:0.500871,45:0.356653):0.143545,46:0.676450):0.0495622,(47:0.594775,48:0.457523):0.159035):0.304273):0.0473121,40:0.672739):0.078768,((49:0.000001,50:0.000001):0.136427,51:0.017660):0.43157):0.143692,52:0.481046):0.0407499):0.39577):0.0238596,((4:0.198455,5:0.164702):0.130116,7:0.124577):0.0526234):0.0649919,6:0.113112):0.022131,(14:0.834843,15:0.140013):0.243009):0.0236986):0.0441667,2:0.058440);
 034: 1 -14202.71325 -14952.64353 (0:0.124224,(1:0.038651,2:0.081140):2.00459e-06,((((3:0.037109,15:0.444066):0.0834068,((((8:0.000001,9:0.000001):0.106626,10:0.101141):0.0379522,(12:0.000002,13:0.000002):0.180577):0.0677355,11:0.314887):0.0518596):0.0263515,((4:0.183885,5:0.174481):0.115129,(((((((14:0.510780,22:0.498920):0.166282,23:0.475240):0.0635364,21:0.359831):0.108421,((((((24:0.019489,25:0.054719):0.103754,26:0.054666):0.0460438,27:0.000002):0.111407,32:0.133311):0.103863,((30:0.079884,31:0.135702):0.0237609,(33:0.060716,34:0.105632):0.0794771):0.011952):0.0578952,(28:0.356309,29:0.230487):0.100685):0.0919927):0.0558577,(((16:0.000001,17:0.000001):0.0414304,18:0.020000):0.0226296,19:0.082507):0.119023):0.0825963,20:0.256433):0.0372232,(35:0.746495,((((((36:0.099669,38:0.035362):0.0496097,37:0.048323):0.359682,(39:0.374911,((41:0.339363,42:0.060773):0.0271812,43:0.072363):0.303771):0.0448938):0.101494,(((49:0.000001,50:0.000001):0.0897574,51:0.047396):0.282994,52:0.615344):0.320974):0.040154,40:0.509985):0.056372,(((44:0.523612,46:0.585950):0.160453,45:0.460620):0.0959704,(47:0.611375,48:0.616758):0.18162):0.229046):0.239042):0.276884):0.0609664):0.0164822):0.0416312,(6:0.057755,7:0.073338):0.0379958):0.0862996);
 035: 1 -14338.19627 -14942.68828 (0:0.085223,1:0.019077,(2:0.118154,((3:0.035353,15:0.377806):0.0737528,(((((4:0.199349,5:0.133496):0.129084,7:0.116940):0.0429791,6:0.124768):0.0437629,((((8:0.000001,9:0.000001):0.156979,10:0.152591):0.0967001,11:0.357803):0.0820141,(12:0.000001,13:0.000001):0.258017):0.176473):0.00935018,((14:0.717676,(((((16:0.000001,17:0.000001):0.068875,18:0.015095):0.0117275,19:0.052402):0.100873,(((21:0.543431,22:0.635454):0.030041,23:0.282855):0.3562,(((((((24:0.041678,25:0.046857):0.0960632,26:0.022647):0.03604,27:0.011261):0.140462,32:0.095874):0.0322399,(29:0.348253,31:0.122503):2.96544e-06):0.0188509,(33:0.032622,34:0.194161):0.0502364):0.0441232,30:0.012582):0.0355171):0.0946388):0.0869612,20:0.191767):0.0289865):0.0405183,(28:0.294564,(35:0.651135,(((((((36:0.142055,37:0.101172):0.0436018,38:0.013568):0.407587,39:0.446742):0.0903521,((41:0.344544,42:0.073479):0.058399,43:0.034384):0.289678):0.131014,40:0.565211):0.0471149,(((44:0.609160,46:0.615712):0.0381859,45:0.343274):0.152322,(47:0.431548,48:0.478397):0.264963):0.336857):0.0751328,(((49:0.000001,50:0.000001):0.141437,51:0.019306):0.322058,52:0.501517):0.0954688):0.0772957):0.160312):0.0406843):0.137603):0.0369312):0.073351):0.00934617);
 036: 1 -14640.68013 -14936.56663 (0:0.082830,(1:0.038926,(((((3:0.079616,((((8:0.000001,9:0.000001):0.157374,10:0.118608):0.0894264,(12:0.000001,13:0.000001):0.181166):0.0939152,11:0.452955):0.122907):0.0351074,(6:0.084582,7:0.093639):0.0647573):0.0136718,(((((((((14:0.439465,((21:0.384477,23:0.302883):0.12898,22:0.544601):0.178935):0.231401,30:0.047572):0.04457,31:0.181988):0.0555173,(33:0.079085,34:0.146560):0.0536753):0.0474874,(28:0.463973,29:0.231951):0.128365):0.0521972,((((24:0.062726,25:0.054951):0.122736,26:0.031305):0.0389612,27:0.016273):0.0823191,32:0.168020):0.0621534):0.09071,(((16:0.000001,17:0.000001):0.0332672,18:0.030034):0.044057,19:0.088682):0.0991836):0.0510447,(35:0.523234,(((((((36:0.109590,37:0.059300):0.0135347,38:0.012182):0.438822,40:0.541856):0.101642,39:0.498035):0.129024,((41:0.414880,42:0.077129):0.0497908,43:0.042626):0.28699):0.099597,(44:0.427044,((45:0.492500,46:0.725206):0.0177061,(47:0.543743,48:0.516161):0.221342):0.13252):0.244297):0.133739,(((49:0.000001,50:0.000001):0.165301,51:0.019770):0.515757,52:0.494626):0.0793788):0.10157):0.312554):0.0820243,20:0.126529):0.130144):0.0189288,(4:0.186677,5:0.171938):0.123607):0.0116218,15:0.402500):0.0654488):2.17091e-06,2:0.075323);
 037: 1 -15789.38252 -14930.83954 (0:0.038131,((1:0.016246,((((3:0.124237,((((8:0.000001,9:0.000001):0.161716,10:0.074309):0.129318,(12:0.000001,13:0.000001):0.242103):0.123116,11:0.353525):0.0688835):0.0184064,(((((((14:0.695552,22:0.465250):0.0952527,21:0.453465):0.0262046,23:0.462766):0.109476,(((((24:0.026421,25:0.068036):0.126206,26:0.032914):0.0447081,27:0.000002):0.0799938,32:0.134419):0.0904208,((28:0.437433,29:0.199377):0.142393,((30:0.077275,31:0.141432):0.0308316,(33:0.033851,34:0.159059):0.0454118):0.0157367):0.0640688):0.0462302):0.0323108,(((16:0.000001,17:0.000001):0.0587361,18:0.031439):0.0513152,19:0.086792):0.0369648):0.0800862,(35:0.486913,((((((36:0.091728,37:0.080700):0.0262445,38:0.001330):0.359383,(39:0.391754,((41:0.407627,42:0.052968):0.0588954,43:0.026705):0.314812):0.0314845):0.201676,40:0.490317):0.0824573,(((44:0.439360,46:0.630814):0.142693,45:0.422126):0.12064,(47:0.547331,48:0.506656):0.161239):0.264816):0.0772055,(((49:0.000001,50:0.000001):0.0970631,51:0.031375):0.414711,52:0.455607):0.113147):0.108783):0.344089):0.0294385,20:0.192761):0.154624):0.0206981,(6:0.172382,7:0.158600):0.0336057):0.0130195,15:0.352246):0.0713868):0.00544512,2:0.076306):0.0871645,(4:0.140896,5:0.213556):0.0967193);
 038: 1 -14703.50619 -14937.37666 (0:0.107671,(1:0.035889,(((((3:0.079650,(((((16:0.000001,17:0.000001):0.0401618,18:0.000002):0.0107863,19:0.047941):0.081938,(((21:0.367141,23:0.410767):0.0616076,22:0.527520):0.180361,((((((24:0.031408,25:0.024067):0.0680056,26:0.021337):0.0103896,(28:0.318813,29:0.264748):0.158942):0.0404394,27:0.020591):0.117085,32:0.142601):0.0406141,((30:0.049359,31:0.132984):0.0349745,(33:0.095534,34:0.070352):0.0329607):0.0892169):0.0503135):0.110313):0.127908,20:0.135740):0.0744072):0.0551683,((((8:0.000001,9:0.000001):0.0862471,10:0.097621):0.110829,(12:0.000001,13:0.000002):0.249266):0.049235,11:0.270805):0.0587501):0.0203409,((6:0.095088,14:0.633624):0.0395862,7:0.104011):0.062586):0.050126,(4:0.194343,5:0.122155):0.152749):0.00732175,(15:0.257597,(35:0.968739,(((((((36:0.102909,38:0.028074):0.0663276,37:0.021505):0.299918,39:0.493469):0.0582112,(41:0.354589,(42:0.063914,43:0.076158):0.130827):0.219322):0.127434,40:0.509633):0.167132,(((49:0.000001,50:0.000001):0.107904,51:0.032862):0.363431,52:0.603544):0.111215):0.0325186,(((44:0.602826,46:0.696031):0.0729574,45:0.489217):0.0233865,(47:0.462094,48:0.729141):0.234264):0.349864):0.118401):0.199927):0.027802):0.0826459):0.0246767,2:0.104125);
 039: 2 -13812.08602 -14946.80808 (0:0.100587,1:0.059414,(2:0.094228,((((3:0.183142,15:0.346233):0.0774381,(14:0.951575,(((((((16:0.000001,17:0.000001):0.0403379,18:0.010726):0.0405729,19:0.043945):0.109752,(((((24:0.052824,25:0.038218):0.0955222,26:0.030797):0.0890201,27:0.003862):0.0983801,32:0.160262):0.0779552,(28:0.388635,(29:0.316404,((30:0.070306,31:0.142764):0.0321156,(33:0.030320,34:0.197260):0.0428587):0.0331598):0.0793936):0.0273296):0.0790717):0.0379887,20:0.235266):0.0491922,(21:0.395117,(22:0.396352,23:0.413969):0.145635):0.19109):0.0246959,(35:0.549670,((((((((36:0.114719,37:0.056688):0.0252836,38:0.015977):0.343511,39:0.386458):0.108994,((41:0.400840,42:0.079283):0.0540005,43:0.027153):0.277882):0.167211,40:0.414683):0.0815663,(((44:0.507532,45:0.459956):0.0896919,46:0.721011):0.0757146,(47:0.473488,48:0.546162):0.268226):0.344474):0.061641,((49:0.000001,50:0.000001):0.144964,51:0.009359):0.398806):0.158331,52:0.387690):0.0302304):0.274954):2.14041e-06):0.106854):0.0163978,(4:0.206109,(5:0.128323,((((8:0.000001,9:0.000001):0.170668,10:0.086867):0.0815094,11:0.401971):0.0713759,(12:0.000001,13:0.000001):0.294771):0.0687561):0.0642553):0.0219912):0.0606707,(6:0.184956,7:0.108141):0.0940905):0.0630538):0.0383348);
 040: 1 -15307.05572 -14930.17634 (0:0.117273,1:0.039787,(2:0.121382,(((((3:0.120423,((((8:0.000001,9:0.000001):0.185491,10:0.133694):0.0892618,(12:0.000001,13:0.000001):0.242378):0.126902,11:0.294527):0.0656017):0.0151558,((((((14:0.728098,((21:0.329282,23:0.301972):0.130655,22:0.674489):0.186392):0.128545,((((24:0.059484,(26:0.059763,(27:0.024283,32:0.207681):0.0229382):0.0503884):0.0155217,25:0.090677):0.0535529,(28:0.352371,29:0.205207):0.0774921):0.0523826,((30:0.034800,31:0.096558):0.0659458,(33:0.047049,34:0.171500):0.0693642):0.0371924):0.0553981):0.10564,((16:0.000001,17:0.000001):0.0855008,18:0.007445):0.0322272):0.0430508,19:0.091985):0.138067,20:0.200530):0.06433,((35:0.490611,52:0.376658):0.0411509,((((((36:0.108151,37:0.054524):0.0342806,38:0.000002):0.268339,40:0.623601):0.147525,(39:0.467606,((41:0.368384,42:0.084457):0.0363566,43:0.030340):0.275307):0.060837):0.194769,(((44:0.526080,45:0.443120):0.0626258,46:0.598458):0.067448,(47:0.497229,48:0.553041):0.127622):0.217205):0.207401,((49:0.000001,50:0.000001):0.13106,51:0.019600):0.425505):0.0897489):0.448083):0.0984965):0.00751013,(6:0.144874,7:0.111417):0.0532468):0.02644,15:0.408939):0.0138164,(4:0.116963,5:0.225796):0.134983):0.0545385):2.84522e-06);
 041: 2 -14289.69848 -14930.25682 (0:0.135479,1:0.043495,(2:0.151846,((((3:0.186451,15:0.279163):0.0992336,((14:0.849922,(35:0.590254,(((((((36:0.090897,38:0.018224):0.0494427,37:0.060545):0.211795,39:0.514845):0.0426783,(41:0.339192,(42:0.103026,43:0.088889):0.0986674):0.264876):0.183575,(((44:0.588777,46:0.582469):0.0867953,45:0.450322):0.155855,(47:0.604830,48:0.601653):0.275714):0.32653):0.0520996,40:0.435411):0.055087,(((49:0.000001,50:0.000001):0.125359,51:0.026414):0.38282,52:0.549418):0.133906):0.133779):0.237308):0.00917081,((((((16:0.000001,17:0.000001):0.0527181,18:0.029958):0.0551067,19:0.058356):0.101598,(((((24:0.028756,25:0.071174):0.123077,26:0.065188):0.0566449,27:0.000003):0.0521885,32:0.177440):0.0930436,(((28:0.367099,29:0.289873):0.0737778,(33:0.075055,34:0.187736):0.0456988):0.0182291,(30:0.059987,31:0.126025):0.0435531):0.0656941):0.12003):0.043643,20:0.294204):0.0176174,(21:0.359826,(22:0.538465,23:0.443954):0.0157747):0.245944):0.0561811):0.147037):2.21431e-06,((4:0.187290,5:0.257220):0.0934917,((((8:0.000001,9:0.000001):0.133036,11:0.376038):0.0978686,10:0.101482):0.141183,(12:0.000001,13:0.000001):0.31931):0.0751675):0.030239):0.0628302,(6:0.177117,7:0.151471):0.076938):0.0393039):0.00950517);
 042: 2 -14666.46023 -14927.4697 (0:0.100495,(1:0.027327,(((((3:0.223622,((((8:0.000001,9:0.000001):0.153761,10:0.105670):0.147646,(12:0.000001,13:0.000002):0.239016):0.146506,11:0.285868):0.0911252):0.0447854,(((14:0.620437,22:0.555000):0.0904748,(21:0.313249,23:0.452065):0.124278):0.198383,(((((16:0.000001,17:0.000001):0.0920326,18:0.009044):0.0399376,19:0.044333):0.119962,(((((((24:0.047316,25:0.080097):0.12597,26:0.029823):0.0501332,27:0.009158):0.115183,32:0.115133):0.0805054,(30:0.074997,31:0.093215):0.0522694):0.0217643,(33:0.037282,34:0.111794):0.0391567):0.0442907,(28:0.502976,29:0.207835):0.0743948):0.159707):0.0896655,20:0.265650):0.0192442):0.186254):0.021019,(6:0.192548,7:0.080817):0.0861503):0.0577343,(4:0.188894,5:0.189569):0.197675):0.0247663,(15:0.327283,(35:0.703646,(((((((36:0.097593,38:0.007266):0.0772361,37:0.057913):0.286025,39:0.438181):0.135307,((41:0.397251,42:0.037114):0.0585637,43:0.046503):0.249347):0.127577,(((44:0.546702,45:0.450774):0.0733174,46:0.694348):0.116038,(47:0.454734,48:0.562709):0.296622):0.270891):0.0802786,40:0.559582):0.159165,(((49:0.000001,50:0.000001):0.106573,51:0.059772):0.342551,52:0.529180):0.0562544):0.102587):0.215118):0.0344258):0.0766872):0.012667,2:0.123354);
 043: 3 -14881.41133 -14926.70206 (0:0.091283,(1:0.031991,(((((3:0.156497,((((8:0.000002,9:0.000001):0.171548,10:0.100501):0.130997,(12:0.000002,13:0.000002):0.230833):0.124212,11:0.371034):0.0243844):0.0236759,(((((14:0.924207,((((((24:0.070997,(25:0.037342,(28:0.454227,29:0.268640):0.146151):0.0154568):0.0887338,26:0.026171):0.080745,27:0.003927):0.112357,32:0.145483):0.0831294,(30:0.068509,31:0.099650):0.073665):0.025393,(33:0.053732,34:0.086824):0.0362642):0.0470915):0.0259389,(21:0.431019,(22:0.649509,23:0.318308):0.0696065):0.316515):0.0391222,(((16:0.000001,17:0.000001):0.112045,18:0.000002):0.0117772,19:0.148934):0.0809729):0.11331,((35:0.609729,(((49:0.000001,50:0.000001):0.124974,51:0.020920):0.411434,52:0.413547):0.123436):0.0518343,((((36:0.100292,37:0.090103):0.0397001,38:0.000917):0.420482,((39:0.449036,((41:0.391727,42:0.046850):0.0464656,43:0.052705):0.31953):0.0462217,40:0.673853):0.0718037):0.151277,(((44:0.484072,46:0.681709):0.0733048,(47:0.511214,48:0.485035):0.292171):0.0706064,45:0.442947):0.28185):0.137206):0.286314):0.0976273,20:0.178318):0.283716):2.68148e-06,(6:0.151334,7:0.082686):0.00868076):0.030382,15:0.392907):0.0258159,(4:0.129913,5:0.152255):0.0986501):0.0766851):2.90925e-06,2:0.066462);
 044: 1 -15258.33593 -14940.92872 (0:0.121262,1:0.099251,((2:0.071683,6:0.109893):0.0224801,((((3:0.116759,15:0.345198):0.0861706,(((((((14:0.545744,((21:0.260287,23:0.448787):0.172896,22:0.521201):0.139891):0.220355,((((24:0.026953,25:0.074452):0.0192993,(26:0.058337,(27:0.000467,32:0.238799):0.0671028):0.0612148):0.0291437,(28:0.484246,29:0.218115):0.172598):0.100058,(((30:0.050738,31:0.196318):0.0191839,33:0.086978):0.02889,34:0.103171):2.31603e-06):0.12379):0.0362114,19:0.083087):2.72489e-06,18:0.000002):0.030676,(16:0.000001,17:0.000001):0.0101293):0.137803,20:0.213125):0.0876915,((35:1.042688,((((((36:0.130306,37:0.067224):0.027626,38:0.000002):0.289059,39:0.605529):0.045684,(41:0.395402,(42:0.049405,43:0.083933):0.0521322):0.242447):0.182819,(((44:0.499099,(47:0.504389,48:0.500895):0.194152):0.154158,45:0.515452):0.111258,46:0.578726):0.196511):0.100895,40:0.421241):0.0967534):0.0156709,(((49:0.000001,50:0.000001):0.115605,51:0.061917):0.40364,52:0.414682):0.105865):0.317315):0.0544466):0.0512347,((4:0.101953,5:0.134374):0.108973,((((8:0.000001,9:0.000001):0.0694468,11:0.286344):0.148738,10:0.173420):0.0591769,(12:0.000001,13:0.000001):0.202623):0.124591):0.0128881):0.0445613,7:0.074018):0.104232):0.0424566);
 045: 1 -15269.24518 -14929.41307 (0:0.081381,(1:0.024391,((2:0.074513,6:0.098357):0.0314014,(((4:0.190873,5:0.097440):0.119705,((((8:0.000001,9:0.000001):0.156897,11:0.323269):0.0708209,10:0.102096):0.084862,(12:0.000001,13:0.000001):0.238037):0.0964187):0.0310312,(7:0.155397,(((((14:0.575972,((21:0.376279,23:0.263423):0.209491,22:0.505266):0.119682):0.10128,(((((24:0.039817,25:0.056579):0.106735,26:0.037103):0.0327473,27:0.012146):0.0902262,32:0.112866):0.0494295,((28:0.384000,29:0.250280):0.109469,((30:0.064279,31:0.070054):0.0448522,(33:0.064114,34:0.163561):0.0367349):0.0198724):0.0623167):0.0682184):0.0830857,(((16:0.000001,17:0.000001):0.0451825,18:0.006813):0.0385499,19:0.079325):0.0629108):0.088826,20:0.231116):0.131639,(35:0.458310,(((((((36:0.084768,37:0.054940):0.0122821,38:0.007716):0.331142,39:0.375062):0.0494067,((41:0.346036,42:0.047015):0.0274174,43:0.053398):0.287977):0.143434,40:0.477473):0.101652,(((44:0.596625,46:0.701640):0.0850806,45:0.607654):0.0117573,(47:0.399415,48:0.555649):0.213055):0.268964):0.14603,(((49:0.000001,50:0.000001):0.13402,51:0.004018):0.353114,52:0.415183):0.123527):0.119682):0.214015):0.078397):0.0350674):0.117149):0.0322338):0.0405702,(3:0.069759,15:0.422303):0.0417949);
 046: 1 -14919.52214 -14948.14272 (0:0.085030,(1:0.019649,((3:0.190948,((6:0.155956,7:0.102252):0.031206,11:0.507945):0.027446):0.0553976,(((4:0.230435,5:0.141890):0.136642,(((8:0.000001,9:0.000001):0.192085,10:0.113337):0.141684,(12:0.000001,13:0.000001):0.261688):0.0470611):0.0456011,(((14:0.906712,(((((16:0.000001,17:0.000001):0.0739421,(((((24:0.025008,25:0.054374):0.133754,26:0.054160):0.0784054,27:0.000002):0.0861564,32:0.107455):0.0860625,(((28:0.394172,29:0.225053):0.121396,(30:0.131434,(33:0.055064,34:0.118203):0.0499793):0.0342033):0.0100903,31:0.115586):0.056034):0.121437):0.0175905,18:0.039307):0.0489049,(19:0.048824,(21:0.373753,(22:0.501991,23:0.284242):0.0435558):0.155755):0.0123548):0.0868147,20:0.364959):0.0476639):0.0583332,(35:0.492207,(((((((36:0.076289,37:0.051529):0.0287204,38:0.002419):0.301361,39:0.433399):0.112794,((41:0.410678,42:0.080418):0.0491949,43:0.017567):0.298605):0.0913104,((44:0.459642,45:0.398159):0.0948703,(46:0.571494,(47:0.485866,48:0.608205):0.222748):0.0750276):0.2773):0.0850802,(((49:0.000001,50:0.000001):0.125935,51:0.029112):0.378359,52:0.441060):0.126609):0.0527339,40:0.605586):0.0444457):0.269599):0.122404,15:0.366392):2.97643e-06):0.0170874):0.0743469):0.0304944,2:0.134231);
 047: 1 -15375.63972 -14930.43159 (0:0.071562,(1:0.011096,2:0.096392):2.07595e-06,(((((3:0.083654,((((8:0.000001,9:0.000001):0.147084,11:0.306957):0.065032,10:0.180041):0.109515,(12:0.000001,13:0.000001):0.147565):0.080837):0.0544079,(6:0.100819,7:0.091877):0.0190554):2.73429e-06,(((((((14:0.518615,22:0.525542):0.0526297,21:0.376902):0.0747902,23:0.444757):0.124209,(((((((24:0.030821,25:0.083216):0.106674,26:0.021160):0.0689492,27:0.004330):0.0799352,32:0.129753):0.0670228,31:0.105782):0.0553502,(33:0.066767,34:0.146174):0.0399141):0.0357455,30:0.082499):0.0511259):0.0367812,(28:0.293620,29:0.309819):0.170862):0.0825635,(((16:0.000001,17:0.000001):0.0786844,18:0.016371):0.0388481,19:0.046605):0.0589749):0.0596279,20:0.216969):0.223945):0.0130018,(4:0.126327,5:0.118825):0.135394):0.0255064,(15:0.290350,(35:0.640638,(((((((36:0.160107,37:0.036037):0.0187145,38:0.034031):0.353716,39:0.478955):0.0269813,((41:0.471543,42:0.021267):0.0487604,43:0.070408):0.307645):0.106678,40:0.639605):0.0892323,(((44:0.594088,45:0.408248):0.102446,46:0.847945):0.0388484,(47:0.420179,48:0.637194):0.278456):0.244624):0.0817957,(((49:0.000001,50:0.000001):0.124205,51:0.038244):0.344058,52:0.581343):0.165152):0.0571386):0.21516):0.0696293):0.0357553);
 048: 1 -13591.20731 -14936.16166 (0:0.168280,(1:0.054209,2:0.047373):2.29689e-06,((((3:0.174411,((((8:0.000001,9:0.000001):0.157433,10:0.168073):0.083453,11:0.352639):0.0711569,(12:0.000001,13:0.000001):0.177977):0.048495):0.0314769,(((((14:0.350124,21:0.344812):0.224333,(22:0.485613,23:0.273599):0.0742723):0.182949,(((24:0.040233,25:0.093204):0.0394763,(26:0.110043,27:0.023039):0.0582933):0.066422,(((28:0.383083,29:0.155222):0.18831,((30:0.099447,31:0.141415):0.0435491,(33:0.061471,34:0.160586):0.035079):0.0443893):0.0702664,32:0.121672):0.0431969):0.0546741):0.0977917,(((16:0.000001,17:0.000001):0.0759367,18:0.009271):0.0463016,19:0.107384):0.0317602):0.118853,20:0.221778):0.151048):0.0298954,(6:0.068188,7:0.137423):0.033913):0.0198444,((4:0.128963,5:0.164055):0.153395,(15:0.291277,(35:0.697800,(((((((36:0.092948,38:0.016415):0.0536225,37:0.035275):0.29891,40:0.469163):0.0510156,39:0.539549):0.0836403,((41:0.434925,42:0.063302):0.0650475,43:0.041542):0.348448):0.157335,(((44:0.638131,46:0.680605):0.0992812,45:0.450176):0.00188037,(47:0.521650,48:0.580695):0.304759):0.342083):0.177449,(((49:0.000001,50:0.000001):0.10978,51:0.035443):0.224368,52:0.544249):0.0984864):0.0694169):0.291372):0.0471769):0.0217007):0.0487976);
 049: 1 -15346.32924 -14932.84705 (0:0.177051,1:0.022514,(2:0.055243,((((3:0.053483,15:0.304731):0.0737586,((((8:0.000002,9:0.000002):0.132574,10:0.224390):0.127736,11:0.332826):0.0877164,(12:0.000002,13:0.000002):0.194665):0.0570835):2.95296e-06,((14:0.655579,((((((16:0.000002,17:0.000002):0.082792,18:0.000002):0.012417,((((24:0.049378,25:0.024288):0.0287422,(26:0.070790,27:0.029430):0.0577802):0.0348476,(28:0.365270,29:0.278625):0.0616164):0.05876,(((30:0.080745,(31:0.097404,32:0.152145):0.0499281):0.0415343,33:0.081831):0.0279432,34:0.124486):0.0216662):0.141046):0.0246382,19:0.070989):0.0838401,(21:0.408496,(22:0.700904,23:0.342841):0.0400124):0.237432):0.0549067,20:0.155221):0.0415842):0.0278116,(((35:0.616153,(((44:0.602223,45:0.358510):0.110879,(47:0.482415,48:0.427358):0.230168):0.0250158,46:0.646826):0.186348):0.0321392,(((49:0.000002,50:0.000002):0.143551,51:0.028195):0.347846,52:0.467741):0.112796):0.0945456,((((36:0.102389,37:0.055268):0.0242236,38:0.019772):0.316683,(39:0.394515,(41:0.336305,(42:0.106806,43:0.043100):0.0780622):0.256124):0.0467966):0.08863,40:0.516118):0.065952):0.393707):0.143754):0.0285319,(((4:0.206682,5:0.213680):0.119949,7:0.089662):0.0521352,6:0.126360):0.0207616):0.071971):0.0178904);
 050: 1 -14653.61354 -14931.79108 (0:0.106166,(1:0.030616,2:0.114784):2.67409e-06,((((3:0.132204,((((8:0.000001,9:0.000001):0.130551,10:0.114773):0.0808424,(12:0.000001,13:0.000002):0.202533):0.0699843,11:0.367402):0.0350003):0.00225127,(((((14:0.615410,(21:0.161622,(22:0.350093,23:0.420057):0.179115):0.11468):0.171715,(((((24:0.018897,25:0.033029):0.0641639,26:0.034133):0.0662844,27:0.000002):0.0540784,32:0.143028):0.0773582,((28:0.236679,29:0.207632):0.131764,((30:0.039571,31:0.087709):0.0343757,(33:0.037553,34:0.112662):0.0287559):0.0321411):0.0307848):0.0546224):0.040485,(((16:0.000001,17:0.000001):0.0183791,18:0.046528):0.0253657,19:0.070091):0.0724806):0.0601487,20:0.218436):0.0537466,(35:0.627890,(((((((36:0.120688,38:0.019300):0.0416198,37:0.036217):0.2765,40:0.583211):0.153741,39:0.319998):0.0603286,((41:0.436174,42:0.049523):0.0551146,43:0.051666):0.239755):0.145426,((44:0.499245,45:0.322575):0.0453396,(46:0.666478,(47:0.647027,48:0.431067):0.278918):0.0157142):0.267289):0.117985,(((49:0.000001,50:0.000001):0.148029,51:0.057177):0.204738,52:0.486526):0.112187):0.0151619):0.39367):0.155216):0.0251975,((4:0.171796,5:0.169539):0.0940139,(6:0.210928,7:0.098814):0.0593198):0.0490841):0.0161331,15:0.341125):0.0637338);
 051: 1 -15122.2834 -14953.95445 (0:0.095963,(1:0.038347,2:0.107807):2.61949e-06,(3:0.143117,(((4:0.247534,(5:0.184732,(((8:0.000001,9:0.000001):0.135169,10:0.066592):0.0858964,(12:0.000001,13:0.000001):0.253842):0.0962806):0.0433663):0.0642558,(((14:0.656599,20:0.218434):0.0829774,((((16:0.000001,17:0.000001):0.0714961,18:0.009208):0.0353823,19:0.090362):0.0675808,(((21:0.349675,22:0.508191):0.020016,23:0.510091):0.375022,(((((24:0.038725,25:0.047012):0.0802546,26:0.044651):0.0466329,27:0.013740):0.103424,32:0.132005):0.0616264,((28:0.436209,29:0.223108):0.157219,((30:0.031714,31:0.099335):0.0335773,(33:0.049038,34:0.132220):0.133881):0.0323871):0.0962027):0.089023):0.0367996):0.0879413):0.0999499,(15:0.311541,(35:0.542334,((((((((36:0.105233,38:0.006291):0.0586632,37:0.043360):0.261429,40:0.551892):0.123489,39:0.526061):0.142201,((41:0.453092,42:0.049860):0.0457508,43:0.067376):0.220247):0.14343,((44:0.584478,45:0.334770):0.0677361,(46:0.610322,(47:0.524251,48:0.470519):0.212585):0.108828):0.304333):0.191938,((49:0.000001,50:0.000001):0.126669,51:0.026314):0.426814):0.0536244,52:0.530058):0.102682):0.332869):0.0308617):0.0470053):0.0666785,(6:0.111783,(7:0.075402,11:0.386937):0.0376903):0.0739328):0.0831907):0.0866081);
 052: 1 -15661.23758 -14937.16471 (0:0.146332,(1:0.051647,((((3:0.140053,((((8:0.000002,9:0.000002):0.115277,10:0.122328):0.0864441,(12:0.000002,13:0.000002):0.27158):0.0440812,11:0.373716):0.0139024):0.0140917,15:0.453079):0.029312,(((4:0.257757,5:0.122203):0.112302,7:0.097523):0.0139462,((14:0.562193,((((((16:0.000002,17:0.000002):0.106854,18:0.022425):0.0255228,19:0.123747):0.0588494,(((((24:0.027779,25:0.037157):0.0522053,(26:0.026428,27:0.094363):0.042546):0.0517983,(28:0.310473,29:0.190605):0.104264):0.0827864,(33:0.080979,34:0.072321):0.0566431):2.28009e-06,(30:0.032006,(31:0.099399,32:0.155839):0.0836349):0.0554154):0.126881):0.0421035,((21:0.221158,23:0.332768):0.129591,22:0.655587):0.286415):0.0672021,20:0.199478):0.0597272):0.0593239,(35:0.622329,(((((((36:0.083790,38:0.020646):0.0418262,37:0.040125):0.219805,40:0.574082):0.107961,39:0.520465):0.0671768,(41:0.280229,(42:0.072686,43:0.095143):0.09395):0.274783):0.107013,(((44:0.361397,45:0.585640):0.155203,46:0.633715):0.0499213,(47:0.361189,48:0.616689):0.298496):0.366188):0.12775,(((49:0.000002,50:0.000002):0.131722,51:0.047529):0.305858,52:0.608167):0.203744):0.0826931):0.277947):0.121667):0.0192275):0.049415,6:0.180197):0.0754058):0.0147626,2:0.041398);
 053: 1 -15126.8875 -14926.19105 (0:0.178662,(1:0.045282,((2:0.060191,14:0.805997):0.0496173,6:0.211811):0.0265514):2.03471e-06,(((((3:0.129305,15:0.272360):0.112399,((((((16:0.000001,17:0.000001):0.0436677,18:0.041718):0.0264993,19:0.070907):0.0681657,(((((24:0.023412,25:0.029852):0.111132,26:0.026568):0.0556744,27:0.000002):0.136274,32:0.139503):0.108925,((28:0.395207,29:0.349599):0.157233,((30:0.043802,31:0.113502):0.0374724,(33:0.093659,34:0.100354):0.035822):0.0357302):0.0806657):0.111272):0.0438808,(21:0.453715,(22:0.599399,23:0.275298):0.0680831):0.244948):0.0973714,20:0.200666):0.0610168):0.0330329,(((8:0.000001,9:0.000001):0.100996,11:0.394638):0.110855,(10:0.129357,(12:0.000001,13:0.000002):0.284081):0.0478414):0.126711):0.0492513,(35:0.834203,((((((((36:0.100842,37:0.089842):0.0174292,38:0.008710):0.318426,39:0.485537):0.0928246,((41:0.431295,42:0.049974):0.0701078,43:0.003309):0.275651):0.0697114,(((44:0.538497,46:0.660060):0.0731099,(47:0.640915,48:0.562395):0.163157):0.0802098,45:0.441641):0.393433):0.117575,40:0.381791):0.157991,((49:0.000001,50:0.000001):0.128986,51:0.036680):0.324929):0.129002,52:0.522276):0.0204113):0.221892):0.00808445,((4:0.206367,5:0.122219):0.117618,7:0.150980):0.056403):0.0650366);
 054: 1 -14228.05903 -14941.04848 (0:0.109703,1:0.023070,(2:0.108938,((3:0.081507,15:0.248080):0.0908635,((((4:0.118490,5:0.141057):0.0675143,(6:0.146069,7:0.021894):0.0697994):0.061914,((14:0.720025,(((((16:0.000001,17:0.000001):0.042141,18:0.024683):0.0146749,19:0.026711):0.0630591,(((21:0.478938,22:0.635784):0.036818,23:0.282263):0.194008,((((((((24:0.077967,25:0.076559):0.114929,26:0.057297):0.0644462,27:0.000002):0.105102,32:0.123473):0.0621608,29:0.358020):0.0326459,31:0.094598):0.0344445,(33:0.046733,34:0.178024):0.0214226):0.0526102,30:0.020414):0.0709108):0.0486908):0.0549631,20:0.217666):0.013244):0.0636578,(28:0.502423,(35:0.656694,((((((36:0.152749,38:0.033112):0.0696931,37:0.038901):0.290762,(39:0.464254,(41:0.340461,(42:0.060635,43:0.075907):0.10719):0.220667):0.0447578):0.147991,40:0.432115):0.0885123,(((49:0.000001,50:0.000001):0.115041,51:0.037294):0.369167,52:0.489591):0.194535):0.0566088,(((44:0.544825,45:0.489364):0.0919588,46:0.472962):0.122663,(47:0.502209,48:0.550489):0.134774):0.245064):0.127501):0.192354):0.0328698):0.101093):0.00983515,(((8:0.000001,9:0.000001):0.0712872,(10:0.089260,11:0.398137):0.082968):0.12219,(12:0.000001,13:0.000001):0.207166):0.131458):2.53623e-06):0.0447922):0.00526572);
 055: 2 -14520.58438 -14931.58835 (0:0.120617,(1:0.008897,((((((3:0.169854,((((14:0.662840,22:0.350169):0.207658,23:0.552026):0.100963,21:0.455651):0.109399,(((((16:0.000001,17:0.000001):0.0256756,18:0.031703):0.0186462,19:0.042931):0.145703,((((((24:0.076212,25:0.038154):0.147788,27:0.009109):0.0261903,26:0.052883):0.0377846,32:0.159439):0.106014,((30:0.038077,31:0.083276):0.0502691,(33:0.039855,34:0.143291):0.0822559):0.0443309):0.0568047,(28:0.431190,29:0.335294):0.0698149):0.0583072):0.019251,20:0.222582):0.0447183):0.101876):0.0283669,(((8:0.000001,9:0.000001):0.131865,10:0.085241):0.1302,(12:0.000001,13:0.000002):0.274016):0.0842684):0.00755521,11:0.375035):0.0247846,(4:0.120792,5:0.165296):0.144625):0.0107914,(6:0.108100,7:0.120549):0.0225164):0.0475165,(15:0.362885,(((35:0.657369,52:0.370789):0.0748436,((49:0.000001,50:0.000001):0.10657,51:0.054687):0.388162):0.161892,(((((36:0.095484,37:0.083230):0.0181361,38:0.021426):0.356009,(39:0.476285,((41:0.408191,42:0.087921):0.0619854,43:0.049225):0.376348):0.071025):0.18448,40:0.384350):0.0681143,(((44:0.614237,46:0.683813):0.110147,45:0.554404):2.7829e-06,(47:0.691235,48:0.486653):0.255616):0.389914):0.0957347):0.285632):0.0359141):0.0630537):0.00417111,2:0.113998);
 056: 1 -14680.7638 -14930.32788 (0:0.090591,(1:0.043063,2:0.064198):0.0079428,(((((3:0.228086,((((8:0.000001,9:0.000001):0.137858,10:0.106296):0.109756,11:0.398515):0.106451,(12:0.000001,13:0.000001):0.354409):0.0471426):0.00475417,(((((((14:0.596006,(((24:0.026290,25:0.036376):0.0479047,26:0.052763):0.0306062,27:0.012390):0.0392416):0.035144,32:0.125896):0.018648,((28:0.449849,29:0.192017):0.104987,((30:0.052090,31:0.109680):0.0577369,(33:0.111156,34:0.115627):0.0129904):0.0153631):0.0733454):0.0888389,((21:0.252994,22:0.451025):0.105189,23:0.378249):0.351512):0.0258595,(((16:0.000001,17:0.000001):0.0452721,18:0.010522):0.00889401,19:0.056300):0.0834137):0.0859627,(35:0.626492,((((((36:0.107446,37:0.073498):0.0416011,38:0.000003):0.322987,40:0.638262):0.132209,39:0.515321):0.127845,(((41:0.441784,42:0.065988):0.0436834,43:0.047190):0.406462,(((49:0.000001,50:0.000001):0.139547,51:0.042155):0.260209,52:0.646925):0.196668):0.051441):0.0322199,(((44:0.469357,46:0.699878):0.159143,45:0.407362):0.101617,(47:0.416645,48:0.536251):0.344628):0.305121):0.150652):0.314135):0.0731555,20:0.255031):0.143092):0.0168716,(6:0.203459,7:0.058839):0.086978):0.0267303,15:0.386348):0.064625,(4:0.121097,5:0.171008):0.110727):0.124902);
 057: 1 -14229.05481 -14934.75975 (0:0.042841,(1:0.043572,2:0.058914):2.02577e-06,(((3:0.093294,15:0.319719):0.0367347,((6:0.079610,7:0.056089):0.0361766,(((((14:0.337656,22:0.475663):0.123546,(21:0.301422,23:0.335381):0.0873502):0.261228,((((16:0.000001,17:0.000001):0.0834377,18:0.028570):0.0686613,19:0.062960):0.14791,(((((24:0.059237,25:0.046713):0.109106,26:0.043092):0.0527132,27:0.000002):0.0791745,((28:0.310768,29:0.249158):0.123175,((30:0.119940,(33:0.068542,34:0.132567):0.0345162):0.0498395,31:0.184991):0.0261677):0.104779):0.0318355,32:0.142067):0.0792157):0.061208):0.0568967,(35:0.520282,(((((((36:0.082250,37:0.075608):0.0161952,38:0.006304):0.289081,39:0.487676):0.0424963,((41:0.426743,42:0.031148):0.0789206,43:0.070832):0.322223):0.124891,(((49:0.000001,50:0.000001):0.153374,51:0.007595):0.294408,52:0.648854):0.128031):0.0449961,40:0.583048):0.0247176,(((44:0.557601,46:0.595972):0.104944,(47:0.522083,48:0.578324):0.252805):0.00486207,45:0.552352):0.297701):0.112178):0.277017):0.1018,20:0.292422):0.0792463):0.0117704):0.017203,((4:0.069563,5:0.283406):0.0936338,((((8:0.000001,9:0.000001):0.0702013,11:0.418064):0.126773,10:0.125318):0.0638309,(12:0.000002,13:0.000002):0.167942):0.0882775):0.0128824):0.0635091);
 058: 1 -14848.67466 -14929.01558 (0:0.080165,(1:0.040740,(((((3:0.135642,((((8:0.000001,9:0.000001):0.156369,10:0.160193):0.10385,11:0.349756):0.0749777,(12:0.000001,13:0.000001):0.246575):0.111381):0.0457761,((14:0.869802,((((((16:0.000001,17:0.000001):0.0532228,18:0.046738):2.25531e-06,19:0.102136):0.0961617,((21:0.300098,23:0.502305):0.118634,22:0.494716):0.198127):0.0283811,((((((((24:0.020015,25:0.057934):0.0814258,26:0.019530):0.0761518,27:0.000003):0.116794,32:0.155462):0.0988884,31:0.083158):0.055437,(33:0.109169,34:0.085920):0.0294098):0.0217182,(28:0.397760,29:0.316594):0.226796):0.053351,30:0.026647):0.164375):0.0629387,20:0.192957):0.0332867):0.0293355,(35:0.556961,(((((((36:0.085239,37:0.095202):0.0316458,38:0.005291):0.301617,40:0.582035):0.0771821,39:0.493982):0.0700512,((41:0.393700,42:0.080574):0.077936,43:0.030098):0.303113):0.123613,(((44:0.607977,45:0.430081):0.153435,46:0.666248):0.0906051,(47:0.350736,48:0.678795):0.401923):0.320297):0.118651,(((49:0.000001,50:0.000001):0.147962,51:0.046593):0.349845,52:0.527300):0.0740484):0.181878):0.311099):0.162961):0.000569494,(6:0.220549,7:0.073913):0.0529868):0.0542691,(4:0.130228,5:0.152062):0.154842):0.0419612,15:0.433653):0.0462544):2.53031e-06,2:0.134476);
 059: 2 -15148.70867 -14927.15115 (0:0.092145,(1:0.045917,2:0.152593):2.29689e-06,((((3:0.110888,((((14:0.474050,22:0.654098):0.20281,(21:0.424503,23:0.370970):0.109462):0.130371,((((16:0.000001,17:0.000001):0.0814213,18:0.037552):0.0364746,19:0.110331):0.0948574,(((((24:0.040142,25:0.066737):0.15099,26:0.022583):0.051182,27:0.019924):0.0745097,32:0.182621):0.0619535,((28:0.443411,29:0.289353):0.0854331,((30:0.088985,31:0.196010):0.0500424,(33:0.072938,34:0.095385):0.0500752):0.0492943):0.0632305):0.104667):0.0192749):0.0761487,20:0.274746):0.122761):0.0152816,((((8:0.000001,9:0.000001):0.176422,11:0.251658):0.0577346,10:0.118229):0.094126,(12:0.000001,13:0.000001):0.212775):0.10334):0.0200498,((4:0.112844,5:0.105814):0.142191,(6:0.081793,7:0.063088):0.0817518):0.0290348):0.0595581,(15:0.309156,(35:0.666186,(((((((36:0.119719,37:0.079576):0.0282398,38:0.012766):0.359134,39:0.574056):0.0932184,((41:0.440203,42:0.095831):0.0739435,43:0.033869):0.402694):0.159862,40:0.479174):0.0986445,(((44:0.539122,46:0.519590):0.139211,45:0.485397):0.086901,(47:0.552918,48:0.451831):0.243424):0.326688):0.0680669,(((49:0.000001,50:0.000001):0.154362,51:0.017932):0.317877,52:0.502909):0.0519332):0.0859148):0.231038):0.0438589):0.0344981);
 060: 1 -15333.86431 -14929.83794 (0:0.095124,(1:0.041974,(((((3:0.081147,15:0.305227):0.0978989,((((8:0.000001,9:0.000001):0.152252,10:0.082274):0.0796998,(12:0.000001,13:0.000001):0.17811):0.130746,11:0.389948):0.00650832):0.012189,(4:0.213380,5:0.093852):0.144441):0.0107308,((14:0.740264,(35:0.495117,(((((((36:0.119541,37:0.067708):0.0234555,38:0.002854):0.299683,39:0.485485):0.0601146,(41:0.317873,(42:0.094692,43:0.061786):0.054971):0.253553):0.184937,40:0.550831):0.0719578,(((44:0.461855,45:0.510596):0.160796,46:0.557707):0.0387385,(47:0.687922,48:0.524084):0.204827):0.256108):0.111392,(((49:0.000001,50:0.000001):0.105107,51:0.031699):0.242615,52:0.587336):0.178216):0.151911):0.295478):2.95239e-06,(((((16:0.000001,17:0.000001):0.100859,18:0.023553):0.0495982,(19:0.045821,((21:0.322717,23:0.315065):0.138261,22:0.488708):0.324405):0.0428738):0.101548,(((((24:0.022117,25:0.081289):0.121435,26:0.045610):0.0730499,27:0.000003):0.122245,32:0.141342):0.078068,(((28:0.466327,29:0.289683):0.067181,31:0.163431):0.00772503,(30:0.086201,(33:0.063789,34:0.231742):0.0540013):0.0315649):0.119965):0.0499396):0.109216,20:0.281795):0.0560024):0.187739):0.0277224,(6:0.123089,7:0.079570):0.0115571):0.0560608):0.0191069,2:0.066974);
 061: 1 -14887.16432 -14929.46199 (0:0.084264,(1:0.020111,2:0.116174):0.010117,(((((3:0.122600,((((8:0.000001,9:0.000001):0.121227,10:0.098202):0.105898,11:0.288545):0.062671,(12:0.000001,13:0.000001):0.234983):0.080652):0.0451164,(6:0.124567,7:0.056142):0.125136):0.034818,((((((14:0.405225,22:0.576392):0.21581,(21:0.288776,23:0.477393):0.169832):0.046014,((((24:0.023012,25:0.021106):0.0453533,(26:0.047851,(27:0.000003,32:0.205722):0.0410334):0.0304655):0.0675717,(28:0.360553,29:0.185214):0.127682):0.0673104,((30:0.047513,31:0.173539):0.00946809,(33:0.018993,34:0.102549):0.126159):0.028651):0.0876722):0.0750558,(((16:0.000001,17:0.000001):0.0665524,18:0.018329):0.0204371,19:0.080236):0.125947):0.0796002,20:0.185504):0.123451,(35:0.673137,(((((((36:0.106586,37:0.103179):0.0202762,38:0.010988):0.366435,40:0.589426):0.0465542,39:0.525599):0.107228,((41:0.405502,42:0.098286):0.0421366,43:0.009123):0.445734):0.131705,(((44:0.498442,46:0.603294):0.0789951,45:0.474880):0.0522836,(47:0.469976,48:0.483704):0.276684):0.23297):0.0736823,(((49:0.000001,50:0.000001):0.152318,51:0.033593):0.421024,52:0.581921):0.0914063):0.097268):0.288765):0.060182):0.0457378,(4:0.133044,5:0.115164):0.219483):0.0689191,15:0.306965):0.106033);
 062: 1 -14863.97768 -14925.54912 (0:0.076767,1:0.096175,(2:0.096121,((3:0.064335,15:0.342935):0.0427589,((((4:0.233240,5:0.163784):0.102886,((((8:0.000001,9:0.000001):0.0832326,10:0.117616):0.15723,11:0.377619):0.0427932,(12:0.000001,13:0.000001):0.233845):0.101219):0.00535056,(6:0.184161,7:0.066497):0.0487888):0.0778757,(((((14:0.563720,((21:0.264012,23:0.330042):0.141761,22:0.636432):0.125241):0.144534,(((((24:0.036169,25:0.033168):0.150868,26:0.064863):0.024541,27:0.002649):0.131957,32:0.151187):0.0402582,((28:0.422281,29:0.299552):0.0896889,((30:0.050776,31:0.137527):0.0308353,(33:0.072389,34:0.156071):0.038165):0.0337563):0.0464902):0.0854661):0.0351492,(35:0.646430,((((((36:0.107931,37:0.082612):0.0140633,38:0.000002):0.306505,(39:0.495665,(41:0.345525,(42:0.067313,43:0.065085):0.0963702):0.298954):0.0866891):0.147428,40:0.621164):0.105055,(((49:0.000001,50:0.000001):0.122339,51:0.054163):0.474682,52:0.431625):0.14077):0.0532461,(((44:0.496052,45:0.497985):0.0784997,46:0.560863):0.0160477,(47:0.519494,48:0.542539):0.314958):0.323688):0.14601):0.250428):0.0350333,(((16:0.000001,17:0.000001):0.0244549,18:0.014158):0.0403634,19:0.069784):0.114263):0.0922205,20:0.107226):0.145005):0.0229938):0.0483185):0.0058169);
 063: 1 -14603.26645 -14930.68162 (0:0.008526,((1:0.032976,(((3:0.115456,((((8:0.000001,9:0.000001):0.144737,(10:0.116134,(12:0.000001,13:0.000001):0.262045):0.0724315):0.112733,11:0.436968):0.0375941,(((14:0.682043,(35:0.580265,(((((((36:0.140900,38:0.017524):0.0682353,37:0.025762):0.17743,39:0.434202):0.118002,((41:0.384825,42:0.072601):0.0473603,43:0.042688):0.315694):0.163638,(((49:0.000001,50:0.000001):0.103334,51:0.037268):0.436898,52:0.596460):0.102949):0.0246311,40:0.431250):0.14473,(44:0.622569,(45:0.564361,(46:0.713217,(47:0.648125,48:0.626262):0.109558):0.000554534):0.214175):0.157341):0.117418):0.32678):0.0281942,((((((16:0.000001,17:0.000001):0.0547419,18:0.010850):0.0196889,19:0.115057):0.0221043,(21:0.384415,(22:0.604393,23:0.309327):0.144227):0.253581):0.0681315,((((((24:0.063032,25:0.071050):0.053353,26:0.016038):0.0683016,27:0.007428):0.0763095,32:0.202745):0.0687619,(31:0.110442,(33:0.055560,34:0.144193):0.050089):2.71602e-06):0.0564507,30:0.037538):0.102177):0.0372588,(28:0.362048,29:0.275894):0.114552):0.112273):0.0162136,20:0.200079):0.108418):0.0396476):0.0293822,(6:0.109735,7:0.122158):0.0225716):0.0198345,15:0.339917):0.0578074):0.0210189,2:0.124729):0.0337281,(4:0.091815,5:0.180767):0.100799);
 064: 1 -15441.79129 -14925.19973 (0:0.099158,1:0.043142,(2:0.094667,(((((3:0.073807,15:0.362350):0.0527721,((((8:0.000001,9:0.000001):0.086539,11:0.457836):0.0815467,10:0.063994):0.115039,(12:0.000001,13:0.000001):0.144649):0.104587):0.0098585,(4:0.185162,5:0.129158):0.0923142):0.0201089,((((((14:0.429188,22:0.461561):0.0998847,(21:0.235822,23:0.333369):0.157867):0.183761,((((((24:0.057694,25:0.080936):0.0400312,(28:0.376095,29:0.225449):0.135482):0.0902008,26:0.000002):0.0551411,27:0.022886):0.10625,32:0.141498):0.0661185,((30:0.048470,31:0.163545):0.0353085,(33:0.084159,34:0.133937):0.0706927):0.0689313):0.097807):0.0695373,(((16:0.000001,17:0.000001):0.0635457,18:0.018379):0.0508117,19:0.084469):0.0722141):0.0574784,20:0.149723):0.0706864,(35:0.533898,((((((36:0.102205,37:0.057975):0.0217482,38:0.003045):0.368635,(39:0.390085,(41:0.332064,(42:0.062304,43:0.094208):0.0865579):0.249432):0.0416492):0.148366,40:0.442009):0.0991649,(((49:0.000001,50:0.000001):0.114708,51:0.046101):0.331698,52:0.616901):0.197259):0.0390766,(((44:0.505852,45:0.443828):0.102176,46:0.627788):0.131093,(47:0.483445,48:0.575187):0.1828):0.229767):0.0689437):0.383528):0.136016):0.0239047,(6:0.144156,7:0.074252):0.020588):0.04343):0.0203095);
 065: 1 -14463.59591 -14946.16083 (0:0.162778,1:0.000002,(2:0.086649,((((3:0.098758,((((8:0.000001,9:0.000001):0.120725,10:0.081523):0.058156,11:0.425018):0.0887465,(12:0.000001,13:0.000001):0.27079):0.113851):2.49349e-06,(((((14:0.519012,22:0.385495):0.210593,23:0.382795):0.0330843,21:0.433608):0.180691,((((16:0.000001,17:0.000001):0.037069,18:0.009646):0.00289059,19:0.058323):0.113616,((((((((24:0.021464,25:0.042945):0.0997978,26:0.040596):0.0477874,27:0.003417):0.118395,32:0.103801):0.0703979,31:0.090704):0.0376187,(33:0.062568,34:0.158974):0.0412227):0.039719,30:0.078184):0.066707,(28:0.412743,29:0.232924):0.0523242):0.04577):0.0363702):0.0671595,20:0.144253):0.231028):0.0349203,((4:0.209525,5:0.142723):0.151177,(15:0.204231,(((35:0.895372,(44:0.514790,(45:0.427924,((46:0.540130,48:0.640076):0.120436,47:0.672765):0.0933858):0.118178):0.325362):2.13904e-06,(((49:0.000001,50:0.000001):0.14629,51:0.008038):0.363231,52:0.576982):0.0898579):0.113543,(((((36:0.076310,38:0.031494):0.0396892,37:0.013949):0.230812,39:0.537972):0.0578897,(41:0.377893,(42:0.116786,43:0.042538):0.0605822):0.310885):0.164898,40:0.331665):0.209353):0.28207):0.0506466):0.0287561):0.0159316,(6:0.153231,7:0.102917):0.0330905):0.0371938):0.00724571);
 066: 1 -15286.99623 -14936.10238 (0:0.086524,(1:0.024239,15:0.411263):0.039547,(2:0.111780,((((3:0.219178,(6:0.188280,(7:0.153780,11:0.416074):0.0682431):0.0581562):0.0501506,((14:0.723158,(((((16:0.000001,17:0.000001):0.0674983,18:0.034641):0.0471323,19:0.118267):0.197804,((((21:0.650243,(22:0.597658,23:0.589189):0.0655482):0.0984665,((30:0.073901,31:0.157563):0.0636187,(33:0.025328,34:0.130629):0.102442):0.0922477):2.80109e-06,((((24:0.022389,25:0.096472):0.0995235,26:0.066751):0.0474682,27:0.000002):0.122815,32:0.165720):0.128112):0.0526958,(28:0.374547,29:0.314205):0.170009):0.0115609):0.059058,20:0.276736):0.0306751):0.10038,(35:0.940267,(((((((36:0.110755,37:0.088310):0.0376175,38:0.004753):0.33879,39:0.452785):0.126218,((41:0.523261,42:0.042454):0.0575599,43:0.070847):0.308302):0.0771124,40:0.515945):0.0500991,(((44:0.662859,46:0.773980):0.0688474,45:0.508517):0.0456496,(47:0.613807,48:0.598504):0.133401):0.343472):0.0942953,(((49:0.000001,50:0.000001):0.11593,51:0.036383):0.512934,52:0.552035):0.0792028):2.07306e-06):0.327861):0.11322):2.31364e-06,(((8:0.000001,9:0.000001):0.158774,10:0.115328):0.166466,(12:0.000001,13:0.000001):0.212575):0.124742):0.0429691,(4:0.145287,5:0.086906):0.23016):0.0632463):2.61949e-06);
 067: 3 -15750.60281 -14926.30984 (0:0.213782,(1:0.026799,((((3:0.052689,15:0.418795):0.0512318,((((8:0.000001,9:0.000001):0.156934,10:0.122677):0.154876,(12:0.000001,13:0.000001):0.238042):0.0866565,11:0.515461):0.0273457):0.0275398,((4:0.275248,5:0.127679):0.232643,(((((14:0.778328,(((((24:0.061075,25:0.061743):0.0387776,(26:0.062428,(27:0.025388,32:0.276245):0.0687172):0.0517966):0.0841582,29:0.294279):0.0568702,28:0.393202):0.0359057,((30:0.040986,31:0.179438):0.0858965,(33:0.122737,34:0.100780):0.0674096):0.0591868):0.103529):0.0141631,((21:0.202560,22:0.674467):0.0513543,23:0.447655):0.187967):0.0290104,(((16:0.000001,17:0.000001):0.0495854,18:0.019583):0.0283385,19:0.097638):0.0984139):0.0598229,(35:0.540005,(((((((36:0.110149,37:0.086073):0.021675,38:0.010458):0.365453,39:0.435743):0.063369,(41:0.336773,(42:0.077124,43:0.050722):0.0593291):0.249516):0.0933533,40:0.552820):0.106329,(((49:0.000001,50:0.000001):0.135106,51:0.052588):0.356293,52:0.518782):0.142415):0.0531221,(((44:0.463519,45:0.400468):0.101831,46:0.805636):0.0423688,(47:0.492637,48:0.546711):0.161405):0.27948):0.0756887):0.418333):0.0915222,20:0.185031):0.131671):0.00799476):0.0199837,(6:0.207742,7:0.094790):0.0214619):0.0721191):0.00573825,2:0.072563);
 068: 1 -14255.09323 -14948.7215 (0:0.087047,(1:0.032598,2:0.058467):0.000978736,((((3:0.077383,((((8:0.000001,9:0.000001):0.154575,10:0.072105):0.0613004,(12:0.000001,13:0.000001):0.208704):0.0834202,11:0.395076):0.0572591):0.0193291,((6:0.102791,7:0.083799):0.0579969,((14:0.464957,(21:0.230933,(22:0.521876,23:0.379961):0.0973653):0.17309):0.140715,(((((16:0.000001,17:0.000001):0.0628674,18:0.011165):0.0371709,19:0.061299):0.0535425,((((((24:0.064365,25:0.053188):0.0438981,((28:0.400006,29:0.206290):0.0685373,((30:0.075525,31:0.138147):0.0316252,(33:0.103816,34:0.121487):0.0187262):0.0861438):0.0653223):0.0571776,26:0.019942):0.0392293,27:0.016737):0.0649865,32:0.112401):0.0304432,(35:0.763866,(((((((36:0.099636,37:0.055803):0.0210798,38:0.012923):0.280413,39:0.474769):0.097254,((41:0.465151,42:0.037435):0.0373581,43:0.070116):0.281591):0.106931,(((49:0.000001,50:0.000001):0.102542,51:0.061517):0.460656,52:0.423238):0.266304):0.0604194,40:0.514253):0.0258653,(((44:0.624313,46:0.792797):0.0565419,45:0.429668):2.70579e-06,(47:0.464355,48:0.459259):0.314321):0.280369):0.0478217):0.448988):0.121203):0.111231,20:0.139343):0.0359688):0.0798073):0.00908314):0.0195347,(4:0.115073,5:0.188919):0.111992):0.0337235,15:0.260292):0.0306619);
 069: 1 -14384.40502 -14935.67716 (0:0.126971,1:0.047682,(2:0.052413,((((((3:0.141299,((((8:0.000001,9:0.000001):0.179402,10:0.096537):0.0651011,11:0.333331):0.0789643,(12:0.000001,13:0.000001):0.229986):0.0449801):0.0200264,15:0.391355):0.0352198,((14:0.768848,(((((16:0.000001,17:0.000001):0.0583718,18:0.023584):2.86045e-06,(19:0.000003,22:0.670256):0.0828362):0.0630698,20:0.252147):0.0386069,((21:0.424301,23:0.360388):0.134541,((((((24:0.041682,25:0.060065):0.0716971,26:0.062083):0.0493042,27:0.008783):0.0351392,(28:0.339475,29:0.287107):0.130277):0.0639679,32:0.126821):0.0749776,((30:0.073571,31:0.190160):0.0304921,(33:0.059107,34:0.120821):0.0448369):0.0308816):0.1035):0.0411697):0.0886731):0.0662234,(((35:0.725812,(((44:0.580002,45:0.327819):0.084242,46:0.649934):0.0811449,(47:0.516596,48:0.440776):0.305054):0.079481):0.116796,(((49:0.000001,50:0.000001):0.0694106,51:0.036095):0.288751,52:0.435338):0.184021):0.0959877,((((36:0.064133,37:0.091151):0.0249144,38:0.007445):0.406042,(39:0.482004,((41:0.362473,42:0.061659):0.0377127,43:0.044736):0.372174):0.089846):0.162161,40:0.345877):0.079525):0.273378):0.149984):0.0123807,(4:0.205041,5:0.115583):0.0992154):0.0301001,7:0.109513):0.0315777,6:0.087798):0.0577521):0.0203883);
 070: 1 -15150.90624 -14933.82143 (0:0.111910,(1:0.044944,2:0.062426):2.00042e-06,((((3:0.154949,((((8:0.000001,9:0.000001):0.121485,10:0.174592):0.063682,11:0.310283):0.0608235,(12:0.000001,13:0.000001):0.270876):0.0712008):0.0533845,15:0.411941):0.021441,(((4:0.062128,5:0.216638):0.117455,7:0.173942):0.0291965,((14:0.616771,(((((16:0.000001,17:0.000001):0.0834053,18:0.033757):0.0255323,19:0.127607):0.0458695,(((21:0.359242,23:0.243335):0.208796,22:0.458877):0.211708,(((((24:0.032022,25:0.042750):0.0212034,(26:0.039171,27:0.028967):0.040205):0.0885586,(28:0.317772,29:0.220817):0.0643303):0.0594972,((30:0.070707,31:0.091463):0.0436269,(33:0.046399,34:0.128444):0.0542244):0.0181071):0.054832,32:0.134185):0.041316):0.0674743):0.183908,20:0.238137):0.0751368):2.01976e-06,(35:0.487676,(((((((36:0.090115,37:0.091712):0.0417387,38:0.011659):0.376731,39:0.359627):0.0433819,((41:0.393703,42:0.074281):0.0517899,43:0.057025):0.400887):0.0839161,40:0.548240):0.0833554,(((44:0.603223,45:0.437930):0.0961431,46:0.548129):0.0192295,(47:0.445615,48:0.576596):0.281715):0.398086):0.134061,(((49:0.000001,50:0.000001):0.167058,51:0.042924):0.355072,52:0.490443):0.123031):0.105643):0.229264):0.0687039):0.015368):0.0268521,6:0.115065):0.0206208);
 071: 1 -14877.38262 -14926.61322 (0:0.069628,(1:0.060282,2:0.103611):2.11143e-06,(((((((3:0.121101,15:0.399762):0.0847276,11:0.343751):2.99375e-06,(((8:0.000001,9:0.000001):0.144977,10:0.089412):0.117371,(12:0.000001,13:0.000001):0.169798):0.121452):0.0691807,(4:0.196645,5:0.233914):0.115288):2.23037e-06,(((14:0.732650,20:0.132774):0.141068,(((((16:0.000001,17:0.000001):0.054355,18:0.067819):0.0155852,19:0.145203):0.0771244,(22:0.684110,(((((24:0.045475,25:0.102515):0.0943401,26:0.053206):0.0392036,27:0.021385):0.139658,32:0.121306):0.0783282,(((28:0.500971,29:0.283465):0.160938,(33:0.032141,34:0.137040):0.0857717):0.0202463,(30:0.049416,31:0.133430):0.0119166):0.0914509):0.095062):0.0423455):0.10835,(21:0.283693,23:0.446323):0.24567):0.0537948):0.127879,(35:0.565126,((((((((36:0.087901,37:0.085338):0.0282526,38:0.004946):0.316771,39:0.396043):0.117479,(41:0.257836,(42:0.083568,43:0.057959):0.11081):0.288231):0.0961445,40:0.472441):0.0930857,(((44:0.454748,46:0.605883):0.297641,(47:0.659067,48:0.504661):0.119681):0.0778198,45:0.518596):0.306375):0.0908334,((49:0.000001,50:0.000001):0.119057,51:0.018943):0.488105):0.0845259,52:0.543842):0.0560565):0.344308):0.0586368):0.022549,7:0.188373):0.0295191,6:0.142624):0.0867184);
 072: 2 -14635.73109 -14925.80513 (0:0.157513,1:0.032261,(2:0.121513,((((3:0.098171,(((((14:0.512839,(21:0.243489,(22:0.555874,23:0.301406):0.0798548):0.118557):0.126796,((((24:0.041198,25:0.081067):0.00565421,(26:0.055111,(27:0.009712,32:0.184798):0.0368038):0.0900778):0.0687342,(28:0.464085,29:0.194227):0.137612):0.0524177,((30:0.039304,31:0.148265):0.0564173,(33:0.050029,34:0.074975):0.00847109):0.0431354):0.0420614):0.0101135,20:0.313289):0.0403174,(((16:0.000001,17:0.000001):0.0990524,18:0.008143):0.00882,19:0.092288):0.0509976):0.137771,(35:0.531396,(((((((36:0.104314,38:0.030318):0.0718007,37:0.027444):0.249783,39:0.445813):0.0703946,((41:0.438194,42:0.099777):0.0429468,43:0.030505):0.356987):0.143308,40:0.461226):0.0745891,(((44:0.533209,45:0.355863):0.155928,46:0.792830):0.000801634,(47:0.486680,48:0.611764):0.281663):0.360662):0.0415841,(((49:0.000001,50:0.000001):0.131339,51:0.000002):0.405436,52:0.403910):0.230705):0.0540747):0.339208):0.121676):0.0198649,((((8:0.000001,9:0.000001):0.0995179,10:0.119271):0.123095,(12:0.000001,13:0.000001):0.278073):0.0478978,11:0.480358):0.109961):0.0319941,15:0.303416):0.01753,(((4:0.120491,5:0.245821):0.119556,6:0.094730):0.0558986,7:0.079229):0.0651132):0.101696):0.00296433);
 073: 1 -15428.68176 -14928.16704 (0:0.094306,(1:0.045645,((((3:0.106814,(((14:0.556610,(21:0.206326,(22:0.459096,23:0.292323):0.194654):0.105594):0.179574,20:0.209832):0.0149427,((((16:0.000001,17:0.000001):0.0559922,(18:0.014340,19:0.091696):0.00632369):0.118209,((((((((24:0.072951,25:0.066615):0.077234,26:0.020240):0.0511883,27:0.000003):0.11075,32:0.126818):0.100666,31:0.130436):0.0619261,(33:0.075202,34:0.103422):0.0390771):0.0556992,30:0.073846):0.0912299,29:0.258426):0.0416429):0.102591,28:0.285815):0.0485134):0.138112):0.0136021,((((8:0.000001,9:0.000001):0.164272,10:0.116307):0.047373,11:0.286744):0.0858221,(12:0.000001,13:0.000001):0.20747):0.098548):0.0435701,(((4:0.147358,5:0.166734):0.126712,7:0.121896):0.0544464,6:0.097815):0.0610854):0.0316406,(15:0.225224,(35:0.773649,(((((((36:0.091679,37:0.091226):0.0214192,38:0.000002):0.311167,40:0.469119):0.109671,39:0.461452):0.140314,((41:0.402675,42:0.060069):0.0782072,43:0.015077):0.23964):0.29328,(((49:0.000001,50:0.000001):0.107749,51:0.023015):0.304776,52:0.650561):0.124211):0.176374,((((44:0.646887,45:0.440227):0.0999632,46:0.632140):0.112388,48:0.556997):0.115778,47:0.433334):0.323977):0.0938503):0.363958):0.193593):0.042916):2.22492e-06,2:0.104143);
 074: 1 -15399.47253 -14953.10317 (0:0.115147,((1:0.033458,(((3:0.161095,(((8:0.000001,9:0.000001):0.11389,(10:0.109557,(12:0.000001,13:0.000002):0.272205):0.0838742):0.0988996,11:0.367276):0.095475):2.07191e-06,(((((16:0.000001,17:0.000001):0.0470077,18:0.024111):0.0296668,19:0.062071):0.0387118,((((((21:0.358014,23:0.397818):0.0433423,22:0.533277):0.184373,30:0.048712):0.00162723,31:0.140894):0.0317424,(33:0.069775,34:0.128810):0.0472789):0.0545875,((((24:0.035871,25:0.066860):0.105819,(26:0.017710,(28:0.385485,29:0.227049):0.19739):0.0226979):0.0316182,27:0.014479):0.0879675,32:0.151288):0.0503244):0.105227):0.102918,20:0.237351):0.199045):0.0693778,((6:0.120754,7:0.107664):0.035518,14:0.771666):0.0306519):0.0694483):0.0343294,2:0.120636):0.0200776,((4:0.187850,5:0.181527):0.0861098,(15:0.346951,(35:0.601725,(((((((36:0.108759,38:0.012101):0.0700373,37:0.034811):0.320988,40:0.441385):0.115562,39:0.449322):0.0545997,(41:0.362961,(42:0.059266,43:0.087206):0.102782):0.252695):0.159856,(((44:0.451119,46:0.588928):0.159067,45:0.402096):0.0682418,(47:0.462395,48:0.523383):0.254904):0.271257):0.0901486,(((49:0.000001,50:0.000001):0.114285,51:0.033056):0.432528,52:0.544439):0.130631):0.128107):0.313029):0.0535222):0.0140034);
 075: 1 -15832.48614 -14930.79959 (0:0.084444,(1:0.047171,(((((3:0.056613,15:0.376930):0.134748,((((8:0.000001,9:0.000001):0.132162,10:0.068899):0.156877,11:0.331993):0.0932517,(12:0.000001,13:0.000001):0.242179):0.0617784):0.026052,((14:0.821090,((((((16:0.000001,17:0.000001):0.0424229,18:0.027071):0.0621907,19:0.050876):0.0989279,20:0.313944):0.0333759,((((((((24:0.030971,25:0.092754):0.147077,26:0.066151):0.0195979,27:0.013618):0.125172,32:0.136383):0.12646,31:0.160270):0.00324739,(33:0.052771,34:0.167926):0.074534):0.0665473,30:0.059187):0.0299381,(28:0.417384,29:0.310533):0.074595):0.11715):0.0370504,((21:0.519061,23:0.433575):0.109899,22:0.794432):0.190049):0.102887):2.84294e-06,(35:0.766314,((((((36:0.088700,37:0.066861):0.0293181,38:0.002729):0.339127,39:0.558366):0.100001,(41:0.391829,(42:0.104479,43:0.073093):0.109466):0.279136):0.237807,(((44:0.369993,46:0.599556):0.133275,45:0.396545):0.140425,(47:0.499515,48:0.559558):0.311241):0.191154):0.123112,(40:0.450030,(((49:0.000001,50:0.000001):0.123016,51:0.048773):0.399366,52:0.495887):0.15599):0.0609419):0.192214):0.253081):0.159555):2.47588e-06,(4:0.176226,5:0.138079):0.212223):0.0289834,(6:0.105271,7:0.128572):0.0286325):0.0620093):0.0282778,2:0.098485);
 076: 2 -14973.38564 -14926.32722 (0:0.112716,((1:0.029485,(((((4:0.126449,5:0.201180):0.0498796,7:0.127765):0.0340699,(((((14:0.451405,((21:0.305989,23:0.395145):0.0659798,22:0.486594):0.132035):0.120736,(((((((24:0.053130,25:0.067404):0.0404519,(28:0.421258,29:0.235903):0.107334):0.01952,(26:0.057075,27:0.035537):0.0230556):0.077126,32:0.132840):0.0899423,31:0.139398):0.0296324,(33:0.104888,34:0.137852):0.0694892):0.0508565,30:0.010375):0.0667625):0.0452288,((16:0.000001,17:0.000001):0.0668211,(18:0.026751,19:0.077002):2.86383e-06):0.122108):0.101458,20:0.192556):0.0874505,(35:0.682683,((((((36:0.098947,38:0.021127):0.0593479,37:0.030452):0.308279,(39:0.398031,(41:0.354471,(42:0.072983,43:0.062498):0.0848488):0.195646):0.0559638):0.257657,40:0.369510):0.0949329,(((44:0.586838,45:0.368782):0.139809,46:0.725488):0.0439133,(47:0.517626,48:0.501180):0.263831):0.345061):0.112737,(((49:0.000001,50:0.000001):0.141343,51:0.038386):0.345037,52:0.518613):0.155035):0.108076):0.265595):0.0900386):0.0835304,((((8:0.000001,9:0.000001):0.110533,11:0.371343):0.0726608,10:0.157286):0.168778,(12:0.000001,13:0.000001):0.166378):0.11136):0.0464329,6:0.105167):0.0533994):0.00916051,(3:0.029754,15:0.547417):0.163774):2.45768e-06,2:0.020307);
 077: 3 -14729.50153 -14933.97757 (0:0.129450,(1:0.009562,(((3:0.067226,15:0.247731):0.11148,((4:0.171440,5:0.136390):0.119108,((6:0.216579,7:0.096211):0.0163402,(((((14:0.508822,((21:0.276642,23:0.536497):0.120999,22:0.411989):0.0818248):0.0912943,(((((((24:0.038402,25:0.077780):0.0477685,(26:0.035108,(28:0.398486,29:0.204737):0.185263):0.0376846):0.0696445,27:0.016029):0.0592227,32:0.116404):0.0612019,31:0.128309):0.0414656,(33:0.073567,34:0.178920):0.0577671):0.0344789,30:0.095601):0.0920142):0.0768552,(((16:0.000001,17:0.000001):0.0952527,18:0.000002):0.0773789,19:0.049196):0.0695733):0.0443547,20:0.336296):0.141617,(35:0.626094,(((((((36:0.113017,37:0.090615):0.0326465,38:0.008889):0.346997,39:0.475090):0.034144,(41:0.331005,(42:0.080381,43:0.077490):0.0734144):0.307752):0.0955593,(((44:0.556284,46:0.723828):0.099973,45:0.463060):0.0446037,(47:0.507151,48:0.628211):0.280874):0.263647):0.0952202,40:0.541235):0.105861,(((49:0.000001,50:0.000001):0.174059,51:0.009269):0.416244,52:0.483166):0.18526):0.0923941):0.249477):0.107114):0.0265047):0.00827726):0.0206025,((((8:0.000001,9:0.000001):0.143877,10:0.115578):0.104966,11:0.313079):0.0651062,(12:0.000001,13:0.000001):0.179767):0.0432285):0.0149501):0.00492469,2:0.116609);
 078: 2 -14981.40225 -14928.32534 (0:0.098637,(1:0.045288,((((3:0.147263,((14:0.629887,((((((16:0.000001,17:0.000001):0.0710178,18:0.030789):0.035756,19:0.201233):0.139009,((((24:0.028804,25:0.055170):0.0417395,(26:0.041804,(27:0.011401,32:0.234708):0.0674722):0.0591032):0.0512509,(28:0.434385,29:0.171633):0.152259):0.0837669,((30:0.045151,31:0.158145):0.0730993,(33:0.037553,34:0.171157):0.0860545):0.0372997):0.0430161):0.0191535,(21:0.396151,(22:0.495621,23:0.533627):0.095607):0.240664):0.0779904,20:0.307201):0.0494911):0.0864287,((35:0.627071,(((49:0.000001,50:0.000001):0.13013,51:0.028333):0.392855,52:0.665841):0.148281):0.0298059,((((((36:0.127136,37:0.092093):0.0224205,38:0.000003):0.512097,39:0.394635):0.0911319,40:0.641855):0.0757055,((41:0.539031,42:0.008741):0.0664027,43:0.065858):0.282105):0.135615,((44:0.533261,45:0.416862):0.11741,(46:0.728689,(47:0.666041,48:0.517358):0.0951176):0.179221):0.228935):0.131039):0.355129):0.165487):0.00720579,((((8:0.000001,9:0.000001):0.209174,10:0.124982):0.118079,(12:0.000001,13:0.000001):0.300608):0.12014,11:0.521170):0.046402):0.0543592,(6:0.063259,7:0.154876):0.02894):0.073556,((4:0.125649,5:0.180447):0.144792,15:0.417346):0.0406969):0.0495154):0.0293444,2:0.080984);
 079: 1 -14331.15525 -14926.13876 (0:0.169504,1:0.047765,(2:0.131301,(((3:0.161757,15:0.233538):0.0717743,(((((((14:0.555601,22:0.648682):0.142962,(21:0.426449,23:0.478200):0.385498):0.0632647,((((((24:0.028479,(25:0.093173,(28:0.475633,29:0.215293):0.0547797):0.0377325):0.0666719,26:0.077554):0.0507475,27:0.017301):0.116369,32:0.078225):0.0876774,31:0.144030):0.0273616,(33:0.083194,34:0.142727):0.0974485):0.0240206):0.0452647,30:0.000002):0.135052,(((16:0.000001,17:0.000001):0.0830735,18:0.000003):0.0417257,19:0.083021):0.0882272):0.0501257,20:0.304654):0.0794784,(35:0.712080,((((((36:0.063506,(37:0.078262,38:0.014866):0.0418391):0.332718,39:0.434231):0.131966,(41:0.350515,(42:0.056042,43:0.081300):0.108741):0.243332):0.161676,(((49:0.000001,50:0.000001):0.0892727,51:0.053905):0.406777,52:0.593978):0.271243):0.0385297,(((44:0.476244,46:0.718405):0.0589635,45:0.374983):0.081554,(47:0.509347,48:0.583834):0.319143):0.29559):0.0430799,40:0.465932):0.0337153):0.268406):0.0398697):2.9687e-06,(((4:0.275545,5:0.150624):0.138205,((((8:0.000001,9:0.000001):0.182018,10:0.082706):0.105025,(12:0.000001,13:0.000001):0.318908):0.0603985,11:0.346768):0.106319):0.0113517,(6:0.172480,7:0.110436):0.0600529):0.0457143):0.109472):0.0234413);
 080: 1 -14906.94348 -14935.99916 (0:0.123053,1:0.028519,(2:0.110078,((((3:0.122980,15:0.282907):0.0814499,(4:0.215407,(5:0.143977,((((8:0.000001,9:0.000001):0.160017,11:0.442711):0.0644126,10:0.117381):0.128626,(12:0.000001,13:0.000001):0.265257):0.10924):0.0687318):0.0405519):0.0397106,((14:0.743846,(((((16:0.000001,17:0.000001):0.0525542,18:0.008431):0.00744048,19:0.074868):0.0497933,(((24:0.070981,25:0.045268):0.0324367,((26:0.045540,27:0.021541):0.0259772,32:0.237643):0.0283698):0.0323766,((28:0.516196,29:0.233474):0.0635088,((30:0.027740,31:0.151929):0.0560393,(33:0.112631,34:0.077292):0.0669819):0.0710493):0.038244):0.0768447):0.041104,(20:0.291026,((21:0.472924,23:0.341017):0.0651232,22:0.612209):0.197565):0.116824):0.103912):2.16683e-06,(35:0.584430,((((((36:0.102564,37:0.071220):0.0201937,38:0.000002):0.305029,40:0.685742):0.00436512,39:0.531316):0.10002,((41:0.363542,(42:0.091514,43:0.033158):0.0843831):0.289369,(((44:0.458639,46:0.735252):0.227347,45:0.574791):0.0474641,(47:0.433577,48:0.576733):0.282241):0.186821):0.0719223):0.148214,(((49:0.000001,50:0.000001):0.13646,51:0.021689):0.317477,52:0.692166):0.127412):0.0998675):0.2894):0.077221):0.00505519,(6:0.145556,7:0.102367):0.028033):0.0955885):0.00882865);
 081: 1 -13996.88546 -14934.27608 (0:0.080307,(1:0.044647,2:0.133187):2.3793e-06,(((3:0.116878,(6:0.229237,7:0.099192):0.165755):0.0342209,(((4:0.168854,5:0.132813):0.162173,((((8:0.000001,9:0.000001):0.0753699,11:0.332915):0.0700964,10:0.112959):0.133615,(12:0.000001,13:0.000001):0.255004):0.08743):0.029942,((14:0.682074,(((((16:0.000001,17:0.000001):0.0505606,(18:0.032925,19:0.045376):2.17589e-06):0.0922448,20:0.258160):0.100056,((((((((24:0.062187,25:0.072784):0.0479851,26:0.029926):0.0233905,(28:0.463869,29:0.207435):0.138661):0.0636408,27:0.023461):0.0920281,32:0.119647):0.084356,31:0.068208):0.00862947,(33:0.067468,34:0.153764):0.045187):0.0538116,30:0.004258):0.0342692):0.0617083,(21:0.515972,(22:0.285699,23:0.559614):0.0981224):0.174548):0.0491448):0.122245,((35:0.519184,(((49:0.000001,50:0.000001):0.138705,51:0.021549):0.322967,52:0.549314):0.0833792):0.0907628,((((((36:0.103478,37:0.086996):0.0243759,38:0.013762):0.282505,39:0.464358):0.0781889,((41:0.466678,42:0.073337):0.0661721,43:0.060039):0.233949):0.142689,(((44:0.510363,45:0.404805):0.0858976,46:0.576101):0.146193,(47:0.514278,48:0.469777):0.238119):0.259114):0.102353,40:0.498025):0.101091):0.23367):0.0937349):0.0121641):0.0457512,15:0.338182):0.0894295);
 082: 1 -14571.37932 -14931.26985 (0:0.122896,(1:0.019069,((((((3:0.088496,15:0.390971):0.11857,((14:0.537557,(35:0.588551,(((((((36:0.087561,37:0.054782):0.0134133,38:0.003883):0.253566,40:0.569615):0.156326,39:0.416429):0.0638292,((41:0.424461,42:0.035563):0.0734814,43:0.053752):0.252482):0.130369,(((49:0.000001,50:0.000001):0.0983327,51:0.045067):0.415864,52:0.470342):0.235279):0.0476018,((44:0.691947,46:0.716877):0.0807952,(45:0.473429,(47:0.371705,48:0.533541):0.301997):0.00392813):0.33814):0.0171638):0.281048):0.122846,(((((16:0.000001,17:0.000001):0.0327157,(18:0.008082,19:0.080647):0.036258):0.0780087,((((((24:0.030917,25:0.032579):0.0878529,26:0.051291):0.064528,27:0.016738):0.0624099,(28:0.335078,29:0.194746):0.126072):0.0592205,32:0.156970):0.0413203,((30:0.085030,31:0.166653):0.0513292,(33:0.089358,34:0.112392):0.0892853):0.034758):0.0642478):0.0453018,(21:0.412438,(22:0.682569,23:0.375387):0.0913668):0.166778):0.0596648,20:0.253249):0.0413239):0.135057):0.0277962,((((8:0.000001,9:0.000001):0.120418,10:0.164275):0.10953,11:0.282000):0.0808007,(12:0.000001,13:0.000001):0.268182):0.0292302):0.0583537,7:0.108706):0.0100359,6:0.108440):0.0492495,(4:0.165917,5:0.153128):0.151997):0.0210816):0.0515873,2:0.023971);
 083: 1 -14490.98912 -14930.33589 (0:0.061981,((1:0.009120,((((3:0.176251,((((8:0.000001,9:0.000001):0.117507,10:0.137786):0.139113,11:0.308955):0.0783527,(12:0.000001,13:0.000001):0.262166):0.0755067):0.011616,(14:0.874398,(((((16:0.000001,17:0.000001):0.0407843,(18:0.036843,19:0.073488):0.0205353):0.0488312,((21:0.495571,(22:0.547483,23:0.283929):0.0654671):0.231396,((((((24:0.040003,25:0.051918):0.1165,26:0.014985):0.0505397,27:0.004234):0.131483,32:0.074076):0.0900844,((30:0.082113,31:0.156833):0.0479134,(33:0.098408,34:0.111972):0.0511273):0.0234422):0.046726,(28:0.368010,29:0.209549):0.0793801):0.0857852):0.0116435):0.0903127,20:0.225716):0.0619594,(35:0.595073,(((((((36:0.115741,37:0.095400):0.0199508,38:0.003594):0.402342,39:0.491916):0.102116,((41:0.394622,42:0.054142):0.0823727,43:0.035273):0.351457):0.0994181,40:0.571886):0.0800758,(((44:0.690297,45:0.509623):0.0515584,46:0.715261):0.0801272,(47:0.498635,48:0.593999):0.165256):0.310861):0.154042,(((49:0.000001,50:0.000001):0.135099,51:0.018113):0.27708,52:0.588922):0.095837):0.0668444):0.252637):2.12646e-06):0.204466):0.0117834,(6:0.201279,7:0.189954):2.9485e-06):0.0460493,15:0.587257):0.0519985):0.0259986,2:0.090351):0.129166,(4:0.122530,5:0.196587):0.115767);
 084: 1 -14872.98423 -14931.65787 (0:0.157420,1:0.053644,(2:0.080908,(((((3:0.066170,15:0.338904):0.0742064,((((8:0.000001,9:0.000001):0.190335,10:0.113634):0.0729831,11:0.317978):0.122167,(12:0.000001,13:0.000001):0.25606):0.0614144):0.0134087,(((((((14:0.689878,32:0.092803):0.0578787,((((24:0.038417,25:0.058740):0.0801193,26:0.051516):0.0232329,(28:0.474011,29:0.167698):0.160931):0.0399901,27:0.013059):0.0355934):0.113232,((30:0.100514,31:0.129258):0.0265936,(33:0.040602,34:0.165058):0.0537145):0.0916531):0.0703037,(((16:0.000001,17:0.000001):0.0870029,18:0.018020):0.0126982,19:0.133230):0.0824182):0.0269542,((21:0.319226,23:0.355464):0.0650516,22:0.670826):0.247936):0.138509,20:0.202062):0.0844015,(35:0.373312,((((((((36:0.117566,37:0.056028):0.0134423,38:0.023668):0.343612,40:0.495443):0.0717147,39:0.525758):0.0782204,((41:0.389544,42:0.054417):0.0505041,43:0.038272):0.22803):0.104144,(((44:0.533231,45:0.428494):0.0982285,46:0.624500):0.0248221,(47:0.469150,48:0.656005):0.316892):0.415145):0.0794226,((49:0.000001,50:0.000001):0.120465,51:0.022405):0.456355):0.0811133,52:0.493235):0.152426):0.303684):0.135698):0.0618764,((4:0.148521,5:0.245360):0.149473,7:0.137310):0.0385954):0.01274,6:0.122592):0.0446795):0.0289021);
 085: 1 -14177.57509 -14935.41277 (0:0.103931,1:0.015761,(2:0.074404,(((((3:0.114628,15:0.207546):0.0887237,((((8:0.000001,9:0.000001):0.156559,10:0.108541):0.108755,(12:0.000001,13:0.000001):0.219792):0.0469389,11:0.366719):0.0141232):0.024989,((((14:0.701709,(((35:0.683895,(((49:0.000001,50:0.000001):0.151089,51:0.032174):0.352717,52:0.476264):0.0744945):0.0266262,(((44:0.478945,45:0.463359):0.117969,46:0.798720):0.0382575,(47:0.499982,48:0.630511):0.2995):0.351796):0.125107,(((((36:0.108536,37:0.065154):0.01339,38:0.022344):0.32488,((41:0.340058,42:0.099724):0.0547833,43:0.000002):0.314516):0.0533768,39:0.442227):0.0599328,40:0.495506):0.0825094):0.287691):0.039658,((((16:0.000001,17:0.000001):0.0512469,19:0.095981):2.35685e-06,18:0.021253):0.0762192,((((24:0.010126,25:0.036926):0.0139728,(26:0.029044,27:0.037983):0.0280149):0.0520493,(28:0.290232,29:0.333541):0.0542317):0.0509509,(30:0.053866,((31:0.081096,32:0.155022):0.0136227,(33:0.076930,34:0.107674):0.0364152):0.00664491):0.074247):0.106639):0.0673494):0.0605893,(21:0.308955,(22:0.541782,23:0.430586):0.0812216):0.254964):0.0509858,20:0.210221):0.118929):0.0166145,((4:0.201759,5:0.089169):0.0967762,7:0.101197):0.0533336):0.0363501,6:0.130235):0.0486872):0.0119909);
 086: 1 -14414.47837 -14933.2923 (0:0.134335,(1:0.040044,(((3:0.056525,15:0.201103):0.0721951,(((((8:0.000002,9:0.000002):0.113691,10:0.150563):0.1316,(12:0.000002,13:0.000002):0.136848):0.0912905,11:0.298985):0.0845464,((14:0.533683,(((35:0.602351,(((49:0.000002,50:0.000002):0.107996,51:0.046398):0.360084,52:0.565596):0.19449):0.123481,((((36:0.083839,37:0.076708):0.0531878,38:0.010919):0.316925,39:0.438461):0.0824461,((41:0.384545,(42:0.099349,43:0.040488):0.112968):0.253417,(((44:0.500073,46:0.774875):0.0830675,(47:0.594270,48:0.501060):0.134945):0.0802506,45:0.493768):0.311255):0.0678977):0.0786133):0.0850351,40:0.563862):0.364677):0.00326937,((((((16:0.000002,17:0.000002):0.0541886,18:0.000002):0.010126,19:0.050751):0.0743316,((((((24:0.039177,25:0.044248):0.0148051,(26:0.038679,27:0.025214):0.0610353):0.068966,28:0.418375):0.0390527,29:0.345876):0.0181419,(30:0.040217,(31:0.053658,32:0.238390):0.0351063):0.034969):0.00131741,(33:0.078656,34:0.107275):0.0132108):0.0972545):0.0803563,20:0.135066):0.0203137,((21:0.272070,22:0.634246):0.043086,23:0.402631):0.218368):0.0588258):0.107153):0.0216121):0.0382825,(((4:0.075866,5:0.175093):0.193429,7:0.087880):0.0651979,6:0.131855):0.023141):0.0553386):2.99007e-06,2:0.093138);
 087: 3 -14848.99263 -14937.23935 (0:0.134394,1:0.057983,(2:0.063497,(((((3:0.129698,15:0.310008):0.0685435,(14:0.631979,((((((16:0.000001,17:0.000001):0.073163,(18:0.000002,19:0.121283):0.0261885):0.106812,((((24:0.000002,25:0.064719):0.0569379,26:0.074325):0.0288946,27:0.000003):0.116234,((((28:0.544501,29:0.143117):0.193488,(33:0.045291,34:0.109055):0.0373784):0.00747916,(30:0.128307,31:0.116412):0.0302145):0.129913,32:0.083799):0.0498401):0.0534493):0.0546241,((21:0.228633,23:0.435145):0.22579,22:0.497480):0.145003):0.169137,20:0.245663):0.0147297,(35:0.644068,((((((((36:0.064923,37:0.082560):0.0285838,38:0.008004):0.308489,39:0.435097):0.131992,40:0.526987):0.106979,((41:0.467550,42:0.091607):0.0247932,43:0.029084):0.311249):0.166072,(((44:0.542632,46:0.602872):0.0751493,(47:0.546877,48:0.547525):0.134389):0.034444,45:0.514369):0.311716):0.156879,((49:0.000001,50:0.000001):0.152922,51:0.000002):0.40265):0.0392511,52:0.524369):0.155685):0.239238):0.00694935):0.0657056):0.0448758,((((8:0.000001,9:0.000001):0.14599,10:0.136150):0.164583,(12:0.000001,13:0.000001):0.229152):0.113644,11:0.397947):0.0722998):0.018972,((4:0.180311,5:0.275500):0.15787,7:0.133232):0.0549495):0.0342945,6:0.111783):0.0840369):0.019079);
 088: 1 -14739.54258 -14926.30984 (0:0.116209,1:0.007291,(2:0.106336,((((((3:0.156512,15:0.302967):0.0658658,((((14:0.655844,((21:0.343217,23:0.389412):0.0567731,22:0.688785):0.105481):0.112445,(((16:0.000001,17:0.000001):0.056654,(18:0.016088,19:0.045372):0.0180611):0.101264,((((24:0.029945,25:0.058717):0.0355128,(26:0.049771,(27:0.001515,32:0.276841):0.0390507):0.0392345):0.110083,(28:0.405383,29:0.268068):0.0874218):0.0980641,((30:0.081432,31:0.097456):0.088001,(33:0.096123,34:0.128164):0.0338493):0.0251511):0.0732807):0.0434134):0.0582254,20:0.292874):0.102008,((35:0.670772,((((44:0.559626,(47:0.550071,48:0.432854):0.174417):0.148251,45:0.420047):0.162491,46:0.470756):0.216821,(((49:0.000001,50:0.000001):0.105939,51:0.054277):0.37002,52:0.353498):0.188436):0.0667983):0.104774,((((36:0.140707,37:0.095748):0.0175578,38:0.001611):0.324708,(39:0.527119,(41:0.304876,(42:0.080432,43:0.093327):0.0744981):0.309556):0.0854498):0.148446,40:0.402988):0.0473235):0.441165):0.11144):0.0573865,((4:0.173100,5:0.097014):0.0580007,(((8:0.000001,9:0.000001):0.127335,10:0.089943):0.065595,(12:0.000001,13:0.000001):0.25852):0.0889107):0.0515743):0.0151883,11:0.298486):0.037988,7:0.101399):0.0504944,6:0.118518):0.0533491):0.0274688);
 089: 2 -15258.59897 -14941.37621 (0:0.090695,1:0.025804,(2:0.091989,((3:0.095835,15:0.340889):0.10343,(((((4:0.191318,5:0.185795):0.0806252,7:0.081352):0.0285753,((((8:0.000001,9:0.000001):0.194873,10:0.055787):0.0862137,(12:0.000001,13:0.000001):0.355872):0.133597,11:0.309337):0.0927396):2.34493e-06,6:0.112947):0.068253,((((14:0.505830,22:0.478884):0.182305,(21:0.357662,23:0.534153):0.196002):0.2236,((((16:0.000001,17:0.000001):0.0388904,18:0.029550):0.0488171,19:0.067549):0.135828,((((((24:0.009834,25:0.046037):0.0701164,(26:0.072176,27:0.009709):0.0223296):0.01602,32:0.235123):0.151446,(28:0.344973,29:0.256722):0.0599955):0.0545943,((30:0.076366,31:0.131783):0.0830125,(33:0.093419,34:0.110703):0.0603134):0.0419366):0.0869074,(35:0.653948,((((((36:0.143343,37:0.087589):0.0228735,38:0.004233):0.385482,39:0.477718):0.122133,((41:0.432945,42:0.063450):0.0367941,43:0.025405):0.332992):0.103541,40:0.556256):0.168099,(((44:0.611765,45:0.374399):0.0873396,(46:0.619872,(47:0.532136,48:0.518150):0.250452):0.0382888):0.289061,(((49:0.000001,50:0.000001):0.129502,51:0.032945):0.415951,52:0.569853):0.189108):0.00911921):0.185301):0.362267):0.0554687):0.101353):0.0294779,20:0.219909):0.151159):0.00861607):0.108213):0.0134281);
 090: 2 -14111.68053 -14932.201 (0:0.181971,1:0.093044,(2:0.047735,(((((3:0.123347,15:0.393746):0.0843218,((((8:0.000001,9:0.000001):0.104369,10:0.155884):0.111217,(12:0.000001,13:0.000001):0.151989):0.106513,11:0.326820):0.0781701):0.0349246,((((((14:0.830025,((((24:0.041220,25:0.038277):0.0942282,26:0.014762):0.0943096,27:0.013281):0.112792,32:0.155792):0.0117292):0.0557305,((28:0.546282,29:0.241217):0.125626,((30:0.062995,(33:0.033502,34:0.184736):0.0615342):0.0214185,31:0.094087):0.0522984):0.0704415):0.0680193,(21:0.474221,(22:0.650813,23:0.144779):0.081438):0.321352):0.0249474,((16:0.000001,17:0.000001):0.0229499,(18:0.000002,19:0.103121):0.0207789):0.0794753):0.154526,20:0.132849):0.0531236,(35:0.671779,((((((((36:0.123325,38:0.034934):0.0566788,37:0.027405):0.258205,40:0.419923):0.0700191,39:0.535031):0.154135,((41:0.439660,42:0.045997):0.0419541,43:0.070280):0.241046):0.191158,(((44:0.541361,45:0.499953):0.095881,46:0.714153):0.0409519,(47:0.496376,48:0.550424):0.264078):0.316486):0.120979,((49:0.000001,50:0.000001):0.121513,51:0.027857):0.457372):0.132316,52:0.612158):2.40645e-06):0.29896):0.0911759):0.0400203,(4:0.185535,5:0.155348):0.181042):0.0802168,(6:0.097646,7:0.106132):2.21566e-06):0.137953):0.031171);
 091: 3 -15092.94982 -14931.53142 (0:0.079050,(1:0.046535,2:0.096214):0.0325142,((((3:0.107233,((6:0.162149,7:0.132743):0.0608963,((((8:0.000001,9:0.000001):0.132674,10:0.147199):0.063828,(12:0.000001,13:0.000001):0.231848):0.102757,11:0.336823):0.0666489):0.0203898):0.0332401,((((((14:0.543284,((21:0.297177,23:0.499530):0.13732,22:0.604727):0.155425):0.13573,(29:0.322563,((30:0.059733,31:0.118838):0.0223479,(33:0.068887,34:0.189524):0.0478525):0.0188129):0.0427999):0.0308919,((((24:0.023981,25:0.055808):0.0756281,26:0.012886):0.0698578,27:0.005178):0.0632305,32:0.151110):0.0769943):0.0998414,(((16:0.000001,17:0.000001):0.0398008,18:0.011401):0.0528045,19:0.075178):0.0779452):0.0743075,28:0.300003):0.0244081,20:0.218817):0.100059):0.038079,(4:0.096649,5:0.127696):0.122071):0.046187,(15:0.323430,(35:0.698383,(((((((36:0.125757,37:0.054306):0.0239943,38:0.007496):0.385149,39:0.424507):0.141904,((41:0.490926,42:0.032243):0.0782881,43:0.025379):0.291602):0.116251,40:0.614278):0.0889125,((44:0.507527,45:0.417304):0.168944,(46:0.604543,(47:0.470900,48:0.631871):0.190671):0.0563085):0.237906):0.0939395,(((49:0.000001,50:0.000001):0.0644901,51:0.058988):0.335661,52:0.485820):0.106201):0.134793):0.219541):0.00511942):0.0209074);
 092: 1 -14884.70937 -14926.70206 (0:0.136827,(1:0.046897,2:0.095160):0.00439861,((((3:0.175602,(((8:0.000002,9:0.000001):0.0654602,(10:0.132971,(12:0.000002,13:0.000002):0.205721):0.0569606):0.0894454,11:0.240168):0.0863125):2.03863e-06,(((((14:0.465681,((21:0.502600,23:0.330788):0.133767,22:0.434006):0.239666):0.116016,(((((24:0.021440,(25:0.042085,(28:0.346701,29:0.234159):0.12655):0.0297465):0.0796908,26:0.081509):0.0472559,27:0.000003):0.125597,32:0.139224):0.0749819,((30:0.051193,31:0.177000):0.0661362,(33:0.071364,34:0.151274):0.0609911):0.0892565):0.0463473):0.0551988,(((16:0.000001,17:0.000001):0.0662403,18:0.000002):0.0662285,19:0.049346):0.063471):0.0711422,20:0.266478):0.0321413,(35:0.681042,(((((((36:0.083253,37:0.040189):0.0137362,38:0.021828):0.274983,39:0.468780):0.0410618,((41:0.371457,42:0.059738):0.0395092,43:0.036141):0.35458):0.193613,(((44:0.586119,45:0.398981):0.127407,(47:0.547397,48:0.473947):0.320014):0.0376512,46:0.727709):0.250299):0.0440088,40:0.625201):0.103494,(((49:0.000001,50:0.000001):0.108139,51:0.046590):0.311916,52:0.504649):0.149888):0.123134):0.328535):0.220108):0.0180323,(6:0.123734,7:0.084750):0.0318187):0.0561691,((4:0.123202,5:0.098474):0.13743,15:0.410646):2.25656e-06):0.0605554);
 093: 1 -14667.62626 -14933.56679 (0:0.080164,(1:0.072055,((((3:0.107590,((((8:0.000001,9:0.000001):0.130383,10:0.101850):0.109847,11:0.346187):0.088655,(12:0.000001,13:0.000001):0.242872):0.118878):0.0053213,(((((14:0.612153,22:0.703194):0.237784,(21:0.388094,23:0.266942):0.170651):0.181674,(((16:0.000001,17:0.000001):0.079616,19:0.072588):2.10386e-06,18:0.026848):0.109689):0.0532126,((((((((24:0.020764,25:0.080208):0.158825,26:0.025753):0.0521529,27:0.000867):0.135322,32:0.130848):0.146075,31:0.099406):0.0791245,(33:0.074913,34:0.113733):0.037061):0.0403637,30:0.057154):0.0520875,(28:0.452599,29:0.235751):0.153197):0.0770195):0.10339,20:0.250093):0.14793):0.00246041,((4:0.188540,5:0.167731):0.112897,(15:0.304685,(35:0.751646,(((((((36:0.105067,37:0.058934):0.0274149,38:0.009167):0.334618,39:0.487518):0.0547679,((41:0.475379,42:0.054397):0.0846541,43:0.030379):0.280902):0.183802,40:0.594611):0.0674535,((44:0.406241,45:0.509240):0.104706,(46:0.719108,(47:0.445726,48:0.514550):0.235444):0.103284):0.194581):0.105859,(((49:0.000001,50:0.000001):0.157291,51:0.012135):0.442759,52:0.572462):0.0706941):0.0906671):0.302053):0.134856):2.86122e-06):0.0458535,(6:0.094971,7:0.125313):0.0481672):0.0648257):0.0349703,2:0.046858);
 094: 1 -15744.08176 -14926.13261 (0:0.102857,1:0.053276,(2:0.074316,((((((3:0.130697,15:0.358757):0.0863135,((((((14:0.828936,32:0.144573):0.00600722,(((24:0.018210,25:0.061274):0.109551,26:0.061472):0.114589,27:0.000002):0.0743358):0.0581439,((28:0.438438,29:0.281202):0.0743264,((30:0.086537,(33:0.082698,34:0.135081):0.093877):0.0333762,31:0.157656):0.0341246):0.0695121):0.118098,(((16:0.000001,17:0.000001):0.0849359,18:0.026636):0.0473207,(19:0.097827,((21:0.357706,22:0.451030):0.157485,23:0.245158):0.364521):0.0606548):0.133175):0.143498,(35:0.580898,((((((36:0.120332,37:0.105239):0.0233967,38:0.011120):0.455518,(39:0.430877,((41:0.442523,42:0.059599):0.0353881,43:0.063485):0.278301):0.0816811):0.113903,((44:0.543375,45:0.507918):0.151228,(46:0.633427,(47:0.498248,48:0.478883):0.380032):0.0105738):0.308126):0.0698908,40:0.524047):0.125044,(((49:0.000001,50:0.000001):0.188932,51:0.000003):0.372259,52:0.587623):0.115472):0.0842237):0.396414):0.0202409,20:0.165513):0.118863):0.0345235,(4:0.079221,5:0.230324):0.183593):2.83773e-06,((((8:0.000001,9:0.000001):0.215067,10:0.148524):0.116159,(12:0.000001,13:0.000001):0.192188):0.137545,11:0.393704):0.0853885):0.0475264,7:0.121821):0.0264964,6:0.113243):0.0762889):0.0210215);
 095: 1 -14963.55361 -14936.72368 (0:0.022434,(1:0.054440,(2:0.109427,(3:0.092090,(((((4:0.177090,5:0.141244):0.173976,((((8:0.000001,9:0.000001):0.0779916,10:0.171357):0.106126,11:0.361094):0.109602,(12:0.000001,13:0.000001):0.261086):0.0737232):0.0628298,7:0.107643):0.0264545,6:0.051874):0.0620356,(((((14:0.613997,22:0.546885):0.247785,(21:0.474621,23:0.621723):0.0820488):0.133269,(((((24:0.017767,25:0.084295):0.10994,26:0.012111):0.042418,27:0.020876):0.0713381,32:0.289912):0.0455579,((28:0.506224,29:0.316436):0.137618,((30:0.038371,31:0.161130):0.0547793,(33:0.052313,34:0.160511):0.0538979):0.0881261):0.0577537):0.0997465):0.0577304,((((16:0.000001,17:0.000001):0.0317478,18:0.027491):0.0227014,19:0.170760):0.130579,20:0.234769):0.0270011):0.0656012,(35:0.676802,(((((((36:0.112799,37:0.080772):0.0113471,38:0.013833):0.401581,40:0.605513):0.0897353,39:0.557521):0.130692,(41:0.307763,(42:0.074075,43:0.073931):0.051662):0.27056):0.183306,(((44:0.530165,45:0.401508):0.135577,46:0.703183):0.0345951,(47:0.457409,48:0.492077):0.260414):0.228916):0.0877753,(((49:0.000001,50:0.000001):0.147182,51:0.037193):0.317994,52:0.625407):0.155869):0.0687779):0.268277):0.13189):0.0262488):0.0667195):0.0117884):0.0433123,15:0.345634);
 096: 1 -14079.66217 -14925.99726 (0:0.063178,(1:0.017071,((((3:0.089786,(12:0.000002,13:0.000002):0.249829):0.0496523,(((8:0.000002,9:0.000001):0.144903,10:0.182660):0.0594659,11:0.278717):0.155694):0.0391419,(6:0.169278,7:0.112000):0.0238803):0.0172514,((4:0.155710,5:0.081546):0.13432,((((((14:0.606968,(21:0.338344,(22:0.447867,23:0.498123):0.0846585):0.239446):0.0813332,((((((24:0.030353,25:0.038229):0.0394462,(28:0.336968,29:0.231264):0.162133):0.0645499,26:0.018397):0.0633107,27:0.005655):0.0688504,32:0.125195):0.0620445,((30:0.098565,31:0.104614):0.0380037,(33:0.058279,34:0.195856):0.029665):0.0525465):0.054178):0.0988765,(((16:0.000001,17:0.000001):0.0598931,18:0.018570):0.0436149,19:0.063533):0.0862239):0.127428,20:0.229252):0.0707806,(35:0.567949,((((((36:0.120221,37:0.058917):0.0463787,38:0.013173):0.368314,(39:0.502190,40:0.578091):0.0477064):0.11462,((41:0.423911,42:0.058780):0.0436432,43:0.054073):0.348676):0.127332,(((44:0.449548,45:0.491595):0.0808766,(47:0.505318,48:0.448815):0.308475):0.0167633,46:0.685804):0.267281):0.147691,(((49:0.000001,50:0.000001):0.111318,51:0.037978):0.521625,52:0.481285):0.0487611):0.0648631):0.283905):0.131629,15:0.369880):2.60262e-06):0.0151565):0.0945329):0.0070977,2:0.062190);
 097: 1 -15211.66948 -14932.19977 (0:0.093954,1:0.063768,(2:0.088961,(((((3:0.086976,15:0.271483):0.0910524,((((8:0.000001,9:0.000001):0.170773,10:0.169334):0.166109,(12:0.000001,13:0.000001):0.306959):0.0909052,11:0.333912):0.0484828):2.60774e-06,((14:0.680041,((((((16:0.000001,17:0.000001):0.0633131,18:0.013743):0.00932748,19:0.084909):0.0403873,((((24:0.021648,25:0.008231):0.0287074,(26:0.036254,27:0.033351):0.0421965):0.0316175,(28:0.377118,29:0.287815):0.0597183):0.090516,((30:0.058696,(31:0.085584,32:0.209483):0.0650607):0.0363748,(33:0.112559,34:0.140033):0.0750233):0.0335307):0.108943):0.0449142,((21:0.383924,23:0.410335):0.15042,22:0.568545):0.167369):0.0924094,20:0.220177):0.0516674):0.00743169,(35:0.457902,((((((36:0.130255,37:0.054922):0.0272594,38:0.000002):0.363246,(39:0.463283,(41:0.295313,(42:0.074332,43:0.042097):0.0931346):0.227211):0.0353352):0.14935,40:0.618443):0.105405,(((44:0.506085,45:0.455167):0.102353,46:0.619448):0.0330887,(47:0.457977,48:0.532233):0.167839):0.322481):0.10667,(((49:0.000001,50:0.000001):0.106543,51:0.003316):0.325217,52:0.589885):0.105781):0.129882):0.337163):0.157665):0.0134302,(6:0.126435,7:0.066673):0.0200874):0.0810719,(4:0.167121,5:0.196923):0.0758914):0.0374748):0.0146526);
 098: 1 -15416.0588 -14936.56246 (0:0.112354,(1:0.039285,(((3:0.084207,15:0.303940):0.0866993,((((4:0.165654,5:0.202125):0.161069,7:0.092478):0.0264214,((((8:0.000001,9:0.000001):0.146297,10:0.139168):0.100089,11:0.365845):0.0950335,(12:0.000001,13:0.000001):0.270576):0.0717748):0.0110757,((((((14:0.670930,22:0.456730):0.226086,((((((((24:0.040601,25:0.066103):0.0564267,26:0.049496):0.0293933,(28:0.428633,29:0.217939):0.183833):0.0430298,27:0.009851):0.118937,32:0.139941):0.0290594,31:0.135772):0.0200535,(33:0.038010,34:0.211215):0.0267106):0.0446597,30:0.052488):0.0191658):0.114577,(21:0.398254,23:0.541057):0.1392):0.0239577,(((16:0.000001,17:0.000001):0.0437985,18:0.021739):0.00285896,19:0.080921):0.0591591):0.0424328,20:0.174798):0.113344,(35:0.723997,(((((((36:0.137988,37:0.060571):0.0411142,38:0.000003):0.346282,(41:0.347438,(42:0.061349,43:0.081955):0.145849):0.297564):0.107145,39:0.462971):0.20126,(((49:0.000001,50:0.000001):0.101372,51:0.041535):0.357744,52:0.581577):0.189199):0.0528759,(((44:0.566023,45:0.533690):0.0856329,46:0.682308):0.0606051,(47:0.520662,48:0.595046):0.291188):0.265056):0.0868956,40:0.556912):0.09363):0.152752):0.132876):2.81335e-06):0.0173118,6:0.110607):0.0776124):0.0246719,2:0.085486);
 099: 3 -13593.64623 -14927.20389 (0:0.048884,(1:0.048730,(((((3:0.110617,((((8:0.000001,9:0.000001):0.120616,10:0.093863):0.123123,(12:0.000001,13:0.000001):0.242443):0.0536978,11:0.337862):0.0496864):0.0394152,(6:0.192251,7:0.102121):0.0784884):0.00365612,(((((14:0.860186,(((((24:0.031745,25:0.035813):0.0759973,26:0.036326):0.0509951,27:0.014009):0.0717941,32:0.123391):0.0510039,((28:0.436949,29:0.238752):0.166099,((30:0.067355,31:0.119629):0.032266,(33:0.049173,34:0.218570):0.0135752):0.0161727):0.0454458):0.0275821):0.0359643,(21:0.324772,(22:0.526770,23:0.313436):0.0611479):0.223384):0.0394251,(((16:0.000001,17:0.000001):0.0426905,18:0.017631):0.0349758,19:0.035323):0.0749107):0.0566172,20:0.182567):0.069886,(35:0.854742,(((((((36:0.083275,37:0.082401):0.0369434,38:0.000003):0.331292,39:0.358345):0.126855,((41:0.447476,42:0.057361):0.0685737,43:0.040199):0.318661):0.103438,(((44:0.493921,45:0.599183):0.0457907,46:0.760828):0.0722186,(47:0.581017,48:0.452195):0.285318):0.27143):0.0690079,(((49:0.000001,50:0.000001):0.09434,51:0.050580):0.331158,52:0.498672):0.180174):0.0470058,40:0.572748):0.0528587):0.211969):0.10448):0.0358526,(4:0.149149,5:0.139627):0.108043):0.0458331,15:0.380194):0.0465829):0.00702998,2:0.128922);
 100: 1 -15398.09348 -14930.12353 (0:0.084549,1:0.016072,(2:0.109040,((3:0.111735,15:0.407203):0.0670749,((((4:0.124661,5:0.187975):0.116798,(((8:0.000001,9:0.000001):0.077818,11:0.383015):0.0803826,(10:0.111297,(12:0.000001,13:0.000001):0.16388):0.0814691):0.127959):0.0433495,(6:0.137437,7:0.061184):0.0354956):0.0504283,(((((((14:0.695421,22:0.499156):0.120801,23:0.469334):0.0909893,21:0.303059):0.264265,((((((((24:0.032161,25:0.076909):0.0759633,(28:0.454180,29:0.217769):0.141522):0.0455355,26:0.000003):0.0736322,27:0.012808):0.12665,32:0.116139):0.0629567,31:0.146109):0.0134361,(33:0.034205,34:0.168638):0.0735492):0.0482414,30:0.046370):0.0792996):0.0410477,(((16:0.000001,17:0.000001):0.0652513,18:0.000003):0.0728919,19:0.050770):0.0656706):0.128345,20:0.213782):0.0380013,(35:0.760252,(((((((36:0.088741,37:0.109467):0.0216082,38:0.010143):0.43061,39:0.427957):0.0339878,40:0.663227):0.125635,((41:0.422175,43:0.075775):0.0413114,42:0.050660):0.517283):0.103684,((44:0.570715,46:0.662624):0.10374,(45:0.421168,(47:0.617407,48:0.441220):0.339307):0.0790975):0.26779):0.114667,(((49:0.000001,50:0.000001):0.120758,51:0.058789):0.370943,52:0.540916):0.140628):0.0379225):0.313505):0.117833):0.0156487):0.0333137):0.00518571);
 101: 1 -14049.57433 -14936.46059 (0:0.076575,(1:0.064305,2:0.133319):0.00810139,(((((3:0.172078,(6:0.194619,(7:0.104464,11:0.312827):0.0258717):0.0364524):0.0205522,((14:0.778349,(((((16:0.000001,17:0.000001):0.0435723,18:0.010278):0.0404136,19:0.136995):0.0996481,((21:0.510394,(22:0.620392,23:0.343344):0.0796056):0.351826,((((((24:0.072272,25:0.091607):0.0807403,26:0.045198):0.0691688,27:0.028547):0.139633,32:0.109587):0.0578839,(28:0.417862,29:0.232344):0.08724):0.0763654,((30:0.038692,31:0.214108):0.0321532,(33:0.081221,34:0.134918):0.0309904):0.036225):0.0533788):0.0345239):0.0424202,20:0.204253):0.026556):0.0604779,(35:0.701869,((((((36:0.110138,37:0.081999):0.018794,38:0.002613):0.318328,40:0.548256):0.103427,(39:0.372945,((41:0.398698,42:0.049447):0.0490531,43:0.046349):0.357679):0.0921264):0.165617,(((49:0.000001,50:0.000001):0.167643,51:0.015821):0.425626,52:0.568126):0.213234):0.0693914,(((44:0.535561,45:0.453543):0.132869,(47:0.459173,48:0.565846):0.364976):0.0663073,46:0.606262):0.254051):0.106865):0.410554):0.17742):0.00510176,(((8:0.000001,9:0.000001):0.139458,10:0.105484):0.115567,(12:0.000001,13:0.000001):0.255869):0.0853104):0.12012,(4:0.189272,5:0.133084):0.027563):0.0673437,15:0.488750):0.0435144);
 102: 2 -15337.19707 -14927.12718 (0:0.039514,((1:0.043982,((((4:0.180249,5:0.111917):0.0946919,((((8:0.000001,9:0.000001):0.128775,10:0.070377):0.116159,(12:0.000001,13:0.000001):0.231737):0.0614033,11:0.316659):0.0478407):0.0259547,((14:0.576345,(35:0.623653,(((((((36:0.116604,37:0.087703):0.0363703,38:0.013439):0.388797,((41:0.461869,42:0.048369):0.0321951,43:0.056996):0.317965):0.028217,39:0.434299):0.109282,(((49:0.000001,50:0.000001):0.135014,51:0.024951):0.369539,52:0.470231):0.155436):0.011694,(((44:0.575810,(47:0.546855,48:0.545781):0.155901):0.0562647,45:0.526775):0.00339307,46:0.623297):0.367665):0.0540906,40:0.470282):0.112009):0.260059):0.0261852,((((((16:0.000001,17:0.000001):0.0311158,18:0.010146):0.029019,19:0.062093):0.102709,(((((24:0.033652,25:0.058962):0.0756635,26:0.058802):0.0457115,27:0.008569):0.0663252,(((30:0.049830,(33:0.040365,34:0.129129):0.0923896):0.0285446,31:0.049973):0.107385,32:0.096452):0.058748):0.0927525,(28:0.426964,29:0.207315):0.0945768):0.103444):0.029543,(21:0.293253,(22:0.668682,23:0.357583):0.0879027):0.236804):0.0517665,20:0.212204):0.0734697):0.157693):0.0183924,(6:0.145790,7:0.135594):0.0647897):0.0866558):0.0331633,2:0.097004):0.045437,(3:0.055846,15:0.353169):0.0735597);
 103: 1 -14710.23359 -14932.16445 (0:0.158802,(1:0.028601,(2:0.029022,6:0.102222):0.0362392):2.22109e-06,(((3:0.111821,15:0.310269):0.0884046,((4:0.129632,5:0.152091):0.128397,((((8:0.000001,9:0.000001):0.151503,11:0.294641):0.103767,10:0.058973):0.128142,(12:0.000001,13:0.000001):0.272818):0.119826):0.029809):0.0385788,(7:0.099193,(14:0.791342,((((((16:0.000001,17:0.000001):0.0820461,18:0.007217):0.0301548,19:0.085808):0.071284,(((21:0.544561,23:0.471128):0.179409,22:0.512579):0.283133,(((((24:0.009804,25:0.055191):0.0879662,26:0.045060):0.0548203,27:0.000002):0.0951869,32:0.124595):0.0597101,(((28:0.458570,29:0.257763):0.144406,((30:0.062682,31:0.116974):0.0563585,33:0.095343):0.020861):0.0242509,34:0.104863):0.071546):0.117946):2.82416e-06):0.10199,20:0.245278):0.0395318,(35:0.734006,(((((((36:0.113669,38:0.015207):0.046404,37:0.015164):0.276095,39:0.507872):0.0830911,((41:0.365779,42:0.077388):0.0369196,43:0.007869):0.285345):0.115433,(((44:0.546304,46:0.624565):0.112751,(47:0.571358,48:0.402395):0.233456):0.0875293,45:0.477434):0.277915):0.0865323,40:0.412074):0.102195,(((49:0.000001,50:0.000001):0.094927,51:0.059535):0.235485,52:0.478378):0.0791772):0.172872):0.25268):2.7206e-06):0.112328):0.0488491):0.0621204);
 104: 1 -14102.37419 -14925.77533 (0:0.125406,(1:0.048121,2:0.045161):2.06969e-06,(((((3:0.203778,15:0.270645):0.102764,(4:0.090016,5:0.165866):0.172684):2.95667e-06,((((8:0.000001,9:0.000001):0.171697,11:0.366527):0.0902787,10:0.118875):0.0829415,(12:0.000001,13:0.000001):0.359454):0.134335):0.011315,((14:0.529218,((((((16:0.000001,17:0.000001):0.0815948,18:0.010253):0.0563732,19:0.109048):0.113043,(((((24:0.027087,25:0.036426):0.0738851,26:0.096381):0.0457904,27:0.009572):0.0972506,32:0.144852):0.0533144,(((28:0.416794,29:0.266331):0.0737105,(33:0.083601,34:0.160291):0.0729399):0.0591947,(30:0.064410,31:0.136035):0.0291623):0.089064):0.087935):0.110985,((21:0.355148,22:0.651616):0.112304,23:0.515835):0.315511):0.0963727,(35:0.567700,(((((36:0.109706,37:0.090194):0.0259061,38:0.019126):0.300266,(39:0.513808,((41:0.363636,42:0.084533):0.0492318,43:0.017266):0.298517):0.0633925):0.170249,(((49:0.000001,50:0.000001):0.190092,51:0.043919):0.41353,52:0.462156):0.185316):0.0257103,(40:0.566330,((44:0.507837,46:0.565133):0.134902,(45:0.507671,(47:0.556799,48:0.525994):0.301192):2.02227e-06):0.340087):0.0207835):0.204829):0.192792):2.1629e-06):0.087335,20:0.265657):0.152377):0.0281474,(6:0.134194,7:0.070438):0.0267308):0.0672168);
 105: 1 -14604.19064 -14928.35758 (0:0.069824,1:0.014656,(2:0.052098,(((3:0.100169,15:0.257591):0.0660396,(((4:0.212872,5:0.079664):0.0899492,((((8:0.000001,9:0.000001):0.0618548,11:0.367098):0.106438,10:0.099707):0.0591567,(12:0.000001,13:0.000001):0.235079):0.0626517):0.0534781,(((((((14:0.714834,32:0.109778):0.0459058,(((24:0.021842,25:0.032131):0.118611,26:0.018375):0.0532005,27:0.000002):0.0825777):0.0676622,((28:0.378277,29:0.306941):0.0972665,((30:0.045742,31:0.122453):0.0489712,(33:0.076349,34:0.108696):0.0902782):0.0278014):0.0618126):0.0787766,((21:0.388210,23:0.369098):0.0452595,22:0.496037):0.235186):0.0233988,(((16:0.000001,17:0.000001):0.0525026,18:0.030998):0.0170253,19:0.086738):0.0913359):0.0756464,(35:0.644256,((((((36:0.070466,37:0.108425):0.0252388,38:0.016162):0.293308,(39:0.361081,((41:0.491088,42:0.041101):0.0496114,43:0.045732):0.387155):0.071017):0.163554,40:0.581846):0.139185,(((49:0.000001,50:0.000001):0.136057,51:0.009170):0.299758,52:0.596547):0.173061):0.0333206,(44:0.562412,(45:0.487848,(46:0.681023,(47:0.497066,48:0.505288):0.181506):0.00054456):0.134496):0.250374):0.0628385):0.220196):0.068686,20:0.250097):0.145291):0.00760528):0.0836226,(6:0.104423,7:0.069059):0.0247325):0.061705):0.00919235);
 106: 1 -15470.43287 -14938.02307 (0:0.093754,(1:0.055603,2:0.104450):0.0504911,(((((3:0.144497,((((8:0.000001,9:0.000001):0.0731433,10:0.221547):0.101554,11:0.413958):0.0822942,(12:0.000001,13:0.000001):0.276072):0.134721):0.0354313,(6:0.180036,7:0.131033):0.0906032):0.0423073,(((((((14:0.461171,22:0.488366):0.143682,(21:0.155285,23:0.521522):0.241622):0.178935,(((((24:0.020864,25:0.050876):0.0718468,26:0.029059):0.0800413,27:0.000002):0.0726576,32:0.160316):0.0824102,((30:0.063898,31:0.076144):0.0809819,(33:0.074745,34:0.135149):0.0279206):0.0567139):0.0260183):0.0561736,29:0.333698):0.0338319,(28:0.281305,(35:0.792697,(((((((36:0.108832,37:0.061521):0.0274569,38:0.000002):0.215975,39:0.435993):0.0966165,(41:0.373850,(42:0.056090,43:0.066333):0.104297):0.256581):0.20608,40:0.526518):0.0461483,(((49:0.000001,50:0.000001):0.128996,51:0.072289):0.274818,52:0.473506):0.341452):0.0160352,(44:0.476000,(45:0.443125,(46:0.499548,(47:0.585412,48:0.479265):0.239384):0.088732):0.121126):0.232252):0.0152011):0.335689):0.0397065):0.0443626,(((16:0.000001,17:0.000001):0.0207255,18:0.020650):0.0415641,19:0.104688):0.0903986):0.0392547,20:0.241956):0.189231):0.0182683,(4:0.146723,5:0.095700):0.158834):0.0617341,15:0.248608):0.0527745);
 107: 1 -14816.62076 -14926.13876 (0:0.151128,(1:0.055843,2:0.134563):2.40615e-06,((3:0.086461,15:0.310250):0.0694116,((((4:0.190034,5:0.076923):0.138552,(6:0.180040,7:0.124311):0.0461321):0.00608528,(((8:0.000001,9:0.000001):0.0993564,(10:0.155797,11:0.309896):0.0844743):0.14312,(12:0.000001,13:0.000001):0.15647):0.177007):0.0678393,((((((((14:0.445727,22:0.337683):0.160608,23:0.291011):0.0498687,21:0.403750):0.151968,(((((((24:0.011002,(25:0.046685,(28:0.411243,29:0.328797):0.0820637):0.0279794):0.0928266,26:0.048841):0.047693,27:0.014433):0.114264,32:0.092116):0.0639898,31:0.120022):0.0289434,(33:0.033166,34:0.152603):0.0642075):0.0240286,30:0.077228):0.0709164):0.0913315,((16:0.000001,17:0.000001):0.0258701,18:0.006868):0.00454453):0.0346472,19:0.052194):0.125906,20:0.112954):0.161608,(35:0.739321,(((((((36:0.071090,37:0.079911):0.0245263,38:0.001816):0.336201,39:0.467887):0.0727495,(41:0.335094,(42:0.045661,43:0.075706):0.0988582):0.234803):0.159413,(((44:0.415785,45:0.463893):0.159221,46:0.537296):0.0655372,(47:0.475366,48:0.510096):0.194375):0.172013):0.100628,40:0.435682):0.117385,(((49:0.000001,50:0.000001):0.0762726,51:0.026073):0.400048,52:0.406487):0.112214):0.11161):0.295923):0.0633351):0.0321129):0.0483109);
 108: 1 -14796.94738 -14926.13876 (0:0.084998,(1:0.044868,2:0.079761):2.40615e-06,((3:0.109434,15:0.250673):0.0779746,((((4:0.135889,5:0.174060):0.0851924,(6:0.147232,7:0.116241):0.0765865):0.0584155,((((8:0.000001,9:0.000001):0.0902871,11:0.303242):0.0549036,10:0.074669):0.0850825,(12:0.000001,13:0.000001):0.22408):0.13295):0.0110533,((((((14:0.496498,22:0.449994):0.113344,(21:0.413409,23:0.473852):0.13105):0.138473,(((((((24:0.018903,(25:0.026990,(28:0.310743,29:0.196259):0.162361):0.017051):0.0875495,26:0.032737):0.0460225,27:0.000002):0.0599822,32:0.112566):0.104211,31:0.069819):0.0526702,(33:0.107532,34:0.117722):0.0447342):0.0685117,30:0.060873):0.0316323):0.081592,(((16:0.000001,17:0.000001):0.0850954,18:0.000003):0.0678489,19:0.045256):0.0724988):0.0652063,20:0.260712):0.0807805,(35:0.791293,(((((((36:0.092410,38:0.001816):0.0458968,37:0.050559):0.263142,39:0.445638):0.0466424,(41:0.356367,(42:0.061524,43:0.081635):0.0996044):0.176041):0.133603,40:0.556973):0.0614802,(((44:0.432413,45:0.443073):0.105366,46:0.650214):0.0839769,(47:0.511552,48:0.606713):0.308508):0.241922):0.0951739,(((49:0.000001,50:0.000001):0.0811411,51:0.061536):0.40106,52:0.492654):0.17927):0.130858):0.232696):0.0613387):0.0249046):0.065618);
 109: 1 -14109.19626 -14941.228 (0:0.121327,(1:0.000002,(((((3:0.167116,((((8:0.000001,9:0.000001):0.13588,10:0.125038):0.097742,(12:0.000001,13:0.000002):0.246137):0.187821,11:0.384676):0.0420177):0.0505215,(((((16:0.000001,17:0.000001):0.0770302,(18:0.008682,19:0.065308):2.63969e-06):0.12637,(((((24:0.013907,25:0.049302):0.0470222,(26:0.034310,27:0.015471):0.0631511):0.0726958,32:0.170969):0.0876059,((30:0.039977,31:0.169101):0.0418991,(33:0.094246,34:0.122592):0.102065):0.0042616):0.0520575,(28:0.403093,29:0.223682):0.0619656):0.0780177):0.0818075,20:0.255630):0.0256152,((21:0.469068,23:0.371153):0.0779112,22:0.861100):0.170582):0.142093):0.0541006,((6:0.076115,14:0.617068):0.0582591,7:0.199453):0.0543044):0.035674,(4:0.232559,5:0.340763):0.171715):0.0660329,(15:0.385928,(35:0.844202,((((((36:0.121779,38:0.028900):0.0580559,37:0.028023):0.338429,(39:0.499785,(41:0.298958,(42:0.088414,43:0.058848):0.114103):0.260085):0.0430265):0.204977,(((49:0.000001,50:0.000001):0.150032,51:0.056680):0.342466,52:0.613082):0.222334):0.0417747,(((44:0.581470,45:0.434268):0.0883333,46:0.693021):0.136984,(47:0.583443,48:0.381923):0.261955):0.270023):0.0311304,40:0.522225):0.140857):0.315766):0.0242845):0.0821657):0.036339,2:0.088788);
 110: 1 -14899.34649 -14926.48513 (0:0.109818,1:0.065579,(2:0.153071,((3:0.131512,15:0.344126):0.0679774,((((4:0.162597,5:0.142266):0.0908655,((((8:0.000001,9:0.000001):0.110309,11:0.304358):0.0544131,10:0.118243):0.0584942,(12:0.000001,13:0.000001):0.250806):0.120453):0.0248644,(6:0.170019,7:0.075590):0.0722329):0.024143,(((14:0.656871,((21:0.419169,23:0.326944):0.0785398,22:0.469401):0.14044):0.114466,((((16:0.000001,17:0.000001):0.0561622,(18:0.006873,19:0.058839):2.51977e-06):0.0861767,((((24:0.031666,25:0.039429):0.030404,(26:0.060311,(27:0.000003,32:0.254219):0.0551403):0.0383807):0.0645852,(28:0.395846,29:0.207356):0.107552):0.0623043,((30:0.017107,31:0.139288):0.0167043,(33:0.074260,34:0.100387):0.0199448):0.0448497):0.0923861):0.103973,20:0.179426):0.042195):0.079123,(35:0.524566,(((((((36:0.081553,37:0.072210):0.0325981,38:0.007270):0.257645,39:0.463775):0.068086,40:0.496018):0.0810092,(41:0.353409,(42:0.067946,43:0.063614):0.103662):0.284538):0.0786691,(((44:0.591883,45:0.483862):0.0920046,46:0.661392):0.113241,(47:0.725445,48:0.424052):0.166934):0.329246):0.173655,(((49:0.000001,50:0.000001):0.0942509,51:0.028749):0.392471,52:0.454152):0.0840835):0.146011):0.325416):0.101182):0.0835681):0.0367346):0.00158161);
 111: 3 -15277.67357 -14930.75258 (0:0.126682,(1:0.056333,((((3:0.179841,((((8:0.000001,9:0.000001):0.165454,10:0.098589):0.190154,(12:0.000001,13:0.000001):0.199445):0.0810099,11:0.399080):0.0376971):0.0538294,(7:0.195109,(14:0.915194,((((((16:0.000001,17:0.000001):0.030313,18:0.000002):0.0434113,19:0.099736):0.111352,(((21:0.350599,23:0.470294):0.110698,22:0.524651):0.218124,((((24:0.024009,25:0.034094):0.0800459,(26:0.049356,27:0.016148):0.0329035):0.0674541,32:0.124962):0.0511848,((28:0.329054,29:0.340423):0.0712083,((30:0.054945,31:0.097388):0.0343053,(33:0.065068,34:0.161398):0.0659307):0.0430953):0.0584155):0.0718431):0.0520796):0.0607766,20:0.262644):0.13682,((35:0.676277,(((49:0.000001,50:0.000001):0.129124,51:0.063203):0.341103,52:0.524383):0.154519):0.0140837,((((((36:0.079954,37:0.090658):0.0251583,38:0.007850):0.289215,39:0.456815):0.0747183,40:0.562985):0.0672078,((41:0.404075,42:0.064451):0.0516826,43:0.048247):0.322372):0.128709,(((44:0.466297,45:0.410698):0.0466708,46:0.723249):0.11797,(47:0.562181,48:0.548649):0.243787):0.247752):0.130331):0.351707):0.0183903):0.105907):0.034357):2.85823e-06,6:0.173611):0.0308272,((4:0.251690,5:0.116904):0.129401,15:0.570141):2.59887e-06):0.040676):0.01693,2:0.097443);
 112: 1 -14737.03536 -14926.70206 (0:0.201072,(1:0.016751,2:0.179487):2.90925e-06,(((((3:0.172246,((((8:0.000002,9:0.000001):0.117411,10:0.140945):0.125921,(12:0.000002,13:0.000002):0.286723):0.0596464,11:0.417750):0.111038):0.0363809,(((((((14:0.871579,(((24:0.014789,(25:0.045978,(28:0.435298,29:0.284619):0.154363):0.0294384):0.0632622,26:0.032270):0.0311687,27:0.000002):0.0970002):2.97942e-06,32:0.149775):0.129665,((30:0.041852,31:0.094376):0.0337687,(33:0.025579,34:0.121249):0.0789717):0.0488153):0.103371,((21:0.305101,23:0.591046):0.168891,22:0.516026):0.185632):0.0392656,(((16:0.000001,17:0.000001):0.0467328,18:0.019415):0.029024,19:0.065854):0.0782084):0.101974,20:0.193287):0.0414758,(35:0.718035,(((((((36:0.094414,37:0.064117):0.0146686,38:0.022239):0.320501,39:0.427470):0.0822294,((41:0.502477,42:0.063500):0.0328341,43:0.070119):0.377671):0.0576792,40:0.464737):0.128035,(((44:0.450362,46:0.586076):0.131539,45:0.415962):0.135411,(47:0.399657,48:0.651881):0.332167):0.260478):0.11934,(((49:0.000001,50:0.000001):0.0948103,51:0.053312):0.363237,52:0.501874):0.0743437):0.0563082):0.334059):0.103737):0.0179306,(6:0.329617,7:0.121299):0.0726434):0.0727897,(4:0.224783,5:0.238886):0.182746):0.0816932,15:0.415356):0.0800028);
 113: 1 -13950.53523 -14927.71105 (0:0.113138,(1:0.017200,2:0.068307):2.29689e-06,((((3:0.169780,((((8:0.000001,9:0.000001):0.0850386,10:0.207415):0.137774,(12:0.000001,13:0.000001):0.140586):0.127897,11:0.388669):0.0297939):0.0139257,(((((14:0.504453,22:0.469312):0.248712,(21:0.386525,23:0.426163):0.0998227):0.172106,(((((24:0.059346,25:0.065828):0.129241,26:0.021003):0.0821241,27:0.004529):0.124667,32:0.153347):0.047643,((28:0.353321,29:0.239942):0.112579,((30:0.049158,31:0.200807):0.0410941,(33:0.085795,34:0.067997):0.0277235):0.0525715):0.0640648):0.078624):0.0647484,(((16:0.000001,17:0.000001):0.0610955,18:0.047376):0.0251467,19:0.067376):0.0833251):0.107762,20:0.201594):0.134438):0.0245807,(6:0.170675,7:0.162210):0.033741):0.0201746,(((4:0.177721,5:0.136191):0.123169,15:0.272102):0.0086881,(35:0.788021,((((((((36:0.121623,37:0.079199):0.0162838,38:0.002991):0.361498,39:0.417332):0.144946,(41:0.368345,(42:0.110368,43:0.053948):0.0963664):0.164818):0.163631,40:0.468987):0.100471,(((44:0.494867,45:0.412498):0.0764257,46:0.631744):0.0733961,(47:0.576238,48:0.548977):0.283709):0.242626):0.0907196,((49:0.000001,50:0.000001):0.108573,51:0.033080):0.369803):0.0547052,52:0.506226):0.125744):0.312489):0.0142612):0.0969777);
 114: 1 -14740.70815 -14938.63112 (0:0.087455,(1:0.025428,(2:0.082724,(((4:0.155065,5:0.177417):0.113183,6:0.194844):0.0407879,(((7:0.131798,11:0.269552):0.0710685,(((14:0.688249,(((((16:0.000001,17:0.000001):0.0705507,18:0.025657):0.0215084,19:0.063818):0.104229,(((((((24:0.033298,25:0.097383):0.0135263,(26:0.070567,27:0.012625):0.0373991):0.0898977,32:0.109586):0.0999853,31:0.134344):2.39565e-06,(33:0.028005,34:0.118736):0.0948018):0.0271306,(28:0.291315,29:0.190144):0.118235):0.0378804,30:0.027263):0.0766903):0.0308041,((21:0.405713,23:0.498719):0.0492739,22:0.599981):0.16775):0.0403109):0.0311517,(35:0.661599,((((((36:0.105853,37:0.074912):0.0249262,38:0.018019):0.267067,(39:0.366757,(41:0.323297,(42:0.078646,43:0.068580):0.0754992):0.292359):0.109403):0.118371,40:0.505127):0.0835017,(((44:0.395506,45:0.537140):0.121085,46:0.689728):0.0791614,(47:0.577015,48:0.494109):0.23922):0.285563):0.0986955,(((49:0.000001,50:0.000001):0.140464,51:0.041579):0.461213,52:0.530544):0.091609):0.151982):0.309619):0.104714,20:0.205131):0.0881209):0.0285864,(((8:0.000001,9:0.000001):0.0983657,10:0.047524):0.122009,(12:0.000001,13:0.000001):0.303161):0.0838049):0.0549958):0.110542):0.0315816):0.0105669,(3:0.138908,15:0.307757):0.116991);
 115: 1 -14661.28393 -14928.63917 (0:0.100679,(1:0.036572,2:0.070634):2.3793e-06,((3:0.123091,15:0.328024):0.0429206,((((4:0.226963,5:0.133319):0.066571,(6:0.123567,7:0.071020):0.0540025):0.00160307,(((8:0.000001,9:0.000001):0.170514,11:0.424288):0.0715167,(10:0.150323,(12:0.000001,13:0.000001):0.228508):0.0903908):0.128399):0.0164268,((((((14:0.849452,((21:0.284174,23:0.389778):0.0409168,22:0.655560):0.161307):0.078566,((((((((24:0.039122,25:0.059666):0.0457808,(28:0.439126,29:0.202033):0.16272):0.0668642,26:0.011697):0.0801323,27:0.028558):0.0714173,32:0.132572):0.0768404,31:0.150563):0.00874464,(33:0.142030,34:0.163688):0.053045):0.05497,30:0.061364):0.0712221):0.0854238,((16:0.000001,17:0.000001):0.0749862,18:0.053463):0.00682403):0.0333156,19:0.093133):0.033751,20:0.285215):0.0914571,((35:0.612413,((((((36:0.094981,38:0.009722):0.0435631,37:0.038489):0.367861,(41:0.321876,(42:0.079274,43:0.079103):0.0813306):0.19136):0.0349075,39:0.399590):0.157022,(((49:0.000001,50:0.000001):0.114575,51:0.027457):0.362923,52:0.454155):0.168135):0.0505931,(44:0.518674,((45:0.380628,(47:0.608684,48:0.471140):0.183448):0.0762012,46:0.787200):0.130069):0.201122):0.0357543):0.0272666,40:0.517493):0.325082):0.116473):2.78215e-06):0.111298);
 116: 1 -14763.68337 -14938.46469 (0:0.174651,(1:0.056084,2:0.023891):2.08805e-06,(((((3:0.142511,15:0.375122):0.0562326,((((((14:0.679872,(((16:0.000001,17:0.000001):0.0466878,18:0.021947):0.0751547,19:0.053675):0.0562504):0.0998622,((((24:0.052592,25:0.055858):0.0793319,26:0.033949):0.0709651,27:0.000002):0.101239,32:0.138694):0.0340457):0.0393419,(((28:0.316504,29:0.223822):0.145216,(33:0.085151,34:0.190176):0.0226213):0.0241417,(30:0.058500,31:0.139587):0.0434925):0.0877195):0.0532485,((21:0.528727,22:0.516721):0.0116699,23:0.280690):0.284862):0.0961181,(35:0.680580,((((((((36:0.102509,37:0.068969):0.0269581,38:0.006491):0.253669,40:0.644284):0.122348,39:0.480601):0.0534711,((41:0.413248,42:0.095238):0.033558,43:0.048072):0.295389):0.100004,((44:0.648923,46:0.575767):0.0749791,(45:0.485276,(47:0.509010,48:0.417316):0.367449):0.0569436):0.195155):0.188679,((49:0.000001,50:0.000001):0.185426,51:0.004755):0.380632):0.0289988,52:0.692521):0.21509):0.2991):0.0636595,20:0.204481):0.113273):0.064851,((((8:0.000001,9:0.000001):0.170853,11:0.362800):0.116466,10:0.181484):0.0488844,(12:0.000001,13:0.000001):0.270257):0.0827877):0.0108682,(4:0.229876,5:0.095032):0.150322):0.0431993,(6:0.169828,7:0.137083):0.0534779):0.0574661);
 117: 1 -14366.22667 -14932.50135 (0:0.137021,(1:0.045548,((((3:0.123567,((((8:0.000001,9:0.000001):0.156401,10:0.150436):0.0782554,11:0.331417):0.0757787,(12:0.000001,13:0.000001):0.227233):0.131891):0.049637,(((((((14:0.545582,22:0.524053):0.120957,(21:0.250567,23:0.394607):0.399365):0.21804,((30:0.054913,(33:0.088593,34:0.084849):0.0783324):0.033365,31:0.149130):0.0385334):0.0560359,((((24:0.059317,25:0.070718):0.0885143,26:0.072692):0.0671149,27:0.020233):0.10131,32:0.158732):0.032287):0.0656916,(28:0.438795,29:0.318459):0.0863707):0.115988,((16:0.000001,17:0.000001):0.0765839,(18:0.011027,19:0.154917):0.0183409):0.0924458):0.11325,20:0.167804):0.106064):0.0369906,((4:0.218251,5:0.139386):0.161142,(6:0.123692,7:0.155046):0.0326938):0.030137):0.041259,(15:0.284513,(35:0.596360,(((((((36:0.174142,37:0.080991):0.0402041,38:0.004649):0.33862,39:0.398335):0.125949,40:0.417380):0.0371336,((41:0.507342,42:0.052960):0.0754207,43:0.038577):0.337251):0.121199,(((44:0.593791,46:0.763167):0.0695063,45:0.439746):0.115766,(47:0.522240,48:0.570090):0.194476):0.232309):0.0652105,(((49:0.000001,50:0.000001):0.147198,51:0.027925):0.366697,52:0.551980):0.077481):0.180464):0.16069):0.0474096):0.065092):0.00536752,2:0.145835);
 118: 1 -15180.75533 -14924.66709 (0:0.092523,(1:0.036659,2:0.088524):0.0252346,((3:0.080313,15:0.280860):0.0631144,((((4:0.167745,5:0.101289):0.165978,(6:0.182170,7:0.093774):0.0921776):0.0228718,(((((((14:0.463366,22:0.384740):0.114735,21:0.449076):0.0581431,23:0.326413):0.120672,(((((24:0.009375,25:0.040336):0.0923398,26:0.029695):0.070337,27:0.000002):0.0916761,32:0.115395):0.105661,((28:0.345656,29:0.319390):0.0911233,((30:0.087851,(33:0.081121,34:0.169840):0.0392283):0.0274663,31:0.143155):0.0393339):0.0764477):0.0929247):0.0565431,(((16:0.000001,17:0.000001):0.021555,18:0.015028):0.0418212,19:0.051429):0.108765):0.0577129,20:0.124476):0.173355,(35:0.711210,(((((((36:0.103586,37:0.079215):0.0405558,38:0.001208):0.325026,39:0.422019):0.0838356,(41:0.379513,(42:0.050619,43:0.066091):0.0913049):0.171339):0.109666,40:0.482759):0.0925618,(((44:0.506786,45:0.409478):0.0717923,(47:0.553818,48:0.577101):0.227284):0.0431969,46:0.697817):0.26187):0.0926858,(((49:0.000001,50:0.000001):0.106274,51:0.053534):0.40198,52:0.530694):0.119947):0.15086):0.290943):0.108544):0.0126656,((((8:0.000001,9:0.000001):0.0916953,10:0.138242):0.106344,(12:0.000001,13:0.000001):0.173224):0.0545728,11:0.415987):0.0449106):0.072511):0.056408);
 119: 1 -14391.69372 -14936.56663 (0:0.077853,(1:0.016390,2:0.119988):2.17091e-06,((((3:0.177504,((((8:0.000001,9:0.000001):0.151391,10:0.061186):0.0953645,(12:0.000001,13:0.000001):0.320323):0.124904,11:0.358984):0.104449):0.0232058,(6:0.188233,7:0.101074):0.0395944):0.0257996,(((((((((((14:0.606582,((21:0.363995,23:0.356018):0.135627,22:0.399731):0.155888):0.104335,(33:0.020196,34:0.115480):0.07249):0.0213612,30:0.061891):0.0205661,31:0.074342):0.0782243,((((24:0.036726,25:0.134188):0.0387647,26:0.068918):0.0499825,27:0.003160):0.0795636,32:0.136008):0.054233):0.0817455,29:0.302726):0.0714701,28:0.384149):0.0518249,(35:0.610027,(((((((36:0.085773,37:0.117010):0.0332627,38:0.001324):0.315912,40:0.558954):0.0898798,39:0.433387):0.138451,((41:0.382069,42:0.057968):0.0591918,43:0.043513):0.44536):0.0942339,((44:0.732420,45:0.429457):0.0908982,(46:0.702957,(47:0.508295,48:0.632451):0.211018):0.0287672):0.342426):0.146625,(((49:0.000001,50:0.000001):0.115666,51:0.029031):0.438285,52:0.731373):0.172163):0.171223):0.160971):0.0240285,((16:0.000001,17:0.000001):0.0680069,(18:0.010756,19:0.100386):0.0263227):0.166737):0.0639658,20:0.230072):0.208191,15:0.430712):0.0432642):0.0127711,(4:0.153007,5:0.165747):0.174049):0.103925);
 120: 5 -15497.29232 -14930.60952 (0:0.180413,(1:0.063431,((((3:0.087002,15:0.305595):0.0783192,(((4:0.192963,5:0.091939):0.18882,((((8:0.000001,9:0.000001):0.0498857,11:0.443235):0.125511,10:0.115716):0.106291,(12:0.000001,13:0.000001):0.204989):0.048984):0.0400239,((14:0.739622,((((((16:0.000001,17:0.000001):0.0659271,18:0.000002):0.0380731,19:0.120070):0.121817,(((((24:0.003455,25:0.066363):0.0803129,26:0.025882):0.0850961,27:0.005511):0.0983981,32:0.127894):0.0952871,((28:0.369116,29:0.333733):0.0963329,((30:0.031375,(33:0.056779,34:0.149550):0.094635):0.0220665,31:0.157734):0.0504433):0.0606072):0.104679):2.14292e-06,((21:0.287820,22:0.564991):0.057496,23:0.402313):0.298751):0.0651002,20:0.252252):0.0372898):0.0687028,(35:0.695377,(((((((36:0.120697,37:0.102586):0.0257287,38:0.027656):0.349617,39:0.494174):0.115146,((41:0.460696,42:0.050776):0.0392864,43:0.043803):0.338341):0.148972,40:0.476052):0.177388,(((44:0.584944,45:0.368825):0.155259,46:0.665730):0.0707258,(47:0.587465,48:0.503963):0.295541):0.216927):0.0391329,(((49:0.000001,50:0.000001):0.150012,51:0.031721):0.363332,52:0.572748):0.155481):0.115855):0.272783):0.108425):3.9411e-05):0.0800557,7:0.141584):0.0625105,6:0.127165):0.0453271):2.05049e-06,2:0.037740);
 121: 3 -15085.46341 -14940.86489 (0:0.145430,(1:0.020302,((((3:0.192131,((6:0.152720,7:0.100386):0.0211862,11:0.336676):0.0136699):0.0302414,((4:0.265652,5:0.043372):0.162232,(((8:0.000001,9:0.000001):0.233788,10:0.131309):0.071524,(12:0.000001,13:0.000001):0.240751):0.0820893):0.0276313):0.0347537,((14:0.817210,((((((16:0.000001,17:0.000001):0.0717467,18:0.000002):0.0302901,19:0.109644):0.0858316,(((((24:0.048424,25:0.060197):0.0794793,26:0.043735):0.0347741,27:0.022287):0.103163,32:0.151605):0.101579,(((28:0.366653,29:0.257153):0.193358,((30:0.059680,31:0.157536):0.0496125,33:0.088786):0.0221935):0.0213004,34:0.109725):0.0192455):0.0774598):0.0299244,(21:0.451882,(22:0.689527,23:0.243419):0.0695801):0.226075):0.0849681,20:0.175072):0.0539024):0.0149544,(35:0.825231,(((((((36:0.112848,38:0.020400):0.0606656,37:0.039367):0.303757,39:0.537709):0.0899093,((41:0.348913,42:0.082519):0.0468705,43:0.033629):0.268243):0.212075,(((49:0.000001,50:0.000001):0.129493,51:0.034771):0.342364,52:0.826961):0.22305):0.033565,(44:0.625793,((45:0.533277,(47:0.575308,48:0.399205):0.22186):0.00372048,46:0.692099):0.0706891):0.262198):0.0838281,40:0.498393):0.184532):0.40025):0.138352):0.0411356,15:0.379827):0.0654333):0.0173831,2:0.097387);
 122: 1 -13557.05413 -14930.85989 (0:0.095876,((1:0.012863,15:0.377269):0.0485285,(2:0.092725,((((3:0.118060,((((8:0.000001,9:0.000001):0.230314,10:0.098938):0.122142,(12:0.000001,13:0.000001):0.209318):0.136386,11:0.418174):0.0322515):0.0375314,((((14:0.783136,((21:0.433442,23:0.317057):0.100436,22:0.467884):0.206058):0.0797284,(((((24:0.026261,25:0.051861):0.0582194,26:0.023086):0.0776331,27:0.000002):0.0920001,32:0.104512):0.0437364,((28:0.391287,29:0.196127):0.0757919,(((30:0.048641,34:0.158924):0.0163102,33:0.043920):0.0345424,31:0.073648):0.0372648):0.0880755):0.0553289):0.0655701,(((16:0.000001,17:0.000001):0.0625361,18:0.019103):0.0310406,19:0.043624):0.0782786):0.0532207,20:0.236897):0.168723):0.0121395,(6:0.166209,7:0.161026):0.0348462):0.0480251,(4:0.182324,5:0.207787):0.145468):0.0265387):0.0259408):3.05356e-05,(35:0.658404,(((((((36:0.075294,37:0.102686):0.0275047,38:0.019789):0.358771,39:0.422244):0.0569893,((41:0.431747,42:0.062012):0.0510416,43:0.030809):0.412827):0.108236,(((44:0.475759,46:0.607510):0.104334,45:0.464421):0.0365885,(47:0.430274,48:0.425542):0.287338):0.359807):0.12476,(((49:0.000001,50:0.000001):0.172619,51:0.021192):0.388375,52:0.711154):0.156148):0.059212,40:0.514902):0.166276):0.283393);
 123: 2 -14531.52595 -14928.58069 (0:0.090545,(1:0.055848,(((3:0.145262,((((8:0.000001,9:0.000001):0.231453,10:0.061572):0.104086,(12:0.000001,13:0.000001):0.216394):0.130788,11:0.404811):0.0253227):0.0220358,((4:0.204368,5:0.170241):0.0684552,((6:0.175291,7:0.082909):0.053331,((((14:0.506428,((21:0.240602,23:0.238837):0.110324,22:0.482216):0.146167):0.149303,(((((24:0.047473,25:0.064831):0.0932533,26:0.053091):0.0702273,27:0.002985):0.0812935,32:0.147321):0.0610276,((28:0.409984,29:0.319398):0.0503813,((30:0.084366,31:0.082942):0.050373,(33:0.087873,34:0.133724):0.0407793):0.0369005):0.0940807):0.0600858):0.0601772,(((16:0.000001,17:0.000001):0.0640281,18:0.011476):0.0243665,19:0.118089):0.0506258):0.0959509,20:0.178804):0.135644):0.0128756):0.00704684):0.0530771,(15:0.267989,(35:0.616333,(((((((36:0.083365,38:0.013937):0.0110139,37:0.085478):0.283769,39:0.527691):0.0589558,(41:0.359458,(42:0.105899,43:0.059882):0.0922389):0.262341):0.235079,(((44:0.645321,46:0.679185):0.0358196,(47:0.448039,48:0.523425):0.263279):0.0578768,45:0.497324):0.234215):0.0924449,40:0.577220):0.108966,(((49:0.000001,50:0.000001):0.10337,51:0.028023):0.439108,52:0.398857):0.136343):0.067918):0.323736):0.0244157):0.107172):0.0114197,2:0.134828);
 124: 1 -14576.36906 -14937.0023 (0:0.161133,1:0.029152,(2:0.064926,((((3:0.123637,((((8:0.000001,9:0.000001):0.166369,10:0.125065):0.127135,(12:0.000001,13:0.000001):0.274212):0.0628991,11:0.422223):0.0239461):0.0268076,(((4:0.210536,5:0.155625):0.159399,15:0.417754):2.81438e-06,(((((((14:0.562793,32:0.072948):0.0631668,(((24:0.023862,25:0.088114):0.0577775,26:0.048957):0.0475395,27:0.000002):0.0452257):0.0895698,((28:0.335348,29:0.266217):0.078109,((30:0.030736,31:0.144098):0.0332236,(33:0.108375,34:0.102241):0.0307048):0.0146429):0.037857):0.0776717,((21:0.291248,22:0.434292):0.129489,23:0.352998):0.292909):0.0294564,(((16:0.000001,17:0.000001):0.0387532,18:0.000002):0.0190921,19:0.096121):0.0798632):0.0891827,(35:0.683383,(((((((36:0.093718,37:0.076669):0.0261435,38:0.002318):0.402868,39:0.439931):0.0468642,40:0.568486):0.0978389,((41:0.419406,42:0.057275):0.0611263,43:0.049972):0.247418):0.0899924,(((44:0.538366,46:0.787966):0.119738,45:0.651134):0.00241883,(47:0.544717,48:0.517678):0.219682):0.311709):0.126809,(((49:0.000001,50:0.000001):0.121055,51:0.022613):0.315877,52:0.608835):0.141805):0.0226949):0.404702):0.0498463,20:0.124050):0.107831):0.048182):0.0225539,7:0.152727):0.037117,6:0.115993):0.0879726):0.0217858);
 125: 1 -14332.37296 -14936.22054 (0:0.057875,(1:0.016442,2:0.135750):2.87839e-06,((((3:0.102490,((((8:0.000001,9:0.000001):0.103521,10:0.095359):0.0535949,(12:0.000001,13:0.000001):0.16226):0.0913385,11:0.394510):0.0493988):2.00449e-06,((((((((((14:0.523432,((21:0.324819,23:0.358559):0.148514,22:0.409738):0.109025):0.175612,30:0.021711):0.0630128,31:0.142196):0.0408863,(33:0.068354,34:0.141726):0.0650295):0.0527234,((((24:0.024319,25:0.075290):0.114755,26:0.026605):0.0500455,27:0.013962):0.0542021,32:0.165333):0.0998789):0.0644275,(28:0.347898,29:0.219598):0.124304):0.093889,((16:0.000001,17:0.000001):0.0841105,18:0.054992):0.0235997):0.0525932,19:0.082476):0.0381938,(35:0.707577,(((((((36:0.098311,37:0.081524):0.0205103,38:0.008177):0.340333,39:0.416123):0.110007,((41:0.469776,42:0.064789):0.0513153,43:0.017496):0.339831):0.102492,(((44:0.523560,45:0.501324):0.162553,46:0.597942):0.0769654,(47:0.601578,48:0.554859):0.21482):0.330871):0.0129472,40:0.575070):0.202988,(((49:0.000001,50:0.000001):0.134992,51:0.007595):0.323943,52:0.407931):0.13739):0.0238107):0.286324):0.0774702,20:0.263541):0.186421):0.04598,(6:0.188891,7:0.122954):0.0244992):0.0318722,((4:0.155032,5:0.096708):0.0680182,15:0.290762):0.0621621):0.0257798);
 126: 1 -13912.92573 -14927.05926 (0:0.046331,1:0.029090,(2:0.074154,((((3:0.123327,((((8:0.000002,9:0.000002):0.119697,10:0.090200):0.0707983,(12:0.000002,13:0.000002):0.181646):0.101131,11:0.266543):0.0660396):0.0473472,((6:0.091911,7:0.068618):0.016359,((((14:0.488714,21:0.444490):0.0387806,22:0.500974):0.154021,23:0.668534):0.0955501,(((((16:0.000001,17:0.000001):0.0491619,18:0.023132):0.00272186,19:0.109935):0.0914214,((((((24:0.072216,25:0.037140):0.0713145,26:0.017831):0.0836339,27:0.013998):0.115583,32:0.125968):0.0439132,(((28:0.431215,29:0.177979):0.0928705,(33:0.073898,34:0.162923):0.021767):0.0192319,(30:0.043494,31:0.175680):0.0139228):0.0384635):0.100521,(35:0.577625,((((((36:0.121289,37:0.078515):0.0237782,38:0.012119):0.351612,(39:0.447577,((41:0.375167,42:0.068933):0.0385172,43:0.068985):0.237167):0.0568862):0.171188,(((44:0.525987,45:0.620859):0.0695859,46:0.652704):0.0647424,(47:0.444807,48:0.645486):0.273731):0.235292):0.0890659,40:0.546365):0.0788298,(((49:0.000001,50:0.000001):0.141518,51:0.039045):0.269212,52:0.521569):0.111894):0.144529):0.321858):0.0611274):0.0829991,20:0.162159):0.0474463):0.146051):0.00928858):0.0248369,(4:0.132937,5:0.170245):0.0985611):0.0245506,15:0.280826):0.0695326):2.3945e-06);
 127: 1 -16271.19679 -14932.78506 (0:0.119133,(1:0.027901,(3:0.139408,15:0.246534):0.112581):0.0280275,(2:0.054686,(((4:0.226049,5:0.134784):0.119211,((((8:0.000001,9:0.000001):0.129702,11:0.377572):0.112322,10:0.145834):0.127494,(12:0.000001,13:0.000001):0.225099):0.096156):0.0257306,((6:0.166052,7:0.129042):0.0349365,((((14:0.721654,((21:0.272916,23:0.415377):0.0855938,22:0.509933):0.12521):0.155412,((((16:0.000001,17:0.000001):0.0449972,18:0.021448):0.0164867,19:0.097803):0.104762,((((((24:0.023304,25:0.040664):0.0837753,26:0.062403):0.0382463,27:0.000002):0.0786726,(28:0.397889,29:0.254216):0.0910123):0.0573198,32:0.173500):0.0549615,((30:0.079436,31:0.112286):0.0686921,(33:0.111269,34:0.126650):0.0266916):0.0907708):0.0899626):0.0599252):0.0989106,20:0.261769):0.0631386,(35:0.808270,(((((((36:0.089903,38:0.024538):0.0491452,37:0.058469):0.308084,39:0.422110):0.105997,((41:0.404550,42:0.055388):0.0597349,43:0.043953):0.313798):0.0693199,40:0.487381):0.167751,(((49:0.000001,50:0.000001):0.122618,51:0.027612):0.406401,52:0.549288):0.107684):0.0990437,(((44:0.449202,45:0.406222):0.136357,46:0.768593):0.0842539,(47:0.551655,48:0.565747):0.256617):0.351462):0.0479015):0.272268):0.124536):0.00572756):0.102062):0.0692614);
 128: 1 -14962.22564 -14932.48807 (0:0.080766,(1:0.084103,2:0.140647):0.00231218,((((3:0.129762,((((8:0.000002,9:0.000002):0.119856,11:0.445705):0.132917,10:0.126763):0.101338,(12:0.000002,13:0.000002):0.245422):0.0754442):0.00170119,((14:0.690802,(21:0.380320,(22:0.494400,23:0.332406):0.0506738):0.226095):0.0882893,(((((16:0.000001,17:0.000001):0.0333759,18:0.018979):0.0489687,19:0.066474):0.0588837,((((((24:0.032164,25:0.052024):0.126186,26:0.064556):0.0502219,27:0.000002):0.080804,32:0.183996):0.0625733,((28:0.494686,29:0.329496):0.168172,((30:0.105659,(33:0.067345,34:0.156120):0.0497671):0.0269372,31:0.147522):0.0155818):0.103812):0.0695988,(35:0.514984,((((((36:0.077866,37:0.051812):0.0392911,38:0.000002):0.309133,(39:0.498864,((41:0.384967,42:0.066150):0.0563018,43:0.029562):0.406498):0.036471):0.130725,40:0.452074):0.12941,(((49:0.000001,50:0.000001):0.149075,51:0.013373):0.347026,52:0.494002):0.18364):0.0167446,((44:0.669050,45:0.505642):0.102506,(46:0.818148,(47:0.499680,48:0.499496):0.434179):2.41207e-06):0.182553):0.108325):0.344244):0.131358):0.0658338,20:0.220817):0.0149974):0.172014):0.0341106,((4:0.213952,5:0.150994):0.149062,(6:0.140360,7:0.123208):0.0341056):0.03612):0.0356909,15:0.492940):0.0617836);
 129: 1 -13957.32415 -14937.37666 (0:0.120821,1:0.026713,(2:0.062427,(((((3:0.142831,((((8:0.000001,9:0.000001):0.172897,10:0.099478):0.131744,(12:0.000001,13:0.000002):0.256418):0.128046,11:0.382620):0.0279151):0.0108903,(((((16:0.000001,17:0.000001):0.0626671,18:0.016357):0.0427512,19:0.101568):0.028644,(((21:0.394186,23:0.396044):0.130642,22:0.582097):0.187324,((((((24:0.020038,25:0.055631):0.050657,26:0.060460):0.0386406,(28:0.307919,29:0.240113):0.112579):0.0254348,27:0.004294):0.102962,32:0.122913):0.0418589,((30:0.064036,31:0.151621):0.031417,(33:0.036047,34:0.166308):0.0569617):0.0602344):0.0259452):0.0458193):0.111484,20:0.202267):0.136739):0.0195579,((6:0.016454,14:0.718122):0.0655047,7:0.111988):0.0245192):0.0367269,(15:0.193014,(35:0.731612,(((((((36:0.107297,38:0.019881):0.049296,37:0.018595):0.436561,39:0.462619):0.067445,(41:0.462957,(42:0.062931,43:0.106472):0.0766959):0.32309):0.100702,40:0.478850):0.11507,(((44:0.469182,45:0.523351):0.118207,46:0.582203):0.0921635,(47:0.488496,48:0.536565):0.228325):0.313672):0.096387,(((49:0.000001,50:0.000001):0.0623235,51:0.054445):0.318692,52:0.609494):0.0850472):0.0727458):0.119015):0.0549827):0.0224658,(4:0.119357,5:0.204228):0.196659):0.0545073):2.11858e-06);
 130: 1 -15518.09429 -14927.62962 (0:0.160375,(1:0.031532,((((3:0.166146,((((8:0.000001,9:0.000001):0.188134,10:0.130756):0.0767334,(12:0.000001,13:0.000001):0.21331):0.13999,11:0.336704):0.116765):0.0583571,((6:0.175541,7:0.120295):0.0391324,((14:0.830898,((((((16:0.000001,17:0.000001):0.0790228,18:0.029334):0.0346552,19:0.057858):0.0573924,((((((((24:0.040020,25:0.093952):0.0532197,26:0.059428):0.0305041,27:0.004293):0.164008,32:0.131056):0.0692934,31:0.159942):0.0140115,(33:0.016221,34:0.165255):0.0762632):0.0333786,(28:0.469800,29:0.161548):0.142056):0.0457068,30:0.051995):0.124898):0.0410685,((21:0.343582,23:0.392853):0.0822543,22:0.594298):0.371773):0.113338,20:0.216704):0.0833118):0.00631794,(35:0.445731,((((((((36:0.101527,38:0.011415):0.0493556,37:0.075653):0.399108,39:0.543971):0.0497747,(41:0.354252,(42:0.083459,43:0.051159):0.0787706):0.28762):0.150728,40:0.590546):0.115368,(((44:0.582284,46:0.497124):0.109331,45:0.474691):0.079737,(47:0.453191,48:0.619281):0.288433):0.264238):0.117432,((49:0.000001,50:0.000001):0.121573,51:0.046159):0.450912):0.164892,52:0.539355):0.116175):0.329777):0.111508):0.0190655):0.0388419,(4:0.226373,5:0.222427):0.146209):0.00975703,15:0.466176):0.0415853):2.15262e-06,2:0.153606);
 131: 2 -14800.13187 -14928.89885 (0:0.095693,(1:0.030584,(2:0.030605,6:0.143722):0.0424756):2.17897e-06,((((3:0.090410,15:0.402712):0.0993366,((((8:0.000001,9:0.000001):0.117922,10:0.153672):0.0628176,11:0.425258):0.115161,(12:0.000001,13:0.000001):0.244651):0.0536298):0.0411701,(((((14:0.636199,(21:0.296853,(22:0.533144,23:0.351537):0.105328):0.0978216):0.0660468,((((24:0.077226,25:0.028256):0.0447997,(26:0.025659,(27:0.001363,32:0.262423):0.026567):0.0713786):0.0723571,(28:0.434853,29:0.275176):0.153718):0.0574637,((30:0.081577,31:0.098575):0.0622932,(33:0.038413,34:0.146179):0.0347714):0.0941447):0.0715586):0.0471911,(((16:0.000001,17:0.000001):0.0840496,19:0.114055):2.51977e-06,18:0.016600):0.127825):0.0946996,20:0.188572):0.128834,(35:0.661852,(((((((36:0.107977,38:0.020206):0.0468668,37:0.032308):0.308388,39:0.411990):0.0928148,40:0.419492):0.0746752,((41:0.405921,42:0.052099):0.0663751,43:0.034263):0.287041):0.14912,(((49:0.000001,50:0.000001):0.107117,51:0.076510):0.410226,52:0.435998):0.107277):0.046888,(((44:0.543902,45:0.375588):0.0944428,46:0.756149):0.0834444,(47:0.614997,48:0.481146):0.21349):0.229867):0.0591948):0.399318):0.0832354):0.0159091,((4:0.185834,5:0.109892):0.119563,7:0.161818):0.077899):0.0718603);
 132: 2 -14824.32888 -14949.64108 (0:0.128733,(1:0.048796,2:0.143712):2.25905e-06,((((3:0.141765,((((8:0.000001,9:0.000001):0.145948,10:0.092597):0.158562,11:0.327259):0.0917088,(12:0.000001,13:0.000001):0.314087):0.117549):0.0200218,(6:0.176612,7:0.093785):0.0438481):0.0399576,(4:0.229682,5:0.135738):0.131234):0.0111111,(((((14:0.461130,22:0.570106):0.215329,(21:0.420290,23:0.426882):0.086058):0.0799707,((((16:0.000001,17:0.000001):0.0905417,18:0.042448):0.0265399,19:0.071026):0.0438113,(((((24:0.071216,25:0.093235):0.0611342,((28:0.328593,29:0.182993):0.0913556,(((30:0.083869,31:0.193204):0.0392351,33:0.143598):0.0421774,34:0.187841):0.0303321):0.0695056):0.0657244,(26:0.072955,27:0.044371):0.0369368):0.0287941,32:0.162893):0.11184,(35:0.447059,(((((((36:0.080586,37:0.081291):0.0278345,38:0.000002):0.243407,39:0.573345):0.115617,((41:0.468281,42:0.068896):0.0446432,43:0.050112):0.259917):0.17947,40:0.656250):0.127897,(((49:0.000001,50:0.000001):0.150069,51:0.013937):0.420173,52:0.502858):0.066956):0.0695053,(((44:0.642396,45:0.408018):0.117734,46:0.720317):0.0726829,(47:0.367894,48:0.698838):0.189078):0.342119):0.08636):0.292437):0.0482134):0.0377885):0.0814096,20:0.217646):0.222771,15:0.258236):0.00829663):0.0976145);
 133: 1 -14934.68535 -14932.11453 (0:0.074943,1:0.028917,(2:0.078912,(((((3:0.098534,15:0.259708):0.0691713,((((8:0.000001,9:0.000001):0.109199,11:0.382667):0.0710643,10:0.071574):0.0761503,(12:0.000001,13:0.000001):0.289791):0.118772):0.0146052,(4:0.231070,5:0.063952):0.148578):0.0313995,(14:0.834294,(((((((16:0.000001,17:0.000001):0.0585071,18:0.038750):0.0143299,19:0.054956):0.119948,((21:0.294440,23:0.382620):0.044539,22:0.519515):0.282273):0.0240909,((((((24:0.013625,25:0.053561):0.0759483,26:0.019578):0.0410634,27:0.000003):0.0725791,32:0.151452):0.125791,(28:0.394004,((30:0.072062,31:0.152507):0.0256906,(33:0.087578,34:0.126509):0.0523778):0.0664273):0.0263475):0.0550884,29:0.316843):0.0669508):0.0382976,20:0.320301):0.0528779,(35:0.708723,(((((((36:0.091416,37:0.046433):0.0447561,38:0.003575):0.368014,39:0.384841):0.164204,((41:0.441923,42:0.075255):0.0404214,43:0.045637):0.359529):0.129463,40:0.437703):0.165075,(((49:0.000001,50:0.000001):0.113238,51:0.042994):0.36604,52:0.635323):0.173824):0.0707066,(((44:0.596269,45:0.523727):0.0762936,46:0.638234):0.0930654,(47:0.454693,48:0.607947):0.299062):0.300467):0.106752):0.210676):2.93574e-06):0.146442):0.0176547,(6:0.045649,7:0.121530):0.0446745):0.0869739):0.0220326);
 134: 1 -14963.59314 -14934.02284 (0:0.088791,(1:0.006974,15:0.543928):0.042907,(2:0.035885,((((3:0.130354,(((14:0.555248,(21:0.266341,(22:0.696740,23:0.378633):0.15364):0.247256):0.173516,((((16:0.000001,17:0.000001):0.0438984,18:0.000002):2.42583e-06,19:0.103406):0.11732,20:0.196947):0.0657584):0.0261278,(((((((24:0.040954,25:0.066212):0.0576203,26:0.029382):0.0353166,27:0.025930):0.0868172,32:0.128965):0.0906221,((30:0.090496,31:0.102911):0.0784746,(33:0.067776,34:0.208032):0.0796203):0.0496261):0.108527,(28:0.328032,29:0.195180):0.104229):0.0704928,((35:0.681238,((((((36:0.111443,37:0.097197):0.0163326,38:0.012381):0.379187,39:0.390764):0.122261,((41:0.401867,42:0.080139):0.077995,43:0.024537):0.336187):0.0883639,40:0.553569):0.144558,(((49:0.000001,50:0.000001):0.15582,51:0.043201):0.387511,52:0.590029):0.198727):0.0679103):0.0107707,(44:0.632903,(45:0.337542,(46:0.883194,(47:0.545845,48:0.546137):0.260438):0.00862399):0.139294):0.1705):0.357481):0.0207798):0.164226):0.0301313,((((8:0.000001,9:0.000001):0.155216,10:0.072783):0.136693,(12:0.000001,13:0.000001):0.198072):0.136608,11:0.510129):0.0137916):0.0806057,(6:0.151645,7:0.189267):0.0299659):0.0469968,(4:0.114642,5:0.119996):0.15918):0.0725515):0.0119976);
 135: 2 -14075.15775 -14929.43797 (0:0.111139,1:0.022693,(2:0.046883,(((((3:0.000003,15:0.408504):0.110897,((((8:0.000001,9:0.000001):0.115184,10:0.106588):0.0927683,11:0.272044):0.0543432,(12:0.000001,13:0.000001):0.188161):0.0593368):0.0253343,(6:0.081375,7:0.114981):0.0447676):0.010228,((14:0.663234,(35:0.472773,(((((((36:0.121937,37:0.074798):0.0284719,38:0.025510):0.32523,40:0.657466):0.0598196,39:0.414705):0.115521,((41:0.487362,42:0.047014):0.0771482,43:0.030821):0.244521):0.0943259,(44:0.671514,(45:0.403204,(46:0.593780,(47:0.500910,48:0.568727):0.296826):0.0297453):0.099751):0.348213):0.108017,(((49:0.000001,50:0.000001):0.115804,51:0.051921):0.487362,52:0.564431):0.125724):0.0825189):0.319921):0.0145162,((((((16:0.000001,17:0.000001):0.0650609,18:0.017543):2.00306e-06,19:0.136705):0.144389,((((((((24:0.016674,25:0.058576):0.131273,26:0.027661):0.020628,27:0.013985):0.0677524,32:0.143069):0.0910853,(28:0.410918,29:0.220329):0.0455815):0.0633653,(30:0.101566,31:0.143470):0.0273953):0.0345737,34:0.108186):2.48074e-06,33:0.095181):0.0453245):0.0557083,20:0.157536):0.0432951,(21:0.401116,(22:0.564981,23:0.252574):0.0418925):0.130109):0.0980234):0.243364):0.0048548,(4:0.177528,5:0.109866):0.208444):0.0351417):0.0223956);
 136: 1 -15662.84355 -14942.82474 (0:0.101391,1:0.041894,(2:0.058031,((3:0.096089,15:0.295199):0.0476939,(((((4:0.119299,5:0.146861):0.140073,7:0.117933):0.0383293,((((8:0.000001,9:0.000001):0.0574006,11:0.339642):0.119925,10:0.153539):0.112222,(12:0.000001,13:0.000001):0.153044):0.0733246):0.00380212,6:0.137207):0.0251927,(((((((14:0.513230,22:0.364049):0.124717,21:0.360600):0.0687031,23:0.408062):0.153301,((((24:0.040266,25:0.016261):0.144924,26:0.024958):0.0739119,27:0.020113):0.0915407,(((28:0.347489,29:0.341385):0.129727,((30:0.076118,(33:0.054700,34:0.109344):0.0448394):0.0160819,31:0.166456):0.022295):0.0594382,32:0.106875):0.0405867):0.0943688):0.0338397,(((16:0.000001,17:0.000001):0.0865689,18:0.007340):0.0313591,19:0.096740):0.0989587):0.11471,20:0.143842):0.0962059,((35:1.004873,(((49:0.000001,50:0.000001):0.150119,51:0.029491):0.356103,52:0.566167):0.131848):0.0989341,((((((36:0.115651,38:0.031655):0.0828405,37:0.000003):0.31077,39:0.472138):0.0421192,((41:0.423352,42:0.062331):0.0398645,43:0.035455):0.298486):0.179726,40:0.475652):0.148291,(44:0.518543,((45:0.473372,46:0.570313):0.115871,(47:0.624385,48:0.448615):0.188319):0.159414):0.284383):0.0463683):0.233647):0.0961793):0.0191334):0.0557351):0.0062657);
 137: 1 -15231.06528 -14953.87188 (0:0.078677,(1:0.015242,(2:0.099844,(6:0.097378,7:0.166797):0.0643028):0.0366017):0.0389318,(((3:0.138788,15:0.257203):0.0590679,((4:0.108828,5:0.086831):0.20801,((((8:0.000001,9:0.000001):0.0609541,11:0.369098):0.1079,10:0.095818):0.0696006,(12:0.000001,13:0.000001):0.240502):0.0931409):0.0770773):0.0149567,((14:0.661440,(35:0.947466,((((36:0.116790,37:0.075529):0.0461928,38:0.000002):0.426449,((39:0.498106,((41:0.431416,42:0.066774):0.0595111,43:0.040406):0.342489):0.0862389,((((44:0.584337,46:0.637195):0.070913,45:0.410935):0.0928337,(47:0.632337,48:0.601907):0.174139):0.332808,(((49:0.000001,50:0.000001):0.136783,51:0.038536):0.308086,52:0.661928):0.24287):0.124909):0.143177):0.0588525,40:0.450004):0.0985548):0.204606):0.0111869,((((((16:0.000001,17:0.000001):0.0499307,18:0.009037):0.0222085,19:0.089137):0.0821374,((((((24:0.043375,25:0.095267):0.106413,26:0.053252):0.0439558,27:0.012334):0.122241,32:0.108406):0.105713,(((30:0.031196,31:0.149607):0.0497791,33:0.069524):0.0224144,34:0.110866):0.0419594):0.0337687,(28:0.286648,29:0.211271):0.0747361):0.0790472):0.00351085,20:0.338653):0.0138089,((21:0.347785,23:0.471015):0.0777167,22:0.616348):0.186375):0.0447538):0.146774):0.0217789);
 138: 1 -15485.9269 -14931.19508 (0:0.145755,1:0.078112,(2:0.114730,((((3:0.081441,15:0.336414):0.104637,((((8:0.000001,9:0.000001):0.198956,10:0.145049):0.147615,(12:0.000001,13:0.000001):0.206329):0.0712448,11:0.365751):0.0397766):0.0075293,((4:0.235744,5:0.135396):0.188871,((((14:0.635533,((21:0.254853,23:0.454352):0.153904,22:0.428231):0.0942388):0.0505691,((((16:0.000001,17:0.000001):0.0441283,18:0.010606):0.0068717,19:0.069779):0.103409,(((((((24:0.015637,25:0.034000):0.0545955,(26:0.027312,(28:0.372508,29:0.135626):0.14631):0.0287131):0.0410987,27:0.000002):0.0967262,32:0.123588):0.0655888,31:0.139056):0.0416222,(33:0.071211,34:0.142630):0.0589705):0.03721,30:0.022796):0.0702239):0.0729461):0.0658285,20:0.147590):0.0390936,(35:0.676627,(((((((36:0.097056,37:0.071838):0.00735577,38:0.007693):0.496542,39:0.470345):0.0335285,(41:0.407766,(42:0.065232,43:0.064122):0.0553388):0.269648):0.151849,40:0.506187):0.128659,(((49:0.000001,50:0.000001):0.100573,51:0.030081):0.440066,52:0.596403):0.118349):0.0378406,(((44:0.510670,45:0.388279):0.0924168,46:0.624893):0.0406035,(47:0.442003,48:0.509419):0.253):0.408288):0.110358):0.288577):0.138351):0.00847909):0.0207499,(6:0.208605,7:0.177097):0.0373747):0.0366994):0.00633556);
 139: 1 -15448.51812 -14925.51681 (0:0.133736,1:0.032315,(2:0.075283,(((((3:0.073733,15:0.399696):0.130687,((4:0.219171,5:0.122033):0.157025,((((8:0.000001,9:0.000001):0.0828732,11:0.530062):0.0712125,10:0.120237):0.108188,(12:0.000001,13:0.000001):0.266474):0.0625376):0.0623023):0.00376842,((((14:0.680663,22:0.394754):0.0762135,21:0.381344):0.112104,23:0.525496):0.187221,(((((16:0.000001,17:0.000001):0.0549111,18:0.051521):0.041045,19:0.072025):0.0785592,(((((((24:0.028081,25:0.047206):0.0247742,(28:0.431471,29:0.259963):0.134987):0.094816,26:0.040164):0.0508122,27:0.000003):0.100098,32:0.187494):0.0446807,((30:0.058015,31:0.158633):0.0132744,(33:0.032347,34:0.133758):0.0596466):0.157619):0.108942,(35:0.885796,(((((((36:0.120304,37:0.072701):0.0186192,38:0.003274):0.350068,39:0.431278):0.0664482,(41:0.287792,(42:0.129459,43:0.029873):0.104607):0.262742):0.193029,40:0.463196):0.0949655,(44:0.509590,((45:0.397174,(47:0.534645,48:0.616873):0.172032):0.067709,46:0.671167):0.0924666):0.342287):0.0738149,(((49:0.000001,50:0.000001):0.136417,51:0.022916):0.281648,52:0.645318):0.242674):0.0560392):0.310572):0.0142946):0.0776121,20:0.305440):0.0538773):0.190868):0.0291544,7:0.157639):0.0465238,6:0.127188):0.0248861):0.00914161);
 140: 1 -14028.01751 -14929.74186 (0:0.080878,(1:0.038899,(((((3:0.118584,((((8:0.000001,9:0.000001):0.154915,10:0.135808):0.0980828,11:0.399775):0.0764704,(12:0.000001,13:0.000001):0.299601):0.0871218):0.00483248,(((((16:0.000001,17:0.000001):0.0338505,18:0.026599):0.0629393,19:0.060087):0.047568,(((21:0.499497,23:0.375738):0.120584,22:0.450135):0.383364,(((((24:0.028807,25:0.025362):0.0857479,26:0.056875):0.043191,27:0.003449):0.104012,32:0.159656):0.0583972,(((28:0.335231,29:0.235704):0.15166,(33:0.049958,34:0.184100):0.0410274):0.00996485,(30:0.049035,31:0.125942):0.0407477):0.113253):0.0753069):0.00938524):0.126736,20:0.244688):0.121474):0.0269808,(35:0.587436,(((((((36:0.127024,37:0.071376):0.0179608,38:0.010515):0.339592,39:0.391859):0.0755298,((41:0.445204,42:0.079033):0.0639829,43:0.033366):0.351359):0.112167,40:0.431161):0.0824669,(((44:0.519032,46:0.684426):0.114174,45:0.425450):0.013674,(47:0.507934,48:0.553154):0.262386):0.287256):0.101495,(((49:0.000001,50:0.000001):0.136309,51:0.009324):0.311829,52:0.456240):0.11601):0.176922):0.24094):2.91159e-06,((4:0.178893,5:0.135705):0.0810792,(6:0.211837,7:0.096112):0.0445543):0.0218983):0.0481319,(14:0.768103,15:0.131130):0.216673):0.0608185):0.00455981,2:0.157862);
 141: 1 -14719.79479 -14936.10238 (0:0.089193,(1:0.005115,((3:0.266119,((6:0.083749,7:0.067086):0.0229409,11:0.308443):0.0177197):0.0350451,((((4:0.175007,5:0.155314):0.0647839,(((8:0.000001,9:0.000001):0.103646,10:0.188133):0.0964879,(12:0.000001,13:0.000001):0.221747):0.127726):0.018881,15:0.444589):0.0196516,((14:0.806691,(((((16:0.000001,17:0.000001):0.101079,18:0.000002):0.0350021,19:0.129236):0.0671594,((21:0.397533,(22:0.667656,23:0.268815):0.1821):0.230521,((((((24:0.051672,25:0.052741):0.0641023,26:0.060562):0.0304014,27:0.005240):0.103734,32:0.122378):0.080508,((30:0.062481,31:0.140779):0.0743214,(33:0.081790,34:0.100183):0.11914):0.0212938):0.048838,(28:0.396115,29:0.245100):0.125001):0.0746728):0.0397713):0.0867664,20:0.278684):0.0960399):0.0223952,(35:0.573836,(((((((36:0.138344,37:0.113553):0.0346496,38:0.016610):0.365681,39:0.487885):0.112682,((41:0.562826,42:0.074351):0.0639854,43:0.045771):0.302876):0.122802,(((44:0.542464,46:0.744570):0.0910823,45:0.367483):0.0220134,(47:0.470164,48:0.571733):0.232683):0.325744):0.0731576,40:0.650540):0.114704,(((49:0.000001,50:0.000001):0.122132,51:0.072791):0.421688,52:0.520267):0.151853):0.0770678):0.23981):0.0585403):2.31364e-06):0.151674):0.0213149,2:0.055362);
 142: 1 -14267.39 -14931.03513 (0:0.082045,((1:0.028916,((((3:0.158140,((((8:0.000001,9:0.000001):0.0933419,11:0.367816):0.0976992,10:0.117481):0.170868,(12:0.000001,13:0.000001):0.20033):0.0811379):0.0888413,(7:0.121071,((14:0.640560,(((((16:0.000001,17:0.000001):0.061171,18:0.012238):0.0724684,19:0.074884):0.0968022,(((21:0.353331,22:0.492063):0.0364731,23:0.433517):0.311977,(((((24:0.022922,25:0.072633):0.0714315,26:0.061217):0.0508187,27:0.006543):0.0676903,32:0.137443):0.0717112,((28:0.375656,29:0.199341):0.162477,((30:0.045223,31:0.130092):0.0450941,(33:0.054699,34:0.154411):0.106233):0.051367):0.0768264):0.0194976):0.0204943):0.0584747,20:0.325472):0.0511781):0.0146861,((35:0.712521,((((((36:0.089375,37:0.070418):0.0297396,38:0.001132):0.362514,39:0.459330):0.0465522,((41:0.437310,42:0.044148):0.0326854,43:0.058229):0.299051):0.123441,40:0.489884):0.123228,((((44:0.620599,45:0.360854):0.127759,46:0.620706):0.0517968,(47:0.506131,48:0.478857):0.247576):0.292879,((49:0.000001,50:0.000001):0.10848,51:0.033681):0.409509):0.0585869):0.121744):0.044115,52:0.538231):0.251027):0.138995):0.0438502):0.0150329,6:0.182148):0.0126047,15:0.375338):0.0646073):2.10517e-06,2:0.080512):0.060137,(4:0.141604,5:0.222639):0.112951);
 143: 1 -15372.24878 -14958.67654 (0:0.129024,1:0.017070,(2:0.079287,(((((((3:0.081721,15:0.374935):0.0506149,20:0.329427):0.109031,((((8:0.000001,9:0.000001):0.210541,10:0.196131):0.163937,(12:0.000001,13:0.000001):0.326011):0.0639869,11:0.434260):0.0157665):0.0130798,(14:0.692745,((((((16:0.000001,17:0.000001):0.0715818,18:0.041425):0.0340753,19:0.124926):0.0678348,(((((24:0.089011,25:0.019067):0.0592649,(26:0.069382,27:0.026910):0.0522576):0.047947,28:0.504139):0.0443075,29:0.291869):0.0651527,(30:0.070850,((31:0.156217,32:0.153414):0.0497418,(33:0.032540,34:0.170896):0.0629228):0.0221306):0.047868):0.0285363):0.0984099,((21:0.434610,23:0.409989):0.107727,22:0.716769):0.209141):0.124479,((35:0.778835,((((((36:0.127372,37:0.071544):0.0370979,38:0.002370):0.433449,39:0.583773):0.107931,((41:0.499266,42:0.069672):0.0545001,43:0.056480):0.347843):0.109052,(((49:0.000001,50:0.000001):0.162155,51:0.021864):0.346286,52:0.680928):0.22891):0.0196638,(44:0.459583,(45:0.707327,(46:0.844784,(47:0.555060,48:0.547794):0.223692):0.0137881):0.104448):0.251317):0.0767276):0.0818883,40:0.462555):0.32156):2.11193e-06):0.161152):0.0177315,7:0.103659):2.31003e-06,6:0.135246):0.0553359,(4:0.225269,5:0.127484):0.161151):0.0224323):0.0269365);
 144: 1 -14014.68834 -14937.37666 (0:0.151362,(1:0.014639,(((((3:0.091267,(((((16:0.000001,17:0.000001):0.0545072,18:0.009083):0.0201865,19:0.038327):0.0512505,(((21:0.320856,23:0.244570):0.0142776,22:0.616489):0.223528,((((((24:0.039191,25:0.061069):0.10867,26:0.000003):0.0237909,(28:0.327220,29:0.296894):0.163645):0.0457058,27:0.009838):0.0967223,32:0.123643):0.0327303,((30:0.052058,31:0.118468):0.0245716,(33:0.054638,34:0.081545):0.0600526):0.053755):0.0804934):0.0215136):0.0672339,20:0.156750):0.129123):0.00895659,(((8:0.000001,9:0.000001):0.125944,(10:0.131625,11:0.356318):0.0568999):0.0993258,(12:0.000001,13:0.000002):0.21657):0.0716534):0.0346197,((6:0.127343,14:0.592937):0.05496,7:0.087849):0.00742935):0.0402956,(4:0.138839,5:0.119457):0.137957):0.0184596,(15:0.233502,(35:0.939491,((((((36:0.123934,38:0.051188):0.0646227,37:0.006014):0.341648,(39:0.386427,(41:0.351599,(42:0.072633,43:0.064806):0.086739):0.22619):0.0664863):0.112265,40:0.397863):0.101706,(((44:0.389791,46:0.671152):0.115955,45:0.471839):0.0260844,(47:0.537288,48:0.479860):0.246798):0.338162):0.0799231,(((49:0.000001,50:0.000001):0.132725,51:0.044779):0.315461,52:0.487226):0.215333):0.0707051):0.185249):0.0139291):0.0709037):0.0216544,2:0.130550);
 145: 1 -14669.61488 -14929.88425 (0:0.069597,(1:0.045541,(((((3:0.163863,((((8:0.000001,9:0.000001):0.163264,10:0.183282):0.125315,11:0.291328):0.0713772,(12:0.000001,13:0.000001):0.299961):0.0390975):0.0463978,(6:0.152848,7:0.088672):0.0395346):0.0177531,(((((14:0.598845,22:0.511350):0.0881143,(21:0.322348,23:0.459622):0.11358):0.079209,20:0.274950):0.044918,((((16:0.000001,17:0.000001):0.102556,18:0.071114):0.0459975,19:0.085415):0.0760465,((((((((24:0.014681,25:0.043513):0.107352,26:0.023662):0.0546529,27:0.000002):0.100243,32:0.109829):0.0876013,31:0.127989):0.034117,(33:0.064728,34:0.053492):0.0511275):0.0291771,(28:0.320571,29:0.204078):0.116012):0.0463543,30:0.051153):0.13736):0.0620945):0.115612,(35:0.671398,(((((((36:0.098612,37:0.098348):0.0300992,38:0.001208):0.346693,39:0.539165):0.0498328,(41:0.416256,(42:0.106364,43:0.057398):0.062253):0.306057):0.197125,(((49:0.000001,50:0.000001):0.186861,51:0.027594):0.380533,52:0.534675):0.240294):0.0402293,40:0.601421):0.0491731,(((44:0.521306,45:0.545851):0.157781,46:0.527573):0.0449469,(47:0.496185,48:0.543113):0.294361):0.333287):0.111312):0.260376):0.129154):0.0192925,(4:0.197161,5:0.117555):0.139053):0.066091,15:0.352034):0.0699757):0.00652272,2:0.114831);
 146: 1 -15713.22107 -14930.62125 (0:0.044475,1:0.061123,(2:0.128712,((3:0.088838,15:0.297336):0.0742149,((((4:0.183809,5:0.160405):0.0812496,((((8:0.000001,9:0.000001):0.138279,10:0.071925):0.0517387,11:0.317435):0.067797,(12:0.000001,13:0.000001):0.229966):0.147988):0.0318745,(6:0.127671,7:0.050396):0.11945):0.0555339,((14:0.728664,((35:0.694385,(((39:0.486468,((41:0.416203,42:0.057686):0.0715778,43:0.040662):0.297752):0.154988,(((44:0.535357,45:0.501991):0.123241,46:0.567164):0.0965442,(47:0.403787,48:0.543841):0.283108):0.3755):0.0418834,(((49:0.000001,50:0.000001):0.125614,51:0.099746):0.462404,52:0.363869):0.214239):0.0356734):0.0796958,(((36:0.116744,37:0.089907):0.0313115,38:0.019356):0.428325,40:0.442557):0.0919161):0.28361):0.0181495,((((16:0.000001,17:0.000001):0.0400607,(18:0.017287,19:0.069016):0.0201736):0.124781,(((((24:0.016543,25:0.050872):0.081718,26:0.016874):0.0665292,27:0.000002):0.0372456,32:0.165391):0.119055,((28:0.440526,29:0.213943):0.0957885,((30:0.078060,31:0.092858):0.0269413,(33:0.061580,34:0.150599):0.0647944):0.0495244):0.0686077):0.0710602):0.0939442,(20:0.224387,(21:0.340677,(22:0.633196,23:0.596856):0.0424678):0.0918002):0.0577481):0.066815):0.111825):0.0858924):0.0551841):0.0165062);
 147: 1 -14597.97014 -14937.04241 (0:0.106425,1:0.048414,(2:0.087305,(((((3:0.153042,15:0.291196):0.0345343,((14:0.819554,((((16:0.000001,17:0.000001):0.0342454,(18:0.000002,19:0.100244):0.0563887):0.129199,(((((24:0.032270,25:0.102551):0.0408763,(26:0.034995,27:0.018185):0.0288771):0.104223,(28:0.309604,29:0.290755):0.131945):0.0566575,(((30:0.135749,(31:0.086157,32:0.128153):0.0274333):0.0245474,33:0.107363):0.0497335,34:0.187443):0.0523083):0.0627002,(35:0.577715,(((((((36:0.134783,38:0.012374):0.0398175,37:0.028257):0.328423,39:0.392144):0.0865708,((41:0.382852,42:0.035345):0.0319275,43:0.074309):0.217943):0.140373,40:0.515168):0.119825,(((44:0.451929,46:0.743204):0.087485,45:0.368871):0.158589,(47:0.521382,48:0.386806):0.215332):0.251517):0.0860256,(((49:0.000001,50:0.000001):0.120047,51:0.030408):0.359216,52:0.558809):0.0991828):0.0961292):0.302667):0.0457531):0.0884221,((21:0.328095,23:0.454462):0.162554,22:0.728745):0.0974673):0.0521974):0.0314169,20:0.190166):0.164619):0.103676,((((8:0.000001,9:0.000001):0.152634,10:0.087475):0.190325,(12:0.000001,13:0.000001):0.354227):0.115241,11:0.338239):0.0460268):2.10422e-06,(6:0.161055,7:0.223149):0.0418117):0.0546146,(4:0.226721,5:0.152770):0.207378):0.0505092):0.0201879);
 148: 1 -14483.16048 -14951.92139 (0:0.092028,(1:0.040587,(((3:0.133946,(((((14:0.434108,22:0.496871):0.0678208,(21:0.239285,23:0.348745):0.123492):0.127938,((((16:0.000001,17:0.000001):0.0363537,18:0.014418):0.0550512,19:0.055875):0.0816077,((((((((24:0.045473,25:0.022990):0.0406461,28:0.512198):0.124023,27:0.000002):0.0336025,26:0.043728):0.0787019,32:0.135335):0.0425761,29:0.279356):0.0779439,((30:0.064954,31:0.177209):0.0425712,33:0.098239):0.0447099):2.23442e-06,34:0.092921):0.139899):0.0214578):0.0395253,20:0.171014):0.0824738,(35:0.748722,(((((((36:0.103878,38:0.023456):0.057061,37:0.017550):0.308828,39:0.619000):0.0577302,(41:0.375898,(42:0.078797,43:0.079900):0.0787654):0.256448):0.145257,(44:0.470233,((45:0.426307,46:0.660536):0.0420998,(47:0.578589,48:0.558202):0.317017):0.092874):0.297503):0.15754,(((49:0.000001,50:0.000001):0.0759442,51:0.059404):0.321744,52:0.570027):0.158774):0.0597631,40:0.492806):0.0983963):0.305095):0.0841728):0.0188931,((((4:0.130814,5:0.134650):0.0554527,7:0.089110):0.0361824,6:0.153622):0.0353848,((((8:0.000001,9:0.000001):0.109026,11:0.432016):0.0735256,10:0.114540):0.12075,(12:0.000001,13:0.000001):0.131877):0.150271):0.0447358):0.0496538,15:0.262887):0.0553273):2.50096e-06,2:0.085296);
 149: 2 -14562.49699 -14932.37375 (0:0.095807,((1:0.000003,15:0.487597):0.027053,(((3:0.111602,((((8:0.000001,9:0.000001):0.162853,10:0.097924):0.140535,11:0.286877):0.0422156,(12:0.000001,13:0.000001):0.260212):0.0671054):0.0394874,(6:0.193343,7:0.065926):0.0585969):0.0178355,(14:0.713106,((((((16:0.000001,17:0.000001):0.0474763,18:0.016165):0.0677352,19:0.044224):0.0632581,(((21:0.378075,23:0.274062):0.138787,22:0.456330):0.268965,(((((24:0.024568,25:0.031644):0.0933226,26:0.029086):0.0256631,27:0.001865):0.0829036,32:0.164705):0.0663611,((28:0.358013,29:0.199183):0.113131,((30:0.028281,31:0.163216):0.0906856,(33:0.057643,34:0.156736):0.044046):0.02034):0.0723023):0.0480336):0.0256328):0.060869,20:0.267912):0.105512,(35:0.548098,((((((((36:0.097770,38:0.010790):0.0435492,37:0.040557):0.380142,39:0.459382):0.0572711,((41:0.418713,42:0.062934):0.0521353,43:0.060324):0.318248):0.100226,40:0.664096):0.0815974,(((44:0.587825,45:0.444208):0.0652889,46:0.646027):0.0888934,(47:0.474405,48:0.521933):0.209957):0.297365):0.104435,((49:0.000001,50:0.000001):0.121592,51:0.036543):0.423005):0.0990758,52:0.461733):0.0619011):0.248656):2.12646e-06):0.156557):0.0750599):0.0452188,(2:0.050055,(4:0.129585,5:0.242129):0.101237):0.0346817);
 150: 2 -14802.34941 -14939.01573 (0:0.096337,(1:0.062709,(((((3:0.120421,15:0.258983):0.0939218,((((8:0.000001,9:0.000001):0.141055,11:0.339444):0.0668509,10:0.225146):0.0699673,(12:0.000001,13:0.000001):0.261255):0.0900888):0.016832,((6:0.170750,7:0.075202):0.0708132,((((14:0.665871,((21:0.441649,23:0.364507):0.118146,22:0.568991):0.17707):0.162166,(((((24:0.033044,25:0.082672):0.100705,(26:0.038284,(28:0.467127,29:0.194047):0.235852):0.0371651):0.0146194,27:0.015779):0.103292,32:0.152225):0.087733,((30:0.054301,31:0.151946):0.0616035,(33:0.038198,34:0.211417):0.0424312):0.0909027):0.00678785):0.0509522,(((16:0.000001,17:0.000001):0.0712429,18:0.017080):0.0491807,19:0.093180):0.0804076):0.0709235,20:0.347748):0.193694):0.0337537):0.0203708,(35:0.666280,((((((((36:0.150496,37:0.082856):0.0218476,38:0.020034):0.34953,39:0.473853):0.145592,(41:0.382960,(42:0.087868,43:0.103023):0.0832799):0.302519):0.0814187,40:0.584126):0.089999,(((44:0.530008,46:0.769269):0.153507,45:0.541025):0.0839617,(47:0.514286,48:0.467584):0.362452):0.254496):0.113176,((49:0.000001,50:0.000001):0.120457,51:0.058560):0.550757):0.0740313,52:0.516596):0.109473):0.193781):0.0135318,(4:0.154208,5:0.182059):0.0733296):0.0799505):0.0116992,2:0.111360);
 151: 1 -14241.47004 -14926.70206 (0:0.070373,(1:0.039429,2:0.118955):0.0257046,((((3:0.123755,((((8:0.000002,9:0.000001):0.131786,10:0.065304):0.0992444,(12:0.000002,13:0.000002):0.207566):0.0883812,11:0.322720):0.052207):0.00709878,(6:0.146157,7:0.109417):0.0565534):0.0499494,(((((((14:0.753148,((((24:0.012286,(25:0.056534,(28:0.329128,29:0.198471):0.154656):0.0295746):0.0636623,26:0.030460):0.0589098,27:0.009261):0.0456028,32:0.148980):0.0184382):0.0240022,((30:0.083784,31:0.079638):0.0178095,(33:0.052506,34:0.134495):0.0439317):0.0753448):0.0304145,(21:0.406639,(22:0.495388,23:0.320708):0.0879137):0.253599):0.0985453,(((16:0.000001,17:0.000001):0.0381032,18:0.010227):0.0343195,19:0.063291):0.0580264):0.0642529,20:0.201745):0.0678268,(35:0.674588,((((((36:0.118435,37:0.045396):0.037872,38:0.004608):0.328982,39:0.427644):0.0729471,40:0.592523):0.0768328,((41:0.399913,(42:0.077085,43:0.058835):0.0873377):0.204107,(((44:0.516578,45:0.527274):0.129577,46:0.683654):0.0292884,(47:0.639534,48:0.591188):0.208295):0.213179):0.0642571):0.174885,(((49:0.000001,50:0.000001):0.11637,51:0.055172):0.368417,52:0.591098):0.117767):0.063634):0.293852):0.0960115,15:0.293360):0.0277849):0.0197833,(4:0.115824,5:0.106092):0.101861):0.0534538);
 152: 1 -15956.91812 -14937.0693 (0:0.106909,1:0.043316,(2:0.098998,((((3:0.191441,((((8:0.000002,9:0.000002):0.154989,10:0.095442):0.105115,11:0.385599):0.0726503,(12:0.000002,13:0.000002):0.280262):0.0811241):0.0517953,(6:0.116480,7:0.148686):0.0451562):0.0137001,(((14:0.810148,((((((16:0.000002,17:0.000002):0.0511846,19:0.150247):0.00314965,18:0.025276):0.0951093,(((((24:0.024769,28:0.570377):0.0125222,25:0.019268):0.0762758,(26:0.018565,27:0.065658):0.0507756):0.0919075,29:0.249239):0.046844,((30:0.069699,(31:0.127325,32:0.199281):0.022416):0.0543185,(33:0.107789,34:0.135566):0.0680936):0.0375806):0.111187):0.0575521,20:0.195246):0.0222123,((21:0.636506,23:0.375789):0.138198,22:0.563550):0.167338):0.0660365):0.088508,(35:0.670185,(((((((36:0.101976,37:0.082961):0.0264192,38:0.004259):0.217898,40:0.555265):0.0914429,39:0.537766):0.0885145,(41:0.347386,(42:0.092298,43:0.078133):0.107365):0.257401):0.192836,(((49:0.000002,50:0.000002):0.128581,51:0.024985):0.369188,52:0.578382):0.107567):0.0542479,(((44:0.625461,46:0.556024):0.19267,45:0.608949):0.0381799,(47:0.522096,48:0.542483):0.3469):0.268756):0.143988):0.270638):0.149023,15:0.284886):0.0497693):0.0691216,(4:0.122987,5:0.178117):0.135437):0.0517766):0.0039009);
 153: 1 -14149.81826 -14935.92636 (0:0.054139,(1:0.026665,15:0.324883):0.0359214,(2:0.078816,(((3:0.158466,((((8:0.000001,9:0.000001):0.14388,10:0.169995):0.138713,(12:0.000001,13:0.000001):0.226029):0.085385,11:0.188827):0.0719373):0.0119283,((6:0.110052,7:0.125990):0.0300091,(14:0.620540,(((((16:0.000001,17:0.000001):0.0692946,(18:0.025919,19:0.144742):0.0333712):0.121369,((((((24:0.057090,25:0.044128):0.0988405,26:0.056320):0.0800708,27:0.000002):0.0909578,32:0.195813):0.0597476,((30:0.072349,(33:0.082567,34:0.100041):0.0160018):0.0294098,31:0.172596):0.0198882):0.0484202,(28:0.397334,29:0.268342):0.0490004):0.0362187):0.102182,20:0.165077):0.0293312,(((21:0.469570,22:0.723719):0.0639523,23:0.333393):0.29277,(35:0.377517,(((((((36:0.081472,37:0.076640):0.0169991,38:0.004118):0.301976,39:0.451642):0.0488475,((41:0.450674,42:0.073017):0.0289574,43:0.044314):0.335687):0.163475,40:0.391481):0.0912856,(((49:0.000001,50:0.000001):0.148463,51:0.003162):0.486114,52:0.430046):0.0803381):0.0644809,(((44:0.597407,46:0.565513):0.0624236,45:0.527527):0.060932,(47:0.471949,48:0.570251):0.128853):0.359853):0.185978):0.226211):0.0449268):0.104757):0.0567607):0.0052379):0.0434901,(4:0.140237,5:0.168761):0.0628165):0.0590677):0.0522388);
 154: 1 -15144.28525 -14932.68296 (0:0.088468,(1:0.009662,(2:0.085278,(((((3:0.148628,((((((((14:0.695806,(((24:0.044933,25:0.063118):0.0690284,26:0.037670):0.0631562,27:0.025234):0.0507089):0.0377817,32:0.156496):0.0868975,((30:0.063742,31:0.164565):0.0378906,(33:0.093842,34:0.177622):0.0488186):0.0497381):0.026886,28:0.394162):0.0361443,29:0.274129):0.0542058,((((16:0.000001,17:0.000001):0.0396149,18:0.026842):0.0163714,19:0.080886):0.0899398,((21:0.364614,23:0.336253):0.0885781,22:0.653861):0.206377):0.0189016):0.0453579,(35:0.590499,((((((((36:0.091529,37:0.062189):0.0157118,38:0.017330):0.270597,39:0.357730):0.063939,(41:0.354205,(42:0.069102,43:0.066806):0.0802091):0.29041):0.136273,40:0.488856):0.180444,(((44:0.550990,45:0.396420):0.120987,46:0.635783):0.0272808,(47:0.390219,48:0.572016):0.268446):0.27393):0.107393,((49:0.000001,50:0.000001):0.151234,51:0.011349):0.43592):0.128976,52:0.550615):2.19179e-06):0.249495):0.0356309,20:0.200772):0.127578):0.021049,((((8:0.000001,9:0.000001):0.125046,10:0.104620):0.104927,(12:0.000001,13:0.000001):0.26814):0.0917243,11:0.363987):0.0560849):2.37603e-06,(4:0.266133,5:0.113924):0.128568):0.0693974,7:0.162838):0.0184382,6:0.163690):0.0451738):0.102256):0.0708999,15:0.270764);
 155: 1 -14466.26815 -14926.90104 (0:0.069682,1:0.034819,(2:0.117408,(((3:0.072628,15:0.394913):0.0535246,(((((14:0.758864,(21:0.429807,(22:0.551542,23:0.298005):0.109308):0.092883):0.183257,(((((24:0.027997,25:0.064176):0.119558,26:0.051941):0.0699407,27:0.000221):0.104431,32:0.103111):0.0474505,(((28:0.400658,29:0.234113):0.117577,((30:0.061090,34:0.097585):0.0161648,33:0.027730):0.0177274):0.0454465,31:0.117439):0.0751879):0.0769123):0.0622536,(((16:0.000001,17:0.000001):0.0561632,18:0.000002):0.0363088,19:0.075934):0.0596245):0.0619644,(35:0.700033,(((((((36:0.094068,37:0.056113):0.0235274,38:0.016358):0.232415,39:0.461420):0.0801418,((41:0.433602,42:0.048884):0.0604109,43:0.033155):0.263042):0.122315,40:0.430783):0.0524566,(((44:0.611428,45:0.503419):0.105728,46:0.660434):1.57927e-05,(47:0.516703,48:0.583513):0.167613):0.272143):0.182191,(((49:0.000001,50:0.000001):0.142787,51:0.021138):0.289321,52:0.482448):0.170371):0.0816472):0.285415):0.0635849,20:0.179738):0.113558):0.0145275,(((4:0.163769,5:0.109232):0.153324,(((8:0.000001,9:0.000001):0.108076,11:0.276937):0.0534188,(10:0.096044,(12:0.000001,13:0.000001):0.258328):0.0170824):0.140045):0.0244714,(6:0.112868,7:0.068154):0.0337268):0.0379831):0.0835122):0.0155331);
 156: 1 -14667.71161 -14929.71562 (0:0.084853,(1:0.074081,2:0.039105):2.82833e-06,((((3:0.129899,((((8:0.000001,9:0.000001):0.159513,10:0.130134):0.0943486,11:0.317685):0.0930654,(12:0.000001,13:0.000001):0.272542):0.0390962):0.0316684,(6:0.132574,7:0.133359):0.0404464):0.0175254,(((((((14:0.652115,22:0.516230):0.195108,(21:0.294883,23:0.315371):0.155059):0.108554,((((((24:0.019180,25:0.084486):0.0501439,26:0.041588):0.0522816,27:0.003761):0.0420557,32:0.121744):0.0511964,(28:0.285632,29:0.194141):0.10331):0.0686322,((30:0.096010,31:0.131017):0.0278785,(33:0.045990,34:0.209725):0.0331058):0.0706918):0.0621126):0.0425124,(((16:0.000001,17:0.000001):0.0622893,18:0.008113):0.0461865,19:0.110054):0.0894322):0.0902281,20:0.197124):0.093252,15:0.299085):0.0779704,(35:0.754017,(((((((36:0.106658,38:0.021937):0.0466369,37:0.016425):0.306281,39:0.549972):0.0431528,((41:0.353705,43:0.047548):0.0665343,42:0.055975):0.289827):0.136113,40:0.529445):0.124442,(((44:0.409085,45:0.446145):0.13064,46:0.533043):0.0787615,(47:0.498735,48:0.600590):0.342383):0.208647):0.0773044,(((49:0.000001,50:0.000001):0.121256,51:0.021529):0.435224,52:0.559372):0.111206):0.111672):0.197573):0.0547706):0.0565746,(4:0.187383,5:0.200188):0.0931911):0.0891038);
 157: 1 -14757.76893 -14925.99726 (0:0.052829,(1:0.035117,2:0.098615):0.0178279,((((3:0.113886,((((8:0.000002,9:0.000001):0.152757,10:0.078005):0.0912333,11:0.323530):0.0354638,(12:0.000002,13:0.000002):0.287112):0.079667):0.0425918,((((((14:0.854482,(((((24:0.029949,25:0.061709):0.0309876,(28:0.417075,29:0.264673):0.133661):0.117179,26:0.027814):0.0955443,27:0.012753):0.110236,32:0.094764):0.0685646):0.0430118,((30:0.061014,(33:0.031561,34:0.123550):0.0536457):2.70005e-06,31:0.152518):0.0924631):0.0623436,(21:0.376980,(22:0.521860,23:0.445273):0.0173479):0.234323):0.0467001,(((16:0.000001,17:0.000001):0.0581851,18:0.010692):0.0186356,19:0.130505):0.086548):0.104909,20:0.289097):0.0460998,(35:0.621854,(((((((36:0.101208,37:0.084656):0.0545744,38:0.007916):0.455968,39:0.246112):0.134419,((41:0.450007,42:0.076797):0.0685185,43:0.018504):0.294524):0.174468,40:0.583940):0.103741,((((44:0.595342,45:0.408845):0.142375,46:0.689643):0.0758342,48:0.518354):0.123191,47:0.475562):0.284456):0.103266,(((49:0.000001,50:0.000001):0.162947,51:0.033480):0.302433,52:0.548901):0.155402):0.0862136):0.282133):0.12769):0.0167904,((4:0.097153,5:0.134918):0.132352,(6:0.143394,7:0.056061):0.056969):0.028114):0.0379897,15:0.447524):0.0438949);
 158: 1 -14555.93175 -14941.37962 (0:0.112354,(1:0.051171,2:0.097181):2.11858e-06,((((3:0.037036,11:0.341298):0.00513902,(((8:0.000001,9:0.000001):0.171025,10:0.111250):0.0537068,(12:0.000001,13:0.000002):0.155898):0.123001):0.0344368,((4:0.196338,5:0.106727):0.188346,(15:0.287340,((((((16:0.000001,17:0.000001):0.0732466,(18:0.042555,19:0.105491):2.78118e-06):0.0804669,((((((((24:0.028203,25:0.064078):0.119448,26:0.006414):0.0427703,27:0.007604):0.0980303,32:0.244320):0.065379,(28:0.455523,29:0.237474):0.120522):0.0733222,31:0.156033):0.0131906,(33:0.066859,34:0.141260):0.0452013):0.0831337,30:0.029136):0.0813841):0.0403069,((21:0.275974,22:0.546123):0.0840492,23:0.306127):0.290453):0.0768584,20:0.307247):0.0448913,(35:0.670296,(((((((36:0.113476,38:0.021385):0.0459611,37:0.030422):0.330628,39:0.459388):0.0802952,(41:0.358108,(42:0.053481,43:0.057055):0.0833891):0.152565):0.18838,40:0.498395):0.0664746,(((44:0.416718,45:0.550014):0.15294,46:0.632840):0.0429818,(47:0.541246,48:0.432585):0.181335):0.312271):0.0768245,(((49:0.000001,50:0.000001):0.115637,51:0.050206):0.31461,52:0.676054):0.143435):0.0944534):0.255279):0.0756374):0.017554):0.0216891):0.0313088,((6:0.047970,7:0.075602):0.0279748,14:0.847272):2.82584e-06):0.0410247);
 159: 2 -15076.9971 -14945.14882 (0:0.185724,(1:0.019982,(((3:0.031471,15:0.420084):0.0805985,((((4:0.241824,5:0.083267):0.121079,(((8:0.000001,9:0.000001):0.137498,11:0.315264):0.0981474,(10:0.120618,(12:0.000001,13:0.000001):0.26389):0.0469522):0.064981):0.0232928,((14:0.819587,(((((16:0.000001,17:0.000001):0.0763754,18:0.000002):0.0189795,19:0.089074):0.0716265,(((21:0.348559,23:0.328202):0.198915,22:0.554088):0.125403,(((((24:0.055968,25:0.046608):0.0601961,(26:0.020509,27:0.058351):0.0379481):0.0141968,(28:0.395385,29:0.187624):0.151864):0.111803,((30:0.033589,31:0.097986):0.0599309,(33:0.055683,34:0.131722):0.03592):0.0140407):0.0629725,32:0.112257):0.035762):0.0533081):0.143319,20:0.205738):0.0458365):0.0446386,(35:0.628194,(((((((36:0.086366,37:0.051150):0.0218768,38:0.000002):0.31163,39:0.474244):0.109007,((41:0.431138,42:0.039434):0.0724413,43:0.028243):0.264365):0.175208,(44:0.531624,((45:0.477665,46:0.789239):0.0115038,(47:0.578597,48:0.610496):0.203125):0.0912559):0.161756):0.106932,40:0.539918):0.0785125,(((49:0.000001,50:0.000001):0.114277,51:0.050468):0.328405,52:0.524292):0.119365):0.0769053):0.293485):0.0382653):0.0753002,7:0.078556):0.0667707):0.00610708,6:0.232223):0.0411607):0.0520899,2:0.084606);
 160: 1 -15108.42152 -14930.52039 (0:0.081720,1:0.104514,(2:0.082764,(3:0.070118,(((((4:0.264977,5:0.157461):0.05919,((((8:0.000001,9:0.000001):0.082187,10:0.112801):0.124909,11:0.375817):0.056732,(12:0.000001,13:0.000001):0.188225):0.0728317):0.018039,(6:0.156625,7:0.059400):0.0872867):0.0211292,(((35:0.566857,(((44:0.485614,45:0.524282):0.146352,(47:0.486907,48:0.516665):0.210351):0.00807385,46:0.571921):0.272168):0.104463,(((((36:0.140413,37:0.090462):0.0329524,38:0.008871):0.315277,39:0.549087):0.114494,((41:0.451853,42:0.077657):0.0752558,43:0.030292):0.293633):0.168624,40:0.489812):0.102063):0.0770816,(((49:0.000001,50:0.000001):0.161888,51:0.006290):0.382278,52:0.408931):0.0178764):0.384114):0.0826617,(((((14:0.597551,22:0.510929):0.151003,21:0.243804):0.0982813,23:0.375304):0.17468,(((((16:0.000001,17:0.000001):0.0428903,18:0.007412):0.0203487,19:0.066129):0.042294,((((((24:0.000003,25:0.082401):0.136609,26:0.037662):0.01594,(28:0.419910,29:0.251364):0.118447):0.0444171,27:0.000002):0.098845,32:0.147088):0.0638061,((30:0.060582,31:0.071946):0.0377448,(33:0.038371,34:0.107845):0.0736955):0.0947398):0.136414):0.088715,20:0.170706):0.0513146):0.125332,15:0.266936):0.0230976):0.0634024):0.0920364):0.0139483);
 161: 2 -14044.98223 -14938.84166 (0:0.078432,(1:0.053820,2:0.057015):2.42181e-06,((3:0.015169,15:0.364588):0.111501,((((4:0.142169,5:0.135808):0.109309,(7:0.108085,(((14:0.514620,22:0.635113):0.283511,(21:0.392451,23:0.273012):0.231338):0.17877,((((((16:0.000001,17:0.000001):0.0765898,18:0.025855):0.0626591,19:0.115478):0.0330419,(((((24:0.066730,25:0.000003):0.14481,26:0.025357):0.0525082,27:0.001949):0.0823725,32:0.149196):0.0830109,(((28:0.369794,29:0.231048):0.164627,(33:0.055294,34:0.196868):0.0157172):0.0281444,(30:0.044625,31:0.099310):0.0687326):0.0492702):0.11867):0.0476712,((35:0.956175,(((((((36:0.139020,38:0.009146):0.0621001,37:0.017912):0.256819,39:0.449443):0.0744827,(41:0.355395,(42:0.109658,43:0.095841):0.0788315):0.288325):0.177031,40:0.543876):0.105009,(((44:0.556524,46:0.658557):0.0377862,45:0.507047):0.0886358,(47:0.638409,48:0.615867):0.192629):0.303716):0.0844171,((49:0.000001,50:0.000001):0.108867,51:0.040273):0.318344):0.0461303):2.54395e-06,52:0.825489):0.237231):0.0560686,20:0.194442):0.0270682):0.138214):0.0273369):0.0140256,((((8:0.000001,9:0.000001):0.0742218,11:0.300678):0.0668856,10:0.147507):0.133974,(12:0.000001,13:0.000001):0.202759):0.0571211):0.0149127,6:0.158853):0.0423419):0.0155229);
 162: 1 -14019.99775 -14942.26547 (0:0.092664,((1:0.034242,(6:0.196940,7:0.206221):0.0963811):0.0186837,2:0.123083):0.0360973,(3:0.195485,(((4:0.157346,5:0.168694):0.251013,((14:0.823420,(((((((16:0.000001,17:0.000001):0.0429675,18:0.000002):0.0169011,19:0.083228):0.110496,(20:0.247272,(21:0.253610,(22:0.593453,23:0.310302):0.163749):0.343545):0.074033):0.0448832,((((((24:0.044097,25:0.027149):0.0958867,26:0.041208):0.0874256,27:0.000002):0.159406,32:0.147654):0.0414132,29:0.419634):0.0445999,((30:0.033699,31:0.188737):0.0401268,(33:0.072457,34:0.186237):0.082433):0.105328):0.0869944):0.0335282,28:0.302806):0.140275,(((35:0.927661,(((49:0.000001,50:0.000001):0.108936,51:0.039038):0.51294,52:0.475889):0.0505884):0.0792965,(((44:0.466065,45:0.428334):0.166544,46:0.621934):2.17287e-06,(47:0.512552,48:0.437395):0.200869):0.314603):0.0956935,(((((36:0.086298,38:0.022192):0.0163831,37:0.073950):0.224609,39:0.528333):0.06349,40:0.707866):0.0933582,((41:0.439875,42:0.059923):0.0661833,43:0.020687):0.311601):0.138114):0.288587):2.49428e-06):0.116483,15:0.372893):0.0511184):0.0327333,((((8:0.000001,9:0.000001):0.0121575,11:0.452784):0.161896,10:0.152028):0.108304,(12:0.000001,13:0.000001):0.29051):0.130776):0.0677559):0.0311096);
 163: 1 -14751.21953 -14945.89951 (0:0.148651,1:0.008885,(2:0.100978,((((3:0.064013,15:0.276311):0.0743718,(4:0.234379,(5:0.088329,((((8:0.000001,9:0.000001):0.140589,11:0.307351):0.0637238,10:0.143179):0.0901514,(12:0.000001,13:0.000001):0.202413):0.11387):0.0880237):0.0721912):0.0285247,(((((((14:0.463506,22:0.618376):0.109375,(21:0.323289,23:0.405070):0.239654):0.0898308,(((30:0.064785,31:0.141699):0.0727781,33:0.049833):0.0312108,34:0.133800):0.0610982):0.0386336,(((((24:0.044317,25:0.038627):0.0595202,(28:0.408447,29:0.272541):0.143976):0.0810037,26:0.048298):0.043331,27:0.018971):0.0916813,32:0.203056):0.0332815):0.103494,(((16:0.000001,17:0.000001):0.0524294,18:0.007723):0.064897,19:0.048429):0.0585678):0.063076,20:0.244949):0.0937924,(35:0.762657,(((((((36:0.102655,37:0.031814):0.0248275,38:0.005800):0.300635,39:0.400760):0.0899074,(41:0.329658,(42:0.042866,43:0.069456):0.125503):0.25598):0.0832751,40:0.515383):0.100031,(((44:0.526752,45:0.403421):0.0543024,46:0.681200):0.0527648,(47:0.512292,48:0.473939):0.260742):0.150119):0.129993,(((49:0.000001,50:0.000001):0.0919114,51:0.052228):0.382187,52:0.460636):0.0784935):0.131389):0.195364):0.0666222):0.0132072,(6:0.158692,7:0.082297):0.0593918):0.05049):0.00809401);
 164: 1 -14534.40753 -14930.9682 (0:0.137890,(1:0.051769,(((3:0.157577,(((6:0.200147,7:0.123939):0.0621431,((((14:0.492355,22:0.524333):0.218993,(21:0.515830,23:0.389553):0.120822):0.099943,((((16:0.000001,17:0.000001):0.0440031,18:0.011534):0.0176632,19:0.083710):0.0520897,((((((((24:0.039888,25:0.059108):0.078333,26:0.040370):0.0261907,27:0.013260):0.109751,32:0.121538):0.0563432,31:0.170684):0.0355372,(33:0.086607,34:0.163319):0.0349944):0.0430966,30:0.086516):0.0369895,(28:0.361809,29:0.135323):0.203162):0.0540647):0.045121):0.0698822,20:0.256407):0.168993):0.0287029,((((8:0.000001,9:0.000001):0.191692,10:0.104316):0.112498,11:0.295721):0.10224,(12:0.000001,13:0.000001):0.27369):0.0455563):0.0121181):0.0352701,(4:0.230168,5:0.085926):0.103285):0.0138232,(15:0.387128,(35:0.494624,((((((36:0.093734,38:0.029323):0.0528814,37:0.010911):0.32217,(39:0.434763,((41:0.365125,42:0.065045):0.0701807,43:0.035515):0.365415):0.0353108):0.248265,(((49:0.000001,50:0.000001):0.133781,51:0.014965):0.424437,52:0.495247):0.114831):0.0486461,40:0.572885):0.0163292,(((44:0.396115,45:0.532026):0.0765246,46:0.707877):0.0805823,(47:0.527847,48:0.478631):0.219169):0.254916):0.154869):0.238731):0.0860178):0.0621167):0.00443586,2:0.136899);
 165: 1 -15824.5319 -14925.01003 (0:0.079580,(1:0.096554,2:0.141756):2.40615e-06,((3:0.113019,15:0.364832):0.131239,((((4:0.225613,5:0.125813):0.200852,((((8:0.000001,9:0.000001):0.123514,10:0.182048):0.120036,11:0.376954):0.0662368,(12:0.000001,13:0.000001):0.272409):0.143171):2.43969e-06,(6:0.141804,7:0.052982):0.0527205):0.033032,(((((14:0.568269,(21:0.277451,(22:0.496929,23:0.290531):0.123295):0.149289):0.169351,((((((((24:0.035918,25:0.078371):0.0686196,(28:0.432954,29:0.279944):0.133758):0.0337531,26:0.063288):0.0353352,27:0.016434):0.10653,32:0.164407):0.0720936,31:0.133002):0.00413668,(33:0.040044,34:0.083294):0.0910911):0.0698217,30:0.006642):0.0799651):0.0651821,(((16:0.000001,17:0.000001):0.0559517,18:0.039033):0.0157665,19:0.109788):0.088267):0.129561,20:0.195741):0.0336026,(35:0.602076,(((((((36:0.097024,37:0.071835):0.0345166,38:0.019199):0.307795,39:0.409718):0.0450303,(41:0.333800,(42:0.081130,43:0.048618):0.0561365):0.328752):0.144225,40:0.474234):0.138667,(((44:0.563312,45:0.432272):0.166969,46:0.705894):0.109684,(47:0.485599,48:0.494857):0.3108):0.320226):0.0627796,(((49:0.000001,50:0.000001):0.154209,51:0.026104):0.397802,52:0.507067):0.109187):0.0739687):0.217359):0.122861):0.0251577):0.146379);
 166: 1 -14932.39121 -14926.32722 (0:0.042231,(1:0.017046,((3:0.142313,15:0.234737):0.173899,(((4:0.200382,(5:0.183058,((((8:0.000001,9:0.000001):0.0803641,10:0.153788):0.0720414,11:0.417348):0.122639,(12:0.000001,13:0.000001):0.22012):0.0598521):0.0622011):0.0819279,(6:0.090711,7:0.094740):0.0336922):2.59413e-06,(((((((14:0.414859,22:0.543612):0.127204,21:0.493344):0.0654501,23:0.520795):0.0810399,(((((((24:0.019071,(25:0.044738,(28:0.331558,29:0.332969):0.069162):0.0378212):0.122812,26:0.044051):0.0289493,27:0.006286):0.104604,32:0.101972):0.0724117,31:0.139126):0.00170404,(33:0.084481,34:0.118423):0.0410154):0.0783117,30:0.033422):0.0487697):0.0748401,20:0.296527):0.0407946,(((16:0.000001,17:0.000001):0.0768206,18:0.045106):0.0555473,19:0.053520):0.0376909):0.0644785,(35:0.723678,((((((36:0.097865,37:0.059282):0.0404454,38:0.016172):0.260514,40:0.505350):0.147983,(39:0.479498,(41:0.392181,(42:0.069678,43:0.074013):0.0820142):0.233763):0.0910402):0.167385,(((44:0.615643,45:0.491911):0.0783379,46:0.587965):0.0231357,(47:0.397834,48:0.595558):0.384427):0.227823):0.133936,(((49:0.000001,50:0.000001):0.153536,51:0.038117):0.377419,52:0.645984):0.145134):0.0789071):0.237789):0.132122):0.0231366):0.0592392):0.0200627,2:0.072469);
 167: 1 -15784.90098 -14925.25856 (0:0.103415,(1:0.023457,(((((3:0.047874,15:0.379785):0.141226,((((8:0.000001,9:0.000001):0.118436,10:0.118552):0.163891,(12:0.000001,13:0.000001):0.257216):0.0922501,11:0.347803):0.0562474):0.0349924,(14:0.742233,((((((16:0.000001,17:0.000001):0.0631236,18:0.008597):0.0239673,19:0.113222):0.0785878,(((21:0.366472,22:0.720808):0.0460934,23:0.425268):0.277328,(((((24:0.021924,25:0.057739):0.108819,26:0.048372):0.0489463,27:0.003929):0.0928842,32:0.132484):0.0916676,((28:0.378919,29:0.323312):0.0528061,((30:0.030231,31:0.155107):0.0235592,(33:0.043942,34:0.114424):0.0883675):0.0483684):0.0216478):0.10224):0.0209468):0.0798528,20:0.183768):0.0889555,(35:0.608856,(((((((36:0.082336,37:0.071106):0.0273007,38:0.002669):0.352768,40:0.465890):0.115643,39:0.404859):0.093689,((41:0.444128,42:0.033828):0.0615065,43:0.027285):0.32797):0.149822,(((49:0.000001,50:0.000001):0.102649,51:0.058311):0.305849,52:0.485687):0.188492):0.0395961,(((44:0.604594,46:0.609062):0.0723919,45:0.461599):0.0582274,(47:0.535193,48:0.540986):0.191613):0.202184):0.147577):0.251801):2.82951e-06):0.15162):0.00111304,(6:0.082473,7:0.155828):0.0410744):0.0541304,(4:0.186368,5:0.175883):0.195779):0.0366355):0.0377435,2:0.051601);
 168: 1 -14042.14163 -14934.42449 (0:0.103555,(1:0.009755,15:0.413815):0.0227747,(2:0.043018,(((3:0.097880,(((((8:0.000001,9:0.000001):0.0544974,11:0.395026):0.141562,10:0.125459):0.100055,(12:0.000001,13:0.000001):0.239017):0.0707603,(((((14:0.531450,(21:0.309393,(22:0.475866,23:0.323623):0.137859):0.161243):0.0473469,((((24:0.045984,25:0.036389):0.0616289,(26:0.032357,(27:0.003428,32:0.222439):0.0539899):0.0361638):0.0720112,(28:0.494868,29:0.238008):0.13173):0.0910251,(((30:0.101004,31:0.121530):0.0562793,33:0.077847):0.0171082,34:0.121895):0.0213202):0.0600833):0.0545759,(((16:0.000001,17:0.000001):0.0483811,18:0.021133):0.0451527,19:0.048293):0.172616):0.0826043,20:0.183127):0.0478602,(35:0.677094,((((((36:0.090108,38:0.009945):0.0990432,37:0.016626):0.274325,40:0.608510):0.0759597,39:0.396387):0.155075,((41:0.446598,42:0.042073):0.0385322,43:0.058572):0.231309):0.113424,((((44:0.582177,45:0.306247):0.0969856,(46:0.796587,(47:0.596208,48:0.561008):0.116582):0.0436434):0.381724,((49:0.000001,50:0.000001):0.122757,51:0.034095):0.397529):0.0836963,52:0.565158):0.0733939):0.118148):0.368198):0.0931063):2.20667e-06):0.0234853,(6:0.168104,7:0.145566):0.0475118):0.0164818,(4:0.126716,5:0.076873):0.169464):0.0813869):2.34947e-06);
 169: 2 -15387.81546 -14928.87077 (0:0.114078,(1:0.083021,(((((3:0.076017,15:0.419781):0.071583,((((8:0.000001,9:0.000001):0.201936,10:0.096239):0.126083,(12:0.000001,13:0.000001):0.265266):0.0767967,11:0.259905):0.0475683):0.071422,(((((((((14:0.572247,22:0.433262):0.176088,(21:0.418464,23:0.360824):0.147768):0.328169,((30:0.043318,31:0.126082):0.0296367,(33:0.052935,34:0.153512):0.0378894):0.038331):0.0199067,(((((24:0.029882,25:0.042027):0.0316888,(28:0.427824,29:0.225436):0.111863):0.0530998,26:0.018844):0.0445364,27:0.011483):0.100138,32:0.211377):0.0413674):0.145844,(16:0.000001,17:0.000001):0.0364332):0.00737505,18:0.015089):0.0376962,19:0.084465):0.0833423,20:0.150599):0.0834608,(35:0.723701,(((((((36:0.089936,38:0.017774):0.0382867,37:0.018776):0.287725,39:0.511884):0.0815042,(41:0.248315,(42:0.066181,43:0.058944):0.0979823):0.242532):0.143703,40:0.515337):0.126438,(((44:0.528419,45:0.567585):0.0800152,46:0.802897):0.126454,(47:0.547240,48:0.462804):0.140905):0.306834):0.204865,(((49:0.000001,50:0.000001):0.0809593,51:0.066439):0.417209,52:0.500427):0.085285):0.0108435):0.293118):0.15199):2.70867e-06,(6:0.131922,7:0.091420):0.0579547):0.0732823,(4:0.176117,5:0.209168):0.0960448):0.06076):0.00591522,2:0.134560);
 170: 1 -14022.73574 -14932.16445 (0:0.051065,(1:0.043823,(((((3:0.093503,15:0.331225):0.0764542,((4:0.128357,5:0.179652):0.158029,((((8:0.000001,9:0.000001):0.0389506,11:0.457783):0.051349,10:0.116069):0.127825,(12:0.000001,13:0.000001):0.301575):0.0953333):0.0295564):0.0226711,((14:0.580359,((((((16:0.000001,17:0.000001):0.0559781,18:0.021688):0.00946738,19:0.138037):0.0996032,((21:0.453335,23:0.447275):0.103629,22:0.602747):0.226707):2.84921e-06,((((((24:0.058173,25:0.094808):0.0776731,26:0.019416):0.0639392,27:0.034683):0.0835682,32:0.122613):0.152554,((30:0.041004,31:0.142129):0.0430884,(33:0.049912,34:0.141958):0.0578575):0.056966):0.0347883,(28:0.409307,29:0.218297):0.10465):0.0924503):0.08269,20:0.247511):0.0937866):0.0248259,(35:0.871646,(((((((36:0.137541,38:0.019338):0.0537836,37:0.032441):0.470085,((41:0.457221,42:0.020734):0.0395659,43:0.073577):0.214278):0.105012,39:0.405692):0.188717,(((49:0.000001,50:0.000001):0.124483,51:0.056191):0.231312,52:0.539366):0.251721):0.0443019,(((44:0.487550,46:0.781525):0.0692237,45:0.415138):0.0331235,(47:0.456237,48:0.379984):0.264827):0.328355):0.0611829,40:0.546713):0.187392):0.205693):0.15558):0.0121231,7:0.206437):0.0344621,6:0.179138):0.0406107):2.09545e-06,2:0.061365);
 171: 1 -14609.60917 -14936.93268 (0:0.144951,(1:0.067975,((((3:0.060679,15:0.481001):0.0732261,(14:0.701161,((((((((16:0.000001,17:0.000001):0.0863501,18:0.017618):0.0238062,19:0.150930):0.106639,20:0.241783):0.0803714,((21:0.404401,23:0.260863):0.145765,22:0.547170):0.10363):0.121605,(((((24:0.065578,25:0.046997):0.104694,26:0.028773):0.0729422,27:0.009797):0.0816433,32:0.138349):0.0657965,(29:0.394312,((30:0.111884,(33:0.063273,34:0.115632):0.0362706):0.0318867,31:0.188744):2.40193e-06):0.0792332):0.0133699):0.143286,28:0.301106):0.0937084,(35:0.742417,((((((36:0.108004,37:0.087928):0.0192371,38:0.000002):0.319939,(39:0.338525,((41:0.350128,42:0.070189):0.0599186,43:0.038106):0.305073):0.0997597):0.151062,40:0.447126):0.132036,(((44:0.523970,46:0.692121):0.100677,45:0.357000):0.0939307,(47:0.497603,48:0.462221):0.18689):0.238904):0.0645774,(((49:0.000001,50:0.000001):0.150018,51:0.019788):0.435253,52:0.492927):0.11565):0.0815701):0.16348):0.0899661):2.59894e-06):0.0373029,(((4:0.198937,5:0.101815):0.0924024,11:0.312068):0.0576803,(((8:0.000001,9:0.000001):0.316504,10:0.066403):0.144239,(12:0.000001,13:0.000001):0.181387):0.0485964):0.0262557):0.0560013,(6:0.092915,7:0.134315):0.0451546):0.0294483):0.0287208,2:0.078047);
 172: 2 -14539.55101 -14940.37878 (0:0.120735,(1:0.036011,(((((3:0.134750,((((((16:0.000001,17:0.000001):0.0604216,18:0.015983):0.0274384,19:0.119610):0.0746152,(((((24:0.036289,25:0.033197):0.0626572,(28:0.325721,29:0.220673):0.121104):0.0364484,(26:0.063675,27:0.022483):0.049716):0.103924,32:0.151103):0.0637413,(((30:0.063338,31:0.153614):0.0425553,33:0.071924):0.0487909,34:0.126762):0.0317096):0.0797522):0.0210872,((21:0.328779,22:0.599636):0.120082,23:0.393609):0.154326):0.0994353,20:0.154585):0.152412):0.0334066,((((8:0.000001,9:0.000001):0.179333,10:0.026521):0.184858,(12:0.000001,13:0.000002):0.200365):0.0936809,11:0.249769):0.0566493):0.0167508,((6:0.122607,14:0.673446):0.0843897,7:0.120017):0.0501091):0.0412229,(4:0.163521,5:0.083461):0.167466):0.0181566,(15:0.274173,(35:0.772908,(((((((36:0.132626,38:0.018842):0.0503537,37:0.055577):0.207023,39:0.456575):0.113275,(41:0.354572,(42:0.107299,43:0.066928):0.111068):0.223871):0.129616,(((44:0.442634,46:0.685718):0.110128,45:0.444964):0.0679151,(47:0.388084,48:0.631821):0.262738):0.361007):0.121209,(40:0.503178,((49:0.000001,50:0.000001):0.118509,51:0.026808):0.399283):0.0907877):0.0848149,52:0.462587):0.050951):0.221888):0.00804308):0.0562431):0.0292851,2:0.085691);
 173: 1 -15153.28935 -14937.06923 (0:0.155460,(1:0.018166,(((3:0.107005,((((8:0.000001,9:0.000001):0.139205,10:0.143096):0.152258,11:0.420719):0.0837892,(12:0.000001,13:0.000001):0.31212):0.0527029):0.0608237,(6:0.141168,7:0.185991):0.0187703):0.0351434,(((4:0.172808,5:0.174796):0.182802,15:0.395333):2.86928e-06,(((14:0.617111,((21:0.382983,22:0.512202):0.0513812,23:0.418007):0.30136):0.149007,((((16:0.000001,17:0.000001):0.0572047,(18:0.031287,19:0.125134):0.0179481):0.120749,((((((24:0.044192,25:0.000003):0.136086,26:0.026819):0.106207,27:0.000003):0.116979,32:0.120519):0.0975639,(29:0.347751,((30:0.096477,31:0.069277):0.0567349,(33:0.126667,34:0.127695):0.058749):0.0281526):0.0587003):0.0764217,28:0.339578):0.0974772):0.0620138,20:0.264298):0.0927174):0.0201534,(35:0.637602,(((((((36:0.132412,38:0.000003):0.043481,37:0.046117):0.193627,39:0.531370):0.0930681,40:0.672922):0.0856544,(41:0.354062,(42:0.077138,43:0.072525):0.11052):0.21635):0.142999,(((44:0.553063,46:0.649489):0.151569,45:0.393859):0.0420361,(47:0.495964,48:0.520199):0.257291):0.310114):0.11736,(((49:0.000001,50:0.000001):0.0904974,51:0.034650):0.350362,52:0.682745):0.082472):0.114153):0.323379):0.17192):0.0452089):0.0443349):0.00677171,2:0.062241);
 174: 1 -14633.33809 -14928.16704 (0:0.132489,(1:0.018739,(((((3:0.158366,((((8:0.000001,9:0.000001):0.110702,10:0.142934):0.185168,11:0.356472):0.104755,(12:0.000001,13:0.000001):0.198139):0.0801087):2.19208e-06,(((((14:0.749831,22:0.441136):0.150648,21:0.195364):0.119927,23:0.464355):0.198819,((((16:0.000001,17:0.000001):0.0424997,18:0.007494):0.017948,19:0.065394):0.0808752,((((((((24:0.020406,25:0.039472):0.0482544,26:0.054166):0.0233722,27:0.005306):0.134727,32:0.107912):0.102469,31:0.087252):0.0106069,(33:0.045186,34:0.107342):0.0283985):0.0437951,30:0.039952):0.0601844,(28:0.373235,29:0.275554):0.0825497):0.0709434):0.071783):0.0331979,20:0.172359):0.187146):0.0355082,7:0.168587):0.0307769,((4:0.162256,6:0.183304):0.0575373,5:0.217970):0.102559):0.0301806,(15:0.323210,(35:0.655560,(((((((36:0.124679,38:0.003855):0.0643741,37:0.054513):0.288234,(39:0.475036,((41:0.447833,42:0.067103):0.0551152,43:0.021434):0.288193):0.12692):0.110142,40:0.548568):0.12097,((44:0.505460,45:0.454943):0.139838,(46:0.662936,(47:0.606828,48:0.457253):0.206128):0.0335789):0.358903):0.101497,((49:0.000001,50:0.000001):0.134341,51:0.040971):0.331774):0.11103,52:0.519246):0.0453244):0.274803):0.0636578):0.0599011):0.00673455,2:0.097359);
 175: 1 -15478.98241 -14925.99726 (0:0.095580,(1:0.032385,((((3:0.120796,((((8:0.000002,9:0.000001):0.177955,11:0.340925):0.0669419,10:0.046220):0.0771368,(12:0.000002,13:0.000002):0.257365):0.134833):0.0404576,15:0.398180):0.0158089,(((((((14:0.945908,((((24:0.020634,25:0.036382):0.0347118,(28:0.418959,29:0.211794):0.119682):0.0649915,26:0.015336):0.0579913,27:0.000328):0.0449601):0.045601,32:0.093638):0.0648268,((30:0.051633,31:0.082267):0.033557,(33:0.055671,34:0.082741):0.0627155):0.0450256):0.105411,((21:0.423023,23:0.412025):0.0973518,22:0.709965):0.313672):0.074659,(((16:0.000001,17:0.000001):0.094448,18:0.000002):0.0502433,19:0.080841):0.11495):0.101842,20:0.244601):0.123549,(35:0.596350,(((((((36:0.088042,37:0.063263):0.0202251,38:0.006435):0.272561,40:0.610379):0.104255,39:0.423838):0.0790757,((41:0.380442,42:0.057733):0.0431617,43:0.022641):0.290696):0.119543,(((44:0.564693,46:0.692152):0.058234,45:0.407453):0.0297827,(47:0.440317,48:0.651884):0.300827):0.280901):0.0998935,(((49:0.000001,50:0.000001):0.113245,51:0.032809):0.279984,52:0.630091):0.169613):0.179108):0.280986):0.131407):0.0201945,((4:0.161119,5:0.163237):0.175259,(6:0.118928,7:0.161018):0.0348396):0.0289148):0.0807904):0.00278804,2:0.071423);
 176: 2 -15452.99371 -14931.77412 (0:0.084641,(1:0.046346,((((3:0.038905,15:0.418922):0.0986561,((((8:0.000001,9:0.000001):0.144489,10:0.112803):0.136821,(12:0.000001,13:0.000001):0.167096):0.0707399,11:0.334879):0.0270816):0.0555353,(14:0.545490,((((((16:0.000001,17:0.000001):0.0412263,18:0.025548):0.0223095,19:0.080860):0.106216,(((21:0.243363,23:0.446219):0.12526,22:0.557748):0.215696,((((24:0.043573,25:0.013285):0.0434034,(26:0.045480,27:0.019361):0.0507178):0.0646476,(28:0.318530,29:0.269139):0.0681862):0.0594966,(30:0.027889,((31:0.076058,32:0.137521):0.0630165,(33:0.054070,34:0.068115):0.0766202):0.0158259):0.0508773):0.122739):0.0465197):0.096252,20:0.215776):0.158798,((35:0.695508,((((((36:0.093743,38:0.014218):0.026328,37:0.051124):0.359068,39:0.393284):0.0811107,((41:0.376741,42:0.073444):0.0300122,43:0.043013):0.370812):0.0989484,(((44:0.449180,46:0.672075):0.0325785,45:0.441752):0.0942716,(47:0.544867,48:0.546704):0.255267):0.229199):0.0907737,40:0.454758):0.0232011):0.0947236,(((49:0.000001,50:0.000001):0.108015,51:0.054805):0.267789,52:0.560070):0.163581):0.37227):0.0104684):0.0753994):2.18225e-06,(((4:0.147977,5:0.204857):0.144887,7:0.095960):0.0351218,6:0.112539):0.0532258):0.0395155):0.021717,2:0.075348);
 177: 2 -15009.81629 -14937.71199 (0:0.119713,1:0.035032,(((2:0.044904,6:0.047934):0.0553733,7:0.198015):0.0307288,(((3:0.074132,((((8:0.000001,9:0.000001):0.252344,11:0.305357):0.0645868,10:0.088274):0.12727,(12:0.000001,13:0.000001):0.218229):0.0823399):0.0178254,15:0.434888):0.0815797,((4:0.212550,5:0.123975):0.140356,((14:0.717457,(((((16:0.000001,17:0.000001):0.0755755,18:0.008218):0.0230261,(19:0.010949,22:0.778941):0.0701536):0.108804,((21:0.355798,23:0.363550):0.347634,((((((24:0.024069,25:0.059659):0.1152,26:0.018424):0.0553179,27:0.006780):0.0956587,32:0.151316):0.064538,((30:0.058288,31:0.120281):0.0489661,(33:0.049779,34:0.131051):0.0152965):0.0862298):0.0355969,(28:0.315104,29:0.206007):0.0935688):0.0277309):0.0679028):0.0561877,20:0.225189):0.0466066):2.18531e-06,(35:0.712900,((((((36:0.104676,37:0.072649):0.0322432,38:0.000003):0.41073,(39:0.514781,((41:0.415658,42:0.066207):0.0416881,43:0.050466):0.411581):0.0517693):0.129336,40:0.484272):0.0798647,(((44:0.555643,45:0.426657):0.0838301,46:0.562154):0.0923467,(47:0.530162,48:0.521902):0.197684):0.268704):0.0943043,(((49:0.000001,50:0.000001):0.0943411,51:0.057594):0.331258,52:0.469337):0.161967):0.0565644):0.318393):0.188205):0.031661):2.18393e-06):0.0357322);
 178: 1 -15155.28281 -14926.7265 (0:0.098398,(1:0.038169,(((((3:0.212952,(((8:0.000001,9:0.000001):0.152037,(10:0.101022,(12:0.000001,13:0.000001):0.299844):0.082556):0.113985,11:0.347662):0.0834923):2.60033e-06,(((((14:0.633914,(21:0.293444,(22:0.628345,23:0.402912):0.167547):0.141101):0.233349,(((((24:0.034365,25:0.029091):0.0719301,26:0.042348):0.0371263,27:0.006794):0.121397,32:0.128069):0.0577888,((28:0.333972,29:0.218934):0.0740765,((30:0.065388,31:0.155145):0.0351229,(33:0.051119,34:0.125664):0.0515627):0.0621425):0.0539588):0.0220267):0.0695326,(((16:0.000001,17:0.000001):0.0706516,18:0.008406):0.0244888,19:0.091509):0.0823209):0.130148,(35:0.714401,(((((((36:0.073127,37:0.061371):0.0168905,38:0.000002):0.31356,40:0.546345):0.0527499,39:0.546932):0.131665,((41:0.437970,42:0.067536):0.0503751,43:0.054694):0.274182):0.156265,((44:0.593555,45:0.440849):0.046737,(46:0.646717,(47:0.506119,48:0.503509):0.202843):0.140764):0.400333):0.0937197,(((49:0.000001,50:0.000001):0.0951283,51:0.044619):0.34109,52:0.518284):0.115491):0.08056):0.411378):0.050937,20:0.170048):0.117635):0.0277212,(6:0.138476,7:0.151751):0.0476671):0.0404554,(4:0.166247,5:0.132343):0.134725):0.0212995,15:0.435599):0.0810695):2.8669e-06,2:0.111582);
 179: 1 -14189.05887 -14930.16045 (0:0.043338,(1:0.016189,2:0.131904):2.92064e-06,((((3:0.139782,((((8:0.000001,9:0.000001):0.210111,10:0.092561):0.0747642,(12:0.000001,13:0.000001):0.269013):0.073074,11:0.324131):0.0561599):0.034077,((6:0.113201,7:0.130493):0.0348144,((((14:0.570135,22:0.562810):0.153603,(21:0.394436,23:0.317190):0.198855):0.141795,(((((16:0.000001,17:0.000001):0.106427,18:0.018377):0.00985414,19:0.060814):0.0604969,((((((((24:0.011209,25:0.129970):0.0728228,26:0.081831):0.0236281,27:0.013126):0.0950494,32:0.131914):0.0887431,31:0.128663):0.0299037,(33:0.065163,34:0.183461):0.0215068):0.0331761,30:0.113817):0.0568373,(28:0.353052,29:0.235176):0.132655):0.0541225):0.0801907,20:0.361413):0.0225442):0.0255292,(35:0.607175,(((((((36:0.060255,37:0.072370):0.0342745,38:0.020707):0.261149,39:0.455576):0.0554786,((41:0.407073,42:0.091103):0.0507773,43:0.027643):0.305218):0.179015,(((44:0.470191,45:0.490224):0.103233,46:0.702233):0.0717669,(47:0.534617,48:0.518296):0.251418):0.271238):0.0412445,(((49:0.000001,50:0.000001):0.132288,51:0.017567):0.427791,52:0.411397):0.124254):0.0586636,40:0.438277):0.0744673):0.251213):0.164362):0.00255702):0.0333301,(4:0.226055,5:0.171490):0.0564815):0.023524,15:0.337479):0.0806736);
 180: 3 -15254.51417 -14928.16704 (0:0.094106,(1:0.047779,((((3:0.149492,((((8:0.000001,9:0.000001):0.0885287,10:0.109751):0.233128,(12:0.000001,13:0.000001):0.235885):0.155225,11:0.334502):0.0438471):0.0266687,((4:0.179399,5:0.165960):0.175548,(6:0.113185,7:0.059655):0.0619962):0.0320789):0.0116595,((((((14:0.418617,22:0.403659):0.22926,21:0.321572):0.0691568,23:0.559158):0.10539,((((((((24:0.022899,25:0.068576):0.125278,26:0.024569):0.0555025,27:0.017541):0.139565,32:0.103873):0.116013,31:0.135095):0.0126716,(33:0.059678,34:0.124729):0.0969355):0.0576374,(28:0.436046,29:0.191777):0.110092):0.0305139,30:0.070533):0.0984917):0.0282899,(((16:0.000001,17:0.000001):0.0584105,18:0.020061):0.00389656,19:0.101019):0.112345):0.0734116,20:0.173704):0.219689):0.0306657,(15:0.171190,(35:0.741306,(((((((36:0.111627,37:0.078386):0.0109124,38:0.002807):0.358706,39:0.392672):0.0806634,((41:0.390606,42:0.072825):0.0393119,43:0.021948):0.322615):0.122307,((44:0.456061,45:0.424503):0.174865,(46:0.573034,(47:0.465361,48:0.494635):0.228008):0.0893947):0.300735):0.0827147,40:0.461595):0.153264,(((49:0.000001,50:0.000001):0.092933,51:0.059292):0.268679,52:0.567129):0.115185):0.064935):0.423136):0.103447):0.0844381):0.00259138,2:0.086405);
 181: 1 -14450.91989 -14936.76712 (0:0.134062,1:0.055099,(2:0.043519,(((((3:0.031374,15:0.417877):0.0824086,((((8:0.000001,9:0.000001):0.0968007,10:0.164633):0.16665,(12:0.000001,13:0.000001):0.234768):0.045086,11:0.362840):0.0353868):0.00816453,(((14:0.624139,(35:0.631611,((((((36:0.092252,37:0.070041):0.0282335,38:0.008543):0.294131,(39:0.540386,((41:0.449544,42:0.036046):0.0495493,43:0.056372):0.179587):0.0709084):0.138634,40:0.564492):0.0514027,(((44:0.496884,45:0.413635):0.0965292,46:0.659516):0.0485081,(47:0.489438,48:0.483194):0.311232):0.232034):0.0550081,(((49:0.000001,50:0.000001):0.120059,51:0.051506):0.354045,52:0.520046):0.173889):0.0592633):0.369503):0.0365268,(((((16:0.000001,17:0.000001):0.0817798,18:0.000002):0.00912182,19:0.121952):0.142717,(((((24:0.030192,(26:0.045087,27:0.016128):0.0465944):0.0327488,25:0.014236):0.0810578,28:0.300444):0.0753385,29:0.217521):0.0985982,(30:0.070546,((31:0.127070,32:0.175326):0.0332145,(33:0.009607,34:0.124688):0.0668555):0.0388793):0.0421275):0.0640885):0.041316,((21:0.389425,23:0.363534):0.0874854,22:0.525979):0.257549):0.0459796):0.0443743,20:0.284885):0.204347):0.0137249,(4:0.324463,5:0.166909):0.167653):0.0689906,(6:0.057307,7:0.139707):0.0339292):0.117752):0.0187515);
 182: 1 -15461.46873 -14931.53572 (0:0.120683,(1:0.037874,(((((3:0.160366,((14:0.520305,((21:0.390280,22:0.676799):0.0504996,23:0.389578):0.285836):0.0867033,((((((16:0.000001,17:0.000001):0.0536619,18:0.020406):0.0251929,19:0.057126):0.0772538,(((((24:0.020466,25:0.060730):0.083688,26:0.030914):0.043195,27:0.000002):0.0800449,32:0.207102):0.0390217,((28:0.417312,29:0.210620):0.152318,((30:0.018294,31:0.081863):0.0535361,(33:0.060136,34:0.076474):0.0652829):0.0407401):0.0594995):0.076739):0.0651777,((35:0.728061,(((49:0.000001,50:0.000001):0.126063,51:0.005197):0.352727,52:0.486392):0.111367):0.0447839,((((((36:0.089683,37:0.070129):0.0391661,38:0.000002):0.230152,39:0.495309):0.0651741,(41:0.295325,(42:0.080208,43:0.055494):0.124077):0.293054):0.0790239,40:0.413525):0.0707423,(((44:0.486900,46:0.776149):0.0516754,45:0.515520):0.0915994,(47:0.566503,48:0.522794):0.165298):0.347074):0.135477):0.357855):0.0421572,20:0.241777):0.0204907):0.0821339):0.026585,((((8:0.000001,9:0.000001):0.137178,10:0.161111):0.0748176,(12:0.000001,13:0.000001):0.226625):0.114768,11:0.308773):0.0657436):0.0167286,(6:0.161313,7:0.107664):0.0550855):0.0541519,(4:0.174219,5:0.100598):0.242353):0.0408753,15:0.316870):0.0684328):0.00842859,2:0.187010);
 183: 1 -14580.21211 -14931.95695 (0:0.097739,1:0.056778,(2:0.109630,((3:0.114996,15:0.274324):0.0586814,(((4:0.183501,6:0.117255):0.0794018,((5:0.155480,((((8:0.000001,9:0.000001):0.0436729,10:0.138643):0.128503,11:0.302075):0.0910242,(12:0.000001,13:0.000001):0.244357):0.0361201):0.0654653,7:0.164599):0.0108439):0.031679,((((((14:0.386754,22:0.551897):0.122887,(((((24:0.034570,25:0.038321):0.131445,26:0.070335):0.0425071,27:0.002843):0.114063,32:0.116467):0.0816487,(((28:0.392434,29:0.234142):0.138469,(33:0.030502,34:0.164126):0.0110589):0.0104834,(30:0.079350,31:0.165494):0.0364574):0.054666):0.0283674):0.0611143,(21:0.316610,23:0.308808):0.184708):2.87483e-06,(((16:0.000001,17:0.000001):0.0253912,18:0.016624):0.0450223,19:0.080458):0.075076):0.0897194,20:0.254370):0.0513339,(35:0.773447,(((((((36:0.092127,37:0.047738):0.0172826,38:0.016646):0.311293,((41:0.375926,42:0.076818):0.0714339,43:0.041735):0.322916):0.0492683,39:0.466275):0.183894,40:0.472852):0.117034,(((44:0.532088,46:0.682014):0.102526,45:0.486024):0.093573,(47:0.478147,48:0.585510):0.404344):0.316802):0.119803,(((49:0.000001,50:0.000001):0.113256,51:0.022352):0.297729,52:0.512390):0.0896203):0.145904):0.226576):0.16064):0.0515428):0.064204):0.00838774);
 184: 1 -13989.76443 -14929.91626 (0:0.115513,(1:0.041605,((((3:0.099064,15:0.352485):0.0809554,((((8:0.000001,9:0.000001):0.121381,10:0.127765):0.160654,(12:0.000001,13:0.000001):0.210053):0.0668789,11:0.350908):0.0182971):0.0142935,((4:0.250362,5:0.077048):0.128798,((((((14:0.701255,((((24:0.064595,25:0.031718):0.0709348,26:0.031668):0.0596881,27:0.007133):0.0715297,32:0.144550):0.0362845):0.0442353,((((28:0.308716,34:0.065940):0.0666174,33:0.071579):0.0296927,29:0.270295):0.0296005,(30:0.083439,31:0.106342):0.0153944):0.0430705):0.0668208,((35:0.630272,(((49:0.000001,50:0.000001):0.167354,51:0.029062):0.392882,52:0.428141):0.0446313):0.0761473,((((((36:0.071433,38:0.016860):0.0534432,37:0.028167):0.187906,40:0.565095):0.109111,39:0.489164):0.0749128,((41:0.403649,42:0.067904):0.042454,43:0.043244):0.208188):0.195733,((44:0.527675,46:0.752027):0.105438,(45:0.496263,(47:0.469779,48:0.547079):0.346317):0.0882012):0.30602):0.127861):0.33773):0.0268436,((16:0.000001,17:0.000001):0.0514441,(18:0.011445,19:0.093140):0.0104986):0.112447):0.0138032,(21:0.295627,(22:0.489368,23:0.316463):0.0646104):0.302817):0.105071,20:0.144361):0.14985):0.00471412):0.0368024,(6:0.183003,7:0.135140):0.0727971):0.0996618):0.00782907,2:0.041430);
 185: 1 -14302.05367 -14929.16262 (0:0.095557,1:0.020996,(2:0.082083,((((3:0.144462,11:0.417125):0.0214839,(((8:0.000001,9:0.000001):0.239709,10:0.027635):0.134861,(12:0.000001,13:0.000001):0.223586):0.11829):0.0288486,((4:0.147791,5:0.139003):0.0983475,((6:0.096649,7:0.114457):0.0212614,((14:0.759944,((((((16:0.000001,17:0.000001):0.0718208,19:0.099279):0.00690367,18:0.016322):0.0865439,((21:0.348588,22:0.630788):0.0951925,23:0.400362):0.273688):0.0152673,((((((((24:0.007910,25:0.072487):0.115163,26:0.025900):0.0324623,27:0.000003):0.1052,32:0.117406):0.048307,31:0.127574):0.0388251,(33:0.111219,34:0.110459):0.0255686):0.0208181,(28:0.373714,29:0.261646):0.186377):0.026051,30:0.100624):0.125696):0.0699714,20:0.275691):0.0754021):2.62902e-06,(35:0.769614,(((((((36:0.122035,37:0.063411):0.0262382,38:0.010001):0.354615,((41:0.337769,42:0.049986):0.0569645,43:0.045558):0.328709):0.0450513,39:0.429657):0.151373,40:0.660606):0.113367,(((49:0.000001,50:0.000001):0.143723,51:0.015545):0.337521,52:0.550098):0.214715):0.0444501,(((44:0.663229,45:0.402321):0.0628814,46:0.776834):0.0440495,(47:0.583287,48:0.488859):0.378702):0.19874):0.0482259):0.473514):0.127201):0.0237579):0.0159206):0.0273041,15:0.390724):0.0577234):0.00242067);
 186: 1 -15724.20609 -14937.9613 (0:0.120653,1:0.008158,(2:0.090633,(((((3:0.114036,((((8:0.000001,9:0.000001):0.0581263,11:0.414523):0.074762,10:0.142555):0.0617072,(12:0.000001,13:0.000001):0.284396):0.101122):0.0183765,(((((14:0.582389,22:0.487871):0.132091,23:0.347794):0.0474831,21:0.193241):0.246575,(((((16:0.000001,17:0.000001):0.0770186,18:0.025751):0.00410789,19:0.071588):0.0685199,((((((((24:0.030001,25:0.113007):0.103371,26:0.021497):0.078269,27:0.003458):0.0827864,32:0.153128):0.0715679,31:0.097200):0.0844198,(33:0.081207,34:0.136290):0.0231503):0.0452038,30:0.088747):0.0470147,(28:0.343754,29:0.261542):0.143586):0.0961764):0.0516287,20:0.208591):0.0178536):0.123273,((35:0.629049,((((((36:0.143720,37:0.058543):0.0370169,38:0.000002):0.358787,39:0.431224):0.0836345,(41:0.360565,(42:0.092167,43:0.055713):0.0873635):0.23101):0.113167,(44:0.544351,((45:0.517379,(47:0.549790,48:0.651345):0.20414):2.20814e-06,46:0.769348):0.160912):0.191933):0.0814273,(((49:0.000001,50:0.000001):0.0997011,51:0.089723):0.346414,52:0.616963):0.174444):0.0535366):0.0462033,40:0.473250):0.412299):0.0824478):0.0175957,7:0.120724):0.0376877,((4:0.069041,5:0.127144):0.243526,15:0.323695):0.0615751):0.0218658,6:0.150428):0.0329828):0.00674655);
 187: 1 -16019.21159 -14930.60956 (0:0.130707,1:0.042928,(2:0.051362,(((((3:0.098412,15:0.274546):0.0467728,(14:0.652465,(((((((16:0.000001,17:0.000001):0.0589068,18:0.020559):0.0217011,19:0.045278):0.138365,(((((24:0.041759,25:0.049898):0.0849861,26:0.020656):0.0618408,27:0.000003):0.108287,32:0.199999):0.0622268,((28:0.311414,29:0.257655):0.12222,((30:0.051197,31:0.111162):0.0755654,(33:0.068554,34:0.165923):0.0687699):0.046181):0.0577645):0.133245):0.0580001,((21:0.207886,23:0.358989):0.122495,22:0.531112):0.250472):0.0469804,(35:0.715700,(((((((36:0.112275,38:0.013782):0.0656495,37:0.031992):0.349932,39:0.581370):0.0550085,(41:0.342485,(42:0.110325,43:0.065505):0.0942692):0.21672):0.150393,40:0.502528):0.103064,((((44:0.505351,46:0.628501):0.0941333,45:0.515617):0.057994,(47:0.396127,48:0.541875):0.217905):0.424445,52:0.511279):0.0506274):0.0779174,((49:0.000001,50:0.000001):0.132236,51:0.044078):0.369641):0.106688):0.224743):0.0964651,20:0.208866):0.00935231):0.0791243):0.0373552,((4:0.230652,5:0.124251):0.115839,((((8:0.000001,9:0.000001):0.0965097,11:0.494799):0.0822193,10:0.138876):0.135328,(12:0.000001,13:0.000001):0.18903):0.109405):0.0113916):0.0756181,7:0.142290):0.0329929,6:0.156232):0.0341447):0.00903939);
 188: 1 -14882.83282 -14935.70899 (0:0.123598,1:0.038905,(2:0.073963,((((((3:0.249529,((((14:0.592742,22:0.597191):0.0914193,21:0.400664):0.224975,23:0.525105):0.170163,(((((16:0.000001,17:0.000001):0.117401,19:0.134509):2.10386e-06,18:0.000002):0.130779,((((((((24:0.051445,25:0.056049):0.113907,26:0.056075):0.0651039,27:0.005894):0.134685,32:0.094296):0.124485,31:0.183024):0.0377064,(33:0.098565,34:0.119680):0.0325828):0.0434033,30:0.058443):0.0337463,(28:0.330575,29:0.298857):0.0517225):0.06392):0.0908144,20:0.294702):0.0357668):0.211792):0.00963464,((((8:0.000001,9:0.000001):0.221976,10:0.087024):0.16302,11:0.309356):0.0326561,(12:0.000001,13:0.000001):0.260889):0.0584757):0.0207379,(15:0.286579,(35:0.693393,(((((((36:0.158576,38:0.011767):0.0443794,37:0.045038):0.283283,39:0.637722):0.0895019,((41:0.497524,42:0.083646):0.0462882,43:0.038394):0.243967):0.17803,(((44:0.556334,45:0.376826):0.124802,46:0.672665):0.0498144,(47:0.523223,48:0.561272):0.287465):0.438077):0.0542722,40:0.474512):0.225194,(((49:0.000001,50:0.000001):0.129882,51:0.033416):0.453473,52:0.484867):0.0614526):0.0984742):0.245108):0.0999593):0.01008,(4:0.125941,5:0.131787):0.115045):0.0831322,7:0.129597):0.0244961,6:0.152384):0.053852):0.0206894);
 189: 1 -14958.03924 -14932.29984 (0:0.082112,(1:0.054779,((2:0.074836,(4:0.145473,5:0.200531):0.144618):0.0402684,(((3:0.138694,((((8:0.000001,9:0.000001):0.0514821,10:0.164029):0.181525,11:0.353099):0.098039,(12:0.000001,13:0.000001):0.25321):0.0686666):0.0840491,(6:0.129822,7:0.143567):0.0759406):0.0101586,((((14:0.737784,22:0.502077):0.165593,(21:0.556301,23:0.566859):0.150945):0.0535441,(((((16:0.000001,17:0.000001):0.062805,18:0.008602):0.013397,19:0.073536):0.0918055,((((((((24:0.005723,25:0.043121):0.0831482,26:0.024771):0.0428916,27:0.003951):0.117574,32:0.149927):0.0924828,31:0.118553):0.0623855,(33:0.061306,34:0.132238):0.0331109):0.0199529,30:0.051777):0.0423601,(28:0.460395,29:0.222899):0.0827863):0.0841896):0.0387345,20:0.215767):0.0991171):0.162476,((35:0.997702,((((((36:0.102438,38:0.006205):0.0562476,37:0.040206):0.31065,39:0.575743):0.0907833,(41:0.343712,(42:0.060163,43:0.086918):0.0823793):0.225258):0.142176,(((49:0.000001,50:0.000001):0.0943849,51:0.077001):0.442749,52:0.626630):0.182918):0.0244342,(((44:0.480361,45:0.461517):0.115426,46:0.550159):0.113419,(47:0.513524,48:0.522768):0.249256):0.337516):0.0866466):0.0593512,40:0.511453):0.34788):0.0974573):0.0826032):0.0312114):0.06582,15:0.303593);
 190: 4 -15361.43114 -14927.65142 (0:0.127917,1:0.027304,(2:0.076512,((((3:0.126647,15:0.349865):0.116387,((4:0.142534,5:0.203757):0.12101,((((8:0.000001,9:0.000001):0.133341,11:0.350468):0.0718639,10:0.078529):0.145145,(12:0.000001,13:0.000001):0.301426):0.0635506):0.00762384):0.0200783,((14:0.724641,((((((16:0.000001,17:0.000001):0.047713,18:0.016747):2.1483e-06,19:0.095527):0.0995288,((((((((24:0.030738,25:0.045937):0.0861186,26:0.063305):0.0662048,27:0.000003):0.0920137,32:0.098933):0.107544,31:0.078335):0.0562385,(33:0.063110,34:0.143196):0.0307849):0.0291969,30:0.084936):0.0575262,(28:0.393133,29:0.211286):0.0761761):0.0710595):0.0618654,(21:0.438763,(22:0.570329,23:0.464975):0.0384688):0.288971):0.0541182,20:0.217328):0.0749892):0.071099,(35:0.708383,(((((((36:0.091323,37:0.077735):0.0180657,38:0.008780):0.325434,39:0.440839):0.0573665,(41:0.315103,(42:0.054161,43:0.085926):0.0641539):0.249051):0.11938,40:0.509338):0.0547634,(((44:0.468089,46:0.745204):0.11017,45:0.484636):0.0500539,(47:0.592653,48:0.531697):0.221095):0.303882):0.145515,(((49:0.000001,50:0.000001):0.118922,51:0.058862):0.362964,52:0.496524):0.152964):0.089105):0.325113):0.127256):0.00763832,(6:0.110804,7:0.200423):0.0209995):0.0498752):0.0086241);
 191: 1 -14785.02853 -14943.2559 (0:0.143618,(1:0.080682,((((3:0.112786,15:0.367693):0.108948,(((4:0.224848,5:0.131044):0.123701,((((8:0.000001,9:0.000001):0.0683396,11:0.401699):0.0848431,10:0.091317):0.141705,(12:0.000001,13:0.000001):0.189761):0.0525821):0.0216707,((14:0.719856,((((((16:0.000001,17:0.000001):0.0558487,18:0.030819):0.0334066,19:0.091862):0.1068,((21:0.356142,22:0.660266):0.133637,(((((24:0.014731,25:0.040783):0.115846,26:0.045324):0.0866456,27:0.000002):0.138959,32:0.157831):0.0539059,((28:0.448861,29:0.312972):0.111145,((30:0.055787,(33:0.074469,34:0.132499):0.098018):0.0258047,31:0.164024):0.0496711):0.0599901):0.105952):0.0220103):0.0892863,23:0.444010):0.0127572,20:0.226820):0.0734817):0.0569248,(35:0.645960,((((((36:0.093736,37:0.056524):0.0228401,38:0.010026):0.306891,(39:0.374615,(41:0.282729,(42:0.072640,43:0.103028):0.0756506):0.278454):0.0637458):0.211304,(((44:0.429605,45:0.438108):0.136451,46:0.503174):0.0793099,(47:0.585653,48:0.533852):0.254485):0.275134):0.0729577,40:0.430165):0.104478,(((49:0.000001,50:0.000001):0.0976957,51:0.031554):0.308339,52:0.523061):0.17878):0.0419634):0.119051):0.094648):0.0295812):0.0683391,7:0.165279):0.0225898,6:0.207068):0.0462546):0.0311883,2:0.141133);
 192: 1 -13817.85384 -14938.5171 (0:0.047260,(1:0.034390,(2:0.102154,(3:0.150532,(((((4:0.164160,5:0.122500):0.146064,7:0.113034):0.0552485,6:0.136979):0.00763836,((((8:0.000001,9:0.000001):0.158994,10:0.046003):0.0985128,(12:0.000001,13:0.000001):0.25077):0.119433,11:0.376711):0.0387381):0.0579734,(((((14:0.654359,(21:0.380564,(22:0.462331,23:0.513077):0.0479164):0.109484):0.169874,(((((24:0.048095,25:0.103259):0.112695,26:0.022950):0.051392,27:0.019744):0.0783103,32:0.163127):0.0909764,(28:0.522481,((29:0.305531,30:0.104246):0.0364404,(31:0.148794,(33:0.059064,34:0.275753):0.0754877):2.29954e-06):0.0816259):0.0275027):0.0318935):0.085656,((16:0.000001,17:0.000001):0.0214807,(18:0.012098,19:0.152913):0.0601994):0.163136):0.138591,(35:0.583361,(((((((36:0.153546,37:0.072692):0.0344307,38:0.004447):0.372235,39:0.450574):0.0910629,(41:0.429955,(42:0.092151,43:0.061498):0.102023):0.226247):0.170577,40:0.623271):0.0689174,(((44:0.506502,45:0.314810):0.14294,46:0.710511):0.0393486,(47:0.590607,48:0.526331):0.256722):0.250982):0.138972,(((49:0.000001,50:0.000001):0.127569,51:0.040311):0.407683,52:0.605656):0.089711):0.109722):0.380282):0.0706449,20:0.183595):0.150533):0.031133):0.0901802):0.0330249):0.0528547,15:0.252604);
 193: 2 -15354.22005 -14942.12809 (0:0.128045,(1:0.026982,(((3:0.102875,15:0.389402):0.0718051,((14:0.820947,((35:0.835902,((((((36:0.123611,38:0.013182):0.0515297,37:0.029898):0.343149,((41:0.387013,42:0.075045):0.0621803,43:0.023874):0.330816):0.0567029,39:0.482652):0.230483,(((49:0.000001,50:0.000001):0.119941,51:0.053352):0.418373,52:0.600025):0.0668308):0.0253441,(((44:0.635228,45:0.364691):0.127209,(47:0.594187,48:0.447462):0.289208):0.0214607,46:0.682368):0.378673):0.0169588):0.0672143,40:0.504071):0.488174):0.0090655,(((((16:0.000001,17:0.000001):0.0558003,18:0.016865):0.0325738,19:0.035157):0.105206,(((((24:0.044646,25:0.096727):0.0531526,26:0.039934):0.0271671,27:0.000931):0.090433,32:0.153237):0.0694726,((28:0.476763,29:0.247497):0.122098,((30:0.052323,31:0.149708):0.0360705,(33:0.088209,34:0.117766):0.0137797):0.0378817):0.0555944):0.0872576):0.0314103,(20:0.146665,(21:0.256685,(22:0.638469,23:0.320355):0.131594):0.339044):0.119493):0.044453):0.0912005):0.00548047,((((4:0.178043,5:0.089049):0.152012,7:0.081739):0.0332183,((((8:0.000001,9:0.000001):0.117208,11:0.402050):0.109696,10:0.197452):0.103382,(12:0.000001,13:0.000001):0.236887):0.165339):0.0189342,6:0.151643):0.0463152):0.147773):2.01829e-06,2:0.116015);
 194: 1 -15091.4516 -14931.03513 (0:0.032165,((1:0.000002,((((3:0.195471,((((8:0.000001,9:0.000001):0.11546,10:0.171276):0.123786,(12:0.000001,13:0.000001):0.290432):0.0839316,11:0.384828):0.0316073):0.0449554,(7:0.127205,((14:0.900446,(35:0.649625,(((((((36:0.090018,37:0.051328):0.036093,38:0.006720):0.3459,39:0.372904):0.0771985,((41:0.408853,43:0.065187):0.0574902,42:0.031499):0.309998):0.0973146,40:0.469202):0.0881208,(((44:0.520386,46:0.632801):0.0732636,45:0.476045):0.11231,(47:0.675238,48:0.538899):0.279754):0.269664):0.0973262,(((49:0.000001,50:0.000001):0.0831949,51:0.023524):0.368863,52:0.502229):0.206234):0.0912316):0.231501):2.12646e-06,(((((16:0.000001,17:0.000001):0.0796192,18:0.000002):0.0496717,19:0.095873):0.0506023,(((21:0.398921,23:0.362015):0.214024,22:0.657967):0.243645,(((((24:0.047971,25:0.085773):0.106626,26:0.062592):0.0198308,27:0.025698):0.129811,32:0.108644):0.0503277,(((28:0.312594,29:0.222571):0.152449,(33:0.050864,34:0.172700):0.0313477):0.0067953,(30:0.056021,31:0.115260):0.0576284):0.0624438):0.00695732):0.0838259):0.0751232,20:0.296614):0.106405):0.189873):0.0180725):0.0054892,6:0.131008):0.083263,15:0.340764):0.0630199):0.078953,2:0.140869):0.113894,(4:0.107393,5:0.242756):0.143855);
 195: 1 -14204.34005 -14925.04151 (0:0.103030,(1:0.026831,((((3:0.085448,15:0.312176):0.0894456,((14:0.726428,((35:0.504317,(((49:0.000001,50:0.000001):0.119324,51:0.042976):0.310323,52:0.331943):0.13163):0.0538243,(((((36:0.072177,37:0.059854):0.0358679,38:0.000002):0.297866,(39:0.423552,((41:0.443020,42:0.073676):0.0634638,43:0.038497):0.237366):0.0678635):0.153733,40:0.464237):0.0775669,(((44:0.377961,45:0.328603):0.0573307,46:0.550984):0.0448744,(47:0.428223,48:0.407086):0.314613):0.348093):0.108929):0.317442):2.90435e-06,((((((16:0.000001,17:0.000001):0.113828,18:0.008045):0.0390525,19:0.063318):0.130043,((21:0.371460,23:0.237022):0.162665,22:0.495127):0.201872):0.0590168,(((((24:0.033620,25:0.033987):0.0925298,26:0.031800):0.0621462,27:0.000002):0.112745,32:0.155839):0.0911606,((28:0.264998,29:0.314226):0.078474,((30:0.108987,(33:0.081051,34:0.113677):0.0571446):0.0172317,31:0.167891):0.0410945):0.0484622):0.109474):0.0834046,20:0.256693):0.0542412):0.0979194):0.0231357,((4:0.159288,5:0.098835):0.127215,((((8:0.000001,9:0.000001):0.0466273,11:0.392188):0.0980886,10:0.121270):0.0927622,(12:0.000001,13:0.000001):0.199635):0.0651165):0.023247):0.0668221,(6:0.117033,7:0.067503):0.0736418):0.0449248):0.0196066,2:0.071913);
 196: 1 -13813.13287 -14932.97054 (0:0.115011,1:0.067106,(2:0.090416,(((((3:0.094889,15:0.314999):0.0477726,(((((14:0.400609,(21:0.350070,(22:0.594529,23:0.361881):0.0570091):0.116199):0.125785,((((((24:0.055440,25:0.133681):0.0910581,26:0.033024):0.0534165,27:0.023785):0.0727959,32:0.147671):0.0708064,(28:0.455828,29:0.158673):0.113997):0.0769047,(((30:0.048033,31:0.174519):0.092144,33:0.068948):0.01428,34:0.111973):2.6141e-06):0.0671873):0.0447785,(((16:0.000001,17:0.000001):0.0354076,18:0.029004):0.0169664,19:0.073591):0.0460412):0.0134901,((35:0.617569,((((((36:0.118735,38:0.006198):0.0412965,37:0.037509):0.366853,39:0.488685):0.0337194,((41:0.364992,42:0.060864):0.0383846,43:0.052178):0.324721):0.170235,(((44:0.544754,45:0.456078):0.100768,(47:0.387950,48:0.606770):0.196727):0.13296,46:0.672069):0.306165):0.0784058,(((49:0.000001,50:0.000001):0.131487,51:0.017448):0.485816,52:0.409357):0.0749354):0.0669411):0.0158344,40:0.562758):0.418767):0.0505286,20:0.222469):0.0749824):0.10423,((((8:0.000001,9:0.000001):0.191324,10:0.175155):0.110082,(12:0.000002,13:0.000002):0.268131):0.10144,11:0.308970):0.0549027):0.0602473,(6:0.153748,7:0.123351):0.0355384):0.0482236,(4:0.117162,5:0.176715):0.105303):0.0351893):0.0296705);
 197: 1 -14605.07976 -14926.13322 (0:0.124753,1:0.027749,(2:0.086778,(((3:0.102788,15:0.400442):0.0597322,(((4:0.209614,5:0.100714):0.135795,(7:0.149930,((((((14:0.750317,22:0.419174):0.102501,(21:0.485194,23:0.518892):0.16026):0.132001,((((((((24:0.047098,25:0.041843):0.0664012,(28:0.445038,29:0.248317):0.153586):0.0697936,26:0.032414):0.0646077,27:0.007644):0.112583,32:0.114286):0.106292,31:0.154119):0.000925067,(33:0.046302,34:0.161639):0.0889189):0.0836405,30:0.000002):0.126323):0.0688779,(((16:0.000001,17:0.000001):0.0309768,18:0.059052):0.022315,19:0.101070):0.0485019):0.0908421,(35:0.597247,(((((((36:0.097156,37:0.064140):0.0148232,38:0.002899):0.326523,39:0.486732):0.12009,(41:0.357397,(42:0.079061,43:0.033123):0.0434227):0.234905):0.158836,40:0.487677):0.0731344,(((44:0.608173,45:0.519868):0.057065,(47:0.570338,48:0.451746):0.271428):0.0101831,46:0.762309):0.189716):0.0954613,(((49:0.000001,50:0.000001):0.098403,51:0.017598):0.335395,52:0.374536):0.12532):0.19723):0.34423):0.0227069,20:0.243731):0.120108):0.0424345):0.00995057,((((8:0.000001,9:0.000001):0.171993,11:0.432877):0.0734651,10:0.110626):0.145105,(12:0.000001,13:0.000001):0.289244):0.10802):0.0171111):0.037253,6:0.164477):0.0429259):0.0278674);
 198: 2 -14471.23865 -14937.14838 (0:0.092736,1:0.023097,(2:0.050877,((((3:0.121996,15:0.470715):0.123092,((((8:0.000001,9:0.000001):0.216024,10:0.077504):0.0927866,(12:0.000002,13:0.000002):0.317676):0.108719,11:0.317905):0.0467283):0.0226279,(((4:0.185176,5:0.208443):0.151561,7:0.176829):0.0296588,((((((((14:0.862390,((21:0.467471,23:0.401500):0.0661515,22:0.469742):0.180823):0.0612725,30:0.048333):0.0202405,31:0.220313):0.0402333,(33:0.062096,34:0.138348):0.0186905):0.0217383,((((24:0.075717,25:0.088287):0.0794251,26:0.039347):0.053199,27:0.038496):0.0770062,32:0.068306):0.145155):0.065219,(28:0.415041,29:0.132230):0.0646164):0.0810805,((((16:0.000001,17:0.000001):0.0727497,18:0.039142):0.0352704,19:0.086865):0.0840211,20:0.311240):0.0371647):0.0970687,(35:0.684752,(((((((36:0.127416,37:0.048470):0.0322922,38:0.000002):0.533761,39:0.308573):0.115624,((41:0.479338,42:0.052048):0.0551204,43:0.042691):0.305836):0.139221,40:0.454560):0.0751027,(((49:0.000001,50:0.000001):0.0841382,51:0.038917):0.296634,52:0.568111):0.179734):0.0470862,(((44:0.543522,45:0.437359):0.075931,46:0.835670):0.119471,(47:0.606956,48:0.567948):0.171798):0.194194):0.0745113):0.385458):0.173347):2.23146e-06):0.0400346,6:0.109828):0.0425185):0.0273276);
 199: 1 -14248.77946 -14941.54118 (0:0.122069,((1:0.000002,(15:0.262192,(35:0.643936,(((((((36:0.064233,37:0.084341):0.0378781,38:0.011984):0.322981,39:0.403146):0.126062,((41:0.422672,42:0.035451):0.0684553,43:0.050885):0.252141):0.12215,40:0.413398):0.137929,(((44:0.538498,45:0.523001):0.0588303,(47:0.406928,48:0.545640):0.169809):0.0285153,46:0.594241):0.278109):0.0998361,(((49:0.000001,50:0.000001):0.0680285,51:0.038025):0.368181,52:0.457868):0.0502701):0.0864699):0.187416):0.0700168):0.0232537,(((((3:0.099181,(((14:0.556954,22:0.743260):0.185038,(21:0.318622,23:0.334453):0.048556):0.142758,(((((16:0.000001,17:0.000001):0.021617,18:0.029390):0.0237732,19:0.090355):0.124066,((((((24:0.015160,25:0.046457):0.07906,26:0.010003):0.0512176,27:0.000002):0.0598247,32:0.157158):0.128718,((30:0.035478,31:0.172119):0.0381987,(33:0.097634,34:0.137488):0.0459947):0.0298765):0.0339539,(28:0.165330,29:0.322472):0.0820752):0.0368224):0.0287725,20:0.191693):2.76647e-06):0.138906):0.0165259,((((8:0.000001,9:0.000001):0.128302,10:0.126968):0.110163,(12:0.000001,13:0.000002):0.245876):0.0815827,11:0.342271):0.0167403):0.0158983,7:0.223172):0.0214698,6:0.124659):0.0431727,(4:0.171094,5:0.051932):0.20302):2.20891e-06):0.00728369,2:0.095917);
 200: 2 -15227.00783 -14932.36852 (0:0.156522,1:0.032915,(2:0.091217,(((((3:0.115670,15:0.274695):0.10655,((((8:0.000002,9:0.000002):0.114319,10:0.088377):0.110307,(12:0.000002,13:0.000002):0.22159):0.0738555,11:0.344512):0.0776001):0.0226619,((14:0.920014,(((((16:0.000002,17:0.000002):0.0922427,18:0.025447):0.0670508,19:0.068950):0.0925149,(((21:0.320049,23:0.514630):0.0804833,22:0.568353):0.275934,((((24:0.017185,(26:0.045002,27:0.004361):0.0536208):0.0287889,25:0.050673):0.0691147,(28:0.416338,29:0.266832):0.0501625):0.0406913,((30:0.103033,(31:0.086868,32:0.167611):0.0300822):0.0564295,(33:0.107748,34:0.172340):0.0521561):0.0602133):0.102265):0.0236512):0.0816524,20:0.309137):0.0936245):0.00205761,(35:0.571560,(((((((36:0.089113,37:0.068279):0.03391,38:0.009633):0.261315,39:0.451730):0.0865247,(41:0.361689,(42:0.069617,43:0.096094):0.133682):0.28059):0.132178,40:0.480878):0.106575,(((44:0.474474,45:0.446916):0.161355,46:0.684683):0.0468011,(47:0.458817,48:0.636221):0.165243):0.295192):0.0901225,(((49:0.000002,50:0.000002):0.130076,51:0.016142):0.401349,52:0.537987):0.151856):0.0732232):0.307319):0.164331):0.0132224,((4:0.166378,5:0.225792):0.161776,7:0.122618):0.0433019):0.0113884,6:0.132067):0.0467837):0.0192208);
 201: 1 -15668.01273 -14947.91767 (0:0.086006,(1:0.052868,(2:0.054536,(6:0.078414,7:0.129342):0.0412896):0.0165897):0.0379473,((((3:0.072882,15:0.374135):0.0626629,((((8:0.000001,9:0.000001):0.117779,11:0.343187):0.0915164,10:0.067945):0.157229,(12:0.000001,13:0.000001):0.181234):0.137015):0.014848,(((((14:0.778131,((((24:0.021710,25:0.077840):0.0332469,(26:0.074391,27:0.055130):0.0290678):0.0472803,(28:0.449154,29:0.191976):0.0845921):0.0434953,((30:0.101322,34:0.202113):0.0387698,((31:0.114786,32:0.173490):0.026785,33:0.050081):0.0153677):0.0424288):0.0681568):0.0498339,((21:0.366612,23:0.298494):0.0775832,22:0.696503):0.188355):0.0155652,((16:0.000001,17:0.000001):0.0359491,(18:0.000002,19:0.066877):0.0103754):0.0658567):0.0988108,(35:0.674294,((((((((36:0.093291,37:0.051581):0.0318522,38:0.002392):0.314801,40:0.489130):0.116871,39:0.398655):0.0975382,(41:0.319037,(42:0.063019,43:0.068653):0.0385363):0.200355):0.192145,((44:0.522201,45:0.465679):0.168644,(46:0.624831,(47:0.551661,48:0.496195):0.1682):0.0488516):0.287055):0.117955,((49:0.000001,50:0.000001):0.115401,51:0.021237):0.427731):0.0595348,52:0.549957):0.0843191):0.30702):0.118434,20:0.133655):0.13726):0.0288944,(4:0.158310,5:0.174451):0.077618):0.0299638);
 202: 1 -16124.27757 -14932.05981 (0:0.098155,(1:0.065876,((3:0.128401,(((((8:0.000002,9:0.000001):0.13922,10:0.150839):0.095633,(12:0.000002,13:0.000002):0.291985):0.0781668,11:0.301886):0.0404515,15:0.292760):0.0682924):0.0266942,(((4:0.179787,5:0.155964):0.0913724,(6:0.250917,7:0.054307):0.0846656):0.0145236,((((((14:0.710833,((((24:0.040638,25:0.090408):0.0624359,(26:0.068520,(28:0.424143,29:0.186709):0.149669):0.0404145):0.0348125,27:0.019832):0.0546187,32:0.161239):0.0355516):0.0668706,((30:0.035995,31:0.139960):0.0555312,(33:0.073149,34:0.104940):0.0324907):0.0758515):0.0602621,((21:0.220998,23:0.307221):0.112372,22:0.706863):0.27525):0.0354279,(((16:0.000001,17:0.000001):0.0537602,18:0.007509):0.023134,19:0.090234):0.0902138):0.0554789,20:0.327723):0.0578327,(35:0.584818,(((((((36:0.087384,37:0.082970):0.0307953,38:0.007898):0.365319,39:0.367471):0.052314,((41:0.368496,42:0.075909):0.031731,43:0.055935):0.461845):0.084291,(((44:0.549067,45:0.408080):0.152724,46:0.795177):0.0265495,(47:0.492929,48:0.441019):0.281686):0.341372):0.0537907,40:0.628246):0.0815905,(((49:0.000001,50:0.000001):0.128195,51:0.025170):0.467288,52:0.355137):0.206385):0.0654034):0.204113):0.198098):0.0267958):0.0989183):2.18835e-06,2:0.120855);
 203: 1 -14452.14568 -14936.76075 (0:0.118066,(1:0.037904,(((((3:0.121624,(((((8:0.000001,9:0.000001):0.106003,10:0.133224):0.0658064,(12:0.000001,13:0.000001):0.245614):0.122438,11:0.333268):0.0370053,(((((14:0.483834,22:0.532188):0.185656,(21:0.405039,23:0.533457):0.0680295):0.22707,((((24:0.062778,25:0.069669):0.0124653,(26:0.059755,(27:0.005773,32:0.285414):0.0252943):0.0387677):0.0544537,(28:0.392792,29:0.206615):0.126221):0.0695827,((30:0.045446,31:0.141535):0.0564601,(33:0.054627,34:0.104969):0.0193575):0.0720647):0.0706863):0.0482146,(((16:0.000001,17:0.000001):0.0706139,18:0.009393):0.00538637,19:0.064122):0.133385):0.107308,20:0.204208):0.200865):0.0392077):0.0332514,(6:0.069647,7:0.134283):0.0600204):2.8138e-06,(35:0.551229,(((((((36:0.108890,37:0.092999):0.0149676,38:0.026185):0.304744,39:0.513030):0.174593,((41:0.448643,42:0.043355):0.0405858,43:0.089606):0.360779):0.144591,40:0.432937):0.0910642,(((49:0.000001,50:0.000001):0.111853,51:0.016506):0.412988,52:0.448935):0.123021):0.0450313,(((44:0.446992,46:0.596364):0.1002,45:0.424235):0.0974869,(47:0.542351,48:0.516426):0.11041):0.419301):0.186796):0.301801):0.0479429,(4:0.166045,5:0.195372):0.125381):0.0392711,15:0.365004):0.0711436):0.00367777,2:0.137164);
 204: 1 -15420.84526 -14932.68296 (0:0.117800,(1:0.000002,(2:0.122066,((((3:0.096198,(((((((14:0.720729,32:0.095096):0.0616259,(((24:0.013350,25:0.061719):0.115569,26:0.027786):0.0410252,27:0.007071):0.109354):0.0439775,((28:0.501572,29:0.248034):0.172222,((30:0.087351,31:0.112755):0.035272,(33:0.075633,34:0.107347):0.043036):0.00478134):0.0518157):0.0764913,((16:0.000001,17:0.000001):0.0609782,(18:0.000002,19:0.115500):0.0207273):0.075261):0.0582652,((21:0.284018,23:0.340687):0.145121,22:0.555868):0.340852):0.0932527,(35:0.557876,((((((((36:0.078295,38:0.031466):0.0549309,37:0.013090):0.318647,39:0.464463):0.136766,(41:0.385962,(42:0.093153,43:0.041599):0.0745623):0.266637):0.106206,40:0.684003):0.0721347,(((44:0.489061,46:0.647283):0.101332,45:0.503416):0.0564595,(47:0.464314,48:0.534877):0.228741):0.296696):0.133518,((49:0.000001,50:0.000001):0.153845,51:0.027261):0.514362):0.100425,52:0.582497):0.0994564):0.291685):0.0641337,20:0.126908):0.09813):0.0704799,((((8:0.000001,9:0.000001):0.198763,10:0.151766):0.0910695,(12:0.000001,13:0.000001):0.240706):0.0979013,11:0.394058):0.0601785):0.0107322,(6:0.135941,7:0.123493):0.0244058):0.0574159,(4:0.189882,5:0.170570):0.180835):0.0494832):0.0802951):0.0407079,15:0.356350);
 205: 2 -15060.08855 -14925.42577 (0:0.162024,(1:0.099396,(((((3:0.126222,15:0.235547):0.0882531,((((8:0.000001,9:0.000001):0.103611,10:0.123452):0.12729,11:0.359296):0.0960411,(12:0.000001,13:0.000001):0.232551):0.0852149):0.0191554,((4:0.225452,5:0.167857):0.148119,((((((14:0.607554,22:0.332849):0.180902,(21:0.448295,23:0.379951):0.234959):0.224186,(((((((24:0.000003,25:0.088189):0.0179901,28:0.454493):0.0763684,29:0.249936):0.0590829,26:0.019706):0.0780784,27:0.018052):0.107455,32:0.108136):0.0318956,((30:0.032592,31:0.205226):0.0193617,(33:0.095261,34:0.094207):0.0786799):0.122458):0.0518701):0.0915797,(((16:0.000001,17:0.000001):0.0415372,18:0.028284):0.0653491,19:0.109234):0.0335535):0.0346114,20:0.210543):0.102404,(35:0.747722,(((((((36:0.119563,37:0.058184):0.0218272,38:0.003061):0.422026,39:0.440069):0.102151,(41:0.336076,(42:0.117007,43:0.070459):0.075998):0.23695):0.110666,40:0.540964):0.0994883,(((44:0.597326,45:0.545655):0.10035,46:0.540472):0.132282,(47:0.579714,48:0.472381):0.212651):0.208491):0.138339,(((49:0.000001,50:0.000001):0.0887712,51:0.022020):0.326826,52:0.598717):0.0773669):0.0952478):0.229995):0.190041):2.09537e-06):0.026053,7:0.183235):0.019203,6:0.100943):0.111984):0.000845693,2:0.096956);
 206: 1 -15316.64759 -14946.82898 (0:0.107707,1:0.057615,(2:0.090094,(((3:0.140494,(6:0.204071,7:0.147292):0.0660873):0.00138549,((((8:0.000001,9:0.000001):0.108087,10:0.117363):0.186093,11:0.363725):0.108634,(12:0.000001,13:0.000001):0.251363):0.0537527):0.012769,((4:0.226251,5:0.121332):0.154908,(((((((14:0.607155,22:0.418265):0.246033,(21:0.394169,23:0.432617):0.15304):0.140184,((((24:0.044102,25:0.090112):0.07904,(26:0.080760,27:0.018618):0.0401965):0.0868371,32:0.177107):0.098485,(((30:0.100661,31:0.167002):0.0263045,33:0.059672):0.0300677,34:0.150708):0.0317225):0.0734804):0.0536654,(28:0.318615,29:0.294414):0.0690485):0.0415076,((((16:0.000001,17:0.000001):0.0579175,18:0.025819):0.0609251,19:0.072579):0.108054,((35:1.026271,(((((36:0.124783,37:0.075343):0.0121565,38:0.009888):0.341008,(39:0.472359,(41:0.294813,(42:0.069175,43:0.061910):0.110526):0.298854):0.0378526):0.2236,40:0.408177):0.111286,(((44:0.492530,45:0.425592):0.138078,(47:0.627840,48:0.604785):0.246694):0.00527597,46:0.633441):0.319545):0.0899256):0.0643936,(((49:0.000001,50:0.000001):0.12719,51:0.036511):0.239539,52:0.741323):0.175786):0.260214):0.0175203):0.0677907,20:0.257155):0.200442,15:0.335436):0.0127468):0.0106375):0.0567894):0.00450826);
 207: 1 -14780.60218 -14926.13876 (0:0.107483,(1:0.023128,2:0.073204):2.40615e-06,((3:0.024886,15:0.456293):0.134099,((((4:0.220682,5:0.072231):0.12613,(((8:0.000001,9:0.000001):0.151627,(10:0.109434,(12:0.000001,13:0.000001):0.192078):0.0528735):0.0921742,11:0.290241):0.106849):0.00502008,(6:0.126156,7:0.099775):0.0279887):0.022283,((((((14:0.618815,((21:0.168456,23:0.311961):0.264468,22:0.440131):0.0876193):0.167407,((((((24:0.035061,(25:0.023630,(28:0.211088,29:0.206268):0.161621):0.0404423):0.0100383,26:0.029566):0.069181,27:0.000002):0.146138,32:0.085199):0.0552987,31:0.035376):0.0332966,(33:0.016516,34:0.128294):0.031703):0.00863792):0.0350121,30:0.011853):0.145777,(((16:0.000001,17:0.000001):0.0452467,18:0.007171):0.00697613,19:0.056721):0.065123):0.0624313,20:0.191390):0.0696378,(35:0.663966,(((((((36:0.087015,37:0.062849):0.0365958,38:0.001691):0.338916,39:0.385350):0.0733457,(41:0.381503,(42:0.046102,43:0.084381):0.107422):0.256225):0.100227,40:0.537456):0.107027,(((44:0.539009,45:0.501951):0.0914642,46:0.663578):0.0373498,(47:0.467498,48:0.531062):0.159599):0.268987):0.0977977,(((49:0.000001,50:0.000001):0.0946127,51:0.098169):0.351132,52:0.593574):0.131324):0.0612056):0.369059):0.0990112):0.00825081):0.026131);
 208: 1 -15229.00687 -14935.08663 (0:0.036063,((1:0.021096,(((3:0.132585,15:0.317661):0.08711,(((14:0.701003,(35:0.725839,((((36:0.094634,37:0.075154):0.0335881,38:0.004905):0.268019,((39:0.380353,((41:0.396318,42:0.060710):0.0442799,43:0.074413):0.30186):0.0806015,((((44:0.724126,46:0.666225):0.133186,45:0.455694):0.0254184,(47:0.520049,48:0.555873):0.266683):0.40137,(((49:0.000001,50:0.000001):0.14978,51:0.006912):0.393032,52:0.646210):0.249498):0.11295):0.0599148):0.0301593,40:0.731782):0.082308):0.253485):0.0765773,(((((16:0.000001,17:0.000001):0.0712032,18:0.017300):0.0107609,19:0.152485):0.0912636,(((((24:0.075784,25:0.080333):0.0459976,(26:0.041195,27:0.048451):0.0488143):0.0763509,29:0.240342):0.0658155,28:0.363651):0.0463365,((30:0.069070,(31:0.087668,32:0.179089):0.0466364):0.0457972,(33:0.110049,34:0.118868):0.0235908):0.0318687):0.0515016):0.0280275,(21:0.431381,(22:0.819964,23:0.386953):0.101636):0.221288):0.0393943):0.114307,20:0.244445):0.369307):2.35632e-06,(6:0.118511,(7:0.141008,((((8:0.000001,9:0.000001):0.106103,10:0.114049):0.11161,(12:0.000001,13:0.000001):0.256595):0.122284,11:0.389677):0.0468646):0.0103111):0.0315616):0.090473):0.0178045,2:0.111287):0.0888121,(4:0.101544,5:0.301314):0.129832);
 209: 1 -14798.81107 -14934.12335 (0:0.127759,(1:0.071857,2:0.065550):2.72387e-06,(((((3:0.115543,15:0.305750):0.105385,((((8:0.000001,9:0.000001):0.149512,11:0.340659):0.0698028,10:0.122728):0.0714953,(12:0.000002,13:0.000002):0.262836):0.10476):0.0518814,(((((14:0.571464,((21:0.451530,23:0.436827):0.12545,22:0.640534):0.179614):0.141283,(((((24:0.052960,25:0.045827):0.0872245,26:0.039186):0.0698084,27:0.006300):0.119059,((28:0.357836,29:0.298921):0.152824,((30:0.051060,31:0.105963):0.0635524,(33:0.129339,34:0.193087):0.0518997):0.0205103):0.0763465):0.0438327,32:0.121410):0.0519475):0.0858747,(((16:0.000001,17:0.000001):0.0624647,18:0.029078):0.0442865,19:0.113034):0.109212):0.0877921,(35:0.889318,((((((36:0.104068,38:0.042452):0.0707105,37:0.014735):0.305174,(39:0.427171,((41:0.399900,42:0.050380):0.04749,43:0.043928):0.202766):0.103451):0.05434,(((44:0.478896,45:0.377960):0.0810848,46:0.664165):0.0927071,(47:0.523322,48:0.493707):0.150679):0.42236):0.172249,(((49:0.000001,50:0.000001):0.089105,51:0.053219):0.338798,52:0.551677):0.092262):0.0433899,40:0.588509):2.25368e-06):0.316701):0.0698929,20:0.243463):0.112149):0.0210135,((4:0.135279,5:0.180901):0.155206,7:0.138820):0.073242):0.0217991,6:0.222895):0.0505578);
 210: 1 -15025.78531 -14930.97956 (0:0.108033,(1:0.055763,(((((3:0.071064,15:0.352762):0.0930428,((((8:0.000001,9:0.000001):0.156691,10:0.193535):0.119924,11:0.265061):0.059162,(12:0.000001,13:0.000001):0.265788):0.0857045):0.0434914,((((((14:0.681166,22:0.480738):0.205639,(21:0.385692,23:0.366717):0.177311):0.142417,((((((((24:0.052638,25:0.062826):0.0787456,26:0.035795):0.0372754,(28:0.415280,29:0.255303):0.120945):0.0303976,27:0.031871):0.0630012,32:0.147399):0.102008,31:0.161409):0.0547483,(33:0.094616,34:0.129758):0.0285661):0.0292037,30:0.031609):0.0716317):0.0695262,(((16:0.000001,17:0.000001):0.0614118,18:0.029535):0.0190513,19:0.086156):0.107825):0.0347065,20:0.238006):0.103568,((35:0.642430,((((44:0.452376,45:0.456202):0.176137,46:0.555628):0.0221919,(47:0.412583,48:0.569069):0.185036):0.319256,(((49:0.000001,50:0.000001):0.116314,51:0.047947):0.409777,52:0.500049):0.146283):0.0440887):0.103853,((((36:0.109035,37:0.071679):0.0478625,38:0.000002):0.3717,(39:0.428146,(41:0.427162,(42:0.067213,43:0.070957):0.0665311):0.217149):0.0584101):0.130462,40:0.447993):0.0653873):0.300833):0.163756):0.00209879,(6:0.100958,7:0.105356):0.0405782):0.0953066,(4:0.209675,5:0.110344):0.141868):0.0607453):0.018874,2:0.072858);
 211: 2 -14264.96573 -14928.75101 (0:0.143582,(1:0.038778,2:0.146902):0.00937044,((((3:0.192281,((6:0.166831,7:0.136736):0.0559998,((((8:0.000001,9:0.000001):0.170801,10:0.107703):0.159906,(12:0.000001,13:0.000001):0.226131):0.106102,11:0.332496):0.0912789):0.0534916):0.0511978,(((14:0.600337,(((((16:0.000001,17:0.000001):0.0875784,18:0.008723):0.0128122,19:0.065783):0.07498,(((((((((24:0.075719,25:0.028203):0.0875234,26:0.062577):0.066434,27:0.005479):0.131565,32:0.215715):0.113902,31:0.146289):0.0811882,34:0.180944):0.0486118,33:0.104271):0.00797991,(28:0.414421,29:0.173004):0.121371):0.0148121,30:0.062980):0.128293):0.0539279,(21:0.486833,(22:0.703550,23:0.270551):0.113732):0.228702):0.0179226):2.65657e-06,20:0.163263):0.137053,(35:0.690919,(((((((36:0.102902,38:0.000002):0.0426326,37:0.047549):0.254789,39:0.463141):0.0887286,(41:0.342358,(42:0.096635,43:0.051582):0.0706882):0.298265):0.228586,40:0.535402):0.104368,(((44:0.671023,46:0.676798):0.0637079,45:0.583875):0.0921017,(47:0.433011,48:0.588671):0.204192):0.443566):0.124,(((49:0.000001,50:0.000001):0.0903263,51:0.052261):0.385695,52:0.582588):0.162931):0.116855):0.254761):0.0605696):0.0307927,(4:0.159593,5:0.131451):0.237124):0.0164274,15:0.289822):0.0762628);
 212: 1 -14557.21678 -14933.24571 (0:0.110077,(1:0.031655,((((3:0.118565,(((((((14:0.687459,21:0.166115):0.189601,22:0.522653):0.0904685,23:0.310417):0.336085,(((28:0.389828,29:0.242928):0.166696,((30:0.077247,31:0.133253):0.0313725,33:0.092915):0.021665):0.0358417,34:0.146317):0.0812945):0.00507157,((((24:0.037072,25:0.087148):0.113125,26:0.022246):0.0588234,27:0.005303):0.17302,32:0.133818):0.0511288):0.0670707,(((16:0.000001,17:0.000001):0.0770107,18:0.000002):0.0522171,19:0.033188):0.0782841):0.0915581,20:0.328285):0.140256):0.0411175,((((8:0.000001,9:0.000001):0.193735,10:0.053137):0.091141,(12:0.000001,13:0.000001):0.219382):0.130668,11:0.311458):0.0629267):0.0469536,(6:0.093742,7:0.094312):0.0440289):0.0374978,((4:0.124196,5:0.100524):0.187222,(15:0.225061,((35:0.725745,(((49:0.000001,50:0.000001):0.161803,51:0.016774):0.340142,52:0.600130):0.0782072):0.0357371,(((((36:0.097488,37:0.064868):0.0373072,38:0.016757):0.278064,(39:0.492721,((41:0.437601,42:0.084975):0.062785,43:0.037641):0.34621):0.060326):0.14954,(((44:0.359771,45:0.643080):0.0849603,46:0.597328):0.157637,(47:0.515534,48:0.514512):0.323417):0.271368):0.0744472,40:0.399981):0.154923):0.281232):0.0773973):0.0174112):0.0423446):0.0187374,2:0.154449);
 213: 2 -14889.58045 -14941.06797 (0:0.164401,(1:0.040275,(((((3:0.112414,15:0.251497):0.0984288,((((8:0.000001,9:0.000001):0.113677,10:0.145150):0.129274,(12:0.000001,13:0.000001):0.141389):0.152366,11:0.412204):0.0182685):0.0243206,(14:0.678056,(((((((16:0.000001,17:0.000001):0.0424777,18:0.022547):0.0299408,(((((24:0.011655,25:0.074347):0.102165,26:0.039577):0.0503078,27:0.000002):0.114333,32:0.124637):0.0430575,(((28:0.340897,29:0.224392):0.136427,(33:0.065120,34:0.126131):0.015316):0.0206803,(30:0.058565,31:0.129956):0.0215128):0.0899474):0.124113):0.0076492,19:0.043319):0.085624,20:0.170879):0.0264064,((21:0.184652,23:0.367509):0.147392,22:0.538231):0.154817):0.0741005,(35:0.613011,(((((((36:0.099451,37:0.107473):0.0268694,38:0.019517):0.345414,39:0.474084):0.0773832,40:0.607851):0.0822602,((41:0.403792,42:0.076846):0.0710759,43:0.025252):0.313371):0.110839,(((44:0.480001,45:0.407325):0.109786,46:0.589218):0.0278245,(47:0.660056,48:0.527011):0.217719):0.26992):0.18052,(((49:0.000001,50:0.000001):0.100937,51:0.061046):0.276033,52:0.343988):0.0974531):0.0381086):0.406049):0.0126929):0.0818227):0.0161179,((4:0.147614,5:0.138706):0.125929,7:0.114871):0.0488338):0.0213755,6:0.171123):0.0649058):0.00832845,2:0.143379);
 214: 1 -14447.20873 -14925.76731 (0:0.087576,(1:0.078221,(2:0.050708,14:0.495365):0.0527821):2.86344e-06,((((3:0.128874,15:0.259060):0.0528639,20:0.207874):0.0580539,(((((16:0.000001,17:0.000001):0.0438518,18:0.022764):0.0244736,19:0.109536):0.113566,(((21:0.290923,22:0.475701):0.0955485,23:0.510493):0.211779,(((((24:0.020640,25:0.028935):0.0915654,26:0.038815):0.0683555,27:0.000593):0.100003,32:0.134142):0.073138,((28:0.341065,29:0.316564):0.104121,((30:0.060663,31:0.067906):0.0352159,(33:0.048918,34:0.177379):0.0376173):0.0201582):0.0508363):0.0776242):0.0302195):0.130233,((35:0.843898,((((((36:0.135101,37:0.074266):0.0303007,38:0.001925):0.261037,40:0.520369):0.0642316,39:0.492718):0.102341,(41:0.352806,(42:0.104074,43:0.041330):0.0545574):0.17437):0.106095,(44:0.449703,(45:0.446916,(46:0.716191,(47:0.677070,48:0.358947):0.183623):0.148209):0.114334):0.19093):0.158402):0.0380089,(((49:0.000001,50:0.000001):0.123066,51:0.058197):0.282994,52:0.524782):0.166606):0.282776):0.0334861):0.0438643,(((4:0.107688,5:0.089830):0.10669,((((8:0.000001,9:0.000001):0.0966116,10:0.181851):0.0905027,11:0.330381):0.104022,(12:0.000001,13:0.000002):0.195926):0.0703068):0.0313152,(6:0.157729,7:0.123105):0.10553):0.0192362):0.0958318);
 215: 1 -14934.22651 -14936.76075 (0:0.088989,(1:0.039438,((((((3:0.133199,((((14:0.656719,((21:0.336134,23:0.483547):0.0995678,22:0.552393):0.10455):0.10754,((((24:0.050457,25:0.063711):0.0337924,(26:0.036923,(27:0.000003,32:0.217231):0.0311713):0.0674022):0.0731138,(28:0.385319,29:0.254049):0.138833):0.112018,((30:0.052733,31:0.129206):0.0796274,(33:0.060479,34:0.134966):0.047368):0.0213883):0.0806657):0.0836873,(((16:0.000001,17:0.000001):0.0588164,18:0.009841):0.0399456,19:0.109496):0.111397):0.0441365,20:0.216518):0.186702):0.0156166,((((8:0.000001,9:0.000001):0.0956214,10:0.084015):0.071382,(12:0.000001,13:0.000001):0.210721):0.128861,11:0.360522):0.114602):0.0200099,(6:0.046900,7:0.084962):0.0472812):2.8138e-06,(35:0.643676,(((((((36:0.111665,37:0.084875):0.0181068,38:0.005895):0.294314,40:0.663558):0.120495,39:0.548061):0.104122,((41:0.424308,42:0.085337):0.0409424,43:0.046558):0.347655):0.0974727,((44:0.629708,45:0.405340):0.10565,(46:0.665826,(47:0.456562,48:0.620271):0.229767):0.0513944):0.356507):0.107632,(((49:0.000001,50:0.000001):0.13289,51:0.035412):0.43178,52:0.555613):0.110296):0.153477):0.388614):0.0355636,15:0.364896):0.0175789,(4:0.071244,5:0.156300):0.228672):0.0706691):0.00623014,2:0.116985);
 216: 1 -15253.60324 -14946.88113 (0:0.089842,1:0.039457,(2:0.089389,((3:0.084617,15:0.337165):0.108345,(((((4:0.184103,5:0.083395):0.109628,7:0.156550):0.0663951,6:0.184637):0.0228809,((((8:0.000001,9:0.000001):0.0862451,11:0.453909):0.041419,10:0.115737):0.110779,(12:0.000001,13:0.000001):0.226427):0.127886):0.0425152,(14:0.620969,((((((16:0.000001,17:0.000001):0.0580302,18:0.022666):0.031504,19:0.062011):0.152752,((((((24:0.064231,25:0.087189):0.0703867,26:0.041608):0.0576229,27:0.001075):0.126905,32:0.149993):0.0470643,((30:0.084326,31:0.080318):0.0449685,(33:0.035182,34:0.123611):0.0463432):0.0497061):0.0844014,29:0.280503):0.0416772):0.0630927,(28:0.290409,(35:0.736497,((((((36:0.114875,37:0.069313):0.0319589,38:0.010922):0.324759,39:0.393566):0.151433,((41:0.352026,42:0.074644):0.0754593,43:0.043399):0.271045):0.117678,(44:0.472646,(45:0.447536,(46:0.577150,(47:0.602735,48:0.485243):0.208642):0.0956914):0.165463):0.260196):0.088382,(40:0.636601,(((49:0.000001,50:0.000001):0.0894162,51:0.052872):0.287716,52:0.595033):0.16002):0.0839191):0.0621255):0.197177):0.0643735):0.064164,(20:0.278240,((21:0.291119,23:0.425758):0.0596017,22:0.664823):0.146108):0.0431673):0.0268512):0.111019):2.38617e-06):0.0441406):0.00625672);
 217: 2 -15003.66411 -14929.17118 (0:0.121964,(1:0.051180,2:0.050132):2.07167e-06,(((((3:0.054512,15:0.349437):0.0914886,(4:0.131145,5:0.156042):0.117443):0.00192192,((((8:0.000001,9:0.000001):0.133146,11:0.393908):0.0803303,10:0.073837):0.084113,(12:0.000001,13:0.000001):0.196819):0.121611):0.0456197,(((14:0.603321,((21:0.512506,23:0.285960):0.0990159,22:0.582313):0.168284):0.0664314,(((((16:0.000001,17:0.000001):0.0702114,18:0.000002):0.0334274,19:0.045559):0.118191,(((((24:0.024663,25:0.059566):0.0789968,26:0.039163):0.0428493,27:0.019493):0.103057,((28:0.381971,29:0.180463):0.0912272,((30:0.040587,31:0.158975):0.0289867,(33:0.045503,34:0.129136):0.030236):0.077238):0.0783111):0.0622771,32:0.119962):0.0679359):0.0473214,20:0.281002):0.0205713):0.0435044,(35:0.877689,((((((36:0.106661,38:0.009447):0.0239167,37:0.041289):0.359212,(39:0.494486,((41:0.402388,42:0.015079):0.0433582,43:0.065820):0.227392):0.0511019):0.131244,(((44:0.509516,45:0.418804):0.125317,46:0.622150):0.03207,(47:0.472466,48:0.591776):0.210217):0.344829):0.107987,(((49:0.000001,50:0.000001):0.0820765,51:0.043657):0.407082,52:0.606911):0.121536):0.0736084,40:0.398138):0.223086):0.137625):0.152748):0.049878,(6:0.129471,7:0.049840):0.0407171):0.0384866);
 218: 1 -15518.27125 -14925.54912 (0:0.125795,1:0.029518,(2:0.116951,(((3:0.080124,15:0.297985):0.0792276,(((14:0.687661,22:0.504552):0.0811156,(21:0.323900,23:0.455205):0.112379):0.151184,((((((16:0.000001,17:0.000001):0.078816,18:0.037946):0.0434316,19:0.034805):0.127809,((((24:0.010838,25:0.077731):0.0640478,(26:0.080768,27:0.009142):0.0226566):0.0891147,32:0.198098):0.0797911,((28:0.459012,29:0.261059):0.0901064,((30:0.066676,31:0.132349):0.0765607,(33:0.084808,34:0.151701):0.052949):0.0444449):0.0708987):0.0653549):0.0573183,(((35:0.674904,(((49:0.000001,50:0.000001):0.113677,51:0.046748):0.334607,52:0.524696):0.0367683):0.0606018,(((44:0.519564,46:0.724138):0.117434,45:0.663568):0.0198385,(47:0.525507,48:0.659555):0.161275):0.319174):0.0939647,((((36:0.094931,37:0.072041):0.0346292,38:0.000792):0.437479,(39:0.526001,(41:0.287895,(42:0.078672,43:0.074528):0.167884):0.200318):0.0927638):0.142904,40:0.474669):0.134646):0.34805):0.0605452,20:0.279596):0.0271584):0.0582434):0.0458245,(((4:0.181114,5:0.153827):0.0963849,((((8:0.000001,9:0.000001):0.12749,10:0.155167):0.107275,(12:0.000001,13:0.000001):0.25302):0.0682129,11:0.352813):0.126799):0.0173911,(6:0.140153,7:0.109252):0.0401227):0.0526752):0.0548512):0.00545446);
 219: 1 -14854.54519 -14932.1123 (0:0.046121,(1:0.008375,((2:0.071734,((4:0.148671,5:0.190909):0.16678,((6:0.151806,7:0.093797):0.0128108,14:0.689796):0.00855622):0.0116726):0.0157903,((3:0.106509,((((8:0.000001,9:0.000001):0.129457,11:0.290458):0.0734938,10:0.161245):0.112005,(12:0.000001,13:0.000001):0.212167):0.113478):0.0256324,((((((16:0.000001,17:0.000001):0.0385001,18:0.000002):0.040069,19:0.069498):0.0834706,(((21:0.341846,22:0.448501):0.0889062,23:0.427380):0.25592,(((((24:0.066901,25:0.079879):0.0895674,26:0.066541):0.0292091,27:0.006786):0.0644793,32:0.140088):0.0567638,((28:0.431126,29:0.371176):0.130325,((30:0.053512,31:0.085607):0.0312351,(33:0.069023,34:0.131384):0.0550089):0.0436409):0.0521641):0.0579886):0.0696249):0.140169,20:0.174664):0.0864859,(35:0.642458,(((((((36:0.127822,37:0.070173):0.0117785,38:0.023033):0.370827,40:0.606404):0.102939,39:0.486915):0.034854,((41:0.418871,42:0.040444):0.0836697,43:0.037115):0.279512):0.193588,(((49:0.000001,50:0.000001):0.121891,51:0.036774):0.393046,52:0.519509):0.1624):0.0288027,(((44:0.555556,46:0.724965):0.131363,45:0.387465):0.0750249,(47:0.539359,48:0.455511):0.26024):0.191651):0.124369):0.454624):0.0570575):0.0560881):0.0408815):0.0554145,15:0.344104);
 220: 1 -14895.88788 -14949.53652 (0:0.152787,1:0.000002,(2:0.101507,((((3:0.186426,(((8:0.000001,9:0.000001):0.10464,11:0.530441):0.0943688,(10:0.159393,(12:0.000001,13:0.000001):0.21455):0.0410119):0.13142):0.0720251,((4:0.165257,5:0.172525):0.211732,7:0.092774):0.0814136):0.00988915,(((14:0.783858,((35:0.641253,(((49:0.000001,50:0.000001):0.122523,51:0.033274):0.33392,52:0.534892):0.13458):0.078759,((((((36:0.093565,37:0.074024):0.0255167,38:0.001322):0.293518,39:0.477995):0.0714407,((41:0.442990,42:0.073198):0.0402581,43:0.055322):0.24146):0.146859,(44:0.445480,(45:0.537011,(46:0.558803,(47:0.648065,48:0.543803):0.301928):0.108647):0.0678286):0.234887):0.0826001,40:0.393562):0.094774):0.379757):2.4188e-06,((((((16:0.000001,17:0.000001):0.0812921,18:0.028631):0.0279401,20:0.374814):0.0335319,19:0.074820):0.0456525,(((((24:0.003074,25:0.047836):0.114165,26:0.035312):0.0230934,27:0.000002):0.0878908,32:0.134964):0.0876587,(((28:0.455329,29:0.230840):0.0515325,(33:0.068891,34:0.118392):0.0264029):0.0104793,(30:0.061409,31:0.153932):0.0319179):0.0937152):0.0796246):0.0766334,((21:0.471687,22:0.431545):0.165664,23:0.379574):0.215826):0.0662911):0.0519035,15:0.360882):0.101966):0.0402763,6:0.039462):0.0446433):2.74841e-06);
 221: 1 -14145.65437 -14931.26985 (0:0.131598,(1:0.061222,(((3:0.116777,15:0.283710):0.0778669,(((4:0.204284,5:0.034549):0.169553,((((8:0.000001,9:0.000001):0.0858156,11:0.372425):0.0382469,10:0.072176):0.0816083,(12:0.000001,13:0.000001):0.229639):0.0220392):0.0543052,((14:0.610238,(35:0.508050,(((((((36:0.096562,37:0.073441):0.0156455,38:0.000002):0.230227,40:0.598609):0.062684,39:0.432726):0.131461,((41:0.362693,42:0.062939):0.0477056,43:0.040493):0.227672):0.166686,(((49:0.000001,50:0.000001):0.103549,51:0.018448):0.398325,52:0.652877):0.137714):0.0529979,(44:0.666034,(45:0.540617,(46:0.703714,(47:0.533041,48:0.549884):0.130253):0.0549759):0.0889472):0.158787):0.133784):0.279101):0.0391797,(((((16:0.000001,17:0.000001):0.0271978,18:0.066809):0.0259387,19:0.098795):0.0941319,((21:0.290671,(22:0.430367,23:0.308738):0.104305):0.191424,(((((24:0.038543,25:0.118845):0.0737821,26:0.056251):0.0784187,27:0.005059):0.0511709,32:0.158366):0.0591649,((28:0.392093,29:0.198705):0.176418,((30:0.089275,31:0.085884):0.0167756,(33:0.054901,34:0.184659):0.0345067):0.0114983):0.08245):0.0655742):0.0379481):0.0898363,20:0.281181):0.0787868):0.115733):0.000586859):0.0568653,(6:0.122777,7:0.106063):0.0561849):0.03934):2.55357e-06,2:0.151072);
 222: 1 -16035.52092 -14934.38075 (0:0.119340,(1:0.046957,((3:0.061909,15:0.344622):0.146984,((((4:0.232856,5:0.117779):0.152688,(((8:0.000001,9:0.000001):0.120941,11:0.358361):0.136796,(10:0.156439,(12:0.000001,13:0.000001):0.175647):0.0579411):0.0662665):0.0583147,(6:0.104634,7:0.127808):0.0402843):0.0153871,(((((14:0.521657,(21:0.353856,(22:0.340795,23:0.374505):0.12941):0.146734):0.15865,(((((24:0.041079,25:0.053188):0.0804448,26:0.072635):0.0458743,27:0.000950):0.100849,32:0.106454):0.0740629,(((28:0.323452,29:0.206283):0.210995,(33:0.027861,34:0.124283):0.0436686):0.0280818,(30:0.048903,31:0.124134):0.0425298):0.0885811):0.0510798):0.0677848,(((16:0.000001,17:0.000001):0.0709826,18:0.016658):0.0889307,19:0.107338):0.0917433):0.0707878,20:0.316319):0.123723,(35:0.644652,((((((((36:0.140276,38:0.029520):0.0357275,37:0.041272):0.269685,40:0.556186):0.101267,39:0.553356):0.0951571,(41:0.354982,(42:0.075463,43:0.082144):0.0571243):0.245262):0.204754,(((44:0.450341,45:0.342267):0.153099,46:0.712281):0.0127203,(47:0.536383,48:0.538735):0.294609):0.259818):0.0870729,52:0.618925):0.0942315,((49:0.000001,50:0.000001):0.169642,51:0.023690):0.444127):0.149613):0.232765):0.0751237):0.00466266):0.0929221):0.0100908,2:0.132006);
 223: 1 -14597.32139 -14936.02673 (0:0.127614,(1:0.057232,2:0.160692):2.53978e-06,(((((3:0.126660,((((8:0.000001,9:0.000001):0.184348,10:0.101002):0.033314,11:0.264486):0.0784081,(12:0.000001,13:0.000001):0.250047):0.0528502):0.0370685,(7:0.204230,((((14:0.724226,22:0.513626):0.292557,(21:0.499401,23:0.398532):0.11454):0.0829119,(((((16:0.000001,17:0.000001):0.0842994,18:0.019813):0.0110877,19:0.125398):0.110133,(((((((((24:0.032242,25:0.053757):0.0922382,26:0.039777):0.0697197,27:0.000002):0.0382642,32:0.161480):0.0617239,31:0.127425):0.0195131,30:0.107193):0.0481414,33:0.093433):0.0479767,34:0.096185):0.00643355,(28:0.345564,29:0.273954):0.17184):0.0986578):0.0343995,20:0.165660):0.0553149):0.139074,((35:0.505121,(((49:0.000001,50:0.000001):0.138445,51:0.064673):0.361063,52:0.525183):0.105761):0.083187,((((((36:0.130516,37:0.077356):0.0254098,38:0.012888):0.330316,39:0.566843):0.0806362,(41:0.372259,(42:0.087074,43:0.054172):0.0984806):0.213541):0.0811856,(((44:0.553551,46:0.677082):0.12203,(47:0.493278,48:0.576215):0.257262):0.0165747,45:0.353372):0.256514):0.130995,40:0.468113):0.112805):0.273031):0.106673):0.0203852):2.34221e-06,6:0.257094):0.0502475,(4:0.158791,5:0.128146):0.113223):0.0251896,15:0.397748):0.0455197);
 224: 1 -15128.7217 -14932.84705 (0:0.125497,1:0.046778,(2:0.108381,(((3:0.080171,15:0.333879):0.108773,((((8:0.000002,9:0.000002):0.123101,10:0.123914):0.0960862,11:0.346160):0.0826343,(12:0.000002,13:0.000002):0.208325):0.0843724):0.0259595,((((4:0.130692,5:0.176286):0.148489,7:0.120170):0.0698301,((((14:0.508841,(21:0.285044,(22:0.522515,23:0.382475):0.116439):0.183361):0.0402434,((((((16:0.000002,17:0.000002):0.0362476,18:0.027129):0.0212616,19:0.048873):0.133796,30:0.061873):0.0316075,((31:0.112821,32:0.104499):0.0420808,(33:0.077869,34:0.141599):0.0347617):0.0148694):0.0484368,(((24:0.038638,25:0.060694):0.0249329,(26:0.056591,27:0.034184):0.0268914):0.0382982,(28:0.330814,29:0.273498):0.118157):0.0493254):0.0615563):0.0586317,20:0.208281):0.054743,(35:0.702556,((((((36:0.090912,37:0.047146):0.0404156,38:0.001283):0.297701,(39:0.446971,(41:0.317553,(42:0.072406,43:0.071094):0.0817883):0.256746):0.0634948):0.260792,(((49:0.000002,50:0.000002):0.110543,51:0.045128):0.326914,52:0.612599):0.184782):0.0390339,(((44:0.545507,45:0.497808):0.0629765,46:0.635679):0.052761,(47:0.551417,48:0.568639):0.225525):0.267461):0.02555,40:0.469549):0.146596):0.347983):0.0611722):0.0389883,6:0.175507):2.2642e-06):0.0537614):0.00924968);
 225: 1 -14135.49609 -14933.17351 (0:0.136073,1:0.011548,(2:0.083929,((((3:0.101937,((((8:0.000001,9:0.000001):0.0971451,11:0.443228):0.12185,(10:0.102362,(12:0.000001,13:0.000001):0.281933):0.0647036):0.183912,((((((((14:0.695687,22:0.429765):0.156216,(21:0.480489,23:0.342961):0.0621406):0.32167,((30:0.061313,31:0.132176):0.035818,(33:0.047969,34:0.154778):0.0452809):0.0514929):0.0557335,((((24:0.026943,25:0.080686):0.0975844,26:0.030745):0.0442214,27:0.000003):0.0885157,32:0.110429):0.0798234):0.02112,(28:0.343016,29:0.276264):0.0300584):0.0470146,(((16:0.000001,17:0.000001):0.0898236,18:0.022259):0.0199231,19:0.083883):0.166072):0.0649788,(35:0.509251,(((((36:0.130011,37:0.080535):0.0778711,38:0.000002):0.404987,(39:0.456816,((41:0.485340,42:0.049653):0.100461,43:0.034266):0.309606):0.0423206):0.175299,40:0.539122):0.0393159,((((44:0.491290,46:0.601715):0.1107,45:0.473032):0.0524162,(47:0.471782,48:0.714799):0.293034):0.253902,(((49:0.000001,50:0.000001):0.158063,51:0.011045):0.331828,52:0.550850):0.156662):0.0430003):0.114738):0.298016):0.0643316,20:0.191554):0.157593):0.0255688):0.0364898,(6:0.147401,7:0.141245):0.0490487):0.0344598,15:0.355205):0.0225079,(4:0.204065,5:0.205597):0.132282):0.0527514):2.33181e-06);
 226: 2 -14934.01084 -14931.71751 (0:0.140960,(1:0.050898,((((3:0.113941,15:0.418170):0.0714113,((4:0.185091,5:0.199677):0.23489,((((8:0.000001,9:0.000001):0.0727786,11:0.456787):0.0751583,10:0.147730):0.10667,(12:0.000001,13:0.000001):0.231142):0.0530241):0.0593261):0.0173059,((14:0.784548,(((((16:0.000001,17:0.000001):0.0836995,18:0.000002):0.0348103,19:0.044834):0.0429511,(((21:0.359339,23:0.318866):0.101157,22:0.546542):0.225886,(((((24:0.038620,25:0.048147):0.0477368,(26:0.039794,27:0.032818):0.0560848):0.0602613,(28:0.414200,29:0.169547):0.104538):0.0778857,((30:0.057411,31:0.145520):0.0574432,(33:0.058809,34:0.180200):0.0352758):0.0392):0.0808094,32:0.113424):0.0578833):0.0663767):0.130444,20:0.216914):0.0592944):0.00519907,(35:0.551888,(((((((36:0.100600,37:0.054794):0.031768,38:0.011304):0.282029,39:0.477572):0.0671911,((41:0.483087,42:0.054621):0.043856,43:0.051814):0.368144):0.0973821,40:0.619040):0.104732,(((44:0.518136,45:0.444607):0.11047,(47:0.438693,48:0.499499):0.22621):0.0373318,46:0.651076):0.309677):0.0732496,(((49:0.000001,50:0.000001):0.139839,51:0.029085):0.309164,52:0.544499):0.116812):0.169042):0.239344):0.126661):0.0522741,(6:0.162252,7:0.108982):0.0769933):0.0755642):0.0179759,2:0.084352);
 227: 1 -15292.81048 -14937.23972 (0:0.116932,(1:0.029045,((3:0.085671,15:0.311811):0.070952,((((4:0.182062,5:0.132055):0.100981,((((8:0.000001,9:0.000001):0.0767852,11:0.507768):0.0742773,10:0.080719):0.198787,(12:0.000001,13:0.000001):0.129898):0.186276):0.0379612,(6:0.136805,7:0.161439):0.067033):0.0138764,((((((((14:0.587144,((21:0.395761,23:0.301127):0.135374,22:0.426305):0.135753):0.164137,((30:0.053898,31:0.168683):0.0203914,33:0.061163):0.0212421):0.0192163,34:0.163218):0.054864,((((24:0.025077,25:0.038869):0.109352,26:0.039749):0.0528317,27:0.000002):0.10264,32:0.125312):0.0833778):0.0548932,(28:0.386749,29:0.298794):0.0725322):0.0601488,(((16:0.000001,17:0.000001):0.0447463,18:0.011802):0.0146282,19:0.060379):0.0813575):0.0616058,20:0.179800):0.0591534,(35:0.601178,(((((((36:0.088266,37:0.064498):0.0216934,38:0.022018):0.29969,39:0.472640):0.10685,((41:0.459723,42:0.057399):0.056543,43:0.043162):0.273666):0.115256,40:0.513904):0.0996611,(((44:0.537060,45:0.404757):0.0539364,46:0.668181):0.0355324,(47:0.544915,48:0.516332):0.250162):0.31524):0.0598648,(((49:0.000001,50:0.000001):0.112999,51:0.066746):0.39869,52:0.484181):0.0837704):0.0844144):0.307955):0.213211):2.96234e-06):0.0673407):2.41604e-06,2:0.094294);
 228: 1 -13837.14964 -14928.41653 (0:0.085770,(1:0.052148,((3:0.167077,15:0.346338):0.0838375,((((4:0.126142,5:0.179210):0.191976,(6:0.126051,7:0.121015):0.0232465):0.0101218,((((8:0.000001,9:0.000001):0.168838,10:0.203437):0.101476,11:0.385298):0.0340043,(12:0.000001,13:0.000001):0.28832):0.158721):0.0664704,((14:0.647510,(35:0.630669,(((((((36:0.112389,37:0.077635):0.0490293,38:0.002613):0.338687,39:0.504673):0.0589278,((41:0.425563,42:0.081491):0.0580465,43:0.040996):0.313048):0.119528,(((44:0.582398,(47:0.524791,48:0.519676):0.162783):0.0882519,45:0.481332):0.0193261,46:0.627928):0.386551):0.104929,(((49:0.000001,50:0.000001):0.156239,51:0.051151):0.426152,52:0.634494):0.111698):0.0582296,40:0.499325):0.120116):0.291756):0.00325565,((((((16:0.000001,17:0.000001):0.0935279,18:0.000002):0.0408559,19:0.144861):0.0574099,(((((((24:0.041560,25:0.095822):0.114241,26:0.051553):0.0548476,27:0.018961):0.0879937,32:0.157604):0.0817948,((30:0.087152,31:0.157632):0.0588845,(33:0.062971,34:0.251354):0.0673633):0.0812772):0.0432684,28:0.498447):0.0149547,29:0.322513):0.0697861):0.0295138,(21:0.305099,(22:0.843239,23:0.240154):0.126649):0.507958):0.0841064,20:0.217886):0.061777):0.113794):2.08613e-06):0.0910282):0.0275514,2:0.128773);
 229: 2 -14145.14067 -14928.16704 (0:0.083671,(1:0.027793,(((3:0.127797,((((8:0.000001,9:0.000001):0.0877113,10:0.154047):0.196402,11:0.243950):0.138581,(12:0.000001,13:0.000001):0.230529):0.0740919):0.0393947,(((4:0.174675,5:0.193561):0.153854,(((14:0.519882,22:0.534280):0.128545,(21:0.500302,23:0.558287):0.0985087):0.0815881,(((((16:0.000001,17:0.000001):0.0696951,18:0.008608):0.0150767,19:0.064916):0.137353,((((((((24:0.081599,25:0.040252):0.128975,26:0.053094):0.0621046,27:0.000002):0.136086,32:0.117753):0.0967786,31:0.127189):0.00358698,(33:0.031174,34:0.104841):0.0713752):0.0260385,30:0.007166):0.0517427,(28:0.360520,29:0.235854):0.130244):0.0709497):0.0268031,20:0.169079):0.0439369):0.166978):0.00789421,(6:0.226756,7:0.138287):0.0743731):0.0110567):0.0772276,(15:0.367381,(35:0.868492,((((((((36:0.116534,37:0.087134):0.00973511,38:0.013747):0.298376,39:0.367659):0.158698,((41:0.463724,42:0.054203):0.0409999,43:0.055753):0.370296):0.10903,(((44:0.573071,46:0.575373):0.0810383,45:0.495063):0.121545,(47:0.668327,48:0.364869):0.192098):0.379146):0.135909,40:0.595014):0.111228,((49:0.000001,50:0.000001):0.113344,51:0.050436):0.375535):0.0539012,52:0.487963):0.0740342):0.160083):0.0644244):0.0304619):0.0183885,2:0.159510);
 230: 2 -14547.83035 -14930.58716 (0:0.165737,1:0.054798,(2:0.091065,((((((3:0.064796,15:0.273027):0.0967808,((((8:0.000001,9:0.000001):0.144241,10:0.138680):0.135515,11:0.254288):0.057995,(12:0.000001,13:0.000001):0.272364):0.0486431):0.0251315,((14:0.756130,((((((16:0.000001,17:0.000001):0.0550345,18:0.018730):0.00459496,19:0.085947):0.0892413,((((((((24:0.025941,25:0.054120):0.0598308,26:0.102206):0.013962,27:0.021741):0.0683202,32:0.171337):0.090144,31:0.133786):0.0486616,(33:0.081452,34:0.160539):0.0346042):0.00829205,30:0.086712):0.0425926,(28:0.346321,29:0.219292):0.0673029):0.087065):0.0284597,20:0.199620):0.034969,((21:0.533657,23:0.276422):0.11807,22:0.542671):0.294189):0.0346063):2.17995e-06,(35:0.525434,(((((((36:0.144183,37:0.098444):0.0271335,38:0.006904):0.270918,39:0.469484):0.137764,40:0.482811):0.0704426,((41:0.430417,42:0.055260):0.0461752,43:0.052257):0.329483):0.0919073,(((44:0.385413,46:0.821352):0.121748,45:0.462987):0.160772,(47:0.467070,48:0.511331):0.276788):0.160379):0.156863,(((49:0.000001,50:0.000001):0.150849,51:0.009772):0.464619,52:0.379608):0.0697233):0.132608):0.281749):0.12159):0.0115847,(4:0.141537,5:0.112813):0.146044):0.041003,7:0.201838):0.0202114,6:0.130383):0.0485378):0.0207013);
 231: 1 -14369.56458 -14930.60288 (0:0.168073,(1:0.018616,(2:0.133211,((((4:0.298783,5:0.136488):0.157336,((((8:0.000001,9:0.000001):0.149062,11:0.417981):0.105572,10:0.053059):0.0930383,(12:0.000001,13:0.000001):0.2475):0.163192):0.0566065,(7:0.156126,((((((14:0.839621,((21:0.491171,23:0.346034):0.19368,22:0.407994):0.11123):0.101133,32:0.170676):2.28141e-06,((((24:0.000003,25:0.111324):0.0354223,(26:0.045992,27:0.030238):0.0162482):0.0965746,(28:0.580724,29:0.212347):0.141231):0.0644834,(((30:0.066194,31:0.103301):0.0274531,33:0.045681):0.0193075,34:0.124731):0.0607458):0.0762374):0.0311891,((16:0.000001,17:0.000001):0.022054,(18:0.000002,19:0.028863):0.0349586):0.107583):0.0820719,20:0.267233):0.0788201,(35:0.634063,(((((((36:0.111120,37:0.064595):0.0213397,38:0.007074):0.320735,39:0.402297):0.0867858,((41:0.398201,42:0.050008):0.0407382,43:0.052153):0.294448):0.153093,40:0.483966):0.12152,((((44:0.544672,46:0.700594):0.147687,48:0.515999):0.0584378,45:0.531256):0.10582,47:0.584626):0.338922):0.058982,(((49:0.000001,50:0.000001):0.0872304,51:0.006098):0.388383,52:0.638411):0.0578063):0.227539):0.173909):0.185776):0.0528617):0.0106756,6:0.156352):0.0708248):0.063401):0.0285988,(3:0.085251,15:0.440580):0.135403);
 232: 1 -15271.4962 -14934.75975 (0:0.105771,(1:0.052212,((((3:0.087097,15:0.365362):0.0829636,((((((14:0.518721,22:0.472257):0.11555,21:0.342962):0.0781163,23:0.585942):0.229477,((((16:0.000001,17:0.000001):0.07326,18:0.000002):0.0660159,19:0.078724):0.10874,(((((24:0.064672,25:0.038302):0.0745637,26:0.080027):0.0864033,27:0.000002):0.0772624,32:0.135939):0.0510934,(((28:0.532696,29:0.233436):0.187853,(33:0.052788,34:0.136849):0.0315486):0.0245245,(30:0.060719,31:0.114922):0.0259399):0.0753627):0.133167):0.0587579):0.0547757,20:0.186526):0.0545002,(35:0.695449,((((((36:0.129513,38:0.035460):0.053628,37:0.070833):0.373407,(39:0.484971,((41:0.436153,42:0.072147):0.0573782,43:0.029487):0.277328):0.0508979):0.157889,(((49:0.000001,50:0.000001):0.117596,51:0.033633):0.35003,52:0.474489):0.257615):0.0302737,(((44:0.603952,46:0.752090):0.066941,45:0.459925):0.00929137,(47:0.623970,48:0.582373):0.192345):0.346243):0.0367332,40:0.570700):0.0820532):0.356676):0.145261):2.6928e-06,((((8:0.000001,9:0.000001):0.0547855,11:0.309045):0.0803423,10:0.133497):0.0941345,(12:0.000002,13:0.000002):0.25432):0.0791325):0.0513542,(((4:0.135897,5:0.141457):0.174806,7:0.111918):0.0404038,6:0.220630):0.049456):0.0861364):2.02577e-06,2:0.084881);
 233: 1 -14535.33369 -14940.33171 (0:0.085981,(1:0.012236,((3:0.061826,15:0.305218):0.0991852,(((4:0.221963,5:0.160879):0.144427,((6:0.135687,7:0.125515):0.0442545,((((8:0.000001,9:0.000001):0.155484,10:0.112517):0.1204,(12:0.000001,13:0.000001):0.236512):0.0388613,11:0.348747):0.121962):0.00669131):0.0446777,((14:0.818413,((((16:0.000001,17:0.000001):0.0619174,(18:0.039587,19:0.100078):2.10952e-06):0.138935,(((21:0.379281,23:0.362964):0.0742653,22:0.576978):0.179063,((((((((24:0.048086,25:0.076236):0.0824828,26:0.021021):0.0632983,27:0.013982):0.0742684,32:0.218173):0.0970602,29:0.291522):0.055939,31:0.073390):0.0325238,(33:0.050500,34:0.204787):0.063471):0.0448188,30:0.021649):0.0892767):0.075977):0.0666855,20:0.190291):0.0559838):0.102158,(28:0.344204,(35:0.530648,(((((((36:0.131983,37:0.061794):0.035047,38:0.000525):0.349337,39:0.519222):0.107802,(41:0.334442,(42:0.074778,43:0.065377):0.123878):0.226732):0.121102,40:0.539841):0.0708461,(((49:0.000001,50:0.000001):0.152124,51:0.061851):0.449038,52:0.479859):0.119858):0.0878416,(((44:0.677895,45:0.480178):0.153473,46:0.781035):0.0372638,(47:0.460558,48:0.650285):0.200566):0.337518):0.135688):0.269717):0.0387238):0.132221):0.0535598):0.0720574):0.0115147,2:0.086868);
 234: 3 -15846.75663 -14930.41543 (0:0.206403,(1:0.065808,((((3:0.122920,15:0.266789):0.11292,((4:0.229797,5:0.124170):0.0944231,((((8:0.000001,9:0.000001):0.108142,11:0.480733):0.104999,10:0.097798):0.129159,(12:0.000001,13:0.000001):0.251813):0.0867296):0.0943296):0.00858426,((14:0.867837,(((((16:0.000001,17:0.000001):0.0484277,18:0.017162):0.0541293,19:0.097229):0.0403561,((21:0.450049,(22:0.600621,23:0.376981):0.0488478):0.266118,(((((24:0.032258,25:0.060742):0.134811,26:0.043166):0.095154,27:0.000002):0.0868886,32:0.166102):0.0571238,((28:0.460639,29:0.212785):0.123587,((30:0.086636,31:0.115730):0.0638392,(33:0.085154,34:0.152780):0.0159556):0.0204233):0.159594):0.057961):0.0617449):0.0634485,20:0.314752):0.0829927):0.00518803,(35:0.590554,(((((((36:0.101453,38:0.017551):0.047429,37:0.018868):0.261912,39:0.416161):0.0948274,(41:0.394668,(42:0.063906,43:0.073845):0.0681755):0.200864):0.172837,(((49:0.000001,50:0.000001):0.0907924,51:0.029941):0.301762,52:0.416466):0.197496):0.0338649,40:0.486927):0.0592509,(((44:0.497743,45:0.313509):0.112647,46:0.630477):0.111678,(47:0.633610,48:0.492363):0.26332):0.212354):0.107982):0.284129):0.169277):0.0495975,(6:0.187745,7:0.144488):0.0427249):0.0517865):0.00725401,2:0.161607);
 235: 1 -14602.05658 -14935.29595 (0:0.144254,(1:0.020061,((((3:0.120678,((((8:0.000001,9:0.000001):0.0633246,(10:0.076967,(12:0.000001,13:0.000001):0.350543):0.0785921):0.145772,11:0.432442):0.099248,((((14:0.704557,(21:0.276151,(22:0.591248,23:0.426724):0.0615514):0.19175):0.144159,((((((((24:0.029281,25:0.056597):0.0717637,26:0.047890):0.0593838,27:0.011007):0.139049,32:0.104231):0.102056,31:0.088382):0.0255237,(33:0.134795,34:0.160674):0.0320828):0.0731501,30:0.028516):0.0498305,(28:0.453480,29:0.225614):0.106375):0.0467):0.0207249,20:0.232932):0.0286262,(((16:0.000001,17:0.000001):0.0547849,18:0.016563):0.00169066,19:0.063689):0.144323):0.110696):0.0409817):0.0468736,(4:0.235074,5:0.160873):0.114075):0.00585268,(15:0.233214,(35:0.748442,(((((((36:0.084173,37:0.096052):0.0309614,38:0.011714):0.336606,39:0.420560):0.141138,((41:0.458133,42:0.051364):0.0544572,43:0.040089):0.314797):0.130645,40:0.374954):0.081534,((44:0.381370,(45:0.435487,46:0.669578):0.113504):0.0966487,(47:0.476022,48:0.552525):0.24397):0.301503):0.141284,(((49:0.000001,50:0.000001):0.0843952,51:0.063620):0.320486,52:0.503407):0.142867):0.118318):0.264062):0.0740064):0.0396421,(6:0.152650,7:0.155699):0.06548):0.0491273):0.00518044,2:0.078081);
 236: 1 -14042.33024 -14953.64945 (0:0.113091,1:0.037805,(2:0.111520,(((3:0.175193,(((((8:0.000002,9:0.000002):0.171049,10:0.162651):0.0743926,11:0.335726):0.110282,(12:0.000002,13:0.000002):0.28134):0.00737779,(((14:0.585494,(((((16:0.000002,17:0.000002):0.03714,18:0.019771):0.0177869,19:0.040607):0.227764,((((24:0.021966,25:0.058801):0.0319528,(26:0.076282,27:0.044738):0.0340241):0.0613722,(28:0.415601,29:0.247109):0.129577):0.0421321,((30:0.046157,(31:0.090926,32:0.171499):0.0424474):0.0275652,(33:0.036676,34:0.127315):0.0663714):0.0532966):0.0586837):0.031272,((21:0.409420,23:0.451446):0.0672545,22:0.535185):0.0922694):0.0218703):0.0565092,20:0.244875):0.0899164,(15:0.348193,(35:0.569592,((((((((36:0.096603,38:0.020487):0.0585552,37:0.023634):0.344481,39:0.316167):0.0838198,((41:0.399036,42:0.058167):0.0543323,43:0.056213):0.351764):0.109556,40:0.418867):0.0815517,(44:0.528623,(45:0.413340,(46:0.599210,(47:0.490028,48:0.397316):0.171199):0.040097):0.121556):0.198401):0.0809095,52:0.522089):0.0509793,((49:0.000002,50:0.000002):0.138667,51:0.000002):0.50766):0.0284418):0.20413):0.105928):0.0846866):0.0299501):0.026051,((4:0.119994,5:0.100201):0.21473,7:0.124769):0.056098):2.79109e-06,6:0.136573):0.0432326):0.00837447);
 237: 1 -15700.13519 -14929.16672 (0:0.060207,(1:0.031427,(2:0.137025,(((3:0.182515,((((8:0.000001,9:0.000001):0.225738,10:0.123318):0.121706,(12:0.000001,13:0.000001):0.206387):0.061313,11:0.420985):0.0122259):0.0771906,((6:0.188566,7:0.100122):0.0298408,((14:0.682566,((((((16:0.000001,17:0.000001):0.0664657,18:0.024386):0.055493,19:0.048196):0.0738995,20:0.258762):0.0485951,(((((24:0.072652,25:0.008081):0.116171,26:0.085074):0.0583411,27:0.000002):0.078857,32:0.200056):0.0886104,((28:0.347433,29:0.248306):0.107301,((30:0.022916,31:0.203193):0.0450393,(33:0.059208,34:0.114637):0.0161645):0.0589192):0.079224):0.1353):0.0483853,((21:0.242377,23:0.370088):0.0958775,22:0.597705):0.285816):0.067642):0.0112342,(35:0.469379,(((((((36:0.105416,37:0.081030):0.0193365,38:0.002731):0.443393,39:0.438598):0.0181808,((41:0.507854,42:0.070113):0.030031,43:0.055784):0.339211):0.256926,(((44:0.612156,45:0.344906):0.144573,46:0.527101):0.143752,(47:0.485089,48:0.571973):0.281465):0.216483):0.0503719,40:0.432373):0.0725929,(((49:0.000001,50:0.000001):0.0789349,51:0.072109):0.262322,52:0.494797):0.270927):0.099761):0.292678):0.208974):0.0121357):0.0958553,(4:0.213574,5:0.114718):0.131886):0.0568454):0.0796411):0.0590185,15:0.544450);
 238: 2 -14139.67851 -14930.29269 (0:0.106775,(1:0.017809,(((((3:0.121006,((((8:0.000001,9:0.000001):0.0926054,10:0.071490):0.124691,11:0.313255):0.0659639,(12:0.000001,13:0.000001):0.23918):0.029972):0.0394297,(6:0.126711,7:0.113645):2.6449e-06):0.0163173,((14:0.615554,(((((16:0.000001,17:0.000001):0.0980066,18:0.000002):0.0192663,19:0.093333):0.0862681,(((21:0.348863,23:0.412046):0.134301,22:0.581260):0.195622,(((((24:0.072542,25:0.032552):0.139743,26:0.042283):0.0364487,27:0.000002):0.113446,32:0.093155):0.0664253,(((28:0.320788,29:0.288564):0.143719,(33:0.056295,34:0.096928):0.0214436):0.0231354,(30:0.035856,31:0.113876):0.0384742):0.0574063):0.0785219):0.0524686):0.05288,20:0.235445):0.0951536):0.00612036,(35:0.829995,((((((36:0.119207,37:0.072934):0.0375887,38:0.012564):0.315181,(39:0.409604,((41:0.452639,42:0.062488):0.0520854,43:0.033890):0.362074):0.0738577):0.159308,40:0.407702):0.0532094,((44:0.484032,45:0.531307):0.12129,(46:0.782917,(47:0.478438,48:0.596924):0.20877):0.0384848):0.318348):0.100372,(((49:0.000001,50:0.000001):0.115333,51:0.015814):0.305587,52:0.440556):0.175416):0.0450203):0.314364):0.208862):0.0248897,(4:0.173964,5:0.183847):0.0756967):0.0294007,15:0.433940):0.0391905):0.00770958,2:0.080517);
 239: 1 -14941.64348 -14940.47721 (0:0.132320,(1:0.044175,(((3:0.154249,(((((8:0.000001,9:0.000001):0.153879,10:0.110585):0.0885987,(12:0.000001,13:0.000002):0.174645):0.131721,11:0.411785):0.0871449,(((14:0.678564,22:0.582508):0.239405,(21:0.436855,23:0.450139):0.0764335):0.203683,(((((16:0.000001,17:0.000001):0.0530975,18:0.010504):0.0262918,19:0.109504):0.0535006,((((((24:0.036798,25:0.068829):0.133756,26:0.049221):0.0623759,27:0.020300):0.121626,32:0.156100):0.0626112,((30:0.069746,(33:0.034053,34:0.157196):0.0868565):0.00732721,31:0.230361):0.0715974):0.0643913,(28:0.491517,29:0.340435):0.0800518):0.0647479):0.0688243,20:0.169652):0.029722):0.0733428):0.0440501):0.0424574,((4:0.174389,5:0.163609):0.118636,(6:0.089056,7:0.167021):0.0326338):0.0528183):0.047414,(15:0.294177,(35:0.840569,((((((((36:0.141855,37:0.092909):0.0339344,38:0.014366):0.345867,39:0.456914):0.119192,((41:0.486745,42:0.062963):0.0416077,43:0.045336):0.354232):0.0934753,(((44:0.611140,46:0.605575):0.102326,(47:0.636544,48:0.503019):0.208856):0.0621018,45:0.521233):0.389859):0.0932907,40:0.498098):0.13241,((49:0.000001,50:0.000001):0.138546,51:0.012630):0.44068):0.0648454,52:0.553587):0.0293154):0.159872):0.0152289):0.0612897):0.0104502,2:0.168269);
 240: 2 -13913.90187 -14930.40111 (0:0.072405,(1:0.017537,2:0.149430):2.36101e-06,(((((3:0.103433,((((8:0.000001,9:0.000001):0.136736,10:0.145382):0.107756,(12:0.000001,13:0.000001):0.184329):0.116848,11:0.348251):0.111665):0.0433652,((((((((14:0.619985,22:0.535131):0.115892,23:0.509511):0.0912484,21:0.403422):0.262575,(29:0.272490,(((30:0.056517,31:0.155178):0.0741227,33:0.065899):0.0261407,34:0.139394):0.0499522):0.0408917):0.034357,((((24:0.057356,25:0.063957):0.169822,26:0.013485):0.0366583,27:0.022908):0.110026,32:0.121450):0.0448621):0.0533814,28:0.334270):0.0793244,(((16:0.000001,17:0.000001):0.0833577,18:0.027836):0.0258641,19:0.043740):0.155585):0.101759,20:0.212891):0.106264):0.00956008,(6:0.135185,7:0.065349):0.0458069):0.0273072,(4:0.171523,5:0.152846):0.184722):0.0151606,(15:0.304181,(35:0.706221,(((((((36:0.092220,37:0.086373):0.0273241,38:0.000002):0.300746,39:0.425970):0.180385,(41:0.348413,(42:0.074107,43:0.081584):0.0989555):0.203745):0.111532,(((44:0.570976,46:0.576771):0.125746,45:0.588178):0.0762471,(47:0.469769,48:0.542012):0.204355):0.263893):0.0481664,40:0.545513):0.0770018,(((49:0.000001,50:0.000001):0.08081,51:0.051939):0.358521,52:0.647601):0.0314835):0.115387):0.230722):0.0134669):0.0256249);
 241: 1 -14634.26073 -14934.38055 (0:0.049183,(((1:0.023016,(((3:0.133262,((((8:0.000001,9:0.000001):0.166039,10:0.123292):0.0911396,(12:0.000001,13:0.000001):0.279899):0.0439118,11:0.394076):0.0435932):0.00755473,((6:0.127594,7:0.102176):0.0173203,((14:0.670460,((35:0.684100,((((44:0.619822,46:0.645419):0.113307,45:0.501089):0.0524131,(47:0.547329,48:0.600792):0.368658):0.309206,(((49:0.000001,50:0.000001):0.126335,51:0.013103):0.331519,52:0.516321):0.225968):0.0612074):0.109963,((((36:0.097393,37:0.072630):0.0274367,38:0.006893):0.300225,(39:0.419717,((41:0.412725,42:0.038169):0.0445305,43:0.074782):0.304577):0.114489):0.0879924,40:0.397410):0.16997):0.218527):0.00492463,((((((16:0.000001,17:0.000001):0.0310318,18:0.034079):0.0158491,19:0.070174):0.0499817,(((((24:0.017684,25:0.051877):0.0857909,26:0.035411):0.0367221,27:0.006159):0.0791911,32:0.146472):0.0282057,((28:0.372170,29:0.246349):0.0906119,((30:0.082716,31:0.086350):0.0472981,(33:0.084660,34:0.121952):0.0303691):0.0205258):0.0489237):0.0869913):0.0286955,((21:0.366787,23:0.313525):0.0858677,22:0.501076):0.18478):0.0755308,20:0.233148):0.0536849):0.210295):0.00568105):0.0331471,15:0.353712):0.0554277):0.0404953,2:0.083761):0.0427086,5:0.191154):0.0841932,4:0.151723);
 242: 1 -15205.1964 -14932.201 (0:0.117064,1:0.040635,(2:0.088986,(((((3:0.137333,15:0.369441):0.0426903,(((((((14:0.888573,((30:0.090803,31:0.084045):2.46578e-06,(33:0.026257,34:0.154043):0.0326075):0.0383736):0.0161877,(28:0.429110,29:0.234105):0.0994067):0.0445393,((((24:0.026355,25:0.088585):0.0709538,26:0.058736):0.0526585,27:0.014803):0.058253,32:0.140458):0.0809926):0.108028,((21:0.433413,23:0.395984):0.178014,22:0.560981):0.166205):0.0246337,((16:0.000001,17:0.000001):0.0183085,(18:0.017734,19:0.076445):0.0296535):0.0573285):0.0553093,(35:0.721218,((((((36:0.099914,37:0.065499):0.0297763,38:0.019412):0.333392,40:0.375850):0.124274,39:0.584585):0.0748956,(((41:0.416219,42:0.090164):0.0609688,43:0.035304):0.280409,(((44:0.487826,45:0.503772):0.0834205,46:0.707406):0.0520708,(47:0.607953,48:0.525656):0.266806):0.310625):0.0670236):0.158469,(((49:0.000001,50:0.000001):0.123853,51:0.046552):0.399595,52:0.470986):0.101564):0.0816072):0.281401):0.12123,20:0.208520):0.135379):0.0890495,((4:0.188003,5:0.111837):0.206085,((((8:0.000001,9:0.000001):0.119066,10:0.168596):0.135466,(12:0.000001,13:0.000001):0.240233):0.039844,11:0.412359):0.0708841):0.0321927):0.0111255,7:0.134023):0.0520307,6:0.114506):0.0858893):0.0218474);
 243: 3 -15278.13856 -14925.8242 (0:0.071909,(1:0.040464,((3:0.091918,15:0.373837):0.0971783,((((4:0.204126,5:0.082651):0.149038,((((8:0.000001,9:0.000001):0.11289,10:0.095885):0.105299,11:0.477868):0.0363235,(12:0.000001,13:0.000001):0.202183):0.0659183):0.0603421,(6:0.152756,7:0.124548):0.0516531):0.042524,((14:0.558097,((((((16:0.000001,17:0.000001):0.0734359,18:0.028839):0.0208494,19:0.107668):0.107781,((((((24:0.026546,25:0.073775):0.102537,26:0.053120):0.0526292,27:0.007010):0.10515,32:0.124130):0.0988955,((30:0.091055,31:0.107374):0.0271177,(33:0.049352,34:0.131722):0.065725):0.082655):0.044312,(28:0.391717,29:0.265535):0.0935346):0.0819046):0.0424758,(21:0.305411,(22:0.605220,23:0.269897):0.0664523):0.296054):0.0286366,20:0.340705):0.0532801):0.0180881,(35:0.723737,((((((36:0.071355,(37:0.094828,38:0.017590):0.0400888):0.32934,39:0.406390):0.121384,((41:0.454069,42:0.057045):0.0604568,43:0.043081):0.408694):0.157978,40:0.548195):0.136939,(((49:0.000001,50:0.000001):0.128177,51:0.038772):0.302971,52:0.675049):0.117101):0.0411078,((44:0.479048,45:0.417045):0.114647,(46:0.717761,(47:0.513781,48:0.517636):0.325346):0.00287107):0.370393):0.0439128):0.335675):0.157489):0.0627506):0.0510391):0.0109154,2:0.091614);
 244: 2 -15830.36285 -14935.43553 (0:0.092877,(1:0.035410,(2:0.068095,(6:0.082521,7:0.140690):0.0651906):0.0356037):0.0326637,((3:0.151582,15:0.271404):0.112367,(((4:0.160028,5:0.094219):0.150569,((((8:0.000001,9:0.000001):0.0632485,11:0.405295):0.0921645,10:0.139127):0.119627,(12:0.000001,13:0.000001):0.255242):0.0407883):0.0708895,(((((14:0.716349,((((24:0.036898,25:0.032217):0.053452,(26:0.050047,27:0.056511):0.0546201):0.0548143,(28:0.403180,29:0.221442):0.0887012):0.0479432,((30:0.085175,(31:0.126964,32:0.165153):0.0348689):0.0638024,(33:0.057525,34:0.140603):0.0424341):0.0399121):0.0646592):0.0839321,(((16:0.000001,17:0.000001):0.0494686,18:0.024424):0.0422227,19:0.058806):0.0709008):0.00861792,((35:0.769078,(((44:0.586689,((45:0.367204,46:0.678923):0.0675338,(47:0.559832,48:0.454689):0.265813):0.11987):0.229411,((49:0.000001,50:0.000001):0.12262,51:0.009237):0.354038):0.113109,52:0.557499):0.0697468):0.0853701,((((36:0.107773,37:0.065975):0.0193598,38:0.012534):0.433567,(39:0.386786,((41:0.429527,43:0.068830):0.0591227,42:0.052169):0.374507):0.0734828):0.124611,40:0.538439):0.096223):0.289717):0.0746446,(21:0.198747,(22:0.519261,23:0.478327):0.0581276):0.320355):0.0665109,20:0.324484):0.130506):0.0159214):0.0618384);
 245: 1 -15157.46822 -14934.66868 (0:0.087042,(1:0.075809,(((((3:0.095463,15:0.240068):0.150642,((4:0.134460,5:0.178202):0.180863,(((8:0.000001,9:0.000001):0.00191525,11:0.409810):0.127913,(10:0.173175,(12:0.000001,13:0.000001):0.267146):0.0750063):0.163984):0.0101231):0.0205175,((14:0.611287,(35:0.496973,((((((36:0.118300,37:0.064221):0.0184607,38:0.037622):0.23202,39:0.417515):0.043235,((41:0.414125,42:0.055430):0.0495412,43:0.055605):0.319682):0.16754,40:0.519331):0.148311,(((((44:0.685348,45:0.424554):0.0858177,46:0.813254):0.0972698,(47:0.511975,48:0.525170):0.335119):0.203045,52:0.580049):0.0897547,((49:0.000001,50:0.000001):0.125566,51:0.049097):0.389406):0.0290721):0.131579):0.262922):0.0104533,(((((16:0.000001,17:0.000001):0.0566395,18:0.015683):0.0196498,19:0.099247):0.0618465,(((21:0.287872,23:0.463850):0.179996,22:0.332272):0.256424,(((((24:0.028514,25:0.058782):0.00842621,(26:0.116098,27:0.019581):0.0361003):0.0756158,(28:0.332812,29:0.309201):0.110535):0.0858748,((30:0.035970,31:0.132124):0.020727,(33:0.068754,34:0.165667):0.0502883):0.0455751):0.0660498,32:0.197819):0.0499301):0.0308509):0.076308,20:0.290619):0.0484833):0.122002):0.0174337,7:0.178705):0.020903,6:0.123473):0.0602856):2.09843e-06,2:0.100259);
 246: 1 -15502.16305 -14928.94963 (0:0.116679,(1:0.052081,2:0.054876):2.83983e-06,(((3:0.108518,((((8:0.000001,9:0.000001):0.106967,10:0.103305):0.133273,11:0.339512):0.0411317,(12:0.000001,13:0.000001):0.269703):0.0821261):0.0320302,((6:0.141026,7:0.155704):0.0794446,((((14:0.491012,22:0.756391):0.201795,(21:0.376582,23:0.328709):0.209173):0.0752212,((((16:0.000001,17:0.000001):0.055033,(18:0.007282,19:0.061392):2.16332e-06):0.0910976,((((((((24:0.026095,25:0.044174):0.0885617,26:0.044774):0.0356929,27:0.017969):0.134942,32:0.191595):0.0996653,31:0.158425):0.0526761,(33:0.052279,34:0.185687):0.0346306):0.0322524,30:0.046134):0.0487756,(28:0.302813,29:0.237666):0.116059):0.0950962):0.0691375,20:0.204658):0.0321474):0.0247871,(35:0.772523,(((((((36:0.109419,38:0.011104):0.0724138,37:0.005314):0.244223,40:0.642493):0.159988,39:0.455269):0.0588567,(41:0.421876,(42:0.079324,43:0.061891):0.0576319):0.224517):0.245701,(((44:0.725547,45:0.411347):0.145442,(47:0.574846,48:0.526841):0.199317):0.0597215,46:0.704954):0.365398):0.170023,(((49:0.000001,50:0.000001):0.0932967,51:0.055365):0.397412,52:0.535401):0.0296331):0.0792492):0.551912):0.151334):0.0188278):0.0283626,((4:0.155219,5:0.188009):0.151625,15:0.393027):0.055819):0.046213);
 247: 1 -14651.55475 -14936.56246 (0:0.066325,1:0.008483,(2:0.087478,((((3:0.090644,15:0.183632):2.90149e-06,((((8:0.000001,9:0.000001):0.163011,10:0.103653):0.0759559,(12:0.000001,13:0.000001):0.324558):0.101818,11:0.324024):0.0593929):0.0228918,((4:0.169323,5:0.166078):0.104728,(7:0.033276,(((((14:0.649648,(21:0.369262,(22:0.427264,23:0.414219):0.162737):0.111733):0.073113,(((((((24:0.067874,25:0.071279):0.0976393,(26:0.006531,(28:0.466401,29:0.356353):0.10589):0.0239223):0.0288315,27:0.023969):0.0602382,32:0.109346):0.0919224,31:0.109841):0.0271615,(33:0.118498,34:0.088683):0.0638762):0.0426095,30:0.058454):0.0507406):0.0455934,(((16:0.000001,17:0.000001):0.0383803,18:0.046907):0.00914428,19:0.080935):0.0357113):0.0411446,20:0.239357):0.0627703,((35:0.864822,((((((36:0.099885,37:0.064670):0.0233517,38:0.003075):0.364568,39:0.421358):0.0746594,(41:0.325483,(42:0.070706,43:0.089453):0.109284):0.171517):0.17334,(((49:0.000001,50:0.000001):0.0959345,51:0.035949):0.306242,52:0.660222):0.222259):0.0136346,(((44:0.546329,46:0.679117):0.0837201,45:0.348226):0.04357,(47:0.476132,48:0.462659):0.313409):0.276631):0.0837837):0.077296,40:0.457864):0.312524):0.10641):0.0417894):0.0265178):0.0183591,6:0.096479):0.0652687):0.0178372);
 248: 1 -15496.58109 -14935.02042 (0:0.091172,(1:0.000002,(((((3:0.172555,((((8:0.000001,9:0.000001):0.180318,10:0.104107):0.0912028,(12:0.000001,13:0.000001):0.249611):0.139563,11:0.328875):0.0716258):0.0174696,(6:0.092825,7:0.103801):0.022757):0.00850786,(14:0.867653,(((((((16:0.000001,17:0.000001):0.0956798,18:0.011974):0.0212394,((((((((24:0.024525,25:0.095432):0.0960157,26:0.039720):0.0430354,27:0.002916):0.125901,32:0.140366):0.0681556,31:0.122022):0.0567951,(33:0.094086,34:0.188719):0.0396026):0.0365827,(28:0.325443,29:0.254256):0.13241):0.036621,30:0.125624):0.156731):0.0382807,19:0.046069):0.0282889,(21:0.412313,(22:0.735711,23:0.452371):0.0965457):0.209494):0.12741,20:0.244127):0.0655676,(35:0.640021,(((((((36:0.088191,37:0.090471):0.0226766,38:0.006616):0.287731,39:0.549218):0.0856683,((41:0.402115,42:0.063274):0.0333129,43:0.037672):0.343719):0.102128,(((44:0.583272,46:0.731944):0.06082,45:0.480677):0.0195385,(47:0.500835,48:0.556780):0.250958):0.281431):0.121878,(((49:0.000001,50:0.000001):0.143297,51:0.039147):0.323149,52:0.648010):0.298296):0.054653,40:0.636663):0.150699):0.36756):0.0198198):0.163716):0.0722563,15:0.355287):0.0201434,(4:0.090844,5:0.184169):0.188564):0.0719186):0.0198716,2:0.096758);
 249: 1 -14276.49318 -14929.71205 (0:0.106992,(1:0.004585,((((3:0.196594,((((8:0.000001,9:0.000001):0.155055,10:0.120036):0.0821502,(12:0.000001,13:0.000001):0.26815):0.0759216,11:0.277253):0.0740928):0.00191255,(((((14:0.484384,22:0.459620):0.257735,21:0.353962):0.123968,23:0.445294):0.208626,((((16:0.000001,17:0.000001):0.0851642,18:0.016982):0.0148683,19:0.101457):0.0950113,((((((((24:0.059604,25:0.071659):0.103869,26:0.046942):0.0752695,27:0.000003):0.096716,32:0.114695):0.0861649,31:0.059469):0.0463087,(33:0.031944,34:0.094889):0.0645641):0.0404811,30:0.067121):0.0609751,(28:0.412820,29:0.274747):0.0972615):0.0956868):0.0707229):0.100739,20:0.202185):0.180441):0.0244,(6:0.148609,7:0.105215):0.0323994):0.0423519,((4:0.223999,5:0.094982):0.147761,(15:0.314691,(35:0.723709,(((((((36:0.159399,37:0.098801):0.0274912,38:0.015202):0.389458,39:0.412361):0.0915322,((41:0.421843,42:0.072161):0.0516099,43:0.045408):0.306414):0.0913868,40:0.477959):0.089052,(((44:0.543294,46:0.634643):0.0738311,45:0.488133):0.109696,(47:0.509206,48:0.624273):0.226642):0.397553):0.0983334,(((49:0.000001,50:0.000001):0.10594,51:0.043337):0.379725,52:0.612521):0.105896):0.127167):0.26442):0.0507732):0.0236086):0.0895755):0.0123969,2:0.109231);
 250: 1 -14766.83153 -14936.98607 (0:0.115602,(1:0.053432,(((((3:0.171636,(((((16:0.000001,17:0.000001):0.0519365,18:0.018989):0.0346241,19:0.108454):0.0928496,(((21:0.425198,23:0.368371):0.0682669,22:0.546628):0.338098,((((((24:0.035058,25:0.061392):0.0932911,26:0.073553):0.0469998,27:0.000003):0.0570736,(28:0.314365,29:0.256205):0.17868):0.0767795,32:0.104692):0.0570219,((30:0.059080,31:0.131296):0.0541894,(33:0.061206,34:0.154940):0.0504965):0.0486197):0.0528617):0.0258231):0.089636,20:0.224683):0.173461):0.0262304,((((8:0.000001,9:0.000001):0.0619252,10:0.205455):0.124803,11:0.335311):0.108467,(12:0.000001,13:0.000002):0.253033):0.0351253):0.0271378,((6:0.060591,14:0.852019):0.0380748,7:0.129018):0.0486244):0.0269753,(4:0.138634,5:0.193182):0.117806):0.00980001,(15:0.468582,(35:0.603875,((((((36:0.128498,38:0.017662):0.058039,37:0.032755):0.255643,40:0.429497):0.0446266,39:0.417026):0.0518619,((41:0.363730,(42:0.054362,43:0.119983):0.0697502):0.290835,(((44:0.579042,46:0.687553):0.041005,45:0.415053):0.0741961,(47:0.476147,48:0.549740):0.273254):0.205722):0.0419584):0.136259,(((49:0.000001,50:0.000001):0.145838,51:0.039934):0.474407,52:0.510962):0.0582045):0.065845):0.247905):0.024241):0.0643196):0.00869874,2:0.052357);
 251: 2 -14565.17436 -14926.09688 (0:0.120658,1:0.040771,(2:0.051444,((((((3:0.083217,15:0.419010):0.0263545,(((((16:0.000001,17:0.000001):0.061029,(18:0.008263,19:0.104895):0.00849096):0.101676,((21:0.455597,(22:0.454008,23:0.244654):0.0778043):0.282955,(((((24:0.058200,25:0.027227):0.101677,26:0.033852):0.0419184,27:0.001126):0.0491155,32:0.139589):0.0826908,((28:0.327633,29:0.267694):0.104073,((30:0.052151,31:0.075213):0.0497438,(33:0.027329,34:0.055939):0.0368169):0.0763015):0.0614237):0.0629732):0.0360729):0.0966497,(35:0.494630,(((((((36:0.106985,37:0.077862):0.020441,38:0.004355):0.416161,39:0.470167):0.0549844,((41:0.398033,42:0.059167):0.0921676,43:0.017956):0.235679):0.0802631,40:0.382244):0.0889431,(44:0.576588,(45:0.401451,(46:0.695111,(47:0.529195,48:0.476168):0.18307):2.21517e-06):0.0479741):0.258225):0.102104,(((49:0.000001,50:0.000001):0.137171,51:0.030871):0.29453,52:0.465529):0.106676):0.115046):0.308476):0.0764004,20:0.175952):0.102255):0.0159878,((((8:0.000001,9:0.000001):0.119416,10:0.183910):0.0937279,(12:0.000001,13:0.000002):0.242124):0.0764222,11:0.274066):0.0969326):0.00762969,(4:0.179724,5:0.059259):0.203246):0.0555448,(6:0.120816,7:0.066825):0.0104769):0.0320098,14:0.631807):0.0603425):0.0288887);
 252: 1 -14082.84 -14932.47369 (0:0.093804,(1:0.042828,((((3:0.117373,((((8:0.000001,9:0.000001):0.193024,10:0.131518):0.0887386,(12:0.000001,13:0.000001):0.296085):0.0367627,11:0.398241):0.0366773):0.0349957,((((((14:0.500256,((21:0.188976,23:0.284475):0.144957,22:0.606831):0.300087):0.057078,((30:0.026728,31:0.136260):0.0158495,(33:0.047278,34:0.116407):0.0826783):0.0321995):0.04245,((((24:0.030237,25:0.074379):0.0920485,26:0.038041):0.0545916,27:0.000002):0.119788,32:0.149415):0.053384):0.0765201,(28:0.351860,29:0.242921):0.108456):0.0476517,((16:0.000001,17:0.000001):0.0620744,(18:0.012596,19:0.125719):0.0149522):0.162293):0.0953202,20:0.192385):0.0976022):0.0248689,(6:0.092304,7:0.174730):0.0211188):0.026914,((4:0.142222,5:0.122418):0.159182,(15:0.390387,(35:0.708313,(((((((36:0.126987,37:0.064311):0.0236886,38:0.016543):0.395583,(39:0.538063,((41:0.393301,42:0.062593):0.0736867,43:0.053670):0.287727):0.0663414):0.161805,40:0.484309):0.122473,(((44:0.520239,46:0.809864):0.112174,45:0.583196):2.11488e-06,(47:0.492363,48:0.630418):0.273826):0.284452):0.137584,((49:0.000001,50:0.000001):0.14054,51:0.036712):0.397764):0.124782,52:0.579279):0.0689224):0.153936):0.0827055):0.0226417):0.0380195):0.0250323,2:0.067978);
 253: 1 -15926.8622 -14938.70717 (0:0.076332,(1:0.030534,2:0.079809):2.60331e-06,(((((3:0.138189,((((8:0.000001,9:0.000001):0.147818,10:0.083937):0.133533,11:0.328139):0.0724017,(12:0.000001,13:0.000001):0.259025):0.0587252):0.0298342,((((((14:0.559318,22:0.414772):0.216407,21:0.408551):0.034797,23:0.571044):0.119615,((((16:0.000001,17:0.000001):0.0579268,18:0.007255):0.0245565,19:0.083386):0.101471,(((((24:0.025614,25:0.060515):0.0790928,26:0.039226):0.0479207,27:0.020388):0.0712059,(((30:0.077162,31:0.135731):0.00368364,(33:0.042544,34:0.086826):0.0916102):0.0775763,32:0.112893):0.0611875):0.0571671,(28:0.409955,29:0.235816):0.111045):0.0754446):0.0488601):0.0564077,20:0.297415):0.0621183,(35:0.748223,((((((36:0.115768,38:0.013777):0.0761297,37:0.033347):0.358282,(39:0.366375,(41:0.328058,(42:0.074608,43:0.071052):0.0938542):0.265404):0.0324306):0.184331,40:0.628131):0.0803331,(((44:0.427675,45:0.384552):0.0728554,46:0.577191):0.139884,(47:0.578294,48:0.465106):0.290557):0.368656):0.104819,(((49:0.000001,50:0.000001):0.143871,51:0.017442):0.424314,52:0.650521):0.0880098):0.0869183):0.159589):0.180347):0.00338761,(6:0.185997,7:0.084137):0.0525544):0.055185,15:0.316947):0.0332285,(4:0.127899,5:0.201280):0.148364):0.0860662);
 254: 1 -14787.03578 -14932.84705 (0:0.127537,1:0.079163,(2:0.040893,(((((3:0.028890,15:0.362038):0.0570101,((((8:0.000002,9:0.000002):0.113198,10:0.169249):0.138222,11:0.338996):0.0615297,(12:0.000002,13:0.000002):0.204158):0.0608346):0.0316436,((14:0.725023,(((((16:0.000002,17:0.000002):0.0517385,19:0.143290):2.04893e-06,18:0.018312):0.0970353,(20:0.190194,((((24:0.041850,(26:0.012090,27:0.055377):0.0429485):0.010749,25:0.040715):0.0565052,(28:0.356359,29:0.162386):0.0750731):0.0761617,((30:0.039947,(31:0.122582,32:0.184644):0.0443013):0.0320213,(33:0.090536,34:0.100519):0.0135809):0.0182006):0.0980906):0.0263455):0.0679892,((21:0.414757,22:0.481999):0.0504504,23:0.498227):0.187278):0.0593508):2.76299e-06,(35:0.690723,(((((((36:0.123308,37:0.044434):0.0227433,38:0.008753):0.283468,39:0.412031):0.130661,(41:0.292316,(42:0.061706,43:0.057100):0.136849):0.292816):0.0778853,40:0.573929):0.100075,(((44:0.495430,45:0.412582):0.168274,46:0.880053):0.0371241,(47:0.647341,48:0.435439):0.179589):0.219357):0.150852,(((49:0.000002,50:0.000002):0.129925,51:0.033030):0.361266,52:0.548473):0.134452):0.101642):0.270177):0.180972):0.0201492,((4:0.104625,5:0.168434):0.188707,7:0.103145):0.0357205):0.0164812,6:0.116390):0.0619628):0.00951868);
 255: 1 -14682.191 -14925.99726 (0:0.130323,(1:0.045313,((((((3:0.130122,((((8:0.000002,9:0.000001):0.115913,10:0.065090):0.0951548,11:0.248232):0.045795,(12:0.000002,13:0.000002):0.225816):0.0725261):0.0255138,((((((14:0.665542,(((((24:0.053745,25:0.038394):0.028347,(28:0.314088,29:0.172444):0.140486):0.0785515,26:0.000002):0.0486893,27:0.005937):0.0716849,32:0.148852):0.0576836):0.0456186,((30:0.019972,31:0.144544):0.0591621,(33:0.080505,34:0.123341):0.0542445):0.0283262):0.0683873,((21:0.377184,23:0.396571):0.0829279,22:0.502539):0.175734):0.0754885,(((16:0.000001,17:0.000001):0.0653347,18:0.008101):0.0321378,19:0.111987):0.0723552):0.0777392,(35:0.527727,(((((((36:0.104731,38:0.004717):0.062906,37:0.053086):0.224881,39:0.356139):0.0754078,((41:0.432133,42:0.069277):0.0551166,43:0.059081):0.291873):0.143311,40:0.567748):0.119045,(((49:0.000001,50:0.000001):0.126566,51:0.029279):0.262607,52:0.481337):0.124032):0.0553274,(((44:0.561709,45:0.418413):0.0619422,46:0.646036):0.0448074,(47:0.386851,48:0.494736):0.205794):0.323689):0.101511):0.267155):0.0395246,20:0.168185):0.227827):0.0134476,15:0.368237):2.27136e-06,(4:0.201166,5:0.153324):0.173013):0.0370661,7:0.118976):0.0226516,6:0.171508):0.0689622):0.0102397,2:0.093027);
 256: 1 -15119.33047 -14930.65754 (0:0.102519,(1:0.035487,((3:0.083536,15:0.331468):0.044823,((((4:0.198778,5:0.111571):0.107088,((((8:0.000001,9:0.000001):0.121608,11:0.473105):0.0889056,10:0.136084):0.100308,(12:0.000001,13:0.000001):0.209782):0.117472):0.038622,(6:0.205401,7:0.086623):0.0406794):0.0509186,((((14:0.575155,22:0.472039):0.186461,(21:0.237713,23:0.396931):0.164491):0.168154,(((((16:0.000001,17:0.000001):0.0500186,18:0.016156):0.0310746,19:0.074419):0.0604876,(((((24:0.021348,25:0.075908):0.109015,26:0.036530):0.0475167,27:0.000002):0.100832,32:0.143916):0.0342353,(((28:0.370974,29:0.226001):0.156827,(33:0.029236,34:0.111993):0.0508377):0.0216598,(30:0.066767,31:0.124946):0.0263879):0.0657464):0.10681):0.101653,20:0.208386):0.0567408):0.068147,(35:0.705896,(((((((36:0.112872,38:0.012365):0.0350687,37:0.033490):0.314125,39:0.425403):0.11703,(41:0.369308,(42:0.080889,43:0.042147):0.105615):0.211237):0.233832,40:0.525649):0.0793068,(((44:0.452602,46:0.639015):0.0909483,45:0.460588):0.0512686,(47:0.567993,48:0.407508):0.236207):0.271605):0.0349624,(((49:0.000001,50:0.000001):0.113477,51:0.051378):0.386663,52:0.498079):0.156635):0.0848023):0.250821):0.0904143):0.0631904):0.0597361):2.42181e-06,2:0.173717);
 257: 3 -15944.14504 -14935.59284 (0:0.094231,1:0.049569,(2:0.065997,((3:0.123412,15:0.342878):0.116189,((((4:0.191745,5:0.219521):0.0798965,((((8:0.000001,9:0.000001):0.167501,10:0.089653):0.140749,11:0.319034):0.0484397,(12:0.000001,13:0.000001):0.254091):0.107153):2.03347e-06,(6:0.114993,7:0.095860):0.0420271):0.02767,((((((14:0.573684,22:0.440058):0.18816,(21:0.325848,23:0.354213):0.246971):0.113426,(((((24:0.020717,25:0.066129):0.0717169,26:0.067637):0.0412828,27:0.000002):0.117871,32:0.124810):0.0364792,((((28:0.356506,29:0.261614):0.164098,34:0.080636):0.0532736,33:0.039639):0.0332943,(30:0.068808,31:0.115423):0.0157788):0.0913021):0.0460971):0.118115,(((16:0.000001,17:0.000001):0.0509387,18:0.023067):0.0433427,19:0.060654):0.00733463):0.103911,20:0.220767):0.092408,(35:0.675683,((((((36:0.131162,37:0.074874):0.0373121,38:0.010803):0.363313,(39:0.396174,((41:0.498208,42:0.053851):0.0698083,43:0.060687):0.329599):0.0687975):0.159273,40:0.504446):0.0745156,(((44:0.466517,46:0.671962):0.144474,45:0.516241):0.0930527,(47:0.484623,48:0.647666):0.181029):0.283413):0.0761567,(((49:0.000001,50:0.000001):0.127026,51:0.033842):0.293032,52:0.606152):0.1795):0.0913056):0.21718):0.124963):2.81967e-06):0.105598):0.0147614);
 258: 1 -15392.00689 -14934.48095 (0:0.151666,(1:0.022968,(3:0.086592,15:0.296534):0.151718):0.0326893,(2:0.067915,(((4:0.138556,5:0.093220):0.22859,((6:0.148142,7:0.120197):0.0637081,(((((((14:0.506077,22:0.508689):0.12623,21:0.448058):0.0494844,23:0.464224):0.181787,(((((24:0.020655,25:0.027938):0.105787,26:0.029770):0.0675733,27:0.000002):0.12339,32:0.108526):0.0651824,((28:0.409644,29:0.372907):0.126446,((30:0.060539,31:0.092111):0.0638886,(33:0.062500,34:0.103845):0.06024):0.0480372):0.0634747):0.0832162):0.0450942,(((16:0.000001,17:0.000001):0.0312325,18:0.038146):0.0349315,19:0.092968):0.0852791):0.122386,20:0.240586):0.0405331,(35:0.626861,((((((((36:0.126874,37:0.062197):0.0269427,38:0.022620):0.32002,39:0.428713):0.103047,((41:0.411952,42:0.114823):0.0655663,43:0.035110):0.310415):0.104625,40:0.416732):0.125478,(((44:0.574955,45:0.521970):0.0826304,46:0.593588):0.059501,(47:0.621071,48:0.546243):0.141441):0.392122):0.0654428,((49:0.000001,50:0.000001):0.205746,51:0.043572):0.447651):0.0924307,52:0.354810):0.0716161):0.312547):0.112764):0.00916185):0.0212209,((((8:0.000001,9:0.000001):0.0534423,11:0.397011):0.13053,10:0.232635):0.0598672,(12:0.000001,13:0.000001):0.299254):0.146935):0.0656159):0.0406488);
 259: 2 -15468.14498 -14932.99765 (0:0.120412,1:0.096521,(2:0.096239,((3:0.043511,15:0.426253):0.134876,((((4:0.181701,5:0.156636):0.167369,(6:0.131678,7:0.144027):0.085835):0.0221705,((((8:0.000001,9:0.000001):0.140641,11:0.442003):0.0441685,10:0.205135):0.097274,(12:0.000001,13:0.000001):0.182199):0.106254):0.0535822,((((((14:0.507778,22:0.551408):0.148622,(21:0.486912,23:0.386990):0.187585):0.121204,(((((24:0.031367,25:0.045128):0.0461303,(26:0.058747,27:0.024793):0.044567):0.0532014,(28:0.415508,29:0.192329):0.158728):0.0502559,((30:0.049084,31:0.181711):0.0294465,(33:0.063152,34:0.138752):0.0447658):0.0122602):0.0545243,32:0.148428):0.0722287):0.032259,(((16:0.000001,17:0.000001):0.0473762,18:0.034084):0.0459049,19:0.101286):0.112704):0.0356395,20:0.285428):0.0599024,(35:0.887773,((((((36:0.107200,37:0.072369):0.0192013,38:0.002608):0.405502,(39:0.405473,((41:0.404856,42:0.065463):0.0616955,43:0.032255):0.328261):0.086115):0.153792,(44:0.676440,((45:0.587619,46:0.727402):0.0589977,(47:0.480259,48:0.652583):0.249967):0.114716):0.229444):0.0689769,40:0.568813):0.107272,(((49:0.000001,50:0.000001):0.163152,51:0.005897):0.408795,52:0.764928):0.102228):0.0294544):0.329753):0.12175):0.040447):0.0328101):0.00736271);
 260: 3 -15191.31421 -14927.842 (0:0.140896,(1:0.075544,(((((3:0.112716,15:0.335008):0.0847874,((((8:0.000001,9:0.000001):0.0901835,10:0.133582):0.125639,11:0.313980):0.0421819,(12:0.000001,13:0.000001):0.266272):0.0581414):0.0191474,(4:0.181242,5:0.163404):0.129012):0.0218671,(14:0.778429,(((((((16:0.000001,17:0.000001):0.0229582,18:0.008108):0.0386635,19:0.069499):0.0796197,(((((24:0.021524,25:0.052203):0.0728449,26:0.022222):0.0190129,27:0.010445):0.101089,32:0.122193):0.0978136,((28:0.312294,29:0.280245):0.124117,((30:0.079586,31:0.155321):0.0375052,(33:0.075410,34:0.139450):0.0346483):0.0224283):0.0396617):0.0593222):0.0176145,((21:0.398798,23:0.403726):0.120318,22:0.545901):0.163919):0.0512395,20:0.296159):0.0735077,(35:0.803062,(((((((36:0.088493,37:0.088452):0.0338962,38:0.012227):0.246586,40:0.607452):0.121533,39:0.476706):0.0822562,((41:0.450654,42:0.029118):0.066356,43:0.052959):0.248071):0.167876,(((44:0.604194,45:0.434536):0.102379,46:0.708106):0.0154233,(47:0.483171,48:0.548193):0.307096):0.264621):0.147908,(((49:0.000001,50:0.000001):0.133848,51:0.035524):0.342436,52:0.539874):0.0855809):0.00838979):0.36273):2.01207e-06):0.105091):0.0183997,(6:0.234640,7:0.099459):0.0791336):0.106081):0.0150726,2:0.091434);
 261: 2 -14840.9631 -14926.842 (0:0.040232,((1:0.040793,(((((3:0.135820,15:0.277577):0.0610473,((((((14:0.709261,((21:0.311391,23:0.438060):0.205735,22:0.525589):0.100915):0.0745191,34:0.102980):0.0479472,((30:0.078169,31:0.178905):0.00272176,33:0.075188):0.02851):0.068139,(((((24:0.000002,25:0.086988):0.0344919,(28:0.358079,29:0.245650):0.150941):0.0667409,26:0.015262):0.0473714,27:0.000002):0.154067,32:0.186332):0.0310621):0.0792967,((16:0.000001,17:0.000001):0.0198472,(18:0.010581,(19:0.077678,20:0.243159):0.00469477):0.0478409):0.0453237):0.12755,(35:0.554000,(((((((36:0.118568,37:0.077752):0.0347361,38:0.000002):0.318628,39:0.410298):0.102259,((41:0.425995,42:0.082555):0.029798,43:0.052361):0.370396):0.136572,40:0.577701):0.14108,(((49:0.000001,50:0.000001):0.0884196,51:0.033437):0.337081,52:0.555147):0.0732161):0.070609,(((44:0.537556,46:0.684693):0.0537187,45:0.442223):0.129026,(47:0.546998,48:0.524904):0.146422):0.321757):0.0505146):0.181675):0.133201):0.0526856,((((8:0.000001,9:0.000001):0.0973235,10:0.206258):0.136601,11:0.263368):0.10732,(12:0.000001,13:0.000001):0.326393):0.123013):0.0204895,7:0.091652):0.0154301,6:0.187664):0.0732417):0.0667873,2:0.156066):0.0493985,(4:0.109909,5:0.234519):0.206641);
 262: 1 -14302.89648 -14936.32818 (0:0.096831,(1:0.030345,2:0.100734):2.00653e-06,(((((3:0.145118,((((8:0.000001,9:0.000001):0.0798926,10:0.118640):0.124016,11:0.275598):0.0924276,(12:0.000001,13:0.000001):0.304886):0.0909588):2.2421e-06,(((((((14:0.708966,22:0.349188):0.196295,21:0.357970):0.170162,(((((24:0.021141,25:0.092924):0.0983943,26:0.024944):0.0556361,27:0.004987):0.0997651,32:0.071990):0.0612551,(((28:0.343151,29:0.219465):0.137869,(33:0.038846,34:0.131006):0.0566988):0.0312945,(30:0.080396,31:0.088380):0.0156717):0.0673104):0.0922358):0.094861,(((16:0.000001,17:0.000001):0.0512846,18:0.018126):0.0305221,19:0.115854):0.0859933):0.0536052,23:0.510913):0.0791444,20:0.216367):0.05884,(35:0.815401,(((((((36:0.101201,37:0.086546):0.0290903,38:0.000002):0.332455,39:0.424156):0.125082,(41:0.290049,(42:0.114319,43:0.060981):0.0731981):0.257949):0.139411,(((44:0.438232,46:0.651125):0.0806278,45:0.527140):0.0698104,(47:0.512396,48:0.506752):0.317404):0.285531):0.120757,(((49:0.000001,50:0.000001):0.119767,51:0.029171):0.285335,52:0.495891):0.173612):0.0439688,40:0.412032):0.121582):0.192448):0.150087):0.0149825,(6:0.200317,7:0.086388):0.0503991):0.0300836,(4:0.114605,5:0.134006):0.187295):2.37963e-06,15:0.376980):0.0843771);
 263: 1 -15066.65384 -14928.85692 (0:0.152359,(1:0.023138,(((((3:0.107590,(((14:0.524503,22:0.656700):0.152025,(21:0.363925,23:0.365842):0.104476):0.127447,(((((16:0.000001,17:0.000001):0.0471569,18:0.007721):0.0126504,19:0.080207):0.121516,20:0.223926):0.0380536,((((((24:0.049393,25:0.048210):0.070257,26:0.018793):0.072118,27:0.005258):0.100949,32:0.116406):0.0914172,((30:0.039008,31:0.137319):0.0367344,(33:0.079505,34:0.097705):0.0262807):0.0705616):0.0554567,(28:0.277215,29:0.277539):0.0300145):0.0649392):0.0123364):0.128406):0.0206999,(((8:0.000001,9:0.000001):0.158762,(10:0.101166,11:0.294322):0.0557498):0.124244,(12:0.000001,13:0.000002):0.182566):0.0649333):0.0487198,(4:0.203238,5:0.103952):0.0711221):0.024097,(6:0.103895,7:0.167833):0.0219386):0.0433587,(15:0.342640,(35:0.730870,(((((((36:0.092665,37:0.066970):0.0208795,38:0.014244):0.299307,39:0.479609):0.116519,40:0.451392):0.0921598,((41:0.444644,42:0.072527):0.0893927,43:0.044323):0.282836):0.103531,(((44:0.402450,45:0.475358):0.0874138,46:0.619491):0.0788092,(47:0.379810,48:0.604089):0.252523):0.266645):0.159466,(((49:0.000001,50:0.000001):0.0985479,51:0.061570):0.298534,52:0.536703):0.086186):0.0741079):0.216175):0.0582877):0.0378157):0.0116047,2:0.056783);
 264: 1 -15239.53381 -14931.87045 (0:0.128325,1:0.047362,(2:0.055504,((((((3:0.109697,15:0.464108):0.123678,((((8:0.000001,9:0.000001):0.116991,10:0.160728):0.121886,11:0.269374):0.0933568,(12:0.000001,13:0.000001):0.305876):0.0409245):0.01761,(((14:0.966344,20:0.229970):0.00920924,((((16:0.000001,17:0.000001):0.0688842,18:0.027036):0.0304549,19:0.060324):0.0913894,(((21:0.518166,22:0.610829):0.129054,23:0.378246):0.107143,(((((((24:0.015505,25:0.048854):0.0904032,(26:0.067517,27:0.027369):0.0336966):0.104324,32:0.116276):0.0607557,31:0.100689):0.0432299,(33:0.109389,34:0.118283):0.0531106):0.058467,(28:0.395767,29:0.162991):0.0920604):0.0509524,30:0.078963):0.182477):0.0171105):0.103143):0.119432,(35:0.578182,(((((((36:0.078010,37:0.082218):0.0273875,38:0.000002):0.349114,39:0.442409):0.0668719,(41:0.384170,(42:0.097280,43:0.068356):0.0615258):0.286404):0.12984,40:0.451340):0.118322,(((44:0.554661,46:0.599496):0.0928942,45:0.527399):0.0835621,(47:0.521075,48:0.560517):0.343037):0.282653):0.122896,(((49:0.000001,50:0.000001):0.126992,51:0.020118):0.359686,52:0.482734):0.142621):0.0978137):0.354598):0.153044):0.00175991,(4:0.166093,5:0.095879):0.237695):0.0440755,7:0.125100):0.0756586,6:0.140157):0.0579951):2.08437e-06);
 265: 1 -14934.4275 -14932.16445 (0:0.107625,(1:0.042793,(((((3:0.104819,15:0.365179):0.0613227,((4:0.156161,5:0.173436):0.171625,((((8:0.000001,9:0.000001):0.171336,10:0.090990):0.0620919,11:0.351765):0.131961,(12:0.000001,13:0.000001):0.281064):0.0850811):0.00478975):0.0137376,((14:0.821422,(35:0.591919,((((((36:0.090983,38:0.011362):0.0630118,37:0.029643):0.347031,39:0.448356):0.0659671,((41:0.388881,42:0.056665):0.038877,43:0.072952):0.359205):0.160399,(40:0.453772,(((44:0.597494,46:0.535908):0.164105,45:0.499895):0.0881111,(47:0.684074,48:0.494822):0.18762):0.227912):0.0927615):0.107423,(((49:0.000001,50:0.000001):0.101659,51:0.057876):0.304644,52:0.478705):0.0863323):0.141837):0.222563):0.0282423,((((((16:0.000001,17:0.000001):0.0293752,18:0.000002):0.0322321,19:0.077306):0.0541153,(((((24:0.013209,25:0.068014):0.0810832,26:0.025424):0.0482288,27:0.020647):0.0943185,32:0.177718):0.0860755,((28:0.483246,29:0.171234):0.142764,((30:0.053883,31:0.108120):0.0431566,(33:0.046797,34:0.182604):0.0322963):0.0261133):0.0683956):0.11548):0.0614456,20:0.221795):0.0380368,(21:0.392744,(22:0.512605,23:0.472367):0.0302989):0.115702):0.134006):0.105135):0.0356224,7:0.136032):0.0460796,6:0.157006):0.0394933):0.0058463,2:0.077036);
 266: 1 -15001.36331 -14933.17351 (0:0.077204,1:0.051764,(2:0.045315,((((((3:0.119295,((((8:0.000001,9:0.000001):0.0983492,11:0.355768):0.107322,10:0.097436):0.160302,(12:0.000001,13:0.000001):0.209623):0.102775):0.0233545,(((((((14:0.638812,((21:0.281914,23:0.504730):0.117388,22:0.448974):0.173769):0.165152,((30:0.086413,31:0.120909):0.0154857,(33:0.022379,34:0.126612):0.0496162):0.024171):0.0681291,((((24:0.034028,25:0.062429):0.0448095,26:0.039842):0.036296,27:0.015512):0.0460059,32:0.127935):0.0740161):0.0675297,(28:0.347150,29:0.215122):0.05853):0.0550366,(35:0.667921,(((((((36:0.096707,37:0.086631):0.01995,38:0.009514):0.427967,39:0.390070):0.0536274,((41:0.480119,42:0.052706):0.0742514,43:0.043542):0.299289):0.0670841,40:0.603660):0.140746,(((44:0.698441,45:0.318261):0.0812174,46:0.748813):0.028119,(47:0.424771,48:0.557103):0.283572):0.311041):0.0735574,(((49:0.000001,50:0.000001):0.135703,51:0.022479):0.501332,52:0.576199):0.116942):0.0287388):0.317715):0.0218139,(((16:0.000001,17:0.000001):0.0368659,18:0.021607):0.0232561,19:0.075900):0.0934911):0.102334,20:0.173881):0.17672):0.0320261,15:0.449661):0.0349772,(4:0.183105,5:0.149047):0.108454):0.0484928,7:0.183799):0.0179109,6:0.124477):0.0493021):0.0275182);
 267: 1 -14956.78498 -14941.37962 (0:0.153519,(1:0.064850,(((((3:0.122047,((((8:0.000001,9:0.000001):0.14583,11:0.268538):0.089326,10:0.112481):0.0602355,(12:0.000001,13:0.000002):0.195198):0.0981579):0.0328121,(((((16:0.000001,17:0.000001):0.0738974,18:0.000002):0.0140401,19:0.102987):0.148777,((21:0.364113,(22:0.535722,23:0.278834):0.0869467):0.20506,((((((24:0.053721,25:0.063773):0.0658513,26:0.013661):0.0848638,27:0.017690):0.0777287,(28:0.370742,29:0.227956):0.0894579):0.0526785,32:0.164254):0.0867077,((30:0.043124,31:0.144441):0.0209593,(33:0.074644,34:0.151918):0.0335198):0.0512273):0.0491406):0.0476353):0.0955537,20:0.187227):0.191227):0.0112046,(4:0.243727,5:0.097366):0.177665):2.26762e-06,(15:0.362636,(35:0.669486,(((((((36:0.133250,38:0.009496):0.0600399,37:0.039024):0.291975,39:0.429550):0.0576018,((41:0.474710,42:0.047358):0.0359184,43:0.076118):0.356038):0.127418,40:0.488501):0.0562468,(((49:0.000001,50:0.000001):0.129952,51:0.039317):0.366892,52:0.465553):0.133454):0.0634049,(((44:0.478920,45:0.434183):0.16916,46:0.535669):0.0828022,(47:0.535167,48:0.504795):0.209319):0.309448):0.0802281):0.288899):0.0827152):0.0570039,((6:0.108552,14:0.859474):0.0504898,7:0.134593):0.0471293):0.0575251):2.11858e-06,2:0.067965);
 268: 1 -15668.78721 -14933.84325 (0:0.113425,(1:0.039489,(3:0.184175,(((((4:0.200132,5:0.142658):0.0990165,(((((14:1.005426,((21:0.344753,22:0.449983):0.0754553,23:0.338119):0.157989):0.0382144,((((((((24:0.032849,25:0.037271):0.0824113,26:0.000003):0.061444,27:0.014569):0.129175,32:0.089328):0.0351116,(28:0.584224,29:0.243183):0.0886754):0.0285707,31:0.099987):0.0800852,(33:0.076368,34:0.107127):0.0315135):0.0282287,30:0.041815):0.0830673):0.0754173,(((16:0.000001,17:0.000001):0.0603416,18:0.018997):0.00758811,19:0.056429):0.125609):0.0759455,20:0.107865):0.16432,(35:0.748082,(((((((36:0.100480,38:0.035024):0.0755349,37:0.012261):0.350232,39:0.487384):0.0445326,(41:0.366246,(42:0.067453,43:0.121844):0.0455233):0.294541):0.218756,(((44:0.525381,45:0.518688):0.140046,46:0.733268):0.157549,(47:0.480239,48:0.565997):0.0982594):0.427551):0.0976445,(((49:0.000001,50:0.000001):0.112311,51:0.020039):0.456211,52:0.596188):0.192735):0.0444809,40:0.512971):0.0873128):0.237846):0.0860208):2.80562e-06,((((8:0.000001,9:0.000001):0.237796,10:0.060543):0.126585,(12:0.000001,13:0.000001):0.216726):0.0545046,(11:0.242058,15:0.440711):0.118872):0.0449118):0.0692951,7:0.094482):0.0499416,6:0.172734):0.0346607):0.0604424):0.0229106,2:0.075378);
 269: 2 -13666.15418 -14930.57903 (0:0.073840,((1:0.038628,15:0.439040):0.0716473,((((3:0.184908,((((8:0.000001,9:0.000001):0.184931,10:0.108022):0.181879,(12:0.000001,13:0.000001):0.17326):0.0576395,11:0.472272):0.0555513):0.0436538,(((((14:0.761077,((21:0.282064,22:0.468934):0.021553,23:0.346726):0.231433):2.82239e-06,((((24:0.056880,25:0.062327):0.05664,(26:0.014731,(27:0.000002,32:0.264256):0.0242429):0.07033):0.0697728,(28:0.440467,29:0.209376):0.09425):0.0292185,((30:0.051620,31:0.111176):0.0576737,(33:0.077905,34:0.094569):0.0577456):0.0355158):0.0915347):0.0564365,(((16:0.000001,17:0.000001):0.0717472,18:0.062162):0.024421,19:0.063409):0.114447):0.0670171,20:0.200826):0.0930292,(35:0.552878,((((((((36:0.081809,37:0.082837):0.0302549,38:0.018622):0.289899,40:0.532372):0.144885,39:0.408261):0.0328344,((41:0.407397,42:0.082496):0.0452635,43:0.044202):0.317278):0.14355,(((44:0.587135,45:0.529794):0.0655262,46:0.756397):0.0877351,(47:0.452578,48:0.498913):0.281551):0.296515):0.0134604,((49:0.000001,50:0.000001):0.165408,51:0.007161):0.452902):0.0805009,52:0.449805):0.107115):0.243775):0.0731318):2.42959e-06,(6:0.093294,7:0.141843):0.0902726):0.0871447,(4:0.177534,5:0.194193):0.14868):0.0461825):0.0326227,2:0.102875);
 270: 1 -15125.93106 -14933.00934 (0:0.131184,1:0.066104,(2:0.094220,(((3:0.087512,15:0.395663):0.0943152,(((((8:0.000001,9:0.000001):0.146084,11:0.463284):0.0996819,10:0.084941):0.19231,(12:0.000002,13:0.000002):0.321827):0.0762092,(((((((14:0.490871,22:0.597831):0.18478,21:0.364984):0.129693,23:0.458497):0.26034,(((16:0.000001,17:0.000001):0.120083,18:0.018555):0.0509549,19:0.128071):0.0751586):0.0411216,((((((24:0.072870,25:0.068587):0.116641,26:0.067488):0.056934,27:0.016388):0.0676535,32:0.154328):0.081862,((30:0.086198,31:0.168640):0.0475241,(33:0.089149,34:0.147337):0.0557619):0.110571):0.0443698,(28:0.421943,29:0.367147):0.0729888):0.050761):0.108384,(35:0.791795,((((((36:0.111101,38:0.000003):0.0492841,37:0.054170):0.24221,(39:0.341537,((41:0.541340,43:0.039973):0.0600405,42:0.059991):0.326813):0.0920882):0.190595,((44:0.455383,45:0.399226):0.0834125,(46:0.662593,(47:0.574250,48:0.605999):0.269943):2.07208e-06):0.400128):0.0727203,(((49:0.000001,50:0.000001):0.130543,51:0.030178):0.493026,52:0.500847):0.210287):0.0962016,40:0.513154):0.046356):0.325713):0.0672355,20:0.267013):0.185399):2.62715e-06):0.0191716,(((4:0.145323,5:0.246378):0.0772272,7:0.159840):0.0554022,6:0.241816):0.0380658):0.0787858):0.0100352);
 271: 1 -14495.88077 -14925.80513 (0:0.099067,(1:0.059715,2:0.045231):2.85464e-06,((((3:0.074277,15:0.275593):0.0630694,((((8:0.000001,9:0.000001):0.123394,11:0.288741):0.0598774,10:0.142398):0.143732,(12:0.000001,13:0.000001):0.137239):0.0494629):0.0130767,(((((14:0.534013,22:0.380265):0.121326,(21:0.337997,23:0.422759):0.0601924):0.11743,((((16:0.000001,17:0.000001):0.042353,18:0.028532):0.0107842,19:0.144730):0.0652122,((((24:0.033049,25:0.019098):0.0447277,(26:0.014412,(27:0.000003,32:0.219729):0.0253634):0.0462814):0.0328848,(28:0.335576,29:0.267267):0.106711):0.0501513,((30:0.060237,31:0.090934):0.0762398,(33:0.064734,34:0.106322):0.046158):0.0447175):0.0781861):0.0382297):0.152085,20:0.199208):0.132919,(35:0.545161,(((((((36:0.108492,38:0.014589):0.041584,37:0.033427):0.290478,39:0.454307):0.0562903,(41:0.370377,(42:0.054293,43:0.082996):0.0485748):0.294778):0.0747126,40:0.473209):0.111308,(((44:0.517541,45:0.392594):0.0896792,46:0.599091):0.103549,(47:0.410918,48:0.474901):0.345852):0.219984):0.079826,(((49:0.000001,50:0.000001):0.109284,51:0.061747):0.421509,52:0.512340):0.171096):0.095117):0.157327):0.144777):0.00980222,(((4:0.130758,5:0.111720):0.0785976,7:0.099643):0.018147,6:0.107154):0.0368366):0.0531523);
 272: 1 -15565.84715 -14930.12353 (0:0.105332,((1:0.044881,(((((4:0.166531,5:0.104647):0.0957024,((((8:0.000001,9:0.000001):0.0960039,11:0.293549):0.0984017,10:0.105218):0.0875809,(12:0.000001,13:0.000001):0.170635):0.0872836):0.0099211,(((((14:0.555517,22:0.570227):0.19074,(21:0.371488,23:0.412862):0.111559):0.103092,((((16:0.000001,17:0.000001):0.0332974,18:0.010680):0.0237272,19:0.039366):0.110441,((((((((24:0.055292,25:0.040985):0.0709677,26:0.049080):0.0162522,27:0.037076):0.0447052,(28:0.441786,29:0.204574):0.133548):0.0991819,32:0.145671):0.0425422,31:0.151627):0.0329216,(33:0.080188,34:0.139446):0.048325):0.0410542,30:0.060010):0.0765118):0.0400087):0.165174,20:0.180931):0.0976595,(35:0.706088,(((((((36:0.084505,37:0.067329):0.0375066,38:0.005964):0.357348,39:0.428837):0.0648896,40:0.629349):0.0989262,(41:0.335818,(42:0.088746,43:0.057956):0.113756):0.283022):0.211032,(((44:0.488067,45:0.436319):0.131675,(47:0.542962,48:0.472125):0.159038):0.0641416,46:0.743895):0.433755):0.129995,(((49:0.000001,50:0.000001):0.171136,51:0.000032):0.432743,52:0.567267):0.0690619):0.240916):0.232142):0.0601398):0.0565346,7:0.122030):0.0551465,6:0.104639):0.0441746):0.00705905,2:0.094423):0.0234854,(3:0.026439,15:0.421986):0.0917435);
 273: 2 -14036.42277 -14926.3 (0:0.091791,(1:0.058601,((((3:0.176576,((((8:0.000002,9:0.000001):0.19149,10:0.062285):0.161484,(12:0.000002,13:0.000002):0.196467):0.0809897,11:0.300442):0.0310106):0.010571,(6:0.132861,7:0.080451):0.054661):0.0213417,(4:0.206777,5:0.117831):0.148858):0.0223724,(((((((14:0.646071,((30:0.052034,31:0.094738):0.0304364,(33:0.034281,34:0.128918):0.0661661):0.0679824):0.038963,(((((24:0.031513,25:0.084469):0.0531521,(28:0.342554,29:0.171985):0.114524):0.051952,26:0.024581):0.0660052,27:0.000002):0.10942,32:0.165400):0.051287):0.0505456,((21:0.353229,23:0.408564):0.0457676,22:0.575886):0.157911):0.0453966,(((16:0.000001,17:0.000001):0.0339558,18:0.000002):0.023954,19:0.105169):0.0710582):0.116353,20:0.236555):0.0687941,(35:0.722533,(((((((36:0.086181,38:0.009262):0.0543447,37:0.011132):0.267342,40:0.491816):0.143208,39:0.450719):0.0645434,((41:0.448478,42:0.076845):0.0560442,43:0.056601):0.35692):0.166376,(((44:0.532244,46:0.578874):0.15723,45:0.596770):0.0372849,(47:0.574126,48:0.451828):0.158215):0.37021):0.0842825,(((49:0.000001,50:0.000001):0.107072,51:0.041910):0.395151,52:0.483519):0.144985):0.174825):0.130002):0.0986258,15:0.294433):0.0418843):0.088234):0.0368405,2:0.101384);
 274: 1 -15356.42951 -14932.84705 (0:0.119534,(1:0.048561,((((3:0.105315,15:0.412515):0.0993648,((((8:0.000002,9:0.000002):0.172118,10:0.135031):0.139254,11:0.292551):0.0800323,(12:0.000002,13:0.000002):0.229237):0.137306):0.0091338,((14:0.908038,((((((16:0.000002,17:0.000002):0.0744907,19:0.085978):0.00138693,18:0.000002):0.0530447,((((24:0.036691,25:0.052473):0.0283351,(26:0.042462,27:0.037452):0.0454365):0.0390938,(28:0.371428,29:0.279600):0.0971907):0.0884025,((30:0.072083,(31:0.101272,32:0.144835):0.0570516):0.0383689,(33:0.062499,34:0.112940):0.0246965):0.0697827):0.0842125):0.0380199,((21:0.252805,23:0.334642):0.169419,22:0.564517):0.224188):0.0611593,20:0.172749):0.0786958):0.0378088,(35:0.716423,(((((((36:0.096219,37:0.052390):0.0273103,38:0.025466):0.33585,(41:0.242756,(42:0.051425,43:0.068633):0.105771):0.319926):0.0205694,39:0.488083):0.10503,40:0.502398):0.217728,(((44:0.462303,45:0.467847):0.0790201,46:0.800561):0.076292,(47:0.548734,48:0.533529):0.118052):0.392192):0.104352,(((49:0.000002,50:0.000002):0.126866,51:0.025776):0.383292,52:0.542782):0.138329):0.07051):0.193101):0.102468):0.0116909,(((4:0.175656,5:0.186735):0.165119,7:0.104618):0.0509955,6:0.156131):0.0213744):0.0618795):0.0173804,2:0.100524);
 275: 1 -14374.18231 -14941.19509 (0:0.133326,(1:0.036659,2:0.140279):2.47062e-06,(((3:0.090706,15:0.282765):0.0442192,(((((((((14:0.525821,22:0.444041):0.188701,(21:0.161177,23:0.325890):0.21356):0.15742,((30:0.076162,31:0.088046):0.0572508,(33:0.024528,34:0.139180):0.0185453):0.00272444):0.0366685,29:0.317123):0.081955,32:0.147191):0.0249971,((((24:0.030190,25:0.065230):0.0745384,26:0.038863):0.0551487,27:0.000003):0.0624464,28:0.376396):0.0745936):0.137872,((16:0.000001,17:0.000001):0.0454889,(18:0.030059,19:0.080374):0.0319091):0.0802498):0.0837969,(35:0.766182,(((((((36:0.092350,38:0.011680):0.0653497,37:0.037098):0.230299,39:0.429440):0.120872,40:0.488891):0.0408416,((41:0.363993,42:0.071458):0.0478681,43:0.014305):0.30992):0.116963,(44:0.409713,(45:0.522131,(46:0.576885,(47:0.533267,48:0.545260):0.0846796):0.0216319):0.127321):0.313813):0.0526299,(((49:0.000001,50:0.000001):0.0922239,51:0.049093):0.267747,52:0.506228):0.138487):0.197321):0.20102):0.0563899,20:0.300746):0.0770327):0.0459962,(((4:0.200473,5:0.089600):0.125848,((((8:0.000001,9:0.000001):0.0651402,10:0.141275):0.0612776,(12:0.000001,13:0.000001):0.174512):0.107947,11:0.363911):0.0671032):0.025329,(6:0.121641,7:0.107959):0.0394538):0.0311428):0.0370724);
 276: 1 -14640.2636 -14931.1454 (0:0.067564,1:0.034006,(2:0.065082,(((((3:0.019151,15:0.379296):0.10417,((((8:0.000001,9:0.000001):0.108621,10:0.207682):0.0818248,11:0.335482):0.155155,(12:0.000001,13:0.000001):0.247669):0.095401):0.011179,(((((((14:0.936118,(((24:0.036312,25:0.080785):0.0557316,(26:0.062844,27:0.028943):0.0451966):0.0840127,32:0.168325):0.00699587):0.0811918,((30:0.093521,31:0.178258):0.0650858,(33:0.038465,34:0.148487):0.0534244):0.0352245):0.0928057,(28:0.400554,29:0.166323):0.0607757):0.0746954,(((16:0.000001,17:0.000001):0.0587585,18:0.044931):0.0224156,19:0.099925):0.085845):0.0322064,((21:0.448312,23:0.503481):0.122906,22:0.507240):0.184134):0.0619928,20:0.292243):0.0408237,(35:0.662566,((((((((36:0.067806,37:0.061451):0.0242432,38:0.004753):0.351165,40:0.592056):0.143107,39:0.475086):0.0785332,(41:0.381253,(42:0.063649,43:0.102901):0.0582753):0.21482):0.10049,(44:0.577715,((45:0.557171,46:0.641549):0.0614186,(47:0.645346,48:0.436467):0.234157):0.122012):0.257235):0.264982,((49:0.000001,50:0.000001):0.179772,51:0.016593):0.334659):0.107229,52:0.628055):0.153032):0.210204):0.156492):0.0111922,(4:0.127731,5:0.125178):0.122391):0.0303569,(6:0.113838,7:0.140261):0.0497092):0.0236955):0.0181085);
 277: 1 -13578.02566 -14930.83954 (0:0.021479,((1:0.051646,((((3:0.081118,((((8:0.000001,9:0.000001):0.14949,10:0.136481):0.0635578,(12:0.000001,13:0.000001):0.272383):0.141475,11:0.479347):0.0225844):0.0134023,(((14:0.492392,((21:0.183582,23:0.370289):0.112067,22:0.668185):0.149022):0.217224,20:0.140547):0.016731,(((((16:0.000001,17:0.000001):0.0732903,18:0.000002):0.00256408,19:0.111233):0.0775328,((((((24:0.040550,25:0.051491):0.0657336,26:0.012126):0.0725967,27:0.014098):0.0626924,32:0.177881):0.0630369,28:0.428881):0.0405006,(29:0.265394,((30:0.018423,31:0.130861):0.0380045,(33:0.039056,34:0.151191):0.0649713):0.0312739):0.0738119):0.0290021):0.0533521,((35:0.465359,52:0.490253):2.3453e-06,(((((((36:0.121248,37:0.093786):0.0345381,38:0.003326):0.398879,39:0.330571):0.0620324,((41:0.350913,42:0.062853):0.0298099,43:0.025457):0.322496):0.0766844,40:0.517963):0.103754,(((44:0.542912,46:0.563110):0.0705087,45:0.511853):0.0606338,(47:0.488503,48:0.443320):0.317973):0.280861):0.0306737,((49:0.000001,50:0.000001):0.131143,51:0.020213):0.477991):0.116933):0.287322):0.062509):0.128678):0.0463054,(6:0.168506,7:0.175397):0.0317278):0.0411381,15:0.378807):0.0580286):2.66713e-06,2:0.086471):0.102227,(4:0.062468,5:0.194457):0.182958);
 278: 1 -15191.08262 -14938.83614 (0:0.117431,(1:0.060899,2:0.120493):2.67409e-06,((((3:0.174951,((((8:0.000001,9:0.000001):0.0965242,(10:0.153671,(12:0.000001,13:0.000002):0.238425):0.0186726):0.0918687,11:0.483527):0.0527866,(((((14:0.547219,(21:0.318097,(22:0.462535,23:0.555103):0.140405):0.14475):0.147407,((((((24:0.044485,25:0.061594):0.0816904,26:0.007488):0.0705299,27:0.032060):0.0854618,(28:0.307106,29:0.260253):0.120322):0.0695161,((30:0.041444,31:0.101441):0.0478092,(33:0.039140,34:0.210819):0.0577277):0.0754009):0.041869,32:0.176016):0.0687814):0.0570331,(((16:0.000001,17:0.000001):0.0394724,18:0.039648):0.0160145,19:0.100505):0.0756039):0.116328,20:0.282667):0.000921787,(35:0.560161,(((((((36:0.106513,37:0.051503):0.0203376,38:0.014897):0.229957,40:0.662291):0.100664,39:0.496801):0.185935,((41:0.402855,42:0.032155):0.0595825,43:0.044631):0.240258):0.104597,(((44:0.547323,(47:0.589905,48:0.543148):0.11191):0.0649493,45:0.567266):0.0305964,46:0.566861):0.336077):0.172655,(((49:0.000001,50:0.000001):0.104229,51:0.047049):0.362394,52:0.589630):0.0728899):0.0601633):0.49681):0.147343):0.0280371):0.0251066,(6:0.098395,7:0.158779):0.0631086):0.0419069,15:0.321858):0.0109886,(4:0.113455,5:0.160241):0.129001):0.0598534);
 279: 1 -15203.29917 -14934.38986 (0:0.073850,(1:0.054927,(3:0.043133,15:0.340090):0.101618):0.0460259,(2:0.138764,((((4:0.135876,5:0.172966):0.21756,((((8:0.000001,9:0.000001):0.0499494,11:0.465300):0.157016,10:0.072579):0.151074,(12:0.000001,13:0.000001):0.227938):0.0836743):0.101914,(6:0.144506,7:0.104005):0.0904537):0.0125094,(((((14:0.685886,((21:0.262842,23:0.424969):0.0804607,22:0.363423):0.19604):0.150389,(((((24:0.022018,25:0.079275):0.0767399,26:0.045654):0.0555603,27:0.000002):0.0824271,32:0.167195):0.0501799,((28:0.370834,29:0.199490):0.17971,((30:0.078710,31:0.101598):0.0504333,(33:0.046152,34:0.173020):0.0477113):0.042587):0.103455):0.0443716):0.0403228,(((16:0.000001,17:0.000001):0.0198106,18:0.010585):0.0630862,19:0.024913):0.0922361):0.0339209,20:0.259887):0.110682,((35:0.619079,(((49:0.000001,50:0.000001):0.125986,51:0.038748):0.393338,52:0.617952):0.0176501):0.0689464,((((((36:0.083288,37:0.063697):0.0512618,38:0.012555):0.282992,40:0.550537):0.14957,39:0.511424):0.111884,((41:0.454771,43:0.060348):0.0566308,42:0.055404):0.33816):0.134249,(((44:0.549779,46:0.655284):0.13678,45:0.569989):0.0962566,(47:0.585594,48:0.535050):0.184559):0.179172):0.194541):0.323092):0.133413):0.0794752):2.22863e-06);
 280: 1 -15103.304 -14936.98607 (0:0.110790,(1:0.030377,(((((3:0.139885,((((((16:0.000001,17:0.000001):0.0665364,18:0.016337):0.00794941,19:0.134127):0.0835777,((((((24:0.023172,25:0.055788):0.0778696,26:0.026755):0.0321048,27:0.004071):0.0590083,(28:0.368615,29:0.253423):0.119903):0.0587595,32:0.130279):0.0933406,((30:0.053530,31:0.065475):0.0386362,(33:0.042755,34:0.102791):0.0753422):0.0249112):0.100837):0.049781,((21:0.379939,22:0.517978):0.0262421,23:0.443336):0.138306):0.147932,20:0.246965):0.150226):0.0253695,(((8:0.000001,9:0.000001):0.156856,(10:0.083824,11:0.361195):0.0553944):0.103221,(12:0.000001,13:0.000002):0.201154):0.047614):0.0414508,((6:0.097603,7:0.128655):0.0142517,14:0.620973):0.0451943):0.030663,(4:0.117276,5:0.182896):0.119811):0.0311791,(15:0.268854,(35:0.778635,(((((((36:0.090494,38:0.026727):0.0619051,37:0.010329):0.290946,(41:0.303246,(42:0.065652,43:0.083764):0.0898426):0.191925):0.0420729,39:0.366114):0.139802,40:0.481153):0.109892,(((44:0.461154,45:0.438192):0.128112,46:0.688441):0.0604843,(47:0.549171,48:0.731989):0.208343):0.315862):0.144539,(((49:0.000001,50:0.000001):0.0992137,51:0.029364):0.348005,52:0.518701):0.125833):0.126908):0.18554):0.0351878):0.0853454):0.0076711,2:0.051471);
 281: 1 -15084.25346 -14928.94963 (0:0.147033,(1:0.044260,(((((3:0.103600,(12:0.000001,13:0.000001):0.265264):0.0436551,((((8:0.000001,9:0.000001):0.177459,10:0.080927):0.146319,11:0.409496):0.102794,((((((14:0.700758,22:0.511768):0.217434,23:0.586452):0.0628477,21:0.466160):0.154372,((((16:0.000001,17:0.000001):0.0376321,18:0.000002):0.0165628,19:0.117202):0.0849951,(((((((24:0.020789,25:0.053645):0.112188,26:0.027247):0.0549094,27:0.013072):0.156173,32:0.175756):0.0923079,(31:0.170229,(33:0.125506,34:0.158901):0.0435732):0.000231913):0.0689401,30:0.053228):0.0391114,(28:0.407913,29:0.285911):0.117557):0.0789941):0.0330245):0.0391986,(35:0.705457,(((((((36:0.128251,38:0.031041):0.0654043,37:0.017509):0.346252,(41:0.304359,(42:0.076846,43:0.086999):0.106469):0.180097):0.0904929,39:0.576529):0.104994,40:0.491099):0.121383,(((44:0.435196,46:0.738281):0.132269,45:0.317264):0.12711,(47:0.548917,48:0.459332):0.295632):0.163922):0.173182,(((49:0.000001,50:0.000001):0.125891,51:0.073027):0.296257,52:0.670739):0.118677):0.122446):0.340418):0.0392402,20:0.133266):0.144448):0.0445993):0.02092,(6:0.198384,7:0.174367):0.0273456):0.0377774,(4:0.253623,5:0.162826):0.152786):0.0606217,15:0.362832):0.0651027):0.00568538,2:0.083492);
 282: 1 -15177.91532 -14949.79467 (0:0.073829,(1:0.017713,(2:0.041868,((((((3:0.096124,11:0.349206):0.0245323,(((8:0.000001,9:0.000001):0.22018,10:0.095434):0.127353,(12:0.000001,13:0.000001):0.238647):0.0864757):0.0349914,(((((((14:0.852541,32:0.162305):0.0480026,(((24:0.023908,25:0.025515):0.057045,26:0.034528):0.0601721,27:0.000003):0.0487173):0.0946797,(28:0.324882,29:0.341192):0.120445):0.041841,((30:0.062058,(31:0.127435,33:0.114389):0.0388408):0.0526304,34:0.110079):0.0259802):0.0552146,((21:0.382129,22:0.472938):0.13107,23:0.338597):0.294115):0.0624011,(((16:0.000001,17:0.000001):0.0383423,18:0.014912):0.0409962,19:0.098475):0.0996057):0.0814288,20:0.101217):0.1813):0.0378467,(6:0.130744,7:0.125262):0.0458277):0.0238712,(35:0.492746,((((((((36:0.096715,38:0.017375):0.0726019,37:0.000002):0.270824,39:0.475580):0.070583,(41:0.287291,(42:0.078485,43:0.079012):0.0941692):0.201625):0.111051,40:0.409575):0.124972,(((44:0.436394,46:0.573055):0.130345,45:0.462999):0.0533447,(47:0.425647,48:0.470806):0.226316):0.316536):0.0821211,((49:0.000001,50:0.000001):0.153512,51:0.029782):0.390406):0.119982,52:0.567840):0.085449):0.259393):0.0463759,(4:0.206404,5:0.239815):0.0811738):0.0271302):0.0430137):0.0457652,15:0.315983);
 283: 2 -14678.28894 -14938.64347 (0:0.073858,1:0.066975,(2:0.116130,((3:0.088344,15:0.348341):0.0880407,((((4:0.147276,5:0.136243):0.149281,((((8:0.000001,9:0.000001):0.116749,10:0.093124):0.1461,(12:0.000001,13:0.000001):0.18281):0.062953,11:0.353496):0.126197):0.0216281,(6:0.115013,7:0.147002):0.0820951):0.0209556,((((((14:0.672048,22:0.411457):0.19786,(21:0.404673,23:0.530012):0.153145):0.102195,(((((24:0.005706,25:0.046717):0.0499436,(26:0.059344,27:0.041514):0.0627105):0.0792714,(28:0.464695,29:0.197224):0.0934447):0.0774318,((30:0.035505,31:0.095753):0.00932099,(33:0.032861,34:0.172606):0.080894):0.0266259):0.0667059,32:0.102474):0.0455806):0.0742682,(((16:0.000001,17:0.000001):0.0199062,18:0.007990):0.0368857,19:0.053561):0.132731):0.0547625,20:0.162148):0.164352,(35:0.650405,(((((((36:0.144477,37:0.080430):0.0292753,38:0.006972):0.361371,39:0.451856):0.117672,((41:0.431635,42:0.063308):0.0448143,43:0.064712):0.310487):0.0986981,(((44:0.644952,46:0.582053):0.139863,45:0.524747):0.0930037,(47:0.461855,48:0.534859):0.220247):0.27323):0.12599,40:0.596892):0.0434411,(((49:0.000001,50:0.000001):0.115074,51:0.019194):0.39712,52:0.603484):0.121717):0.15111):0.271478):0.150895):0.0501896):0.0450195):0.00528734);
 284: 1 -14558.72339 -14930.17634 (0:0.102992,(1:0.041037,2:0.165496):0.000918579,(((((3:0.132258,((((8:0.000001,9:0.000001):0.179813,10:0.125676):0.0864024,(12:0.000001,13:0.000001):0.195932):0.130658,11:0.423395):0.0795354):0.0166248,(((((14:0.521975,(21:0.242273,23:0.448149):0.14497):0.0378112,22:0.621252):0.137062,((((16:0.000001,17:0.000001):0.0585921,18:0.008630):0.034233,19:0.060443):0.0703557,((((24:0.040599,25:0.047078):0.0292269,(26:0.058477,(27:0.000003,32:0.247122):0.0341089):0.08415):0.071947,(28:0.401816,29:0.209703):0.106766):0.0559643,((30:0.014328,31:0.114772):0.098746,(33:0.071479,34:0.098754):0.0710496):0.024449):0.104697):0.025982):0.0309462,(35:0.621586,((((((36:0.089174,37:0.091630):0.0270209,38:0.003523):0.321002,40:0.493518):0.0911988,(39:0.337090,((41:0.379360,42:0.071654):0.0411918,43:0.033637):0.333508):0.0571712):0.0827776,(((49:0.000001,50:0.000001):0.158186,51:0.009072):0.400173,52:0.480558):0.136597):0.0370682,(((44:0.566023,46:0.750941):0.0107778,45:0.613783):0.0556778,(47:0.529177,48:0.570624):0.185574):0.277863):0.0870478):0.369003):0.0377565,20:0.193618):0.123859):0.00962833,(6:0.174178,7:0.060686):0.119089):0.0418443,(4:0.173669,5:0.110948):0.182646):0.0672704,15:0.376042):0.0441641);
 285: 1 -14435.16094 -14925.51681 (0:0.124914,(1:0.002387,(((((3:0.097619,15:0.326101):0.0756394,(((((14:0.753454,(21:0.474738,(22:0.510003,23:0.439191):2.76519e-06):0.157124):0.134734,((((((24:0.030634,25:0.048507):0.0296176,(28:0.405007,29:0.200896):0.135473):0.090776,26:0.031032):0.0406206,27:0.000003):0.131079,32:0.167602):0.0663228,((30:0.074326,31:0.155986):0.0137055,(33:0.047888,34:0.121268):0.071149):0.03996):0.0647875):0.0768466,(((16:0.000001,17:0.000001):0.041484,18:0.033054):0.0404764,19:0.049893):0.0703057):0.0935897,20:0.207685):0.07627,(35:0.685834,(((((((36:0.103151,37:0.073380):0.0258331,38:0.010756):0.32012,39:0.423311):0.0701488,(41:0.369024,(42:0.112803,43:0.086444):0.0619147):0.333659):0.113248,(((49:0.000001,50:0.000001):0.120471,51:0.008495):0.431755,52:0.552819):0.16767):0.041833,40:0.522099):0.0514669,(((44:0.635470,46:0.666223):0.11551,45:0.514852):0.00366115,(47:0.565838,48:0.474298):0.288563):0.394504):0.0960752):0.327153):0.192999):2.78606e-06,((((8:0.000001,9:0.000001):0.0989389,10:0.166780):0.0734854,11:0.319127):0.0911337,(12:0.000001,13:0.000001):0.253436):0.0663197):0.0389888,((4:0.146740,5:0.122062):0.180963,7:0.079745):0.0229934):0.0273959,6:0.103218):0.0546232):0.00866713,2:0.079390);
 286: 2 -15432.08873 -14933.90584 (0:0.102277,1:0.051247,(2:0.140879,((3:0.000002,15:0.377478):0.140467,(((((4:0.097379,5:0.215867):0.153349,7:0.123548):0.0679109,6:0.162467):0.0339549,((((8:0.000002,9:0.000002):0.154327,10:0.115507):0.164118,(12:0.000002,13:0.000002):0.267112):0.0615214,11:0.410128):0.0890052):0.0548237,((14:0.720544,((((((16:0.000002,17:0.000002):0.0685955,18:0.000002):0.00746059,19:0.081096):0.125685,(((((24:0.000003,(26:0.047224,27:0.022537):0.0710443):0.0292098,25:0.043388):0.0606323,28:0.438919):0.108521,(30:0.034275,((31:0.140064,32:0.131206):0.0194294,(33:0.076113,34:0.175672):0.0663832):0.0424633):0.0600514):0.0544848,29:0.383615):0.0291695):0.0810687,((21:0.325559,23:0.517721):0.0944775,22:0.780224):0.203222):0.0379447,20:0.126645):0.0483298):0.0330389,(35:0.595598,(((((((36:0.097336,37:0.063947):0.0252662,38:0.001551):0.331959,39:0.536787):0.042276,(41:0.368457,(42:0.079177,43:0.056534):0.0934691):0.266025):0.0873107,40:0.591899):0.0831001,((44:0.527252,46:0.680188):0.181678,(45:0.554656,(47:0.383543,48:0.676663):0.245637):0.0788045):0.276248):0.0888736,(((49:0.000002,50:0.000002):0.126236,51:0.038573):0.461763,52:0.627292):0.0738619):0.133839):0.275159):0.0633253):0.0284509):0.0529149):0.0073844);
 287: 1 -15761.64615 -14927.51743 (0:0.117889,(1:0.038964,((((3:0.100715,((((8:0.000002,9:0.000002):0.165961,10:0.143003):0.0771534,(12:0.000002,13:0.000002):0.293135):0.107812,11:0.408851):0.0579205):0.0197767,((((14:0.517060,22:0.375324):0.1266,(21:0.264810,23:0.714259):0.196932):0.268995,((((16:0.000001,17:0.000001):0.075253,18:0.000002):0.0414477,19:0.072642):0.0510674,((((((24:0.041654,25:0.031634):0.115516,26:0.050647):0.0499446,27:0.000002):0.137374,32:0.141790):0.0653463,(((28:0.424196,29:0.260865):0.185891,(33:0.072196,34:0.118161):0.0451633):0.0104921,(30:0.065754,31:0.077078):0.0633322):0.102746):0.131516,(35:0.758145,(((((((36:0.082186,37:0.087262):0.0160239,38:0.013073):0.255176,39:0.520000):0.0883015,((41:0.487166,42:0.055414):0.0368949,43:0.055282):0.345699):0.103894,(44:0.604581,(45:0.478178,(46:0.681977,(47:0.555820,48:0.399512):0.223586):0.0560871):0.0840645):0.279686):0.0394421,40:0.561425):0.0712627,(((49:0.000001,50:0.000001):0.107029,51:0.042790):0.409949,52:0.499580):0.138453):0.138531):0.264461):0.0476173):0.164935):0.062213,20:0.222098):0.112216):0.0146248,(((4:0.177141,5:0.189709):0.198333,7:0.090887):0.0280446,6:0.251671):0.0463116):0.0410506,15:0.313728):0.0578996):2.3945e-06,2:0.163853);
 288: 1 -16073.7897 -14937.87861 (0:0.121389,(1:0.075181,2:0.153014):0.0241041,((3:0.115712,15:0.304749):0.0899294,((((4:0.240874,5:0.159968):0.138144,((((8:0.000001,9:0.000001):0.146399,10:0.129827):0.110092,11:0.363139):0.0569477,(12:0.000001,13:0.000001):0.26036):0.0994683):0.0408991,(6:0.210240,7:0.086704):0.0880363):0.0651033,(((((((14:0.720469,32:0.129256):0.0646247,(((24:0.051354,25:0.057393):0.104577,26:0.047290):0.0534069,27:0.000002):0.100433):0.090075,(((28:0.473899,29:0.214882):0.0999002,((30:0.032161,31:0.116144):0.061558,33:0.098502):0.0061809):0.026132,34:0.120710):0.127393):0.0538085,(21:0.293184,(22:0.648574,23:0.354224):0.0565629):0.223333):0.0395197,(((16:0.000001,17:0.000001):0.0685042,18:0.028193):0.0364418,19:0.060457):0.0676327):0.0297594,(35:0.598027,(((((((36:0.115184,37:0.080217):0.0296961,38:0.010268):0.284063,39:0.522248):0.0834281,((41:0.472454,42:0.040735):0.0635054,43:0.052116):0.381907):0.206293,(((49:0.000001,50:0.000001):0.0955036,51:0.035379):0.396218,52:0.502039):0.132266):0.0863912,40:0.513644):0.0311291,(((44:0.518149,45:0.433926):0.181479,46:0.721851):0.0271384,(47:0.518882,48:0.654044):0.174864):0.34602):0.0980605):0.310444):0.0855703,20:0.241384):0.0983768):2.46412e-06):0.0961586);
 289: 1 -14468.40354 -14940.59331 (0:0.058868,1:0.071555,(2:0.124413,((3:0.041689,15:0.358781):0.113364,((((4:0.191280,5:0.122194):0.0566414,((((8:0.000001,9:0.000001):0.156718,10:0.095781):0.12875,11:0.307994):0.0443671,(12:0.000001,13:0.000001):0.220491):0.101545):0.0544798,(6:0.131082,7:0.088185):0.0725785):0.0240996,((((((((14:0.482290,((21:0.367474,23:0.389031):0.154257,22:0.609160):0.139176):0.0955915,(30:0.017367,31:0.134821):0.0296298):0.0474694,33:0.061781):0.0432302,34:0.112937):0.0394028,(((24:0.034162,25:0.045807):0.0296479,((26:0.078039,27:0.016262):0.0515056,32:0.225395):0.0570628):0.0565264,(28:0.392085,29:0.203956):0.110113):0.0283253):0.102684,20:0.388470):0.034852,(((16:0.000001,17:0.000001):0.0718975,18:0.000002):0.0519346,19:0.073384):0.100842):0.140747,((35:0.719619,(((49:0.000001,50:0.000001):0.152978,51:0.043768):0.369587,52:0.440890):0.122291):0.0414844,((((((36:0.119486,38:0.023766):0.0506278,37:0.044658):0.273706,39:0.473649):0.0829808,((41:0.475211,42:0.039110):0.0861814,43:0.057957):0.278814):0.167246,(((44:0.598752,45:0.443607):0.0897524,46:0.719623):0.0864624,(47:0.517543,48:0.467850):0.162882):0.239602):0.140513,40:0.492880):0.0431773):0.336726):0.10997):0.0630024):0.0516158):0.015184);
 290: 1 -15350.8576 -14931.20137 (0:0.047886,((1:0.057809,(((3:0.149746,((((8:0.000001,9:0.000001):0.148259,10:0.138575):0.153729,11:0.377854):0.0641352,(12:0.000001,13:0.000001):0.351035):0.10796):0.0346556,(6:0.189118,7:0.111576):0.0592836):0.032787,(((14:0.930521,((((((16:0.000001,17:0.000001):0.0445623,18:0.023760):0.0293009,19:0.074654):0.112817,(((((24:0.016193,25:0.059332):0.0645038,26:0.020082):0.0571511,27:0.000002):0.110081,32:0.185611):0.0683996,((28:0.368625,29:0.249350):0.110715,((30:0.078493,31:0.149718):0.028582,(33:0.032219,34:0.132296):0.0216244):0.0712162):0.0618742):0.0915981):0.0246376,((21:0.374224,22:0.542217):0.0685976,23:0.377610):0.243541):0.0676815,20:0.153073):0.0563029):2.32192e-06,(35:0.482523,(((((((36:0.120065,37:0.044773):0.0344205,38:0.001483):0.304282,39:0.430265):0.085575,((41:0.400528,42:0.056784):0.0518139,43:0.031485):0.310375):0.116154,40:0.512666):0.197287,(((44:0.542093,46:0.752030):0.134154,45:0.581758):0.0946417,(47:0.423884,48:0.618144):0.300414):0.292475):0.0694256,(((49:0.000001,50:0.000001):0.0917628,51:0.033100):0.40842,52:0.458345):0.140733):0.132002):0.24016):0.138763,15:0.400225):0.0512584):0.0462777):0.0183721,2:0.077012):0.0589269,(4:0.147168,5:0.280125):0.0898831);
 291: 2 -14124.11269 -14946.82864 (0:0.067879,(((1:0.031345,2:0.101983):0.0108967,((3:0.068709,(((((8:0.000001,9:0.000001):0.115261,10:0.210151):0.13323,(12:0.000001,13:0.000001):0.201535):0.096706,11:0.437272):0.0678732,(((((16:0.000001,17:0.000001):0.0243632,18:0.024227):0.0253686,19:0.053218):0.0374891,(((21:0.424431,23:0.352432):0.0458366,22:0.645393):0.177584,((((24:0.039335,25:0.062402):0.0497369,(26:0.035323,27:0.065977):0.025659):0.0307694,(28:0.408624,29:0.232893):0.0582799):0.0401198,(((30:0.036980,31:0.097995):0.0186762,(33:0.089801,34:0.112317):0.0266761):0.0400621,32:0.133235):0.0694681):0.0618374):0.0369114):0.0921049,20:0.256394):0.132622):0.0248843):0.0328114,(6:0.132715,7:0.213421):0.0492371):0.0360505):0.0716754,((14:0.645323,15:0.229325):0.156423,(35:0.660093,((((((36:0.150536,38:0.014588):0.0472689,37:0.033661):0.284386,(39:0.430334,(41:0.349006,(42:0.068334,43:0.079198):0.0523326):0.287732):0.0694395):0.152138,40:0.547870):0.0685215,(((49:0.000001,50:0.000001):0.11478,51:0.012903):0.449073,52:0.507981):0.0717314):0.0303648,(((44:0.538144,45:0.411352):0.15528,46:0.648338):0.0357002,(47:0.504607,48:0.287918):0.189638):0.315267):0.139732):0.213616):0.0551703):0.0125146,(4:0.143584,5:0.195401):0.116591);
 292: 3 -15080.83235 -14940.46049 (0:0.167197,1:0.015685,(2:0.123706,((3:0.192851,15:0.333445):0.0620113,((((4:0.189530,5:0.109864):0.160289,((((8:0.000001,9:0.000001):0.194575,10:0.157464):0.107316,11:0.474690):0.076617,(12:0.000001,13:0.000001):0.31417):0.0600594):0.0437887,(6:0.196206,7:0.132589):0.0503991):0.0368484,(((((14:0.736228,(21:0.587436,22:0.619056):0.113018):0.173783,((((((23:0.607439,34:0.061345):0.0909708,33:0.106692):0.0472837,(30:0.035618,31:0.150549):0.0622355):0.0153179,(28:0.415366,29:0.277526):0.118127):0.0635376,32:0.132981):0.0581646,((24:0.063246,25:0.055973):0.0539416,(26:0.078353,27:0.016248):0.0316303):0.0802876):0.0568566):0.0732571,(((16:0.000001,17:0.000001):0.0599306,18:0.016641):0.0206567,19:0.076739):0.0649327):0.0897387,((35:0.906717,(((49:0.000001,50:0.000001):0.084083,51:0.037654):0.334415,52:0.614897):0.12801):0.0454516,((((((36:0.082729,37:0.084751):0.0258728,38:0.014943):0.3407,39:0.499706):0.0518727,((41:0.366710,42:0.084512):0.0600788,43:0.021930):0.366181):0.113634,40:0.539478):0.103358,(((44:0.564024,45:0.436707):0.0905026,46:0.766336):0.109526,(47:0.597409,48:0.403719):0.150593):0.254098):0.0768859):0.359109):0.0620719,20:0.244623):0.165547):0.0261752):0.0622465):0.00563119);
 293: 1 -14085.46416 -14944.29774 (0:0.142892,(1:0.009004,(((((3:0.060022,((((((16:0.000001,17:0.000001):0.0769596,18:0.000003):0.000846573,19:0.085051):0.109617,20:0.175765):0.0503041,(21:0.259060,(22:0.694916,23:0.272415):0.0645664):0.226076):0.0459507,((((((24:0.038980,25:0.068804):0.102256,26:0.041033):0.051669,27:0.006622):0.0916903,32:0.140154):0.0813331,((30:0.009029,31:0.170376):0.0894999,(33:0.088010,34:0.143494):0.0479251):0.075985):0.0333792,(28:0.294646,29:0.286976):0.0873798):0.0723972):0.0836888):0.0536737,((((8:0.000001,9:0.000001):0.100784,10:0.217728):0.119152,11:0.362375):0.155391,(12:0.000001,13:0.000001):0.163749):0.11368):0.0282195,(35:0.740816,((((((36:0.133967,38:0.000002):0.0595757,37:0.069788):0.316277,(39:0.562933,((41:0.380259,42:0.049746):0.0399874,43:0.056860):0.344648):0.0539814):0.152862,(44:0.565167,((45:0.384823,(47:0.414829,48:0.504419):0.231819):0.0184074,46:0.741141):0.0837994):0.27995):0.0769071,40:0.618805):0.12787,(((49:0.000001,50:0.000001):0.136576,51:0.008141):0.332252,52:0.560979):0.0712793):0.0980819):0.215089):0.0290034,(((4:0.090908,5:0.176149):0.119058,7:0.125679):0.0800225,6:0.177249):0.0547142):0.032536,(14:0.343855,15:0.211782):0.18459):0.0326993):0.0126881,2:0.128774);
 294: 1 -14128.91713 -14963.26536 (0:0.070694,1:0.032816,(2:0.101808,(3:0.215638,(((4:0.192921,(5:0.152664,((((8:0.000001,9:0.000001):0.0972221,11:0.401354):0.0860827,10:0.122278):0.0633974,(12:0.000001,13:0.000001):0.261175):0.109741):0.0600321):0.0232337,(6:0.146541,7:0.125491):0.0683277):0.017565,(((14:0.667291,((21:0.475381,23:0.308235):0.19176,22:0.503841):0.237742):0.284052,((((16:0.000001,17:0.000001):0.0142042,(18:0.028904,19:0.087505):0.0128679):0.132984,((((((24:0.038836,25:0.019566):0.0451082,(26:0.032403,27:0.019905):0.0496396):0.0997126,28:0.321179):0.0629217,29:0.225979):0.0793992,((30:0.052790,31:0.178173):0.0259677,(33:0.106637,34:0.223025):0.0221539):0.068399):0.0023482,32:0.217988):0.122746):0.0727598,20:0.180945):0.0491481):0.0809251,(15:0.357537,(35:0.810629,((((((36:0.134677,(37:0.095321,38:0.002995):0.033866):0.349439,39:0.531897):0.196649,((41:0.430593,42:0.050217):0.0511516,43:0.048657):0.307778):0.14974,(44:0.627629,(45:0.464204,(46:0.726846,(47:0.545048,48:0.538132):0.263166):0.0318167):0.115316):0.310394):0.132583,(((49:0.000001,50:0.000001):0.0930157,51:0.057934):0.415808,52:0.651917):0.10344):0.0672014,40:0.519654):0.202787):0.131409):0.0645295):0.0767103):0.077311):0.057077):0.00934075);
 295: 3 -14160.96654 -14927.46776 (0:0.072194,(1:0.022668,((2:0.058028,((4:0.172521,5:0.114664):0.137067,((((8:0.000001,9:0.000001):0.128983,11:0.324334):0.10005,10:0.163779):0.0877971,(12:0.000001,13:0.000001):0.221912):0.144784):0.0222429):0.0347163,(6:0.070126,7:0.057854):0.0563103):0.0330095):0.030262,((3:0.077320,15:0.308205):0.0468125,((14:0.876499,((35:0.468562,(((49:0.000001,50:0.000001):0.158497,51:0.035177):0.275615,52:0.424500):0.113776):0.0872649,(((((36:0.105678,37:0.053867):0.0462493,38:0.015256):0.440738,(39:0.434627,((41:0.407169,42:0.045633):0.0527507,43:0.058906):0.316873):0.0818291):0.109636,(((44:0.561658,46:0.594499):0.0749512,45:0.439158):0.083992,(47:0.599531,48:0.512123):0.284433):0.224564):0.0457463,40:0.321243):0.0841527):0.271474):0.0294577,(((((16:0.000001,17:0.000001):0.0218679,(18:0.007629,19:0.096937):0.0291386):0.0584439,(21:0.529930,(22:0.513364,23:0.400089):0.0347781):0.206987):0.00160652,(((((24:0.039175,25:0.079464):0.0964183,26:0.052276):0.0421663,27:0.000826):0.0771026,32:0.134743):0.0436177,((28:0.386766,29:0.229169):0.117715,((30:0.075258,31:0.115615):0.0395361,(33:0.070281,34:0.105549):0.0332672):0.0178213):0.0440561):0.0742049):0.0558706,20:0.284973):0.0977138):0.143109):0.0377654);
 296: 1 -15456.9016 -14925.45165 (0:0.118934,1:0.045737,(2:0.101183,(((((3:0.076348,15:0.410904):0.0472755,((((8:0.000001,9:0.000001):0.23461,10:0.100652):0.0614882,(12:0.000001,13:0.000001):0.140655):0.161255,11:0.399761):0.0664255):0.0107303,(((((14:0.623401,((21:0.365499,23:0.415190):0.103428,22:0.558758):0.0348178):0.28647,((((((24:0.067655,25:0.046324):0.0564776,(28:0.404502,29:0.244117):0.135179):0.0912825,26:0.014021):0.0306836,27:0.018029):0.0891245,32:0.105691):0.0528446,((30:0.035879,31:0.128891):0.0369064,(33:0.039446,34:0.125468):0.0747841):0.0820546):0.0532353):0.0620996,(((16:0.000001,17:0.000001):0.0491826,18:0.022293):0.0357298,19:0.070948):0.085231):0.0961359,20:0.197868):0.0258798,(35:0.693415,(((((((36:0.086503,38:0.004406):0.055187,37:0.059702):0.232754,39:0.498614):0.0952969,(41:0.375031,(42:0.052515,43:0.073314):0.0804385):0.289267):0.183063,40:0.436100):0.102761,((((44:0.574401,46:0.647804):0.119969,45:0.458874):0.00387914,(47:0.633404,48:0.516093):0.204944):0.374299,((49:0.000001,50:0.000001):0.127409,51:0.013095):0.356257):0.0580628):0.138038,52:0.482427):0.0462747):0.330977):0.116732):0.0295935,(4:0.169381,5:0.133053):0.166894):0.0380481,(6:0.090789,7:0.129863):0.0555345):0.0658626):2.49113e-06);
 297: 1 -14700.28192 -14950.91652 (0:0.104683,1:0.054129,((2:0.049173,(6:0.152209,14:0.439464):0.049798):0.0643524,(((3:0.202384,((((8:0.000001,9:0.000001):0.0836661,11:0.435178):0.131879,10:0.117563):0.121024,(12:0.000001,13:0.000001):0.254485):0.118116):0.038006,15:0.406504):0.00753585,(((4:0.127469,5:0.221842):0.0783432,7:0.098389):0.102319,((((((16:0.000001,17:0.000001):0.0411893,18:0.000002):0.0142993,19:0.099627):0.117199,(((21:0.334657,22:0.547171):0.0954497,23:0.618083):0.0723765,(((((24:0.034297,25:0.075138):0.0400131,26:0.043842):0.0661764,27:0.000002):0.130773,32:0.110148):0.0894307,((28:0.496170,29:0.258647):0.163265,((30:0.093546,(33:0.043966,34:0.130453):0.0830624):0.0109902,31:0.100973):0.0216288):0.065415):0.0939283):0.0355755):0.168781,20:0.205705):0.0170728,(35:0.752187,(((((((36:0.116298,38:0.030850):0.0583632,37:0.034268):0.263875,39:0.435392):0.125936,((41:0.576764,42:0.031741):0.0717477,43:0.072805):0.323213):0.17308,(((44:0.541650,46:0.680508):0.02795,45:0.510958):0.0478618,(47:0.496591,48:0.665117):0.187198):0.289908):0.0846474,(((49:0.000001,50:0.000001):0.105921,51:0.053577):0.337862,52:0.527104):0.0962256):0.0208833,40:0.418354):0.0488632):0.29816):0.0364262):0.0161191):0.110636):0.00873214);
 298: 1 -14407.27155 -14930.97956 (0:0.107232,(1:0.033094,((3:0.137549,(((((4:0.191025,6:0.095348):0.0568528,5:0.145082):0.0358708,7:0.076124):0.0318996,(((8:0.000001,9:0.000001):0.0809903,10:0.127414):0.118591,(11:0.378246,(12:0.000001,13:0.000001):0.208962):0.0709073):0.0705596):0.0343466,(((((14:0.564280,((21:0.383928,23:0.370262):0.131079,22:0.606637):0.110792):0.0879587,((((((((24:0.031560,25:0.081803):0.0688773,26:0.063930):0.0315797,(28:0.344804,29:0.323578):0.118495):0.0388579,27:0.010758):0.0949381,32:0.146612):0.0699448,31:0.158115):0.0378666,(33:0.139707,34:0.140129):0.0733344):0.0698023,30:0.020157):0.0457592):0.0628981,(((16:0.000001,17:0.000001):0.0781967,18:0.048772):0.0164794,19:0.107793):0.0697325):0.127656,20:0.187572):0.0633829,((35:0.625821,(((44:0.511844,45:0.379737):0.134196,(46:0.673360,(47:0.420117,48:0.604964):0.342494):0.0291687):0.306515,(((49:0.000001,50:0.000001):0.105857,51:0.023919):0.327753,52:0.510683):0.136764):0.0250221):0.115273,(((((36:0.109823,37:0.072078):0.0107054,38:0.017856):0.320247,39:0.494442):0.0809994,(41:0.325301,(42:0.088421,43:0.054441):0.10631):0.186497):0.156798,40:0.356676):0.0654744):0.288083):0.114897):2.25572e-06):0.0434148,15:0.318360):0.0686358):2.85461e-06,2:0.099930);
 299: 1 -14823.70872 -14937.86382 (0:0.086249,1:0.060056,(2:0.050719,(((((3:0.050909,15:0.353868):0.034215,((14:0.695019,((((((16:0.000001,17:0.000001):0.0968098,18:0.000002):0.0374291,19:0.155937):0.148377,((((((24:0.065064,25:0.034774):0.0608124,26:0.036920):0.0641935,27:0.000085):0.0450149,32:0.163047):0.0528384,(29:0.336759,((30:0.095064,31:0.128507):0.0596391,(33:0.066017,34:0.116442):0.0504297):0.0138699):0.049647):0.0633419,28:0.299173):0.0216542):0.0655624,((21:0.181999,22:0.695986):0.190521,23:0.420729):0.274514):0.0715984,((35:0.675067,((((((36:0.079488,37:0.082966):0.019172,38:0.000002):0.307156,39:0.437267):0.077971,((41:0.399275,42:0.087083):0.0428544,43:0.027919):0.288108):0.118407,(((44:0.492494,45:0.466419):0.0620648,(47:0.480150,48:0.509791):0.253307):2.42335e-06,46:0.703324):0.466293):0.0953785,(((49:0.000001,50:0.000001):0.151887,51:0.000003):0.49663,52:0.587111):0.175223):0.0351115):0.0639416,40:0.573746):0.249951):0.0105741):0.0533831,20:0.274104):0.14909):0.0411004,((((8:0.000001,9:0.000001):0.184844,10:0.126643):0.13774,11:0.223674):0.0939829,(12:0.000001,13:0.000001):0.235731):0.0335847):0.0218553,(4:0.158038,5:0.115197):0.134075):0.0295252,(6:0.115628,7:0.115328):0.0200078):0.0862402):0.0261314);
 300: 1 -15636.49143 -14930.16045 (0:0.075343,1:0.048039,(2:0.138817,((((3:0.133768,((((8:0.000001,9:0.000001):0.139789,10:0.100865):0.125339,11:0.350924):0.0548527,(12:0.000001,13:0.000001):0.264223):0.0923782):0.0433701,((6:0.172058,7:0.080070):0.0551815,((((14:0.635596,22:0.574481):0.0789737,(21:0.474720,23:0.518800):0.170575):0.0773199,(35:0.721377,(((((((36:0.108886,37:0.057379):0.0246091,38:0.020812):0.282003,39:0.494428):0.0529884,(41:0.383505,(42:0.057142,43:0.095597):0.117744):0.16652):0.191409,(((44:0.426174,45:0.424595):0.094924,46:0.744241):0.100432,(47:0.553203,48:0.527315):0.277762):0.232588):0.126858,40:0.450059):0.154119,(((49:0.000001,50:0.000001):0.111267,51:0.034141):0.36787,52:0.576062):0.143604):0.107687):0.27956):0.0441887,(((((16:0.000001,17:0.000001):0.0580272,18:0.007401):0.0324664,19:0.085713):0.0536701,((((((((24:0.043764,25:0.103047):0.101499,26:0.038250):0.0438334,27:0.012428):0.108125,32:0.213494):0.0755064,31:0.168698):0.0374872,(33:0.065044,34:0.155683):0.0510239):0.0620797,30:0.077024):0.0358138,(28:0.423517,29:0.239179):0.0717318):0.0872364):0.0559532,20:0.289909):0.107402):0.12626):0.0126682):0.0710911,15:0.312726):0.0225749,(4:0.183802,5:0.222106):0.126805):0.0354505):2.92064e-06);
 301: 1 -14158.39423 -14925.45165 (0:0.093168,1:0.000002,(2:0.060572,((((((3:0.064196,15:0.295674):0.0272903,((((14:0.576283,((21:0.424543,(22:0.492703,23:0.391654):0.0364997):0.323928,((((((24:0.000002,25:0.089354):0.0633412,(28:0.341364,29:0.173951):0.0748692):0.0692629,26:0.000002):0.0731849,27:0.000003):0.0603553,32:0.087914):0.0267604,((30:0.030269,31:0.110749):0.0136623,(33:0.058940,34:0.087378):0.0655244):0.0351123):0.0443177):0.0244728):0.046956,(((16:0.000001,17:0.000001):0.0326098,18:0.014479):0.0289058,19:0.040501):0.0409468):0.0488083,20:0.176902):0.0761044,((((35:0.855431,(((44:0.640729,46:0.635886):0.101643,45:0.417862):0.0225591,(47:0.579926,48:0.441766):0.18978):0.142472):0.0958733,(((49:0.000001,50:0.000001):0.114601,51:0.019303):0.348812,52:0.476729):0.153757):0.11839,(39:0.501527,(41:0.322568,(42:0.096893,43:0.051389):0.095091):0.242026):0.0841027):0.095205,(((36:0.062266,37:0.103602):0.0341641,38:0.000002):0.419406,40:0.381363):0.0659686):0.37616):0.093923):0.0269129,((((8:0.000001,9:0.000001):0.16389,10:0.080537):0.108273,(12:0.000001,13:0.000001):0.210928):0.0936657,11:0.347331):0.03937):0.0142985,(4:0.185175,5:0.091968):0.103225):0.0180637,7:0.135293):0.0156631,6:0.124531):0.0337908):0.0131144);
 302: 1 -14988.11838 -14937.50077 (0:0.134728,(1:0.043789,((((3:0.122448,((((14:0.602764,(35:0.691585,(((((((36:0.084472,37:0.071467):0.029763,38:0.000002):0.372935,39:0.389755):0.0639324,((41:0.386499,42:0.068481):0.0417233,43:0.051149):0.334813):0.173554,(((49:0.000001,50:0.000001):0.131195,51:0.039405):0.243392,52:0.662425):0.224325):0.0486394,40:0.634411):0.0142468,((44:0.598104,45:0.409142):0.113849,(46:0.809551,(47:0.485299,48:0.572153):0.168819):2.06544e-06):0.291616):0.0219333):0.343838):0.021862,(((((16:0.000001,17:0.000001):0.0778542,18:0.007243):0.0158047,19:0.098102):0.083434,((((24:0.080860,25:0.077247):0.0168937,(26:0.031397,27:0.055144):0.0328593):0.0562487,(28:0.255987,29:0.224132):0.103787):0.0523425,((30:0.048557,(31:0.126063,32:0.135145):0.0185372):0.0515732,(33:0.094572,34:0.201037):0.0173193):0.0261161):0.0823275):0.0372631,((21:0.167218,22:0.552160):0.0769133,23:0.311655):0.330501):0.0877222):0.087326,20:0.174395):0.102397,15:0.208000):0.0973133):0.0484913,((((8:0.000001,9:0.000001):0.120778,10:0.162577):0.0630338,11:0.360798):0.0589507,(12:0.000001,13:0.000001):0.258572):0.0848765):0.0177412,(4:0.126192,5:0.102055):0.224657):0.0203432,(6:0.141983,7:0.168491):0.0346236):0.069886):0.00481459,2:0.099935);
 303: 1 -14345.70409 -14937.37666 (0:0.088811,(1:0.080247,(((((3:0.152743,(((((16:0.000001,17:0.000001):0.0433944,18:0.023167):0.0217886,19:0.056039):0.0535532,(((21:0.257592,23:0.320187):0.116209,22:0.705944):0.210091,((((((24:0.013098,25:0.031268):0.0484837,(28:0.464146,29:0.260957):0.200512):0.0234164,26:0.025313):0.0765705,27:0.000003):0.147359,32:0.110548):0.082541,((30:0.096787,31:0.107084):0.0207889,(33:0.075229,34:0.124009):0.022386):0.0585757):0.0752131):0.0220537):0.0879626,20:0.139875):0.112475):0.0414682,((((8:0.000001,9:0.000001):0.0886751,10:0.190461):0.13446,11:0.309734):0.0469096,(12:0.000001,13:0.000002):0.261858):0.143813):0.00754697,((6:0.119494,7:0.146648):0.0580206,14:0.631842):0.056416):0.0718796,(4:0.158547,5:0.162733):0.114347):0.053894,(15:0.332470,(35:0.674968,(((((((36:0.085636,38:0.007785):0.0555277,37:0.030019):0.167059,39:0.451949):0.0862791,(41:0.386824,(42:0.099382,43:0.081183):0.097794):0.251693):0.116613,40:0.430058):0.154875,(((49:0.000001,50:0.000001):0.104293,51:0.039279):0.334493,52:0.584254):0.0834031):0.0544472,(((44:0.626663,45:0.515154):0.172978,46:0.595347):0.031617,(47:0.450254,48:0.664398):0.229523):0.291528):0.0881862):0.227181):0.036556):0.0567818):0.0608766,2:0.142482);
 304: 1 -15150.91831 -14928.2489 (0:0.125732,1:0.000002,((2:0.053819,6:0.124558):0.0297513,((((3:0.074024,15:0.423581):0.104388,((4:0.222824,5:0.105477):0.130741,((((8:0.000001,9:0.000001):0.175755,10:0.121785):0.0730532,11:0.269199):0.062478,(12:0.000001,13:0.000001):0.20892):0.0214324):0.0468756):0.0416303,((14:0.587201,(((((16:0.000001,17:0.000001):0.0685761,18:0.031094):0.0161247,19:0.027373):0.106969,((21:0.416931,(22:0.686242,23:0.355927):0.11689):0.165198,((((((((24:0.030094,25:0.099472):0.0723509,26:0.051686):0.0361646,27:0.006135):0.070086,32:0.165522):0.116578,31:0.137586):0.0137263,(33:0.094697,34:0.091203):0.107204):0.0301338,(28:0.347245,29:0.239186):0.122854):0.0282169,30:0.028056):0.107597):0.0483025):0.0431579,20:0.223456):0.0927094):0.00600657,(35:0.608139,(((((((36:0.085833,37:0.092057):0.0259298,38:0.005275):0.393156,((41:0.487522,42:0.083210):0.0275415,43:0.045985):0.337189):0.0360937,39:0.525649):0.161853,40:0.507645):0.0590878,((44:0.677282,45:0.446538):0.0777585,(46:0.688156,(47:0.527723,48:0.469026):0.150314):0.102183):0.295472):0.0860231,(((49:0.000001,50:0.000001):0.122611,51:0.033741):0.490995,52:0.528052):0.0793471):0.109883):0.411543):0.108976):0.0542455,7:0.137063):0.048173):0.0319031);
 305: 1 -16014.19975 -14949.0954 (0:0.135352,1:0.036035,(2:0.058405,(((((3:0.103846,((((8:0.000001,9:0.000001):0.0917484,11:0.326998):0.079019,10:0.095288):0.111691,(12:0.000001,13:0.000001):0.221228):0.0734782):0.0100837,(((14:0.553296,((21:0.202297,23:0.520945):0.0828947,22:0.603033):0.157572):0.182726,((((16:0.000001,17:0.000001):0.0381148,18:0.000002):0.0380807,19:0.080607):0.131112,((((((24:0.031746,25:0.028491):0.0363452,((28:0.395511,29:0.199805):0.0737236,(((30:0.090632,31:0.068648):0.034194,33:0.119112):0.0238952,34:0.129310):0.123358):0.0803826):0.0738813,26:0.030630):0.0591333,27:0.021080):0.0448477,32:0.136638):0.119983,(35:0.728640,(((((((36:0.104345,37:0.067119):0.0212864,38:0.011289):0.311174,39:0.465177):0.115177,((41:0.362739,42:0.048092):0.0575036,43:0.022503):0.346204):0.097578,40:0.432092):0.145885,(((49:0.000001,50:0.000001):0.120735,51:0.034256):0.343045,52:0.530159):0.119968):0.033881,(((44:0.391261,45:0.456591):0.108554,46:0.772452):0.0507661,(47:0.473751,48:0.559842):0.272647):0.24403):0.0816698):0.37633):0.0501171):0.0402575):0.0956745,20:0.198659):0.213542):0.0221646,((4:0.167288,5:0.059362):0.172525,15:0.345214):0.0350958):0.0329543,7:0.116708):0.00918236,6:0.103889):0.0521009):0.00489801);
 306: 3 -14122.67356 -14938.88151 (0:0.051867,((1:0.045892,((((3:0.070776,((((8:0.000001,9:0.000001):0.0868412,10:0.130099):0.115606,(12:0.000001,13:0.000002):0.241729):0.13247,11:0.336876):0.0370378):0.0154037,(((((16:0.000001,17:0.000001):0.0609086,18:0.016473):0.00793078,19:0.114228):0.0218159,(((21:0.436532,23:0.330196):0.038302,22:0.568400):0.203299,((((((24:0.051200,25:0.036157):0.0910272,26:0.026255):0.0648474,27:0.003874):0.0588652,(28:0.363378,29:0.186718):0.208474):0.0758844,32:0.147683):0.0723011,((30:0.051090,31:0.161610):0.0360176,(33:0.051761,34:0.111742):0.0518277):0.0396733):0.0365207):0.0324881):0.140707,20:0.187765):0.147021):0.0496746,((6:0.078608,14:0.674182):0.0224785,7:0.093230):0.0271135):0.0600538,(15:0.194903,((35:0.769797,((44:0.660692,45:0.401633):0.131082,(46:0.605473,(47:0.524196,48:0.494036):0.259288):0.0449259):0.254302):0.0900989,((((((36:0.089009,38:0.017596):0.100521,37:0.012830):0.242334,(41:0.325912,(42:0.067186,43:0.093160):0.0769383):0.332178):0.0317959,39:0.530539):0.113457,40:0.433475):0.117932,(((49:0.000001,50:0.000001):0.11085,51:0.032625):0.288341,52:0.489489):0.107366):0.0503558):0.360491):0.12098):0.0504009):0.040032,2:0.054126):0.0587691,(4:0.087024,5:0.174451):0.0999297);
 307: 1 -14858.20248 -14940.63188 (0:0.072110,(1:0.054112,2:0.109658):2.61949e-06,(((((3:0.143440,(6:0.229563,(7:0.053921,11:0.462809):0.0418786):0.0518619):0.0124577,((14:0.768203,20:0.113520):0.0747964,(((((16:0.000001,17:0.000001):0.0642274,(18:0.009454,19:0.094993):0.0103459):0.0453302,(((((24:0.017952,25:0.040472):0.0945814,26:0.021765):0.0690462,27:0.000002):0.129503,((28:0.435490,29:0.182575):0.148933,((30:0.077757,31:0.160051):0.0125939,(33:0.076091,34:0.115713):0.0473287):0.0293687):0.0938695):0.0295405,32:0.167241):0.111855):0.0498709,((21:0.444440,23:0.556393):0.104699,22:0.529088):0.217063):0.0612293,(35:0.777208,((((((36:0.109277,38:0.009665):0.0650789,37:0.053636):0.317314,(39:0.475145,((41:0.441764,42:0.068015):0.0882862,43:0.000003):0.338504):0.0964186):0.10242,(((44:0.509225,45:0.500678):0.105626,46:0.661723):0.0672842,(47:0.572493,48:0.466075):0.275549):0.369345):0.0800202,40:0.489587):0.157829,(((49:0.000001,50:0.000001):0.143868,51:0.046260):0.333132,52:0.559143):0.125965):0.123488):0.17458):0.0501603):0.111487):2.88093e-06,(4:0.230320,5:0.180287):0.142527):0.0312577,(((8:0.000001,9:0.000001):0.145674,10:0.086823):0.0977029,(12:0.000001,13:0.000001):0.273851):0.149928):0.0244506,15:0.275924):0.0898067);
 308: 1 -13966.90186 -14940.42936 (0:0.044760,(1:0.034228,(((((3:0.187534,((((8:0.000001,9:0.000001):0.139172,10:0.079978):0.161375,(12:0.000001,13:0.000001):0.272729):0.10719,11:0.320569):0.0313706):0.0501009,(6:0.210722,7:0.093936):0.0769538):0.0457427,(((((14:0.802682,(((((((24:0.053394,25:0.049828):0.0975863,26:0.038452):0.0609136,27:0.002042):0.115757,32:0.109827):0.0898,29:0.361675):0.0669638,(30:0.032204,31:0.171653):0.0503484):0.0145137,(33:0.048635,34:0.154138):0.0327569):0.0177767):0.0337222,((21:0.393889,22:0.522579):0.172642,23:0.480581):0.239205):0.0915244,((((16:0.000001,17:0.000001):0.0307235,18:0.027492):2.56278e-06,19:0.171731):0.12893,20:0.217542):0.136079):0.0739123,28:0.237647):0.07098,(35:0.495663,((((((((36:0.126178,38:0.012535):0.0496031,37:0.082864):0.283546,39:0.552920):0.0695637,(41:0.378568,(42:0.069174,43:0.082289):0.0783068):0.21183):0.233607,(((44:0.513844,45:0.364402):0.106656,46:0.666188):0.0868451,(47:0.529283,48:0.471773):0.318893):0.275609):0.0612929,40:0.614538):0.0475509,((49:0.000001,50:0.000001):0.126488,51:0.043028):0.470359):0.0612611,52:0.545851):0.016948):0.142698):0.187278):0.0297106,(4:0.192673,5:0.141462):0.12557):0.036032,15:0.333443):0.163604):0.0222169,2:0.124681);
 309: 1 -15509.18976 -14940.79543 (0:0.114802,(1:0.086762,2:0.067524):2.10089e-06,((((3:0.062478,15:0.450496):0.131022,((4:0.208682,5:0.136953):0.218984,((((8:0.000001,9:0.000001):0.0670279,10:0.231645):0.199125,11:0.307146):0.125378,(12:0.000001,13:0.000001):0.214482):0.0595826):0.0460082):0.00943365,(14:0.791794,(((((((16:0.000001,17:0.000001):0.0663459,18:0.015290):0.037514,19:0.128742):0.0591838,(((((21:0.348787,23:0.464550):0.308843,22:0.505143):0.213196,((30:0.103370,31:0.173593):0.0314019,(33:0.050664,34:0.165208):0.0393813):0.0618603):0.0155041,((((24:0.002565,25:0.051200):0.115055,26:0.046052):0.0319183,27:0.000003):0.13348,32:0.125525):0.058836):0.0775934,29:0.385144):0.00265083):0.0523151,28:0.428907):0.0104173,20:0.317577):0.0254722,(35:0.970738,(((((((36:0.129042,37:0.069737):0.0206722,38:0.012013):0.270586,40:0.528606):0.112603,(41:0.389802,(42:0.095119,43:0.075947):0.0732701):0.284077):0.113738,39:0.510874):0.120486,(((44:0.464610,45:0.438213):0.206733,(46:0.744804,(47:0.732994,48:0.460290):0.189494):0.0664725):0.263899,((49:0.000001,50:0.000001):0.140957,51:0.022323):0.502272):0.0604546):0.104401,52:0.624408):0.118879):0.0873395):0.0166793):0.195127):0.0216847,(6:0.108480,7:0.207381):0.0236593):0.0947094);
 310: 1 -14752.44099 -14957.6866 (0:0.078717,1:0.070820,(2:0.081255,(((3:0.192423,(((4:0.175828,5:0.090366):0.0720592,((((8:0.000002,9:0.000002):0.153943,10:0.108917):0.0822345,11:0.274887):0.0600268,(12:0.000002,13:0.000002):0.262217):0.0858311):2.09e-06,(((((14:0.723463,((((16:0.000002,17:0.000002):0.0440698,18:0.017544):0.0402496,(((((24:0.025443,25:0.046197):0.0460955,(26:0.055867,27:0.041404):0.0286749):0.0313611,28:0.397743):0.0492791,29:0.245577):0.0543925,((30:0.089157,(31:0.090345,32:0.157005):0.026201):0.0631226,(33:0.087082,34:0.100030):0.0496773):0.0234351):0.150206):0.0252483,19:0.078701):0.0479991):0.0410993,20:0.225571):0.0740877,((21:0.412511,23:0.393485):0.15048,22:0.682729):0.146143):0.0363835,(35:0.792351,(((((((36:0.120619,38:0.012172):0.0504891,37:0.031518):0.260317,39:0.526950):0.000617294,(41:0.337289,(42:0.074610,43:0.097229):0.110798):0.269528):0.180155,(44:0.469808,((45:0.536641,(47:0.495938,48:0.659711):0.201908):0.0418284,46:0.657525):0.132078):0.230609):0.0991444,(((49:0.000002,50:0.000002):0.118397,51:0.021362):0.427267,52:0.465096):0.201487):0.0750558,40:0.525322):0.0648623):0.122879):0.113303,15:0.266379):0.0693093):0.0286996):0.0165083,7:0.087989):0.0346763,6:0.142226):0.0777717):0.0137002);
 311: 1 -14971.30794 -14936.48138 (0:0.090702,(1:0.036596,((((3:0.093728,((((8:0.000001,9:0.000001):0.15938,10:0.101895):0.098716,(12:0.000001,13:0.000002):0.258276):0.0832928,11:0.308813):0.0763243):0.0167777,((6:0.125607,7:0.094643):0.0518023,((14:0.605121,22:0.681535):0.241201,((((((16:0.000001,17:0.000001):0.0824413,18:0.008341):0.0248637,19:0.137953):0.088417,((((((24:0.059680,25:0.067919):0.0519297,(26:0.022998,27:0.054844):0.0470883):0.0618865,32:0.172305):0.0763668,(30:0.056588,31:0.135795):0.124428):0.00276231,(33:0.107149,34:0.149938):0.0529405):0.0358295,(28:0.347170,29:0.237080):0.0900496):0.0716822):0.0543258,(21:0.379044,23:0.360869):0.173327):0.0643422,20:0.221760):0.068072):0.141772):0.0106636):0.016983,(4:0.147238,5:0.158879):0.0873316):0.0521019,(15:0.239204,((35:0.742225,(((((36:0.119121,37:0.082852):0.0306287,38:0.000002):0.476861,(39:0.470610,((41:0.389627,42:0.075063):0.0416799,43:0.041364):0.286355):0.0670252):0.150032,(((49:0.000001,50:0.000001):0.118528,51:0.037987):0.282142,52:0.544053):0.16261):0.0568547,((44:0.559684,46:0.699319):0.0880202,(45:0.535082,(47:0.452636,48:0.493464):0.275676):2.05663e-06):0.243025):0.0756371):0.0544031,40:0.535162):0.206933):0.0506467):0.0548449):0.00212902,2:0.129841);
 312: 1 -14164.97026 -14930.12353 (0:0.114614,1:0.062918,(2:0.096404,(((((3:0.125357,15:0.331628):0.12658,((4:0.176968,5:0.158005):0.139124,((((8:0.000001,9:0.000001):0.150693,10:0.126686):0.0882191,11:0.285402):0.063796,(12:0.000001,13:0.000001):0.194958):0.0258065):0.0486845):0.00455435,((((((14:0.556651,22:0.442548):0.164477,(21:0.417815,23:0.547699):0.046861):0.142928,((((((((24:0.026864,25:0.068751):0.040421,(28:0.475942,29:0.137746):0.155921):0.0702262,26:0.029402):0.0568216,27:0.010726):0.0839114,32:0.097837):0.0695136,31:0.119913):0.0373902,(33:0.077348,34:0.039767):0.0445664):0.0496416,30:0.033163):0.0570327):0.0873317,20:0.247730):0.0423045,(((16:0.000001,17:0.000001):0.0442096,18:0.033679):0.0128595,19:0.088434):0.121638):0.126571,(35:0.514130,((((((((36:0.107833,37:0.059742):0.011514,38:0.004477):0.324292,39:0.486843):0.07578,40:0.649722):0.0882942,((41:0.450511,42:0.068631):0.0713133,43:0.028769):0.237514):0.135742,(((44:0.534477,45:0.461207):0.123528,46:0.715108):0.0542795,(47:0.359362,48:0.456666):0.278127):0.285796):0.153506,((49:0.000001,50:0.000001):0.162108,51:0.021482):0.452817):0.0314405,52:0.530497):0.0274089):0.250731):0.136784):0.0318912,7:0.150094):0.0300833,6:0.118241):0.0900196):0.00816544);
 313: 3 -14282.45685 -14927.34674 (0:0.083331,(1:0.046985,(((3:0.122837,(((((8:0.000001,9:0.000001):0.0331456,11:0.295426):0.105488,10:0.124135):0.0506671,(12:0.000001,13:0.000001):0.245681):0.0684065,(((((14:0.462238,(21:0.375364,(22:0.383524,23:0.561938):0.157599):0.097736):0.173434,(((((24:0.032615,25:0.030956):0.0800352,26:0.014497):0.0411723,27:0.008865):0.0669913,32:0.113166):0.103247,(((28:0.403863,29:0.172720):0.15452,(33:0.028799,34:0.179490):0.0390505):0.00308131,(30:0.066675,31:0.121792):0.0395739):0.0591726):0.0483555):0.0565699,(((16:0.000001,17:0.000001):0.0355971,18:0.027194):0.026697,19:0.046838):0.0849898):0.0988799,20:0.211589):0.0925375,(35:0.692444,((((((36:0.109639,38:0.026882):0.079099,37:0.019021):0.407676,(39:0.553140,(41:0.399274,(42:0.037755,43:0.115657):0.0905882):0.265665):0.0758461):0.181723,(44:0.438770,((45:0.506441,46:0.656670):0.0141041,(47:0.443082,48:0.524963):0.283013):0.111911):0.192307):0.0523279,40:0.613366):0.149379,(((49:0.000001,50:0.000001):0.12622,51:0.038361):0.352445,52:0.428834):0.127629):0.107065):0.357125):0.103615):0.0223152):0.0469738,((4:0.072558,5:0.174402):0.127677,(6:0.109170,7:0.188605):0.0919395):0.0667817):0.0158164,15:0.353406):0.0377303):2.0577e-06,2:0.117383);
 314: 2 -14248.15335 -14936.24748 (0:0.047409,(1:0.035442,((2:0.087428,((4:0.105776,5:0.148348):0.158449,((((8:0.000001,9:0.000001):0.194333,10:0.158623):0.0819535,11:0.404215):0.0510926,(12:0.000001,13:0.000001):0.201443):0.122179):0.0350772):0.0224501,(6:0.103553,7:0.099371):0.0771365):0.0257196):0.0432621,((3:0.066213,15:0.269147):0.0798169,((14:0.699497,(((((16:0.000001,17:0.000001):0.0191709,(18:0.018775,19:0.118475):0.0125697):0.0951568,((((21:0.460858,23:0.517029):0.146071,22:0.613663):0.210691,(29:0.392689,((30:0.061019,31:0.170156):0.0548213,(33:0.070906,34:0.135930):0.0635176):0.000353878):0.040273):0.0376332,((((24:0.043800,25:0.062788):0.114258,26:0.037707):0.0419567,27:0.009778):0.106852,32:0.134771):0.0866738):0.0673991):0.0363364,28:0.391914):0.0691793,20:0.205065):0.038908):2.6226e-06,(35:0.710868,(((((((36:0.083375,37:0.087705):0.0394205,38:0.008612):0.315341,39:0.473737):0.101091,40:0.630789):0.0920979,((41:0.439892,42:0.081102):0.0605904,43:0.000002):0.286732):0.18409,(((49:0.000001,50:0.000001):0.177797,51:0.045302):0.398297,52:0.448347):0.0971484):0.0710278,(((44:0.542593,46:0.586000):0.0697588,45:0.499641):0.0418608,(47:0.523088,48:0.430886):0.183367):0.330414):0.0814414):0.161623):0.0597682):0.0289203);
 315: 2 -14509.71415 -14933.1981 (0:0.000003,(1:0.019993,(2:0.060732,((3:0.145814,(6:0.087887,(7:0.134828,((((8:0.000001,9:0.000001):0.181055,10:0.133807):0.155386,(12:0.000001,13:0.000001):0.219719):0.0926913,11:0.396826):0.0647268):0.00893453):0.0114738):0.0344058,(((14:0.449091,(35:0.598732,(((((((36:0.072795,37:0.062185):0.00937946,38:0.021286):0.360251,39:0.518921):0.102784,((41:0.400377,42:0.078258):0.0565786,43:0.045710):0.232708):0.143836,40:0.418430):0.174008,(((49:0.000001,50:0.000001):0.133027,51:0.041204):0.413672,52:0.530927):0.0997231):0.0413556,(((44:0.650114,46:0.751447):0.0978897,45:0.542623):0.0131731,(47:0.543686,48:0.486658):0.261364):0.313967):0.0316442):0.486399):0.00498166,((((((16:0.000001,17:0.000001):0.0273343,18:0.010176):0.0244452,19:0.057040):0.0863217,((((24:0.015502,25:0.053644):0.0433236,(26:0.064872,27:0.012421):0.0338411):0.0610409,32:0.154037):0.0756212,((28:0.364215,29:0.211020):0.102483,(30:0.088896,(31:0.133042,(33:0.122864,34:0.089738):0.0708812):0.0214677):0.07361):0.0276929):0.0412914):2.41368e-06,((21:0.222047,22:0.468829):0.14217,23:0.420152):0.200613):0.0645547,20:0.212625):0.0734415):0.0657159,15:0.320878):0.0593894):0.037118):0.0165068):0.146045,(4:0.022717,5:0.247426):0.156547);
 316: 1 -14676.88925 -14946.49169 (0:0.118732,1:0.067817,(2:0.077123,((((3:0.151237,(((8:0.000001,9:0.000001):0.106853,11:0.312117):0.0986296,(10:0.169698,(12:0.000001,13:0.000001):0.223298):0.0218139):0.0670616):0.0278155,(((14:0.604460,(21:0.331476,(22:0.335542,23:0.307422):0.154251):0.0948578):0.209608,((((16:0.000001,17:0.000001):0.0425828,18:0.014106):0.00956704,19:0.076759):0.0936413,((((((((24:0.017409,25:0.012024):0.0802943,26:0.047066):0.025312,27:0.000003):0.141438,32:0.135975):0.100073,31:0.050427):0.0730533,30:0.023591):0.0113094,(33:0.060689,34:0.141681):0.0366088):0.0441019,(28:0.278868,29:0.274478):0.121616):0.0997411):0.0566268):0.0543755,20:0.228408):0.183353):0.0368995,((4:0.159333,5:0.166984):0.119706,(15:0.408591,(35:0.811675,(((((((36:0.113370,37:0.072449):0.0251182,38:0.010854):0.339695,39:0.425891):0.0875593,(41:0.345279,(42:0.074517,43:0.047699):0.0696052):0.274546):0.0843814,40:0.452539):0.117475,(44:0.485328,(45:0.444494,(46:0.670565,(47:0.663089,48:0.421229):0.208779):0.109579):0.141219):0.252892):0.141724,(((49:0.000001,50:0.000001):0.128929,51:0.064585):0.357498,52:0.661455):0.291491):0.0812746):0.159289):0.0180905):0.0221667):0.0238111,(6:0.161277,7:0.129323):0.0510117):0.0772318):0.00861416);
 317: 1 -13994.01304 -14931.65573 (0:0.088718,(1:0.020455,(15:0.252439,(35:0.531160,((((((((36:0.138658,38:0.025154):0.0348107,37:0.037625):0.235633,40:0.571760):0.0673626,39:0.498554):0.112973,(41:0.364001,(42:0.112135,43:0.059212):0.0923967):0.183418):0.190865,(((44:0.570226,46:0.857545):0.130019,45:0.470107):0.0985615,(47:0.393189,48:0.536212):0.316872):0.246418):0.160853,((49:0.000001,50:0.000001):0.157639,51:0.020657):0.402512):0.0735447,52:0.530998):0.0149084):0.281928):0.0322376):0.0693547,(2:0.107173,((((3:0.099745,((((8:0.000001,9:0.000001):0.120406,10:0.140198):0.186102,(12:0.000001,13:0.000002):0.170163):0.0632618,11:0.341335):0.0509655):0.0231676,((((((16:0.000001,17:0.000001):0.0570149,18:0.017771):0.0149726,19:0.155396):0.0491417,(((((24:0.049900,25:0.057628):0.112815,26:0.074137):0.0842827,27:0.003748):0.0978544,32:0.127128):0.0669328,(((28:0.368151,29:0.217903):0.154947,(33:0.026604,34:0.108926):0.102886):0.0188664,(30:0.030249,31:0.115733):0.0504113):0.0703125):0.104187):0.00211121,((21:0.360537,23:0.277332):0.156802,22:0.588987):0.276715):0.0967897,20:0.185834):0.1121):0.075513,((6:0.153703,14:0.578870):0.041529,7:0.230521):0.00633194):0.04495,(4:0.108105,5:0.245841):0.114833):0.0287147):0.0131472);
 318: 1 -14710.36454 -14948.19043 (0:0.125733,1:0.043823,(2:0.085308,(((((3:0.094079,15:0.264417):0.0885872,(14:0.881940,(((((16:0.000001,17:0.000001):0.0286505,(18:0.039235,19:0.116697):0.0434845):0.0974867,20:0.317881):0.0532123,(((((((24:0.010039,25:0.095478):0.0743551,26:0.048768):0.0780339,27:0.001369):0.109606,32:0.151356):0.076353,29:0.448637):0.0400284,((30:0.101955,(33:0.040063,34:0.109776):0.0345332):0.00641015,31:0.085209):0.0637378):0.0558805,(28:0.390520,(35:0.943472,(((((((36:0.132552,38:0.022044):0.0487755,37:0.042461):0.333532,39:0.432209):0.108995,((41:0.469282,42:0.060040):0.054011,43:0.053358):0.278285):0.103052,(((44:0.545987,45:0.403755):0.169428,46:0.587609):0.0683361,(47:0.494922,48:0.484017):0.334996):0.316026):0.0947396,(((49:0.000001,50:0.000001):0.108146,51:0.026560):0.365983,52:0.469198):0.100424):0.0588296,40:0.509738):0.0355206):0.163062):0.153382):0.0387439):0.0458399,((21:0.305447,23:0.457092):0.126598,22:0.656405):0.179658):0.0500229):0.0854683):0.088864,((4:0.224064,5:0.178804):0.115567,((((8:0.000001,9:0.000001):0.0725519,10:0.191260):0.155426,11:0.319247):0.0710779,(12:0.000001,13:0.000001):0.337397):0.1057):0.00622969):0.0417184,7:0.175635):0.0287753,6:0.140449):0.045078):0.0540908);
 319: 1 -14060.33444 -14948.16275 (0:0.079886,1:0.015167,(2:0.092087,((3:0.058968,15:0.438874):0.14694,((((4:0.363434,5:0.154179):0.0443897,((((8:0.000001,9:0.000001):0.199536,10:0.114432):0.142996,11:0.260805):0.0636789,(12:0.000001,13:0.000001):0.338354):0.0525241):0.054335,(6:0.181521,7:0.067304):0.0499243):0.0448266,(((14:0.645958,(21:0.354810,22:0.452683):0.137181):0.163479,((((16:0.000001,17:0.000001):0.0660842,18:0.015320):0.0100779,19:0.050714):0.0633825,20:0.272701):0.0244527):0.0400897,(((((((23:0.497750,34:0.081159):0.0468973,33:0.011718):0.0828623,30:0.050793):0.0272283,31:0.076421):0.0515901,(28:0.414938,29:0.200529):0.109535):0.0476876,((((24:0.028482,25:0.058223):0.0932135,26:0.064820):0.0430531,27:0.000002):0.074652,32:0.155672):0.0440115):0.0922157,(35:0.734850,((((36:0.103222,37:0.064558):0.0428452,38:0.000003):0.279773,((39:0.438878,(41:0.440960,(42:0.063310,43:0.070693):0.0666873):0.255757):0.0375696,((((44:0.602955,46:0.554046):0.108398,45:0.533133):0.132342,(47:0.466947,48:0.474117):0.28745):0.218981,(((49:0.000001,50:0.000001):0.132834,51:0.038008):0.475733,52:0.583852):0.15077):0.126659):0.165842):0.156889,40:0.488278):0.133791):0.226271):2.81519e-06):0.277913):0.0447003):0.0242068):0.0537519);
 320: 1 -14860.34716 -14933.17351 (0:0.163877,(1:0.061631,2:0.097118):2.01068e-06,(((3:0.103341,((((8:0.000001,9:0.000001):0.0694812,11:0.420751):0.0680604,10:0.145277):0.12771,(12:0.000001,13:0.000001):0.231725):0.0876022):0.0223228,(((4:0.164230,5:0.175997):0.151704,(6:0.135823,7:0.151363):0.0390222):0.0449933,((((((((14:0.651988,((21:0.393878,23:0.349635):0.179113,22:0.455404):0.284078):0.155119,((30:0.064038,31:0.151901):0.0600809,(33:0.066426,34:0.204272):0.0465504):0.0391044):0.066528,((((24:0.046788,25:0.061518):0.0586441,26:0.058731):0.0218828,27:0.011879):0.0545743,32:0.208811):0.0760477):0.0767525,29:0.372798):0.0473139,28:0.329681):0.0598533,(((35:0.598550,(((44:0.553232,46:0.870081):0.138094,45:0.386189):0.0684392,(47:0.485807,48:0.587919):0.315823):0.246866):0.0316123,(((49:0.000001,50:0.000001):0.109709,51:0.026500):0.360563,52:0.574996):0.10865):0.083746,(((((36:0.126230,37:0.080507):0.0220956,38:0.000002):0.316448,39:0.497463):0.065279,40:0.506861):0.0483537,((41:0.412306,42:0.051573):0.0465888,43:0.062066):0.394553):0.148805):0.254786):0.0601087,(((16:0.000001,17:0.000001):0.0468567,18:0.008526):0.0032981,19:0.105942):0.122005):0.101192,20:0.114256):0.254748):2.88718e-06):0.0245612,15:0.366875):0.0707511);
 321: 1 -14831.93963 -14946.73052 (0:0.080958,(1:0.000003,((2:0.112416,(((4:0.193714,5:0.116626):0.0815157,((((8:0.000001,9:0.000001):0.118684,11:0.342624):0.0457601,10:0.113217):0.0954147,(12:0.000001,13:0.000001):0.262006):0.127309):0.0468193,(6:0.070924,7:0.140617):2.52566e-06):0.0741726):0.023338,(3:0.103844,((((14:0.535348,22:0.452588):0.280914,(21:0.451797,23:0.426339):0.0952971):0.265013,((((16:0.000001,17:0.000001):0.0662391,(18:0.008597,19:0.134281):0.0347995):0.14298,20:0.319495):0.0585171,(((((((24:0.049218,25:0.033589):0.114134,26:0.034760):0.0633869,27:0.013267):0.0566381,32:0.148515):0.105531,((30:0.093019,31:0.139570):0.0586256,(33:0.089379,34:0.142261):0.090675):0.0457391):0.0613294,29:0.352872):0.0305398,28:0.380833):0.0177553):0.0350858):0.132904,((35:0.733114,(((44:0.575811,45:0.421241):0.100585,(46:0.824335,(47:0.498450,48:0.429392):0.24207):0.0511412):0.306659,(((49:0.000001,50:0.000001):0.167382,51:0.014879):0.386015,52:0.614791):0.155184):0.0468271):0.102833,((((36:0.135133,38:0.010168):0.0554523,37:0.053550):0.290601,(39:0.477953,((41:0.477362,42:0.058319):0.0617333,43:0.053058):0.33729):0.110147):0.170182,40:0.442532):0.0591469):0.219234):0.120652):0.064292):0.0502221):0.0787938,15:0.331417);
 322: 1 -15302.47941 -14939.19299 (0:0.133214,1:0.034127,(2:0.077845,(((((3:0.104030,((((8:0.000002,9:0.000002):0.168158,10:0.125583):0.11356,(12:0.000002,13:0.000002):0.299912):0.109959,11:0.440482):0.0781943):0.0414163,15:0.314263):0.00742288,(4:0.216680,5:0.155665):0.112984):0.0279494,(7:0.098314,(14:0.672076,(((((((16:0.000002,17:0.000002):0.0606007,18:0.027190):0.0102386,19:0.099603):0.111544,(((((24:0.052138,25:0.074693):0.0167992,(26:0.025576,27:0.025799):0.0459876):0.0260909,28:0.536585):0.0475865,29:0.370492):0.0453395,((30:0.051602,(31:0.071715,32:0.160355):0.0567767):0.0607019,(33:0.056975,34:0.088756):0.0765581):0.0312915):0.100028):0.0533727,20:0.256608):0.0596999,((21:0.404795,23:0.562394):0.0855999,22:0.422734):0.238067):0.0783684,(35:0.748466,(((((((36:0.109025,37:0.082875):0.0374279,38:0.030545):0.39234,39:0.456652):0.0556775,(41:0.339109,(42:0.079128,43:0.042728):0.0961756):0.26991):0.142414,40:0.457901):0.0804697,(((44:0.491396,46:0.807375):0.0640837,45:0.445633):0.082208,(47:0.593451,48:0.519332):0.210433):0.315296):0.0350532,(((49:0.000002,50:0.000002):0.159739,51:0.028768):0.318354,52:0.447021):0.255942):0.092492):0.411023):2.79368e-06):0.133394):0.0378688):0.0127185,6:0.136934):0.0835814):0.0362944);
 323: 3 -14759.88738 -14928.22675 (0:0.113185,(1:0.025218,((((3:0.136201,15:0.298376):0.042839,((4:0.112616,5:0.120142):0.230279,((((8:0.000001,9:0.000001):0.0766308,11:0.411261):0.0921325,10:0.109468):0.105836,(12:0.000001,13:0.000001):0.264934):0.0977297):0.0527345):0.0474435,((14:0.622159,((((35:0.728318,((44:0.470619,46:0.532524):0.112934,(45:0.448708,(47:0.494236,48:0.626485):0.239203):0.00425346):0.281761):0.0128295,((49:0.000001,50:0.000001):0.12791,51:0.032558):0.425586):0.0481608,52:0.647860):0.053043,((((36:0.118924,37:0.073738):0.0240187,38:0.010757):0.333915,(39:0.493159,((41:0.422339,42:0.059106):0.0429427,43:0.055244):0.291755):0.0653709):0.101402,40:0.428773):0.0793699):0.332617):2.72739e-06,(((((16:0.000001,17:0.000001):0.0617545,18:0.022426):0.0718301,19:0.039029):0.092933,(20:0.177831,(21:0.270419,(22:0.554671,23:0.369531):0.0591552):0.338512):0.0750135):0.0732858,(((((24:0.043133,25:0.055955):0.121957,27:0.011087):0.0322724,26:0.075175):0.0448772,32:0.116754):0.0465857,((28:0.442824,29:0.306811):0.0680333,((30:0.036382,31:0.109394):0.0269223,(33:0.058113,34:0.191309):0.097098):0.10209):0.0751902):0.0574076):0.108542):0.135306):2.02602e-06,(6:0.114602,7:0.159585):0.0947061):0.0432439):0.00106095,2:0.124589);
 324: 2 -15209.03777 -14934.77156 (0:0.132686,(1:0.042622,2:0.111245):2.74504e-06,(((((3:0.172702,((((8:0.000001,9:0.000001):0.192269,10:0.108285):0.0653725,(12:0.000001,13:0.000001):0.27358):0.121611,11:0.417586):0.0230903):0.0242219,(6:0.095807,7:0.061381):0.0448654):2.34283e-06,(((((14:0.735729,((((24:0.039410,25:0.056599):0.0399028,(26:0.060364,(27:0.017944,32:0.242775):0.0598856):0.0461751):0.0936225,(28:0.350555,29:0.167253):0.109447):0.0854288,((30:0.054347,31:0.230054):0.0465051,(33:0.078396,34:0.112094):0.0499042):0.029918):0.0559159):0.0504917,(21:0.452766,(22:0.720635,23:0.264765):0.123799):0.203009):0.0286634,(((16:0.000001,17:0.000001):0.0628949,18:0.017836):0.0217346,19:0.159819):0.0639423):0.0710418,20:0.274878):0.0764541,(35:0.805265,(((((((36:0.101096,38:0.024981):0.0630896,37:0.035245):0.334773,39:0.488975):0.134308,((41:0.413118,42:0.031192):0.0620617,43:0.049021):0.35161):0.163857,40:0.425872):0.111762,(((44:0.441751,45:0.383778):0.131559,46:0.789082):0.053345,(47:0.514144,48:0.532060):0.34808):0.20953):0.103432,(((49:0.000001,50:0.000001):0.122255,51:0.056412):0.29652,52:0.569721):0.192113):0.20923):0.15177):0.0820756):0.0737787,(4:0.172443,5:0.197605):0.124277):0.0410491,15:0.417992):0.0613656);
 325: 1 -15502.59876 -14939.88245 (0:0.099725,(1:0.000002,15:0.445535):0.0435385,((2:0.053844,((4:0.166706,5:0.163295):0.187619,(((14:0.534074,22:0.672545):0.108201,(21:0.302670,23:0.448554):0.171535):0.0509443,(((((((16:0.000001,17:0.000001):0.0834963,18:0.014357):0.020803,19:0.083890):0.139427,(28:0.325495,29:0.194459):0.0816463):0.0335266,(((((((24:0.022816,25:0.044443):0.105722,26:0.021942):0.0366031,27:0.014207):0.108813,32:0.152686):0.105887,31:0.183547):0.0275259,(33:0.068972,34:0.205615):0.0215763):0.0339959,30:0.071858):0.0637751):0.0844726,(35:0.592283,((((((((36:0.128669,37:0.059738):0.0277562,38:0.000002):0.404383,39:0.555782):0.0914966,(41:0.401741,(42:0.111273,43:0.037155):0.0719114):0.220602):0.171228,40:0.694459):0.0475396,(44:0.623605,((45:0.524003,(47:0.515904,48:0.531724):0.289036):2.44242e-06,46:0.796292):0.107745):0.224856):0.131463,((49:0.000001,50:0.000001):0.105121,51:0.034025):0.440465):0.0944138,52:0.513418):0.0760802):0.598425):0.036003,20:0.243031):0.100597):0.122804):0.0405169):0.0328189,((3:0.139935,((((8:0.000001,9:0.000001):0.134525,10:0.136243):0.128851,(12:0.000001,13:0.000001):0.197604):0.110602,11:0.364788):0.0792636):0.0180977,(6:0.119127,7:0.198784):0.0105898):0.0485972):0.0479662);
 326: 1 -13295.32263 -14928.96707 (0:0.129763,(1:0.050869,2:0.111022):0.00847202,(((3:0.108866,((((8:0.000001,9:0.000001):0.198176,10:0.148602):0.0727006,11:0.408082):0.103025,(12:0.000001,13:0.000001):0.264191):0.1256):0.0438074,((6:0.155686,7:0.138045):0.0415332,((((14:0.674568,22:0.604505):0.173264,(21:0.338030,23:0.211259):0.140296):0.150836,((((16:0.000001,17:0.000001):0.0818352,18:0.021092):0.0104051,((((((((24:0.032247,25:0.078914):0.122999,26:0.011974):0.0822677,27:0.009383):0.0809659,32:0.120015):0.0484721,31:0.082467):0.024481,(33:0.082836,34:0.117832):0.0874168):0.0807152,30:0.015878):0.10301,(28:0.403348,29:0.159901):0.160325):0.0927382):0.0118647,19:0.092255):0.0593059):0.0370996,20:0.133490):0.140364):0.0322436):0.0403447,((4:0.208345,5:0.159612):0.220797,(15:0.350078,(35:0.720272,(((((((36:0.111840,38:0.057483):0.0334272,37:0.043802):0.372789,((41:0.384879,42:0.059031):0.0952563,43:0.000002):0.310701):0.0886142,39:0.423664):0.116327,40:0.494133):0.141428,(((44:0.527030,46:0.672061):0.133012,45:0.502349):0.138799,(47:0.385932,48:0.430173):0.320666):0.264448):0.0848592,(((49:0.000001,50:0.000001):0.126173,51:0.034566):0.253912,52:0.498156):0.10465):0.0815662):0.230692):0.0884587):0.0256624):0.0477588);
 327: 3 -15359.2796 -14935.99427 (0:0.111285,(1:0.034164,((((3:0.103979,15:0.317708):0.100287,((4:0.216906,5:0.138164):0.132799,((((8:0.000001,9:0.000001):0.0952804,10:0.144103):0.0918392,11:0.411433):0.127132,(12:0.000001,13:0.000001):0.239033):0.0589862):0.0180199):0.016137,(14:0.640436,(((((16:0.000001,17:0.000001):0.0371134,(18:0.007918,19:0.060769):0.0349105):0.141219,(((((24:0.047192,25:0.050896):0.07772,26:0.045693):0.10091,27:0.000002):0.102854,32:0.150918):0.0932371,(29:0.390857,((30:0.093748,31:0.092199):0.031866,(33:0.072581,34:0.132086):0.0399996):0.00583447):0.0914004):0.0522583):0.0919596,(28:0.292547,(35:0.791268,(((((((36:0.089656,37:0.067632):0.0231118,38:0.001102):0.268721,40:0.522303):0.140023,39:0.512572):0.0748572,((41:0.436034,42:0.051781):0.0252232,43:0.034616):0.251798):0.138032,(((49:0.000001,50:0.000001):0.0915827,51:0.044617):0.330945,52:0.542614):0.152306):0.0425082,((44:0.541386,45:0.462682):0.0788699,(46:0.707918,(47:0.527935,48:0.513156):0.234319):0.0807806):0.334359):0.138442):0.348214):0.0871035):0.0724183,(20:0.182813,(21:0.258506,(22:0.568171,23:0.494604):0.0277869):0.193833):0.0723357):0.0264302):0.164568):0.0416156,(6:0.161509,7:0.162113):0.05295):0.118665):0.00958512,2:0.124845);
 328: 1 -15125.53609 -14936.34489 (0:0.091881,(1:0.054497,2:0.084343):2.02622e-06,((((3:0.136944,((((8:0.000001,9:0.000001):0.129054,10:0.129987):0.105613,11:0.324962):0.0743057,(12:0.000001,13:0.000001):0.226577):0.0621203):0.0214793,((6:0.086568,7:0.091536):0.0306239,(((((14:0.492638,22:0.504869):0.12493,(21:0.288013,23:0.339836):0.127768):0.104295,(35:0.680721,((((((36:0.120476,37:0.062986):0.0216261,38:0.016131):0.214752,(39:0.473641,(41:0.318646,(42:0.068293,43:0.073995):0.137791):0.226227):0.0715119):0.214179,40:0.427886):0.157897,(((49:0.000001,50:0.000001):0.12089,51:0.020089):0.386837,52:0.539443):0.144874):0.0466151,(((44:0.501961,45:0.496268):0.102493,46:0.665309):0.0223227,(47:0.527704,48:0.608650):0.153594):0.249355):0.0609514):0.261777):0.0229336,((((16:0.000001,17:0.000001):0.0175182,18:0.045482):0.0497271,19:0.084583):0.0263567,(((((24:0.061460,25:0.062230):0.0893063,26:0.030696):0.0714188,27:0.014363):0.0504546,32:0.169671):0.0816261,((28:0.323019,29:0.289898):0.148046,((30:0.062170,31:0.136004):0.0703132,(33:0.076705,34:0.175327):0.0309937):0.015818):0.0740579):0.078109):0.0715):0.0577148,20:0.244828):0.166074):0.0100811):0.0454824,15:0.218173):0.0370716,(4:0.128970,5:0.166800):0.102556):0.0637776);
 329: 1 -13548.21058 -14943.7577 (0:0.123692,1:0.023625,(2:0.051107,(3:0.123274,(((((4:0.125926,5:0.142221):0.167175,15:0.289366):0.0748658,(7:0.120604,((14:0.610766,(35:0.917607,(((((((36:0.059517,38:0.031473):0.0635648,37:0.000002):0.272029,40:0.492542):0.0599509,39:0.499695):0.0499201,(41:0.325648,(42:0.073038,43:0.067255):0.128708):0.297068):0.170104,(((49:0.000001,50:0.000002):0.100639,51:0.027618):0.293527,52:0.584294):0.212675):0.0386931,(44:0.541213,(45:0.426240,(46:0.583729,(47:0.527996,48:0.648659):0.20217):0.0424882):0.107087):0.260082):0.201325):0.14703):0.087664,((((((16:0.000001,17:0.000001):0.027462,18:0.032229):0.0517463,19:0.032284):0.0338925,(((((24:0.018605,25:0.049350):0.112509,27:0.000002):0.0185607,26:0.056740):0.0804215,32:0.128140):0.0346178,(((28:0.414392,29:0.216567):0.0756022,(33:0.050005,34:0.089926):0.0287542):0.041487,(30:0.058646,31:0.098581):0.0265205):0.0692524):0.0763419):0.0953021,20:0.130010):0.0384187,(21:0.523181,(22:0.422754,23:0.278673):0.0701347):0.125635):0.0907865):0.0689741):0.0179429):0.00774751,6:0.110114):2.60381e-06,((((8:0.000001,9:0.000001):0.0411258,11:0.386885):0.0858952,10:0.134669):0.13866,(12:0.000001,13:0.000001):0.22263):0.0821251):0.0336558):0.0120301):0.0119466);
 330: 1 -15636.24826 -14926.13876 (0:0.104828,1:0.042227,(2:0.146493,((3:0.119612,15:0.389713):0.0302133,(((4:0.255383,(5:0.158019,((((8:0.000001,9:0.000001):0.163878,11:0.348225):0.0512589,10:0.080910):0.166558,(12:0.000001,13:0.000001):0.163755):0.15305):0.0731975):0.0807541,(6:0.158889,7:0.084218):0.0690493):0.0166761,(((((((14:0.588194,22:0.303496):0.0440843,21:0.234957):0.101814,23:0.528871):0.127793,(((((((24:0.031493,(25:0.059246,(28:0.422863,29:0.191773):0.118436):0.0322648):0.110494,26:0.064507):0.0513775,27:0.015982):0.0896468,32:0.132527):0.0743463,31:0.084506):0.0759786,(33:0.069450,34:0.074890):0.0236257):0.0593963,30:0.052206):0.0902914):0.0433055,20:0.293254):0.0490363,(((16:0.000001,17:0.000001):0.0672515,18:0.037038):0.0116835,19:0.031150):0.0754949):0.0889843,(35:0.708323,((((((36:0.119441,38:0.009949):0.0651767,37:0.044081):0.270236,40:0.543372):0.108892,(39:0.586697,(41:0.330515,(42:0.072378,43:0.083599):0.0838961):0.292594):0.0521079):0.149094,(((44:0.684153,45:0.356903):0.0866451,46:0.733666):0.0923797,(47:0.484113,48:0.587848):0.319841):0.371866):0.10076,(((49:0.000001,50:0.000001):0.151452,51:0.017269):0.437756,52:0.551267):0.173272):0.211302):0.205355):0.181562):0.050279):0.0469859):0.0106113);
 331: 1 -15303.80768 -14928.19873 (0:0.063542,((1:0.029600,((((3:0.152966,((((8:0.000001,9:0.000001):0.120065,11:0.371990):0.0499413,10:0.084501):0.118717,(12:0.000001,13:0.000001):0.332723):0.104159):0.0277809,((14:0.799563,((((((16:0.000001,17:0.000001):0.0239777,18:0.019670):0.0343257,19:0.088293):0.086779,(((((24:0.022253,25:0.060945):0.0782511,26:0.048661):0.0701807,27:0.002368):0.0986012,32:0.138591):0.0617669,((28:0.395129,29:0.222997):0.164546,((30:0.055915,31:0.091314):0.0191125,(33:0.024746,34:0.153450):0.0420575):0.0225318):0.0468815):0.0778197):0.0483102,20:0.246279):0.0463769,((21:0.424623,22:0.511762):0.0568928,23:0.552860):0.105844):0.0628729):0.0173017,(35:0.713117,(((((((36:0.107069,38:0.025718):0.0411069,37:0.036310):0.340777,39:0.329897):0.0878024,((41:0.393843,42:0.049107):0.0714543,43:0.023649):0.303095):0.119374,40:0.476202):0.0757301,(((44:0.515101,46:0.494084):0.103988,45:0.455882):0.0386514,(47:0.579976,48:0.534755):0.254162):0.256941):0.0550551,(((49:0.000001,50:0.000001):0.113831,51:0.040851):0.272296,52:0.411837):0.143864):0.135796):0.260841):0.0851676):0.000255771,(6:0.155331,7:0.148843):0.0461428):0.0424382,15:0.306823):0.0627053):0.0131045,2:0.124499):0.0569493,(4:0.133432,5:0.201590):0.101375);
 332: 3 -15289.94221 -14928.60922 (0:0.086974,(1:0.033578,(((((3:0.093788,15:0.326147):0.0785483,((((8:0.000001,9:0.000001):0.1285,11:0.469608):0.0924334,10:0.123940):0.0932965,(12:0.000001,13:0.000001):0.270654):0.0706615):0.017983,((14:0.596210,((35:0.740635,((((((36:0.100849,37:0.098369):0.0238942,38:0.010757):0.330127,39:0.474164):0.0469825,((41:0.432779,42:0.088622):0.0619055,43:0.031883):0.365473):0.167591,(((44:0.705464,46:0.694482):0.0657354,45:0.489937):0.0531524,(47:0.562840,48:0.630406):0.273213):0.287029):0.0823614,(((49:0.000001,50:0.000001):0.108804,51:0.058908):0.330182,52:0.607441):0.177832):0.0759763):0.0143426,40:0.501117):0.218559):0.0217988,(((((16:0.000001,17:0.000001):0.0525336,18:0.009826):0.0562524,19:0.131005):0.0566437,((21:0.457384,(22:0.583823,23:0.345776):0.052033):0.21198,(((((24:0.005088,25:0.084635):0.109868,26:0.061911):0.0453936,27:0.000002):0.0806801,32:0.106249):0.0512991,(((28:0.326645,29:0.315314):0.115087,(33:0.055759,34:0.137704):0.0524471):0.0197128,(30:0.072952,31:0.130410):0.0218561):0.0539543):0.0626493):0.0525336):0.112495,20:0.182946):0.0743683):0.0997518):0.00642675,(6:0.068957,7:0.104357):0.0526657):0.0497,(4:0.119369,5:0.137803):0.13153):0.0298326):0.00656542,2:0.049466);
 333: 1 -13439.22273 -14929.46204 (0:0.102884,1:0.038812,(2:0.141271,((((3:0.163092,15:0.329776):0.0770497,((4:0.233964,5:0.146216):0.109759,((((8:0.000001,9:0.000001):0.112733,11:0.351559):0.0388222,10:0.062576):0.0692016,(12:0.000001,13:0.000001):0.28704):0.0876162):0.0150827):0.0329321,(14:0.618956,(((((((16:0.000001,17:0.000001):0.0229081,18:0.036746):0.023997,19:0.087430):0.0751505,(((((24:0.041913,25:0.062069):0.0773454,26:0.076313):0.0372885,27:0.014185):0.077525,32:0.190043):0.0440467,((28:0.430078,29:0.193692):0.159891,((30:0.075301,(33:0.028498,34:0.224340):0.0348282):0.0121309,31:0.134375):0.0338741):0.0849924):0.0373063):0.108914,20:0.262439):0.0297842,((21:0.396580,22:0.408174):0.0138278,23:0.467595):0.273529):0.0565529,(35:0.515007,(((((((36:0.106170,38:0.014841):0.0517437,37:0.046083):0.396615,39:0.410502):0.0644851,40:0.534136):0.116469,((41:0.489803,42:0.051795):0.0564206,43:0.042884):0.243975):0.199516,(((49:0.000001,50:0.000001):0.11032,51:0.039528):0.37694,52:0.473014):0.135063):0.0123159,(((44:0.626993,46:0.616107):0.0951243,45:0.557699):0.0263004,(47:0.520300,48:0.565209):0.253597):0.380124):0.13559):0.195887):0.0185721):0.119952):0.0182605,(6:0.208161,7:0.086047):0.0114868):0.0639004):0.0247496);
 334: 1 -13936.75467 -14944.43233 (0:0.081069,(1:0.049526,(((((3:0.125468,15:0.276254):0.0428225,4:0.184436):0.0946042,(5:0.235685,((((8:0.000001,9:0.000001):0.155556,10:0.153506):0.0842927,11:0.410144):0.0412176,(12:0.000001,13:0.000001):0.256571):0.0595613):0.104034):0.0158779,((14:0.698050,((35:0.640968,((((((36:0.115331,37:0.062543):0.0136592,38:0.014686):0.323522,39:0.458006):0.0620873,((41:0.420097,42:0.056228):0.0437438,43:0.073946):0.290012):0.112941,40:0.435826):0.0401208,(((44:0.636581,46:0.727634):0.123735,45:0.503394):0.0359461,(47:0.448925,48:0.446071):0.35401):0.200767):0.145403):0.0274902,(((49:0.000001,50:0.000001):0.118311,51:0.041148):0.375655,52:0.446567):0.114456):0.232879):2.50457e-06,(((((16:0.000001,17:0.000001):0.0606539,18:0.000002):0.0282854,19:0.102204):0.0675626,((((21:0.256876,(22:0.588296,23:0.385942):0.0843878):0.288508,((30:0.041673,31:0.113587):0.0243478,(33:0.041547,34:0.119965):0.0566039):0.0426635):0.0570725,((((24:0.026384,25:0.074976):0.114138,26:0.041473):0.0283553,27:0.004811):0.0941989,32:0.086763):0.032278):0.0405319,(28:0.310661,29:0.286286):0.0844576):0.0887207):0.0488518,20:0.268308):0.127345):0.0330978):0.00913719,(6:0.080249,7:0.139794):0.0298937):0.074077):0.0384893,2:0.096909);
 335: 2 -13982.89719 -14930.67757 (0:0.113148,1:0.060943,(2:0.097126,((((((3:0.084058,15:0.196484):0.0918848,((((8:0.000001,9:0.000001):0.112712,10:0.071779):0.110425,(12:0.000001,13:0.000001):0.230134):0.0967808,11:0.368562):0.0514441):0.0584529,((((14:0.546475,((21:0.478454,22:0.421865):0.0474861,23:0.498065):0.11235):0.101905,((((24:0.014972,(26:0.023476,(27:0.000003,32:0.188964):0.0344845):0.0690889):0.0295686,25:0.032222):0.0506358,(28:0.420241,29:0.210296):0.0947912):0.0514064,((30:0.027208,31:0.120448):0.0440841,(33:0.015205,34:0.093538):0.0964426):0.0461758):0.0275941):0.075356,((((16:0.000001,17:0.000001):0.0696026,20:0.257247):0.00941733,18:0.024072):0.0247251,19:0.050110):0.0554401):0.108198,((35:0.643470,(((49:0.000001,50:0.000001):0.0624118,51:0.061809):0.41882,52:0.349260):0.136985):0.046363,(((((36:0.091054,37:0.099086):0.0254779,38:0.012911):0.285849,(39:0.448448,(41:0.313775,(42:0.084939,43:0.064829):0.0941609):0.242491):0.0476848):0.166163,40:0.427599):0.0502369,(((44:0.490771,45:0.381742):0.124249,46:0.631540):0.105075,(47:0.461928,48:0.554885):0.313796):0.250288):0.0935223):0.321552):0.130728):0.0442999,(4:0.172815,5:0.190634):0.129707):0.041766,7:0.151609):0.0290862,6:0.173933):0.0340913):0.00826056);
 336: 1 -14752.31028 -14928.79476 (0:0.115306,(1:0.038341,(3:0.115879,15:0.258831):0.123349):0.0093811,(2:0.095239,(((((4:0.116009,5:0.123327):0.126215,7:0.145909):0.0113194,((((((14:0.584307,22:0.497856):0.157595,(21:0.514155,23:0.429883):0.0931672):0.101883,(((((24:0.025272,25:0.072652):0.124396,26:0.061494):0.0248337,27:0.000002):0.10367,32:0.133253):0.0751762,(((28:0.443943,29:0.245772):0.182477,(33:0.079023,34:0.163619):0.018483):0.00631725,(30:0.077829,31:0.149832):0.0194188):0.0684572):0.0497833):0.078392,(((16:0.000001,17:0.000001):0.0257449,18:0.015662):0.0247652,19:0.057032):0.0587003):0.0768143,20:0.178368):0.113826,(35:0.893191,(((((((36:0.102998,37:0.068910):0.0202552,38:0.015605):0.205183,39:0.406601):0.110646,(41:0.455814,(42:0.089647,43:0.087458):0.0826231):0.257314):0.180564,(((44:0.578179,46:0.550732):0.111042,45:0.476815):0.0776479,(47:0.680163,48:0.571067):0.1585):0.332914):0.067766,40:0.461136):0.190194,(((49:0.000001,50:0.000001):0.106878,51:0.028364):0.332029,52:0.452780):0.0993939):0.0479637):0.246722):0.0880059):0.0335028,((((8:0.000001,9:0.000001):0.114361,11:0.307161):0.0386496,10:0.159014):0.122244,(12:0.000001,13:0.000001):0.271616):0.064746):0.0837691,6:0.211596):0.0741392):0.0464688);
 337: 2 -13707.81164 -14928.11813 (0:0.157850,(1:0.016521,2:0.130754):2.21404e-06,((((3:0.095563,((((8:0.000001,9:0.000001):0.181576,10:0.114005):0.166548,(12:0.000001,13:0.000001):0.259714):0.0669096,11:0.458318):0.0587033):0.00771453,((((14:0.558222,((21:0.262529,23:0.294779):0.0739097,22:0.647250):0.0671339):0.162006,((((((24:0.029064,25:0.020158):0.0793776,26:0.020505):0.043224,27:0.000002):0.033557,32:0.164516):0.0858395,(28:0.354835,29:0.296830):0.0682156):0.0152835,(((30:0.028404,31:0.098297):0.0425041,33:0.089823):0.0288115,34:0.098432):0.0463685):0.0348032):0.0274138,(((16:0.000001,17:0.000001):0.0383782,18:0.017452):0.0203349,19:0.050380):0.0752004):0.0651825,20:0.093487):0.0988003):0.0260637,(((4:0.134813,5:0.152331):0.104649,7:0.138065):0.0486943,6:0.208517):0.0573133):0.0367632,(15:0.219264,((((35:0.893718,(((44:0.442981,46:0.536226):0.166318,45:0.384813):0.0302967,(47:0.471275,48:0.571375):0.254767):0.209511):0.0101937,((49:0.000001,50:0.000001):0.123382,51:0.058973):0.357889):0.100671,((((36:0.089465,37:0.097270):0.0491975,38:0.000003):0.333566,40:0.501105):0.0679352,(39:0.495046,(41:0.369996,(42:0.068313,43:0.063084):0.0452082):0.282774):0.0932784):0.106945):0.0650868,52:0.581701):0.225889):0.0615443):0.0357376);
 338: 1 -15503.72822 -14934.25348 (0:0.086119,(1:0.064969,(2:0.063651,(4:0.094630,5:0.201865):0.160772):0.0564059):2.61623e-06,((3:0.064609,(((6:0.101982,7:0.071261):0.0509543,((14:0.650142,((((((16:0.000001,17:0.000001):0.0837881,18:0.000002):0.0221645,19:0.098567):0.0923773,((((24:0.020473,25:0.060410):0.036122,(26:0.023595,27:0.043793):0.0358397):0.0293191,(28:0.354554,29:0.219775):0.122686):0.0464381,((30:0.094836,(31:0.107162,32:0.137293):0.0197795):0.0539231,(33:0.070399,34:0.117240):0.0338664):0.0181009):0.0768241):0.0899856,20:0.262800):0.0496244,((21:0.407752,23:0.293367):0.0995032,22:0.583403):0.257392):0.0426552):0.0107297,(35:0.570962,((((((36:0.089084,37:0.066567):0.0419993,38:0.002786):0.346276,(39:0.418803,40:0.592911):0.0517899):0.104061,((41:0.384394,43:0.058439):0.0291669,42:0.059918):0.359934):0.0769738,(((49:0.000001,50:0.000001):0.142931,51:0.011716):0.472241,52:0.547299):0.248759):0.0393328,(((44:0.416610,46:0.854869):0.0646088,45:0.618413):0.0568846,(47:0.423636,48:0.496217):0.229277):0.25304):0.132255):0.350265):0.121678):0.0254185,((((8:0.000001,9:0.000001):0.130128,10:0.178546):0.0760365,(12:0.000001,13:0.000001):0.344059):0.0805385,11:0.318437):0.0715474):0.0578998):0.0514269,15:0.212436):0.0838203);
 339: 1 -15625.74373 -14934.97254 (0:0.139673,(1:0.046654,((((3:0.128170,15:0.277037):0.130986,((4:0.228359,5:0.177231):0.127149,((((8:0.000001,9:0.000001):0.13248,10:0.136552):0.137031,(12:0.000001,13:0.000001):0.208415):0.0455923,11:0.396761):0.0754513):0.0180876):0.0188667,(14:0.659307,((((((16:0.000001,17:0.000001):0.0774525,18:0.039817):0.0435042,(19:0.018972,22:0.640282):0.128367):0.0496504,((21:0.459842,23:0.436905):0.219914,((((((24:0.044365,25:0.069497):0.0777741,26:0.062132):0.0646889,27:0.000002):0.101591,32:0.082876):0.0709665,((30:0.071918,31:0.121775):0.0482418,(33:0.055522,34:0.107841):0.0435424):0.0257877):0.0484142,(28:0.349342,29:0.221607):0.11749):0.0212851):0.0422462):0.10253,20:0.336003):0.0405824,(35:0.709917,((((((36:0.107994,37:0.070208):0.025518,38:0.006910):0.337975,(39:0.432573,((41:0.342134,42:0.073151):0.0280764,43:0.051251):0.311422):0.0398733):0.111673,40:0.494033):0.0691844,(((44:0.520981,45:0.399773):0.0686356,46:0.547192):0.104668,(47:0.489905,48:0.479435):0.50717):0.340994):0.105703,(((49:0.000001,50:0.000001):0.1235,51:0.043884):0.393294,52:0.574009):0.0919887):0.119811):0.2659):2.26709e-06):0.164941):0.01441,(6:0.133078,7:0.119619):0.0511322):0.0726576):0.0156612,2:0.081002);
 340: 1 -14135.92386 -14938.20542 (0:0.075505,(1:0.075380,((((3:0.095289,15:0.324593):0.0680781,(14:0.885696,((((((16:0.000001,17:0.000001):0.0342373,((18:0.016440,20:0.231413):0.00822513,19:0.074224):0.0506646):0.14263,((21:0.269938,23:0.233658):0.118693,22:0.564244):0.296579):0.0157485,((((((24:0.013602,25:0.100678):0.0850449,26:0.052537):0.0727141,27:0.009876):0.0777021,32:0.124598):0.0410278,29:0.347953):0.0720927,((30:0.074551,(33:0.031071,34:0.075725):0.0974407):0.0273203,31:0.134210):0.0587932):0.0382889):0.0428967,28:0.406958):0.100999,(35:0.637429,((((((36:0.084713,37:0.105366):0.0324697,38:0.000002):0.442943,(39:0.399983,((41:0.458171,43:0.052045):0.0371818,42:0.060729):0.275382):0.0883009):0.124315,(((44:0.484882,45:0.371880):0.119745,(47:0.527904,48:0.510924):0.204482):0.0518662,46:0.544943):0.341567):0.0437628,40:0.513799):0.119066,(((49:0.000001,50:0.000001):0.100264,51:0.024573):0.396283,52:0.596285):0.0802822):0.108766):0.0971241):0.0316687):0.0642273):0.0259462,((4:0.162948,5:0.199229):0.0855569,((((8:0.000001,9:0.000001):0.0677626,10:0.105855):0.129733,(12:0.000001,13:0.000001):0.219959):0.0778806,11:0.244137):0.0757267):2.6775e-06):0.0780877,(6:0.152055,7:0.064814):0.0549039):0.0657598):0.00820148,2:0.092512);
 341: 1 -14517.39109 -14940.22964 (0:0.107451,1:0.035217,(2:0.058845,((((((3:0.114838,15:0.283463):0.0767374,((14:0.648290,(35:0.564642,(((((((36:0.096784,38:0.016805):0.0762845,37:0.036111):0.281622,39:0.489519):0.0332601,(41:0.339005,(42:0.065332,43:0.097329):0.0829333):0.229443):0.113966,(44:0.454823,(45:0.493909,(46:0.639651,(47:0.450370,48:0.463627):0.265405):0.0738829):0.205164):0.185217):0.0710611,40:0.428279):0.102712,(((49:0.000001,50:0.000001):0.147027,51:0.041761):0.359732,52:0.549649):0.132662):0.100756):0.211806):2.82385e-06,(((((16:0.000001,17:0.000001):0.036383,(18:0.014772,19:0.115659):0.00872349):0.103764,20:0.195125):0.0290679,((((((24:0.043573,25:0.041222):0.0612327,26:0.057637):0.0622995,27:0.000003):0.0926304,32:0.095760):0.086752,((30:0.019751,31:0.102203):0.0398255,(33:0.065814,34:0.061009):0.0386196):0.0426572):0.0330189,(28:0.350268,29:0.291006):0.0412432):0.0783457):0.0303023,(21:0.394481,(22:0.591227,23:0.295143):0.0501038):0.189658):0.0906714):0.11799):0.0368756,(((8:0.000001,9:0.000001):0.103806,11:0.353448):0.0845212,(10:0.189551,(12:0.000001,13:0.000001):0.172584):0.0746429):0.164399):2.39029e-06,(4:0.093972,5:0.132230):0.187474):0.0291337,7:0.165574):0.0354675,6:0.175049):0.0455407):0.0100835);
 342: 1 -15344.5557 -14934.4335 (0:0.161002,(1:0.040741,(((((3:0.202370,((((8:0.000001,9:0.000001):0.118851,10:0.100636):0.0763722,(12:0.000001,13:0.000001):0.246417):0.148384,11:0.306541):0.0683652):0.00438355,(((((((((14:0.520881,((21:0.347848,22:0.450244):0.0925633,23:0.423376):0.355343):0.111272,30:0.032093):0.0345526,(33:0.082466,34:0.141295):0.0644423):0.0322436,31:0.137208):0.031017,(28:0.457406,29:0.255911):0.147693):0.050283,((((24:0.044134,25:0.043661):0.120157,26:0.024490):0.0762975,27:0.000002):0.100893,32:0.133653):0.0738872):0.111693,((16:0.000001,17:0.000001):0.0228995,(18:0.000002,19:0.100567):0.0420599):0.0731382):0.0798302,(35:0.609071,(((((((36:0.122006,37:0.077187):0.0468689,38:0.000002):0.323846,39:0.525026):0.102017,((41:0.354150,42:0.080072):0.0382075,43:0.034209):0.337753):0.084759,40:0.463609):0.0975182,((44:0.532411,45:0.417917):0.131939,(46:0.757315,(47:0.523928,48:0.549784):0.325995):0.0409497):0.278098):0.167958,(((49:0.000001,50:0.000001):0.151613,51:0.049166):0.413328,52:0.441112):0.202219):0.0727008):0.330369):0.0610037,20:0.167042):0.155661):0.0112188,(6:0.140287,7:0.140545):0.0521232):0.0450312,15:0.392449):0.0284092,(4:0.161103,5:0.185554):0.256268):0.077285):2.17091e-06,2:0.152565);
 343: 1 -14652.58561 -14937.28845 (0:0.115900,(1:0.057468,(2:0.064738,((((3:0.115699,((((8:0.000001,9:0.000001):0.144796,11:0.332373):0.0676815,10:0.106464):0.0925603,(12:0.000001,13:0.000001):0.261567):0.026459):0.0477962,((14:0.852302,(((((16:0.000001,17:0.000001):0.067098,18:0.024594):0.0216114,19:0.099235):0.129687,(((21:0.241261,22:0.454042):0.0345341,23:0.331898):0.409485,(((((24:0.024676,25:0.037932):0.0671892,26:0.032888):0.058121,27:0.004113):0.107581,32:0.135066):0.0581705,((28:0.293763,29:0.260419):0.107875,((30:0.087280,31:0.064375):0.0405684,(33:0.098603,34:0.096027):0.0751316):0.0421727):0.0723377):0.0631871):0.0233273):0.0512304,20:0.299773):0.109009):0.012212,(35:0.821074,(((((((36:0.140419,38:0.009998):0.0638299,37:0.009913):0.277432,39:0.485916):0.0882489,(41:0.306899,(42:0.103748,43:0.039414):0.0921476):0.208694):0.193964,(((49:0.000001,50:0.000001):0.150661,51:0.033396):0.331605,52:0.747615):0.156231):0.0398844,(((44:0.580478,45:0.533973):0.079247,46:0.664585):0.0985912,(47:0.510238,48:0.477648):0.15085):0.305981):0.109363,40:0.620424):0.130194):0.28296):0.129313):0.0180699,(6:0.122369,7:0.159438):0.0436662):0.0404356,(4:0.218162,5:0.182501):0.0827412):0.073509):0.0345713):0.0689597,15:0.340893);
 344: 1 -14515.442 -14928.96382 (0:0.136929,(1:0.033040,((((3:0.132111,((((8:0.000001,9:0.000001):0.0802033,10:0.184994):0.103054,11:0.330977):0.0680836,(12:0.000001,13:0.000001):0.192711):0.0538096):0.0306848,((6:0.155449,7:0.172568):0.0488487,((((14:0.549634,22:0.607032):0.134661,(21:0.393400,23:0.388937):0.149283):0.142718,((((16:0.000001,17:0.000001):0.0156596,(18:0.007611,19:0.119135):0.0274157):0.0745376,20:0.196583):0.0615158,((((((24:0.009749,25:0.060512):0.0691529,26:0.060780):0.0644847,27:0.000002):0.0979552,32:0.169452):0.0786727,((30:0.039418,31:0.129188):0.0781892,(33:0.067840,34:0.136446):0.045569):0.0457193):0.0620776,(28:0.241284,29:0.250046):0.113206):0.0511344):0.0304895):0.0782291,(35:0.596528,(((((((36:0.138160,38:0.014486):0.0577563,37:0.028060):0.232419,40:0.572244):0.0807752,39:0.521828):0.0716849,(41:0.377898,(42:0.089708,43:0.104223):0.0634031):0.326311):0.160886,(((44:0.653481,46:0.707842):0.110604,45:0.492594):0.0373973,(47:0.444395,48:0.413512):0.359169):0.352093):0.1291,(((49:0.000001,50:0.000001):0.193029,51:0.011382):0.43267,52:0.515939):0.122005):0.11722):0.208698):0.157458):0.00263943):0.0225503,(4:0.156645,5:0.128580):0.191373):0.0404552,15:0.352850):0.0436592):0.00618135,2:0.090282);
 345: 1 -15536.1698 -14925.51681 (0:0.125192,1:0.018974,((2:0.066726,6:0.087482):0.0432469,((((3:0.070705,15:0.367673):0.0801778,((((8:0.000001,9:0.000001):0.102735,11:0.434425):0.0887419,10:0.246543):0.0812472,(12:0.000001,13:0.000001):0.206339):0.152282):0.0218129,(((((14:0.640840,22:0.633074):0.0668455,(21:0.227884,23:0.375607):0.126034):0.184949,((((16:0.000001,17:0.000001):0.0610811,18:0.007740):0.0676054,19:0.057867):0.0535931,((((((24:0.044713,25:0.075198):0.0479837,(28:0.436087,29:0.252820):0.138815):0.0501202,26:0.033427):0.0596428,27:0.011774):0.109166,32:0.174012):0.067344,((30:0.107429,31:0.154773):0.0483183,(33:0.078672,34:0.174174):0.0580311):0.0295537):0.136063):0.0645305):0.0503279,20:0.194103):0.0369737,(35:0.587151,(((((((36:0.117217,37:0.086670):0.0365583,38:0.001270):0.40413,39:0.427519):0.05496,(41:0.341722,(42:0.047505,43:0.093867):0.0444355):0.218515):0.187721,((44:0.513828,45:0.516998):0.122848,(46:0.608428,(47:0.561931,48:0.459021):0.265827):0.000516341):0.294889):0.0959527,(((49:0.000001,50:0.000001):0.0855533,51:0.058472):0.387973,52:0.595401):0.129605):0.0395873,40:0.551774):0.115566):0.427904):0.147052):0.0565751,((4:0.175905,5:0.178982):0.219676,7:0.051048):0.0548605):0.0478927):0.0232669);
 346: 2 -14550.21021 -14931.19508 (0:0.110714,(1:0.031596,((((3:0.164889,((((8:0.000001,9:0.000001):0.134984,10:0.128261):0.0747429,11:0.212634):0.0582722,(12:0.000001,13:0.000001):0.191991):0.0306346):0.0396346,((4:0.135338,5:0.109168):0.0705687,(((14:0.530454,((((((16:0.000001,17:0.000001):0.0475344,18:0.024888):0.0390186,19:0.105103):0.0649528,(((((((24:0.049641,25:0.041460):0.034598,(26:0.019544,(28:0.495308,29:0.124665):0.168776):0.0800858):0.0697409,27:0.014479):0.0812795,32:0.126506):0.0773231,31:0.124573):0.0158163,(33:0.049186,34:0.067410):0.14739):0.0315039,30:0.015732):0.132253):0.0273913,(21:0.365872,(22:0.519868,23:0.317394):0.0537625):0.140652):0.0659803,20:0.247282):0.0574169):0.0356688,(35:0.704846,((((((36:0.100044,37:0.076435):0.033794,38:0.000002):0.386236,40:0.460883):0.11068,(39:0.458083,(41:0.363546,(42:0.096594,43:0.069611):0.0679628):0.256549):0.101428):0.0692284,((44:0.672121,46:0.595358):0.116468,(45:0.470195,(47:0.410137,48:0.514118):0.185875):0.0134722):0.298217):0.13182,(((49:0.000001,50:0.000001):0.0967436,51:0.030617):0.392212,52:0.483378):0.0729286):0.145018):0.159164):0.117198,15:0.484760):0.0192676):0.017947):0.04689,7:0.081566):0.00858537,6:0.123283):0.0329309):0.00496747,2:0.072088);
 347: 1 -14263.38651 -14935.66904 (0:0.096501,(1:0.021289,(2:0.109217,((3:0.147858,(((4:0.246550,5:0.082988):0.112339,(((8:0.000001,9:0.000001):0.167545,10:0.067971):0.0764352,(12:0.000001,13:0.000001):0.299249):0.0702662):0.0609904,(6:0.180150,(7:0.062537,11:0.390938):0.0222324):0.0489771):0.0496989):0.06021,((((((14:0.632523,((((24:0.050062,25:0.074806):0.110319,26:0.013786):0.0217779,27:0.010091):0.139052,32:0.128210):0.02856):0.0765864,(((21:0.347194,23:0.328697):0.146195,22:0.479702):0.173922,((30:0.056973,31:0.121473):0.0309998,33:0.097248):0.0455774):0.0112924):0.0789041,34:0.097823):0.0411421,(28:0.377954,29:0.362884):0.0501981):0.0328333,((((16:0.000001,17:0.000001):0.0393121,18:0.017994):0.0350064,19:0.061293):0.163438,(35:0.678470,(((((36:0.079148,37:0.088634):0.0277503,38:0.001727):0.350517,(39:0.469003,(41:0.382816,(42:0.074651,43:0.067236):0.110958):0.273736):0.0330033):0.255358,(((((44:0.509376,45:0.444289):0.0975409,46:0.686028):0.00581891,(47:0.410956,48:0.582582):0.239769):0.189183,52:0.784634):0.0795538,((49:0.000001,50:0.000001):0.132701,51:0.007155):0.480519):0.0826604):0.0699818,40:0.577027):0.116953):0.307821):0.0298228):0.118228,20:0.177710):0.104529):0.0427887):0.0377253):0.0227338,15:0.280846);
 348: 1 -14885.99765 -14933.41195 (0:0.096977,(1:0.068594,(2:0.134009,(6:0.130341,7:0.090116):0.0626393):0.0328943):0.0411562,(((3:0.103985,15:0.378846):0.0761252,((14:0.680456,((35:0.597347,(((49:0.000001,50:0.000001):0.118112,51:0.044934):0.255368,52:0.636194):0.19693):0.054731,((((((36:0.110785,38:0.026440):0.0623123,37:0.028642):0.263068,39:0.403137):0.0832368,((41:0.479965,43:0.061765):0.0524488,42:0.027703):0.347484):0.0719595,(((44:0.515503,46:0.684140):0.128657,45:0.415910):0.08916,(47:0.523902,48:0.400311):0.317149):0.198142):0.139084,40:0.434701):0.127454):0.1379):0.0205741,((((16:0.000001,17:0.000001):0.0586051,(18:0.007063,19:0.131963):0.0268536):0.102044,(((21:0.319856,23:0.319093):0.184039,22:0.469592):0.116214,(((((24:0.045167,(26:0.061008,27:0.033986):0.0452407):0.0206059,25:0.066442):0.0147668,(28:0.349259,29:0.271645):0.101206):0.127512,((30:0.039098,31:0.141644):0.050564,(33:0.075293,34:0.110235):0.0422411):2.55468e-06):0.0897795,32:0.168277):0.0509801):0.0313641):0.0676123,20:0.376101):0.0820488):0.151444):0.059337,(((4:0.223269,5:0.145517):0.137193,(((8:0.000001,9:0.000001):0.121039,10:0.096706):0.110376,(12:0.000001,13:0.000001):0.188624):0.0157561):0.0387708,11:0.407734):0.0996929):0.040971);
 349: 2 -14744.90142 -14930.65754 (0:0.103055,1:0.032011,(2:0.100354,((3:0.091668,15:0.280986):0.119891,((((4:0.146316,5:0.131744):0.0941844,((((8:0.000001,9:0.000001):0.13918,11:0.459281):0.0962082,10:0.182601):0.135619,(12:0.000001,13:0.000001):0.240079):0.185238):0.0535442,(6:0.119120,7:0.088154):0.0177255):0.019885,(((((14:0.598963,22:0.484997):0.211121,21:0.267712):0.188,23:0.456247):0.249987,(((((16:0.000001,17:0.000001):0.0596405,18:0.034426):0.0765572,19:0.062909):0.0615209,20:0.345065):0.0391564,(((((24:0.010091,25:0.030355):0.136574,26:0.044827):0.037613,27:0.000002):0.133553,32:0.125653):0.0652448,(((28:0.480950,29:0.239748):0.212099,((30:0.114427,31:0.113741):0.0692097,33:0.051648):0.00549401):0.0292399,34:0.071749):0.115913):0.12337):0.0302507):0.138261,((35:0.766989,(((49:0.000001,50:0.000001):0.0989706,51:0.050155):0.354749,52:0.605233):0.0689832):0.0338377,((((((36:0.125785,38:0.016030):0.0353438,37:0.049951):0.284811,39:0.424405):0.056859,(41:0.326198,(42:0.053926,43:0.080238):0.0983753):0.17256):0.189932,40:0.468965):0.0578491,(((44:0.560428,46:0.460001):0.102239,45:0.463425):0.0226518,(47:0.626358,48:0.508000):0.208932):0.277649):0.0921389):0.387262):0.0796773):0.0616285):0.035957):0.0063484);
 350: 1 -13773.24867 -14942.75528 (0:0.157239,(1:0.048021,2:0.050827):2.18534e-06,((((3:0.115653,15:0.226098):0.0919962,((14:0.654517,((((((16:0.000001,17:0.000001):0.0505276,((((24:0.033783,25:0.054286):0.057477,(26:0.017780,27:0.041314):0.0466032):0.0632583,(28:0.368206,29:0.243742):0.0886841):0.0470635,(30:0.107104,((31:0.101071,32:0.179521):0.0479236,(33:0.050309,34:0.149130):0.0338403):0.0153852):0.0278325):0.0874781):2.47805e-06,18:0.025215):0.0235433,19:0.056048):0.0685299,(21:0.356545,(22:0.556689,23:0.339208):0.0768349):0.158692):0.0611907,20:0.237233):0.038856):0.0562715,(35:0.475278,(((((((36:0.058776,37:0.070934):0.0226672,38:0.000002):0.34446,39:0.400165):0.108433,((41:0.391488,42:0.056624):0.0379939,43:0.036179):0.267493):0.132385,40:0.531966):0.11898,(((44:0.393496,45:0.467145):0.117025,(47:0.526452,48:0.553050):0.286454):0.0466528,46:0.674430):0.234748):0.0754733,(((49:0.000001,50:0.000001):0.0763825,51:0.034349):0.268814,52:0.491598):0.12143):0.0738935):0.316559):0.102692):2.72866e-06,((4:0.145736,5:0.148941):0.188648,((((8:0.000001,9:0.000001):0.147651,10:0.092599):0.12956,(12:0.000001,13:0.000001):0.285648):0.0664794,11:0.344313):0.020906):2.10422e-06):0.0337375,(6:0.111230,7:0.097633):0.0411003):0.0532623);
 351: 1 -14968.30626 -14943.84568 (0:0.107887,1:0.026028,(2:0.089261,((((3:0.103140,15:0.326523):0.094538,((4:0.223439,5:0.169739):0.0736623,((((8:0.000001,9:0.000001):0.160686,10:0.113975):0.0542423,11:0.370903):0.0968753,(12:0.000001,13:0.000001):0.246337):0.114227):0.0277661):0.0151793,(14:0.833476,(((((((16:0.000001,17:0.000001):0.0413757,(18:0.026363,20:0.357823):0.00960395):0.0233734,19:0.087500):0.077954,(21:0.355082,(22:0.513381,23:0.389083):0.0684068):0.234741):0.0722323,((((((24:0.035222,25:0.053233):0.0574208,26:0.046834):0.0515804,27:0.009576):0.0559787,32:0.140730):0.061991,29:0.348378):0.0434441,((30:0.043064,(33:0.096437,34:0.134134):0.0733772):0.0271453,31:0.111398):0.0951557):0.0461979):0.0775491,28:0.402892):0.0777001,(35:0.722018,(((((((36:0.087369,37:0.062918):0.0373971,38:0.011791):0.369446,39:0.457817):0.0867948,((41:0.466734,42:0.038920):0.0410251,43:0.053101):0.278575):0.115412,(((44:0.446878,45:0.443654):0.133277,46:0.742602):0.0985105,(47:0.461526,48:0.564140):0.37652):0.2069):0.108052,40:0.512498):0.108748,(((49:0.000001,50:0.000001):0.0939233,51:0.069733):0.393444,52:0.547389):0.158033):0.117714):0.127121):0.0111751):0.122848):0.0548926,(6:0.163230,7:0.110199):0.0502904):0.0498851):0.0182713);
 352: 1 -15531.65475 -14928.66744 (0:0.078295,1:0.051402,((2:0.132408,(6:0.115122,7:0.073641):0.0428186):0.0373362,(((3:0.000003,15:0.341813):0.0929848,((4:0.225560,5:0.095118):0.10942,((((8:0.000001,9:0.000001):0.126116,10:0.080770):0.0607088,11:0.279306):0.119358,(12:0.000001,13:0.000001):0.209466):0.0661111):0.0588808):0.0055507,((((((14:0.569979,22:0.618771):0.204724,((((((((24:0.044957,25:0.046422):0.0845508,(28:0.362535,29:0.256196):0.15505):0.0842676,26:0.022706):0.065364,27:0.013625):0.117823,32:0.103221):0.120107,31:0.118855):0.0224714,(33:0.048322,34:0.177304):0.0602209):0.0495626,30:0.028109):0.0952372):0.0738208,(21:0.318841,23:0.424325):0.254911):0.0177428,(((16:0.000001,17:0.000001):0.0431416,18:0.044650):0.0188263,19:0.092608):0.0862266):0.0572963,20:0.187356):0.120459,(35:0.612641,((((((36:0.113595,37:0.045307):0.0196653,38:0.002367):0.255168,39:0.551360):0.132803,(41:0.347667,(42:0.066835,43:0.113863):0.0765728):0.230507):0.150151,40:0.429350):0.134683,((((44:0.647926,45:0.352599):0.0860065,46:0.688311):0.0773858,(47:0.462735,48:0.554594):0.195256):0.28565,(((49:0.000001,50:0.000001):0.123841,51:0.028340):0.35288,52:0.526994):0.114939):0.0504594):0.160112):0.222928):0.17833):0.0204846):0.0163895);
 353: 1 -15191.93644 -14935.04054 (0:0.111042,(1:0.063068,(((((3:0.216391,(((8:0.000001,9:0.000001):0.0721934,10:0.120711):0.122229,(11:0.370843,(12:0.000001,13:0.000001):0.239814):0.0678125):0.082436):0.0305709,(((14:0.609541,((21:0.449112,23:0.313787):0.121084,22:0.554188):0.133599):0.113886,(((((16:0.000001,17:0.000001):0.0706362,18:0.007619):0.0213996,19:0.138658):0.0641372,(((((24:0.016771,(26:0.029450,(27:0.000003,32:0.240209):0.0470061):0.0616711):0.028558,25:0.041109):0.0650015,29:0.344167):0.0537004,28:0.403596):0.0396345,((30:0.026643,31:0.117951):0.0779096,(33:0.078594,34:0.062739):0.0404675):0.0509072):0.0940613):0.0279715,20:0.299712):0.0267664):0.0324611,(35:0.595049,(((((((36:0.107225,38:0.013258):0.0661002,37:0.018668):0.255517,40:0.563878):0.144471,39:0.451028):0.0666878,((41:0.322670,42:0.052663):0.0604984,43:0.031594):0.268702):0.163539,(((49:0.000001,50:0.000001):0.1211,51:0.036847):0.318549,52:0.461068):0.231065):0.0292709,(((44:0.455545,45:0.356953):0.0973241,46:0.678050):0.0459078,(47:0.428646,48:0.603785):0.418546):0.235985):0.122955):0.356095):0.150873):2.89315e-06,(6:0.129750,7:0.117437):0.075516):0.0465017,(4:0.196515,5:0.186924):0.0722489):0.0144215,15:0.350074):0.117508):2.36019e-06,2:0.061313);
 354: 1 -15212.10302 -14928.96707 (0:0.091108,(1:0.052460,(((3:0.186638,(((((8:0.000001,9:0.000001):0.125413,10:0.162182):0.182345,11:0.228843):0.0875701,((((14:0.552701,22:0.668192):0.119686,(21:0.315399,23:0.486643):0.14448):0.180683,((((16:0.000001,17:0.000001):0.0803799,(18:0.032302,19:0.180434):2.1124e-06):0.0485822,28:0.439718):0.0606462,((((((((24:0.051182,25:0.067663):0.132524,26:0.052742):0.0670477,27:0.013606):0.138055,32:0.135518):0.106508,31:0.103581):2.97621e-06,(33:0.053244,34:0.164444):0.0550956):0.0649377,30:0.015452):0.0859777,29:0.287954):0.0546108):0.0552795):0.0325594,20:0.228262):0.111676):0.0667472,(12:0.000001,13:0.000001):0.378835):2.05913e-06):0.0195386,(6:0.163359,7:0.129228):0.0434274):0.0387456,((4:0.151914,5:0.112859):0.178997,(15:0.259921,((35:0.825000,(((49:0.000001,50:0.000001):0.124506,51:0.032144):0.448387,52:0.491381):0.0395145):0.090066,((((36:0.155649,38:0.013023):0.0592146,37:0.064097):0.317121,(39:0.457617,((41:0.404159,42:0.039546):0.0708521,43:0.036816):0.318457):0.112988):0.146217,(40:0.471334,(((44:0.665438,46:0.566460):0.123801,45:0.535709):0.0611427,(47:0.528412,48:0.437758):0.223664):0.290925):0.0294955):0.186375):0.206183):0.0650463):0.00328975):0.0670945):0.00477925,2:0.112375);
 355: 2 -14456.0466 -14935.46682 (0:0.143941,(1:0.058437,(((((3:0.159628,((((8:0.000001,9:0.000001):0.130463,10:0.106029):0.136097,(12:0.000001,13:0.000002):0.243056):0.0556517,11:0.292542):0.0304508):0.0163515,(((((16:0.000001,17:0.000001):0.0513276,18:0.023641):0.0504125,19:0.046796):0.049154,(((21:0.295141,23:0.399660):0.120565,22:0.450431):0.238305,((((((24:0.025859,25:0.036750):0.0645913,26:0.040063):0.0488007,27:0.000002):0.0621374,(28:0.384204,29:0.322230):0.0818262):0.0780446,32:0.154604):0.0787752,((30:0.052810,31:0.136327):0.045708,(33:0.082618,34:0.171891):0.0650214):0.0753332):0.0361242):0.0905753):0.0811517,20:0.202222):0.255621):0.0337554,((6:0.118129,14:0.863038):0.0880091,7:0.151289):0.0729401):0.0343166,(4:0.266690,5:0.157091):0.110008):0.0373646,(15:0.336492,(35:0.682298,((((((((36:0.080502,38:0.023441):0.0723954,37:0.015341):0.301501,(41:0.356515,(42:0.088402,43:0.077931):0.131479):0.210071):0.0175855,39:0.474584):0.0986164,40:0.425966):0.129293,(((44:0.441140,45:0.440496):0.163133,46:0.623670):0.0513273,(47:0.610212,48:0.527006):0.206889):0.345714):0.119353,((49:0.000001,50:0.000001):0.0918966,51:0.019624):0.364053):0.101259,52:0.475168):0.0330899):0.297856):0.0139304):0.0853926):0.0046555,2:0.089217);
 356: 1 -14366.47309 -14926.31381 (0:0.105436,(1:0.027058,2:0.113010):0.000594402,((((3:0.088970,(((((8:0.000002,9:0.000001):0.152141,10:0.108642):0.111062,(12:0.000002,13:0.000002):0.194276):0.103898,11:0.357997):0.0809813,((((((14:0.853437,(((((24:0.040602,25:0.045653):0.107587,26:0.007738):0.0270432,(28:0.438093,29:0.176328):0.160169):0.0649148,27:0.010816):0.0718064,32:0.185345):0.0380814):0.0412312,((30:0.021213,31:0.126173):0.047978,(33:0.068153,34:0.185105):0.0875865):0.0563514):0.0444716,(21:0.475824,(22:0.440045,23:0.469547):0.0450445):0.198784):0.0363638,(((16:0.000001,17:0.000001):0.0347492,18:0.039936):0.0423332,19:0.121455):0.0610674):0.0683661,20:0.252882):0.0265643,(35:0.534387,(((((((36:0.070820,38:0.024090):0.0437123,37:0.032535):0.312719,39:0.399570):0.0780585,40:0.467439):0.0985506,((41:0.452447,42:0.057253):0.0545435,43:0.070296):0.274542):0.0947036,(((49:0.000001,50:0.000001):0.105052,51:0.084932):0.253659,52:0.528358):0.151989):0.0294089,(((44:0.581471,45:0.317295):0.0962196,46:0.589663):0.0537171,(47:0.550556,48:0.401532):0.246234):0.216077):0.148087):0.259735):0.134409):2.13718e-06):0.00901397,(6:0.136808,7:0.091679):0.0465953):0.0284257,(4:0.193330,5:0.087998):0.140638):2.79422e-06,15:0.299233):0.0552129);
 357: 1 -14465.36099 -14929.01558 (0:0.056437,((1:0.044307,2:0.074679):2.53031e-06,(((((3:0.095457,(12:0.000001,13:0.000001):0.263065):0.0652777,(((8:0.000001,9:0.000001):0.17105,10:0.150453):0.121983,11:0.333027):0.090153):0.01971,15:0.354452):0.0344077,(7:0.138653,(((14:0.656081,(((((16:0.000001,17:0.000001):0.0755371,18:0.016140):0.0157224,19:0.097253):0.0755115,(((((((24:0.039497,25:0.068482):0.0991576,26:0.063882):0.0622466,27:0.000003):0.0455341,32:0.144022):0.058269,31:0.102128):0.0539975,((28:0.249407,29:0.265556):0.108146,(33:0.114951,34:0.197383):0.0294413):0.0461715):0.0794753,30:0.072968):0.119493):0.037942,(21:0.496640,(22:0.727004,23:0.342329):0.0793042):0.236164):0.0445285):0.0587121,20:0.203101):0.0237713,(35:0.563138,(((((((36:0.130071,37:0.074877):0.0410368,38:0.004838):0.358559,39:0.442349):0.154562,((41:0.357582,42:0.096179):0.0408076,43:0.026473):0.342326):0.109163,40:0.570951):0.100805,(((44:0.483975,45:0.396836):0.0579386,46:0.746490):0.0977499,(47:0.414443,48:0.539162):0.273433):0.391734):0.0889035,(((49:0.000001,50:0.000001):0.154394,51:0.029391):0.341227,52:0.421163):0.153336):0.1381):0.286973):0.177816):0.0274339):2.37833e-06,6:0.150218):0.0602499):0.052777,(4:0.180244,5:0.196055):0.0646635);
 358: 1 -15593.26914 -14926.70206 (0:0.057826,(1:0.036082,(((((3:0.105496,(((8:0.000002,9:0.000001):0.0840379,(10:0.051534,(12:0.000002,13:0.000002):0.327417):0.0737543):0.13013,11:0.294734):0.0966656):0.000907666,(((((((14:0.933141,(((24:0.022781,(25:0.018559,(28:0.415602,29:0.254456):0.144969):0.06013):0.0942587,26:0.068137):0.0238219,27:0.021292):0.0524501):0.0824834,32:0.103661):0.0444404,(30:0.106985,(31:0.105681,(33:0.025325,34:0.169174):0.0919043):2.70005e-06):0.0908989):2.20792e-06,((21:0.505925,23:0.375043):0.211302,22:0.382858):0.344619):0.0853413,(((16:0.000001,17:0.000001):0.119954,18:0.037433):0.0688506,19:0.057513):0.0442488):0.156522,20:0.292972):0.0559251,(35:0.665085,((((((36:0.075806,37:0.082711):0.038254,38:0.003789):0.320593,(39:0.492650,((41:0.382170,42:0.057273):0.0492936,43:0.018376):0.286896):0.0633519):0.135874,(44:0.456715,(45:0.409555,(46:0.735409,(47:0.533063,48:0.597444):0.188374):0.0853597):0.168005):0.295064):0.0176012,40:0.555633):0.144871,(((49:0.000001,50:0.000001):0.136759,51:0.012499):0.363625,52:0.532877):0.0858019):0.152819):0.356745):0.188403):0.0231087,(6:0.091898,7:0.119490):0.0904296):0.0311501,(4:0.149505,5:0.132720):0.138771):0.0215241,15:0.344829):0.0339358):2.97495e-06,2:0.101445);
 359: 2 -14568.76385 -14925.41677 (0:0.168308,(1:0.027197,((((3:0.163879,((((8:0.000001,9:0.000001):0.0863396,10:0.214923):0.139151,11:0.348289):0.140873,(12:0.000001,13:0.000001):0.259212):0.120498):2.09476e-06,(((((((14:0.632382,22:0.415385):0.239842,21:0.326505):0.0849929,23:0.355504):0.200015,(((((((24:0.044692,25:0.061654):0.09336,26:0.031328):0.0655135,27:0.003213):0.0600992,32:0.227933):0.0863038,((30:0.070359,31:0.147471):0.0405677,(33:0.075203,34:0.103148):0.0376308):0.0661593):0.0485847,28:0.403305):0.0172957,29:0.341898):0.0451542):0.0203327,(((16:0.000001,17:0.000001):0.0377975,18:0.046274):0.0337149,19:0.088763):0.0506737):0.0583351,20:0.181283):0.0544905,(35:0.599919,(((((((36:0.144339,37:0.073460):0.0324793,38:0.000002):0.302572,39:0.471586):0.0669754,(41:0.334560,(42:0.073945,43:0.056897):0.0784166):0.297779):0.106224,40:0.432330):0.165064,(((44:0.487179,45:0.457007):0.070821,46:0.678762):0.0740892,(47:0.388338,48:0.578017):0.227922):0.300687):0.0286589,(((49:0.000001,50:0.000001):0.119807,51:0.025589):0.337206,52:0.527727):0.14646):0.0428535):0.311286):0.186836):0.0350903,(6:0.121993,7:0.109333):0.103159):0.0557204,((4:0.253785,5:0.074654):0.167241,15:0.313746):0.0100562):0.0777457):0.00720661,2:0.097616);
 360: 1 -14150.13561 -14926.19105 (0:0.113192,1:0.032707,(2:0.085614,(((((3:0.122632,15:0.241268):0.0706943,(((((((16:0.000001,17:0.000001):0.0490516,18:0.025229):0.0122908,19:0.075630):0.101633,(((((24:0.009665,25:0.081273):0.0688663,26:0.055545):0.0350348,27:0.000002):0.0948939,32:0.150737):0.0537655,((28:0.404982,29:0.251345):0.136439,((30:0.086153,31:0.135945):0.0484164,(33:0.088115,34:0.098912):0.035794):0.0300271):0.0377923):0.103716):0.0459996,((21:0.188206,22:0.478185):0.135067,23:0.333241):0.17942):0.0793082,20:0.184950):0.112368,(35:0.544495,(((((((36:0.089463,37:0.041549):0.021916,38:0.013598):0.349342,40:0.483312):0.0892626,39:0.493565):0.0680966,((41:0.449757,42:0.064736):0.0662396,43:0.051115):0.274162):0.146156,(((49:0.000001,50:0.000001):0.11965,51:0.027167):0.396301,52:0.377020):0.155937):0.0262279,((44:0.426834,45:0.545446):0.0414686,(46:0.604890,(47:0.435589,48:0.558163):0.303167):0.0546036):0.416572):0.158381):0.27816):0.10508):0.064305,((4:0.132477,5:0.127922):0.0939004,((((8:0.000001,9:0.000001):0.102981,10:0.080703):0.0786962,11:0.318731):0.0699405,(12:0.000001,13:0.000002):0.181926):0.124017):0.0127832):0.0293057,7:0.100836):0.0449255,(6:0.059278,14:0.640922):0.0217321):0.0215374):0.0170956);
 361: 1 -14549.01994 -14947.99523 (0:0.140320,1:0.059882,(2:0.079776,(((((3:0.105924,15:0.309339):0.0823994,(14:0.843539,(((((((16:0.000001,17:0.000001):0.052409,18:0.049055):0.0225327,(((((((24:0.039997,25:0.035469):0.142308,26:0.040642):0.0344686,27:0.031507):0.0643084,32:0.156038):0.0832519,((30:0.079139,31:0.108054):0.031026,(33:0.028481,34:0.118425):0.0336958):0.0580809):0.0748185,29:0.259197):0.0414545,28:0.515866):0.0750469):0.026948,19:0.072686):0.0462899,20:0.302646):0.037615,((21:0.394575,23:0.422394):0.0927266,22:0.579789):0.215296):0.0483481,(((35:0.621871,(((44:0.563788,46:0.692126):0.0747,45:0.443658):0.0530563,(47:0.495723,48:0.539016):0.226475):0.354293):0.0721793,(((49:0.000001,50:0.000001):0.0965433,51:0.040139):0.431414,52:0.407066):0.149196):0.0626504,(((((36:0.144060,38:0.034465):0.0798754,37:0.001785):0.250805,(41:0.279059,(42:0.104422,43:0.072753):0.159598):0.250355):0.0487672,39:0.536822):0.15858,40:0.390303):0.103321):0.271449):0.000378202):0.160445):0.0299251,((4:0.245305,5:0.169695):0.155055,((((8:0.000001,9:0.000001):0.147507,10:0.110496):0.113541,11:0.432204):0.108952,(12:0.000001,13:0.000001):0.24101):0.171844):2.74121e-06):0.0197453,7:0.176003):0.0223453,6:0.129512):0.0479742):0.0199197);
 362: 1 -14912.91352 -14932.48807 (0:0.072683,(1:0.035084,2:0.113576):2.3945e-06,((((3:0.086129,((((8:0.000002,9:0.000002):0.124814,11:0.321973):0.0981258,10:0.107152):0.118126,(12:0.000002,13:0.000002):0.238724):0.159349):0.0134439,(((14:0.583486,22:0.442710):0.186374,(21:0.367784,23:0.317646):0.165883):0.253899,(((((16:0.000001,17:0.000001):0.108068,18:0.014968):0.0619793,19:0.043409):0.119228,20:0.283937):0.036633,((((((24:0.048907,25:0.046240):0.0903446,(26:0.040651,27:0.020438):0.0317447):0.0658308,32:0.204309):0.0580186,(((30:0.071768,31:0.124540):0.0791122,33:0.109794):0.0351756,34:0.124371):0.05166):0.0522258,(28:0.483646,29:0.266542):0.0528799):0.0739029,(35:0.464602,((((((36:0.091559,37:0.093175):0.0133462,38:0.000002):0.435405,(39:0.553023,((41:0.435590,42:0.054652):0.0349754,43:0.054425):0.348337):0.0683253):0.138892,40:0.542038):0.154796,((44:0.528156,(47:0.482121,48:0.627657):0.182907):0.0303214,(45:0.350530,46:0.716423):0.0622374):0.255119):0.100819,(((49:0.000001,50:0.000001):0.0932478,51:0.017633):0.276261,52:0.634587):0.170584):0.145923):0.3186):0.0692246):0.0917345):0.215933):0.0437025,((4:0.175161,5:0.165961):0.14897,(6:0.115520,7:0.117089):0.0482933):0.048869):0.0337331,15:0.310823):0.07183);
 363: 1 -14955.98238 -14930.90997 (0:0.053011,(1:0.083295,15:0.354213):0.0572156,((2:0.102188,(4:0.063506,5:0.209704):0.112544):0.0654641,((3:0.094127,(((8:0.000001,9:0.000001):0.106194,11:0.299544):0.122546,(10:0.179936,(12:0.000001,13:0.000001):0.212802):0.0590801):0.12052):0.0230527,((6:0.060929,7:0.151137):0.092,((14:0.691821,(35:0.686338,(((((((36:0.089833,37:0.065017):0.0274084,38:0.015060):0.315999,39:0.493479):0.0753042,((41:0.367072,42:0.068256):0.0516065,43:0.039617):0.255884):0.155015,40:0.502914):0.182989,(((49:0.000001,50:0.000001):0.143068,51:0.021726):0.431238,52:0.736804):0.0539921):0.100443,(((44:0.625008,46:0.708821):0.111845,45:0.603695):2.68296e-06,(47:0.512293,48:0.687484):0.326444):0.30024):0.123411):0.362671):2.12646e-06,(((((16:0.000001,17:0.000001):0.0772948,18:0.015438):0.0393596,19:0.058626):0.0608449,(((21:0.412741,23:0.270660):0.0612551,22:0.635040):0.268594,(((((24:0.028230,25:0.055074):0.126863,26:0.013089):0.0538683,27:0.000003):0.147259,32:0.111121):0.0507938,(((28:0.365871,29:0.242493):0.163225,(33:0.078062,34:0.174495):0.0159978):0.00480349,(30:0.036179,31:0.167898):0.0281416):0.118693):0.0479326):0.0375821):0.0716393,20:0.169465):0.10863):0.118922):0.0300228):0.099239):0.0191328);
 364: 1 -15307.34347 -14937.9613 (0:0.075963,(1:0.049849,((((3:0.138813,((((8:0.000001,9:0.000001):0.108391,10:0.145334):0.115114,11:0.221559):0.0830726,(12:0.000001,13:0.000001):0.284959):0.0451058):0.0344529,((6:0.121303,7:0.064058):0.0840368,((((14:0.488069,22:0.472553):0.136713,(21:0.284481,23:0.345508):0.13788):0.113426,(((((16:0.000001,17:0.000001):0.0625756,18:0.016554):0.0188951,19:0.094804):0.0780109,((((((((24:0.046760,25:0.053353):0.103247,26:0.042949):0.0356642,27:0.032628):0.124732,32:0.168040):0.0519313,31:0.165794):0.0365012,(33:0.052142,34:0.142388):0.0362023):0.0348417,30:0.094870):0.0714249,(28:0.386765,29:0.260635):0.112387):0.0994775):0.0373009,20:0.211591):0.0351102):0.119979,((((35:0.689393,52:0.498873):0.0750987,((49:0.000001,50:0.000001):0.12828,51:0.045805):0.405984):0.108115,((((36:0.115533,37:0.091653):0.0303546,38:0.002763):0.400869,(39:0.578606,(41:0.314608,(42:0.063922,43:0.066242):0.154794):0.17689):0.0337448):0.138386,(((44:0.458065,45:0.373398):0.065934,46:0.748825):0.100749,(47:0.450280,48:0.518148):0.249554):0.281645):0.109305):0.0533474,40:0.437907):0.255395):0.109309):2.23916e-06):0.0321884,(4:0.193289,5:0.104568):0.176609):0.0575088,15:0.308303):0.0647988):0.0237721,2:0.115139);
 365: 1 -14876.17858 -14937.06685 (0:0.093987,1:0.008677,(((2:0.095586,(6:0.150791,7:0.189724):0.0329199):0.0264062,(3:0.083660,((4:0.157559,5:0.052256):0.219141,((((8:0.000001,9:0.000001):0.115285,10:0.142673):0.0563376,11:0.346823):0.0933955,(12:0.000001,13:0.000001):0.137579):0.0655901):0.0330387):0.0134735):0.0165556,((14:0.764446,((((((((16:0.000001,17:0.000001):0.0333469,18:0.025070):0.0257074,19:0.065040):0.0879137,((21:0.384114,22:0.662865):0.045632,23:0.321222):0.177648):0.0252694,((((((24:0.035389,25:0.064375):0.100925,26:0.035888):0.0566831,27:0.000003):0.0971217,32:0.116758):0.0355556,((30:0.070085,31:0.121070):0.0223531,(33:0.068279,34:0.153538):0.060333):0.0452718):0.0360407,29:0.388069):0.027575):0.083281,20:0.200981):0.0701706,28:0.377234):0.0502301,(35:0.801873,(((((36:0.127895,37:0.076127):0.040682,38:0.000252):0.408983,((39:0.514672,((41:0.510351,42:0.040359):0.0729252,43:0.071284):0.26506):0.0856298,40:0.583654):0.0991891):0.0724175,(((49:0.000001,50:0.000001):0.133124,51:0.013327):0.410508,52:0.629559):0.160787):0.03749,(44:0.596626,(45:0.447919,(46:0.677148,(47:0.530065,48:0.584250):0.180537):0.0403633):0.154456):0.300837):0.13874):0.126649):2.93574e-06):0.0893996,15:0.287227):0.0192715):0.0087932);
 366: 3 -14212.3948 -14929.08535 (0:0.121746,(1:0.016830,(((((3:0.097406,((((8:0.000001,9:0.000001):0.199949,10:0.147949):0.0809078,11:0.330285):0.0931068,(12:0.000001,13:0.000002):0.28571):0.056145):0.0535363,(6:0.085498,7:0.104522):0.0203495):0.0172204,(((((14:0.678652,(21:0.383097,(22:0.608952,23:0.375348):0.0478804):0.126324):0.106395,((((24:0.026608,25:0.056544):0.117871,26:0.028867):0.0536389,27:0.001834):0.0658169,(((((28:0.325152,29:0.355996):0.0883187,(33:0.057228,34:0.133409):0.0294171):0.0373911,30:0.082418):0.0638172,31:0.069213):0.0594374,32:0.134148):0.0591729):0.0883729):0.0520799,(((16:0.000001,17:0.000001):0.0632561,18:0.011933):0.0259712,19:0.117864):0.0476106):0.137916,20:0.094609):0.132682,(35:0.620068,(((((((36:0.069454,37:0.085362):0.0345984,38:0.010031):0.299166,40:0.527370):0.056312,39:0.463099):0.100435,((41:0.426604,42:0.073389):0.0653742,43:0.038699):0.284802):0.114194,(((44:0.447511,46:0.601925):0.0537387,45:0.591814):0.0499298,(47:0.485561,48:0.512487):0.402884):0.246977):0.209164,(((49:0.000001,50:0.000001):0.108967,51:0.043478):0.344342,52:0.654030):0.0560862):0.0513286):0.30601):0.111318):0.0175742,(4:0.206756,5:0.117139):0.140651):0.0402485,15:0.298046):0.0416476):0.0208942,2:0.085288);
 367: 1 -14834.85529 -14931.57942 (0:0.088623,(1:0.036562,2:0.148240):2.36101e-06,(((((3:0.091270,((((8:0.000001,9:0.000001):0.215173,10:0.082702):0.123104,(12:0.000001,13:0.000001):0.217133):0.128624,11:0.362111):0.0117305):0.0247486,((((14:0.706996,(21:0.329417,(22:0.613086,23:0.423230):0.0824377):0.217537):0.0679848,(((((24:0.046622,25:0.054619):0.0798805,26:0.023350):0.06602,27:0.011525):0.0398481,32:0.097978):0.0671904,((28:0.351006,29:0.253463):0.128144,((30:0.063577,(33:0.086502,34:0.143306):0.0441265):0.0157178,31:0.094140):0.015834):0.0471405):0.0774642):0.0816121,(((16:0.000001,17:0.000001):0.0596801,18:0.000002):0.0217194,19:0.109394):0.07656):0.0541977,20:0.164031):0.158124):0.0185425,(6:0.190026,7:0.164833):0.0304706):0.0339704,(4:0.149328,5:0.132358):0.115019):0.0481819,(15:0.278840,(35:0.766424,(((((((36:0.092645,38:0.005058):0.0624381,37:0.028798):0.297928,39:0.445393):0.0926479,((41:0.393317,42:0.064319):0.0299561,43:0.058840):0.229791):0.092867,(((44:0.454232,46:0.667494):0.0878828,45:0.429660):0.0810378,(47:0.591714,48:0.474120):0.29995):0.269328):0.188206,(((49:0.000001,50:0.000001):0.107777,51:0.033147):0.389279,52:0.533087):0.0544057):0.0655559,40:0.443944):0.0791352):0.331262):0.0246569):0.0650366);
 368: 1 -14963.58717 -14926.13876 (0:0.099051,1:0.037421,(2:0.078308,((((3:0.054719,15:0.466515):0.12046,(((((14:0.511727,((21:0.248776,23:0.648220):0.216456,22:0.437718):0.160177):0.295157,(((((((24:0.035905,(25:0.013501,(28:0.408243,29:0.278957):0.145604):0.0410498):0.0770275,26:0.010382):0.0386642,27:0.018620):0.139077,32:0.154316):0.0570802,31:0.128068):2.47513e-06,(33:0.069256,34:0.197144):0.0860346):0.039694,30:0.000002):0.0765188):0.092439,((16:0.000001,17:0.000001):0.0895197,(18:0.010362,19:0.077038):2.86383e-06):0.144377):0.0944561,(35:0.613169,((((((36:0.103284,37:0.099817):0.0684276,38:0.000920):0.39608,(39:0.480103,(41:0.278046,(42:0.108650,43:0.047045):0.166002):0.153531):0.103702):0.171482,(((44:0.565511,46:0.618822):0.127624,45:0.480835):2.68828e-06,(47:0.540851,48:0.591564):0.238256):0.382019):0.0530804,40:0.583446):0.128254,(((49:0.000001,50:0.000001):0.159271,51:0.044099):0.349806,52:0.618902):0.0841254):0.147082):0.357967):0.0240111,20:0.209238):0.152603):0.0224726,((((8:0.000001,9:0.000001):0.0897763,11:0.368555):0.0685241,10:0.120912):0.0815771,(12:0.000001,13:0.000001):0.277639):0.114766):0.0392957,((4:0.203531,5:0.150568):0.0898878,(6:0.144220,7:0.139817):0.0391802):0.0400132):0.0803103):0.0105814);
 369: 1 -16067.9764 -14936.2648 (0:0.095537,((1:0.033327,(6:0.146105,7:0.160774):0.0656842):0.0643308,2:0.086459):0.0195053,(((3:0.113883,((((8:0.000001,9:0.000001):0.0936749,10:0.228994):0.0662069,11:0.368773):0.108695,(12:0.000001,13:0.000001):0.210555):0.0797512):0.00932525,((((14:0.567637,22:0.682499):0.154717,(21:0.207179,23:0.367951):0.165455):0.144578,((((16:0.000001,17:0.000001):0.0770854,18:0.035736):0.0177612,19:0.094667):0.0676675,20:0.198531):0.0450615):0.0530836,((((((((24:0.020706,25:0.053446):0.116182,26:0.006371):0.0538789,27:0.000689):0.163097,32:0.083964):0.133552,31:0.032173):0.090084,30:0.035993):0.0454808,(33:0.071925,34:0.100607):0.05805):0.0555141,(28:0.273320,29:0.284491):0.0848766):0.0654733):0.15914):0.0493095,((4:0.117113,5:0.169062):0.107165,(15:0.286858,(35:0.820788,((((((36:0.099554,37:0.074458):0.0206188,38:0.009841):0.330971,(39:0.417324,((41:0.494811,42:0.055363):0.036253,43:0.049789):0.280813):0.104025):0.151345,40:0.483200):0.0469456,(((44:0.595781,46:0.592873):0.112166,45:0.471403):2.16708e-06,(47:0.519946,48:0.559318):0.202855):0.391776):0.0774419,(((49:0.000001,50:0.000001):0.0894043,51:0.073828):0.45615,52:0.519894):0.158158):0.0614583):0.290516):0.059713):2.67306e-06):0.0444031);
 370: 1 -15829.77064 -14930.57625 (0:0.143805,(1:0.045946,(2:0.043906,(((((3:0.162937,(((((((14:0.782222,32:0.159726):0.00232262,(((24:0.023888,25:0.047743):0.0741401,26:0.052841):0.0468178,27:0.007121):0.125032):0.0910267,((28:0.372592,29:0.214672):0.115616,((30:0.021464,31:0.146799):0.0882991,(33:0.106281,34:0.155357):0.0822392):0.0417489):0.055906):0.0663619,(((16:0.000001,17:0.000001):0.0495634,18:0.018609):0.0286515,19:0.098370):0.0922774):0.0127783,((21:0.383682,22:0.625169):0.0279525,23:0.504957):0.258121):0.0779553,20:0.297578):0.142013,(35:0.929694,(((((((36:0.116334,37:0.071381):0.015325,38:0.013407):0.376101,39:0.542730):0.0827923,(41:0.376312,(42:0.064761,43:0.082323):0.0914507):0.388258):0.0995828,(((44:0.497529,45:0.419578):0.174068,(47:0.621787,48:0.564890):0.138533):0.0268756,46:0.805350):0.335198):0.114173,(((49:0.000001,50:0.000001):0.0700244,51:0.060741):0.388988,52:0.583564):0.392649):0.0468775,40:0.578076):0.0912828):0.336216):0.120543):0.0679103,((((8:0.000001,9:0.000001):0.195998,10:0.103588):0.103911,(12:0.000001,13:0.000001):0.279228):0.159877,11:0.321504):0.0355004):0.0586379,7:0.144366):0.0367581,6:0.154473):0.0735895,(4:0.141489,5:0.128694):0.185002):0.0523583):0.0691377):0.0505015,15:0.430565);
 371: 1 -14137.02313 -14925.18358 (0:0.089499,1:0.072552,(2:0.170658,(((3:0.141548,15:0.302509):0.11,((((8:0.000001,9:0.000001):0.209538,10:0.112724):0.102874,(12:0.000001,13:0.000001):0.275127):0.111226,11:0.366144):0.0472603):0.0168859,((4:0.240529,5:0.130553):0.162644,((6:0.213458,7:0.109961):0.0748055,((14:0.952460,(35:0.529878,(((((((36:0.124727,37:0.081814):0.0210967,38:0.000002):0.356183,39:0.434355):0.11908,((41:0.451033,42:0.062080):0.0569643,43:0.036103):0.305015):0.137925,(44:0.527792,(45:0.524724,(46:0.696415,(47:0.632208,48:0.468516):0.164206):0.108408):0.124938):0.301155):0.1102,(((49:0.000001,50:0.000001):0.120294,51:0.024467):0.418215,52:0.531251):0.126479):0.0491462,40:0.568915):0.113416):0.296148):0.00373399,(((((16:0.000001,17:0.000001):0.0467517,18:0.031146):0.0276033,19:0.159362):0.081264,((21:0.271865,(22:0.560024,23:0.394989):0.124985):0.298749,(((((24:0.053602,25:0.062887):0.111186,26:0.059933):0.10074,27:0.000002):0.115317,32:0.154871):0.062247,((28:0.480424,29:0.292899):0.130161,((30:0.126272,31:0.125134):0.00834178,(33:0.013061,34:0.219836):0.0624398):0.0194219):0.0576858):0.0711193):0.028396):0.181438,20:0.127111):0.0633803):0.173911):2.04267e-06):0.0227197):0.105194):0.0236462);
 372: 1 -15552.73366 -14932.85351 (0:0.085850,1:0.034880,(2:0.043920,((((((3:0.062038,15:0.352856):0.0622749,((((8:0.000001,9:0.000001):0.205218,10:0.108831):0.0720497,11:0.277982):0.110415,(12:0.000001,13:0.000001):0.271672):0.0532528):0.0251263,(((((14:0.655841,(21:0.422072,(22:0.702691,23:0.360154):0.0480456):0.122935):0.107146,((((24:0.057905,25:0.031755):0.05308,(26:0.023004,27:0.062597):0.0434628):0.041497,(28:0.399246,29:0.235708):0.0692777):0.0456009,((30:0.106834,(31:0.083219,32:0.122583):0.025673):0.0455922,(33:0.028263,34:0.194923):0.0506408):0.0538609):0.0508244):0.0793354,(((16:0.000001,17:0.000001):0.0364804,18:0.008733):0.0637554,19:0.125307):0.0899491):0.0859427,20:0.228333):0.0867989,(35:0.650212,((((36:0.165155,37:0.080983):0.015439,38:0.002125):0.404166,40:0.559335):0.0945652,(((39:0.491200,((41:0.439497,42:0.089938):0.0429115,43:0.071755):0.235765):0.147114,(((44:0.563475,46:0.690725):0.114888,45:0.364752):0.11682,(47:0.521622,48:0.709762):0.231447):0.281787):0.0663612,(((49:0.000001,50:0.000001):0.190167,51:0.054020):0.320511,52:0.692106):0.212542):0.0780111):0.117498):0.282944):0.0725741):0.0385777,7:0.079535):0.0309626,6:0.103092):0.0220298,(4:0.117164,5:0.119285):0.0766561):0.00653832):0.0187126);
 373: 3 -15003.16531 -14928.61702 (0:0.065024,1:0.028752,(2:0.063683,(((3:0.134496,15:0.302486):0.0819554,((4:0.169701,5:0.198425):0.115006,((((8:0.000001,9:0.000001):0.0956211,11:0.462830):0.0660443,10:0.129879):0.0814312,(12:0.000001,13:0.000001):0.198745):0.111671):0.0323095):0.0372229,((6:0.149350,7:0.106296):0.0870969,(14:0.665946,(((((((16:0.000001,17:0.000001):0.080199,18:0.032641):0.0366587,19:0.083814):0.0454977,(((((24:0.026477,25:0.086106):0.0688586,26:0.057330):0.0380131,27:0.009371):0.0842388,((28:0.396928,29:0.194495):0.105435,((30:0.054728,31:0.135989):0.055882,(33:0.043695,34:0.165300):0.0363924):0.0493874):0.101221):0.0412519,32:0.127001):0.089831):0.0371483,((21:0.430308,23:0.308543):0.225893,22:0.400640):0.275415):0.102419,(35:0.643651,(((((((36:0.083777,38:0.017443):0.0473589,37:0.024119):0.303883,39:0.458339):0.0433642,((41:0.424939,42:0.089786):0.0329778,43:0.038204):0.305823):0.0922274,(((44:0.469676,46:0.603006):0.0758871,45:0.453206):0.0169959,(47:0.493606,48:0.636946):0.21936):0.321234):0.0549424,40:0.420318):0.130826,(((49:0.000001,50:0.000001):0.113025,51:0.036362):0.296803,52:0.415470):0.0609893):0.0777824):0.242729):0.0383444,20:0.263706):0.00786561):0.0924361):2.96409e-06):0.0708288):0.0171015);
 374: 1 -14521.73295 -14939.19102 (0:0.134802,(1:0.025408,((3:0.143218,(6:0.121429,7:0.071426):0.0395933):0.0313183,((4:0.191399,(5:0.113491,(((8:0.000001,9:0.000001):0.126517,(10:0.090942,11:0.349876):0.0780701):0.0568886,(12:0.000001,13:0.000001):0.277268):0.066589):0.0484988):0.0383612,((14:0.724882,((((((16:0.000001,17:0.000001):0.0675468,18:0.029322):0.0084146,(19:0.040310,((21:0.170378,22:0.523724):0.150628,23:0.283277):0.256593):0.0433049):0.125541,((((((24:0.045043,25:0.051097):0.0741088,26:0.036633):0.0627785,27:0.012059):0.0222982,32:0.186508):0.082805,(29:0.309901,((30:0.060223,31:0.114239):0.0338246,(33:0.091877,34:0.117373):0.0132298):0.0502789):0.0451818):0.0446628,28:0.310333):0.0837199):0.0475105,20:0.306969):0.0645359,(35:0.549181,(((((((36:0.121929,38:0.009267):0.0439241,37:0.045995):0.202121,39:0.458062):0.099586,((41:0.475629,42:0.076574):0.0463555,43:0.039160):0.331704):0.101871,40:0.656265):0.0903865,(((44:0.481240,45:0.386595):0.0873537,46:0.644895):0.012155,(47:0.416779,48:0.619103):0.310163):0.256533):0.158283,(((49:0.000001,50:0.000001):0.102637,51:0.034908):0.452635,52:0.354153):0.121892):0.0877276):0.213496):2.47847e-06):0.0447111,15:0.326134):0.0204645):0.0118514):0.0737322):0.00184686,2:0.083587);
 375: 1 -14678.59092 -14942.74788 (0:0.062569,(1:0.044539,(((3:0.168824,(6:0.152316,(7:0.115968,11:0.316206):0.0230028):0.0739923):0.0163394,((4:0.111111,5:0.176790):0.103995,(((8:0.000001,9:0.000001):0.150197,10:0.122459):0.153327,(12:0.000001,13:0.000001):0.186395):0.0557539):0.0333768):0.0382745,((14:0.455748,((((((16:0.000001,17:0.000001):0.0941164,18:0.019864):2.57228e-06,19:0.156119):0.121899,(((24:0.069040,25:0.057831):0.0832033,((26:0.095242,27:0.038719):0.0452132,32:0.171284):0.0462683):0.0850446,(((28:0.292906,29:0.239392):0.136754,(33:0.110422,34:0.128051):0.0352181):0.000177519,(30:0.023697,31:0.222575):0.0775852):0.060538):0.0667533):0.0383266,((21:0.365578,22:0.539587):0.175166,23:0.189760):0.275898):0.0692132,20:0.200120):0.0664007):0.0726775,(15:0.275188,((35:0.722269,((((((36:0.121638,38:0.021426):0.0602404,37:0.028114):0.35025,39:0.437048):0.0511577,((41:0.442878,42:0.049793):0.0515364,43:0.032295):0.311862):0.228287,((44:0.469329,45:0.424077):0.136955,(46:0.717212,(47:0.587954,48:0.505130):0.227135):0.0672504):0.316171):0.0595725,40:0.516780):0.0503617):0.0590535,(((49:0.000001,50:0.000001):0.101634,51:0.053758):0.415912,52:0.689999):0.0370902):0.281368):0.0947663):0.0555581):0.0332754):0.00452059,2:0.081855);
 376: 1 -14583.02517 -14930.43159 (0:0.112101,(1:0.084908,(((((3:0.140359,((((((14:0.513125,22:0.665082):0.194312,(21:0.405211,23:0.468539):0.194611):0.143271,(((((((24:0.036244,25:0.110564):0.0989992,26:0.029042):0.0576806,27:0.026543):0.0936358,32:0.103305):0.100743,31:0.196650):0.0629988,(33:0.088925,34:0.130033):0.041042):0.023066,30:0.068017):0.0249435):0.015895,(28:0.325619,29:0.248067):0.175383):0.0545631,(((16:0.000001,17:0.000001):0.0728234,18:0.009719):0.0182442,19:0.152218):0.063295):0.0765927,20:0.103374):0.275153):0.0117403,((((8:0.000001,9:0.000001):0.169093,10:0.112245):0.203235,11:0.375369):0.0975158,(12:0.000001,13:0.000001):0.314986):0.0353569):0.0286349,(6:0.164652,7:0.182370):0.020573):0.0402555,(15:0.370195,(35:0.898557,((((((36:0.104077,37:0.090943):0.0375498,38:0.010874):0.467019,(39:0.445050,((41:0.430398,42:0.077423):0.0576737,43:0.002866):0.376766):0.0976707):0.11948,40:0.634835):0.0291399,(((44:0.490240,45:0.408160):0.127406,46:0.771331):0.0310621,(47:0.590908,48:0.529594):0.176994):0.299915):0.160741,(((49:0.000001,50:0.000001):0.066234,51:0.069042):0.401736,52:0.552119):0.0856441):0.0522502):0.287005):0.0905677):0.0357792,(4:0.118160,5:0.168942):0.0993286):0.0385298):0.00530474,2:0.066348);
 377: 2 -14622.95821 -14927.05926 (0:0.062115,(1:0.050791,2:0.097897):0.0259899,(((((3:0.090882,((((8:0.000002,9:0.000002):0.152118,10:0.159213):0.118179,(12:0.000002,13:0.000002):0.203154):0.0535201,11:0.261813):0.0668289):0.0385444,(((14:0.619903,22:0.533144):0.0277362,(21:0.302420,23:0.457300):0.0499872):0.188102,(((((16:0.000001,17:0.000001):0.0546856,18:0.023645):0.0188708,19:0.043706):0.104463,((((((24:0.023107,25:0.034760):0.0519488,26:0.041562):0.0348692,27:0.013344):0.0754909,32:0.150147):0.0746867,((28:0.362775,29:0.247571):0.108824,((30:0.078294,31:0.106151):0.03289,(33:0.061636,34:0.112478):0.0354831):0.0736106):0.0298256):0.0710215,(35:0.511568,(((((((36:0.081765,37:0.071700):0.0189104,38:0.000002):0.399186,39:0.454015):0.0797053,((41:0.436917,42:0.053464):0.047518,43:0.030681):0.368816):0.0741686,40:0.505632):0.0722847,(((44:0.504234,45:0.358337):0.139701,46:0.658023):2.67627e-06,(47:0.562591,48:0.460002):0.351467):0.386934):0.0900784,(((49:0.000001,50:0.000001):0.118306,51:0.044017):0.392963,52:0.421478):0.126413):0.179892):0.261427):0.0497866):0.0482252,20:0.223976):0.0439767):0.177905):0.0167028,(6:0.181714,7:0.071483):0.0582964):0.0527425,(4:0.097566,5:0.154074):0.155582):0.0613935,15:0.416116):0.0174627);
 378: 2 -14425.46699 -14944.10805 (0:0.140540,(1:0.021670,((((3:0.125642,(((((16:0.000001,17:0.000001):0.0341906,19:0.090846):2.29451e-06,18:0.000003):0.0975489,((((((24:0.024278,25:0.076886):0.0609655,26:0.025064):0.0479648,27:0.000002):0.0438199,32:0.174778):0.036501,(29:0.311687,((30:0.044800,31:0.071396):0.0668833,(33:0.075613,34:0.083249):0.0199122):0.025497):0.0453213):0.0734477,28:0.344789):0.0555083):0.0416655,(20:0.254982,((21:0.203096,22:0.429501):0.15117,23:0.479324):0.179819):0.0948858):0.132727):0.0364495,((((8:0.000001,9:0.000001):0.212786,10:0.128935):0.0841802,11:0.347259):0.0393536,(12:0.000001,13:0.000001):0.260802):0.116064):0.0418204,(((4:0.191837,5:0.192630):0.158643,7:0.063908):0.0417577,6:0.103723):0.0109244):0.0207382,((14:0.626076,15:0.216296):0.109487,((35:1.014187,(((49:0.000001,50:0.000001):0.0684328,51:0.050910):0.269387,52:0.515021):0.166919):0.042023,(((((36:0.078160,38:0.025782):0.0566266,37:0.015400):0.283007,(39:0.445435,(41:0.251084,(42:0.075265,43:0.084593):0.111016):0.289369):0.0323768):0.134866,(44:0.392586,(45:0.601332,(46:0.593601,(47:0.533602,48:0.427849):0.394003):0.0270486):0.122255):0.203265):0.103795,40:0.424980):0.102791):0.252563):0.0471136):0.0857156):0.0167441,2:0.080471);
 379: 1 -15409.14671 -14938.63112 (0:0.102128,(1:0.064055,2:0.112983):2.08437e-06,((((3:0.104973,15:0.368098):0.124055,((4:0.176905,5:0.151386):0.119032,((((8:0.000001,9:0.000001):0.167996,10:0.178707):0.0466265,11:0.349125):0.0516611,(12:0.000001,13:0.000001):0.254334):0.0762772):0.0528372):0.016923,((14:0.776420,((((((16:0.000001,17:0.000001):0.0616402,18:0.032697):0.0163189,19:0.084939):0.0798686,((21:0.482218,23:0.341899):0.215323,22:0.539202):0.250219):0.0329161,(((((((24:0.040838,25:0.047890):0.0551686,(26:0.063129,27:0.013121):0.0437349):0.100512,32:0.107132):0.114941,31:0.165895):0.0217448,(33:0.035561,34:0.104017):0.0593939):0.0403586,30:0.037965):0.0222851,(28:0.470545,29:0.237253):0.0890511):0.0823327):0.0987282,20:0.331842):0.075281):0.0528201,(35:0.775357,(((((((36:0.101744,37:0.086162):0.0101151,38:0.025340):0.365564,39:0.470834):0.0751569,(41:0.403327,(42:0.064638,43:0.087635):0.0971306):0.31165):0.175836,40:0.559215):0.0503339,(44:0.527112,(45:0.401950,(46:0.733585,(47:0.605390,48:0.510441):0.280381):0.0888853):0.0960359):0.237568):0.0734658,(((49:0.000001,50:0.000001):0.112079,51:0.073859):0.38593,52:0.567412):0.149699):0.0975435):0.169205):0.0835411):0.026674,(6:0.101155,7:0.135943):0.0480415):0.0960637);
 380: 1 -15014.38357 -14937.37666 (0:0.072398,(1:0.034484,2:0.091104):0.0129523,(((((3:0.142487,((((8:0.000001,9:0.000001):0.166902,10:0.115557):0.101421,(12:0.000001,13:0.000002):0.258025):0.092051,11:0.368369):0.0293181):0.00758925,(((((16:0.000001,17:0.000001):0.0612499,18:0.007986):0.0421185,19:0.095444):0.0988526,(((21:0.278162,23:0.579350):0.204106,22:0.649370):0.180113,((((((24:0.039320,25:0.100763):0.0485274,(28:0.445235,29:0.224600):0.222739):0.0347949,26:0.050137):0.0570455,27:0.000002):0.105412,32:0.116125):0.0868918,(((30:0.061329,31:0.090053):0.0627076,33:0.061551):0.0200587,34:0.093107):0.0922197):0.0736246):0.0851309):0.0812001,20:0.257628):0.112258):0.00495601,((6:0.122302,14:0.857567):0.0796323,7:0.123365):0.0677357):0.0651582,(4:0.154859,5:0.190248):0.137511):0.0120714,(15:0.370872,(35:0.974400,((((((((36:0.085857,38:0.013683):0.0494203,37:0.032827):0.214591,40:0.546755):0.115568,39:0.398699):0.0966645,((41:0.445593,42:0.093398):0.0348513,43:0.059509):0.22896):0.122645,((44:0.489764,45:0.588738):0.114944,(46:0.421409,(47:0.566669,48:0.617940):0.199166):0.0853519):0.369653):0.13577,((49:0.000001,50:0.000001):0.15314,51:0.026912):0.392686):0.0562398,52:0.535972):0.0817787):0.23932):0.0481089):0.0187166);
 381: 1 -15569.11013 -14926.13876 (0:0.107303,1:0.050700,(2:0.042450,(((((3:0.015857,15:0.392805):0.0909688,((((8:0.000001,9:0.000001):0.143725,10:0.153373):0.197745,(12:0.000001,13:0.000001):0.235528):0.0302167,11:0.451218):0.0381319):0.0116991,((((((14:0.718079,((21:0.291525,23:0.416467):0.0932156,22:0.290031):0.239841):0.0533194,((((((24:0.012636,(25:0.035685,(28:0.432380,29:0.269171):0.111662):0.0308678):0.0659059,26:0.034087):0.04013,27:0.007657):0.0774782,32:0.121620):0.0993211,31:0.097741):0.0250795,(33:0.024355,34:0.136098):0.0680475):0.0369342):0.0411784,30:0.024619):0.154196,(((16:0.000001,17:0.000001):0.073059,18:0.048516):0.0503789,19:0.118683):0.0614206):0.0823056,20:0.226452):0.0730623,(35:0.618053,(((((((36:0.071555,37:0.064411):0.0280707,38:0.003164):0.264612,40:0.584507):0.0607363,39:0.484593):0.0888419,((41:0.474842,43:0.035654):0.0470064,42:0.062078):0.240836):0.0665366,(((44:0.386059,46:0.786780):0.0837901,45:0.497503):0.0532969,(47:0.607854,48:0.499545):0.33717):0.196404):0.167474,(((49:0.000001,50:0.000001):0.0936454,51:0.055451):0.384939,52:0.645375):0.148051):0.0859167):0.319158):0.101862):0.0143036,(4:0.215735,5:0.182744):0.143897):0.0342661,(6:0.170869,7:0.138094):0.0431988):0.081324):0.034143);
 382: 1 -15049.30178 -14932.84705 (0:0.114427,(1:0.036146,((((3:0.090305,15:0.302358):0.0775795,((((8:0.000002,9:0.000002):0.0955449,10:0.157613):0.100198,11:0.415545):0.0864319,(12:0.000002,13:0.000002):0.189083):0.129984):0.017667,(((4:0.135853,5:0.193774):0.141454,7:0.108523):0.0454425,(((14:0.576967,(((((16:0.000002,17:0.000002):0.00647617,18:0.028299):0.0280338,19:0.079928):0.153003,(((((24:0.007780,25:0.063889):0.0334281,28:0.471400):0.023807,(26:0.070023,27:0.027725):0.0384735):0.0910439,29:0.266160):0.0552735,((30:0.112075,(31:0.074574,32:0.194204):0.0223454):0.0380111,(33:0.081260,34:0.178365):0.0556163):0.0584166):0.0778508):0.0325438,((21:0.325286,23:0.373436):0.122707,22:0.445908):0.288627):0.0727243):0.0729381,20:0.178546):0.0833773,(35:0.526445,(((((((36:0.095366,37:0.064889):0.0204807,38:0.000002):0.304001,39:0.472000):0.112679,(41:0.264776,(42:0.060409,43:0.061115):0.125282):0.229274):0.0722349,40:0.474353):0.143937,(((44:0.499578,46:0.756385):0.133262,45:0.515757):0.0256478,(47:0.511209,48:0.552357):0.252898):0.279027):0.0925937,(((49:0.000002,50:0.000002):0.103096,51:0.023048):0.446077,52:0.523452):0.0506608):0.157438):0.41253):0.08784):0.0377813):0.0118229,6:0.109256):0.0581418):0.0127093,2:0.080592);
 383: 1 -14441.63974 -14948.7179 (0:0.106794,(1:0.025910,2:0.062083):2.63275e-06,((3:0.103883,15:0.301834):0.0896402,(((4:0.245926,(6:0.170305,7:0.099739):0.042552):0.0279337,(5:0.210761,((((8:0.000001,9:0.000001):0.0898478,10:0.145910):0.0864163,11:0.490262):0.056172,(12:0.000001,13:0.000001):0.290555):0.0661803):0.0838905):0.0230244,(14:0.601565,(((((((16:0.000001,17:0.000001):0.0632844,18:0.063927):0.00411678,19:0.096523):0.0471061,(((21:0.352332,22:0.498863):0.093515,23:0.275242):0.305632,((((((((24:0.026136,25:0.072048):0.0810647,26:0.052532):0.0400258,27:0.001557):0.0902508,32:0.140294):0.0774915,29:0.370008):0.0362315,31:0.165167):0.0129317,(33:0.092628,34:0.138378):0.0783938):0.0569912,30:0.036589):0.0545475):0.0177323):0.0739767,28:0.424192):0.0463357,20:0.321428):0.0277554,(35:0.640496,(((((((36:0.118792,37:0.069359):0.0264594,38:0.008648):0.326123,39:0.456069):0.0698211,(41:0.322621,(42:0.107411,43:0.055750):0.13412):0.221768):0.129518,40:0.608026):0.0668277,((44:0.452520,45:0.494166):0.0637965,(46:0.671988,(47:0.521262,48:0.479161):0.178571):0.033977):0.328569):0.0644241,(((49:0.000001,50:0.000001):0.138613,51:0.058809):0.377617,52:0.576321):0.125287):0.146107):0.134616):2.53279e-06):0.197845):0.0192094):0.0755549);
 384: 3 -14659.9041 -14934.82921 (0:0.069462,(1:0.044292,(2:0.144750,((((3:0.144422,((((8:0.000001,9:0.000001):0.0940322,10:0.190610):0.096447,11:0.351650):0.077497,(12:0.000001,13:0.000001):0.307916):0.108373):0.0431875,(((((14:0.590904,((21:0.397724,23:0.541396):0.16862,22:0.520492):0.0885796):0.162298,((((((24:0.039120,25:0.022532):0.0921943,26:0.074594):0.0578487,27:0.000003):0.0611436,32:0.311929):0.0734855,28:0.494378):0.0377979,(29:0.439421,((30:0.038736,31:0.163710):0.0524527,(33:0.085394,34:0.119823):0.0355251):0.0311885):0.078372):0.0895224):0.023144,(35:0.613288,(((((((36:0.141145,37:0.070915):0.0261366,38:0.012495):0.339047,39:0.464011):0.0873938,((41:0.428117,42:0.079866):0.0707156,43:0.048791):0.281107):0.159035,(((49:0.000001,50:0.000001):0.12739,51:0.056057):0.367016,52:0.468962):0.228165):0.0415084,(((44:0.483051,46:0.681479):0.0953887,45:0.383115):0.121557,(47:0.500462,48:0.607242):0.26902):0.28195):0.0329551,40:0.566269):0.150018):0.227085):0.0145129,(((16:0.000001,17:0.000001):0.0169169,18:0.020165):0.0275626,19:0.093262):0.126929):0.0608058,20:0.168734):0.144853):0.0221628,(6:0.194043,7:0.095481):0.0313302):0.0689278,(4:0.217737,5:0.179984):0.105906):0.100095):0.00806768):0.0554179,15:0.308773);
 385: 1 -15301.20087 -14930.24825 (0:0.098929,1:0.049176,(2:0.051141,((((3:0.099048,15:0.289958):0.0500839,(14:0.761052,(((((16:0.000001,17:0.000001):0.0397003,(18:0.006590,19:0.116835):0.0448877):0.0700228,(((21:0.377803,23:0.322541):0.0768507,22:0.735109):0.290189,((((((24:0.039233,25:0.034139):0.0742799,26:0.036582):0.0774837,27:0.000002):0.10208,32:0.152132):0.0741152,((30:0.095990,(33:0.048235,34:0.150780):0.0331971):0.0382172,31:0.117353):0.0649069):0.0241166,(28:0.338206,29:0.281258):0.131334):0.0404505):0.015676):0.103921,20:0.276061):0.069881,(35:0.772970,(((((((36:0.109055,38:0.010917):0.057104,37:0.014922):0.314391,39:0.493734):0.0391866,(41:0.371392,(42:0.074089,43:0.066625):0.0662746):0.217275):0.159191,40:0.453781):0.0965612,(((44:0.587118,45:0.340149):0.155781,46:0.533116):0.0362822,(47:0.545905,48:0.530520):0.184569):0.306787):0.103209,(((49:0.000001,50:0.000001):0.153646,51:0.047889):0.353252,52:0.645150):0.173461):0.122592):0.261984):0.0210639):0.0760623):0.0345864,((4:0.164843,5:0.165583):0.146851,((((8:0.000001,9:0.000001):0.176807,10:0.110700):0.105767,11:0.383536):0.0766039,(12:0.000001,13:0.000001):0.312757):0.0473075):0.00777509):0.0319876,(6:0.134310,7:0.113202):0.0490062):0.0708317):0.0278227);
 386: 1 -15552.05946 -14933.2923 (0:0.125479,(1:0.039626,(((3:0.087537,15:0.266453):0.083999,(14:0.704954,(((((((16:0.000002,17:0.000002):0.02282,18:0.013801):0.0124253,19:0.099747):0.0681801,((((24:0.031671,25:0.065096):0.055643,(26:0.012649,27:0.044123):0.0431765):0.075826,(28:0.396516,29:0.177662):0.0562699):0.0646308,((30:0.078209,(31:0.123875,32:0.156928):0.0201103):0.0292646,(33:0.044267,34:0.126685):0.0437672):0.0375895):0.0845513):0.042576,(21:0.389350,(22:0.635927,23:0.285194):2.18096e-06):0.142976):0.0820086,20:0.204857):0.056838,(35:0.672568,((((((36:0.093447,37:0.072279):0.0249483,38:0.000002):0.31351,(39:0.431989,(41:0.286245,(42:0.082016,43:0.053501):0.100415):0.249357):0.0710789):0.152157,40:0.443600):0.146696,(((44:0.466375,46:0.506171):0.178657,45:0.564715):0.0683322,(47:0.540626,48:0.518056):0.307087):0.284348):0.0967183,(((49:0.000002,50:0.000002):0.170255,51:0.004460):0.418692,52:0.582395):0.0477095):0.117217):0.267501):2.77836e-06):0.10489):2.1571e-06,((((4:0.177554,5:0.163677):0.18085,7:0.067061):0.0584543,6:0.073232):0.02556,((((8:0.000002,9:0.000002):0.138461,10:0.163926):0.178966,(12:0.000002,13:0.000002):0.220088):0.0941591,11:0.353342):0.119017):0.0390434):0.0967305):0.0179774,2:0.076372);
 387: 2 -14221.23744 -14935.58326 (0:0.078822,(1:0.028245,(2:0.130018,((((3:0.098911,((((8:0.000001,9:0.000001):0.156528,10:0.112532):0.10191,(12:0.000001,13:0.000001):0.276754):0.0868106,11:0.354865):0.107913):0.006774,(((((((((14:0.810970,((21:0.489856,23:0.254751):0.190265,22:0.597433):0.114087):0.0561645,(33:0.045252,34:0.153106):0.0572439):0.0294196,(30:0.053427,31:0.101398):0.0224045):0.0609633,((((24:0.056163,25:0.047174):0.0800312,26:0.030870):0.0717294,27:0.002313):0.0717067,32:0.172355):0.0522318):0.0777631,((16:0.000001,17:0.000001):0.0183819,(18:0.022936,19:0.142329):0.0249263):0.0997242):0.0432031,29:0.312427):0.0551061,28:0.337035):0.0739569,(35:0.617448,((((((((36:0.135338,38:0.041479):0.0448329,37:0.071570):0.350574,39:0.447742):0.0639715,((41:0.453317,42:0.055176):0.0446386,43:0.046825):0.314675):0.113372,(((44:0.402269,46:0.593866):0.17233,(47:0.485939,48:0.416778):0.322881):0.0771037,45:0.448994):0.390969):0.0813226,40:0.433562):0.103712,((49:0.000001,50:0.000001):0.0937901,51:0.038240):0.456357):0.0827575,52:0.492662):0.0726149):0.166171):0.0632598,20:0.194472):0.112467):0.0135622,(6:0.142893,7:0.127574):0.0534478):0.0591862,(4:0.303125,5:0.085775):0.168457):2.34006e-06):0.0384114):0.0754938,15:0.354494);
 388: 1 -14272.02326 -14928.86032 (0:0.166568,1:0.053196,(2:0.079084,((((3:0.177928,15:0.313113):0.0789126,((14:0.622426,((((((16:0.000001,17:0.000001):0.0704237,18:0.008009):0.0191728,19:0.039937):0.0956267,((((((((24:0.025583,25:0.068913):0.0732697,26:0.055575):0.0433578,27:0.000003):0.0684791,32:0.187902):0.06427,31:0.164356):0.0434282,(33:0.092045,34:0.114186):0.0503743):0.0210331,30:0.097749):0.048502,(28:0.426517,29:0.179959):0.0946707):0.0628869):0.0495981,20:0.252883):0.0319762,(21:0.403975,(22:0.774852,23:0.279355):0.0676829):0.223593):0.0335532):0.0271425,(35:0.537463,(((((((36:0.083905,37:0.070751):0.0337121,38:0.000002):0.386734,39:0.461435):0.0636244,(41:0.402678,(42:0.110363,43:0.027148):0.0704505):0.246605):0.0798767,((44:0.446072,45:0.416520):0.0791809,(46:0.685561,(47:0.493625,48:0.493428):0.241705):0.0320747):0.323974):0.0656506,40:0.538861):0.0829725,(((49:0.000001,50:0.000001):0.0586191,51:0.042628):0.393053,52:0.497948):0.15333):0.10338):0.296907):0.0903725):0.0145662,((4:0.254188,5:0.209672):0.153201,(((8:0.000001,9:0.000001):0.174133,10:0.188559):0.0991363,(11:0.389589,(12:0.000001,13:0.000001):0.205628):0.0605238):0.0590343):0.0308202):0.0446132,(6:0.091199,7:0.131896):0.0545371):0.105145):0.0151911);
 389: 1 -15163.59144 -14933.24027 (0:0.128569,(1:0.031177,2:0.147323):2.53605e-06,(((3:0.248418,((((8:0.000001,9:0.000001):0.20627,(10:0.113114,(12:0.000001,13:0.000001):0.334877):0.0512339):0.115131,11:0.468514):0.0583849,(((((14:0.600600,22:0.536963):0.142482,(21:0.434645,23:0.362270):0.126566):0.282222,(((((24:0.039935,25:0.062664):0.100988,26:0.082984):0.0314906,27:0.000002):0.0669088,32:0.096746):0.120352,(((28:0.495600,29:0.273791):0.10593,((30:0.093251,31:0.090915):0.037256,33:0.073182):0.010761):0.0384286,34:0.190330):0.0601652):0.0559366):0.0310795,(((16:0.000001,17:0.000001):0.0656026,18:0.016126):0.0520178,19:0.041111):0.0922166):0.0740853,20:0.236942):0.103748):0.0381701):0.0521992,(6:0.132185,7:0.190357):0.0589395):0.0333991,((4:0.115566,5:0.159614):0.15876,(15:0.323141,(35:0.720400,((((((36:0.105994,37:0.053908):0.0302674,38:0.004403):0.386021,(39:0.485570,(41:0.328972,(42:0.059293,43:0.068426):0.081192):0.222437):0.0596719):0.174707,(((49:0.000001,50:0.000001):0.0859576,51:0.049397):0.370337,52:0.608996):0.244258):0.0256193,(((44:0.401366,46:0.607989):0.1178,45:0.510713):0.0654576,(47:0.569089,48:0.450553):0.350965):0.295325):0.0853466,40:0.438624):0.082819):0.260431):0.010811):0.0322161):0.0967067);
 390: 1 -14837.34394 -14944.75997 (0:0.113386,(1:0.039753,(((((3:0.112670,(((((16:0.000001,17:0.000001):0.0337644,18:0.000003):0.0638076,19:0.054056):0.0729007,(((21:0.292721,23:0.488503):0.178957,22:0.709218):0.211655,((((24:0.020797,(25:0.069440,(28:0.361184,29:0.265867):0.0826591):0.039553):0.0929072,27:0.023486):0.013853,26:0.062239):0.0989752,(((30:0.088457,31:0.149353):0.0184382,(33:0.070813,34:0.147852):0.104364):0.0888247,32:0.110323):0.0493983):0.0568603):0.0273014):0.101087,20:0.204410):0.0947699):0.0363036,((((8:0.000001,9:0.000001):0.156969,10:0.027328):0.086178,(12:0.000001,13:0.000001):0.293201):0.0792626,11:0.316219):0.101523):0.0177177,(6:0.124023,7:0.113928):0.0622401):0.0130695,(4:0.158759,5:0.131924):0.142658):0.0309952,((14:0.585843,15:0.148002):0.0737423,(35:0.628939,(((((((36:0.103925,37:0.065954):0.0131823,38:0.016417):0.323641,39:0.411945):0.0811351,(41:0.395793,(42:0.071401,43:0.076996):0.102253):0.253193):0.160363,40:0.499482):0.0704842,(44:0.511192,((45:0.469748,46:0.687054):0.0316846,(47:0.520295,48:0.509297):0.153739):0.105099):0.20517):0.101891,(((49:0.000001,50:0.000001):0.141321,51:0.028678):0.419898,52:0.443103):0.0853151):0.126772):0.159724):0.0539124):0.039281):0.00943455,2:0.161161);
 391: 1 -15245.41271 -14931.09597 (0:0.118033,(1:0.085979,2:0.133044):0.00259945,((3:0.053566,15:0.409075):0.0988191,((((4:0.222260,5:0.085926):0.123841,((((8:0.000001,9:0.000001):0.0408226,11:0.363627):0.0792964,10:0.137766):0.0754627,(12:0.000001,13:0.000001):0.256465):0.166184):0.00645046,(6:0.181485,7:0.133192):0.0838886):0.0150758,(((((14:0.640977,((21:0.362192,23:0.329146):0.129123,22:0.431317):0.117216):0.225811,((((((24:0.042241,25:0.053040):0.0591132,26:0.031369):0.0507748,27:0.024877):0.0458873,(28:0.349020,29:0.229576):0.157158):0.0472082,32:0.202781):0.0521146,((30:0.086881,31:0.110114):0.0152271,(33:0.075488,34:0.146545):0.0304797):0.109561):0.0872298):0.0138411,(((16:0.000001,17:0.000001):0.0658873,18:0.020238):0.0142796,19:0.075481):0.0727857):0.0398682,20:0.262346):0.0600124,(35:0.728996,((((((((36:0.118033,37:0.048264):0.0219732,38:0.000002):0.258815,40:0.588457):0.148678,39:0.532073):0.10265,((41:0.420792,42:0.064695):0.0628069,43:0.054393):0.234481):0.237094,(((44:0.539757,45:0.413726):0.0987551,46:0.631126):0.0626453,(47:0.628542,48:0.579856):0.231711):0.252324):0.118191,52:0.567214):0.0724432,((49:0.000001,50:0.000001):0.139589,51:0.016119):0.480702):0.0470683):0.278863):0.097842):0.0769197):0.0645982);
 392: 1 -14192.02249 -14926.70206 (0:0.098171,(1:0.032704,((((3:0.154251,(((4:0.132239,5:0.074853):0.12704,((((((14:0.641042,((((24:0.028395,(25:0.047188,(28:0.322072,29:0.252682):0.169283):0.0388295):0.0569434,26:0.073932):0.0465655,27:0.010841):0.103891,32:0.122623):0.0251618):0.0592468,((30:0.054906,31:0.117818):0.00958649,(33:0.042755,34:0.116870):0.0521668):0.0817775):0.0517436,((21:0.269755,23:0.415996):0.0865151,22:0.426692):0.137846):0.0415467,(((16:0.000001,17:0.000001):0.0781497,18:0.007309):0.0358241,19:0.042135):0.123174):0.0382073,20:0.225916):0.137638,(35:0.564249,(((((((36:0.110939,37:0.091187):0.0195343,38:0.002800):0.337937,39:0.470430):0.0850307,((41:0.415413,42:0.084800):0.0219752,43:0.059706):0.287784):0.100471,((44:0.524868,45:0.438258):0.145411,(46:0.703328,(47:0.554049,48:0.557435):0.144258):0.187781):0.263395):0.0599494,40:0.446063):0.116803,(((49:0.000001,50:0.000001):0.0889094,51:0.029530):0.351919,52:0.463877):0.153648):0.119389):0.311435):0.0899566):0.00105277,((((8:0.000002,9:0.000001):0.0904411,10:0.165856):0.0916638,11:0.326962):0.0977888,(12:0.000002,13:0.000002):0.168598):0.0377327):0.00908342):0.0356387,7:0.150424):0.0486924,15:0.453636):0.0126639,6:0.159521):0.0249618):2.42398e-06,2:0.099987);
 393: 4 -14075.02141 -14939.78577 (0:0.150398,1:0.048058,(2:0.058537,((((((3:0.084999,11:0.458647):0.0414366,(((8:0.000002,9:0.000002):0.167937,10:0.106560):0.256743,(12:0.000002,13:0.000002):0.182864):0.0773042):0.0203718,15:0.314359):0.0231928,((14:0.709159,((((((16:0.000002,17:0.000002):0.0682432,18:0.017246):0.0326332,19:0.099840):0.0381047,(((((24:0.056208,25:0.042535):0.0380352,(26:0.027367,27:0.039686):0.0435166):0.0334246,(28:0.416195,29:0.230675):0.086812):0.0892856,(33:0.083690,34:0.135435):0.0372299):2.54857e-06,(30:0.047264,(31:0.092259,32:0.166027):0.0759011):0.0453801):0.121169):0.0644446,20:0.294879):0.0426907,((21:0.353589,23:0.297521):0.0941497,22:0.680938):0.169218):0.0903705):0.006186,(((35:0.806887,(((49:0.000002,50:0.000002):0.142667,51:0.042553):0.439744,52:0.513388):0.0915682):0.0807042,(((((36:0.101893,37:0.069649):0.0163111,38:0.011857):0.318115,39:0.432926):0.0779837,(41:0.287302,(42:0.099678,43:0.068091):0.096926):0.174994):0.0933725,(((44:0.343492,45:0.536426):0.0900098,46:0.698610):0.107924,(47:0.467048,48:0.597921):0.217465):0.221858):0.0683517):0.0292036,40:0.387057):0.327453):0.128798):0.0184153,(6:0.134793,7:0.117503):0.0492866):0.0274844,(4:0.316182,5:0.152597):0.0789051):0.0604169):0.0159534);
 394: 1 -14820.46964 -14932.05981 (0:0.069924,(((1:0.058334,15:0.388686):0.0376401,(3:0.149611,(((6:0.143606,7:0.088043):0.0674936,((((8:0.000002,9:0.000001):0.0753952,10:0.154300):0.103581,(12:0.000002,13:0.000002):0.218347):0.0989718,11:0.324156):0.0408916):0.0249867,(((((((14:0.751918,(((24:0.039068,25:0.064625):0.0832236,(26:0.032946,(28:0.424685,29:0.175846):0.225217):0.078158):0.0221328,27:0.000003):0.0762632):0.0131335,32:0.098779):0.107611,((30:0.049218,31:0.099579):0.0120985,(33:0.050388,34:0.077896):0.0421301):0.0439272):0.105342,(21:0.428318,(22:0.684891,23:0.240249):0.134298):0.212905):0.00526433,((16:0.000001,17:0.000001):0.0209773,(18:0.017215,19:0.060022):0.0165962):0.042716):0.00762559,(35:0.673930,((((((36:0.076483,37:0.072201):0.0210861,38:0.000002):0.273863,(39:0.405037,((41:0.375427,42:0.100968):0.0367265,43:0.034952):0.304833):0.0581483):0.0736695,40:0.391929):0.080057,(((44:0.487297,45:0.526153):0.0890285,(47:0.430706,48:0.467919):0.226642):0.0101374,46:0.623168):0.266476):0.0828001,(((49:0.000001,50:0.000001):0.0913451,51:0.022019):0.375517,52:0.455205):0.134554):0.0988005):0.383757):0.124259,20:0.240510):0.135449):0.0536213):0.0764092):2.52182e-06,2:0.088476):0.0441693,(4:0.091061,5:0.196609):0.0618025);
 395: 2 -14679.711 -14944.50718 (0:0.125712,(1:0.074588,(((((3:0.157979,((((8:0.000001,9:0.000001):0.120523,10:0.070621):0.093728,(12:0.000001,13:0.000001):0.225349):0.115237,11:0.324966):0.0509682):0.0360107,(((((16:0.000001,17:0.000001):0.0479016,18:0.008729):0.0967758,19:0.096244):0.03209,(((21:0.429601,23:0.358255):0.11413,22:0.454120):0.19663,(((((24:0.014837,25:0.066338):0.0409552,(26:0.076288,27:0.032138):0.0433046):0.0438172,(28:0.391100,29:0.237821):0.0878565):0.0642628,((30:0.065201,31:0.094977):0.046401,(33:0.066107,34:0.128337):0.0828405):0.0313277):0.051359,32:0.111169):0.0606985):0.0683018):0.0790924,20:0.292032):0.221913):0.0340402,(6:0.142308,7:0.169037):0.029152):0.0119511,((14:0.622652,15:0.148521):0.169374,((35:0.646845,(((49:0.000001,50:0.000001):0.140046,51:0.012931):0.307166,52:0.596986):0.0682193):0.0162971,((((((36:0.099549,38:0.024613):0.0407237,37:0.024443):0.313336,39:0.404134):0.0950355,(41:0.447851,(42:0.097399,43:0.064175):0.0799175):0.275208):0.0949335,40:0.519917):0.089156,((44:0.517044,45:0.483735):0.0743757,(46:0.534330,(47:0.688426,48:0.539577):0.251213):0.0779794):0.312027):0.122942):0.253908):0.0651647):0.0226232,(4:0.165396,5:0.201891):0.182312):0.0542125):0.00343118,2:0.132111);
 396: 1 -14288.22981 -14933.64888 (0:0.122987,(1:0.009236,(((((3:0.157719,((((8:0.000001,9:0.000001):0.136145,10:0.143228):0.0837618,(12:0.000001,13:0.000001):0.273482):0.0406858,11:0.295685):0.0696891):0.0224371,(7:0.081171,((14:0.673644,(((((16:0.000001,17:0.000001):0.0940433,18:0.019234):0.0576238,19:0.034118):0.0546565,(((21:0.416102,22:0.519737):0.0198303,23:0.272878):0.37444,((((((((24:0.040291,25:0.080800):0.0962947,26:0.046258):0.065118,27:0.008093):0.0973958,32:0.136189):0.0811774,31:0.140809):0.032758,(33:0.113061,34:0.150224):0.0400825):0.0217956,(28:0.308628,29:0.204262):0.187058):0.0580833,30:0.035291):0.0309727):0.101036):0.0425573,20:0.191029):0.122366):0.014746,(35:0.570724,(((((((36:0.118105,37:0.044546):0.0174989,38:0.003698):0.327341,39:0.451583):0.0274298,((41:0.367553,42:0.117552):0.0478512,43:0.026289):0.388732):0.127555,40:0.446493):0.150561,(((49:0.000001,50:0.000001):0.0996378,51:0.056145):0.35663,52:0.557232):0.196899):0.0865916,(((44:0.568763,46:0.695866):0.0728609,45:0.571944):0.0709025,(47:0.505529,48:0.629901):0.300572):0.248482):0.122789):0.225933):0.0736718):0.0236888):0.0108941,6:0.138380):0.0424606,(4:0.217980,5:0.124451):0.0857746):0.0318707,15:0.420731):0.0495552):0.0255126,2:0.093014);
 397: 3 -14289.94733 -14934.00872 (0:0.117531,(1:0.042489,(((((3:0.098451,((((8:0.000001,9:0.000001):0.114258,10:0.164771):0.100461,(12:0.000001,13:0.000002):0.272913):0.0760803,11:0.205103):0.043301):0.00566463,((((16:0.000001,17:0.000001):0.0640024,(18:0.008973,(((21:0.501930,22:0.510758):0.105543,23:0.385455):0.228768,((((((24:0.024051,25:0.018433):0.0912129,26:0.020948):0.0612982,27:0.013529):0.0908634,32:0.160008):0.0672021,(28:0.408295,29:0.153905):0.205362):0.0265384,((30:0.052982,31:0.171527):0.0451612,(33:0.085646,34:0.110009):0.0690884):0.0262889):0.062049):0.0194927):0.00771656):0.0232319,19:0.085779):0.147456,20:0.200812):0.144038):0.0265808,((6:0.081072,14:0.625688):0.0739707,7:0.129400):0.0477764):0.0800881,(15:0.230336,(35:0.615762,((((((36:0.128737,38:0.036326):0.0398393,37:0.053756):0.355286,(39:0.508811,(41:0.434399,(42:0.090428,43:0.054801):0.0512271):0.197772):0.0678798):0.133055,40:0.548191):0.137396,((44:0.485924,(45:0.468984,46:0.863492):0.0864963):0.112871,(47:0.500420,48:0.555726):0.241787):0.287239):0.0803153,(((49:0.000001,50:0.000001):0.126694,51:0.034233):0.429762,52:0.371270):0.0758826):0.0222773):0.247403):0.00410844):0.0342196,(4:0.150601,5:0.127624):0.134234):0.0550043):2.32528e-06,2:0.083510);
 398: 1 -15182.07932 -14937.23972 (0:0.062779,(1:0.046706,((3:0.079066,15:0.267789):0.0576001,((((4:0.169184,5:0.133208):0.0700868,((((8:0.000001,9:0.000001):0.146953,11:0.387211):0.0971739,10:0.081887):0.182919,(12:0.000001,13:0.000001):0.195314):0.162353):0.0310136,(6:0.143285,7:0.098708):0.0414531):0.0425743,(((((((14:0.635632,((21:0.298682,23:0.301230):0.19076,22:0.430117):0.185918):0.247582,((30:0.062667,(31:0.156965,33:0.069793):0.00950597):0.0354916,34:0.098272):0.0297427):0.0418786,((((24:0.027767,25:0.050527):0.101314,26:0.037057):0.0651699,27:0.000002):0.113321,32:0.152569):0.0793039):0.0587402,(28:0.370975,29:0.320031):0.0310027):0.0697664,(((16:0.000001,17:0.000001):0.0876141,18:0.024589):0.0258241,19:0.079784):0.111907):0.0578961,(35:0.662851,((((((36:0.086098,37:0.040839):0.0396288,38:0.008876):0.307359,(39:0.436048,((41:0.384185,42:0.053245):0.0464016,43:0.038964):0.342709):0.047):0.124895,40:0.663532):0.0553551,(((44:0.537413,45:0.472714):0.168191,46:0.713526):0.0694769,(47:0.474487,48:0.604188):0.174265):0.313468):0.110916,(((49:0.000001,50:0.000001):0.0945583,51:0.033169):0.307471,52:0.499907):0.204794):0.188951):0.14226):0.0320865,20:0.195832):0.191276):2.94535e-06):0.0655361):2.41604e-06,2:0.107249);
 399: 3 -14907.726 -14931.87045 (0:0.109576,1:0.020014,(2:0.049745,(((((3:0.067295,15:0.298342):0.0648952,((4:0.224673,5:0.149332):0.156092,(((8:0.000001,9:0.000001):0.111492,(10:0.106688,11:0.487417):0.0346891):0.103538,(12:0.000001,13:0.000001):0.226173):0.0406836):0.0671186):0.0133761,((14:0.775870,((((((16:0.000001,17:0.000001):0.023233,18:0.038995):0.0148652,19:0.066675):0.108787,(((((((((24:0.042916,25:0.098781):0.110579,26:0.027295):0.062004,27:0.010491):0.0778155,32:0.192077):0.104299,31:0.221504):0.0114054,(33:0.107513,34:0.120246):0.0853881):0.0314663,30:0.064976):0.0719999,29:0.369423):0.0463998,28:0.392759):0.0523449):0.0177705,((21:0.397086,22:0.439651):0.147965,23:0.518943):0.178418):0.025206,20:0.250552):0.0299476):0.00710061,(35:0.622014,(((((((36:0.105997,37:0.073016):0.0219738,38:0.005748):0.279005,39:0.456156):0.0837595,(41:0.346291,(42:0.083634,43:0.061878):0.0975685):0.258411):0.122989,40:0.450370):0.0688009,(((44:0.426294,46:0.603261):0.103558,45:0.421259):0.014821,(47:0.573012,48:0.479676):0.212868):0.235699):0.0711357,(((49:0.000001,50:0.000001):0.146804,51:0.036947):0.316391,52:0.478133):0.115444):0.116661):0.222842):0.10449):0.0465126,7:0.089145):0.0152277,6:0.079269):0.065107):0.0104327);
 400: 2 -14997.70112 -14929.70664 (0:0.084445,(1:0.043279,(((((3:0.095488,15:0.374091):0.146285,((((8:0.000001,9:0.000001):0.204943,10:0.119082):0.109792,(12:0.000001,13:0.000001):0.182018):0.108126,11:0.336850):0.0163475):0.0244219,((4:0.130786,5:0.201449):0.0842258,((14:0.623144,((((((16:0.000001,17:0.000001):0.0463369,18:0.018948):0.012426,19:0.145801):0.0934612,((((((((24:0.025019,25:0.055269):0.0720512,26:0.077039):0.0572175,27:0.014427):0.114921,32:0.094949):0.0942307,31:0.140464):0.00341152,(33:0.064309,34:0.096471):0.0852906):0.0214028,(28:0.360280,29:0.288700):0.164114):0.0265679,30:0.018137):0.134338):0.0482607,(21:0.334503,(22:0.614221,23:0.311394):0.0798011):0.260236):0.0488953,20:0.261306):0.119356):0.0125328,(35:0.611780,((((((36:0.093485,37:0.097525):0.0196038,38:0.008387):0.377994,(39:0.528512,((41:0.492958,42:0.054455):0.0502319,43:0.040331):0.357658):0.0260423):0.103935,(44:0.552515,(45:0.482286,(46:0.580379,(47:0.604550,48:0.477291):0.329273):0.0306419):0.0793725):0.310796):0.124492,40:0.463300):0.086097,(((49:0.000001,50:0.000001):0.13214,51:0.042427):0.411735,52:0.630594):0.108255):0.100715):0.38338):0.0417703):0.017985):0.0287162,7:0.104160):0.0311878,6:0.068039):0.0695243):0.0262403,2:0.072151);
 401: 1 -14439.26573 -14933.88023 (0:0.080221,1:0.041593,(2:0.040407,((((3:0.044387,15:0.292726):0.0754733,((((8:0.000001,9:0.000001):0.0616671,11:0.387650):0.0726687,10:0.159731):0.162627,(12:0.000001,13:0.000001):0.207285):0.0783443):0.0105642,((6:0.092737,7:0.127675):0.0328656,((14:0.626181,(((((((16:0.000001,17:0.000001):0.0583864,18:0.008182):0.0160537,19:0.115907):0.0385137,(28:0.329475,29:0.137812):0.133447):0.0165774,(((((((24:0.023899,25:0.053293):0.0965787,26:0.048807):0.0384441,27:0.000002):0.106859,32:0.096357):0.0463851,31:0.120162):0.0522185,(33:0.040015,34:0.132255):0.0355448):0.0200188,30:0.088316):0.0414216):0.0472503,20:0.243158):0.0488047,(21:0.280016,(22:0.556790,23:0.324253):0.0358654):0.196028):0.095568):0.00344893,(35:0.846976,(((((((36:0.098981,37:0.070452):0.0238549,38:0.010658):0.421708,40:0.468186):0.10621,39:0.487018):0.0361586,(41:0.392333,(42:0.069716,43:0.076858):0.0422857):0.325281):0.17335,(((44:0.585718,46:0.637097):0.0958932,45:0.386511):0.079032,(47:0.629933,48:0.594354):0.222807):0.287228):0.0183813,(((49:0.000001,50:0.000001):0.140472,51:0.017436):0.340813,52:0.591867):0.150943):0.0814893):0.293808):0.114115):0.00613816):0.0424732,(4:0.132502,5:0.163120):0.140997):0.0274743):0.0117164);
 402: 1 -14341.86863 -14931.87956 (0:0.114535,(1:0.000002,(2:0.093293,((((3:0.189299,((((8:0.000001,9:0.000001):0.218458,10:0.078886):0.131586,(12:0.000001,13:0.000001):0.231956):0.112218,11:0.427667):0.0501445):0.0423807,(7:0.160614,((14:0.802776,((35:0.925484,(((49:0.000001,50:0.000001):0.105123,51:0.017095):0.25618,52:0.672447):0.135734):0.0644995,(((((36:0.066713,37:0.065928):0.028604,38:0.000598):0.386835,(39:0.445782,(41:0.342431,(42:0.054062,43:0.111499):0.0689737):0.270317):0.0976207):0.16586,(((44:0.500510,46:0.699793):0.0596951,45:0.488064):0.0621968,(47:0.623651,48:0.471599):0.31535):0.178037):0.104334,40:0.441664):0.0896204):0.236327):0.0493306,(((((16:0.000001,17:0.000001):0.0221244,18:0.030612):0.0964596,19:0.072363):0.0354139,((21:0.480658,(22:0.608971,23:0.423335):0.0731712):0.299824,(((((24:0.031721,25:0.035461):0.096021,26:0.057048):0.0181406,27:0.019402):0.10224,32:0.128884):0.0379111,((28:0.414966,29:0.191463):0.118777,((30:0.042684,31:0.167747):0.0722153,(33:0.067055,34:0.199793):0.0444526):0.0185375):0.0386334):0.0555198):0.0602137):0.045497,20:0.359094):0.10469):0.190822):0.0284311):0.008709,6:0.165852):0.0444032,(4:0.276800,5:0.173948):0.138108):0.0384446):0.0437656):0.0752859,15:0.393926);
 403: 1 -15056.50158 -14928.16704 (0:0.189227,(1:0.047068,((((3:0.245278,((((8:0.000001,9:0.000001):0.138532,10:0.099095):0.120037,11:0.410673):0.0826133,(12:0.000001,13:0.000001):0.279479):0.110096):0.00742351,((((((14:0.802295,22:0.363021):0.169024,23:0.529009):0.0516849,21:0.429219):0.177264,((((((((24:0.012041,25:0.068503):0.0994316,26:0.100509):0.047975,27:0.003594):0.0986235,32:0.049299):0.0986713,31:0.201952):0.037968,(33:0.032675,34:0.094835):0.138862):0.0398871,(28:0.450400,29:0.248644):0.13301):0.0241346,30:0.047166):0.0960954):0.0470317,(((16:0.000001,17:0.000001):0.0622927,18:0.013977):0.0678976,19:0.096821):0.0785207):0.0514329,20:0.199367):0.25881):0.0439051,(((4:0.205218,6:0.140868):0.0858045,5:0.245172):0.0596832,7:0.169027):0.0609712):0.0218617,(15:0.433422,((35:0.749055,52:0.466731):2.13989e-06,(((((((36:0.083236,37:0.074686):0.0154206,38:0.037901):0.425256,39:0.509218):0.0492047,((41:0.445499,42:0.101903):0.0797937,43:0.014389):0.34046):0.178135,40:0.426467):0.031175,(((44:0.428156,45:0.412869):0.131389,46:0.626009):0.0385258,(47:0.463880,48:0.552592):0.403552):0.304717):0.156135,((49:0.000001,50:0.000001):0.160975,51:0.033288):0.394749):0.0677244):0.255701):0.0807914):0.0866138):0.0165818,2:0.100778);
 404: 1 -14615.82236 -14926.15132 (0:0.084790,(1:0.019253,((((3:0.237736,((((8:0.000001,9:0.000001):0.158839,10:0.124720):0.207889,(12:0.000001,13:0.000001):0.181265):0.0972537,11:0.436753):0.0635522):0.0371452,((6:0.165991,7:0.066690):0.0672943,((14:0.777189,(35:0.608982,((((((36:0.083639,37:0.086573):0.0456868,38:0.000003):0.361343,(39:0.652831,((41:0.412102,42:0.091990):0.0394688,43:0.053591):0.288784):0.0565969):0.197342,40:0.352573):0.0948381,(((44:0.473366,(47:0.435943,48:0.559204):0.348632):0.120584,45:0.538668):0.039183,46:0.556642):0.252882):0.114344,(((49:0.000001,50:0.000001):0.11734,51:0.046365):0.374424,52:0.362612):0.171139):0.0648213):0.291878):2.40369e-06,((((((16:0.000001,17:0.000001):0.0486459,18:0.035973):0.0318906,19:0.093615):0.0874594,(((((24:0.011214,25:0.074836):0.182008,26:0.028492):0.0243872,27:0.005343):0.113471,32:0.141679):0.0720544,(((28:0.402779,29:0.295199):0.13645,(33:0.028844,34:0.125246):0.066813):0.0150272,(30:0.051504,31:0.127931):0.0247824):0.0505108):0.112287):0.0714104,((21:0.364871,23:0.383502):0.0581287,22:0.812797):0.202366):0.0487121,20:0.211144):0.0995574):0.126222):0.0123269):0.0467239,(4:0.238063,5:0.222991):0.114513):0.043566,15:0.383278):0.125417):0.07053,2:0.059478);
 405: 1 -13995.40018 -14930.12353 (0:0.096875,(1:0.068505,2:0.069189):2.40615e-06,((3:0.118292,15:0.374375):0.0351399,((((4:0.172751,5:0.153819):0.126564,(6:0.160277,7:0.080027):0.0752934):0.000884371,((((8:0.000001,9:0.000001):0.110966,10:0.163514):0.125949,11:0.255495):0.0431403,(12:0.000001,13:0.000001):0.184763):0.17058):0.0322284,(((((14:0.622418,((21:0.303894,23:0.319598):0.101529,22:0.438832):0.0925394):0.0739973,((((((((24:0.037723,25:0.096776):0.0926863,26:0.051149):0.015958,(28:0.401296,29:0.206390):0.173813):0.0338289,27:0.018019):0.0633679,32:0.125493):0.118888,31:0.129114):0.0424071,(33:0.054743,34:0.133392):0.053036):0.0416756,30:0.032803):0.0883918):0.0441358,(((16:0.000001,17:0.000001):0.0731255,18:0.024705):0.0034842,19:0.064746):0.0729237):0.104363,20:0.172241):0.0492476,(35:0.693173,(((((((36:0.103763,37:0.098981):0.0290819,38:0.000003):0.327037,40:0.558565):0.11586,39:0.450638):0.0486152,(41:0.299058,(42:0.078263,43:0.074318):0.0909494):0.360946):0.0733444,(((44:0.577674,(47:0.514658,48:0.501169):0.142598):0.0963688,45:0.583688):0.0240971,46:0.668749):0.284414):0.0644437,(((49:0.000001,50:0.000001):0.11135,51:0.039434):0.428075,52:0.523518):0.123307):0.186538):0.1779):0.0893225):0.0332794):0.0850302);
 406: 1 -14768.47337 -14927.7158 (0:0.086024,1:0.082014,(2:0.052672,((3:0.030006,15:0.434039):0.0935691,(((((4:0.256631,5:0.137572):0.0752866,7:0.144160):0.051403,(((8:0.000001,9:0.000001):0.142956,10:0.119200):0.135062,(12:0.000001,13:0.000001):0.234211):0.128223):0.060413,(11:0.375814,((((((14:0.523473,22:0.587420):0.186662,(21:0.439363,23:0.305173):0.144384):0.133153,(((((24:0.005516,25:0.098850):0.101658,26:0.041722):0.0426266,27:0.000003):0.0784418,32:0.118764):0.0791487,((28:0.327113,29:0.214028):0.105958,((30:0.081795,31:0.172741):0.0377414,(33:0.053365,34:0.160519):0.0114001):0.0393176):0.0530171):0.0627657):0.0398749,(((16:0.000001,17:0.000001):0.0471306,18:0.019202):0.0274034,19:0.088136):0.0682157):0.0675879,20:0.267567):0.0556332,(35:0.617833,((((((36:0.088839,37:0.051774):0.0160768,38:0.024096):0.293658,(39:0.396263,((41:0.395334,42:0.089957):0.0705118,43:0.047164):0.293375):0.037086):0.21071,40:0.300434):0.0812858,(((44:0.526107,46:0.537409):0.147159,45:0.556087):0.0479914,(47:0.462524,48:0.618149):0.218061):0.312389):0.0810141,(((49:0.000001,50:0.000001):0.154482,51:0.019548):0.39861,52:0.500123):0.174922):0.02955):0.358169):0.108221):2.2276e-06):2.80074e-06,6:0.108607):0.0765128):0.0523186):0.00838175);
 407: 1 -15331.01123 -14929.0539 (0:0.096164,(1:0.031577,((((3:0.171833,(((8:0.000001,9:0.000001):0.141586,(10:0.096546,(12:0.000001,13:0.000002):0.295598):0.0499672):0.0776433,11:0.411966):0.104319):0.0172022,(((14:0.554006,22:0.484436):0.0826042,(21:0.393786,23:0.418812):0.126196):0.212147,(((((16:0.000001,17:0.000001):0.0619572,18:0.008326):0.0239321,19:0.072526):0.0710598,(((((24:0.011339,25:0.072662):0.0642229,26:0.048821):0.0512563,27:0.000002):0.100898,32:0.157518):0.0797488,((28:0.435389,29:0.185188):0.115312,((30:0.062395,31:0.114376):0.0256639,(33:0.051103,34:0.121240):0.030511):0.0434853):0.0679845):0.110572):0.0818324,20:0.227599):0.0354631):0.113103):0.0542593,(6:0.102211,7:0.153163):0.0473399):0.0408496,((4:0.143365,5:0.145497):0.157524,(15:0.371441,(35:0.717124,(((((((36:0.092079,37:0.073342):0.0242734,38:0.010023):0.332081,39:0.385568):0.173276,((41:0.458111,43:0.042259):0.0508668,42:0.065228):0.284926):0.177106,40:0.505643):0.0770832,(((44:0.465484,45:0.507161):0.1579,46:0.594653):0.138077,(47:0.597209,48:0.525761):0.192953):0.301482):0.0816034,(((49:0.000001,50:0.000001):0.12084,51:0.057679):0.443762,52:0.524156):0.160278):0.129255):0.170894):0.00616965):0.020112):0.0531223):0.0146235,2:0.107588);
 408: 1 -14841.65013 -14932.84705 (0:0.107500,1:0.000003,(2:0.101777,(((((3:0.048500,15:0.354493):0.0462945,((((8:0.000002,9:0.000002):0.15204,11:0.313165):0.0961786,10:0.113741):0.065603,(12:0.000002,13:0.000002):0.210615):0.145499):0.00789925,((14:0.692170,((((((16:0.000002,17:0.000002):0.0415079,18:0.000002):0.0385765,(((((24:0.042376,25:0.088791):0.0314658,28:0.526066):0.0264243,(26:0.064639,27:0.007225):0.0398141):0.100771,29:0.276874):0.0597962,((30:0.060152,(31:0.177523,32:0.216036):0.0213492):0.0241684,(33:0.050050,34:0.205455):0.0843888):0.0556632):0.118195):0.0230316,19:0.077595):0.0397115,(21:0.425279,(22:0.677939,23:0.459716):0.07076):0.296572):0.104551,(35:0.621079,(((((((36:0.090077,37:0.095297):0.018593,38:0.008454):0.316783,39:0.400469):0.114127,(41:0.366285,(42:0.087641,43:0.055838):0.0828491):0.342434):0.137549,40:0.479279):0.0932368,((((44:0.518416,45:0.368721):0.159626,(47:0.529185,48:0.478563):0.127826):2.13828e-06,46:0.699285):0.30237,((49:0.000002,50:0.000002):0.089191,51:0.027312):0.453481):0.0884387):0.083595,52:0.458941):0.235227):0.171562):0.00630389):0.0180357,20:0.161058):0.145931):0.039075,((4:0.140951,5:0.119812):0.168493,7:0.041851):0.0914597):0.0112936,6:0.108178):0.0578535):0.023272);
 409: 1 -15089.93353 -14929.72368 (0:0.093453,(1:0.082278,2:0.092253):2.10662e-06,(((((3:0.194164,((((8:0.000001,9:0.000001):0.1761,10:0.079629):0.0940372,11:0.306084):0.0501407,(12:0.000001,13:0.000001):0.273758):0.0988004):0.0416002,15:0.382960):0.0593618,(((((((14:0.831437,32:0.138532):0.0457689,(((24:0.026512,25:0.046000):0.0852575,26:0.024720):0.0584785,27:0.000002):0.0845256):0.121194,(((28:0.367784,29:0.312749):0.121401,(33:0.041217,34:0.140282):0.061817):0.0228805,(30:0.049243,31:0.137540):0.0181262):0.0655263):0.113824,((21:0.235197,23:0.570862):0.111687,22:0.651222):0.248838):0.0454058,(((16:0.000001,17:0.000001):0.0164708,18:0.030472):0.0395144,19:0.056374):0.116424):0.0552834,20:0.304730):0.125818,(35:0.764502,((((((((36:0.095948,37:0.087173):0.0372973,38:0.000002):0.31704,40:0.559283):0.094567,39:0.445700):0.0992633,((41:0.392617,42:0.015857):0.0754492,43:0.068831):0.307049):0.173562,(((44:0.534083,45:0.439867):0.115647,46:0.761974):0.110827,(47:0.405712,48:0.635704):0.362256):0.208622):0.105818,((49:0.000001,50:0.000001):0.146867,51:0.044003):0.524612):0.105418,52:0.647988):2.43064e-06):0.239413):0.0608884):2.37844e-06,(4:0.153589,5:0.221092):0.121747):0.0541894,(6:0.136538,7:0.095191):0.0640896):0.111016);
 410: 2 -14037.66117 -14933.91641 (0:0.078362,(1:0.036195,(((((3:0.226229,((((8:0.000001,9:0.000001):0.13877,10:0.100121):0.144536,(12:0.000001,13:0.000001):0.244606):0.11419,11:0.365399):0.0665954):0.023536,(((((14:0.528674,22:0.310033):0.208647,(21:0.389605,23:0.406160):0.0854757):0.219528,(((((24:0.033253,25:0.068226):0.0882178,26:0.060017):0.0271161,27:0.002462):0.0809652,32:0.168335):0.0387658,(28:0.452218,(29:0.416717,((30:0.070226,31:0.132017):0.0269052,(33:0.081580,34:0.117965):0.0667034):0.0623447):0.0490579):0.0423974):0.0520397):0.109094,(((16:0.000001,17:0.000001):0.0398951,18:0.012023):0.0346951,19:0.105820):0.0299417):0.104383,20:0.219245):0.123894):0.0102252,(6:0.114246,7:0.040989):0.0402336):0.0521057,(15:0.284924,(((35:0.665739,(((44:0.415962,46:0.559361):0.139986,45:0.439133):0.07545,(47:0.650807,48:0.410793):0.196738):0.316018):0.0373436,(((49:0.000001,50:0.000001):0.0440052,51:0.040388):0.336539,52:0.522093):0.154715):0.0613018,(((((36:0.106534,37:0.072017):0.0402368,38:0.002635):0.306228,39:0.441845):0.0906249,((41:0.422422,42:0.079708):0.047062,43:0.048195):0.326018):0.186175,40:0.292585):0.125491):0.183124):0.0223626):0.0363939,(4:0.106108,5:0.188558):0.0981217):0.1011):2.29689e-06,2:0.132186);
 411: 1 -14142.26939 -14934.38355 (0:0.055432,1:0.052688,(2:0.037034,(((((3:0.119630,(6:0.091988,(7:0.035973,11:0.455299):0.0349648):0.034949):0.0299226,((((8:0.000001,9:0.000001):0.155928,10:0.100884):0.19768,(12:0.000001,13:0.000001):0.245724):0.078411,(((14:0.690908,(((((16:0.000001,17:0.000001):0.0723525,18:0.016149):0.000154972,19:0.113639):0.0666517,((21:0.364016,22:0.613061):0.16766,23:0.284557):0.226211):0.0145854,(((((((((24:0.019716,25:0.049925):0.0988205,26:0.028285):0.0615854,27:0.000002):0.0793592,32:0.181526):0.0797141,28:0.286939):0.0597915,29:0.262951):0.0495629,31:0.230158):0.0188562,(33:0.057148,34:0.121099):0.0182071):0.0310796,30:0.061850):0.100724):0.0751232):0.0154539,20:0.209065):0.0383107,(35:0.519894,(((((((36:0.095433,37:0.076758):0.0261623,38:0.002222):0.383218,39:0.454232):0.0675424,((41:0.403458,42:0.057939):0.0275523,43:0.051429):0.264078):0.150042,40:0.428908):0.0792047,(((44:0.507597,45:0.534374):0.123241,(47:0.446954,48:0.590825):0.172026):0.0949288,46:0.736852):0.261384):0.0505373,(((49:0.000001,50:0.000001):0.139354,51:0.038064):0.396882,52:0.372593):0.183503):0.113719):0.317933):0.153344):2.57839e-06):0.027352,15:0.369017):0.0476766,5:0.190488):0.0357349,4:0.152414):0.0515131):0.0142661);
 412: 2 -15624.11292 -14931.6573 (0:0.080536,((1:0.068597,(((3:0.088934,15:0.366090):0.136668,(((4:0.216500,5:0.129972):0.174664,((((8:0.000001,9:0.000001):0.108261,11:0.381560):0.107979,10:0.212498):0.083314,(12:0.000001,13:0.000001):0.234908):0.100248):0.0279206,(((14:0.717424,(35:0.843168,(((((((36:0.088986,38:0.022177):0.0529167,37:0.045633):0.278126,39:0.535937):0.0730042,((41:0.450721,42:0.039002):0.0541159,43:0.045434):0.25111):0.141043,40:0.445295):0.103202,(((44:0.509237,46:0.775547):0.0743135,45:0.375839):0.108643,(47:0.564865,48:0.506228):0.211133):0.361418):0.0860335,(((49:0.000001,50:0.000001):0.119507,51:0.052021):0.434071,52:0.568109):0.127213):0.160472):0.211058):2.76749e-06,((((16:0.000001,17:0.000001):0.0792989,18:0.022006):0.0273013,19:0.099557):0.0651756,(((21:0.476061,23:0.348116):0.115129,22:0.645265):0.205758,(((((24:0.052107,25:0.078355):0.101807,26:0.038598):0.0424768,27:0.000002):0.101172,32:0.147547):0.108216,((28:0.417219,29:0.351517):0.169987,((30:0.089598,31:0.124849):0.0368037,(33:0.083477,34:0.094287):0.0502409):0.0233217):0.0539416):0.057884):0.0446501):0.114401):0.100274,20:0.291568):0.119306):0.0488645):0.0434507,7:0.164302):0.0624925):0.0356505,2:0.115599):0.044196,6:0.169303);
 413: 2 -15418.61723 -14931.53142 (0:0.174414,(1:0.053856,2:0.105683):2.22935e-06,(((((3:0.235360,((((8:0.000001,9:0.000001):0.195997,10:0.091382):0.108656,(12:0.000001,13:0.000001):0.28055):0.0492104,11:0.404345):0.0647177):0.0259662,((((((14:0.666858,((21:0.511286,23:0.385265):0.0794435,22:0.487950):0.179823):0.128322,((30:0.081820,31:0.155775):0.0416851,(33:0.089712,34:0.163880):0.0419188):0.0471134):0.0496098,((((24:0.028048,25:0.055205):0.0887738,26:0.040598):0.0338773,27:0.000002):0.107276,32:0.131912):0.0863296):0.0497335,(28:0.309954,29:0.328888):0.174769):0.0466137,(((16:0.000001,17:0.000001):0.0579276,18:0.031374):0.0431706,19:0.072180):0.110651):0.0995074,20:0.291077):0.143314):0.0218641,(6:0.154160,7:0.137506):0.0503617):0.0524088,(4:0.188639,5:0.123649):0.113828):0.0412977,(15:0.362756,(35:0.748605,((((((((36:0.111434,38:0.028541):0.0561575,37:0.053624):0.324231,39:0.464863):0.0814893,((41:0.472708,42:0.052920):0.0884678,43:0.038256):0.272836):0.108636,40:0.472780):0.189329,(((44:0.638602,45:0.357343):0.11113,46:0.863065):0.0629559,(47:0.380365,48:0.685043):0.359987):0.325673):0.105871,((49:0.000001,50:0.000001):0.117169,51:0.027564):0.384308):0.143174,52:0.402480):0.101438):0.16961):0.0183965):0.0661349);
 414: 1 -14959.01225 -14925.86921 (0:0.112335,(1:0.028925,2:0.100300):2.09845e-06,((((3:0.125725,15:0.328082):0.0471103,((((8:0.000001,9:0.000001):0.158029,10:0.120607):0.103159,11:0.321959):0.0520577,(12:0.000001,13:0.000001):0.25655):0.092195):0.0197931,(((14:0.500273,(21:0.214572,(22:0.601267,23:0.313635):0.0773168):0.138811):0.266837,(((((16:0.000001,17:0.000001):0.0723291,18:0.015485):0.0335349,19:0.096092):0.0281107,(((((24:0.027784,(25:0.026290,(28:0.243202,29:0.247235):0.141884):0.0262566):0.045567,26:0.048417):0.0677981,27:0.000003):0.129929,32:0.127464):0.043972,(((30:0.079722,31:0.137209):0.0501915,33:0.050666):0.030418,34:0.148547):0.0891333):0.0908675):0.0770301,20:0.179238):0.03233):0.0465095,(((35:0.688251,(((49:0.000001,50:0.000001):0.092607,51:0.039078):0.403551,52:0.518053):0.0448532):0.0555523,(44:0.550651,(45:0.496608,(46:0.688117,(47:0.595912,48:0.538959):0.277097):2.07378e-06):0.143366):0.317961):0.0952305,((((36:0.093448,37:0.040442):0.0226256,38:0.002997):0.350929,(39:0.505577,(41:0.341153,(42:0.053631,43:0.078078):0.0761161):0.269466):0.0874764):0.08359,40:0.404772):0.145277):0.317039):0.221612):2.79448e-06,(((4:0.136738,5:0.179476):0.0994712,7:0.075215):0.0673659,6:0.131433):0.0109836):0.0622843);
 415: 3 -14202.94264 -14928.61702 (0:0.140119,1:0.038965,(2:0.086799,(((3:0.085500,15:0.351478):0.119422,(6:0.149633,7:0.085393):0.037023):0.0398728,(((4:0.251960,5:0.138105):0.153579,(((8:0.000001,9:0.000001):0.112686,11:0.364337):0.106649,(10:0.128293,(12:0.000001,13:0.000001):0.212605):0.0656867):0.12115):0.0766929,(14:0.775140,((((((16:0.000001,17:0.000001):0.0700779,18:0.018596):0.0539747,19:0.071700):0.0296882,(((21:0.412093,23:0.339845):0.150585,22:0.416128):0.320318,(((((24:0.042646,25:0.051931):0.0956247,26:0.030584):0.0428304,27:0.024145):0.121011,32:0.172087):0.0457504,((28:0.438937,29:0.179845):0.105628,((30:0.014232,31:0.185872):0.0680505,(33:0.042654,34:0.141331):0.0505501):0.0421268):0.104744):0.0536726):0.0307544):0.10928,20:0.350599):0.0266166,(35:0.693123,(((((((36:0.093655,38:0.014653):0.0536783,37:0.011031):0.408733,39:0.463414):0.0636245,((41:0.487816,42:0.034891):0.06132,43:0.072053):0.245538):0.21761,(((44:0.513466,46:0.659382):0.167348,(47:0.523046,48:0.464332):0.268143):0.0951695,45:0.460822):0.188384):0.0513781,40:0.562320):0.0927005,(((49:0.000001,50:0.000001):0.0956216,51:0.047439):0.380573,52:0.521437):0.0973218):0.124338):0.28169):2.03021e-06):0.041887):0.0113668):0.109342):0.0273184);
 416: 1 -15646.27253 -14930.74886 (0:0.133036,1:0.075300,(2:0.091002,((((3:0.084241,15:0.368075):0.127756,((4:0.179230,5:0.210359):0.167002,((((8:0.000001,9:0.000001):0.104515,11:0.521423):0.0683976,10:0.159682):0.0957937,(12:0.000001,13:0.000001):0.260037):0.103525):0.0192133):0.0193336,((14:0.571835,(((((16:0.000001,17:0.000001):0.0406405,18:0.022263):0.0187601,19:0.066214):0.116721,(((((((24:0.016407,25:0.070712):0.0576284,(26:0.058086,27:0.013796):0.0278649):0.0904864,32:0.167176):0.106472,31:0.165638):0.0169118,(33:0.064877,34:0.160357):0.0451935):0.038525,30:0.033210):0.0339919,(28:0.450256,29:0.202140):0.0709657):0.0546804):0.0526603,(20:0.258810,((21:0.473297,23:0.300904):0.19555,22:0.558198):0.209584):0.0447987):0.0316061):0.0301299,(35:0.687902,(((((((36:0.104987,37:0.070767):0.0304699,38:0.000002):0.38079,39:0.430232):0.0759799,(41:0.318087,(42:0.069496,43:0.076386):0.106973):0.336705):0.122235,(((44:0.772851,45:0.391178):0.212347,46:0.732466):0.0360792,(47:0.505948,48:0.501509):0.348469):0.295667):0.030223,40:0.592846):0.114565,(((49:0.000001,50:0.000001):0.153946,51:0.000002):0.410296,52:0.585527):0.174378):0.115382):0.293081):0.134299):0.0458178,(6:0.145784,7:0.192911):0.0994394):0.0663521):0.00620535);
 417: 1 -14035.81348 -14936.16166 (0:0.131111,(1:0.030975,2:0.091426):2.29689e-06,(((((3:0.122999,((((8:0.000001,9:0.000001):0.199505,10:0.098932):0.15415,(12:0.000001,13:0.000001):0.163684):0.0843821,11:0.413804):0.0573613):0.0524893,(((((14:0.559400,22:0.513253):0.0869636,(21:0.269711,23:0.485765):0.154485):0.157481,(((((24:0.016996,25:0.039177):0.0264596,(26:0.036774,27:0.021593):0.0521597):0.0373455,(28:0.333352,29:0.219074):0.137056):0.0616454,32:0.150032):0.053168,(((30:0.076152,31:0.108243):0.0509163,33:0.060297):0.0201014,34:0.138774):0.0708007):0.0349826):0.102275,(((16:0.000001,17:0.000001):0.0326033,18:0.018072):0.0461428,19:0.093435):0.0927563):0.0810149,20:0.139572):0.196512):0.0385434,(6:0.121037,7:0.140908):0.0200641):0.0257904,(4:0.134851,5:0.122966):0.149856):0.0191408,(15:0.293860,(35:0.851342,(((((((36:0.080515,38:0.033284):0.0729033,37:0.024935):0.218699,39:0.449321):0.175451,((41:0.397328,42:0.084731):0.0764511,43:0.042954):0.201978):0.199462,40:0.400130):0.124997,((44:0.580052,(45:0.349127,46:0.694649):0.0665577):0.0747035,(47:0.490480,48:0.494635):0.2298):0.297082):0.0856488,(((49:0.000001,50:0.000001):0.0921572,51:0.048903):0.293868,52:0.479231):0.0828915):0.0341087):0.374826):0.0228997):0.0544468);
 418: 1 -14209.30575 -14931.92286 (0:0.190782,(1:0.025572,(((3:0.164111,((((4:0.157210,5:0.136041):0.157762,15:0.313765):0.00489557,(((((((((14:0.531214,22:0.417694):0.0758958,(21:0.398302,23:0.324109):0.227929):0.221288,((30:0.082315,31:0.148150):0.00207062,(33:0.040753,34:0.214601):0.0452086):0.0696056):0.0604149,32:0.148878):0.0817862,(((24:0.016438,25:0.038815):0.0838576,26:0.031239):0.0375003,27:0.000003):0.0695085):0.0818343,(28:0.394397,29:0.378832):0.0620678):0.0510104,(((16:0.000001,17:0.000001):0.0183248,18:0.035883):0.0370656,19:0.048816):0.100598):0.0685525,(35:0.667507,(((((((36:0.123555,37:0.061342):0.021418,38:0.000002):0.243305,39:0.585188):0.0955542,(41:0.349654,(42:0.088540,43:0.079536):0.143815):0.219456):0.202686,40:0.384755):0.106166,(((44:0.550141,45:0.373307):0.106084,46:0.665626):0.0231254,(47:0.469278,48:0.514292):0.328631):0.236817):0.106411,(((49:0.000001,50:0.000001):0.118582,51:0.053795):0.318687,52:0.541425):0.106433):0.0489414):0.168793):0.0965936,20:0.169751):0.105879):0.0387589,((((8:0.000001,9:0.000001):0.0816271,11:0.375129):0.0678524,10:0.096343):0.0710114,(12:0.000001,13:0.000001):0.241179):0.117699):0.0396008):0.0340371,7:0.176318):0.0411484,6:0.130407):0.05268):2.219e-06,2:0.084395);
 419: 1 -14681.2712 -14930.12353 (0:0.123718,(1:0.021646,((3:0.098056,15:0.398969):0.0750334,((((4:0.153047,5:0.058687):0.188108,((((8:0.000001,9:0.000001):0.102247,11:0.449699):0.0586153,10:0.198455):0.0729987,(12:0.000001,13:0.000001):0.21024):0.0924833):0.0235113,(6:0.108187,7:0.172925):0.0541411):0.0141899,(((((14:0.686244,((21:0.349564,23:0.346941):0.0720535,22:0.540775):0.1383):0.0931936,((((((((24:0.027686,25:0.039506):0.0643555,(28:0.404906,29:0.254549):0.144351):0.0341604,26:0.000002):0.0580804,27:0.021714):0.121208,32:0.093741):0.0752903,31:0.094098):0.00642883,(33:0.062882,34:0.163611):0.0670918):0.0526088,30:0.000002):0.0912056):0.054747,(((16:0.000001,17:0.000001):0.048072,18:0.045459):0.0227072,19:0.077884):0.105445):0.0498171,20:0.188890):0.118488,(35:0.711185,(((((((36:0.097677,37:0.061684):0.0179581,38:0.011147):0.374257,39:0.501556):0.0925156,40:0.483234):0.0569115,(41:0.288168,(42:0.079904,43:0.061005):0.148522):0.198929):0.154241,((44:0.545135,45:0.386828):0.101624,(46:0.607969,(47:0.627050,48:0.498382):0.219539):0.0519413):0.30174):0.151839,(((49:0.000001,50:0.000001):0.133948,51:0.048534):0.368659,52:0.539682):0.101576):0.117866):0.246205):0.158695):0.0265468):0.0521739):0.00437064,2:0.054875);
 420: 1 -15189.35055 -14930.33459 (0:0.089485,(1:0.020899,15:0.333544):0.0363371,(2:0.058523,(3:0.084411,(((((4:0.235834,5:0.153387):0.0954142,7:0.065495):0.0255051,6:0.195289):0.06584,((((8:0.000001,9:0.000001):0.104271,10:0.165068):0.132663,11:0.391209):0.0635085,(12:0.000001,13:0.000001):0.290601):0.0725941):0.0650908,((((((14:0.547733,22:0.648112):0.173591,(21:0.339089,23:0.496497):0.150367):0.254023,((((((24:0.023561,25:0.038615):0.119285,26:0.024349):0.0760119,27:0.000002):0.0695444,32:0.193590):0.0640011,((30:0.092009,(33:0.042518,34:0.117672):0.085743):0.0185646,31:0.085387):0.133705):0.0544424,(28:0.419416,29:0.306803):0.082413):0.103983):0.0291077,(((16:0.000001,17:0.000001):0.0651276,18:0.053335):0.039764,19:0.082206):0.0754232):0.0562341,20:0.262749):0.0473173,(35:0.739231,((((((36:0.103341,37:0.062468):0.0198646,38:0.002588):0.282482,(39:0.510158,((41:0.373249,42:0.074301):0.0665455,43:0.035681):0.394196):0.134746):0.194118,40:0.355097):0.138125,(((49:0.000001,50:0.000001):0.128523,51:0.036375):0.443061,52:0.457166):0.198762):0.0524351,(((44:0.423598,45:0.447956):0.0889285,46:0.593399):0.0598196,(47:0.397562,48:0.531467):0.274068):0.306665):0.0793161):0.293787):0.156002):0.0552399):0.109228):0.027334);
 421: 2 -15010.64699 -14928.59539 (0:0.106049,(1:0.052579,((((3:0.182180,((((8:0.000001,9:0.000001):0.23831,10:0.067809):0.111458,(12:0.000001,13:0.000001):0.305024):0.102778,11:0.265197):0.0821866):0.0159731,((6:0.109514,7:0.102780):0.0752899,(((((14:0.587735,(21:0.188911,23:0.615725):0.140522):0.0144553,22:0.456504):0.194692,(((((24:0.035895,25:0.063029):0.143259,26:0.021648):0.0494384,27:0.007679):0.11131,32:0.136805):0.0714998,((28:0.411472,29:0.249112):0.146826,((30:0.036572,31:0.116612):0.0373817,(33:0.059319,34:0.142499):0.0602123):0.018952):0.107737):0.052596):0.0396024,(((16:0.000001,17:0.000001):0.0606754,18:0.018401):0.0367779,19:0.097596):0.0593294):0.108065,20:0.283965):0.107104):0.00495545):0.0193861,(4:0.255493,5:0.136984):0.177403):0.0780143,(15:0.245790,(35:0.594415,(((((((36:0.083691,37:0.093655):0.0337456,38:0.011218):0.362495,39:0.544150):0.104083,((41:0.420487,42:0.049731):0.0521319,43:0.043478):0.320139):0.126242,40:0.429439):0.113089,(((44:0.546136,45:0.494336):0.0787638,46:0.610229):0.0853449,(47:0.465545,48:0.521285):0.265027):0.249287):0.118139,(((49:0.000001,50:0.000001):0.144772,51:0.044523):0.333743,52:0.411703):0.0774904):0.0628368):0.220143):0.0590763):0.0437588):0.0268697,2:0.205199);
 422: 2 -15877.19104 -14932.19977 (0:0.080402,(1:0.023999,((3:0.110102,15:0.277399):0.104352,((((4:0.169797,5:0.189026):0.154022,((((8:0.000001,9:0.000001):0.127922,10:0.158058):0.134171,(12:0.000001,13:0.000001):0.248669):0.0448197,11:0.431365):0.0673772):0.0184977,(6:0.171354,7:0.089628):0.0488888):0.0392472,((14:0.693369,((((((16:0.000001,17:0.000001):0.0929657,18:0.015191):0.00711946,19:0.103002):0.103271,(((((24:0.045535,25:0.053766):0.0137152,(26:0.023264,27:0.053895):0.0624619):0.0467146,29:0.276592):0.0705411,28:0.465025):0.0548139,((30:0.063647,(31:0.112690,32:0.195991):0.0233838):0.0443823,(33:0.045996,34:0.088729):0.0320791):0.0418431):0.0706112):0.0699614,(21:0.340536,(22:0.419632,23:0.452583):0.0559351):0.156987):0.0618314,20:0.405120):0.0635333):0.0298567,(35:0.652439,(((((((36:0.125402,37:0.087300):0.02801,38:0.010084):0.310288,39:0.458291):0.0991196,((41:0.462379,42:0.054937):0.0438789,43:0.045952):0.301475):0.0940114,40:0.598513):0.136041,(((49:0.000001,50:0.000001):0.129094,51:0.039427):0.39998,52:0.601882):0.12828):0.0269159,(((44:0.489212,45:0.423163):0.0851279,46:0.777557):0.169759,(47:0.356609,48:0.621365):0.256315):0.393987):0.0651999):0.206542):0.120494):0.00640536):0.109562):0.00429282,2:0.095906);
 423: 1 -14271.96246 -14953.87782 (0:0.037234,(1:0.027887,2:0.066047):2.43893e-06,(((3:0.097153,((((4:0.108203,5:0.144981):0.111199,7:0.115328):0.0517493,6:0.096118):0.090051,((((8:0.000001,9:0.000001):0.132047,10:0.073962):0.0729207,11:0.406795):0.0900214,(12:0.000001,13:0.000001):0.28143):0.0858155):0.0229907):0.0254676,(((((((16:0.000001,17:0.000001):0.093236,18:0.008429):0.0150129,19:0.117062):0.0502897,((21:0.285051,22:0.587525):0.0806754,23:0.413944):0.319941):0.0215103,20:0.217605):0.0504538,(28:0.325827,29:0.195828):0.0935328):0.0262577,(((((24:0.044610,25:0.038680):0.0933593,26:0.035082):0.0645713,27:0.000003):0.085025,32:0.186988):0.0941448,((30:0.102179,(33:0.064863,34:0.153138):0.0960994):0.0241476,31:0.142989):0.0528324):0.103671):0.157079):0.0271788,((14:0.406303,15:0.203554):0.0576289,(35:0.921295,(((((((36:0.111842,38:0.012872):0.073113,37:0.024498):0.22222,39:0.564859):0.089134,(41:0.398437,(42:0.100700,43:0.029925):0.116394):0.286438):0.136844,(44:0.385005,(45:0.454321,(46:0.627836,(47:0.615179,48:0.503808):0.264285):0.0921115):0.146712):0.286936):0.111743,(((49:0.000001,50:0.000001):0.111002,51:0.063711):0.376564,52:0.669606):0.162569):0.0396076,40:0.408234):0.134836):0.335101):2.7258e-06):0.0296015);
 424: 1 -15981.67955 -14926.70206 (0:0.072870,(1:0.017540,(((((3:0.169837,((((8:0.000002,9:0.000001):0.165699,10:0.107026):0.147687,(12:0.000002,13:0.000002):0.211414):0.0810696,11:0.412118):0.0701104):0.000636363,((((((14:0.560521,((((24:0.035545,(25:0.023304,(28:0.352889,29:0.274994):0.295263):0.0208508):0.124257,26:0.051951):0.039186,27:0.002693):0.106801,32:0.209656):0.0321838):0.0526119,((30:0.053577,31:0.129960):0.0297263,(33:0.067822,34:0.102187):0.0521294):0.0895035):0.113014,(((16:0.000001,17:0.000001):0.0781341,18:0.018922):0.0480662,19:0.073469):0.0899932):0.0500672,(21:0.426118,(22:0.641996,23:0.411586):0.0461987):0.23152):0.0334747,20:0.247903):0.105914,(35:0.725657,((((((36:0.089226,37:0.081510):0.0429764,38:0.010177):0.338591,(39:0.438233,((41:0.430520,42:0.081592):0.059245,43:0.047288):0.368562):0.0988806):0.0917557,40:0.502435):0.141982,(((44:0.559293,46:0.880016):0.104755,(47:0.594028,48:0.566016):0.306897):0.00663305,45:0.567122):0.363447):0.200004,(((49:0.000001,50:0.000001):0.208061,51:0.025848):0.257502,52:0.715226):0.196876):0.0907269):0.257761):0.138535):0.0108817,(6:0.158740,7:0.096550):0.0207944):0.0661597,(4:0.138520,5:0.135942):0.171549):0.0357438,15:0.420962):0.0655009):0.0315228,2:0.104194);
 425: 2 -14092.25732 -14932.36852 (0:0.099070,1:0.048831,(2:0.077960,(((((3:0.049040,15:0.360309):0.0816076,((((8:0.000002,9:0.000002):0.110586,10:0.117045):0.098201,(12:0.000002,13:0.000002):0.130068):0.135734,11:0.249534):0.0342304):0.0113995,(((14:0.858248,20:0.176260):0.00889067,((((16:0.000002,17:0.000002):0.0513194,18:0.017463):0.0228602,19:0.090819):0.0610707,(((21:0.249013,23:0.425645):0.235847,22:0.539793):0.0871271,((((24:0.041480,(26:0.032935,27:0.051225):0.0633069):0.0251384,25:0.045455):0.073346,(28:0.306455,29:0.294124):0.121572):0.120503,(30:0.041261,((31:0.061934,32:0.128572):0.105271,(33:0.068012,34:0.080739):0.0544179):0.0302265):0.056347):0.0407721):0.0512907):0.0932505):0.0743912,((35:0.842857,(44:0.584430,((45:0.507660,46:0.622105):0.0252142,(47:0.551760,48:0.552782):0.404715):0.0754769):0.244811):0.0336634,((((((36:0.119168,37:0.059971):0.0257526,38:0.001318):0.2489,(41:0.391856,(42:0.079657,43:0.053046):0.0562338):0.27588):0.0529817,39:0.450397):0.113614,(((49:0.000002,50:0.000002):0.113661,51:0.049317):0.352577,52:0.619183):0.165657):0.0804721,40:0.508205):0.0273685):0.519173):0.0775892):0.0332624,((4:0.130050,5:0.085839):0.174092,7:0.106959):0.0501465):0.0248797,6:0.120543):0.0279809):0.0197232);
 426: 2 -14459.60922 -14927.51743 (0:0.055452,(1:0.035030,2:0.085097):2.3945e-06,((((3:0.163111,((((8:0.000002,9:0.000002):0.154959,10:0.165916):0.0536371,11:0.300652):0.075469,(12:0.000002,13:0.000002):0.267693):0.0656658):0.0125395,(((14:0.408099,22:0.617979):0.185874,(21:0.354819,23:0.451339):0.150239):0.11413,((((16:0.000001,17:0.000001):0.0755011,(18:0.044532,19:0.087954):0.00446735):0.0909415,((((((24:0.023495,25:0.058935):0.106104,26:0.013153):0.0470973,27:0.000002):0.0508595,32:0.166568):0.129225,(((28:0.372931,29:0.272258):0.0896143,(33:0.095549,34:0.079786):0.0206697):0.0334858,(30:0.064628,31:0.135221):0.0208679):0.087617):0.113432,(35:0.770395,((((((36:0.090209,37:0.070610):0.0245108,38:0.000002):0.346076,(39:0.497558,((41:0.330705,42:0.059101):0.0534709,43:0.031165):0.325898):0.026771):0.128537,(((44:0.554785,46:0.741590):0.0770228,(47:0.456432,48:0.500528):0.302049):0.0350992,45:0.468248):0.258428):0.0569843,40:0.533704):0.0622775,(((49:0.000001,50:0.000001):0.148889,51:0.025497):0.362849,52:0.422533):0.182783):0.101731):0.325346):0.0483357):0.0545087,20:0.234285):0.0291785):0.216561):0.029606,((4:0.110205,5:0.163258):0.105395,(6:0.140333,7:0.116156):0.0418478):0.0440854):0.0384752,15:0.326808):0.120399);
 427: 2 -14182.23218 -14932.44026 (0:0.029988,(1:0.017413,(2:0.098665,((((3:0.085130,((((8:0.000001,9:0.000001):0.116617,10:0.183741):0.157659,11:0.251722):0.0605429,(12:0.000001,13:0.000001):0.250738):0.0699604):0.0290003,(6:0.124861,7:0.100801):0.0170959):2.50716e-06,((14:0.615691,(((((16:0.000001,17:0.000001):0.0567203,(18:0.009385,19:0.114292):0.0130688):0.0437932,((21:0.361665,23:0.425688):0.0900986,22:0.787324):0.0577331):0.0572317,((((((24:0.028963,25:0.076471):0.0998544,(26:0.082649,27:0.000002):0.0460068):0.060624,32:0.139863):0.0482478,(30:0.091594,31:0.114681):0.0456019):0.0136641,(33:0.056170,34:0.089303):0.0621442):0.0464587,(28:0.323964,29:0.241533):0.0843016):0.0515379):0.0507787,(35:0.660040,(((((((36:0.095657,37:0.088180):0.0334367,38:0.007432):0.317814,39:0.419378):0.0636523,((41:0.442938,42:0.054115):0.05235,43:0.064232):0.35748):0.162746,40:0.438324):0.0609881,(((49:0.000001,50:0.000001):0.138402,51:0.024789):0.402647,52:0.490258):0.214126):0.0142545,(44:0.541818,(45:0.506029,(46:0.585066,(47:0.393264,48:0.602414):0.28631):0.0583784):0.148359):0.286266):0.0636271):0.248942):0.0632043):0.0289291,20:0.199594):0.200074):0.0409524,(4:0.147510,5:0.098728):0.169454):0.0400278):0.0679257):0.0797121,15:0.266696);
 428: 1 -14872.30493 -14939.27715 (0:0.085183,(1:0.033014,(((((3:0.117877,((((8:0.000001,9:0.000001):0.0430965,10:0.099954):0.135989,(12:0.000001,13:0.000001):0.186895):0.0793312,11:0.278686):0.0576403):0.0333934,((((14:0.558347,22:0.514768):0.0849555,(21:0.336251,23:0.451420):0.14364):0.230024,((((16:0.000001,17:0.000001):0.0274752,(18:0.024641,19:0.067937):0.0217392):0.101513,20:0.191815):0.0519099,(((((((24:0.015120,25:0.029709):0.0697516,26:0.028856):0.0442926,27:0.000003):0.0703793,29:0.317243):0.0239134,32:0.172830):0.054256,(((30:0.029941,31:0.120826):0.0199434,33:0.093000):0.0133975,34:0.069319):0.070422):0.00548639,28:0.335478):0.0851046):0.0474997):2.19649e-06,(35:0.620998,(((((((36:0.095250,37:0.069598):0.0280375,38:0.009451):0.251275,39:0.413988):0.0764421,((41:0.472462,42:0.069521):0.0561507,43:0.040359):0.357386):0.124654,(((49:0.000001,50:0.000001):0.113364,51:0.053920):0.391592,52:0.417967):0.219889):0.0731041,((44:0.462222,45:0.399159):0.127934,(46:0.547033,(47:0.445586,48:0.604937):0.21056):0.0736479):0.416121):0.0732113,40:0.327922):0.131219):0.227301):0.200798):2.38072e-06,(6:0.138599,7:0.110433):0.0571288):0.0439153,(4:0.166389,5:0.154438):0.126441):0.0309934,15:0.307362):0.0518133):0.0136862,2:0.083797);
 429: 1 -15382.50663 -14940.56342 (0:0.084690,(1:0.011394,(15:0.207558,(35:0.644983,(((((((36:0.110200,37:0.064094):0.0376252,38:0.012628):0.295848,39:0.462088):0.102278,((41:0.448632,42:0.065463):0.0721317,43:0.042865):0.24784):0.134262,40:0.434502):0.0855354,(((49:0.000001,50:0.000001):0.153543,51:0.045801):0.385535,52:0.704087):0.067968):0.0483354,(((44:0.530254,45:0.421061):0.0902715,46:0.640648):0.142744,(47:0.500643,48:0.517552):0.15079):0.230427):0.170966):0.148168):0.146797):0.0307932,(2:0.058717,((((3:0.087030,((((14:0.606967,22:0.712337):0.096585,(21:0.472188,23:0.573266):0.099075):0.0890411,20:0.178083):0.044283,(((((16:0.000001,17:0.000001):0.0678493,19:0.143650):0.00356379,18:0.008291):0.162168,(28:0.392051,29:0.259556):0.0674021):0.0257388,(((((((24:0.039349,25:0.101734):0.0758632,26:0.024088):0.0567639,27:0.010742):0.12009,32:0.082013):0.107924,31:0.140468):0.0162674,(33:0.087881,34:0.111079):0.0185894):0.020703,30:0.053700):0.0703737):0.0733734):0.27209):0.0418599,((((8:0.000001,9:0.000001):0.216498,10:0.051167):0.208476,11:0.298851):0.102765,(12:0.000001,13:0.000001):0.278559):0.0977061):0.0292314,(6:0.156303,7:0.186126):0.0157609):0.0271078,(4:0.215540,5:0.111476):0.157431):0.0325789):0.0309962);
 430: 1 -15092.97246 -14934.27608 (0:0.139195,(1:0.057077,((3:0.109242,15:0.449214):0.0624239,((((4:0.207377,5:0.193323):0.130399,(6:0.099025,7:0.152013):0.0866232):2.21576e-06,((((8:0.000001,9:0.000001):0.115268,10:0.136176):0.0783527,11:0.305930):0.0840859,(12:0.000001,13:0.000001):0.264414):0.183469):0.0494257,(((((((14:0.386089,21:0.388521):0.137056,22:0.494757):0.101935,23:0.379917):0.177559,(((((((24:0.058582,25:0.042396):0.085039,(26:0.043745,(28:0.432316,29:0.262699):0.169989):0.0345693):0.0470817,27:0.022339):0.147574,32:0.075577):0.0478972,31:0.159109):0.0182756,(33:0.088604,34:0.115733):0.0882502):0.0630749,30:0.007890):0.0736905):0.0752698,(((16:0.000001,17:0.000001):0.0780654,18:0.016479):0.0466905,19:0.088008):0.0310712):0.0573812,20:0.253741):0.129773,(35:0.573959,((((((36:0.114884,37:0.084085):0.0234411,38:0.016863):0.348662,(39:0.422516,((41:0.410604,42:0.063364):0.0484378,43:0.032347):0.322604):0.080297):0.123044,40:0.526262):0.0814076,(((44:0.617686,45:0.313963):0.0791396,46:0.695641):0.0155991,(47:0.419642,48:0.497539):0.340756):0.269131):0.148216,(((49:0.000001,50:0.000001):0.140132,51:0.018615):0.454636,52:0.472647):0.144594):0.0488839):0.334785):0.147563):0.0639046):0.0295014):2.3793e-06,2:0.120090);
 431: 2 -15383.64518 -14928.32536 (0:0.123421,(1:0.055541,2:0.100463):0.000558245,(((((3:0.128288,((((8:0.000001,9:0.000001):0.145245,10:0.105223):0.131224,11:0.246130):0.0535938,(12:0.000001,13:0.000001):0.281513):0.06542):2.02745e-06,(((((14:0.834433,(21:0.468429,(22:0.536543,23:0.500679):0.0702077):0.162546):0.0966139,((((24:0.025916,25:0.074543):0.0208038,(26:0.074593,(27:0.000792,32:0.176095):0.0614273):0.0425745):0.0696428,(28:0.393697,29:0.180459):0.114456):0.0594543,((30:0.098290,31:0.163151):0.0259463,(33:0.079626,34:0.110701):0.0311481):0.0554796):0.0806253):0.0411969,(((16:0.000001,17:0.000001):0.0831676,19:0.128887):0.00753313,18:0.011571):0.113978):0.0936849,20:0.283557):0.0644627,(35:0.731942,(((((((36:0.091083,37:0.071951):0.0212577,38:0.024591):0.23971,40:0.676488):0.0824199,39:0.487516):0.0949811,((41:0.434282,42:0.059608):0.0497357,43:0.042191):0.276398):0.0575961,(((44:0.524513,45:0.322580):0.116862,46:0.761252):0.057994,(47:0.540020,48:0.556850):0.409578):0.291604):0.188075,(((49:0.000001,50:0.000001):0.149781,51:0.027142):0.333372,52:0.419752):0.168946):0.109848):0.253733):0.126598):0.0489681,(6:0.143764,7:0.145492):0.0474867):0.0306381,(4:0.140153,5:0.162950):0.125365):0.0312229,15:0.443885):0.0655668);
 432: 1 -14947.33288 -14937.0693 (0:0.091595,(1:0.063395,((3:0.106451,((((4:0.143679,5:0.140946):0.100922,7:0.140047):0.0315678,6:0.157081):0.00613663,((((8:0.000002,9:0.000002):0.10842,10:0.118688):0.0825804,(12:0.000002,13:0.000002):0.156742):0.108734,11:0.280337):0.108457):0.0554611):0.0202594,(((14:0.551037,15:0.199495):0.0743663,(((((16:0.000002,17:0.000002):0.0605794,18:0.007416):0.0140474,19:0.095831):0.0661762,((21:0.315014,(22:0.695387,23:0.306346):0.0899569):0.261691,((((24:0.046253,25:0.087319):0.0413488,(26:0.027407,27:0.069702):0.0447261):0.0858845,(28:0.356370,29:0.228799):0.088859):0.0588206,((30:0.018768,(31:0.112385,32:0.101979):0.0540365):0.0393447,(33:0.064610,34:0.084878):0.0670018):0.0417981):0.062469):0.00653913):0.079776,20:0.204171):0.0862902):0.020753,(35:0.537900,((((((36:0.144384,37:0.068983):0.0324204,38:0.000002):0.318507,(39:0.444404,(41:0.312491,(42:0.076631,43:0.064547):0.0603292):0.300106):0.0333867):0.118255,(((44:0.507859,46:0.640949):0.133448,(47:0.511753,48:0.454072):0.244006):0.043647,45:0.403748):0.296364):0.065796,40:0.429837):0.115713,(((49:0.000002,50:0.000002):0.105577,51:0.038189):0.416352,52:0.417428):0.0851088):0.048378):0.292961):0.0397352):0.0492081):0.00466103,2:0.129591);
 433: 1 -14398.95733 -14944.69366 (0:0.126826,(1:0.049414,2:0.100056):2.02858e-06,(((3:0.162130,((((8:0.000001,9:0.000001):0.0733612,11:0.457250):0.07278,10:0.113888):0.0881685,(12:0.000001,13:0.000001):0.283421):0.0904582):0.0138137,(((14:0.684869,((35:0.630922,(((49:0.000001,50:0.000001):0.131579,51:0.012112):0.390469,52:0.616277):0.157818):0.0747508,(((((36:0.103264,37:0.108918):0.0306746,38:0.004292):0.351424,(39:0.436236,((41:0.414678,42:0.066369):0.0457553,43:0.059070):0.261046):0.068393):0.109739,(44:0.508922,(45:0.509625,(46:0.626590,(47:0.634516,48:0.593271):0.115002):0.143537):0.0788601):0.318379):0.140749,40:0.436402):0.0969584):0.242309):0.0536989,((((((16:0.000001,17:0.000001):0.051627,18:0.008446):0.0646254,19:0.053427):0.142671,20:0.189541):0.107873,(((((24:0.038044,25:0.086415):0.0803413,26:0.071074):0.056545,27:0.012058):0.039938,32:0.160833):0.072908,((28:0.321897,29:0.391125):0.0574866,((30:0.091784,31:0.081816):0.0550921,(33:0.071614,34:0.182041):0.0627795):0.0189539):0.0764572):0.0798235):0.0548989,(21:0.374176,(22:0.449179,23:0.361869):0.0871849):0.295541):0.105514):0.0613917,15:0.217915):0.0890341):0.0302597,(((4:0.085649,5:0.171602):0.118844,7:0.080035):0.0858037,6:0.181817):0.0529303):0.0470698);
 434: 3 -15499.96206 -14925.04858 (0:0.081146,(1:0.064220,2:0.082862):0.0194782,((3:0.084364,15:0.325449):0.0461988,((((4:0.154335,5:0.151740):0.194461,(6:0.163347,7:0.101248):0.0664477):0.00887791,((((8:0.000001,9:0.000001):0.14864,10:0.193620):0.0929637,11:0.313717):0.082822,(12:0.000001,13:0.000001):0.230988):0.148137):0.0886818,(((((14:0.517314,((21:0.394564,23:0.465605):0.129578,22:0.653856):0.118404):0.13815,(((((24:0.049486,25:0.019170):0.0888099,26:0.054609):0.0518017,27:0.003775):0.110592,32:0.156138):0.0917305,((28:0.541709,29:0.188945):0.107024,((30:0.061555,31:0.165548):0.027347,(33:0.054671,34:0.152172):0.0242183):0.0320216):0.10585):0.0805445):0.0507752,(((16:0.000001,17:0.000001):0.0637807,18:0.017044):0.0136374,19:0.057438):0.0747503):0.113455,20:0.194624):0.07108,(35:0.663480,(((((((36:0.088678,37:0.078643):0.0169811,38:0.000002):0.285255,39:0.501267):0.0692008,40:0.653352):0.0476244,(41:0.379327,(42:0.073184,43:0.062788):0.0872266):0.29207):0.0911695,(((49:0.000001,50:0.000001):0.11532,51:0.055177):0.404524,52:0.439594):0.177229):0.0669513,(((44:0.671270,45:0.330751):0.119348,46:0.720967):0.0636113,(47:0.398175,48:0.533205):0.187383):0.300957):0.160514):0.16519):0.0994083):2.05829e-06):0.126583);
 435: 2 -14682.73596 -14933.36634 (0:0.142349,(1:0.048788,2:0.073397):2.3945e-06,((((((3:0.082627,11:0.419808):0.0373106,(((8:0.000001,9:0.000001):0.212586,10:0.123629):0.0865453,(12:0.000001,13:0.000001):0.259353):0.108622):0.0413155,((((((((14:0.579208,((21:0.476392,23:0.353592):0.0909093,22:0.455545):0.19816):0.17151,((30:0.050388,31:0.124252):0.0686324,(33:0.134354,34:0.128345):0.0197382):0.0690684):0.0111027,((((24:0.023982,25:0.019154):0.0934278,26:0.019130):0.0532579,27:0.008470):0.0908893,32:0.193328):0.0496883):0.0616242,29:0.269304):0.0372018,28:0.317322):0.0247846,(((16:0.000001,17:0.000001):0.0139184,18:0.021742):0.0216402,19:0.076669):0.12078):0.0628068,(35:0.580300,(((((((36:0.112842,37:0.059960):0.0155276,38:0.020479):0.299787,39:0.538736):0.0577998,40:0.625304):0.118051,(41:0.321116,(42:0.071456,43:0.081435):0.125109):0.221941):0.120085,(((44:0.549064,46:0.783369):0.135846,45:0.508384):0.0151164,(47:0.480963,48:0.498942):0.261406):0.255605):0.192205,(((49:0.000001,50:0.000001):0.123096,51:0.019594):0.309966,52:0.477230):0.114115):0.0933165):0.306045):0.0705414,20:0.176551):0.149456):0.0234351,(6:0.118110,7:0.108445):0.0581821):0.021836,(4:0.194226,5:0.150667):0.0811391):0.0366224,15:0.307787):0.033157);
 436: 1 -13728.35773 -14926.48513 (0:0.079373,1:0.050816,(2:0.077287,(((3:0.105043,((((8:0.000001,9:0.000001):0.0766889,11:0.422843):0.125254,10:0.158649):0.0849203,(12:0.000001,13:0.000001):0.202052):0.0721852):0.0466659,((4:0.118589,5:0.130084):0.134517,(((((14:0.366870,21:0.332671):0.116661,(22:0.533352,23:0.355295):0.0513778):0.209053,(((((16:0.000001,17:0.000001):0.0513372,((((24:0.052439,25:0.044756):0.0476815,(26:0.096922,(27:0.000003,32:0.230808):0.0386795):0.0734945):0.0569306,(28:0.398815,29:0.278781):0.072524):0.0600754,(((30:0.050446,31:0.111742):0.0467834,33:0.030726):0.0225052,34:0.233675):0.0593813):0.110449):2.51977e-06,18:0.009377):0.0446678,19:0.091841):0.0869674,20:0.174888):0.0634786):0.0879916,(35:0.476958,((((((36:0.152339,37:0.086177):0.0217131,38:0.019015):0.327735,(39:0.503374,(41:0.396097,(42:0.062007,43:0.077747):0.0977168):0.214726):0.0327921):0.110429,((44:0.592889,45:0.421738):0.0923426,(46:0.714014,(47:0.547703,48:0.486371):0.176176):0.0460038):0.330317):0.0382292,40:0.567763):0.0554174,(((49:0.000001,50:0.000001):0.110081,51:0.053521):0.406168,52:0.545634):0.165623):0.122834):0.288874):0.122448,15:0.288095):0.0490621):0.0290424):0.029374,(6:0.129495,7:0.104757):0.0667764):0.0428592):0.00944538);
 437: 2 -13832.56129 -14932.85351 (0:0.125204,1:0.029067,(2:0.048591,((((((3:0.057511,15:0.295595):0.0741836,((14:0.838994,((35:0.731844,(((49:0.000001,50:0.000001):0.142772,51:0.032744):0.379185,52:0.418589):0.0563827):0.0381316,(((((36:0.094585,37:0.059838):0.0212246,38:0.028233):0.366988,(39:0.451891,((41:0.414323,42:0.051751):0.0667375,43:0.053340):0.241617):0.0350694):0.156382,(((44:0.484461,46:0.696368):0.160986,(47:0.453760,48:0.528196):0.258288):0.108166,45:0.527552):0.343306):0.0332987,40:0.448936):0.119949):0.345597):0.00505821,((((((16:0.000001,17:0.000001):0.0464904,18:0.008304):0.00451769,19:0.089812):0.0651525,(((((24:0.000002,(26:0.012133,27:0.025289):0.0668969):0.0228426,25:0.038877):0.0667637,28:0.458579):0.02623,29:0.255479):0.0288611,((30:0.050477,(31:0.102398,32:0.182460):0.0219208):0.0363382,(33:0.058688,34:0.067958):0.030501):0.0678867):0.0537236):0.0452143,((21:0.379449,23:0.233313):0.140681,22:0.668866):0.153911):0.0281142,20:0.167478):0.0447356):0.102344):0.0260394,(((8:0.000001,9:0.000001):0.153179,(10:0.133665,(12:0.000001,13:0.000001):0.277912):0.0641465):0.0770704,11:0.270179):0.110033):0.0349232,7:0.132884):0.0334463,(4:0.147452,5:0.105096):0.14643):0.0242963,6:0.123406):0.00959324):0.0213659);
 438: 3 -13712.83842 -14930.88288 (0:0.076881,(1:0.034861,2:0.072836):0.0216459,(((((3:0.097078,((((8:0.000001,9:0.000001):0.160957,10:0.095540):0.145409,11:0.208395):0.0897223,(12:0.000001,13:0.000001):0.242668):0.0476258):0.0635852,(6:0.156222,7:0.190891):0.0455971):0.0189963,(((((14:0.646973,(21:0.319274,(22:0.532142,23:0.368780):0.143991):0.242092):0.0359182,((((24:0.008461,25:0.073266):0.0309983,(26:0.019480,(27:0.003259,32:0.219069):0.067667):0.0702034):0.0437229,(28:0.383876,29:0.187828):0.0666421):0.0331907,(30:0.023272,(31:0.149605,(33:0.069034,34:0.194319):0.0496786):0.0105962):0.0937938):0.0601078):0.0256568,(((16:0.000001,17:0.000001):0.0954455,18:0.010993):0.015261,19:0.041135):0.0962347):0.0633552,20:0.108563):0.0698068,(35:0.634888,(((((((36:0.094397,37:0.050527):0.0404956,38:0.011074):0.221584,40:0.599107):0.0977974,39:0.333719):0.142266,((41:0.446901,42:0.023727):0.0696818,43:0.026023):0.290208):0.124432,((44:0.572031,45:0.479771):0.106889,(46:0.731265,(47:0.547726,48:0.456865):0.223751):0.0374786):0.210754):0.087486,(((49:0.000001,50:0.000001):0.116569,51:0.022273):0.401317,52:0.530660):0.0748769):0.12221):0.363241):0.051177):0.0102458,(4:0.139871,5:0.124331):0.133645):0.0575961,15:0.314955):0.040253);
 439: 1 -14665.47868 -14934.05822 (0:0.049611,(1:0.033118,2:0.097477):2.31467e-06,(((((3:0.202836,((((8:0.000001,9:0.000001):0.114298,10:0.066327):0.11068,(12:0.000001,13:0.000002):0.262823):0.087644,11:0.275001):0.0294379):0.0469346,(((((16:0.000001,17:0.000001):0.0562624,18:0.000002):0.00802008,19:0.084663):0.0285959,(((21:0.381372,23:0.388785):0.0620314,22:0.539020):0.196507,(((((24:0.021870,25:0.071975):0.0670178,26:0.047165):0.065959,27:0.000002):0.0953497,32:0.082076):0.0254362,((((28:0.376721,29:0.218864):0.134442,30:0.070775):0.0464411,(33:0.094353,34:0.093481):0.0493684):0.0123557,31:0.118662):0.0603728):0.082353):0.0734989):0.132708,20:0.203958):0.191489):0.0406185,((6:0.106654,7:0.119225):0.00907513,14:0.705963):0.00944729):0.031424,(4:0.134285,5:0.152342):0.147601):0.0320573,(15:0.317299,(35:0.898798,(((((((36:0.115965,38:0.027035):0.0554559,37:0.016835):0.311623,39:0.410559):0.0894011,(41:0.344970,(42:0.065194,43:0.055984):0.122368):0.242565):0.1369,40:0.523125):0.149546,(((44:0.635797,45:0.503282):0.0827368,46:0.696913):0.0772646,(47:0.678227,48:0.550273):0.237596):0.292419):0.103183,(((49:0.000001,50:0.000001):0.0948815,51:0.038607):0.293457,52:0.492271):0.115313):0.117386):0.270511):0.0697191):0.0820488);
 440: 1 -14275.72603 -14925.51681 (0:0.194186,1:0.059501,(2:0.084044,((((((3:0.117860,15:0.299348):0.0735263,((((8:0.000001,9:0.000001):0.18184,10:0.106815):0.0510584,11:0.296733):0.0744979,(12:0.000001,13:0.000001):0.207751):0.0739673):0.0298507,(4:0.252555,5:0.102456):0.115979):0.0129126,(((((14:0.608245,((21:0.385726,23:0.228115):0.125956,22:0.538633):0.156907):0.0654031,((((((24:0.036739,25:0.047219):0.0361421,(28:0.429772,29:0.266706):0.0910073):0.0597423,26:0.000002):0.0735629,27:0.005122):0.0890346,32:0.113971):0.0364947,(((30:0.049169,31:0.085404):0.04447,33:0.081673):0.0235247,34:0.094366):0.072722):0.0649535):0.0322935,(((16:0.000001,17:0.000001):0.0440762,18:0.000002):0.0118416,19:0.084084):0.0505649):0.0820622,20:0.162525):0.101434,(35:0.714910,(((((((36:0.119757,37:0.057047):0.0192709,38:0.000967):0.332034,39:0.461062):0.0590952,(41:0.274819,(42:0.074556,43:0.053123):0.0772597):0.202319):0.111071,40:0.433673):0.0980648,(((44:0.515966,45:0.444053):0.0231765,46:0.651892):0.024311,(47:0.361146,48:0.545990):0.273616):0.318127):0.11456,(((49:0.000001,50:0.000001):0.0947514,51:0.035889):0.271676,52:0.633491):0.165174):0.122996):0.345044):0.10835):0.0349112,7:0.165110):0.0271988,6:0.133334):0.0360557):0.0106259);
 441: 1 -15007.59756 -14944.75997 (0:0.129737,(1:0.054520,2:0.079906):2.61232e-06,((((3:0.099301,((((8:0.000001,9:0.000001):0.154548,10:0.149650):0.144613,(12:0.000001,13:0.000001):0.185733):0.0704243,11:0.327694):0.0434906):0.115354,(((((16:0.000001,17:0.000001):0.0780033,18:0.000003):0.0354042,19:0.144477):0.0563057,(((21:0.491155,23:0.529854):0.11448,22:0.492605):0.195733,(((((24:0.041879,25:0.134007):0.0335172,(26:0.040685,27:0.038809):0.0516486):0.0383866,(28:0.461870,29:0.223758):0.0683361):0.0916033,((30:0.049891,31:0.215064):0.00495996,(33:0.018422,34:0.130903):0.0685514):0.0296012):0.0466887,32:0.116129):2.09553e-06):0.0912904):0.104216,20:0.214358):0.186652):2.51288e-06,(((4:0.108501,5:0.276164):0.195646,6:0.046794):0.0420512,7:0.129612):0.0256884):0.0290765,((14:0.530265,15:0.127726):0.134702,(35:0.700546,(((((((36:0.115184,37:0.082721):0.0158529,38:0.009995):0.448462,39:0.489485):0.0687299,(41:0.274146,(42:0.074433,43:0.075368):0.118937):0.290937):0.184961,40:0.504278):0.0887888,(44:0.493308,(45:0.561169,(46:0.633648,(47:0.403537,48:0.510442):0.23833):0.0257347):0.154297):0.231006):0.123099,(((49:0.000001,50:0.000001):0.0941856,51:0.038712):0.50583,52:0.612940):0.0661595):0.184149):0.166063):0.0629183):0.0582275);
 442: 1 -14850.94121 -14937.0693 (0:0.119528,1:0.016374,((2:0.069083,(14:0.834084,(((((((16:0.000002,17:0.000002):0.0554859,18:0.037202):0.0296565,19:0.108570):0.115892,(((((24:0.019658,(26:0.032656,27:0.030796):0.0512186):0.0236845,25:0.029101):0.0926825,28:0.372523):0.0403228,29:0.253983):0.0344947,((30:0.064275,(31:0.126941,32:0.140923):0.0705364):0.0546552,(33:0.083069,34:0.109709):0.0876185):0.0297172):0.0451843):0.0792133,((21:0.257562,23:0.472013):0.094778,22:0.432247):0.196756):0.0660913,20:0.304402):0.0919104,(35:0.568289,((((((((36:0.108454,37:0.060250):0.0242182,38:0.007361):0.518932,39:0.383243):0.0837603,(41:0.367950,(42:0.073754,43:0.096812):0.088733):0.178992):0.134758,40:0.556591):0.0740117,(((44:0.520295,46:0.482462):0.155666,45:0.501390):0.0970889,(47:0.648040,48:0.423505):0.241692):0.228513):0.145185,((49:0.000002,50:0.000002):0.137672,51:0.043065):0.274819):0.102631,52:0.564245):0.0330753):0.372435):0.00431607):0.134702):0.0273996,(((3:0.144651,((((8:0.000002,9:0.000002):0.143199,10:0.127246):0.111955,(12:0.000002,13:0.000002):0.228111):0.132573,11:0.342157):0.0475315):0.0334927,15:0.372852):0.0327326,(((4:0.186977,5:0.269543):0.131914,7:0.104759):0.0626423,6:0.104673):0.0189022):0.0177581):0.00723614);
 443: 3 -15826.17134 -14927.57578 (0:0.088499,(1:0.060001,2:0.108533):2.22492e-06,(((((3:0.137305,((((8:0.000001,9:0.000001):0.193835,10:0.102730):0.149133,11:0.319195):0.0555112,(12:0.000001,13:0.000001):0.27403):0.051729):0.0226099,((((14:0.465945,22:0.425272):0.276659,(21:0.315654,23:0.509422):0.175553):0.158319,((((16:0.000001,17:0.000001):0.0565079,18:0.026735):0.018024,19:0.101139):0.112436,((((((((24:0.017972,25:0.069511):0.10053,26:0.042097):0.0612686,27:0.004189):0.109842,32:0.146215):0.0900833,(28:0.354063,29:0.272638):0.136649):0.021791,31:0.166902):0.0340135,(33:0.063987,34:0.150302):0.0442139):0.0578391,30:0.041772):0.10081):0.0578661):0.0587185,20:0.183123):0.149867):0.00661022,(6:0.176166,7:0.101809):0.0932367):0.0501511,(4:0.165047,5:0.109836):0.0953103):0.0406357,(15:0.320653,(35:0.754865,((((((36:0.074781,(37:0.070613,38:0.015863):0.0168364):0.263219,39:0.366108):0.138248,((41:0.418326,42:0.048509):0.0511878,43:0.042254):0.328792):0.107028,(40:0.421181,(((44:0.425739,45:0.507852):0.146741,46:0.703210):0.124112,(47:0.514387,48:0.516378):0.19346):0.319193):0.0548101):0.172321,((49:0.000001,50:0.000001):0.109149,51:0.032197):0.403802):0.0945707,52:0.453062):0.0831542):0.212119):0.0541605):0.0578693);
 444: 2 -15033.78897 -14928.94227 (0:0.077312,(1:0.025101,2:0.080155):2.3878e-06,(((3:0.117078,((((8:0.000001,9:0.000001):0.122189,10:0.117777):0.0907304,11:0.307272):0.0774332,(12:0.000001,13:0.000001):0.297314):0.105951):0.0428789,(6:0.106617,7:0.100794):0.0257627):0.0283234,((4:0.216339,5:0.140434):0.119111,(((((((14:0.593224,22:0.630270):0.123877,(21:0.372400,23:0.392548):0.0840321):0.24033,(((((24:0.044864,25:0.051196):0.0587611,(28:0.422175,29:0.263950):0.115918):0.0836363,26:0.024492):0.0960073,27:0.000002):0.110218,(((30:0.062560,31:0.098854):0.0232095,(33:0.037046,34:0.113138):0.0576092):0.0664681,32:0.184404):0.029469):0.0934817):0.0406615,(((16:0.000001,17:0.000001):0.0336827,18:0.019563):0.00948697,19:0.147803):0.0552866):0.0953353,20:0.187857):0.014684,((35:0.537464,(((49:0.000001,50:0.000001):0.144609,51:0.049970):0.288836,52:0.344560):0.192475):0.0975113,((((((36:0.103516,37:0.046030):0.036291,38:0.000502):0.364993,39:0.413123):0.0596977,(41:0.265395,(42:0.076561,43:0.072216):0.108269):0.385197):0.171598,40:0.490230):0.0973956,(((44:0.570420,46:0.588793):0.0786544,45:0.413650):0.109477,(47:0.500952,48:0.495111):0.172916):0.254652):0.0703475):0.29493):0.17656,15:0.416588):0.0078509):0.0112301):0.0657943);
 445: 2 -14882.0278 -14928.91108 (0:0.136587,1:0.043377,(2:0.078571,((((3:0.089745,15:0.402868):0.164248,6:0.123807):2.76491e-06,(7:0.140870,((14:0.563013,(((((16:0.000001,17:0.000001):0.100316,18:0.017701):0.0294557,19:0.070409):0.0881845,((((((((24:0.051544,25:0.049478):0.0911021,26:0.067823):0.0424131,27:0.000003):0.10503,32:0.136087):0.0683124,31:0.088241):0.0387207,30:0.057455):0.0365599,(33:0.066193,34:0.102986):0.0414901):0.0364453,(28:0.366709,29:0.182386):0.160743):0.150616):0.0859907,(20:0.177048,(21:0.374908,(22:0.439913,23:0.445046):0.148841):0.0820326):0.094482):0.0482026):0.0427495,(35:0.812246,(((((((36:0.059244,37:0.054785):0.0253586,38:0.007725):0.311685,39:0.504330):0.056377,40:0.597742):0.0597128,((41:0.377623,42:0.080734):0.0457141,43:0.036576):0.338929):0.164194,(((49:0.000001,50:0.000001):0.079465,51:0.052325):0.327225,52:0.505501):0.206272):0.0794666,(((44:0.523447,45:0.548039):0.134213,46:0.702627):0.0580994,(47:0.469358,48:0.652022):0.252622):0.319287):0.0423553):0.296095):0.119705):0.0190202):0.0658975,((4:0.248077,5:0.227073):0.106939,((((8:0.000001,9:0.000001):0.176127,10:0.167188):0.0978853,11:0.452148):0.108096,(12:0.000001,13:0.000001):0.204453):0.0667619):0.0163413):0.0816093):0.0174318);
 446: 1 -15210.88378 -14926.7265 (0:0.083213,(1:0.007214,2:0.099419):2.8669e-06,(((((3:0.188225,((((8:0.000001,9:0.000001):0.148492,10:0.087244):0.0708146,(12:0.000001,13:0.000001):0.175198):0.124586,11:0.469507):0.0874188):0.0207967,((((14:0.499899,(21:0.334319,(22:0.474279,23:0.367964):0.151012):0.0660243):0.157496,((((((24:0.023325,25:0.066331):0.084561,26:0.061728):0.0358291,27:0.000002):0.0889871,32:0.103797):0.066356,((28:0.443715,29:0.206233):0.15282,((30:0.112862,31:0.123063):0.0335919,(33:0.067067,34:0.128412):0.0718803):0.0235488):0.0696132):0.086436,(35:0.607462,(((((((36:0.118323,38:0.019766):0.0563426,37:0.025633):0.28435,39:0.443135):0.100711,((41:0.498934,42:0.063584):0.0965952,43:0.024845):0.321341):0.132326,40:0.576663):0.0770318,(((49:0.000001,50:0.000001):0.102443,51:0.022992):0.377015,52:0.711027):0.120911):0.0754784,(((44:0.764709,46:0.618341):0.13645,45:0.516060):0.0061643,(47:0.523174,48:0.548134):0.28221):0.278026):0.0701751):0.342728):0.0579832):0.0180728,((16:0.000001,17:0.000001):0.0288726,(18:0.025397,19:0.053327):0.0418774):0.125156):0.131157,20:0.202484):0.159967):0.0277558,(6:0.141009,7:0.119107):0.0329626):0.0233484,(4:0.105819,5:0.120402):0.226881):0.0216124,15:0.372122):0.100246);
 447: 1 -14144.34993 -14931.79108 (0:0.096389,(1:0.052457,2:0.125312):0.000614389,(((((3:0.166139,((((14:0.518631,(21:0.368587,(22:0.488034,23:0.288488):0.119262):0.0797197):0.165266,((((16:0.000001,17:0.000001):0.062833,18:0.031970):0.0430216,19:0.040975):0.113574,(((((24:0.023048,25:0.049468):0.088324,26:0.045856):0.0407077,27:0.004138):0.0662955,32:0.162365):0.0590697,((28:0.417322,29:0.134150):0.102753,((30:0.038677,31:0.147931):0.0774679,(33:0.064483,34:0.120391):0.0148224):0.101656):0.14261):0.0661122):0.0517631):0.0408472,20:0.262416):0.0249848,(35:0.532194,(((((((36:0.092364,38:0.023957):0.0608744,37:0.016174):0.29178,40:0.439014):0.125531,(39:0.444255,((41:0.481721,42:0.083719):0.0754315,43:0.061872):0.338937):0.0671583):0.159279,(((44:0.587733,46:0.630770):0.1094,45:0.500347):0.0165064,(47:0.402188,48:0.642842):0.354265):0.354095):0.079603,52:0.433891):0.0343684,((49:0.000001,50:0.000001):0.115746,51:0.027362):0.370531):0.109804):0.304567):0.11861):2.06533e-06,((((8:0.000001,9:0.000001):0.173422,10:0.129751):0.101115,(12:0.000001,13:0.000002):0.219719):0.0651704,11:0.431631):0.063069):0.0163189,(6:0.102245,7:0.126426):0.066268):0.0800661,15:0.510656):0.0107881,(4:0.128132,5:0.152667):0.135604):0.0534093);
 448: 1 -14930.43788 -14931.62363 (0:0.158493,(1:0.015326,((((3:0.203894,((((8:0.000001,9:0.000001):0.179761,10:0.166554):0.118799,(12:0.000001,13:0.000001):0.277294):0.0720935,11:0.422838):0.0772715):0.0288576,((((14:0.845230,((21:0.358928,23:0.356778):0.0868738,22:0.451783):0.150742):0.194739,(((((24:0.019416,25:0.087312):0.0833961,26:0.077856):0.04357,27:0.000002):0.0972942,32:0.111915):0.0634721,((28:0.415833,29:0.273098):0.114425,((30:0.066697,31:0.083472):0.0278133,(33:0.042627,34:0.123678):0.057836):0.0285487):0.0541982):0.052666):0.0895952,(((16:0.000001,17:0.000001):0.0433477,18:0.008775):0.0201096,19:0.080140):0.105819):0.0577641,20:0.185059):0.197541):0.0564755,(6:0.131744,7:0.167161):0.0162422):0.0433869,(((4:0.173246,5:0.215929):0.168819,15:0.390697):2.3483e-06,(35:0.616631,(((((((36:0.133059,37:0.073146):0.0256902,38:0.019407):0.335295,39:0.592196):0.0451089,40:0.432459):0.100472,(41:0.363462,(42:0.097501,43:0.087503):0.0748905):0.307355):0.142795,(((44:0.575176,46:0.617757):0.144631,45:0.584637):0.0749931,(47:0.589522,48:0.601154):0.190344):0.290071):0.141269,(((49:0.000001,50:0.000001):0.123086,51:0.029633):0.365203,52:0.585532):0.102571):0.0195724):0.392027):0.0680504):0.0848923):0.0116593,2:0.141390);
 449: 1 -14543.48904 -14936.16166 (0:0.161703,(1:0.046135,(((((3:0.127866,(((((8:0.000001,9:0.000001):0.159244,10:0.070897):0.133242,(12:0.000001,13:0.000001):0.353983):0.100062,11:0.252194):0.0548573,(((((14:0.499878,22:0.565565):0.0825914,(21:0.314309,23:0.564717):0.118793):0.144653,((((24:0.038427,25:0.035048):0.0694878,(26:0.069299,27:0.017761):0.0555778):0.0976571,32:0.194022):0.0660391,((28:0.435909,29:0.259189):0.118756,((30:0.075876,31:0.144870):0.0367469,(33:0.085997,34:0.132368):0.0159639):0.0397285):0.0433625):0.0214396):0.0648045,(((16:0.000001,17:0.000001):0.046549,18:0.017377):0.0258818,19:0.090685):0.0763833):0.110104,20:0.159262):0.128095):0.0316825):0.0271699,(6:0.161175,7:0.130818):0.0691583):0.0382102,(4:0.290424,5:0.158282):0.165277):0.0287489,(35:0.624771,(((((((36:0.099987,37:0.082104):0.027056,38:0.004432):0.311644,40:0.493345):0.119314,(39:0.511855,((41:0.423111,42:0.062231):0.0333612,43:0.036270):0.311139):0.0575345):0.185791,(((44:0.539063,46:0.682381):0.0758491,45:0.401039):0.112991,(47:0.492900,48:0.485287):0.208746):0.389541):0.116274,((49:0.000001,50:0.000001):0.108742,51:0.049060):0.398563):0.176408,52:0.430627):0.106136):0.262632):2.23741e-06,15:0.212526):0.038066):0.0134161,2:0.173174);
 450: 1 -15127.28386 -14946.73052 (0:0.050485,((1:0.068475,(2:0.117393,(((4:0.195464,5:0.132185):0.132985,((((8:0.000001,9:0.000001):0.189997,10:0.105228):0.0545538,11:0.476388):0.0904396,(12:0.000001,13:0.000001):0.259492):0.168263):0.0796033,(6:0.110890,7:0.102608):0.0109707):0.0751711):0.0472326):0.0762646,(3:0.091938,((((14:0.451280,22:0.499621):0.144779,(21:0.415971,23:0.300208):0.188929):0.208947,20:0.189563):0.0914022,((((16:0.000001,17:0.000001):0.0205632,(18:0.016132,19:0.128839):0.0615861):0.125719,(((((24:0.031954,25:0.066219):0.159664,26:0.000003):0.105563,27:0.013133):0.126714,32:0.107345):0.0489853,(29:0.283276,((30:0.136293,31:0.142026):0.0591363,(33:0.060584,34:0.132436):0.0767383):0.0234754):0.101254):0.0997124):0.0384993,(28:0.379748,(35:0.805647,(((((((36:0.093816,38:0.013485):0.0721015,37:0.019616):0.28122,39:0.425743):0.100731,((41:0.469283,42:0.055374):0.0504284,43:0.038918):0.368088):0.168637,40:0.464030):0.0709429,((44:0.459948,45:0.382654):0.166269,(46:0.462004,(47:0.517367,48:0.515509):0.31435):0.0314614):0.269063):0.078215,(((49:0.000001,50:0.000001):0.138565,51:0.022357):0.343689,52:0.517481):0.15097):0.0407867):0.242688):0.0659796):0.0794804):0.185023):0.0768644):0.0692097,15:0.505277);
 451: 2 -15614.04 -14929.43885 (0:0.114718,(1:0.098231,2:0.147679):0.00527421,((((3:0.153538,((((8:0.000001,9:0.000001):0.111707,10:0.125372):0.106969,11:0.306370):0.0959329,(12:0.000001,13:0.000001):0.246341):0.0994943):0.0128041,(((((14:0.508933,22:0.411340):0.110173,(21:0.291774,23:0.529152):0.148872):0.255002,(((((24:0.042940,25:0.058927):0.108091,26:0.046232):0.0523508,27:0.001050):0.0795536,32:0.126241):0.0505571,((28:0.339244,29:0.160649):0.158566,((30:0.049974,31:0.136459):0.0213637,(33:0.050853,34:0.119034):0.032573):0.0179121):0.114396):0.0641473):0.0769837,(((16:0.000001,17:0.000001):0.0299968,18:0.016476):0.0384909,19:0.089726):0.0737778):0.0673038,20:0.231744):0.181994):0.0481319,((4:0.163623,5:0.179428):0.168173,(6:0.137389,7:0.208230):0.0592293):0.0155868):0.0328439,(15:0.269011,(35:0.650795,(((((((36:0.145631,37:0.092863):0.0441245,38:0.007134):0.289272,39:0.543625):0.107026,((41:0.412333,42:0.039777):0.0716549,43:0.037849):0.308704):0.135052,(((44:0.412877,45:0.484121):0.0507653,46:0.580109):0.181787,(47:0.536596,48:0.398917):0.314746):0.250273):0.141501,40:0.367752):0.13765,(((49:0.000001,50:0.000001):0.0922705,51:0.062994):0.461325,52:0.425293):0.0754286):0.116029):0.18293):0.0469872):0.0867695);
 452: 1 -14837.93752 -14929.43885 (0:0.163972,(1:0.049396,(((((3:0.125207,((((14:0.436274,22:0.581038):0.0915132,(21:0.371209,23:0.402053):0.172132):0.189703,(((((24:0.033321,25:0.034288):0.0859687,26:0.061664):0.0190059,27:0.005227):0.0952689,32:0.148984):0.120939,((28:0.385155,29:0.244369):0.120186,((30:0.076223,31:0.109368):0.0711242,(33:0.036232,34:0.096492):0.0409756):0.0245277):0.0786477):0.00524857):0.0712954,((((16:0.000001,17:0.000001):0.0484631,18:0.000002):0.0707389,19:0.081079):0.0873395,20:0.272046):0.065116):0.177528):0.0551982,((((8:0.000001,9:0.000001):0.144122,10:0.131639):0.175821,(12:0.000001,13:0.000001):0.185388):0.150668,11:0.360967):0.0177545):0.0294896,(6:0.115031,7:0.159279):0.0536813):0.0329328,(4:0.209872,5:0.098406):0.160937):0.0458182,(15:0.315361,(35:0.777017,(((((((36:0.115607,38:0.030119):0.0460634,37:0.075744):0.390264,39:0.527464):0.0203732,((41:0.416125,42:0.060274):0.053643,43:0.059687):0.337922):0.162605,(((44:0.502244,46:0.666365):0.0540889,(47:0.601939,48:0.509912):0.300483):0.0275391,45:0.462041):0.286321):0.108928,40:0.395245):0.101846,(((49:0.000001,50:0.000001):0.103557,51:0.054618):0.235057,52:0.603833):0.171948):0.0804302):0.236356):0.0434464):0.0388784):0.0419847,2:0.134018);
 453: 1 -14737.87309 -14928.2061 (0:0.150749,1:0.032858,(2:0.091632,((((3:0.081349,15:0.307817):0.0917175,(((4:0.227499,5:0.147670):0.124422,(14:0.698977,(((((((16:0.000001,17:0.000001):0.0821153,18:0.026182):0.0777015,19:0.079879):0.0565306,(((((24:0.012384,25:0.063454):0.107394,26:0.026991):0.0526746,27:0.000002):0.0959827,32:0.144138):0.0356975,(28:0.426467,((29:0.269136,(33:0.060325,34:0.142487):0.0496758):0.0194264,(30:0.031813,31:0.111990):0.0525064):0.078426):0.0271602):0.0530947):0.0717589,((21:0.218192,23:0.362919):0.154942,22:0.535488):0.229478):0.0907888,20:0.176891):0.0453205,(35:0.689916,(((((((36:0.118396,37:0.072426):0.0180197,38:0.002946):0.283381,40:0.780256):0.185769,39:0.465594):0.109052,((41:0.461749,43:0.024288):0.0563,42:0.088857):0.298917):0.128316,((44:0.584355,45:0.689385):0.112664,(46:0.628456,(47:0.452329,48:0.683279):0.180172):0.0742161):0.303379):0.0798153,(((49:0.000001,50:0.000001):0.144711,51:0.033157):0.34452,52:0.517898):0.155894):0.176405):0.244309):0.0409968):0.0320884):0.01744,((((8:0.000001,9:0.000001):0.160524,10:0.158963):0.12919,(12:0.000001,13:0.000001):0.242311):0.0795975,11:0.416135):0.0562063):0.0228813):0.0334191,7:0.072581):0.00902688,6:0.174963):0.09813):0.0277052);
 454: 1 -15306.61259 -14932.68634 (0:0.139127,(1:0.014993,((((3:0.047974,15:0.397150):0.11938,(((4:0.270108,5:0.081569):0.213549,((((8:0.000001,9:0.000001):0.132931,11:0.388435):0.0999122,10:0.137288):0.154874,(12:0.000001,13:0.000001):0.250001):0.0641833):0.017877,((14:0.655589,(35:0.549644,(((((((36:0.081136,38:0.032610):0.0442276,37:0.019438):0.252112,40:0.529899):0.111411,39:0.285218):0.0788792,((41:0.427041,42:0.038133):0.0576365,43:0.027426):0.282723):0.107917,((44:0.621086,45:0.366621):0.117909,(46:0.749932,(47:0.543315,48:0.603481):0.14717):0.0501805):0.382121):0.0845667,(((49:0.000001,50:0.000001):0.130913,51:0.036849):0.336345,52:0.444221):0.135752):0.0840801):0.259999):0.0221093,(((((16:0.000001,17:0.000001):0.0309628,18:0.017366):0.0204984,19:0.129267):0.0605651,((21:0.306973,(22:0.481101,23:0.482766):0.070526):0.156078,(((((24:0.018038,25:0.055957):0.0732525,26:0.052358):0.0625696,27:0.011304):0.0928182,32:0.135700):0.049608,((28:0.381356,29:0.278542):0.112853,((30:0.051639,31:0.102714):0.0216993,(33:0.081167,34:0.095911):0.0619342):0.0342498):0.0428177):0.0870755):0.0315516):0.131701,20:0.199421):0.0529372):0.189904):0.0174891):0.0144594,7:0.135053):0.00949848,6:0.162900):0.0512008):0.0269141,2:0.069344);
 455: 1 -15022.27964 -14925.45165 (0:0.107384,1:0.055170,(2:0.078320,(((((3:0.104028,15:0.364461):0.0270385,((((((14:0.526904,((21:0.418871,23:0.352275):0.0985596,22:0.407010):0.0813664):0.205456,((30:0.051101,31:0.142079):0.0452007,(33:0.029817,34:0.159438):0.0467571):0.0806763):0.0146874,(((((24:0.054739,25:0.048560):0.0488275,(28:0.374094,29:0.180929):0.115946):0.0575366,26:0.031119):0.0929091,27:0.005920):0.143369,32:0.109232):0.0729814):0.0819162,(((16:0.000001,17:0.000001):0.0516642,18:0.015698):0.0576469,19:0.118692):0.0999759):0.128058,20:0.187942):0.0863162,(35:0.551246,(((((((36:0.061641,37:0.059688):0.0258798,38:0.001211):0.324885,40:0.499223):0.121841,39:0.448936):0.0928372,(41:0.342384,(42:0.083511,43:0.072088):0.071539):0.291763):0.0918274,(((44:0.504626,46:0.510095):0.11767,(47:0.511365,48:0.459113):0.204843):0.0482813,45:0.489973):0.327987):0.135363,(((49:0.000001,50:0.000001):0.135907,51:0.031817):0.365337,52:0.421744):0.16514):0.141653):0.278316):0.118644):0.0510752,((((8:0.000001,9:0.000001):0.150098,10:0.068200):0.0595012,(12:0.000001,13:0.000001):0.20102):0.0712519,11:0.384687):0.0636425):0.0249861,(4:0.199330,5:0.157014):0.0904978):0.068131,(6:0.073774,7:0.065700):0.0754604):0.0593092):0.0401077);
 456: 1 -14184.30012 -14942.56783 (0:0.107853,(1:0.042019,((((3:0.033123,15:0.298204):0.0478961,((((8:0.000001,9:0.000001):0.172512,10:0.083727):0.089086,11:0.251351):0.0864679,(12:0.000001,13:0.000001):0.19158):0.0706795):0.0386988,(4:0.150259,5:0.160381):0.143874):0.0251797,((6:0.154927,7:0.105857):0.00120053,((14:0.736641,(((((16:0.000001,17:0.000001):0.0840891,18:0.000002):0.0371592,(19:0.000003,22:0.715792):0.0627862):0.103439,((21:0.284585,23:0.426857):0.27991,((((((24:0.034208,25:0.032483):0.0981842,26:0.012108):0.0310923,27:0.011701):0.0384363,32:0.161938):0.0969028,(((30:0.084887,31:0.127405):0.0554684,33:0.057626):0.0314995,34:0.155198):0.0474165):0.0242081,(28:0.444892,29:0.246574):0.0833651):0.0838006):0.0435401):0.0416251,20:0.186963):0.0479831):0.00749412,(35:0.760359,(((((((36:0.081222,38:0.000003):0.039345,37:0.061273):0.301117,39:0.505829):0.0824844,((41:0.497934,42:0.061399):0.0372486,43:0.064047):0.220751):0.0647917,40:0.549595):0.098722,(((44:0.570515,46:0.707308):0.0646553,45:0.349479):0.0725342,(47:0.476700,48:0.525778):0.315753):0.35145):0.103558,(((49:0.000001,50:0.000001):0.079923,51:0.069458):0.336514,52:0.390938):0.0859828):0.0812463):0.256425):0.11448):2.07679e-06):0.0537632):0.00546461,2:0.056054);
 457: 1 -13770.46928 -14929.41307 (0:0.092442,(1:0.000002,(2:0.017741,(((4:0.197563,5:0.100231):0.109911,(((7:0.030916,11:0.320672):0.0203598,(((((14:0.529954,(21:0.383143,(22:0.415822,23:0.308298):0.118802):0.0381596):0.149516,(((((24:0.004841,25:0.035454):0.068427,26:0.055784):0.0451439,27:0.000002):0.0877555,32:0.160154):0.0455702,(((28:0.402663,29:0.220910):0.112693,(33:0.038467,34:0.091079):0.0179629):0.0399202,(30:0.016249,31:0.151653):0.0619538):0.0442482):0.0788189):0.0238669,(((16:0.000001,17:0.000001):0.0264869,18:0.019594):0.0479871,19:0.049433):0.0457014):0.0871234,20:0.208151):0.0985807,(35:0.827381,(((((((36:0.128190,38:0.000002):0.0519829,37:0.057267):0.323096,39:0.501411):0.0902519,((41:0.350099,42:0.070941):0.037331,43:0.062964):0.329308):0.0928778,(((44:0.584090,46:0.829602):0.111536,(47:0.543498,48:0.500112):0.353573):0.029283,45:0.528475):0.255884):0.128754,40:0.407653):0.182416,(((49:0.000001,50:0.000001):0.0942342,51:0.055610):0.326049,52:0.484538):0.12236):0.0252123):0.182422):0.0582128):0.0142356,(((8:0.000001,9:0.000001):0.145299,10:0.129713):0.0684773,(12:0.000001,13:0.000001):0.18876):0.0637284):0.0319384):0.0722391,6:0.140577):2.68647e-06):0.0285393):0.037548,(3:0.049273,15:0.280665):0.0958117);
 458: 2 -14249.03077 -14924.89117 (0:0.131254,1:0.054059,(2:0.127909,((((3:0.018518,15:0.347467):0.089497,((((8:0.000001,9:0.000001):0.154082,10:0.108494):0.0804012,(12:0.000001,13:0.000001):0.290342):0.0606552,11:0.250145):0.137822):0.00657035,((((((14:0.500519,((21:0.411055,23:0.357072):0.078808,22:0.506618):0.158584):0.0481214,((30:0.029318,31:0.138822):0.0488932,(33:0.013931,34:0.185357):0.0445237):0.0497013):0.0555986,(((((24:0.005915,(28:0.342700,29:0.257434):0.148759):0.0402649,25:0.058604):0.093231,26:0.029340):0.0638433,27:0.012530):0.0878324,32:0.184151):0.0794717):0.0955604,(((16:0.000001,17:0.000001):0.046886,18:0.000002):0.027295,19:0.120475):0.0426345):0.0592518,20:0.186150):0.0609456,(35:0.549727,(((((((36:0.116947,37:0.045271):0.0395561,38:0.004384):0.232133,39:0.503206):0.0755877,(41:0.307052,(42:0.072825,43:0.063906):0.0734411):0.230049):0.184832,40:0.453356):0.123386,(((44:0.546159,46:0.570034):0.14794,45:0.427189):0.0924944,(47:0.500409,48:0.510567):0.167654):0.350418):0.073928,(((49:0.000001,50:0.000001):0.124809,51:0.024467):0.457524,52:0.624160):0.133912):0.147439):0.35601):0.19548):0.0176284,(((4:0.158943,5:0.141014):0.181118,7:0.096099):0.0335138,6:0.095007):0.0231818):0.0738205):0.00732836);
 459: 2 -14859.68896 -14925.99346 (0:0.127711,1:0.028182,(2:0.100416,((((3:0.125406,15:0.258109):0.0746923,(((((((14:0.427175,22:0.513402):0.177159,21:0.450973):0.108862,23:0.486554):0.0968343,(((((24:0.018170,25:0.058457):0.0606413,(26:0.030399,(27:0.000003,32:0.236196):0.0431849):0.0510687):0.0408328,29:0.280293):0.100705,28:0.599444):0.0202933,((30:0.062331,31:0.146980):0.00609174,(33:0.129243,34:0.122413):0.0972683):0.0353405):0.1106):0.052884,(((16:0.000001,17:0.000001):0.029759,18:0.022994):0.0332888,19:0.060698):0.115797):0.0463024,20:0.235935):0.108068,(35:0.612815,(((((((36:0.109981,38:0.000002):0.0390525,37:0.062086):0.250978,39:0.415568):0.117892,(41:0.411837,(42:0.068793,43:0.035406):0.0459806):0.236149):0.130376,(((49:0.000001,50:0.000001):0.0811801,51:0.051868):0.334813,52:0.528363):0.228008):0.0578384,40:0.397313):0.0508804,((44:0.548672,45:0.406598):0.105591,(46:0.686630,(47:0.502814,48:0.517541):0.153999):0.0509542):0.224157):0.0675451):0.403987):0.0729498):0.0166722,((4:0.164299,5:0.073102):0.204177,((((8:0.000001,9:0.000001):0.108091,11:0.413909):0.0497957,10:0.145163):0.139493,(12:0.000001,13:0.000001):0.230445):0.0671235):0.0356393):0.0838887,(6:0.057228,7:0.104196):0.05255):0.0682596):0.0175632);
 460: 1 -13822.09309 -14936.91692 (0:0.142456,(1:0.040805,(2:0.031118,6:0.112950):0.0548214):0.0244975,(((((3:0.136245,((((8:0.000001,9:0.000001):0.115744,11:0.248052):0.080611,10:0.152005):0.0638082,(12:0.000001,13:0.000001):0.17196):0.0479473):0.0207413,((((((14:0.539157,22:0.442949):0.0427088,21:0.266653):0.178634,23:0.235656):0.196956,(((16:0.000001,17:0.000001):0.0287592,19:0.120707):0.0169931,18:0.000002):0.0394104):0.0431036,(((((((((24:0.059201,25:0.050257):0.0389577,26:0.032947):0.0346797,27:0.007445):0.105165,32:0.109276):0.0485685,31:0.102187):0.0171082,33:0.064844):0.0364382,30:0.078654):0.0194667,34:0.074483):0.0262485,(28:0.342478,29:0.314122):0.0543752):0.0905285):0.0481366,20:0.144582):0.114757):0.0280423,7:0.179528):0.0601168,(15:0.237344,(35:0.586705,(((((((36:0.087449,37:0.074269):0.0226807,38:0.037479):0.299908,39:0.422338):0.0796505,((41:0.376626,42:0.038344):0.0392866,43:0.043008):0.247486):0.0978177,40:0.365189):0.186368,((44:0.529622,(45:0.408883,46:0.659758):0.0457251):0.111032,(47:0.515154,48:0.512682):0.329924):0.231854):0.0779968,(((49:0.000001,50:0.000001):0.135493,51:0.028039):0.278318,52:0.433146):0.0678685):0.114764):0.143317):0.0175146):0.0198404,(4:0.131796,5:0.211002):0.105905):0.0575376);
 461: 1 -14198.73926 -14949.79467 (0:0.102204,((1:0.044713,15:0.442855):0.0646051,((((3:0.159908,((((8:0.000001,9:0.000001):0.14671,10:0.173649):0.120364,11:0.368110):0.085649,(12:0.000001,13:0.000001):0.218211):0.0227031):0.0548759,(((((((14:0.651826,32:0.149423):0.0504713,(((24:0.025680,25:0.069988):0.0545647,26:0.053094):0.0455452,27:0.000003):0.0648611):0.0897714,((28:0.356874,29:0.279820):0.122763,((30:0.049238,31:0.169947):0.0729019,(33:0.071291,34:0.141053):0.0232697):0.0461972):0.0554573):0.0614318,((21:0.363040,23:0.271720):0.158377,22:0.673674):0.252705):0.0408153,(((16:0.000001,17:0.000001):0.047818,18:0.024497):0.0483855,19:0.140703):0.0921902):0.092439,20:0.211669):0.0390174,(35:0.736575,((((((36:0.098404,38:0.036592):0.0735264,37:0.024048):0.365691,39:0.484544):0.0532596,(41:0.452170,(42:0.073673,43:0.097124):0.0718309):0.236976):0.135657,(((((44:0.541074,46:0.641638):0.156018,45:0.508146):0.0571461,(47:0.485777,48:0.573550):0.220111):0.228168,((49:0.000001,50:0.000001):0.128514,51:0.044379):0.424851):0.123881,52:0.563897):0.041089):0.0525473,40:0.466611):0.138887):0.207709):0.159275):0.0371678,(6:0.153717,7:0.156598):0.0320841):0.0709233,(4:0.199406,5:0.151764):0.0891928):0.056901):0.00393334,2:0.047000);
 462: 1 -14365.63845 -14931.39298 (0:0.049865,((1:0.018998,(6:0.122118,7:0.061405):0.0817054):0.0196692,(2:0.062255,(((4:0.155775,5:0.162264):0.0808108,((((8:0.000001,9:0.000001):0.0670058,11:0.369564):0.158113,10:0.070484):0.0902971,(12:0.000001,13:0.000001):0.201807):0.0926547):0.0587536,(((14:0.724151,((21:0.404112,23:0.342440):0.0394301,22:0.517069):0.143753):0.0478086,((((16:0.000001,17:0.000001):0.032859,(18:0.007617,19:0.083262):0.0182477):0.172334,((((((24:0.017417,25:0.062391):0.0892639,26:0.044783):0.042147,27:0.009359):0.0968051,32:0.082825):0.0685164,((30:0.079615,31:0.098753):0.0254564,(33:0.090981,34:0.089312):0.0405793):0.026275):0.0406939,(28:0.367159,29:0.242801):0.0679969):0.0636722):0.0527379,20:0.213644):0.0615502):0.0522,((35:0.760679,(((49:0.000001,50:0.000001):0.194275,51:0.027047):0.381381,52:0.551232):0.0743715):0.113203,(((((36:0.076082,37:0.077646):0.0213782,38:0.022976):0.325716,40:0.525165):0.0778898,(((44:0.553881,45:0.538941):0.0926409,46:0.783165):0.0765751,(47:0.592376,48:0.582462):0.0896669):0.528952):0.108515,(39:0.394331,((41:0.356116,42:0.066147):0.0496266,43:0.037179):0.293727):0.0718433):0.154839):0.322332):0.13173):2.23064e-06):0.039313):0.0329331,(3:0.048106,15:0.365747):0.105186);
 463: 2 -15002.00698 -14928.75162 (0:0.120492,(1:0.047156,2:0.132627):0.00875013,(((((3:0.175519,((((8:0.000001,9:0.000001):0.171278,10:0.067709):0.0911144,(12:0.000001,13:0.000002):0.351365):0.0997023,11:0.341172):0.0485743):0.0149437,(((14:0.532928,21:0.240869):0.116914,(22:0.687675,23:0.491694):0.105926):0.202891,(((((16:0.000001,17:0.000001):0.0831577,18:0.009064):0.0371086,19:0.077507):0.133453,((((((24:0.009432,25:0.062669):0.0708332,26:0.074867):0.0630801,27:0.000167):0.0980122,32:0.163707):0.116538,((30:0.070538,31:0.148701):0.0363332,(33:0.079786,34:0.107085):0.0555847):0.070542):0.0550784,(28:0.319729,29:0.290814):0.130461):0.0678719):0.0552456,20:0.324820):0.0101318):0.161595):0.0312027,(6:0.165903,7:0.095854):0.0710522):0.0529676,(4:0.153561,5:0.158114):0.146202):0.0461884,(15:0.322682,(35:0.766422,(((((((36:0.084259,37:0.074102):0.0243283,38:0.015290):0.359278,39:0.404231):0.163818,40:0.520400):0.0746337,((41:0.536838,42:0.054178):0.0270975,43:0.080852):0.279154):0.207797,(((44:0.455274,45:0.509244):0.120836,46:0.753811):0.111256,(47:0.598269,48:0.507697):0.28491):0.283643):0.0852807,(((49:0.000001,50:0.000001):0.10075,51:0.052643):0.347342,52:0.439887):0.074707):0.109934):0.20347):0.04863):0.0151503);
 464: 2 -13971.55115 -14946.98817 (0:0.110342,(1:0.019654,((((3:0.065359,15:0.399721):0.109914,5:0.242036):0.00352132,((((8:0.000001,9:0.000001):0.103665,11:0.399990):0.0787897,10:0.132782):0.0880811,(12:0.000001,13:0.000001):0.198774):0.0520174):0.032183,(((4:0.222417,7:0.063316):0.0988151,((14:0.593546,(((((16:0.000001,17:0.000001):0.0569811,18:0.016294):0.0104584,19:0.065304):0.0985637,(((21:0.383817,(22:0.509735,23:0.377198):0.0548123):0.192543,((30:0.057503,31:0.119218):0.0196834,(33:0.024184,34:0.105853):0.038729):0.0668195):0.0482391,(((((24:0.012007,25:0.059377):0.0718592,26:0.027540):0.0382803,27:0.002726):0.0653466,(28:0.354896,29:0.240205):0.156082):0.080238,32:0.076356):0.0729946):0.0477461):0.161808,20:0.280611):0.012538):0.00532534,(35:0.707666,(((((((36:0.066901,37:0.061521):0.0254195,38:0.012494):0.2616,39:0.439506):0.0449465,((41:0.416109,42:0.060097):0.0524673,43:0.043901):0.282248):0.0905659,40:0.493948):0.145547,(44:0.378876,(45:0.406361,(46:0.682657,(47:0.546405,48:0.470308):0.208163):0.0276892):0.152807):0.263784):0.0801442,(((49:0.000001,50:0.000001):0.141399,51:0.033697):0.312057,52:0.434753):0.0826884):0.052286):0.285092):0.075826):0.0215447,6:0.164662):2.45641e-06):0.0976305):0.015266,2:0.048622);
 465: 1 -14365.19172 -14925.39732 (0:0.119562,1:0.051041,(2:0.094509,(((((3:0.097189,15:0.345221):0.0675965,(((((14:0.817111,((21:0.434957,23:0.311445):0.073776,22:0.418897):0.184906):0.153007,((((((24:0.042066,25:0.032749):0.0393488,(28:0.325266,29:0.315620):0.104297):0.0521713,26:0.035730):0.0397396,27:0.000003):0.114774,32:0.131449):0.057623,((30:0.009562,31:0.144842):0.00347037,(33:0.060257,34:0.080546):0.0578652):0.0728702):0.00444969):0.0604142,(((16:0.000001,17:0.000001):0.0919924,18:0.018610):0.05304,19:0.082553):0.0709856):0.0738102,20:0.211715):0.135137,(35:0.569598,((((((36:0.104546,37:0.076562):0.0349322,38:0.020784):0.363954,(39:0.437010,(41:0.306487,(42:0.097206,43:0.053976):0.0807025):0.169575):0.0659379):0.120865,40:0.442710):0.0528793,(((44:0.474655,46:0.590365):0.149046,45:0.451229):0.0590992,(47:0.556783,48:0.486256):0.286336):0.274953):0.0871651,(((49:0.000001,50:0.000001):0.137294,51:0.036337):0.232853,52:0.575399):0.218706):0.0654127):0.240962):0.118466):0.0034516,((((8:0.000001,9:0.000001):0.0823264,11:0.364101):0.103202,10:0.087626):0.0927979,(12:0.000001,13:0.000001):0.304546):0.0875336):0.0369072,(4:0.193209,5:0.150823):0.0967217):0.0387609,(6:0.121095,7:0.099785):0.0683228):0.0353833):0.0320607);
 466: 1 -14796.15378 -14939.50924 (0:0.047499,(1:0.010751,(2:0.067349,((((3:0.141949,((14:0.705223,(35:0.564903,((((((36:0.112033,38:0.039732):0.0801605,37:0.030450):0.205991,(39:0.522707,(41:0.293402,(42:0.102655,43:0.076386):0.124865):0.254246):0.0758789):0.146464,(((49:0.000001,50:0.000001):0.123028,51:0.051403):0.439858,52:0.511022):0.135341):0.0798716,40:0.377463):0.0390106,((((44:0.550462,48:0.578462):0.084188,46:0.660432):0.158922,45:0.474243):0.0703061,47:0.505253):0.3326):0.124002):0.376389):0.0352113,(((((16:0.000001,17:0.000001):0.0764081,18:0.061112):0.0325878,19:0.000002):0.0161079,(20:0.284378,(((((24:0.017419,25:0.073442):0.0913253,26:0.040769):0.0327098,27:0.000002):0.0673895,32:0.192759):0.0552916,((((28:0.327794,34:0.066884):0.0122067,33:0.107761):0.0316705,29:0.239900):0.0284285,(30:0.040984,31:0.128216):0.0234179):0.0470351):0.074538):0.0217442):0.0463129,(21:0.481368,(22:0.711139,23:0.268673):0.0586658):0.27431):0.089928):0.113776):0.0414127,((((8:0.000001,9:0.000001):0.109226,10:0.130636):0.127566,(12:0.000001,13:0.000001):0.278495):0.0878418,11:0.331777):0.0445423):0.0353997,(6:0.116450,7:0.083206):0.0126037):0.0675695,(4:0.152301,5:0.132960):0.121686):0.0774726):0.0814333):0.0497057,15:0.342390);
 467: 1 -15170.86188 -14941.0946 (0:0.021512,(1:0.046332,(2:0.117479,(((3:0.220575,((((8:0.000001,9:0.000001):0.188449,10:0.205362):0.17008,(12:0.000001,13:0.000001):0.2114):0.126938,11:0.385579):0.075562):0.023551,((6:0.141973,7:0.134696):0.0287578,(((14:0.632498,20:0.236377):0.0242534,((((16:0.000001,17:0.000001):0.0352548,18:0.015862):0.0476756,19:0.064987):0.0538511,(((21:0.251529,23:0.370165):0.106968,22:0.427783):0.326863,((((24:0.049052,25:0.069204):0.0565163,(26:0.070389,27:0.032922):0.0165428):0.126235,32:0.151650):0.0820618,((28:0.443836,29:0.201390):0.10318,((30:0.031859,31:0.157946):0.0312523,(33:0.021415,34:0.176680):0.0481198):0.00709952):0.108974):0.0228653):0.0293141):0.0968766):0.072157,(35:0.652412,((((((((36:0.118158,37:0.062438):0.0333633,38:0.000003):0.37603,39:0.475744):0.0611802,(41:0.338420,(42:0.051982,43:0.058279):0.0740224):0.307551):0.205867,(((44:0.456273,45:0.415556):0.139877,(47:0.650130,48:0.486956):0.168977):0.017792,46:0.694119):0.18553):0.0534655,52:0.554018):0.0394945,((49:0.000001,50:0.000001):0.107664,51:0.055964):0.427053):0.0605338,40:0.465884):0.0824722):0.358843):0.106766):0.00595116):0.041894,(4:0.162846,5:0.212611):0.156121):0.0731916):0.0260359):0.0846245,15:0.438348);
 468: 1 -14800.29044 -14932.24033 (0:0.124371,(1:0.058108,((((3:0.111197,15:0.405912):0.174031,(((4:0.150585,5:0.120617):0.129538,((((8:0.000001,9:0.000001):0.133457,11:0.497309):0.0972925,10:0.089698):0.144477,(12:0.000001,13:0.000001):0.272077):0.0394172):0.0501317,((14:0.777813,(((((16:0.000001,17:0.000001):0.0436187,18:0.039061):0.0324742,19:0.061859):0.0569833,(((21:0.330088,23:0.452898):0.128772,22:0.617476):0.103403,(((((24:0.000002,25:0.062862):0.100457,26:0.052469):0.0694037,27:0.000003):0.139103,32:0.136207):0.0563902,((28:0.436064,29:0.249434):0.161894,(((30:0.062353,34:0.112596):0.00836276,33:0.068865):0.0190806,31:0.179183):0.00226816):0.104669):0.0612105):0.0604957):0.0773658,20:0.275375):0.147983):0.0177784,(35:0.685883,(((((((36:0.109089,38:0.033285):0.055411,37:0.013247):0.354622,39:0.369093):0.0623096,(41:0.309028,(42:0.100793,43:0.061884):0.127937):0.188094):0.125203,((44:0.394714,46:0.720372):0.2068,(45:0.541081,(47:0.605446,48:0.554858):0.165881):0.0596052):0.307575):0.113676,40:0.570018):0.058469,(((49:0.000001,50:0.000001):0.116768,51:0.039701):0.418891,52:0.569245):0.109841):0.0417685):0.244667):0.0888796):0.0377404):0.0399965,7:0.105521):0.0272271,6:0.143604):0.090144):0.0447711,2:0.058698);
 469: 1 -14833.83553 -14946.42291 (0:0.162912,1:0.045246,(2:0.122093,((((3:0.166126,((((8:0.000001,9:0.000001):0.0746124,11:0.307131):0.0419585,10:0.195129):0.05557,(12:0.000001,13:0.000001):0.241288):0.0887184):0.0103901,((((14:0.448694,(21:0.381806,(22:0.461514,23:0.328954):0.0543514):0.145373):0.234423,((((((((24:0.028952,25:0.088997):0.112409,26:0.048676):0.0335058,27:0.000002):0.121543,32:0.075801):0.0993766,31:0.076895):0.0534497,30:0.064855):0.0458993,(33:0.055591,34:0.105666):0.0337317):0.0132326,(28:0.351050,29:0.240949):0.142754):0.0614233):0.0520726,(((16:0.000001,17:0.000001):0.0826404,18:0.015712):2.31957e-06,19:0.076328):0.102883):0.0670342,20:0.241915):0.172108):0.0441757,((4:0.123607,5:0.154352):0.192225,(15:0.144601,(35:0.622174,(((((((36:0.131520,37:0.085870):0.0445713,38:0.000002):0.402201,39:0.473564):0.112293,((41:0.423106,42:0.052310):0.0447619,43:0.066695):0.26054):0.0970819,(44:0.392346,((45:0.550083,46:0.662208):0.0396615,(47:0.506167,48:0.514266):0.287859):0.0969574):0.233974):0.0847071,40:0.401492):0.128858,(((49:0.000001,50:0.000001):0.143953,51:0.031367):0.389998,52:0.521214):0.0582864):0.0994832):0.146188):0.0739434):0.0168485):0.050542,(6:0.116212,7:0.153097):0.0423176):0.0560592):0.00729701);
 470: 1 -14554.44518 -14934.80627 (0:0.135848,1:0.053304,(2:0.071529,((((3:0.027067,15:0.397723):0.0779758,((((8:0.000001,9:0.000001):0.100401,10:0.134432):0.0940593,11:0.384254):0.0799264,(12:0.000001,13:0.000001):0.254713):0.0630328):0.03766,(((4:0.148702,5:0.166690):0.188733,7:0.162542):0.0138727,((14:0.687181,(((((16:0.000001,17:0.000001):0.0211035,18:0.043743):0.00466485,(19:0.050298,22:0.761547):0.112315):0.0981855,((21:0.333804,23:0.401984):0.254857,(((((((24:0.034909,25:0.023446):0.0819148,26:0.018658):0.0490681,27:0.000003):0.0566795,28:0.473585):0.0606496,32:0.125124):0.062076,((30:0.050132,31:0.105487):2.42527e-06,(33:0.044623,34:0.122516):0.0947096):0.0528581):0.0795642,29:0.248965):0.0598589):0.0242221):0.0588884,20:0.151338):0.095029):0.00125014,(35:0.706630,(((((((36:0.128159,38:0.012592):0.0529146,37:0.012405):0.269084,39:0.496294):0.121061,(41:0.345260,(42:0.110374,43:0.049430):0.0797159):0.182223):0.164572,40:0.506484):0.145625,(((49:0.000001,50:0.000001):0.118691,51:0.041152):0.291113,52:0.700996):0.0953145):0.0666303,(((44:0.686206,45:0.482970):0.0691524,46:0.613597):0.0144125,(47:0.514509,48:0.560881):0.224541):0.330607):0.0136128):0.401115):0.128951):0.067742):0.0119009,6:0.155216):0.0486804):0.0162002);
 471: 1 -14674.42275 -14932.95358 (0:0.089194,1:0.024080,(2:0.078852,(((((3:0.157299,15:0.342780):0.101758,((((8:0.000001,9:0.000001):0.16722,10:0.126859):0.076425,(12:0.000001,13:0.000002):0.244417):0.0861011,11:0.322916):0.0494816):0.0244721,((((((16:0.000001,17:0.000001):0.0313083,18:0.015019):0.00788442,19:0.041439):0.123653,((21:0.447582,(22:0.516834,23:0.362006):0.16806):0.0736519,((((((24:0.032378,25:0.066205):0.0666452,26:0.037721):0.0398597,27:0.000002):0.0583125,32:0.140799):0.0713112,(28:0.436472,29:0.235732):0.0762292):0.0520185,((30:0.067126,31:0.083670):0.0412323,(33:0.050959,34:0.156334):0.0478816):0.0571656):0.0939165):0.0486632):0.0699997,20:0.219247):0.116686,(35:0.712813,((((((36:0.113712,37:0.058775):0.02126,38:0.021836):0.358157,(39:0.457580,((41:0.411389,42:0.052917):0.0721278,43:0.043206):0.26997):0.0676026):0.113958,(44:0.398148,(45:0.536225,(46:0.791278,(47:0.620479,48:0.496546):0.12774):0.0336687):0.157389):0.227847):0.112458,40:0.406009):0.141554,(((49:0.000001,50:0.000001):0.118349,51:0.045568):0.350731,52:0.408158):0.221487):0.0640885):0.294924):0.0567265):0.00160871,(4:0.160418,5:0.187883):0.100317):0.0249213,((6:0.079828,14:0.850728):0.0765753,7:0.082534):0.0513376):0.0911328):0.0216007);
 472: 1 -15359.28069 -14928.75616 (0:0.036179,(1:0.040844,((3:0.115080,15:0.232819):0.123853,((((4:0.105459,5:0.177022):0.0862599,((((8:0.000001,9:0.000001):0.0734356,10:0.164669):0.0928448,11:0.420834):0.0920788,(12:0.000001,13:0.000001):0.231572):0.0944428):0.0475746,(6:0.054063,7:0.112391):0.0583553):0.0374305,((14:0.737248,(35:0.719061,(((((((36:0.119199,37:0.065743):0.0495838,38:0.000002):0.316772,39:0.471786):0.0771905,40:0.555576):0.118068,((41:0.498716,42:0.101613):0.0527957,43:0.023691):0.306031):0.119145,(((49:0.000001,50:0.000001):0.135615,51:0.036214):0.411261,52:0.639083):0.172681):0.0502726,(((44:0.640623,46:0.801434):0.0623438,45:0.569390):0.0233272,(47:0.585225,48:0.575548):0.275028):0.318254):0.126716):0.277336):0.0029338,(((((16:0.000001,17:0.000001):0.0480476,18:0.034734):0.0195987,19:0.120849):0.0707463,((21:0.469499,(22:0.634743,23:0.614879):0.0867451):0.165714,((((((24:0.026970,25:0.069583):0.121193,26:0.044137):0.0311553,27:0.019453):0.0897651,32:0.145952):0.106312,28:0.410043):0.0369395,((29:0.304934,30:0.079487):0.0116501,(31:0.169667,(33:0.057371,34:0.111253):0.0568048):0.0296985):0.081982):0.0771997):0.0363874):0.111724,20:0.242516):0.0840916):0.144763):2.34927e-06):0.0921774):0.0087659,2:0.089536);
 473: 2 -14466.94873 -14926.842 (0:0.087438,(1:0.044346,((((3:0.131634,15:0.255304):0.0689771,((((8:0.000001,9:0.000001):0.127909,10:0.123502):0.123418,(12:0.000001,13:0.000001):0.214548):0.0704602,11:0.369250):0.0403862):0.0353986,((6:0.137138,7:0.116511):0.0689004,(((((((14:0.756175,((21:0.356811,23:0.386966):0.152789,22:0.534763):0.192669):0.142419,(((((24:0.055654,25:0.074389):0.031841,(28:0.338493,29:0.282380):0.126138):0.0454917,26:0.020504):0.0422898,27:0.006518):0.101946,32:0.079335):0.0435799):0.0363178,((30:0.030014,31:0.118882):0.0394273,33:0.049311):0.0337676):0.0311684,34:0.080323):0.132048,(((16:0.000001,17:0.000001):0.0311037,18:0.016359):0.0303911,19:0.059284):0.0744324):0.0479286,20:0.209782):0.124986,(35:0.651587,(((((((36:0.105588,37:0.061094):0.0530228,38:0.001685):0.338491,39:0.398047):0.143877,(41:0.417050,(42:0.085876,43:0.079845):0.0737733):0.229064):0.123479,40:0.537026):0.0924677,(((49:0.000001,50:0.000001):0.114645,51:0.044297):0.36939,52:0.492644):0.117521):0.0737173,(((44:0.536623,46:0.643617):0.0860564,45:0.617100):0.103857,(47:0.460436,48:0.548579):0.22071):0.292474):0.132506):0.22745):0.149521):2.23756e-06):0.0596468,(4:0.149335,5:0.107224):0.113808):0.132703):0.0048641,2:0.093230);
 474: 1 -14180.90464 -14942.12809 (0:0.085029,1:0.031556,(2:0.098700,((3:0.066207,15:0.326101):0.155559,((((4:0.232407,5:0.152649):0.176856,((((8:0.000001,9:0.000001):0.0715957,11:0.395892):0.039757,10:0.193571):0.0899245,(12:0.000001,13:0.000001):0.264774):0.172294):0.0471378,(6:0.108510,7:0.124792):0.0499674):0.0628756,((14:0.706133,(35:0.728710,((((((36:0.134903,37:0.064650):0.0368624,38:0.011024):0.367193,(39:0.454474,((41:0.482559,42:0.050005):0.0555427,43:0.049794):0.250303):0.0866286):0.144815,(((49:0.000001,50:0.000001):0.160841,51:0.053915):0.403919,52:0.581977):0.14615):0.048829,(((44:0.399017,45:0.484742):0.0803187,46:0.660710):0.0724017,(47:0.564845,48:0.498911):0.265505):0.288604):0.0254651,40:0.430237):0.0177384):0.30498):0.0260336,((((((16:0.000001,17:0.000001):0.0347876,18:0.009076):0.0358491,19:0.070388):0.0666322,(21:0.526151,(22:0.754040,23:0.192874):0.107877):0.387335):0.0274814,20:0.262844):0.0309908,((((((24:0.014003,25:0.062943):0.0626606,26:0.036662):0.0611457,27:0.000002):0.083889,32:0.130573):0.0456043,((30:0.054443,31:0.119506):0.0190035,(33:0.057730,34:0.156265):0.0552621):0.085186):0.0381091,(28:0.433158,29:0.329626):0.0772327):0.0670741):0.0608935):0.0510354):0.0114736):0.0741492):0.0133716);
 475: 1 -15528.15827 -14940.60616 (0:0.116324,(1:0.051858,(((2:0.135842,((4:0.225683,5:0.139116):0.109546,((((8:0.000001,9:0.000001):0.138661,11:0.406871):0.0971151,10:0.084997):0.076448,(12:0.000001,13:0.000001):0.188364):0.119679):0.0390649):0.0373989,(6:0.177354,7:0.197627):0.0375361):0.0598896,((((((((((14:1.001488,32:0.104453):0.0163331,(((24:0.022176,25:0.059229):0.0654098,26:0.051778):0.0498488,27:0.000002):0.0948484):0.123568,31:0.076595):0.0579371,(33:0.039358,34:0.105169):0.0294612):0.0301597,(28:0.449610,29:0.243563):0.218062):0.0176169,30:0.034492):0.135199,(((16:0.000001,17:0.000001):0.0460889,18:0.020972):0.0200241,19:0.062799):0.0873319):0.0534885,20:0.240581):0.0426702,((21:0.446618,23:0.390997):0.0749868,22:0.588571):0.128239):0.146688,(35:0.773395,(((((((36:0.095738,37:0.089085):0.0233933,38:0.000002):0.275347,39:0.585647):0.0342453,((41:0.416541,42:0.055978):0.043466,43:0.054873):0.394641):0.127858,40:0.492840):0.118167,(44:0.617815,((45:0.546288,47:0.691007):0.0708108,(46:0.777574,48:0.549321):0.117908):0.188916):0.237149):0.0847412,(((49:0.000001,50:0.000001):0.101309,51:0.065855):0.410523,52:0.562701):0.164362):0.0791817):0.322798):0.12573):0.018393):0.0333722,(3:0.070598,15:0.445947):0.0831359);
 476: 1 -15560.70426 -14933.24027 (0:0.072959,(1:0.034159,((((3:0.170675,((((8:0.000001,9:0.000001):0.128601,10:0.087169):0.165274,(12:0.000001,13:0.000001):0.25469):0.0911597,11:0.378052):0.0616459):0.0104653,((6:0.161106,7:0.051836):0.0430216,((((14:0.611515,((21:0.378698,23:0.438872):0.243535,22:0.541103):0.16235):0.208814,(((((24:0.055099,25:0.060437):0.117035,26:0.064993):0.0678507,27:0.000002):0.104018,(((28:0.414967,29:0.180798):0.163486,(33:0.070154,34:0.205365):0.0219894):0.0443587,(30:0.100247,31:0.110113):0.0488971):0.105792):0.0531611,32:0.168890):0.0492866):0.0937508,(((16:0.000001,17:0.000001):0.118425,18:0.000002):0.0269562,20:0.302255):0.0836533):2.67133e-06,19:0.079789):0.319188):0.0150524):0.0468775,(4:0.229445,5:0.154851):0.0981645):0.00694937,(15:0.262357,(35:0.749797,(((((((36:0.113240,38:0.021839):0.0390628,37:0.037076):0.249724,39:0.552620):0.101708,(41:0.337447,(42:0.099399,43:0.073207):0.0951541):0.226686):0.108772,(((44:0.411107,46:0.675187):0.109819,45:0.402030):0.068827,(47:0.644626,48:0.453210):0.293582):0.403428):0.105673,(((49:0.000001,50:0.000001):0.118294,51:0.044779):0.327798,52:0.490383):0.139618):0.0498796,40:0.397129):0.135947):0.245518):0.0151935):0.104508):0.00556875,2:0.132919);
 477: 1 -14262.0097 -14929.99538 (0:0.104336,1:0.049535,(2:0.124332,((3:0.081066,15:0.298677):0.0396487,((((4:0.176889,5:0.180051):0.160471,(6:0.190307,7:0.070164):0.0566294):0.0531995,((((8:0.000001,9:0.000001):0.114174,11:0.376058):0.0799636,10:0.145994):0.0781102,(12:0.000001,13:0.000001):0.218303):0.109981):0.0326542,(14:0.740412,(((((((16:0.000001,17:0.000001):0.0358014,18:0.023523):0.0122128,((((((24:0.033960,25:0.018314):0.0844833,26:0.007297):0.0319367,27:0.008598):0.0445827,(28:0.313589,29:0.179989):0.16808):0.0873063,32:0.185321):0.053758,((30:0.052511,31:0.132128):0.0716375,(33:0.063743,34:0.158763):0.0397239):0.0182607):0.105655):0.0214678,19:0.095318):0.0765773,((21:0.285391,22:0.520289):0.0885939,23:0.541352):0.155632):0.0366013,20:0.246653):0.0486216,(35:0.620705,((((((36:0.092670,38:0.012405):0.0737766,37:0.007507):0.326367,((41:0.429813,42:0.041590):0.0409697,43:0.054033):0.325433):0.0504811,39:0.545682):0.140206,40:0.475126):0.071156,((((44:0.475634,46:0.644373):0.095451,45:0.551990):0.0736504,(47:0.523455,48:0.589268):0.277031):0.218062,(((49:0.000001,50:0.000001):0.0629939,51:0.070561):0.402448,52:0.439642):0.122189):0.0512063):0.130779):0.185687):0.070525):0.104939):0.0277604):0.0761723):0.00423586);
 478: 1 -14726.96379 -14939.06242 (0:0.082854,1:0.049664,((2:0.051321,(6:0.057201,7:0.149237):0.0744295):0.029647,(((3:0.102198,15:0.315330):0.097065,((((8:0.000001,9:0.000001):0.180718,10:0.178126):0.0951256,(12:0.000001,13:0.000001):0.207561):0.102098,11:0.274286):0.0311052):0.0169693,((4:0.208383,5:0.110245):0.15226,((14:0.803174,20:0.227680):0.0523024,(((((16:0.000001,17:0.000001):0.0373796,18:0.030211):0.0404347,(19:0.023786,22:0.645760):0.106741):0.0541724,((21:0.329605,23:0.342144):0.249669,((((((24:0.017382,25:0.038309):0.0656099,26:0.056026):0.0663141,27:0.000003):0.0763751,32:0.125179):0.0661698,((29:0.205356,(33:0.059734,34:0.116895):0.0601688):0.0179737,(30:0.093233,31:0.126759):0.0608513):0.0501378):0.0337135,28:0.391587):0.0681173):0.0147598):0.08183,((((35:0.665265,((44:0.461613,(47:0.495533,48:0.325778):0.248653):0.127882,(45:0.537007,46:0.522745):0.0494934):0.237165):0.0318118,(((49:0.000001,50:0.000001):0.122151,51:0.052957):0.431613,52:0.421443):0.0745824):0.139016,(39:0.480179,((41:0.460337,43:0.036000):0.0441802,42:0.065263):0.336611):0.0572732):0.0622611,(((36:0.103104,37:0.091987):0.0198062,38:0.000003):0.437488,40:0.453824):0.0978099):0.288111):0.0223396):0.180062):2.83655e-06):0.0689491):0.0159889);
 479: 1 -14026.77303 -14927.50631 (0:0.000003,((1:0.039140,(2:0.061011,(((3:0.137988,((((8:0.000002,9:0.000002):0.185284,10:0.155850):0.0976151,(12:0.000002,13:0.000002):0.191255):0.136076,11:0.302740):0.0556945):0.0777592,(6:0.133338,7:0.067997):0.0279592):0.0245309,((((14:0.501147,(21:0.300806,23:0.393176):0.090856):0.109178,22:0.583085):0.281609,((((16:0.000001,17:0.000001):0.0324688,18:0.007622):0.0791825,19:0.052003):0.0253797,((((((24:0.022894,25:0.054469):0.050335,26:0.047937):0.0692872,27:0.000002):0.0929097,32:0.150395):0.0551364,(((28:0.319795,29:0.305383):0.136495,((30:0.068065,31:0.085189):0.0551249,33:0.086697):0.0157789):0.0348082,34:0.146805):0.0766377):0.0699011,(35:0.507266,((((((36:0.097709,37:0.084620):0.0370106,38:0.009231):0.383589,(39:0.361933,((41:0.440186,42:0.083971):0.0477389,43:0.050364):0.34399):0.0597785):0.101643,40:0.585362):0.073129,(((44:0.578182,45:0.454339):0.118033,46:0.720579):0.0865926,(47:0.513705,48:0.457305):0.214353):0.239185):0.0906585,(((49:0.000001,50:0.000001):0.118064,51:0.023070):0.319166,52:0.521305):0.0698199):0.0568369):0.306034):0.123413):0.0733988):0.029046,20:0.222841):0.24049):0.067019):0.0242278):0.0638075,15:0.424894):0.0760065,(4:0.097543,5:0.228408):0.142277);
 480: 1 -14978.79556 -14936.14266 (0:0.127255,(1:0.013525,((((((3:0.201727,(((14:0.636030,22:0.662289):0.288347,(21:0.369722,23:0.472618):0.0852142):0.229785,(((((16:0.000001,17:0.000001):0.0716566,18:0.000002):0.019041,(((((((24:0.015260,25:0.073439):0.109091,26:0.054195):0.0523571,27:0.000002):0.11742,32:0.121695):0.0989063,(30:0.092961,31:0.072918):0.0511711):0.0192897,(33:0.066153,34:0.113998):0.0446994):0.0817914,(28:0.454252,29:0.289751):0.0659623):0.182471):0.0267469,19:0.067236):0.153618,20:0.269025):0.0224767):0.182918):0.0288775,((((8:0.000001,9:0.000001):0.199467,10:0.125381):0.114346,(12:0.000001,13:0.000002):0.327127):0.0733463,11:0.386554):0.064145):0.0189954,7:0.118458):0.0438978,6:0.175793):0.0329234,(4:0.217892,5:0.313070):0.110183):0.0922819,(15:0.394048,(35:0.682165,(((((((36:0.079260,37:0.089651):0.0229016,38:0.001640):0.417762,(39:0.496325,((41:0.459844,42:0.056940):0.0410462,43:0.059938):0.291452):0.0780322):0.102342,40:0.577389):0.0496827,(((44:0.450129,46:0.748404):0.0993704,(47:0.529452,48:0.544289):0.359677):0.027823,45:0.528719):0.309418):0.17764,((49:0.000001,50:0.000001):0.0857224,51:0.025411):0.369321):0.112259,52:0.487352):0.115186):0.192049):0.0692538):0.0689484):0.0226417,2:0.134410);
 481: 1 -15196.99687 -14928.16704 (0:0.087388,(1:0.041519,2:0.137011):2.22492e-06,(((3:0.217389,((((8:0.000001,9:0.000001):0.112508,10:0.098552):0.112684,(12:0.000001,13:0.000001):0.239173):0.0837225,11:0.294032):0.108374):0.0241279,(((4:0.139585,5:0.171661):0.140969,(6:0.182049,7:0.111824):0.0307953):0.0331668,(((((14:0.498273,22:0.660367):0.140919,(21:0.406775,23:0.398417):0.231967):0.0907868,(((((((((24:0.044308,25:0.061572):0.0761954,26:0.038068):0.0923018,27:0.001185):0.141806,32:0.131375):0.108649,31:0.078601):0.0288583,34:0.184439):0.021016,33:0.093645):0.0667589,30:0.059943):0.0373402,(28:0.497702,29:0.243350):0.121942):0.0544026):0.0586429,(((16:0.000001,17:0.000001):0.0762251,18:0.000002):2.10846e-06,19:0.140622):0.128508):0.048438,20:0.165969):0.159879):0.0197277):0.000396416,(15:0.237484,(35:0.599011,((((((((36:0.118846,38:0.019411):0.0428921,37:0.062345):0.236558,39:0.404851):0.093273,40:0.493723):0.0883487,((41:0.482392,42:0.055656):0.0447722,43:0.068037):0.340761):0.12973,(44:0.492187,(45:0.420301,(46:0.613984,(47:0.547793,48:0.506763):0.209859):0.0777242):0.115401):0.212964):0.0868873,((49:0.000001,50:0.000001):0.129105,51:0.063319):0.369377):0.0533317,52:0.464898):0.0783506):0.152096):0.121881):0.0949176);
 482: 1 -14564.65952 -14939.31033 (0:0.070439,(1:0.051014,(2:0.079636,((((3:0.098309,((((8:0.000001,9:0.000001):0.198437,10:0.109752):0.159017,(12:0.000001,13:0.000001):0.241926):0.0941998,11:0.418369):0.0485586):0.0511243,(6:0.191587,7:0.068279):0.0498508):0.0144109,((14:0.742902,((((((16:0.000001,17:0.000001):0.0537464,18:0.008601):0.0209381,19:0.115567):0.103096,(((((24:0.023818,(26:0.021880,27:0.033134):0.0592589):0.0098057,25:0.012546):0.0604192,32:0.257049):0.0858989,(28:0.381731,29:0.199863):0.0893851):0.0308084,((30:0.036358,31:0.111002):0.0613069,(33:0.075572,34:0.142513):0.0435902):0.060663):0.091107):0.0396521,((21:0.342456,22:0.687973):0.0395499,23:0.491556):0.222219):0.0952218,20:0.302339):0.0796327):0.0423614,(35:0.765848,((((((36:0.120481,38:0.000002):0.0768254,37:0.038512):0.305332,(39:0.506693,(41:0.384084,(42:0.063298,43:0.076545):0.0617579):0.249178):0.092701):0.163124,(((44:0.548922,46:0.706399):0.100814,45:0.507249):0.00684962,(47:0.602773,48:0.604872):0.333899):0.219468):0.0736716,(((49:0.000001,50:0.000001):0.0717219,51:0.071833):0.330794,52:0.576361):0.225403):0.0620848,40:0.584297):0.149504):0.268649):0.119402):0.0462261,(4:0.174539,5:0.149025):0.0639228):0.0848841):0.0320872):0.0438406,15:0.347484);
 483: 1 -15214.12574 -14941.40033 (0:0.099698,(1:0.025886,(((((3:0.097311,((((8:0.000001,9:0.000001):0.119569,10:0.090304):0.102632,(12:0.000001,13:0.000001):0.230563):0.106271,11:0.395855):0.0413229):0.0146618,(((((((((14:0.804909,(21:0.389732,(22:0.546462,23:0.277393):0.053192):0.343984):0.0181117,30:0.014340):0.036413,(33:0.077790,34:0.188083):0.0427993):0.0507619,31:0.096692):0.0538357,((((24:0.043017,25:0.023058):0.078124,26:0.012610):0.0644571,27:0.000002):0.0701592,32:0.201946):0.104465):0.0637475,(28:0.283671,((35:0.620881,(((44:0.570391,45:0.328118):0.0971744,46:0.800174):0.0335978,(47:0.529597,48:0.528816):0.287735):0.257241):0.0240055,(((((36:0.124071,37:0.080349):0.0243288,38:0.011507):0.337091,(39:0.451095,(41:0.309659,(42:0.089627,43:0.061525):0.100573):0.231518):0.0577563):0.125254,40:0.575015):0.163196,(((49:0.000001,50:0.000001):0.112424,51:0.034986):0.346055,52:0.425946):0.187669):0.0464954):0.398465):0.133452):0.0369166,29:0.344635):0.0697424,((16:0.000001,17:0.000001):0.049191,(18:0.000002,19:0.088863):0.0502932):0.116782):0.055444,20:0.211840):0.22166):0.0139233,(6:0.088251,7:0.174064):0.052985):0.03842,(4:0.200497,5:0.151189):0.105609):0.0169169,15:0.509370):0.0345249):0.00776542,2:0.104493);
 484: 1 -15503.16686 -14931.95456 (0:0.053419,((1:0.066818,2:0.145326):2.57052e-06,(((3:0.174303,((((8:0.000001,9:0.000001):0.106346,10:0.087172):0.138181,11:0.363629):0.0788896,(12:0.000001,13:0.000001):0.354926):0.0922721):0.0541975,(6:0.184002,7:0.219943):0.0637093):0.0294402,((14:0.767211,15:0.191138):0.128822,((((((16:0.000001,17:0.000001):0.0462575,(18:0.016050,19:0.101786):0.0416285):0.0893141,(((((24:0.016333,25:0.066026):0.0757672,26:0.066681):0.0557692,27:0.000407):0.137389,((28:0.476459,29:0.257770):0.167179,((30:0.094525,31:0.118722):0.0269824,(33:0.030895,34:0.178672):0.0257429):0.0693646):0.083019):0.0495258,32:0.149957):0.0756846):0.090184,20:0.239685):0.0598762,((21:0.347476,23:0.395813):0.095268,22:0.446667):0.326363):0.0256608,(35:0.592382,(((((((36:0.118200,37:0.097231):0.024179,38:0.004014):0.318428,39:0.421003):0.0948728,40:0.535718):0.10061,((41:0.503325,42:0.058814):0.0783085,43:0.037835):0.341013):0.156633,(((44:0.596348,45:0.463479):0.112339,46:0.623139):0.0433211,(47:0.528359,48:0.578412):0.207794):0.447053):0.098596,(((49:0.000001,50:0.000001):0.109143,51:0.045958):0.386101,52:0.583748):0.104716):0.114146):0.197151):2.32192e-06):0.168572):0.0564973):0.0890597,(4:0.098858,5:0.271542):0.183096);
 485: 1 -14700.83312 -14937.19499 (0:0.126808,(1:0.038767,(((((3:0.119060,(6:0.199885,(7:0.101734,11:0.419228):0.03908):0.0425682):0.0584268,((14:0.799873,(35:0.787542,(((((((36:0.096506,38:0.022593):0.056407,37:0.053489):0.377124,39:0.512366):0.0828498,((41:0.463768,42:0.034747):0.0851913,43:0.024717):0.336513):0.17117,((44:0.455243,45:0.347522):0.165214,(46:0.713886,(47:0.513412,48:0.534609):0.129643):0.0252297):0.291877):0.0377284,40:0.657447):0.190116,(((49:0.000001,50:0.000001):0.145795,51:0.044384):0.438157,52:0.448189):0.120109):0.136365):0.2415):0.0446523,(((((16:0.000001,17:0.000001):0.0694109,18:0.018613):0.0334654,19:0.032391):0.121061,((21:0.243966,(22:0.366841,23:0.390475):0.228371):0.390484,((((((24:0.029364,25:0.068986):0.092673,26:0.029118):0.0639218,27:0.007378):0.0963644,32:0.114468):0.0894841,(28:0.276878,29:0.269905):0.164426):0.032775,(((30:0.069642,31:0.162086):0.0361446,33:0.089431):0.0303287,34:0.123606):0.0511561):0.0554616):0.0311646):0.032212,20:0.233635):0.0985997):0.151538):2.31364e-06,(((8:0.000001,9:0.000001):0.219587,10:0.115664):0.163567,(12:0.000001,13:0.000001):0.290062):0.0875356):0.0519279,(4:0.124763,5:0.159677):0.151396):0.0114892,15:0.504344):0.0558963):0.00410062,2:0.056680);
 486: 2 -14194.41374 -14929.08535 (0:0.154253,(1:0.075053,2:0.112341):0.003477,(((((3:0.161707,((((8:0.000001,9:0.000001):0.109691,11:0.351375):0.0896719,10:0.125025):0.0500752,(12:0.000001,13:0.000002):0.247715):0.0948239):0.0255412,((((((14:0.541714,22:0.395424):0.0954639,(21:0.472179,23:0.146792):0.134705):0.280979,(((((24:0.043791,25:0.057811):0.0731388,26:0.047137):0.0704786,27:0.000915):0.0508296,32:0.227198):0.0835004,((28:0.411285,29:0.318267):0.140524,((30:0.037571,31:0.091204):0.0539493,(33:0.058871,34:0.090384):0.0230942):0.0371082):0.0675518):0.0628369):0.0277398,(((16:0.000001,17:0.000001):0.043877,18:0.027049):0.00530446,19:0.089755):0.0926255):0.098779,20:0.170965):0.0396017,(35:0.612461,((((((36:0.131440,37:0.090097):0.0284382,38:0.001613):0.262294,40:0.508071):0.177585,(39:0.482445,((41:0.401749,42:0.062808):0.0341635,43:0.045162):0.304406):0.0925371):0.138372,(((44:0.519760,45:0.491783):0.0976695,46:0.643084):0.0591183,(47:0.568738,48:0.550947):0.181717):0.301402):0.15766,(((49:0.000001,50:0.000001):0.157818,51:0.031646):0.398001,52:0.430528):0.0968026):0.164598):0.265365):0.138114):0.0141339,(6:0.140738,7:0.092288):0.0722738):0.0316528,(4:0.201359,5:0.138505):0.0929769):0.0165797,15:0.359172):0.0328623);
 487: 1 -14373.55357 -14926.70206 (0:0.095477,(1:0.007374,(((3:0.113480,(((((8:0.000002,9:0.000001):0.094949,10:0.080815):0.0726931,(12:0.000002,13:0.000002):0.228253):0.123128,11:0.326439):0.114089,(((((((14:0.731453,32:0.079053):0.0372967,(((24:0.000003,(25:0.031147,(28:0.383379,29:0.240607):0.12871):0.0177455):0.095005,26:0.025453):0.0303,27:0.000002):0.170751):0.0808795,((30:0.037672,31:0.106188):0.015879,(33:0.084936,34:0.128375):0.0571487):0.0550365):0.0487942,((21:0.328312,23:0.407155):0.127414,22:0.452959):0.188277):0.0749168,(((16:0.000001,17:0.000001):0.0629245,18:0.022772):0.0213298,19:0.066449):0.0788794):0.0521918,20:0.220807):0.106226,(35:0.591651,((((((36:0.085984,37:0.062947):0.022912,38:0.024287):0.32346,39:0.455918):0.102648,40:0.472280):0.0686797,(((41:0.452836,42:0.074949):0.0462122,43:0.033390):0.318185,(((44:0.574636,46:0.584329):0.0915194,(47:0.592234,48:0.419005):0.230425):0.058596,45:0.565561):0.377777):0.0627751):0.206879,(((49:0.000001,50:0.000001):0.107687,51:0.047699):0.350038,52:0.518122):0.0441439):0.153985):0.236441):0.0747065):0.00740893):0.0168302,15:0.248826):0.0219204,((4:0.139256,5:0.086175):0.183207,(6:0.130010,7:0.109123):0.0198896):0.0354576):0.0618395):2.90925e-06,2:0.142533);
 488: 2 -15304.38224 -14925.77137 (0:0.133234,(1:0.087835,((((3:0.134080,((((8:0.000001,9:0.000001):0.153561,10:0.078698):0.125265,(12:0.000001,13:0.000001):0.239586):0.0885444,11:0.284581):0.0301822):0.0243094,(((((14:0.676945,(21:0.431211,(22:0.656654,23:0.224211):0.128974):0.133289):0.104365,((((((24:0.032581,25:0.103520):0.0864533,26:0.040690):0.0625282,27:0.012141):0.0856219,32:0.187410):0.0922535,(28:0.373439,29:0.229776):0.136772):0.0723492,((30:0.038928,31:0.190088):0.0377624,(33:0.074805,34:0.118160):0.0478331):0.0408135):0.0613221):0.0645033,(((16:0.000001,17:0.000001):0.0787474,18:0.000002):0.00843606,19:0.122011):0.102723):0.068098,20:0.125680):0.121661,(35:0.545682,(((((((36:0.111989,37:0.063689):0.018116,38:0.007556):0.344776,39:0.338625):0.124882,((41:0.421901,42:0.069926):0.0309761,43:0.033421):0.268144):0.176267,40:0.440977):0.141723,(((44:0.484018,46:0.611050):0.156271,45:0.533064):0.0483917,(47:0.441404,48:0.492647):0.186655):0.283902):0.10501,(((49:0.000001,50:0.000001):0.117862,51:0.016695):0.419145,52:0.609065):0.092683):0.0585273):0.411566):0.131994):0.0259269,(6:0.129202,7:0.181887):0.0358378):0.0596618,((4:0.173738,5:0.219990):0.144281,15:0.388660):0.0423632):0.0658291):2.74504e-06,2:0.117736);
 489: 1 -14946.98968 -14948.48723 (0:0.080825,(1:0.028576,((2:0.013700,6:0.210285):0.0326604,14:0.657162):0.0566764):0.00875826,((((3:0.103717,((((8:0.000001,9:0.000001):0.0963082,10:0.091401):0.0792501,11:0.310786):0.0440958,(12:0.000001,13:0.000001):0.165391):0.0769612):0.0324407,(((((16:0.000001,17:0.000001):0.0309171,18:0.000002):0.0295533,19:0.046459):0.155417,((21:0.385627,(22:0.583036,23:0.368484):0.0439769):0.25225,(((((24:0.014613,25:0.030968):0.0723428,26:0.037077):0.0338827,27:0.004192):0.0986128,32:0.107319):0.0531738,((28:0.407593,29:0.291771):0.0822158,((30:0.052192,31:0.092656):0.0370146,(33:0.047331,34:0.157248):0.036584):0.048387):0.0347056):0.0940781):0.0384851):0.0525615,20:0.174427):0.12291):0.0502131,((4:0.093403,5:0.146030):0.0825984,7:0.173114):0.0533764):0.0310614,(15:0.281964,((35:0.713128,(((((36:0.103253,(37:0.117598,38:0.024068):0.0159914):0.350967,39:0.401993):0.120082,((41:0.473296,42:0.066474):0.0665609,43:0.029631):0.312937):0.183717,(((44:0.483763,46:0.822369):0.143705,45:0.397260):0.0364553,(47:0.598038,48:0.671956):0.36508):0.301644):0.123226,(((49:0.000001,50:0.000001):0.113196,51:0.059993):0.380583,52:0.685093):0.0857068):0.0727517):0.0493241,40:0.551909):0.233583):0.0282292):0.057328);
 490: 1 -14151.81379 -14937.16471 (0:0.101011,1:0.047152,((2:0.040767,6:0.153997):0.0175525,((3:0.059149,15:0.356439):0.104117,((((4:0.189963,5:0.175816):0.100721,7:0.140783):0.0554211,(((14:0.599379,20:0.169276):0.0624014,(((((16:0.000002,17:0.000002):0.0501704,18:0.028375):0.0177616,19:0.092671):0.0721335,((((24:0.020597,(26:0.032359,27:0.042480):0.0489071):0.0156596,25:0.034988):0.0673336,(28:0.385809,29:0.195263):0.0813401):0.0773809,(30:0.038289,((31:0.097853,32:0.172844):0.0484243,(33:0.027654,34:0.114216):0.0696393):0.0151714):0.0372948):0.0626898):0.0254067,((21:0.341626,23:0.344635):0.10043,22:0.684187):0.192069):0.084864):0.0830504,(35:0.836383,(((((((36:0.073772,37:0.090480):0.018949,38:0.005205):0.262651,(41:0.320642,(42:0.044047,43:0.110112):0.103399):0.304408):0.0853685,39:0.513466):0.0758151,40:0.478798):0.0474516,(((44:0.503312,(47:0.489248,48:0.583736):0.164211):0.0790324,45:0.533571):0.09377,46:0.639328):0.311418):0.13098,(((49:0.000002,50:0.000002):0.115061,51:0.033652):0.378343,52:0.413924):0.120055):0.0401755):0.269975):0.0921658):0.00154668,((((8:0.000002,9:0.000002):0.163045,10:0.092144):0.132196,(12:0.000002,13:0.000002):0.18401):0.0562004,11:0.292901):0.0423296):0.0752935):0.0426204):0.0103084);
 491: 1 -14714.42442 -14938.28124 (0:0.077220,1:0.086801,(2:0.101736,((3:0.062382,15:0.344082):0.138774,((((4:0.162712,5:0.153083):0.155837,((((8:0.000001,9:0.000001):0.106094,10:0.173746):0.156479,(12:0.000001,13:0.000001):0.217643):0.0600268,11:0.345873):0.102741):0.00830044,(6:0.078586,7:0.120777):0.0740636):0.0125053,((14:0.581020,(((((16:0.000001,17:0.000001):0.0735413,18:0.019000):2.40977e-06,19:0.104354):0.0694461,(((21:0.443834,23:0.275826):0.0763917,22:0.609585):0.24504,((((((((24:0.034994,25:0.050493):0.107795,26:0.036145):0.0919869,27:0.000002):0.173964,32:0.142260):0.075106,29:0.310938):0.0171102,31:0.136042):0.0629633,(33:0.054571,34:0.135202):0.0525435):0.0538722,30:0.045467):0.0750157):0.03185):0.0687804,20:0.158311):0.0650693):0.113823,(28:0.421538,(35:0.782080,(((((((36:0.110522,37:0.052021):0.0206601,38:0.001300):0.319622,39:0.416417):0.115299,(41:0.410610,(42:0.075083,43:0.061495):0.13818):0.34682):0.0995658,40:0.457748):0.123154,(((44:0.496185,45:0.561322):0.154397,46:0.604932):0.0823281,(47:0.491008,48:0.554001):0.257379):0.324489):0.108845,(((49:0.000001,50:0.000001):0.0900433,51:0.017067):0.419469,52:0.516606):0.1045):0.0439458):0.248692):0.066394):0.0984244):0.0754056):0.0204855):0.00807114);
 492: 1 -15046.7608 -14926.13876 (0:0.110000,(1:0.028109,((3:0.077197,15:0.392655):0.127257,((((4:0.262585,5:0.127324):0.119587,((((8:0.000001,9:0.000001):0.175166,10:0.094872):0.169539,11:0.316844):0.0747437,(12:0.000001,13:0.000001):0.243199):0.0738283):0.0600066,(6:0.266738,7:0.148800):2.52816e-06):0.0375899,((14:0.822022,((21:0.438948,23:0.486182):0.0343652,22:0.488261):0.156196):0.0719186,((((((16:0.000001,17:0.000001):0.0504934,18:0.017585):0.0369656,19:0.058458):0.0740692,(((((((24:0.015078,(25:0.062941,(28:0.397985,29:0.256930):0.175572):0.0298053):0.0656517,26:0.041502):0.0328458,27:0.002612):0.12539,32:0.144602):0.0777445,31:0.136891):0.0187417,(33:0.070494,34:0.240526):0.0448348):0.0864387,30:0.012333):0.0952164):0.0370182,(35:0.495472,(((((((36:0.083025,37:0.082653):0.0258862,38:0.000002):0.337294,(41:0.366021,(42:0.101634,43:0.065245):0.0818867):0.256355):0.0462356,39:0.501823):0.153443,40:0.456844):0.109498,(((44:0.477824,45:0.400302):0.0723739,46:0.697151):0.120197,(47:0.547592,48:0.537835):0.273888):0.248277):0.0981191,(((49:0.000001,50:0.000001):0.129155,51:0.045038):0.354694,52:0.429955):0.0679007):0.115749):0.193095):0.055059,20:0.242221):0.0421978):0.157908):0.0465901):0.0748971):2.40615e-06,2:0.130697);
 493: 1 -15181.033 -14938.78118 (0:0.137469,1:0.060203,(2:0.044115,((((3:0.109769,15:0.285726):0.084897,(((14:0.780237,(35:0.734289,(((((((36:0.136926,38:0.042892):0.0660619,37:0.027107):0.266515,39:0.504499):0.128649,(41:0.348864,(42:0.075187,43:0.052912):0.101994):0.256591):0.129435,40:0.612575):0.173096,(((49:0.000001,50:0.000001):0.113588,51:0.031100):0.482866,52:0.585415):0.0607302):0.101535,(((44:0.671205,45:0.368990):0.187493,46:0.789027):2.91649e-06,(47:0.565181,48:0.514331):0.255667):0.45209):0.133073):0.238435):2.38341e-06,((((((16:0.000001,17:0.000001):0.0233867,18:0.041177):0.0166888,19:0.099568):0.0769539,(((((24:0.037440,25:0.018436):0.101134,26:0.047627):0.067422,27:0.013467):0.084212,32:0.248114):0.0952816,((29:0.279705,(33:0.074007,34:0.189953):0.0339655):0.0227949,(30:0.055571,31:0.191262):0.0219535):0.0803179):0.071):0.039822,28:0.488081):0.0526942,20:0.181861):0.0686273):0.059823,(21:0.510341,(22:0.611119,23:0.448626):2.26312e-06):0.188958):0.13331):2.17798e-06,((4:0.203364,5:0.159613):0.110866,((((8:0.000001,9:0.000001):0.122422,10:0.101839):0.141205,(12:0.000001,13:0.000001):0.272116):0.0538732,11:0.414794):0.0529771):0.0136547):0.0421107,(6:0.093993,7:0.091388):0.0544773):0.0832545):0.0225503);
 494: 1 -13854.96643 -14944.13364 (0:0.159504,(1:0.043282,((((((3:0.057923,((((((16:0.000001,17:0.000001):0.0206475,18:0.008404):0.0112266,19:0.121464):0.0584979,20:0.181897):0.0437926,(((((((24:0.028926,25:0.047737):0.096542,26:0.013749):0.0624535,27:0.013937):0.0526589,32:0.156659):0.116983,((30:0.031982,31:0.136336):0.0549832,(33:0.085687,34:0.107766):0.036003):0.0408525):0.0468902,29:0.356701):0.055724,28:0.320557):0.00848585):0.0284085,((21:0.344297,22:0.678987):2.83284e-06,23:0.307023):0.268395):0.0890818):0.026319,(12:0.000001,13:0.000001):0.254907):0.0594433,(((8:0.000001,9:0.000001):0.114907,10:0.155179):0.0795964,11:0.334120):0.131691):0.0265076,(14:0.493788,15:0.188025):0.109005):0.0135774,((35:0.854807,(((44:0.475491,45:0.440798):0.135755,46:0.656217):0.0483252,(47:0.555048,48:0.384022):0.234543):0.35286):0.0296969,((((((36:0.105962,37:0.072532):0.0212281,38:0.003039):0.316219,40:0.430993):0.135899,39:0.492561):0.0873109,(41:0.386194,(42:0.079568,43:0.053839):0.0669285):0.185477):0.172347,(((49:0.000001,50:0.000001):0.0715175,51:0.059424):0.365421,52:0.430135):0.127701):0.048245):0.40852):0.0196726,(((4:0.144248,5:0.099981):0.12281,7:0.065659):0.0388547,6:0.147348):0.0335344):0.0446659):0.0123565,2:0.052597);
 495: 1 -14092.99666 -14926.91708 (0:0.077886,(1:0.077792,2:0.189083):2.93482e-06,((3:0.129175,(((((8:0.000001,9:0.000001):0.174923,11:0.348937):0.0612809,10:0.108489):0.0777823,(12:0.000001,13:0.000001):0.257951):0.0967466,15:0.427678):0.0221939):0.0188706,(((4:0.156248,5:0.213685):0.0890436,(6:0.248400,7:0.094738):0.0661969):0.0190299,(((((14:0.563514,((21:0.446500,23:0.305713):0.223182,22:0.496676):0.113773):0.191318,((((((24:0.011399,(28:0.361268,29:0.274578):0.177918):0.0442957,25:0.030219):0.0731312,26:0.044558):0.0571649,27:0.025510):0.0721572,((30:0.028251,31:0.108029):0.0269067,(33:0.085486,34:0.197383):0.0343682):0.102363):0.020646,32:0.137608):0.0160196):0.0715361,(35:0.591741,((((((36:0.106188,38:0.011029):0.031342,37:0.067190):0.277561,(39:0.388285,(41:0.363809,(42:0.037540,43:0.092693):0.132125):0.207497):0.0622103):0.155306,40:0.551560):0.0867516,(((49:0.000001,50:0.000001):0.118787,51:0.015705):0.356309,52:0.574061):0.0934936):0.0515872,(((44:0.680781,46:0.542917):0.0898985,45:0.476947):0.0539554,(47:0.549832,48:0.470155):0.24866):0.195842):0.16925):0.2685):0.0575778,(((16:0.000001,17:0.000001):0.0330269,18:0.008106):0.0324406,19:0.088578):0.0664128):0.0877948,20:0.098799):0.175148):0.0307211):0.0591668);
 496: 1 -15151.80802 -14942.66612 (0:0.095151,(1:0.032315,(((((3:0.106141,((14:1.009569,(35:0.453455,(((((((36:0.060472,37:0.054370):0.0268853,38:0.013868):0.260286,40:0.437656):0.104402,39:0.474130):0.10488,(41:0.285126,(42:0.097464,43:0.061062):0.0581263):0.203746):0.107434,(((44:0.625171,45:0.486892):0.11629,46:0.756681):0.0266979,(47:0.421249,48:0.509236):0.321213):0.288804):0.206669,(((49:0.000001,50:0.000001):0.122879,51:0.022434):0.344771,52:0.420520):0.100164):0.165024):0.429799):0.0332006,((((((16:0.000001,17:0.000001):0.0538778,18:0.000002):0.0103891,19:0.094821):0.116862,(((((24:0.020462,25:0.048805):0.0743893,(26:0.018680,(27:0.015765,32:0.271874):0.0510461):0.0677214):0.0734669,29:0.254269):0.0903656,((30:0.077749,31:0.145019):0.0375906,(33:0.084389,34:0.075415):0.0376132):0.0386004):0.0299561,28:0.381133):0.125565):0.0222897,(21:0.297144,(22:0.737007,23:0.324249):0.158145):0.390163):0.0710073,20:0.236614):0.0394642):0.0968077):0.0183145,((((8:0.000001,9:0.000001):0.132247,10:0.111266):0.151183,(12:0.000001,13:0.000001):0.179338):0.070045,11:0.296021):0.0499583):0.0201335,(6:0.121385,7:0.108053):0.0675871):0.0505018,(4:0.167266,5:0.123952):0.189022):0.0540738,15:0.393754):0.0464416):0.038916,2:0.102385);
 497: 1 -14334.90838 -14940.63188 (0:0.055216,(1:0.024582,(((3:0.200374,(6:0.207248,(7:0.073128,11:0.431169):0.0239052):0.0622303):0.0499472,(((14:0.865841,(35:0.601966,(((((((36:0.115898,37:0.100685):0.0210476,38:0.000002):0.34179,39:0.432828):0.0788323,(41:0.425402,(42:0.083527,43:0.057624):0.0724311):0.263337):0.102139,((44:0.518766,45:0.454201):0.119206,(46:0.695162,(47:0.527935,48:0.588485):0.166198):0.0436922):0.293811):0.116355,40:0.620332):0.103671,(((49:0.000001,50:0.000001):0.119399,51:0.045404):0.336689,52:0.521181):0.11737):0.100423):0.225798):0.019156,((((((16:0.000001,17:0.000001):0.0379861,18:0.037957):0.0251014,19:0.115497):0.156093,(((((24:0.029087,25:0.043049):0.0843625,26:0.044974):0.0709789,27:0.000002):0.118942,32:0.144384):0.0657426,((28:0.381278,29:0.241254):0.207598,((30:0.052129,(33:0.035547,34:0.137039):0.0403769):0.0176228,31:0.124481):0.0246573):0.0519552):0.1274):0.000723762,(21:0.365108,(22:0.446115,23:0.461152):0.0706507):0.291305):0.0989427,20:0.193158):0.0563938):0.107738,15:0.399443):0.104635):2.54305e-06,((4:0.098667,5:0.090508):0.20624,(((8:0.000001,9:0.000001):0.175516,10:0.170700):0.0811669,(12:0.000001,13:0.000001):0.215126):0.063028):0.0405742):0.0916682):2.61949e-06,2:0.072588);
 498: 1 -14555.86245 -14927.05926 (0:0.080039,(1:0.035870,2:0.129770):0.00140683,((((3:0.156557,((((8:0.000002,9:0.000002):0.118684,10:0.097323):0.161619,(12:0.000002,13:0.000002):0.232779):0.0736957,11:0.466331):0.0558835):0.0361451,((4:0.212199,5:0.110329):0.146832,(6:0.194605,7:0.073597):0.0945283):0.0115434):0.0120563,(((14:0.485460,22:0.369122):0.181768,(21:0.408110,23:0.459639):0.0551214):0.109298,(((((16:0.000001,17:0.000001):0.0185064,18:0.045399):0.0265191,19:0.086569):0.108936,(((((((24:0.028479,25:0.058415):0.0753532,26:0.042483):0.0568812,27:0.000002):0.0825746,32:0.173678):0.0670719,(28:0.449586,29:0.282943):0.133919):0.0571735,((30:0.047182,31:0.157620):0.0300714,(33:0.039725,34:0.112432):0.0216683):0.0812839):0.024484,(35:0.617697,(((((((36:0.135285,38:0.007041):0.0410957,37:0.078141):0.349734,39:0.339103):0.074866,40:0.580580):0.0904676,((41:0.501433,42:0.080446):0.0480632,43:0.056731):0.307766):0.0652121,(((49:0.000001,50:0.000001):0.106542,51:0.060633):0.392864,52:0.457884):0.084439):0.0694207,(((44:0.659351,45:0.403522):0.111932,46:0.703053):0.0903593,(47:0.631313,48:0.487002):0.269481):0.241645):0.0705183):0.235731):0.0658532):0.0406765,20:0.232407):0.0465229):0.134798):0.0602632,15:0.258624):0.0512198);
 499: 2 -15366.26008 -14926.91375 (0:0.121069,(1:0.033888,2:0.133183):2.3945e-06,(((((3:0.167216,((((8:0.000002,9:0.000002):0.110761,10:0.164812):0.0963099,11:0.462256):0.0799151,(12:0.000002,13:0.000002):0.353709):0.0637366):2.49272e-06,((14:0.811647,(21:0.463286,(22:0.543288,23:0.453119):0.145231):0.228273):0.119842,(((((16:0.000001,17:0.000001):0.0590491,18:0.019455):0.0382082,19:0.094564):0.044854,((((((24:0.037181,25:0.046619):0.0657335,(26:0.038672,27:0.029771):0.0531773):0.0524507,32:0.196051):0.0754266,((30:0.102171,31:0.202275):0.0422871,(33:0.074965,34:0.145677):0.0577745):0.0225344):0.0303949,(28:0.374533,29:0.290806):0.0468495):0.0471447,((35:0.599981,(((49:0.000001,50:0.000001):0.107166,51:0.013845):0.313244,52:0.568283):0.232071):2.11974e-06,((((((36:0.102805,38:0.014064):0.0451077,37:0.040710):0.337052,39:0.474396):0.0505244,((41:0.386921,42:0.097224):0.0523651,43:0.035502):0.315589):0.127412,40:0.552897):0.121403,(((44:0.525742,46:0.790181):0.0507165,45:0.461319):0.0895641,(47:0.479890,48:0.581458):0.281712):0.196932):0.111137):0.394281):0.13623):0.0303797,20:0.233803):0.0618304):0.188481):0.0338774,(6:0.082621,7:0.168255):0.0731918):0.0987995,(4:0.199786,5:0.196096):0.169001):0.0421501,15:0.353877):0.0728034);
 500: 1 -16882.26755 -14937.6904 (0:0.136499,1:0.047612,(2:0.082034,((((3:0.069269,15:0.390379):0.0876619,((((8:0.000001,9:0.000001):0.137344,10:0.111562):0.0672918,11:0.324067):0.0672866,(12:0.000001,13:0.000001):0.224516):0.0846614):0.0741124,((4:0.200973,5:0.140752):0.121096,((14:0.690830,(35:0.572683,(((((((36:0.094464,38:0.027472):0.0867262,37:0.014798):0.267037,40:0.475296):0.116755,(41:0.341943,(42:0.046067,43:0.096114):0.11683):0.255058):0.10111,39:0.436602):0.185322,(((49:0.000001,50:0.000001):0.135597,51:0.073139):0.3845,52:0.487780):0.138717):0.0378327,(((44:0.553809,46:0.671260):0.0653177,45:0.433483):0.108375,(47:0.450592,48:0.553549):0.370215):0.41382):0.104878):0.401061):0.0351216,((((((16:0.000001,17:0.000001):0.0375987,18:0.000002):0.0162123,19:0.065761):0.165569,((((((24:0.033483,25:0.051887):0.056349,26:0.033595):0.0616069,27:0.005595):0.0829591,32:0.194844):0.0609564,(29:0.346588,((30:0.075975,31:0.119379):0.0331934,(33:0.086541,34:0.116394):0.0305779):0.063408):0.0767985):0.0470602,28:0.405465):0.109033):0.0796577,20:0.143013):0.029678,((21:0.400996,23:0.453964):0.104067,22:0.488696):0.190731):0.0364193):0.0934399):0.00226128):0.0262094,(6:0.196646,7:0.109747):0.0594181):0.120711):0.00535633);
 501: 1 -13884.15907 -14945.58445 (0:0.065826,(((1:0.026005,(((3:0.098176,((((8:0.000001,9:0.000001):0.162557,10:0.095399):0.116823,(12:0.000001,13:0.000001):0.32325):0.0724519,11:0.429735):0.0582286):0.0605932,((6:0.154528,7:0.184392):0.011896,((14:0.541548,(((((16:0.000001,17:0.000001):0.0729821,18:0.000002):0.0201184,19:0.099566):0.0463572,(((21:0.410626,23:0.266460):0.1891,22:0.515885):0.349348,(((((24:0.035872,25:0.083923):0.0672177,26:0.057315):0.0676169,27:0.000023):0.0855717,32:0.139421):0.0793301,(((28:0.340325,29:0.231114):0.115173,34:0.225388):2.19364e-06,((30:0.036056,31:0.114477):0.0426403,33:0.067545):0.0251811):0.0592142):0.0375598):0.0123787):0.113021,20:0.147117):0.0938821):0.0140363,(35:0.529148,(((((((36:0.133735,38:0.005211):0.0502316,37:0.024396):0.294082,39:0.423320):0.0646115,((41:0.442063,42:0.029174):0.038272,43:0.066999):0.217038):0.126843,40:0.520497):0.0884252,(((44:0.395809,46:0.738158):0.118828,45:0.432936):0.0986951,(47:0.507033,48:0.611122):0.237396):0.363685):0.0720818,(((49:0.000001,50:0.000001):0.0791012,51:0.067412):0.346373,52:0.434074):0.128057):0.110669):0.346998):0.108328):0.00644687):0.0236028,15:0.299673):0.0433403):0.0586103,2:0.096391):0.0703272,5:0.401455):0.0853011,4:0.126937);
 502: 2 -15384.60418 -14932.04522 (0:0.147785,1:0.034819,(2:0.125500,((((3:0.155307,((((8:0.000001,9:0.000001):0.163712,10:0.140450):0.11757,(12:0.000001,13:0.000001):0.303739):0.0670441,11:0.428782):0.0644535):0.0102451,(((((((14:0.646218,((21:0.371404,23:0.481250):0.0767993,22:0.453428):0.136215):0.234597,((30:0.025881,31:0.095052):0.0447336,(33:0.058534,34:0.124740):0.0622662):0.0325364):0.0128459,((((24:0.046644,25:0.056840):0.0880425,26:0.031054):0.0806609,27:0.000003):0.122782,32:0.162964):0.0562004):0.0325542,(28:0.414430,29:0.246489):0.0682527):0.0698748,(((16:0.000001,17:0.000001):0.0449028,18:0.042387):0.0274539,19:0.122456):0.0921903):0.0613904,((35:0.474427,(((49:0.000001,50:0.000001):0.159087,51:0.023242):0.335432,52:0.476140):0.0906556):0.114752,(((((36:0.122633,37:0.078596):0.0269352,38:0.017720):0.369063,(39:0.427838,(41:0.410912,(42:0.119437,43:0.055488):0.0872841):0.245696):0.0373126):0.129472,40:0.712857):0.0757675,(((44:0.457348,45:0.438041):0.106535,46:0.604810):0.118127,(47:0.673607,48:0.620226):0.142377):0.266073):0.0323864):0.32328):0.0554711,20:0.235926):0.150767):0.0549455,(6:0.197264,7:0.139728):0.0446974):0.0280772,((4:0.204185,5:0.154362):0.19622,15:0.398347):0.0335849):0.0603495):0.00215535);
 503: 3 -14557.35741 -14936.56663 (0:0.086116,(1:0.049164,(((((3:0.132544,((((8:0.000001,9:0.000001):0.195254,10:0.162410):0.0898093,11:0.348566):0.0601605,(12:0.000001,13:0.000001):0.295692):0.0873411):0.0372399,((((((((14:0.734682,(21:0.365542,(22:0.528767,23:0.473064):0.131671):0.111478):0.242839,30:0.032821):0.0302811,31:0.175074):0.0350817,(33:0.064757,34:0.158314):0.0728199):0.0550433,(((((24:0.015820,25:0.075730):0.0934014,26:0.033727):0.0245362,27:0.000002):0.0496242,32:0.229459):0.110126,(28:0.290210,29:0.239812):0.13932):0.0301434):0.095622,(((16:0.000001,17:0.000001):0.0627604,18:0.020095):0.0169867,19:0.110332):0.13376):0.146015,(35:0.528924,(((((((36:0.096493,37:0.075948):0.0215575,38:0.008999):0.342639,39:0.388602):0.0887855,40:0.558279):0.0689844,((41:0.429883,42:0.068191):0.0616924,43:0.025457):0.3852):0.107049,(((44:0.638464,45:0.383459):0.109191,46:0.682110):0.0353925,(47:0.547241,48:0.466511):0.248275):0.408838):0.108898,(((49:0.000001,50:0.000001):0.115462,51:0.044746):0.311649,52:0.482570):0.176191):0.106329):0.236853):0.0409682,20:0.231162):0.136044):0.0216728,(6:0.145122,7:0.080709):0.0599526):0.0553374,(4:0.150071,5:0.187422):0.0959348):0.0650122,15:0.341445):0.0991577):2.17091e-06,2:0.123123);
 504: 1 -16030.02928 -14939.75494 (0:0.081754,(1:0.026391,(2:0.079110,(((4:0.299709,(5:0.215962,((((8:0.000001,9:0.000001):0.190659,10:0.053955):0.138519,(12:0.000001,13:0.000001):0.191018):0.0465719,11:0.320092):0.0678656):0.0660741):0.019613,((((((14:0.601007,22:0.622564):0.139457,(21:0.322378,23:0.407433):0.143665):0.101145,(((((24:0.025225,25:0.070648):0.0953508,26:0.052456):0.05419,27:0.007556):0.0917579,32:0.166749):0.0432139,(((28:0.437202,29:0.229279):0.0945847,(33:0.054572,34:0.113527):0.0385379):0.0392473,(30:0.093381,31:0.126692):0.0416121):0.060243):0.0440385):0.0686624,(((16:0.000001,17:0.000001):0.0704975,18:0.036196):0.0454812,19:0.085208):0.080142):0.115261,(35:0.683861,(((((((36:0.115630,37:0.059653):0.0320108,38:0.001274):0.373421,39:0.424540):0.0381827,((41:0.430495,42:0.080710):0.0397857,43:0.049650):0.363222):0.081824,40:0.537579):0.0970634,(((44:0.465431,45:0.443183):0.103608,46:0.649899):0.0936667,(47:0.508688,48:0.478751):0.279688):0.314055):0.10362,(((49:0.000001,50:0.000001):0.105709,51:0.018867):0.35581,52:0.640528):0.112807):0.0635896):0.276082):0.0679051,20:0.210802):0.177844):0.0378306,(6:0.127512,7:0.126176):0.017857):0.0466342):0.0414062):0.0978306,(3:0.065513,15:0.312701):0.0647506);
 505: 1 -15563.18685 -14940.94677 (0:0.123850,(1:0.059488,2:0.167978):2.61949e-06,(((3:0.221817,(6:0.159622,(7:0.121456,11:0.407649):0.0365471):0.014161):0.0211711,(((4:0.188161,5:0.141532):0.202487,(((8:0.000001,9:0.000001):0.168345,10:0.082810):0.135947,(12:0.000001,13:0.000001):0.237633):0.0417829):0.0909099,((14:0.815118,20:0.174907):0.124212,((((((16:0.000001,17:0.000001):0.0404685,18:0.000002):0.0470764,19:0.053450):0.0697974,(((((24:0.035684,25:0.035465):0.0881201,26:0.072651):0.0328997,27:0.000002):0.0757619,32:0.180162):0.0611571,(28:0.593952,(29:0.270843,((30:0.021876,31:0.131207):0.0574859,(33:0.065174,34:0.152928):0.0453434):0.0204386):0.118596):0.0862706):0.0780737):0.0435454,(21:0.527135,(22:0.529012,23:0.619511):0.0650537):0.284978):0.0587935,(35:0.778067,(((((((36:0.083807,38:0.019514):0.033318,37:0.056015):0.182166,39:0.443456):0.105331,((41:0.428956,42:0.056993):0.0514975,43:0.023734):0.354229):0.0802616,((44:0.568576,45:0.404125):0.0871324,(46:0.702368,(47:0.614142,48:0.371203):0.174615):0.109127):0.383136):0.0573773,40:0.470453):0.138231,(((49:0.000001,50:0.000001):0.0923848,51:0.031593):0.34852,52:0.624884):0.147594):0.11882):0.150783):0.0436452):0.196245):2.68675e-06):0.0494729,15:0.412622):0.0979619);
 506: 1 -15488.93956 -14943.83642 (0:0.140184,1:0.073706,(2:0.055132,(((((3:0.164202,((((8:0.000001,9:0.000001):0.162562,10:0.126865):0.0975475,(12:0.000001,13:0.000002):0.232372):0.0665844,11:0.408545):0.0958989):0.00714938,((((((16:0.000001,17:0.000001):0.0670421,19:0.128929):2.75719e-06,18:0.019246):0.0532272,((((((24:0.039556,25:0.047234):0.0275923,26:0.033172):0.0532399,27:0.000003):0.00498121,28:0.510244):0.105266,32:0.180932):0.0720856,((29:0.302800,(33:0.061958,34:0.147432):0.0833856):0.0106615,(30:0.085041,31:0.037161):0.0319899):0.0710584):0.120351):0.0762806,(21:0.528116,(22:0.688768,23:0.244347):0.110524):0.291902):0.128464,20:0.183830):0.0963093):0.028275,((4:0.162686,5:0.232917):0.16343,(15:0.419813,(35:0.572975,(((((((36:0.072201,38:0.017862):0.0466698,37:0.068968):0.316147,40:0.446771):0.06976,39:0.496330):0.0927862,(41:0.400049,(42:0.091574,43:0.047942):0.0773734):0.235531):0.190922,(((44:0.509766,45:0.389146):0.152193,46:0.645005):0.0410157,(47:0.457602,48:0.653219):0.198839):0.393764):0.104362,(((49:0.000001,50:0.000001):0.105841,51:0.052055):0.228589,52:0.662668):0.179209):0.132613):0.173676):0.0669792):2.2209e-06):0.0413858,7:0.174650):0.0310209,(6:0.085818,14:0.854840):0.00743024):0.116561):2.11858e-06);
 507: 2 -15790.32116 -14937.43551 (0:0.166668,1:0.014638,((2:0.108079,6:0.127723):0.0639025,((((3:0.160741,((((8:0.000001,9:0.000001):0.130037,11:0.372894):0.0589758,10:0.138832):0.117164,(12:0.000001,13:0.000001):0.265544):0.176014):2.63179e-06,((((14:0.665864,22:0.532500):0.0723819,(21:0.345574,23:0.361480):0.104339):0.231027,((((16:0.000001,17:0.000001):0.0754267,18:0.024280):0.0336357,19:0.114202):0.0610725,((((((((24:0.033682,25:0.083096):0.1239,26:0.068783):0.033326,27:0.000003):0.131162,32:0.130448):0.116411,31:0.130409):2.03303e-06,(33:0.043676,34:0.148802):0.0879523):0.0466067,30:0.021373):0.0320976,(28:0.460987,29:0.328569):0.0835487):0.0479232):0.0388476):0.0432908,20:0.233652):0.117129):0.0451086,((4:0.177510,5:0.120296):0.254587,(15:0.333042,(35:0.657855,(((((((36:0.097445,37:0.100131):0.0325938,38:0.011210):0.307523,39:0.539376):0.102611,((41:0.460913,42:0.069786):0.0587162,43:0.057412):0.401656):0.16712,40:0.472350):0.138883,(((44:0.578580,46:0.494005):0.0938981,45:0.488220):0.0484354,(47:0.602529,48:0.563493):0.15147):0.267478):0.128664,(((49:0.000001,50:0.000001):0.134666,51:0.027554):0.324751,52:0.589912):0.102687):0.0706897):0.120556):0.104435):2.23164e-06):0.024225,7:0.171180):0.0332528):0.019401);
 508: 1 -14218.85387 -14936.93268 (0:0.098048,1:0.053060,(2:0.092440,((((3:0.138154,15:0.317143):0.0682054,((14:0.796098,(35:0.569449,((((((36:0.083209,37:0.057756):0.0411613,38:0.022178):0.302757,40:0.494142):0.08457,(39:0.409166,((41:0.395203,42:0.078684):0.0576308,43:0.051457):0.225774):0.0745206):0.0783916,(((44:0.392063,46:0.701095):0.122342,(47:0.557877,48:0.417001):0.387537):0.0209386,45:0.437401):0.320412):0.0980059,(((49:0.000001,50:0.000001):0.149772,51:0.003530):0.4067,52:0.522257):0.122879):0.00761083):0.273254):0.020307,(((((((16:0.000001,17:0.000001):0.0147818,18:0.015784):0.0146284,19:0.085448):0.101205,20:0.259729):0.0574311,(21:0.410295,(22:0.502636,23:0.265223):0.134426):0.339483):0.0154553,(((((24:0.017936,25:0.043165):0.0675918,26:0.049213):0.0221449,27:0.005917):0.116639,32:0.111673):0.059193,(29:0.368936,((30:0.054588,31:0.120034):0.0393935,(33:0.016721,34:0.130896):0.0570672):0.0457956):0.0638653):0.0642464):0.125611,28:0.311319):0.0927407):0.194414):2.27423e-06,((((8:0.000001,9:0.000001):0.083228,10:0.168762):0.086866,11:0.433325):0.076731,(12:0.000001,13:0.000001):0.208484):0.106934):0.0311117,(((4:0.148887,5:0.218086):0.0759744,7:0.065976):0.0490338,6:0.139034):0.0430509):0.109492):2.79589e-06);
 509: 3 -13982.05096 -14927.62962 (0:0.055253,(1:0.027501,15:0.330366):0.0274484,(2:0.054816,(((3:0.167850,((((8:0.000001,9:0.000001):0.126385,10:0.164760):0.0880433,(12:0.000001,13:0.000001):0.271182):0.0769439,11:0.351743):0.0508174):0.0384628,((6:0.123732,7:0.133539):0.0513299,(14:0.710441,((((((16:0.000001,17:0.000001):0.102228,19:0.111698):0.00226286,18:0.023687):0.0718713,((((((((24:0.022479,25:0.087331):0.0732114,26:0.047391):0.0537529,27:0.000003):0.104374,32:0.102928):0.0906553,31:0.159219):0.0277609,(33:0.094709,34:0.107330):0.040115):0.037554,30:0.086488):0.043083,(28:0.334395,29:0.252601):0.078351):0.0656716):0.0483221,(20:0.221717,(21:0.336826,(22:0.571696,23:0.352555):0.113223):0.190017):0.058359):0.0801351,(35:0.735742,(((((((36:0.103550,37:0.071059):0.0294693,38:0.001469):0.381955,((41:0.480367,42:0.081485):0.055696,43:0.036742):0.3797):0.0439427,39:0.398163):0.0914519,(((49:0.000001,50:0.000001):0.114786,51:0.023630):0.469362,52:0.468043):0.199197):0.0354742,((44:0.507116,(45:0.563246,46:0.658238):0.0918953):0.119082,(47:0.467148,48:0.515535):0.151272):0.412155):0.0562832,40:0.577531):0.117627):0.235982):0.145542):0.000474087):0.0255153):0.0632088,(4:0.111028,5:0.194401):0.114747):0.0584353):0.0431278);
 510: 2 -14376.6554 -14939.51084 (0:0.048962,(1:0.035548,((2:0.093385,(4:0.145295,5:0.073864):0.132986):0.0236933,((3:0.125616,((((8:0.000001,9:0.000001):0.213914,10:0.117401):0.0938626,(12:0.000001,13:0.000001):0.229762):0.0654456,11:0.303367):0.0324058):0.0251884,((6:0.131771,7:0.058306):0.0408977,((((14:0.542445,((21:0.146553,22:0.500107):0.0809843,23:0.370442):0.231575):0.0466315,((((16:0.000001,17:0.000001):0.057476,18:0.011991):0.0218422,19:0.055335):0.0521821,(((((24:0.031460,25:0.083049):0.0460846,26:0.050525):0.0576783,27:0.003919):0.0224019,32:0.191450):0.0505306,((28:0.298495,29:0.208582):0.0983668,((30:0.077043,31:0.056227):0.0444121,(33:0.110339,34:0.183608):0.0414897):0.0232592):0.0688429):0.0576266):0.0614394):0.0639579,20:0.229385):0.0679656,(35:0.607752,(((((((36:0.123653,38:0.006633):0.0496615,37:0.030995):0.358931,(41:0.277218,(42:0.078820,43:0.082311):0.128914):0.185387):0.0740077,39:0.448254):0.2288,(((49:0.000001,50:0.000001):0.080906,51:0.048922):0.353212,52:0.541836):0.131728):0.0459192,((44:0.498971,46:0.619658):0.0661377,(45:0.540523,(47:0.451877,48:0.570476):0.137583):0.040935):0.442052):0.04562,40:0.526480):0.0168856):0.403832):0.180785):0.00781239):0.047693):0.0157796):0.073708,15:0.260780);
 511: 1 -14147.36779 -14932.84705 (0:0.098539,(1:0.025798,((((3:0.089772,((((8:0.000002,9:0.000002):0.0885745,10:0.157704):0.132459,11:0.409510):0.0820489,(12:0.000002,13:0.000002):0.21887):0.097162):0.0163832,((14:0.726480,(((((16:0.000002,17:0.000002):0.0888963,18:0.029180):0.00317195,19:0.092039):0.0389501,(((21:0.366086,23:0.297658):0.0580984,22:0.621928):0.238942,((((24:0.030912,25:0.060871):0.0285775,(26:0.054428,27:0.026788):0.0761487):0.0292921,(28:0.333613,29:0.178727):0.130673):0.0613704,((30:0.076823,(31:0.090606,32:0.200694):0.0456245):0.0132703,(33:0.045425,34:0.089876):0.0584994):0.0141556):0.0495224):0.0206284):0.0972585,20:0.243646):0.0677952):0.0300825,(35:0.647367,((((((36:0.137649,37:0.081002):0.0212121,38:0.008078):0.326642,(39:0.499390,(41:0.374881,(42:0.066282,43:0.081967):0.0295627):0.253726):0.0582923):0.177715,(((49:0.000002,50:0.000002):0.116117,51:0.018613):0.455493,52:0.582091):0.215782):0.0389754,40:0.569650):0.0388037,(((44:0.509769,45:0.495373):0.128762,46:0.528555):0.103049,(47:0.369878,48:0.634418):0.310207):0.271606):0.0531541):0.425555):0.110914):0.0382745,(((4:0.150184,5:0.231822):0.089232,7:0.114705):0.0331216,6:0.114646):0.0463724):0.0531847,15:0.321948):0.045646):2.63388e-06,2:0.107655);
 512: 3 -14829.6487 -14925.21001 (0:0.122578,(1:0.061982,((3:0.104844,15:0.322310):0.0968759,((((4:0.198560,5:0.153392):0.137429,((((8:0.000001,9:0.000001):0.107188,10:0.113561):0.0932451,11:0.232927):0.106478,(12:0.000001,13:0.000001):0.27709):0.149548):2.15239e-06,(6:0.144779,7:0.082476):0.0843707):0.0290263,((((14:0.556223,22:0.417950):0.20685,(21:0.331754,23:0.277705):0.113047):0.187917,(((((16:0.000001,17:0.000001):0.0546446,18:0.019620):0.0291096,19:0.088709):0.0543548,(((((24:0.024277,25:0.086630):0.069331,26:0.069430):0.0592815,27:0.000661):0.0744996,32:0.146222):0.105669,((28:0.348111,29:0.211835):0.0828358,((30:0.128416,31:0.135421):0.0773643,(33:0.100430,34:0.122530):0.0242468):0.0314122):0.0557865):0.117079):0.0578387,20:0.240945):0.03824):0.0602081,(35:0.647486,((((((36:0.086548,37:0.086743):0.0407019,38:0.000002):0.304518,40:0.416139):0.127453,(39:0.486543,((41:0.440074,42:0.061609):0.032851,43:0.056994):0.297903):0.0629747):0.117426,(((44:0.563941,45:0.541936):0.05832,46:0.477167):0.103506,(47:0.522219,48:0.520868):0.22971):0.301412):0.12015,(((49:0.000001,50:0.000001):0.110774,51:0.035262):0.418044,52:0.556081):0.0476515):0.144135):0.232718):0.208068):0.0516165):0.0392373):2.40494e-06,2:0.156599);
 513: 1 -14797.0839 -14933.63117 (0:0.144600,1:0.053435,(2:0.027987,((((((3:0.099534,15:0.380989):0.0436498,((((8:0.000001,9:0.000001):0.124587,10:0.155150):0.0839618,(12:0.000001,13:0.000001):0.206305):0.0437857,11:0.304069):0.10705):0.0289876,(((14:0.967684,(((((16:0.000001,17:0.000001):0.0627773,18:0.028184):2.08523e-06,19:0.160495):0.0947451,(((((24:0.035108,25:0.055619):0.0704484,26:0.036045):0.0362637,27:0.011483):0.0848474,32:0.181106):0.0923256,((28:0.371504,29:0.171006):0.0813339,((30:0.043819,31:0.132211):0.0691271,(33:0.065985,34:0.122034):0.0354629):0.0192693):0.0242859):0.116335):0.0279602,((21:0.354204,23:0.361324):0.0977165,22:0.438460):0.301087):0.0497503):0.00357836,(35:0.485468,(((((((36:0.127000,37:0.075936):0.0312077,38:0.003293):0.427674,(41:0.317382,(42:0.095130,43:0.067802):0.10561):0.243377):0.0508142,39:0.494411):0.250807,(((44:0.479651,45:0.536414):0.116012,(47:0.467731,48:0.597557):0.245516):0.0351616,46:0.732811):0.210873):0.0838451,40:0.657523):0.0570382,(((49:0.000001,50:0.000001):0.114969,51:0.039310):0.236532,52:0.476869):0.183139):0.104331):0.304494):0.0212907,20:0.214549):0.232533):0.0361623,(4:0.194432,5:0.132888):0.15376):0.0239565,7:0.116868):0.0794933,6:0.164456):0.0927629):0.0212296);
 514: 2 -14618.53591 -14931.87956 (0:0.101675,(1:0.001557,(2:0.039505,(((((3:0.104130,((((8:0.000001,9:0.000001):0.164237,10:0.105008):0.0823658,11:0.384354):0.0728354,(12:0.000001,13:0.000001):0.29692):0.0722365):0.0399835,(14:0.790924,((((((16:0.000001,17:0.000001):0.0370326,18:0.022738):0.0132084,19:0.046680):0.0546003,((((((24:0.034914,25:0.049618):0.10734,26:0.029978):0.0268016,27:0.012095):0.0540928,32:0.175467):0.0787669,(((28:0.325607,29:0.281093):0.123149,((30:0.031125,31:0.149422):0.0209848,33:0.106868):0.0323126):0.00697722,34:0.109557):0.0562625):0.0992777,(35:0.774043,((((((36:0.124681,37:0.068169):0.0306362,38:0.000003):0.315698,(39:0.403423,(41:0.310977,(42:0.068523,43:0.059275):0.109448):0.285507):0.0773447):0.246588,(((44:0.463445,45:0.432322):0.115267,46:0.847496):0.112431,(47:0.413716,48:0.532778):0.0842205):0.270111):0.0508086,40:0.465952):0.135238,(((49:0.000001,50:0.000001):0.107371,51:0.024262):0.357029,52:0.527312):0.127808):0.0260439):0.392653):0.0165512):0.116247,((21:0.229288,23:0.401339):0.133701,22:0.526728):0.266208):0.0275519,20:0.130126):0.0908988):0.101629):0.0364431,7:0.092347):0.00971771,6:0.151129):0.0624249,(4:0.211453,5:0.161254):0.182621):0.0283078):0.0869764):0.0389061,15:0.354630);
 515: 1 -14109.43029 -14929.70516 (0:0.064255,(1:0.050601,2:0.104017):0.0121916,(((((3:0.160614,((((8:0.000001,9:0.000001):0.128661,10:0.143054):0.083829,(12:0.000001,13:0.000001):0.239037):0.0810077,11:0.325088):0.0603869):0.0469927,(6:0.098014,7:0.066494):0.0864385):0.0268352,((((14:0.573202,(21:0.249521,(22:0.530981,23:0.333852):0.100297):0.168957):0.157962,((((16:0.000001,17:0.000001):0.0528021,18:0.025681):0.0195503,19:0.070616):0.0799144,((((24:0.047489,25:0.013363):0.0387253,(26:0.019639,(27:0.000003,32:0.169982):0.0170167):0.0596285):0.047889,(28:0.285374,29:0.302269):0.134976):0.0537342,((30:0.018302,31:0.120183):0.0938652,(33:0.039920,34:0.120135):0.108234):0.041711):0.0583588):0.062223):0.0547596,20:0.253953):0.0760636,((35:0.789796,(((49:0.000001,50:0.000001):0.142918,51:0.017843):0.399724,52:0.525662):0.179117):0.0186234,((((((36:0.107206,37:0.089601):0.0267982,38:0.009716):0.375653,40:0.491050):0.105149,((41:0.441946,42:0.076846):0.04053,43:0.032948):0.402808):0.0574819,39:0.458462):0.157185,(((44:0.588253,46:0.574656):0.116091,45:0.471871):0.0426227,(47:0.581027,48:0.605217):0.146723):0.296823):0.094093):0.258989):0.0501216):0.0121383,(4:0.072473,5:0.192684):0.108624):0.0102917,15:0.450645):0.0695964);
 516: 1 -13864.88191 -14936.04686 (0:0.099129,1:0.071971,(2:0.063587,(((((3:0.045141,15:0.295908):0.0585931,((((8:0.000001,9:0.000001):0.215182,10:0.166790):0.139713,(12:0.000002,13:0.000002):0.212923):0.111155,11:0.240455):0.0303284):0.0388959,((((((((14:0.577363,22:0.645953):0.112233,(21:0.513954,23:0.367257):0.120308):0.128921,((30:0.036675,31:0.162796):0.0457126,(33:0.055147,34:0.138669):0.0253154):0.0403981):0.0240519,((((24:0.047221,25:0.024451):0.0551387,26:0.035742):0.0408956,27:0.011193):0.0587737,32:0.175738):0.0776789):0.0368061,(28:0.309914,29:0.270926):0.081374):0.0599067,(((16:0.000001,17:0.000001):0.0340828,18:0.008584):0.0111186,19:0.097521):0.0427922):0.0633514,((35:0.792991,(((44:0.582479,45:0.449452):0.0956952,46:0.648143):0.088511,(47:0.456722,48:0.532586):0.208637):0.213317):0.0580732,((((((36:0.119110,37:0.078461):0.0303091,38:0.000002):0.32341,39:0.523914):0.0957737,(41:0.382222,(42:0.061886,43:0.072897):0.0925637):0.238629):0.112436,40:0.537499):0.128629,(((49:0.000001,50:0.000001):0.127217,51:0.065351):0.394956,52:0.571545):0.171547):0.0864254):0.335236):0.0567887,20:0.218823):0.14044):0.0269519,(4:0.147477,5:0.134105):0.137716):0.0179303,(6:0.093565,7:0.106424):2.95728e-06):0.0478755):0.0389518);
 517: 1 -13831.85967 -14947.6816 (0:0.155579,(1:0.018227,((((3:0.134279,((((8:0.000001,9:0.000001):0.111355,10:0.109897):0.106021,11:0.300679):0.0895996,(12:0.000001,13:0.000001):0.215568):0.0356136):0.0876406,15:0.316919):2.97484e-06,((14:0.638424,((((((16:0.000001,17:0.000001):0.0515552,18:0.000002):0.0175995,19:0.038717):0.0277461,(((((24:0.049864,25:0.020958):0.105009,26:0.012875):0.045023,27:0.000002):0.0882209,32:0.176254):0.0303899,((28:0.407845,29:0.231300):0.0799622,((30:0.023057,31:0.117628):0.050217,(33:0.071980,34:0.099117):0.0375048):2.95837e-06):0.0743737):0.056528):0.0495984,20:0.235632):0.0475618,(21:0.403181,(22:0.515011,23:0.416742):0.0874865):0.124489):0.0817609):2.4188e-06,((35:0.728385,(((49:0.000001,50:0.000001):0.122503,51:0.033501):0.248511,52:0.462648):0.156495):0.048979,((((36:0.104258,38:0.019822):0.0573308,37:0.033382):0.283789,(39:0.517185,(((41:0.421715,42:0.056827):0.0379986,43:0.039963):0.260286,(44:0.470260,(45:0.415188,(46:0.635852,(47:0.632000,48:0.437749):0.284503):0.136446):0.0900556):0.23422):0.0471097):0.0473631):0.0819216,40:0.504091):0.102154):0.25974):0.174775):0.0245179,(((4:0.144944,5:0.291116):0.130908,6:0.129933):0.04151,7:0.142746):0.0337307):0.082421):0.028379,2:0.047470);
 518: 1 -15046.01235 -14926.14358 (0:0.121818,1:0.034589,(2:0.065140,(((((3:0.098348,15:0.357479):0.0900409,((4:0.117903,5:0.146055):0.177388,((((8:0.000001,9:0.000001):0.0916072,11:0.417154):0.0819618,10:0.130250):0.111133,(12:0.000001,13:0.000001):0.237041):0.115965):0.0326915):5.72231e-05,((((14:0.562608,(21:0.275687,(22:0.514580,23:0.444463):0.123783):0.161364):0.201524,(((((((24:0.027645,25:0.084930):0.0664463,(28:0.412718,29:0.241102):0.119439):0.0558207,26:0.077216):0.0293615,27:0.000003):0.0748005,32:0.168028):0.0447652,((30:0.128525,31:0.137511):0.0311841,(33:0.048648,34:0.170267):0.0627488):0.0690356):0.0892189,(35:0.782522,(((((((36:0.100802,38:0.023215):0.0446189,37:0.045468):0.349955,39:0.479186):0.0733456,(41:0.370006,(42:0.088739,43:0.071896):0.096295):0.277424):0.143398,40:0.527863):0.112255,(((44:0.523395,45:0.581324):0.143427,46:0.671523):0.0728012,(47:0.519557,48:0.538236):0.145833):0.365929):0.14343,(((49:0.000001,50:0.000001):0.156033,51:0.022796):0.314982,52:0.596315):0.0361107):0.0867852):0.318338):0.0397968):0.0384809,(((16:0.000001,17:0.000001):0.0562588,18:0.021078):0.0258484,19:0.045451):0.154368):0.11807,20:0.186914):0.14735):0.0578175,7:0.082746):0.0109208,6:0.123605):0.0571689):0.0207679);
 519: 1 -15146.31424 -14926.70206 (0:0.114100,(1:0.027813,(2:0.107947,((((3:0.125005,((((8:0.000002,9:0.000001):0.149914,10:0.156456):0.109253,(12:0.000002,13:0.000002):0.22801):0.0842938,11:0.349406):0.0598063):0.0279994,((((((14:0.697477,((((24:0.021633,(25:0.027158,(28:0.346853,29:0.289867):0.212894):0.0164688):0.0868397,26:0.010070):0.0517338,27:0.000002):0.105673,32:0.173415):0.0399475):0.0795481,(((30:0.057602,31:0.089689):0.0594052,33:0.041894):0.0465844,34:0.095769):0.102536):0.0306683,((21:0.315215,23:0.467557):0.134621,22:0.548308):0.258513):0.062698,(((16:0.000001,17:0.000001):0.0876315,18:0.006020):0.0290786,19:0.071577):0.0610979):0.0967644,20:0.199687):0.0928136,(35:0.629432,(((((((36:0.074350,37:0.076639):0.0198188,38:0.003277):0.257183,39:0.423468):0.117359,((41:0.382835,42:0.042356):0.0632843,43:0.045886):0.280892):0.140192,40:0.473170):0.0641516,(((44:0.367878,45:0.412306):0.120263,46:0.607194):0.104724,(47:0.558443,48:0.454594):0.15247):0.278121):0.0542147,(((49:0.000001,50:0.000001):0.073904,51:0.059430):0.278599,52:0.481829):0.113674):0.173878):0.393462):0.15968):0.018955,(6:0.167311,7:0.146484):0.0236316):0.0667028,(4:0.204555,5:0.077274):0.145467):0.0757742):0.0458309):0.0574862,15:0.261921);
 520: 1 -14284.96621 -14926.70206 (0:0.092988,(1:0.083086,2:0.107691):2.90925e-06,(((((3:0.169891,((((8:0.000002,9:0.000001):0.148791,10:0.119324):0.158184,(12:0.000002,13:0.000002):0.256073):0.104026,11:0.296130):0.0502625):0.00307913,(((((((14:0.897844,(((24:0.023162,(25:0.041710,(28:0.444511,29:0.276187):0.0999233):0.0323289):0.0790882,26:0.039566):0.0310488,27:0.018869):0.0938605):0.0346359,32:0.201701):0.0468087,((30:0.056205,(33:0.052640,34:0.151470):0.0410158):2.70005e-06,31:0.116689):0.113157):0.0713181,((21:0.433588,23:0.488232):0.180158,22:0.330133):0.272955):0.0630621,(((16:0.000001,17:0.000001):0.0823207,18:0.000002):0.0253587,19:0.115971):0.0760408):0.0549425,20:0.266133):0.069295,(35:0.597429,(((((((36:0.124185,37:0.093490):0.0286465,38:0.007113):0.290741,39:0.590085):0.0816662,(41:0.305759,(42:0.101133,43:0.051308):0.0987261):0.275192):0.136556,40:0.510058):0.152056,(((49:0.000001,50:0.000001):0.170344,51:0.015078):0.418466,52:0.660821):0.0894886):0.0619815,(((44:0.561699,45:0.494761):0.117309,46:0.714834):0.0822074,(47:0.530164,48:0.393422):0.273765):0.261897):0.141309):0.271502):0.20989):0.0176772,(6:0.147047,7:0.151632):0.0447857):0.0624563,15:0.326580):0.0622475,(4:0.143933,5:0.200306):0.280307):0.0749396);
 521: 1 -15360.77541 -14927.64982 (0:0.116693,(1:0.079258,(((3:0.115113,15:0.337479):0.0728278,(((((4:0.183804,5:0.244532):0.110494,7:0.085462):0.0202338,(14:0.610114,(((((((16:0.000001,17:0.000001):0.0704379,18:0.027033):0.0145234,19:0.146969):0.0140151,((((((((24:0.016471,25:0.065967):0.0500593,26:0.034277):0.0835705,27:0.009337):0.120424,32:0.136653):0.0723052,31:0.176575):0.0196046,(33:0.099889,34:0.118066):0.0648328):0.0325758,30:0.039831):0.0419991,(28:0.373947,29:0.300772):0.139307):0.106039):0.0245013,((21:0.296552,23:0.518686):0.191258,22:0.645559):0.133253):0.0581289,20:0.232423):0.107525,(35:0.775954,((((((36:0.113693,37:0.065840):0.0228484,38:0.006686):0.293829,(39:0.491414,(41:0.364165,(42:0.068451,43:0.078785):0.100726):0.284582):0.0672075):0.137812,40:0.509864):0.0836861,(((44:0.525783,45:0.358273):0.103133,(47:0.486943,48:0.360953):0.174803):0.0312099,46:0.694462):0.254872):0.131362,(((49:0.000001,50:0.000001):0.132458,51:0.032381):0.374116,52:0.462402):0.194085):0.0207475):0.186448):0.0160966):0.139986):0.0194216,(((8:0.000001,9:0.000001):0.124293,10:0.149468):0.199126,11:0.280949):0.0753516):0.0380526,(12:0.000001,13:0.000001):0.340214):2.95754e-06):0.0277624,6:0.137706):0.104464):0.0131564,2:0.018594);
 522: 2 -14849.9271 -14948.7215 (0:0.080095,(1:0.049974,2:0.108352):0.0144393,(((3:0.109597,(((6:0.151567,7:0.113541):0.0583256,((((14:0.511611,(21:0.225216,(22:0.424818,23:0.626221):0.065763):0.189272):0.17749,(((((24:0.025187,25:0.061539):0.0135289,((28:0.393088,29:0.228803):0.0682471,(((30:0.077912,31:0.108388):0.0381834,33:0.073114):0.0441024,34:0.095761):0.179333):0.0473594):0.0656025,26:0.017714):0.0575629,27:0.006546):0.0704015,32:0.163716):0.112821):0.024115,(35:0.550243,(((((((36:0.111661,37:0.082620):0.0307848,38:0.003990):0.311565,39:0.415420):0.200135,((41:0.393470,42:0.076109):0.0483812,43:0.042413):0.261149):0.123949,40:0.521852):0.106914,(((44:0.479194,45:0.336964):0.0934444,46:0.623224):0.0325339,(47:0.553286,48:0.482720):0.219646):0.259018):0.0744633,(((49:0.000001,50:0.000001):0.126905,51:0.046107):0.337597,52:0.483570):0.11418):0.110264):0.351456):0.0464376,((((16:0.000001,17:0.000001):0.0493535,18:0.020692):0.05404,19:0.088686):0.096033,20:0.278273):0.0300632):0.157902):0.0433982,((((8:0.000001,9:0.000001):0.205914,10:0.116742):0.116321,(12:0.000001,13:0.000001):0.236294):0.10799,11:0.412775):0.0381703):0.0275215):0.0302496,(4:0.125347,5:0.150847):0.198228):0.03219,15:0.288794):0.0831463);
 523: 1 -14006.35511 -14945.56102 (0:0.094717,(1:0.039072,2:0.085851):2.83299e-06,((3:0.228227,(6:0.137969,7:0.143459):0.0289887):0.0277973,(((4:0.117874,5:0.182133):0.143932,(((8:0.000001,9:0.000001):0.0821195,11:0.390241):0.0533652,(10:0.133944,(12:0.000001,13:0.000001):0.412069):0.0434527):0.117771):2.27769e-06,((((14:0.607594,(((((16:0.000001,17:0.000001):0.107588,18:0.026503):0.0339415,19:0.097117):0.0885155,(((((24:0.027033,25:0.067628):0.131864,26:0.039885):0.0740928,27:0.000003):0.071199,32:0.165669):0.0592262,(((28:0.382166,29:0.241662):0.0814237,(33:0.037388,34:0.094305):0.0470573):0.0265274,(30:0.074242,31:0.090659):0.0473232):0.0835317):0.081068):0.0857878,((21:0.481433,23:0.301406):0.0374672,22:0.540655):0.181448):0.0590027):0.0122679,(35:0.526479,((((((36:0.091978,38:0.035266):0.043719,37:0.045292):0.3143,(39:0.457153,40:0.606472):0.036993):0.102901,(41:0.383802,(42:0.098582,43:0.057931):0.0761137):0.244982):0.0792493,(44:0.576588,(45:0.491430,(46:0.656318,(47:0.496226,48:0.645937):0.328183):0.0233802):0.0946154):0.188034):0.07347,(((49:0.000001,50:0.000002):0.121833,51:0.040235):0.418072,52:0.499757):0.193077):0.0935616):0.288605):0.0541837,20:0.312779):0.0762042,15:0.308656):0.0403219):0.0230732):0.080988);
 524: 2 -15052.33089 -14939.20649 (0:0.093030,1:0.055697,(2:0.086267,((((3:0.060440,15:0.396001):0.0841022,((((8:0.000001,9:0.000001):0.148564,11:0.382925):0.098388,10:0.104715):0.150284,(12:0.000002,13:0.000002):0.202984):0.102148):0.0273451,(4:0.245170,5:0.112988):0.16258):0.0395137,((6:0.165449,7:0.214638):0.0547396,((((((14:0.640314,(21:0.440319,(22:0.447344,23:0.403158):0.0894342):0.134045):0.108295,((30:0.052217,(31:0.141279,33:0.073050):0.0262372):0.0190417,34:0.150570):0.0826501):0.0369746,((((24:0.061619,25:0.058099):0.0993209,26:0.005308):0.0857142,27:0.015496):0.0787931,32:0.176734):0.0602407):0.0677437,(28:0.349808,29:0.265530):0.149798):0.0313951,(35:0.712710,(((((((36:0.121210,37:0.066071):0.0182382,38:0.019085):0.415664,40:0.504714):0.0833706,39:0.446058):0.0900007,((41:0.469196,42:0.021670):0.0740047,43:0.016784):0.243777):0.252062,(((49:0.000001,50:0.000001):0.140205,51:0.032336):0.312031,52:0.540076):0.142549):0.052913,(((44:0.514676,45:0.371240):0.104883,46:0.755457):0.10412,(47:0.555754,48:0.483449):0.244521):0.138106):0.170526):0.329899):0.0359262,(((16:0.000001,17:0.000001):0.0134732,(18:0.017274,19:0.083724):0.0290915):0.177242,20:0.204882):0.000996199):0.164191):0.005831):0.0511349):0.0184249);
 525: 1 -14986.63775 -14927.19287 (0:0.143686,(1:0.047751,(((((3:0.088999,15:0.316153):0.0813599,((((8:0.000001,9:0.000001):0.12523,10:0.123385):0.111874,(12:0.000001,13:0.000001):0.253024):0.0813989,11:0.375328):0.0903838):0.052141,((4:0.191349,5:0.114357):0.198591,(((((((14:0.702241,(((24:0.028046,25:0.044849):0.0895652,26:0.038177):0.0501557,27:0.000884):0.136608):0.0083244,32:0.103089):0.0754353,((28:0.440185,29:0.268958):0.105878,((30:0.075117,31:0.098147):0.044944,(33:0.066103,34:0.077793):0.0486326):0.0218196):0.0790873):0.113211,((21:0.305581,23:0.454677):0.131694,22:0.438595):0.209576):0.031702,(((16:0.000001,17:0.000001):0.0655345,18:0.046431):0.0367132,19:0.038122):0.124988):0.0439774,20:0.263175):0.0746104,(35:0.625306,(((((((36:0.129825,38:0.021368):0.0645761,37:0.047407):0.320065,39:0.515642):0.0762172,((41:0.525890,42:0.066285):0.0631888,43:0.046092):0.329659):0.116738,40:0.520435):0.105085,(((44:0.594206,45:0.471565):0.0855772,46:0.632150):0.0638456,(47:0.448194,48:0.591647):0.21693):0.369759):0.0881375,(((49:0.000001,50:0.000001):0.12356,51:0.048796):0.372515,52:0.560125):0.0697185):0.139692):0.379451):0.106777):0.00630546):0.0438125,7:0.155061):0.0466095,6:0.158531):0.0562499):0.0155452,2:0.067072);
 526: 2 -15834.45243 -14925.42846 (0:0.058537,1:0.056018,(2:0.058973,(((((3:0.106344,15:0.374957):0.0467049,((((8:0.000001,9:0.000001):0.108059,11:0.342159):0.0526241,10:0.092793):0.103957,(12:0.000001,13:0.000001):0.246794):0.0722058):0.0192372,(((((((14:0.463546,22:0.385852):0.0840356,21:0.280582):0.0763497,23:0.510470):0.181834,(((((((((24:0.031701,25:0.057423):0.0315465,(28:0.315901,29:0.179487):0.140686):0.0358941,26:0.028551):0.0395887,27:0.011309):0.0841118,32:0.154728):0.0720178,34:0.100133):0.0311949,31:0.130862):0.0212037,33:0.043858):0.0501672,30:0.021077):0.0826354):0.0943177,(((16:0.000001,17:0.000001):0.05302,18:0.044379):0.0209215,19:0.060514):0.0772286):0.0442268,20:0.217204):0.0388021,(35:0.721251,(((((((36:0.114542,37:0.044192):0.0230893,38:0.000002):0.293244,39:0.449700):0.0873343,(41:0.301160,(42:0.103479,43:0.051585):0.0869481):0.213095):0.108874,(((44:0.406396,46:0.692713):0.0506751,45:0.479683):0.0743962,(47:0.555696,48:0.543104):0.250821):0.3566):0.0730912,40:0.491261):0.137345,(((49:0.000001,50:0.000001):0.100895,51:0.064184):0.393509,52:0.554721):0.147462):0.158633):0.25114):0.165262):0.00805787,((4:0.144431,5:0.151575):0.130538,7:0.117870):0.0585304):0.0121254,6:0.122226):0.0797767):0.0080916);
 527: 1 -14375.75844 -14924.68849 (0:0.116611,(1:0.072469,((((3:0.132316,15:0.287424):0.0336605,((4:0.105435,5:0.209631):0.189514,((((8:0.000001,9:0.000001):0.0672578,10:0.153735):0.0922335,11:0.436724):0.0953464,(12:0.000001,13:0.000001):0.279846):0.115681):0.019834):0.00504283,(((((14:0.609848,(21:0.526713,(22:0.633368,23:0.373645):0.166742):0.102779):0.103287,(((((24:0.037675,25:0.056772):0.0933889,(26:0.018152,(28:0.447655,29:0.247005):0.131191):0.0402527):0.0132952,27:0.009003):0.0847308,32:0.159649):0.10221,((30:0.041524,31:0.149346):0.0190984,(33:0.067687,34:0.147744):0.0568476):0.097552):0.049994):0.0504724,(((16:0.000001,17:0.000001):0.0308547,18:0.000002):0.0222513,19:0.067023):0.0834876):0.0402559,(35:0.759665,((((((36:0.085742,37:0.091693):0.0199861,38:0.006666):0.252168,(39:0.486026,(41:0.259097,(42:0.084511,43:0.061756):0.0757831):0.313992):0.043769):0.159671,40:0.479583):0.162024,(((44:0.482366,46:0.565798):0.100697,45:0.387679):0.0453769,(47:0.381689,48:0.520161):0.17736):0.242457):0.101816,(((49:0.000001,50:0.000001):0.102626,51:0.028285):0.393548,52:0.503279):0.127503):0.112825):0.266775):0.0453022,20:0.211669):0.134149):0.0239494,(6:0.116958,7:0.148630):0.054194):0.0629652):2.17446e-06,2:0.120377);
 528: 1 -15652.01392 -14930.48579 (0:0.025976,(1:0.052115,(2:0.149155,(((3:0.145439,((((8:0.000001,9:0.000001):0.114777,11:0.404302):0.12347,10:0.185820):0.145414,(12:0.000001,13:0.000001):0.189476):0.10396):0.04631,((6:0.175460,7:0.107259):0.0481435,(14:0.712237,(((((((16:0.000001,17:0.000001):0.0565157,18:0.039709):0.0365494,19:0.051031):0.0823388,(((((24:0.024343,25:0.088183):0.0682825,(26:0.036785,(28:0.370564,29:0.174956):0.197849):0.0430188):0.0357488,27:0.000814):0.0604032,32:0.130048):0.0723234,((30:0.067898,31:0.141176):0.0306361,(33:0.058744,34:0.098175):0.0419953):0.064086):0.0808059):0.0577524,(21:0.277637,(22:0.438336,23:0.454246):0.057378):0.271181):0.0275828,20:0.288754):0.101119,(35:0.594222,(((((((36:0.114598,37:0.066651):0.0134543,38:0.016413):0.405924,39:0.372324):0.0863964,((41:0.386829,42:0.041518):0.0679464,43:0.054710):0.299128):0.141734,40:0.377899):0.0872912,(((44:0.486541,45:0.478412):0.127287,46:0.712158):0.167358,(47:0.539825,48:0.563097):0.18587):0.311785):0.0452046,(((49:0.000001,50:0.000001):0.146229,51:0.022087):0.381398,52:0.570992):0.100323):0.0698813):0.30446):0.0438905):0.0708783):0.00838703):0.0463071,(4:0.211386,5:0.157895):0.156867):0.0252563):0.0366381):0.092844,15:0.342249);
 529: 1 -15117.4968 -14947.35318 (0:0.105959,(1:0.014385,(((((3:0.086455,((((8:0.000001,9:0.000001):0.187993,10:0.080755):0.111565,(12:0.000001,13:0.000001):0.241277):0.054736,11:0.428788):0.0440137):0.0229059,(6:0.182460,7:0.138033):0.0425064):2.29134e-06,(((((14:0.779198,(21:0.439643,(22:0.501715,23:0.327523):0.0952461):0.185596):0.0917604,((((((24:0.012348,25:0.067113):0.0654761,26:0.027872):0.0569489,27:0.000795):0.0720939,32:0.191975):0.10363,(28:0.344879,29:0.343077):0.0752478):0.0274708,(((30:0.062210,31:0.123805):0.0436452,33:0.027513):0.0716584,34:0.104755):0.0412025):0.0306852):0.0186683,20:0.138654):0.0153724,((16:0.000001,17:0.000001):0.0847365,(18:0.000002,19:0.080412):0.00564667):0.134845):0.160674,(35:0.896937,(((((36:0.101566,37:0.077338):0.0283234,38:0.010073):0.321156,(39:0.530210,((41:0.354516,42:0.074042):0.0455522,43:0.051009):0.354209):0.0729414):0.10679,40:0.458796):0.0969909,((((44:0.612893,46:0.877964):0.0981151,45:0.541133):0.0459945,(47:0.519313,48:0.599426):0.159546):0.287381,(((49:0.000001,50:0.000001):0.138284,51:0.057277):0.413931,52:0.534771):0.172262):0.0887262):0.0538989):0.246887):0.139315):0.0467376,(4:0.141667,5:0.141700):0.179928):0.0354685,15:0.419143):0.0342205):0.0065432,2:0.076553);
 530: 1 -14241.84313 -14932.0132 (0:0.068977,1:0.039861,((2:0.075204,((4:0.139209,5:0.155039):0.177511,(((8:0.000001,9:0.000001):0.150211,(10:0.115624,11:0.393169):0.0630007):0.0989281,(12:0.000001,13:0.000001):0.231738):0.0114466):0.0452273):0.0114973,(((3:0.073025,15:0.347733):0.116524,((((((14:0.602128,(((((24:0.044585,25:0.073227):0.0950326,26:0.082399):0.0472898,27:0.006355):0.111077,32:0.111289):0.078589,((30:0.050170,31:0.184533):0.0304642,(33:0.064948,34:0.168702):0.0282641):0.00740463):0.0307342):0.012743,(28:0.315131,29:0.225358):0.127572):0.0617457,20:0.238009):0.0373911,((16:0.000001,17:0.000001):0.047375,(18:0.028231,19:0.130756):0.0244713):0.050943):0.0155717,(35:0.694521,(((((((36:0.105877,37:0.075263):0.00957468,38:0.009023):0.286062,40:0.514993):0.120119,39:0.378450):0.0998131,((41:0.495651,42:0.023516):0.0681337,43:0.043535):0.326848):0.116997,(44:0.714509,(45:0.484187,(46:0.747629,(47:0.474076,48:0.636078):0.140475):0.052283):0.177071):0.167838):0.130113,(((49:0.000001,50:0.000001):0.174378,51:0.009992):0.351809,52:0.665570):0.132557):0.12843):0.214341):0.116054,(21:0.499192,(22:0.431591,23:0.478743):0.111163):0.10645):0.0986017):0.0493986,(6:0.039865,7:0.148016):0.0554418):0.0357382):0.0175298);
 531: 2 -13824.16241 -14933.90947 (0:0.110571,1:0.053001,(2:0.112382,((((3:0.083253,15:0.332614):0.0533579,((((8:0.000002,9:0.000002):0.167792,10:0.141430):0.139108,(12:0.000002,13:0.000002):0.223432):0.0823763,11:0.388994):0.0756493):0.0183341,((14:0.747859,((((((16:0.000002,17:0.000002):0.0659598,18:0.017559):2.14265e-06,19:0.117133):0.0501761,((((24:0.036115,25:0.030711):0.0274781,(26:0.014104,27:0.028774):0.0605565):0.0421526,(28:0.438110,29:0.211810):0.0950647):0.0832659,((30:0.034520,(31:0.085220,32:0.144381):0.0390901):0.0465564,(33:0.072914,34:0.054398):0.0574817):0.0266709):0.0941848):0.00996989,((21:0.385775,23:0.451661):0.0894426,22:0.503574):0.193166):0.055403,20:0.272239):0.054952):0.0277786,(35:0.620359,(((((((36:0.091383,37:0.076607):0.0194556,38:0.024245):0.321426,39:0.511930):0.0588207,(41:0.322342,(42:0.026272,43:0.115763):0.0802748):0.310244):0.112916,40:0.531017):0.089863,(((44:0.611600,45:0.381077):0.116374,46:0.743358):0.0521357,(47:0.497569,48:0.578720):0.26599):0.216503):0.108607,(((49:0.000002,50:0.000002):0.0858941,51:0.041903):0.310175,52:0.474608):0.19193):0.0460776):0.232705):0.206588):0.0076051,(((4:0.137758,5:0.286470):0.135631,6:0.128636):0.0736009,7:0.083174):0.0536768):0.0849553):0.00730359);
 532: 1 -14730.32172 -14948.97695 (0:0.066850,(1:0.042818,2:0.149581):0.0201845,((((3:0.118961,((((8:0.000001,9:0.000001):0.067873,10:0.123477):0.0812898,(12:0.000001,13:0.000001):0.213899):0.0464627,11:0.370039):0.0766947):0.0254493,((6:0.116844,7:0.093068):0.0451464,((((14:0.564976,(((16:0.000001,17:0.000001):0.107733,18:0.028943):0.029783,19:0.065304):0.0485963):0.0591262,((21:0.337997,22:0.485922):0.0946699,23:0.357410):0.212156):0.0744969,20:0.225147):0.0581842,((((((24:0.043729,25:0.068261):0.0196143,((28:0.370401,29:0.173260):0.139987,((30:0.082575,31:0.119182):0.0483204,(33:0.081458,34:0.156697):0.0429707):0.0683876):0.0689682):0.050742,26:0.059499):0.0528793,27:0.000003):0.0594769,32:0.161242):0.165377,(35:0.536090,(((((((36:0.147638,37:0.084247):0.0222267,38:0.018397):0.290129,39:0.418230):0.090736,((41:0.416036,42:0.033424):0.0691163,43:0.060111):0.245012):0.183631,(((44:0.531718,46:0.635459):0.0832771,45:0.486873):0.112079,(47:0.409099,48:0.572964):0.271913):0.273271):0.132847,(((49:0.000001,50:0.000001):0.142826,51:0.015790):0.324611,52:0.515779):0.16854):0.0490364,40:0.493459):0.142437):0.202786):0.0559831):0.198706):0.016277):0.0500885,(4:0.105968,5:0.111390):0.176666):0.0229841,15:0.463323):0.0291407);
 533: 1 -15313.45089 -14928.36402 (0:0.148542,(1:0.026637,(((((3:0.120489,(((((14:0.705322,21:0.550386):0.0928838,(22:0.670621,23:0.574370):0.263647):0.145737,(((((24:0.001534,25:0.042894):0.142491,26:0.021605):0.0463887,27:0.013610):0.110671,32:0.113004):0.0747286,(((28:0.523512,29:0.230664):0.150172,(33:0.079634,34:0.157384):0.0275927):0.00527729,(30:0.031845,31:0.135561):0.0506899):0.0819379):0.0428967):0.0451477,(((16:0.000001,17:0.000001):0.025349,18:0.000002):0.0328512,19:0.054600):0.028906):0.0308787,20:0.259324):0.182773):0.032442,((((8:0.000001,9:0.000001):0.11535,10:0.144381):0.105373,(12:0.000001,13:0.000001):0.266655):0.0612089,11:0.386635):0.0689755):0.0353851,(6:0.132482,7:0.056235):0.0405677):0.072861,(4:0.171936,5:0.195182):0.0855395):0.0578258,(15:0.152014,((35:0.801944,(((49:0.000001,50:0.000001):0.0906692,51:0.038366):0.373826,52:0.469662):0.0899794):0.054654,(((((36:0.137542,38:0.032305):0.0557407,37:0.014038):0.3248,(39:0.532276,((41:0.486735,42:0.033696):0.0557534,43:0.076504):0.275668):0.0881186):0.0969395,40:0.533570):0.0534498,(((44:0.499007,46:0.697614):0.155108,45:0.542582):0.104459,(47:0.476083,48:0.721892):0.270863):0.261104):0.167723):0.256316):0.0821603):0.0794891):0.0162199,2:0.111367);
 534: 2 -13981.85094 -14930.24825 (0:0.113088,(1:0.046193,((((((((3:0.143780,15:0.348516):0.0374506,20:0.223452):0.0518604,(((16:0.000001,17:0.000001):0.0439194,(18:0.026600,19:0.082711):0.0338513):0.0872651,(((21:0.278016,23:0.399380):0.142898,22:0.555870):0.141964,(((((24:0.041817,25:0.054066):0.0683647,26:0.054339):0.0577397,27:0.009042):0.110914,32:0.150962):0.0714901,((28:0.338602,29:0.281855):0.12804,((30:0.104810,31:0.115487):0.022975,(33:0.074332,34:0.098083):0.0185527):0.0382641):0.0739659):0.133482):0.0181027):0.116593):0.0350876,(35:0.719617,(((((((36:0.071336,38:0.002844):0.0676726,37:0.019404):0.249991,39:0.462513):0.0478397,(41:0.248348,(42:0.060155,43:0.048416):0.102809):0.279672):0.0994486,40:0.466932):0.163945,(44:0.499125,((45:0.434213,(47:0.563151,48:0.521044):0.142339):0.0343628,46:0.657547):0.168026):0.329628):0.0840173,(((49:0.000001,50:0.000001):0.118379,51:0.041581):0.353028,52:0.396538):0.0883441):0.0664441):0.293704):0.013587,14:0.727523):0.0595597,((4:0.128362,5:0.111649):0.127852,((((8:0.000001,9:0.000001):0.133457,10:0.117194):0.0758168,11:0.328490):0.0305226,(12:0.000001,13:0.000001):0.236156):0.0621507):0.0149531):0.0399643,7:0.102020):0.0223227,6:0.175134):0.0587958):0.00485129,2:0.095769);
 535: 1 -14289.44623 -14926.32722 (0:0.091234,1:0.014383,(2:0.048320,((3:0.049397,15:0.426699):0.211846,(((((4:0.150153,5:0.145860):0.0882886,((((8:0.000001,9:0.000001):0.186079,10:0.088030):0.0671692,11:0.315365):0.0242478,(12:0.000001,13:0.000001):0.237246):0.0794671):0.0432964,((((((14:0.500792,22:0.550919):0.0568183,(21:0.378419,23:0.545097):0.116595):0.196847,((((((((24:0.046930,25:0.057223):0.0650031,(28:0.419414,29:0.211967):0.128593):0.0461327,26:0.040266):0.0521378,27:0.008635):0.0968857,32:0.080669):0.0930623,31:0.097865):0.04987,(33:0.065952,34:0.092460):0.0914381):0.0644056,30:0.000093):0.116149):0.0595158,(((16:0.000001,17:0.000001):0.0993941,18:0.027774):0.0370054,19:0.073461):0.0870522):0.0863744,20:0.306533):0.0892488,(35:0.651077,((((((36:0.117466,37:0.082615):0.0185346,38:0.007647):0.420487,(39:0.436351,((41:0.443460,42:0.069621):0.061087,43:0.034601):0.30248):0.0546629):0.124899,40:0.449442):0.0627558,(((44:0.524858,45:0.375802):0.130348,46:0.713011):0.0823229,(47:0.514258,48:0.539507):0.196574):0.276509):0.140833,(((49:0.000001,50:0.000001):0.123841,51:0.032738):0.333377,52:0.533319):0.145225):0.067836):0.285558):0.120346):0.0264527,7:0.089671):0.0561737,6:0.120091):0.0682074):0.0363617):0.0222628);
 536: 1 -14086.69659 -14941.91425 (0:0.075984,(1:0.037256,(((((3:0.152334,((((8:0.000001,9:0.000001):0.148453,10:0.154664):0.159805,(12:0.000001,13:0.000001):0.26332):0.0776415,11:0.372450):0.0376698):0.0366529,(((((16:0.000001,17:0.000001):0.0593666,(((21:0.407342,23:0.362558):0.115845,22:0.522742):0.0702216,(((((24:0.046582,25:0.035878):0.0705872,(26:0.040425,27:0.020792):0.0660085):0.0417546,(28:0.412816,29:0.230317):0.0693717):0.0765008,((30:0.054735,31:0.110689):0.0926227,(33:0.064351,34:0.096152):0.0607284):0.00261738):0.0258531,32:0.169269):0.0433262):0.065536):0.0189562,18:0.024293):0.0102167,19:0.084746):0.142613,20:0.215604):0.141234):0.0115176,(6:0.144697,7:0.110856):0.0258224):0.0178588,(4:0.159607,5:0.119998):0.0905267):0.0416283,((14:0.595925,15:0.193334):0.103958,(35:0.649007,(((((((36:0.092449,37:0.071665):0.0108815,38:0.017731):0.350181,39:0.430175):0.0916463,(41:0.340823,(42:0.087090,43:0.083631):0.102907):0.205418):0.171364,40:0.417917):0.101134,(((44:0.519781,46:0.723642):0.112927,45:0.511103):0.0628025,(47:0.537831,48:0.493394):0.19993):0.291308):0.0827075,(((49:0.000001,50:0.000001):0.110466,51:0.029716):0.344873,52:0.357671):0.104204):0.126682):0.186968):0.0293699):0.0239558):0.0260275,2:0.112398);
 537: 1 -14600.11228 -14935.04054 (0:0.124858,(1:0.081604,2:0.174124):2.27738e-06,(((((3:0.200758,((((8:0.000001,9:0.000001):0.200242,10:0.085052):0.0785826,(12:0.000001,13:0.000001):0.268226):0.117129,11:0.484516):0.0284366):0.013542,((((((14:0.634109,(((24:0.026078,(26:0.037607,(27:0.002786,32:0.250221):0.0227562):0.0529983):0.0276235,25:0.082838):0.0474343,(28:0.398716,29:0.233035):0.0973685):0.0260564):0.03777,((30:0.044992,31:0.158019):0.0663301,(33:0.101388,34:0.112821):0.0687515):0.0341406):0.0975672,(((16:0.000001,17:0.000001):0.072559,18:0.000002):0.0223354,19:0.051746):0.05578):0.0480376,((21:0.255221,23:0.415489):0.0719485,22:0.650212):0.265903):0.0873597,20:0.241346):0.0204231,(35:0.410553,(((((((36:0.080118,37:0.078910):0.0230846,38:0.001001):0.352289,40:0.650283):0.0695772,39:0.388018):0.108202,((41:0.408959,42:0.034651):0.0284553,43:0.037043):0.2545):0.225381,(((49:0.000001,50:0.000001):0.115738,51:0.010832):0.415201,52:0.533473):0.10741):0.0504336,(((44:0.571876,45:0.426850):0.131696,(47:0.469745,48:0.515913):0.10825):0.0493957,46:0.686745):0.34136):0.0348471):0.338485):0.107286):0.0144329,(6:0.144041,7:0.141908):0.0682233):0.0397524,15:0.405790):0.0109042,(4:0.147304,5:0.167075):0.185434):0.0350629);
 538: 1 -14202.04803 -14937.37666 (0:0.088915,(1:0.015817,(((((3:0.134745,((((8:0.000001,9:0.000001):0.132843,10:0.095731):0.0810163,(12:0.000001,13:0.000002):0.145833):0.081215,11:0.251405):0.0713423):0.024008,((((((16:0.000001,17:0.000001):0.0317534,18:0.009335):0.0248918,19:0.076966):0.120076,(((((24:0.040719,25:0.032798):0.0826752,26:0.013510):0.0289983,(28:0.353808,29:0.267605):0.0639676):0.0943785,27:0.008110):0.0963856,(((30:0.017716,(33:0.051172,34:0.065494):0.0678295):0.0398744,31:0.064452):0.0860077,32:0.095794):0.037593):0.114889):0.0365939,(21:0.321289,(22:0.652088,23:0.402553):0.069598):0.189369):0.0466518,20:0.153910):0.156636):0.0305266,((6:0.147706,14:0.742586):0.0349133,7:0.078298):0.0836847):0.0208248,(4:0.126396,5:0.113824):0.105314):0.0135323,(15:0.279660,(35:0.691260,((((((36:0.089003,38:0.014744):0.0654619,37:0.041123):0.321885,((39:0.510254,((41:0.401210,42:0.106201):0.0298875,43:0.027655):0.25635):0.0409497,((44:0.491488,45:0.434706):0.0822714,(46:0.592023,(47:0.554834,48:0.430236):0.19823):0.0379601):0.410329):0.0985659):0.117183,40:0.513348):0.105145,52:0.333969):0.037191,((49:0.000001,50:0.000001):0.094734,51:0.047893):0.375543):0.09131):0.269501):0.0233698):0.0616734):0.0234978,2:0.064524);
 539: 1 -13783.39764 -14931.73839 (0:0.143854,(1:0.030534,(((((3:0.109857,((((8:0.000001,9:0.000001):0.0730049,10:0.186540):0.0784198,11:0.402376):0.107161,(12:0.000001,13:0.000001):0.205289):0.0677798):2.32948e-06,((((14:0.483188,22:0.393467):0.238461,(21:0.432284,23:0.255132):0.149728):0.0866678,((((16:0.000001,17:0.000001):0.0750628,18:0.019219):0.023082,19:0.076829):0.0700917,((((((((24:0.031567,25:0.066431):0.120162,26:0.029600):0.0334891,27:0.000003):0.134376,32:0.108863):0.0759834,31:0.183242):0.0208793,(33:0.047964,34:0.121902):0.0343004):0.0535187,30:0.079587):0.0600745,(28:0.492549,29:0.231043):0.0397854):0.0741132):0.0207849):0.114887,20:0.261666):0.128858):0.037513,7:0.118677):2.43329e-06,6:0.120091):0.0315154,((4:0.147376,5:0.162339):0.114554,(15:0.327472,(35:0.694013,(((((((36:0.124240,38:0.014342):0.034876,37:0.027627):0.340088,39:0.337548):0.0987311,(41:0.405733,(42:0.046727,43:0.083632):0.0923848):0.198192):0.113439,(((44:0.432074,46:0.693442):0.0818268,45:0.435267):0.0541073,(47:0.503262,48:0.579125):0.385384):0.270317):0.0950513,(((49:0.000001,50:0.000001):0.0982956,51:0.035019):0.375714,52:0.721793):0.2174):0.0568479,40:0.616422):0.142087):0.203165):0.0531015):0.00747455):0.0556338):2.07595e-06,2:0.094774);
 540: 1 -13986.21896 -14951.57179 (0:0.166352,1:0.006129,(2:0.078343,(((((3:0.137333,15:0.286093):0.0306234,((14:0.564002,((((16:0.000001,17:0.000001):0.029011,(18:0.016496,19:0.103380):0.0234778):0.100361,(((((((24:0.032823,25:0.055584):0.0587402,26:0.059741):0.0548877,27:0.006140):0.0912329,32:0.079863):0.0614841,29:0.321342):0.0322664,((30:0.050478,31:0.137842):0.0605573,(33:0.114258,34:0.099787):0.0646052):0.0224051):0.0583249,28:0.348831):0.0697745):0.0258111,(20:0.271109,((21:0.301895,22:0.576436):0.187095,23:0.298276):0.111162):0.0398219):0.0310394):2.93574e-06,(35:0.790646,(((((((36:0.117248,37:0.075774):0.0278581,38:0.004429):0.362819,39:0.457184):0.102665,((41:0.415343,42:0.073464):0.0263837,43:0.020265):0.333659):0.0432903,(44:0.523748,(45:0.381908,(46:0.773839,(47:0.528098,48:0.415996):0.17728):2.72122e-06):0.100464):0.277113):0.0862664,(((49:0.000001,50:0.000001):0.13272,51:0.013522):0.244506,52:0.588440):0.163714):0.0488541,40:0.526589):0.0306528):0.225058):0.100169):0.129598,((4:0.249155,5:0.092222):0.154197,((((8:0.000001,9:0.000001):0.189186,10:0.077756):0.0714868,11:0.400213):0.0737478,(12:0.000001,13:0.000001):0.249982):0.0527553):0.0231305):0.0243743,7:0.124074):0.0712435,6:0.098996):0.0569395):0.0178554);
 541: 1 -14498.07315 -14925.42846 (0:0.110509,(1:0.028989,2:0.120377):0.0125294,((3:0.043079,(((((4:0.099974,5:0.160575):0.153373,6:0.147862):0.0377856,7:0.092539):0.0427043,((((8:0.000001,9:0.000001):0.123929,10:0.134302):0.0783748,(12:0.000001,13:0.000001):0.260069):0.0478846,11:0.349325):0.123296):0.0422042,(((((14:0.748433,(21:0.524042,(22:0.460073,23:0.471752):0.111715):0.168859):0.0907122,((((((((24:0.018249,25:0.047813):0.0441308,(28:0.484146,29:0.157067):0.113736):0.0365379,26:0.027222):0.0379135,27:0.014160):0.075774,32:0.099004):0.0505292,31:0.070734):0.0269805,(33:0.065199,34:0.090956):0.0748061):0.0319283,30:0.010061):0.0792452):0.0243804,(((16:0.000001,17:0.000001):0.0225492,18:0.012708):0.0109312,19:0.088528):0.0565265):0.0925349,20:0.176144):0.0796788,((35:0.714274,((((44:0.601214,46:0.630942):0.155418,45:0.459034):2.25524e-06,(47:0.462627,48:0.554656):0.354536):0.398859,(((49:0.000001,50:0.000001):0.139852,51:0.011438):0.328318,52:0.449537):0.128586):0.0727291):0.118252,((((36:0.099218,37:0.070710):0.019121,38:0.019366):0.234109,(39:0.422954,(41:0.294080,(42:0.080551,43:0.106616):0.0822007):0.38085):0.081099):0.204133,40:0.462148):0.129054):0.315823):0.0979351):0.0825681):0.0471982,15:0.329498):0.0314866);
 542: 3 -14627.97342 -14934.94783 (0:0.150796,1:0.049008,(2:0.144002,(((3:0.089806,15:0.260269):0.103234,((((8:0.000001,9:0.000001):0.13651,10:0.092105):0.138544,(12:0.000001,13:0.000001):0.234279):0.0860329,11:0.351057):0.0663578):0.0109899,(((4:0.210295,5:0.226902):0.193947,(6:0.170636,7:0.114137):0.0948117):2.51277e-06,((((((14:0.524354,22:0.499736):0.11946,(21:0.322514,23:0.373306):0.178539):0.13763,((((((((24:0.046886,25:0.057940):0.0487974,26:0.091144):0.0228661,(28:0.450358,29:0.268771):0.0939363):0.0364932,27:0.051911):0.100439,32:0.131837):0.0269728,31:0.159078):0.0432587,(33:0.069217,34:0.097875):0.04181):0.0482194,30:0.033168):0.0722967):0.0874229,(((16:0.000001,17:0.000001):0.0861488,18:0.015904):0.019015,19:0.081351):0.074268):0.0696739,20:0.141749):0.156311,(35:0.586819,(((((((36:0.108078,37:0.082556):0.0192467,38:0.003589):0.37967,39:0.444095):0.0969587,(41:0.381822,(42:0.089124,43:0.053706):0.104638):0.192007):0.173135,(((44:0.543043,46:0.510205):0.115528,(47:0.560047,48:0.442882):0.240885):0.0378529,45:0.415871):0.362172):0.105924,40:0.451703):0.0994401,(((49:0.000001,50:0.000001):0.118895,51:0.035812):0.359606,52:0.614932):0.10179):0.101349):0.279752):0.102901):0.00613825):0.0553105):0.00610998);
 543: 1 -14450.66628 -14926.13876 (0:0.063213,(1:0.035073,2:0.034883):2.40615e-06,((3:0.062106,15:0.401142):0.0512396,((((4:0.108210,5:0.176181):0.0628286,((((8:0.000001,9:0.000001):0.130597,10:0.148816):0.0993298,(12:0.000001,13:0.000001):0.139788):0.110948,11:0.278761):0.0605574):0.00505948,(6:0.094530,7:0.093175):0.0133398):0.0136292,(((((14:0.603407,(21:0.458520,(22:0.689355,23:0.294911):0.0931446):0.21206):0.10542,(((((((24:0.027485,(25:0.049479,(28:0.332580,29:0.224961):0.0717022):0.0100399):0.084885,26:0.000003):0.0819463,27:0.007579):0.114402,32:0.109836):0.0880116,31:0.134616):0.0298833,(33:0.103147,34:0.158182):0.0699462):0.05805,30:0.024650):0.0964936):0.0684807,(((16:0.000001,17:0.000001):0.0565427,18:0.001791):0.0255195,19:0.085289):0.0734567):0.102946,20:0.148645):0.0791077,(35:0.696697,(((((((36:0.134887,37:0.088565):0.0158063,38:0.012302):0.275899,40:0.656441):0.103312,39:0.430787):0.0839135,(41:0.304795,(42:0.062690,43:0.122835):0.069227):0.257354):0.222644,(((44:0.464249,46:0.709272):0.0783873,45:0.524912):0.0447668,(47:0.442208,48:0.568350):0.269859):0.279384):0.0995536,(((49:0.000001,50:0.000001):0.0970014,51:0.066066):0.406074,52:0.481617):0.127962):0.079363):0.468543):0.0525127):0.0290566):0.0583258);
 544: 1 -15051.52843 -14948.91896 (0:0.131642,(1:0.000002,((((3:0.153198,20:0.229408):0.0672944,((((8:0.000001,9:0.000001):0.0996375,10:0.116438):0.170363,(12:0.000001,13:0.000002):0.229296):0.0624829,11:0.479597):0.0779624):0.0323755,(((4:0.206015,5:0.152480):0.158545,7:0.067794):0.0531973,6:0.163743):0.0418064):0.0944119,((((14:0.465724,22:0.543450):0.11143,(21:0.379395,23:0.451455):0.174708):0.206639,((((16:0.000001,17:0.000001):0.0722688,18:0.044902):0.0594982,19:0.033577):0.145237,((((((24:0.077952,25:0.058220):0.119018,26:0.066058):0.0369956,27:0.019665):0.0909468,32:0.157793):0.0470882,((28:0.406021,29:0.300212):0.0888552,((30:0.077639,31:0.208652):0.0456678,(33:0.050476,34:0.137492):0.0461473):0.0561323):0.0711011):0.0883721,((35:1.037089,(((49:0.000001,50:0.000001):0.125813,51:0.067011):0.320974,52:0.528698):0.0541806):0.0249331,((((((36:0.087046,38:0.017244):0.0579827,37:0.021785):0.297858,39:0.543369):0.0795014,(41:0.404168,(42:0.123358,43:0.058650):0.0994223):0.260753):0.0983859,40:0.524456):0.121188,(((44:0.567042,45:0.540827):0.100606,46:0.691975):2.17342e-06,(47:0.563380,48:0.613420):0.236623):0.212888):0.0846187):0.302532):0.0647064):0.10961):0.0564854,15:0.433054):0.120768):0.0361994):0.00871262,2:0.063884);
 545: 1 -15922.49262 -14932.93059 (0:0.125729,1:0.053987,(2:0.098902,(((((3:0.118909,15:0.318039):0.100012,((14:0.975140,(35:0.799096,((((((36:0.113132,37:0.069629):0.0203262,38:0.015615):0.342847,39:0.438002):0.0939158,40:0.522775):0.0578152,(((41:0.388848,42:0.071147):0.050863,43:0.047558):0.359833,(((44:0.481442,46:0.716806):0.106332,45:0.485238):0.104714,(47:0.605879,48:0.540720):0.231415):0.307743):0.0883017):0.194109,(((49:0.000001,50:0.000001):0.152548,51:0.031544):0.359911,52:0.658458):0.101818):0.100044):0.242251):0.00406485,(((((16:0.000001,17:0.000001):0.052868,(18:0.011076,19:0.115217):0.0225984):0.0866645,((((((24:0.014292,25:0.052305):0.0747968,26:0.027883):0.048038,27:0.028048):0.0569872,28:0.553854):0.040227,(29:0.239415,((30:0.137689,31:0.090883):0.0619062,(33:0.057719,34:0.093401):0.0815644):0.0656034):0.0957388):0.0271177,32:0.176061):0.171451):0.0631673,20:0.247010):0.0485982,((21:0.377535,23:0.415925):0.136154,22:0.570427):0.176762):0.0694573):0.0964076):0.0344026,((4:0.216801,5:0.126587):0.144904,(((8:0.000001,9:0.000001):0.177032,(10:0.100354,11:0.338339):0.0790614):0.0811294,(12:0.000001,13:0.000001):0.235695):0.111365):0.0548305):0.0559146,7:0.118101):0.0413527,6:0.090603):0.0487551):0.0310049);
 546: 1 -13711.92783 -14933.17351 (0:0.113095,(1:0.038927,2:0.062898):2.01068e-06,((((3:0.111313,15:0.235502):0.051522,((((8:0.000001,9:0.000001):0.0589038,11:0.312376):0.0710679,10:0.099631):0.0536103,(12:0.000001,13:0.000001):0.20968):0.118719):0.0190598,(((((((14:0.399039,((21:0.319388,23:0.288622):0.106247,22:0.494515):0.119671):0.132844,((30:0.047358,31:0.173567):0.00388259,(33:0.052551,34:0.166717):0.0656854):0.0273262):0.0711196,((((24:0.067099,25:0.045217):0.0635356,26:0.031144):0.0327609,27:0.001710):0.0631215,32:0.118052):0.0885806):0.05508,(28:0.291532,29:0.323795):0.0804015):0.044139,(((16:0.000001,17:0.000001):0.0309507,18:0.025489):0.0214677,19:0.059336):0.0762643):0.0730355,(35:0.734443,(((((((36:0.100992,37:0.067229):0.0199952,38:0.008861):0.271966,39:0.447653):0.0638731,((41:0.386761,42:0.075322):0.0577765,43:0.021806):0.249288):0.108283,40:0.422704):0.0885093,(44:0.481966,((45:0.409890,(47:0.505477,48:0.542675):0.240276):0.0588852,46:0.636020):0.0557442):0.310123):0.0881733,(((49:0.000001,50:0.000001):0.125775,51:0.048067):0.445027,52:0.359374):0.094722):0.111135):0.177778):0.0432848,20:0.143590):0.0870767):0.0416855,(((4:0.096685,5:0.181589):0.125644,7:0.126460):0.0278616,6:0.139339):0.0445921):0.0404129);
 547: 1 -14172.42557 -14929.83867 (0:0.063408,(1:0.032467,2:0.145564):0.00950181,(((3:0.125350,(((((8:0.000001,9:0.000001):0.125814,10:0.153613):0.0941668,(12:0.000001,13:0.000001):0.279369):0.114306,11:0.393372):0.0229656,(((14:0.471537,20:0.115010):0.10672,((((16:0.000001,17:0.000001):0.0722881,(18:0.026938,19:0.122432):2.11895e-06):0.066031,((((((((24:0.013648,25:0.077402):0.136591,26:0.029391):0.0425368,27:0.010610):0.128325,32:0.179010):0.0970014,31:0.163775):0.049479,(33:0.088843,34:0.124999):0.036839):0.0269476,30:0.046442):0.0317143,(28:0.303843,29:0.233604):0.113504):0.0953214):0.043498,(21:0.373691,(22:0.571131,23:0.392151):0.0545844):0.201259):0.0505853):0.0679344,(35:0.835035,((((((36:0.084099,37:0.069156):0.0354358,38:0.004071):0.439157,(39:0.471130,((41:0.329172,42:0.069270):0.0489431,43:0.033199):0.213556):0.109604):0.138623,(((49:0.000001,50:0.000001):0.124466,51:0.038335):0.393025,52:0.622391):0.197336):0.0248662,(((44:0.553290,46:0.631241):0.118759,45:0.510811):0.0665363,(47:0.646909,48:0.416383):0.218501):0.259514):0.0542453,40:0.446634):0.0892056):0.283964):0.0792362):2.65717e-06):0.00973002,((4:0.131048,5:0.089346):0.247813,(6:0.107984,7:0.080343):0.0499882):0.0620034):0.0398643,15:0.249905):0.0352503);
 548: 1 -14168.20568 -14930.11252 (0:0.080947,(1:0.069796,2:0.136036):0.00205683,(((3:0.134434,((((8:0.000001,9:0.000001):0.144329,10:0.091941):0.104163,(12:0.000001,13:0.000001):0.203414):0.138162,11:0.390475):0.0465805):0.0260495,((4:0.162416,5:0.251915):0.111083,(6:0.112278,7:0.138396):0.0687649):0.0442257):0.0131152,((14:0.658809,((((((16:0.000001,17:0.000001):0.0860605,18:0.031767):0.0321719,19:0.035936):0.100971,((((((((24:0.019712,25:0.047818):0.0664353,26:0.020817):0.0581488,27:0.000003):0.116123,32:0.123552):0.0768537,31:0.099150):0.0375491,(33:0.034994,34:0.137180):0.0553725):0.0465793,30:0.034416):0.0414393,(28:0.375092,29:0.198473):0.125616):0.0719888):0.0371821,(21:0.301101,(22:0.537909,23:0.448653):0.0292195):0.298228):0.0412383,20:0.299890):0.0755256):0.0654907,(15:0.255614,(35:0.635907,((((((36:0.081312,38:0.001667):0.0543752,37:0.033315):0.406036,39:0.459736):0.0429373,40:0.480840):0.0915855,(((41:0.447777,42:0.051783):0.0313548,43:0.047776):0.257985,(44:0.493574,(45:0.453500,(46:0.680845,(47:0.577904,48:0.489813):0.218503):0.113588):0.102919):0.248698):0.092673):0.16947,(((49:0.000001,50:0.000001):0.133905,51:0.035554):0.451801,52:0.634176):0.083079):0.106386):0.229544):0.0525885):0.041607):0.0679251);
 549: 1 -15656.38906 -14943.74443 (0:0.107332,(1:0.058277,((((3:0.261380,(6:0.118576,(7:0.106717,11:0.356316):0.0589186):0.0642606):0.0223427,((14:0.855030,(((((16:0.000001,17:0.000001):0.04256,((21:0.550630,(22:0.694765,23:0.448951):0.0705004):0.234069,(((((24:0.020604,25:0.081615):0.0875324,26:0.028210):0.0340727,27:0.000002):0.136717,32:0.199518):0.0818421,((28:0.545197,29:0.189401):0.130494,((30:0.116764,31:0.139281):0.0606226,(33:0.102996,34:0.148770):0.0590929):0.027935):0.0679434):0.111999):0.071088):0.0306188,18:0.007226):0.0392518,19:0.087832):0.156917,20:0.254156):0.089868):0.0108905,((35:0.671512,(((((((36:0.096010,38:0.041325):0.0566018,37:0.011877):0.264689,40:0.657904):0.12566,39:0.511175):0.125752,((41:0.457407,42:0.090128):0.0377245,43:0.044789):0.21149):0.219906,(((44:0.593605,45:0.462077):0.0806641,(47:0.603815,48:0.503420):0.176968):0.0896501,46:0.677477):0.306828):0.149378,52:0.518886):0.0176955):0.039115,((49:0.000001,50:0.000001):0.156778,51:0.015805):0.428128):0.526207):0.121768):0.00787756,(((8:0.000001,9:0.000001):0.147351,10:0.203630):0.180342,(12:0.000001,13:0.000001):0.215001):0.186523):0.0308703,((4:0.210346,5:0.176850):0.227599,15:0.384331):0.00931715):0.133245):0.0108727,2:0.106392);
 550: 2 -14224.98019 -14930.9682 (0:0.120364,(1:0.011565,2:0.085916):0.012334,(((3:0.136128,(((6:0.141090,7:0.027681):0.0955342,(((14:0.542986,22:0.522350):0.138703,(21:0.374786,23:0.384045):0.170141):0.213205,(((((16:0.000001,17:0.000001):0.0777555,18:0.018168):0.00563006,19:0.093804):0.13981,((((((((24:0.011814,25:0.058193):0.062725,26:0.025127):0.0501507,27:0.000003):0.124389,32:0.152641):0.111284,31:0.079622):0.0226524,(33:0.068777,34:0.129071):0.0787102):0.0474717,30:0.027065):0.062983,(28:0.330758,29:0.214545):0.132858):0.0745266):0.0659986,20:0.236680):0.0150591):0.103788):0.00589449,((((8:0.000001,9:0.000001):0.158308,10:0.092516):0.0686742,(12:0.000001,13:0.000001):0.239204):0.124515,11:0.393341):0.0373455):0.0170419):0.0320297,(4:0.250849,5:0.099830):0.0961614):0.0132522,(15:0.365228,(35:0.615899,(((((((36:0.087308,38:0.022183):0.0342543,37:0.021567):0.377364,39:0.464164):0.0876542,((41:0.522240,42:0.079182):0.0434455,43:0.025123):0.330987):0.162633,40:0.484677):0.155469,(((49:0.000001,50:0.000001):0.14178,51:0.036667):0.420574,52:0.643884):0.089934):0.0542624,(((44:0.563455,45:0.574248):0.109983,46:0.523316):0.033427,(47:0.587994,48:0.633653):0.116864):0.265825):0.153069):0.325476):0.0373043):0.0381829);
 551: 1 -14703.24567 -14948.01945 (0:0.068705,(1:0.074565,2:0.093281):0.00777556,((((3:0.155710,(6:0.081251,(7:0.059152,11:0.459042):0.0544137):0.0659846):0.0274842,((14:0.602323,(35:0.702606,((((((36:0.129125,38:0.015256):0.0389061,37:0.044420):0.280851,39:0.521067):0.0567455,(41:0.398591,(42:0.051484,43:0.073882):0.0744735):0.275228):0.131596,(((49:0.000001,50:0.000001):0.121617,51:0.033547):0.455088,52:0.449807):0.154824):0.0620244,(40:0.456411,(((44:0.529765,46:0.514984):0.121508,45:0.624765):0.0845429,(47:0.616521,48:0.535915):0.349667):0.256351):0.0483392):0.133426):0.222608):0.0327077,((((((16:0.000001,17:0.000001):0.0822397,18:0.017901):0.0107272,19:0.108686):0.0995308,(((((24:0.029573,25:0.030471):0.107096,26:0.056635):0.0591159,27:0.000003):0.120806,32:0.168624):0.0646727,((28:0.354062,29:0.171305):0.117605,((30:0.036682,31:0.173810):0.02266,(33:0.083427,34:0.099380):0.0584493):0.0152373):0.10411):0.0611871):0.0872276,20:0.327259):0.0108902,((21:0.282288,23:0.480271):0.0512511,22:0.791471):0.249039):0.0443484):0.121796):0.000455453,((4:0.101376,5:0.211908):0.0826227,(((8:0.000001,9:0.000001):0.154492,10:0.172891):0.156192,(12:0.000001,13:0.000001):0.165849):0.0878985):0.0706388):0.0427347,15:0.257364):0.0721775);
 552: 1 -14236.25985 -14936.16166 (0:0.079580,(1:0.008613,((((((3:0.088135,(((((14:0.604345,21:0.236615):0.229676,(22:0.706760,23:0.278275):0.0799439):0.306456,((((24:0.044160,25:0.039825):0.0308133,(26:0.027202,27:0.009277):0.0621186):0.0231294,32:0.189095):0.0737593,((28:0.308777,29:0.240468):0.0648693,(30:0.071812,(31:0.191881,(33:0.060607,34:0.130061):0.0105487):0.010259):0.0359535):0.0586385):0.0469044):0.0663266,(((16:0.000001,17:0.000001):0.0503337,18:0.024861):0.0284532,19:0.039934):0.0842791):0.140775,20:0.180150):0.127013):0.0561128,((((8:0.000001,9:0.000001):0.15108,10:0.072993):0.0772432,11:0.302878):0.0662427,(12:0.000001,13:0.000001):0.256039):0.0669116):0.0244945,7:0.118489):0.0491785,(4:0.139175,5:0.111281):0.106701):0.0177956,(15:0.398918,(35:0.739138,((((((36:0.098026,37:0.051188):0.0342153,38:0.012530):0.364767,40:0.478501):0.123488,(39:0.486896,((41:0.395056,42:0.073785):0.0370848,43:0.035448):0.27631):0.101859):0.135805,(((44:0.458501,46:0.691917):0.142619,45:0.449308):0.112916,(47:0.482087,48:0.534825):0.181882):0.346121):0.091207,(((49:0.000001,50:0.000001):0.144293,51:0.057315):0.268191,52:0.473509):0.132701):0.136305):0.313828):0.0271759):0.0100976,6:0.092103):0.0386256):0.00871984,2:0.072557);
 553: 2 -14200.96849 -14943.02574 (0:0.091186,(1:0.030686,2:0.063828):2.3945e-06,(((((3:0.221733,((12:0.000002,13:0.000002):0.222759,((((14:0.414274,22:0.552716):0.104718,21:0.277553):0.0713869,23:0.459582):0.169177,(((16:0.000001,17:0.000001):0.0313848,((18:0.008705,19:0.096743):2.76251e-06,20:0.317752):0.0219707):0.0916338,(((((((24:0.050754,25:0.053947):0.0756414,26:0.080701):0.0443149,27:0.018227):0.0545704,32:0.174337):0.0452548,((30:0.062117,31:0.114521):0.0457146,(33:0.079389,34:0.090756):0.0949359):0.0916413):0.0159485,(28:0.377647,29:0.311937):0.0936324):0.0450763,((35:0.635384,((((((36:0.141707,38:0.016052):0.0549119,37:0.053839):0.277689,39:0.483733):0.0183578,((41:0.502636,42:0.059207):0.0575867,43:0.087982):0.338989):0.119629,40:0.449423):0.0739867,(((44:0.549058,46:0.599235):0.160731,45:0.405202):0.0909905,(47:0.613367,48:0.493962):0.214324):0.331712):0.120588):2.79879e-06,(((49:0.000001,50:0.000001):0.148464,51:0.028157):0.378871,52:0.572814):0.154196):0.308253):0.0296898):0.0495777):0.207568):0.119683):2.2432e-06,(((8:0.000002,9:0.000002):2.01183e-06,10:0.226245):0.148541,11:0.254417):0.134143):0.0602318,7:0.089190):0.0247007,6:0.084312):0.0614712,((4:0.090758,5:0.184950):0.0849715,15:0.416591):0.0593165):0.068284);
 554: 1 -15483.1821 -14931.77942 (0:0.052979,1:0.048548,(2:0.101042,((((3:0.058052,15:0.392704):0.105667,((4:0.094636,5:0.138496):0.151146,((((8:0.000001,9:0.000001):0.134719,10:0.146705):0.118092,11:0.303938):0.0925404,(12:0.000001,13:0.000001):0.206027):0.0748468):0.0209678):0.0417667,((14:0.683810,(35:0.454174,((((((((36:0.115086,37:0.057951):0.0228961,38:0.017470):0.383949,39:0.418778):0.0418493,((41:0.397780,42:0.054590):0.0512866,43:0.042810):0.257008):0.125148,40:0.469063):0.195493,((44:0.657586,45:0.448484):0.147113,(46:0.658473,(47:0.494790,48:0.416264):0.177711):0.0534612):0.390067):0.0738251,((49:0.000001,50:0.000001):0.131343,51:0.001925):0.472946):0.133908,52:0.515723):0.120036):0.27923):0.00896124,(((((16:0.000001,17:0.000001):0.0439376,18:0.006698):0.0328151,19:0.055100):0.0601692,(((21:0.381852,23:0.335415):0.123805,22:0.381750):0.242739,((((((24:0.022394,(26:0.077708,27:0.026544):0.0523952):0.00688415,25:0.033686):0.0242334,28:0.424185):0.0699878,29:0.233718):0.038176,(30:0.046762,(31:0.142064,(33:0.043170,34:0.150456):0.0482485):0.0117056):0.0839328):0.0607809,32:0.136329):0.0149179):0.018086):0.121663,20:0.182416):0.0212162):0.161042):0.00951204,(6:0.120878,7:0.134715):0.0480894):0.0484795):0.0155993);
 555: 1 -13783.19797 -14940.02054 (0:0.050606,(1:0.053407,(2:0.117608,((((3:0.092958,((((8:0.000001,9:0.000001):0.135948,11:0.372100):0.0790523,10:0.172041):0.0586651,(12:0.000001,13:0.000001):0.291275):0.0723943):0.0601247,(((14:0.523204,((35:0.848866,((((((36:0.148018,38:0.000002):0.0614948,37:0.020444):0.306832,39:0.413927):0.0802742,((41:0.404860,42:0.035650):0.0614842,43:0.029925):0.245577):0.0779876,(((44:0.487564,45:0.566719):0.0223416,46:1.044257):0.0811537,(47:0.578842,48:0.548159):0.202612):0.284593):0.0564991,(((49:0.000001,50:0.000001):0.112165,51:0.035682):0.342299,52:0.533726):0.203639):0.0304627):0.0392636,40:0.523688):0.340309):0.0526093,((((16:0.000001,17:0.000001):0.0741683,18:0.000002):0.0174451,19:0.113894):0.036024,(((21:0.262006,23:0.298929):0.0956428,22:0.665558):0.399406,(((((24:0.031810,25:0.067795):0.113757,26:0.029311):0.0486861,27:0.016519):0.0492577,32:0.116528):0.0775551,((28:0.365044,29:0.316053):0.106341,((30:0.074857,31:0.102601):0.0480787,(33:0.094118,34:0.166076):0.0311685):0.0174313):0.0618953):0.092582):0.00999077):0.0717491):0.0561689,20:0.168898):0.0857164):0.0183553,(6:0.175467,7:0.118625):0.0328661):0.0277466,(4:0.196771,5:0.155023):0.0883438):0.0620368):0.0173279):0.0846355,15:0.272267);
 556: 1 -14629.03019 -14943.11537 (0:0.145754,(1:0.026655,((3:0.254924,(6:0.147533,(7:0.065985,11:0.466646):0.0508799):0.0236379):0.0317974,(((4:0.250087,5:0.157111):0.171461,(((8:0.000001,9:0.000001):0.127479,10:0.090010):0.0851067,(12:0.000001,13:0.000001):0.216096):0.0418479):0.0598772,((14:0.946358,(((((16:0.000001,17:0.000001):0.0290891,(18:0.030853,19:0.073135):0.0478454):0.152229,(((21:0.306077,23:0.573770):0.086341,22:0.522266):0.256888,(((((24:0.039857,25:0.069677):0.0919558,26:0.024370):0.0468829,27:0.000002):0.0767409,32:0.147101):0.0288189,((28:0.378637,29:0.236357):0.145939,((30:0.061604,(33:0.011210,34:0.133762):0.063982):0.0188075,31:0.106425):0.0329217):0.0539635):0.126192):0.0569953):0.0507381,20:0.269581):0.063719,(35:0.651811,(((((((36:0.086415,38:0.017943):0.0624098,37:0.005322):0.349311,39:0.466045):0.092416,((41:0.354656,42:0.091374):0.0268858,43:0.051639):0.312705):0.13668,(44:0.472925,((45:0.463329,46:0.698610):0.0136573,(47:0.421384,48:0.495913):0.232492):0.130932):0.177474):0.106105,40:0.427845):0.10357,(((49:0.000001,50:0.000001):0.0969678,51:0.033226):0.204155,52:0.471565):0.147079):0.088354):0.178565):2.27979e-06):0.0937574,15:0.373029):0.0941936):0.00815158):0.113013):0.0101302,2:0.101162);
 557: 1 -15293.49524 -14925.13975 (0:0.123389,(1:0.017567,((((3:0.046040,15:0.241594):0.151706,((4:0.232502,5:0.124334):0.0912308,((((8:0.000001,9:0.000001):0.160617,10:0.083802):0.0783045,11:0.354017):0.0649673,(12:0.000001,13:0.000001):0.206124):0.108944):0.0288552):0.0244932,((14:0.657043,(35:0.664020,((((((36:0.116880,37:0.065654):0.0198094,38:0.008010):0.247322,(39:0.389136,(41:0.319114,(42:0.038193,43:0.093599):0.110305):0.192859):0.0553956):0.23531,40:0.386489):0.0907398,(((44:0.404675,45:0.515704):0.0427214,46:0.565962):0.0982432,(47:0.578276,48:0.539907):0.148016):0.291695):0.0997253,(((49:0.000001,50:0.000001):0.0893742,51:0.042295):0.303282,52:0.472164):0.156376):0.0912118):0.273171):0.0382727,((((((16:0.000001,17:0.000001):0.0240011,18:0.034003):0.0422936,19:0.044100):0.080764,(((((24:0.052514,25:0.047323):0.0746053,26:0.042054):0.0440335,27:0.015611):0.0857571,32:0.138132):0.0691401,((28:0.380552,29:0.197752):0.0796874,((30:0.037022,31:0.132732):0.0289494,(33:0.065415,34:0.164432):0.0526356):0.0336781):0.0575301):0.0687116):0.0224528,(21:0.349434,(22:0.460711,23:0.421170):0.079326):0.203591):0.0268443,20:0.265198):0.0800348):0.0959714):0.0220271,(6:0.066974,7:0.124552):0.0568432):0.0273401):0.0351798,2:0.061254);
 558: 1 -14870.42923 -14932.01233 (0:0.054694,(1:0.020427,(((((3:0.182589,((((8:0.000001,9:0.000001):0.181237,10:0.090253):0.194322,(12:0.000001,13:0.000001):0.297637):0.0647688,11:0.310074):0.0426662):0.0411438,(6:0.143513,7:0.133636):0.0415349):2.26707e-06,(((14:0.724069,22:0.685789):0.142001,((((((16:0.000001,17:0.000001):0.0445664,19:0.072683):2.16332e-06,18:0.008715):0.091641,((((((((24:0.009176,25:0.091234):0.058131,26:0.022162):0.0539178,27:0.000002):0.104801,32:0.135057):0.0690374,31:0.069788):0.02659,(33:0.058737,34:0.169239):0.0435421):0.0263492,30:0.026162):0.022719,(28:0.374555,29:0.193916):0.103254):0.0825379):0.0683725,20:0.192875):0.045338,(21:0.344675,23:0.606377):0.223349):0.0577215):0.076455,(35:0.627064,((((((((36:0.090273,37:0.084285):0.0260893,38:0.003559):0.359629,39:0.473835):0.0825588,(41:0.376153,(42:0.081734,43:0.077556):0.0858713):0.221496):0.0926896,40:0.611029):0.137992,(((44:0.601837,45:0.481334):0.187019,46:0.693417):0.119499,(47:0.551355,48:0.573060):0.205569):0.226561):0.130922,((49:0.000001,50:0.000001):0.114695,51:0.060881):0.460675):0.120932,52:0.446918):0.0675935):0.331442):0.0881983):0.0463316,(4:0.215550,5:0.206084):0.0644099):0.09377,15:0.335867):0.0700282):0.00497155,2:0.101877);
 559: 1 -16278.26107 -14926.91398 (0:0.145095,(1:0.063260,(2:0.045358,6:0.144726):0.0805619):0.00344977,(((3:0.157574,15:0.289862):0.136778,((((((((14:0.553891,32:0.099912):0.037418,(((24:0.042604,25:0.076373):0.124389,26:0.074890):0.0675649,27:0.000002):0.0984714):0.127081,((30:0.048343,31:0.194174):0.0316901,(33:0.063621,34:0.125862):0.0509401):0.0488548):0.032076,(28:0.410780,29:0.360381):0.0825269):0.0889463,(21:0.526131,(22:0.717383,23:0.302953):0.0700118):0.224304):0.0385094,((16:0.000001,17:0.000001):0.00549367,(18:0.025781,19:0.112451):0.0243998):0.126777):0.0844474,20:0.163867):0.102463,(35:0.954115,(((((36:0.155805,37:0.073440):0.0349733,38:0.014701):0.485362,((39:0.450139,((41:0.426937,42:0.088529):0.0609364,43:0.028127):0.369461):0.0439322,(((44:0.627597,46:0.542343):0.159004,45:0.442681):0.0383561,(47:0.485522,48:0.556937):0.349503):0.326392):0.100692):0.0485931,40:0.504557):0.10566,(((49:0.000001,50:0.000001):0.143538,51:0.019157):0.358779,52:0.586073):0.110779):0.0695346):0.305158):0.126275):0.0145308,(((4:0.217443,5:0.134634):0.090855,7:0.187040):0.017164,((((8:0.000001,9:0.000001):0.190052,10:0.136041):0.0598652,11:0.355329):0.116963,(12:0.000001,13:0.000001):0.294164):0.0698107):0.023818):0.0805652);
 560: 1 -15242.87285 -14929.46362 (0:0.128273,1:0.061255,(2:0.099337,((3:0.079978,15:0.324601):0.0389476,((((4:0.229511,5:0.105682):0.219054,((((8:0.000001,9:0.000001):0.0634892,11:0.466106):0.0602909,10:0.133600):0.106156,(12:0.000001,13:0.000001):0.218872):0.0631954):0.0221816,(6:0.179863,7:0.109053):0.0904989):0.0326046,(((((14:0.450718,22:0.433189):0.0864033,(21:0.206447,23:0.443412):0.127718):0.189086,(((((24:0.020460,25:0.073599):0.0872456,26:0.019890):0.0476387,27:0.006838):0.0809739,32:0.145004):0.0875004,((28:0.304423,29:0.258963):0.130718,((30:0.027256,31:0.102360):0.0210134,(33:0.058877,34:0.135444):0.0339371):0.0436804):0.0684616):0.0502715):0.0294937,((((16:0.000001,17:0.000001):0.0418314,18:0.007083):0.0264675,19:0.050590):0.152275,20:0.196840):2.38307e-06):0.126124,(35:0.533383,((((((36:0.095970,37:0.080190):0.0506863,38:0.000002):0.402876,(39:0.522598,((41:0.433043,42:0.058002):0.0765494,43:0.050109):0.261474):0.0551622):0.166527,(((44:0.529695,46:0.607779):0.0878841,45:0.523982):0.0469852,(47:0.613414,48:0.551087):0.234062):0.262482):0.0907033,40:0.478401):0.100334,(((49:0.000001,50:0.000001):0.169474,51:0.053682):0.258623,52:0.605765):0.0852922):0.0691349):0.285695):0.149997):0.040116):0.0575542):0.00315269);
 561: 2 -14607.88594 -14935.83749 (0:0.181500,1:0.052968,(2:0.061738,((((3:0.114538,15:0.299741):0.0711277,((14:0.727178,(((((16:0.000001,17:0.000001):0.0617155,(18:0.017025,19:0.078412):0.0344168):0.10394,20:0.372816):0.0646506,((((((24:0.024571,25:0.047428):0.140209,26:0.027998):0.0552946,27:0.000002):0.133225,32:0.096603):0.080569,(29:0.330942,((30:0.099103,31:0.126905):0.0842793,(33:0.069789,34:0.078324):0.0606799):0.0133244):0.0548482):0.0963011,28:0.412885):0.0575876):0.032435,((21:0.427697,23:0.324729):0.120784,22:0.619509):0.1233):0.0701016):0.00689327,(35:0.781844,(((((((36:0.089121,38:0.022735):0.0725916,37:0.037407):0.291602,39:0.567088):0.0437955,(41:0.371786,(42:0.057524,43:0.096381):0.0614861):0.306388):0.203158,40:0.476972):0.0588376,(((44:0.531304,45:0.479663):0.108277,46:0.628942):0.0589583,(47:0.484311,48:0.640892):0.321881):0.286242):0.113208,(((49:0.000001,50:0.000001):0.0935276,51:0.027358):0.353908,52:0.518782):0.130813):0.106108):0.225968):0.0929108):0.066872,((4:0.113383,5:0.178352):0.158732,((((8:0.000001,9:0.000001):0.161597,10:0.213845):0.0880142,11:0.370983):0.109332,(12:0.000001,13:0.000001):0.271477):0.0683599):0.0326481):0.0651131,(6:0.128730,7:0.162254):2.16899e-06):0.0635607):0.00815501);
 562: 1 -14411.01909 -14936.72699 (0:0.045498,((1:0.055203,((((3:0.104121,((((8:0.000001,9:0.000001):0.173628,11:0.417332):0.06712,10:0.023892):0.136006,(12:0.000001,13:0.000001):0.224803):0.114036):2.06378e-06,(((((14:0.560384,32:0.107419):0.0500691,(((24:0.015274,25:0.041306):0.0764557,26:0.025011):0.0373836,27:0.005480):0.0948588):0.128864,((28:0.344869,29:0.300580):0.119008,((30:0.059817,(33:0.096644,34:0.119391):0.0473549):0.0126644,31:0.202739):0.0611395):0.0279867):0.0720126,(((((16:0.000001,17:0.000001):0.0243082,18:0.016611):0.0512352,19:0.051277):0.192778,20:0.124840):0.0403631,((21:0.553686,23:0.375874):2.82978e-06,22:0.603768):0.27554):0.023432):0.15653,(35:0.686421,((((((((36:0.108155,37:0.076240):0.025637,38:0.002170):0.264428,40:0.704116):0.109458,39:0.545830):0.0630635,(41:0.350191,(42:0.066238,43:0.054585):0.0908974):0.186877):0.0807106,((44:0.555589,46:0.700469):0.126168,(45:0.441320,(47:0.442260,48:0.565458):0.237174):0.058542):0.371091):0.192463,((49:0.000001,50:0.000001):0.132174,51:0.000003):0.658749):0.0261314,52:0.554769):0.146739):0.207526):0.120333):0.0207396,15:0.303089):0.0180294,(6:0.080212,7:0.171720):0.0723415):0.064336):2.96256e-06,2:0.071702):0.046313,(4:0.122044,5:0.166811):0.147767);
 563: 1 -13847.10502 -14950.68785 (0:0.065647,(1:0.019716,2:0.104386):2.03167e-06,((3:0.072480,((((4:0.162071,5:0.077488):0.160188,(((8:0.000001,9:0.000001):0.232517,10:0.088828):0.119439,(12:0.000001,13:0.000001):0.150975):0.102927):0.0172688,(6:0.250873,(7:0.089914,11:0.324951):0.0448241):0.0317887):0.0325634,((((((14:0.517933,22:0.449247):0.041567,21:0.257033):0.197432,23:0.394132):0.193592,((((16:0.000001,17:0.000001):0.0782757,18:0.011392):0.036905,19:0.098434):0.164144,(((((24:0.025704,25:0.095081):0.11428,26:0.016452):0.0504655,27:0.014844):0.0667518,32:0.145143):0.0621085,((28:0.330482,29:0.286934):0.0667204,((30:0.059782,31:0.070578):0.0600547,(33:0.099448,34:0.108109):0.0151687):0.0691972):0.0797192):0.117648):0.017085):0.0689193,20:0.171606):0.069985,(35:0.779359,((((((36:0.104352,37:0.090113):0.0240433,38:0.000001):0.317841,(39:0.553231,((41:0.361198,42:0.082054):0.0373128,43:0.018393):0.306393):0.078572):0.163635,(44:0.373414,(45:0.533762,(46:0.546292,(47:0.669520,48:0.457483):0.244825):0.100396):0.0648957):0.293141):0.17954,(((49:0.000001,50:0.000001):0.175221,51:0.014413):0.313065,52:0.664826):0.0904067):0.101586,40:0.525537):0.0529567):0.316001):0.0823886):0.087381):0.0352456,15:0.396922):0.0572027);
 564: 1 -14487.76959 -14929.02621 (0:0.189268,1:0.053224,(2:0.030680,(((((3:0.092414,15:0.375422):0.143522,(((((((14:0.409368,(21:0.392762,(22:0.588912,23:0.342945):0.109715):0.178986):0.192741,(((30:0.046924,31:0.126279):0.0406534,33:0.085198):0.0516737,34:0.146428):0.0363513):0.0545716,((((24:0.020216,25:0.054650):0.0989787,26:0.031510):0.0468,27:0.019726):0.102837,32:0.121590):0.0773811):0.0259594,(28:0.466870,29:0.241733):0.0885364):0.0569208,(((16:0.000001,17:0.000001):0.0469395,18:0.055436):0.0248542,19:0.055378):0.0776164):0.0882203,(35:0.663899,(((((((36:0.125318,38:0.008040):0.0555265,37:0.047063):0.157568,39:0.543067):0.13893,(41:0.364940,(42:0.079207,43:0.047825):0.127249):0.216603):0.133261,(((44:0.499029,45:0.377400):0.110244,46:0.818163):0.0521958,(47:0.476554,48:0.655778):0.122869):0.335904):0.061272,40:0.615588):0.0727871,(((49:0.000001,50:0.000001):0.0935033,51:0.076011):0.48575,52:0.337315):0.0521369):0.0285716):0.46268):0.0705577,20:0.193086):0.0758078):0.0358254,((((8:0.000001,9:0.000001):0.0262491,11:0.495564):0.157621,10:0.211061):0.136084,(12:0.000001,13:0.000001):0.230846):0.128832):0.10038,((4:0.227445,5:0.080955):0.0951012,7:0.214669):0.061222):0.0457343,6:0.166818):0.0559479):0.0542333);
 565: 1 -14415.40727 -14935.04054 (0:0.128905,(1:0.071504,2:0.155998):0.00167679,(((((3:0.169530,((((8:0.000001,9:0.000001):0.183123,10:0.138974):0.119877,(12:0.000001,13:0.000001):0.277555):0.0431777,11:0.318328):0.020379):0.0164657,(((((14:0.665555,((21:0.361852,22:0.530769):0.0978931,23:0.384313):0.179457):0.083092,((((24:0.035725,(26:0.064566,(27:0.000003,32:0.259641):0.0226078):0.0475339):0.0270523,25:0.032431):0.0661168,(28:0.256910,29:0.175159):0.196468):0.0628939,((30:0.070822,31:0.114099):0.0621835,(33:0.089986,34:0.129110):0.0165233):0.0317939):0.0580273):0.0411489,(((16:0.000001,17:0.000001):0.0763147,18:0.008783):0.011126,19:0.070000):0.109444):0.124072,20:0.205002):0.0980502,(35:0.735739,((((((36:0.133200,38:0.012254):0.0434385,37:0.062597):0.234651,40:0.510018):0.127895,(39:0.495860,((41:0.413471,42:0.060217):0.0216249,43:0.076935):0.297729):0.0723501):0.10387,((44:0.781158,45:0.419387):0.0898181,(46:0.695566,(47:0.409281,48:0.558748):0.243019):0.0388339):0.32289):0.102224,(((49:0.000001,50:0.000001):0.132922,51:0.033295):0.409713,52:0.486752):0.0984643):0.125735):0.269432):0.1189):0.00660181,(6:0.141741,7:0.121704):0.0658506):0.0742879,(4:0.159326,5:0.208751):0.126253):0.048693,15:0.450006):0.0188582);
 566: 1 -15028.3457 -14935.46682 (0:0.081360,(1:0.013451,(((((3:0.171746,((((((16:0.000001,17:0.000001):0.0814829,18:0.011492):0.0547604,19:0.061197):0.0990347,(((((24:0.042693,25:0.047061):0.172641,27:0.001923):0.0279001,(26:0.015753,(28:0.648139,29:0.204441):0.183713):0.0522921):0.0947724,32:0.141830):0.0899716,((30:0.089999,31:0.157403):0.0521078,(33:0.029745,34:0.140481):0.134718):0.0700232):0.0996075):0.0249027,(21:0.212125,(22:0.561996,23:0.456166):0.0284605):0.259382):0.0479957,20:0.282064):0.153881):0.0435666,((((8:0.000001,9:0.000001):0.153289,10:0.112236):0.204006,11:0.314355):0.126788,(12:0.000001,13:0.000002):0.322837):0.0664558):0.0139279,((6:0.115224,14:0.707863):2.19626e-06,7:0.158946):0.035085):0.0273066,(4:0.214377,5:0.212538):0.104428):0.0876374,(15:0.346600,(((35:0.724788,52:0.437479):0.0157009,((((((36:0.092136,38:0.033311):0.0783228,37:0.030921):0.356075,39:0.607618):0.0650494,(41:0.359667,(42:0.040842,43:0.113872):0.104675):0.310387):0.235588,40:0.408877):0.110375,(((44:0.455424,45:0.596631):0.050593,(47:0.534069,48:0.440447):0.255461):0.0601241,46:0.581723):0.303819):0.0887878):0.0836113,((49:0.000001,50:0.000001):0.124009,51:0.044261):0.49389):0.288517):0.0355689):0.0637796):0.0484576,2:0.097216);
 567: 1 -13690.47716 -14956.30191 (0:0.078627,1:0.020544,((2:0.044020,6:0.131357):0.0243578,(((((3:0.131487,15:0.310426):0.0374822,((14:0.972222,((((((16:0.000001,17:0.000001):0.0663845,18:0.025654):0.0141801,20:0.270428):0.0558662,19:0.054303):0.0746322,((21:0.624937,23:0.300339):0.122044,22:0.457246):0.169199):0.0842856,(((((((24:0.010346,25:0.030063):0.059894,26:0.038568):0.0224747,27:0.000003):0.0844154,32:0.151673):0.0423807,29:0.317359):0.0538599,((30:0.085168,31:0.140682):0.0934313,(33:0.073976,34:0.129656):0.040052):0.0163313):0.040691,28:0.459918):0.0739865):0.115274):0.0163972,(35:0.500649,((((((36:0.099314,37:0.050604):0.0254256,38:0.000002):0.319831,(39:0.485543,(41:0.333410,(42:0.052605,43:0.076726):0.0848182):0.255235):0.0453061):0.179722,(44:0.675474,(45:0.535170,(46:0.776931,(47:0.446111,48:0.541779):0.227317):0.0201015):0.105868):0.228129):0.0580721,40:0.473567):0.182071,(((49:0.000001,50:0.000001):0.118578,51:0.020687):0.405295,52:0.482732):0.165438):0.0942243):0.0951937):0.09106):0.0652079,((((8:0.000001,9:0.000001):0.132479,10:0.147591):0.093737,11:0.297918):0.0488414,(12:0.000001,13:0.000001):0.209992):0.105777):2.13769e-06,(4:0.078614,5:0.188951):0.109587):0.020961,7:0.110492):0.0546181):0.0219214);
 568: 1 -14934.31633 -14936.34309 (0:0.104365,1:0.041501,(2:0.049460,((((3:0.064311,15:0.242090):0.0654271,(((14:0.729410,((35:0.931592,((((44:0.590022,45:0.443585):0.112821,46:0.610053):0.0195496,(47:0.393463,48:0.618057):0.162901):0.352063,(((49:0.000001,50:0.000001):0.190137,51:0.001557):0.375174,52:0.621488):0.132344):0.0378594):0.132061,((((36:0.086277,37:0.080001):0.0141646,38:0.000002):0.32681,(39:0.525878,((41:0.364638,42:0.079461):0.0636552,43:0.059213):0.268791):0.0827467):0.139763,40:0.446611):0.0456957):0.21007):0.041467,((((16:0.000001,17:0.000001):0.0811848,(18:0.028159,19:0.104418):0.0235231):0.0489029,((21:0.285006,22:0.556279):0.134542,23:0.304164):0.319957):0.0299544,(((((24:0.040427,25:0.061895):0.0755455,26:0.040627):0.0579107,27:0.000002):0.0716632,28:0.368823):0.0503804,(((29:0.283405,(33:0.036310,34:0.163175):0.0378474):0.0387225,(30:0.132215,31:0.119360):0.0103064):0.0623806,32:0.150709):0.0251559):0.0876573):0.071421):0.105613,20:0.258454):0.0851485):0.0330663,((4:0.196764,5:0.105497):0.15252,(((8:0.000001,9:0.000001):0.16285,(10:0.155421,11:0.421047):0.0369155):0.106382,(12:0.000001,13:0.000001):0.274807):0.0710548):0.0216214):0.0538383,(6:0.118039,7:0.147839):0.0251973):0.0679872):0.0297118);
 569: 1 -15520.89914 -14929.81819 (0:0.152932,1:0.053186,(2:0.042697,((((((3:0.096651,15:0.360683):0.0528067,(((((((14:0.625602,32:0.136065):0.0276589,(((24:0.021919,25:0.035284):0.0547501,26:0.032014):0.0718426,27:0.000002):0.093422):0.0794716,((28:0.229335,29:0.310413):0.10847,((30:0.037399,31:0.151790):0.0561744,(33:0.057482,34:0.133488):0.0240493):0.0395475):0.0769881):0.0477232,(((16:0.000001,17:0.000001):0.0319911,18:0.030624):0.0368919,19:0.068440):0.103524):0.0249837,((21:0.268577,23:0.374728):0.0681703,22:0.394830):0.229982):0.0237308,20:0.286229):0.0378248,((35:0.873045,((((44:0.443610,45:0.527049):0.159116,46:0.550733):0.109231,(47:0.348041,48:0.663802):0.208959):0.283223,(((49:0.000001,50:0.000001):0.1049,51:0.056483):0.409887,52:0.455713):0.0737628):0.040899):0.0564512,((((36:0.082205,38:0.018494):0.085874,37:0.007818):0.306378,(39:0.448477,((41:0.493166,42:0.072516):0.0353852,43:0.052744):0.448562):0.0174151):0.153233,40:0.474861):0.16505):0.218388):0.138922):0.0492451,(((8:0.000001,9:0.000001):0.12632,10:0.125248):0.119391,(11:0.315501,(12:0.000001,13:0.000001):0.253818):0.106793):0.0309665):0.0292068,(4:0.218801,5:0.085774):0.144316):0.0602249,7:0.137711):0.0411935,6:0.148882):0.0678679):0.0364203);
 570: 1 -14542.19618 -14936.68323 (0:0.051822,(1:0.046683,2:0.081021):2.10089e-06,(((3:0.132303,15:0.373277):0.0684199,(((4:0.093804,5:0.176040):0.124383,((14:0.739492,(28:0.341752,(35:0.615618,((((((36:0.071490,37:0.046458):0.0247111,38:0.005933):0.260382,(39:0.434376,((41:0.462782,42:0.045463):0.0681293,43:0.068354):0.290777):0.105718):0.116797,40:0.565009):0.0993599,((44:0.426660,45:0.508217):0.0619516,(46:0.705941,(47:0.384118,48:0.676575):0.238645):0.101991):0.325204):0.0941586,(((49:0.000001,50:0.000001):0.141478,51:0.052025):0.491265,52:0.552666):0.111075):0.0967417):0.272253):0.0478862):0.00983318,((((((16:0.000001,17:0.000001):0.0571722,18:0.018322):0.0411417,19:0.068194):0.0581889,((((((24:0.020570,25:0.049871):0.100202,26:0.009754):0.0513683,27:0.015991):0.109631,32:0.136018):0.077138,((30:0.084348,31:0.111693):0.0428273,(33:0.042672,34:0.158729):0.0599758):0.0883262):0.0425142,29:0.258171):0.0594704):0.0300259,(21:0.286984,(22:0.574560,23:0.342990):0.149619):0.315262):0.0630235,20:0.274149):0.0366097):0.183451):0.0149531,((((8:0.000001,9:0.000001):0.0699126,11:0.419211):0.093765,10:0.135225):0.0870702,(12:0.000001,13:0.000001):0.284863):0.129083):0.00170356):0.0402335,(6:0.120425,7:0.121972):0.0574855):0.0741444);
 571: 4 -15115.59168 -14926.31381 (0:0.050771,((1:0.076658,((((3:0.071531,((((8:0.000002,9:0.000001):0.205908,10:0.140358):0.114006,(12:0.000002,13:0.000002):0.24855):0.0365212,11:0.284384):0.0368576):0.0284752,(((((((14:0.831248,((((24:0.044267,25:0.054703):0.0507439,(28:0.340015,29:0.287728):0.160095):0.0363206,26:0.020476):0.0746085,27:0.002911):0.0498048):0.068054,32:0.101416):0.0796526,((30:0.054542,31:0.142572):0.0416583,(33:0.033863,34:0.182326):0.035293):0.0350062):0.0382571,((21:0.465710,23:0.345994):0.149887,22:0.420743):0.341576):0.0665054,(((16:0.000001,17:0.000001):0.0487689,18:0.016716):0.0240973,19:0.145698):0.0535474):0.129208,20:0.110409):0.081361,(35:0.616180,((((((36:0.142879,37:0.079875):0.0378911,38:0.020387):0.402579,(39:0.367273,((41:0.391115,42:0.062883):0.0491747,43:0.036462):0.311902):0.0401644):0.159348,40:0.593567):0.0724804,((44:0.624678,45:0.427583):0.129218,(46:0.743499,(47:0.513858,48:0.523460):0.194805):0.068283):0.212404):0.123772,(((49:0.000001,50:0.000001):0.12338,51:0.035235):0.361256,52:0.602402):0.122699):0.0532131):0.27136):0.225713):0.0359957,(6:0.142278,7:0.170777):0.0253091):0.0163426,15:0.416268):0.0495683):0.0243346,2:0.098046):0.0295613,(4:0.101387,5:0.111488):0.100733);
 572: 1 -15732.48826 -14931.63016 (0:0.209304,1:0.043346,(2:0.038093,((((((3:0.077187,15:0.391032):0.0988951,(((8:0.000001,9:0.000001):0.151954,11:0.260181):0.0737507,(10:0.187352,(12:0.000001,13:0.000001):0.232556):0.0243164):0.0931229):0.0168299,((((((14:0.483938,22:0.472792):0.106967,21:0.302526):0.128432,23:0.421774):0.338768,(((((24:0.013019,25:0.057525):0.0502088,(26:0.047374,(28:0.437387,29:0.178125):0.159072):0.0416946):0.0874753,27:0.000003):0.0620198,32:0.119630):0.0969343,((30:0.091998,31:0.131749):0.0319383,(33:0.090127,34:0.118842):0.0432015):0.0767303):0.0297593):0.0371191,(((16:0.000001,17:0.000001):0.0347694,18:0.008143):0.0332119,19:0.074084):0.019249):0.127941,20:0.165129):0.143639):0.0566347,(35:0.826072,((((((((36:0.115720,38:0.029981):0.0439556,37:0.047005):0.291244,40:0.552162):0.0683047,39:0.519082):0.0549724,(41:0.450349,(42:0.109642,43:0.098516):0.0971863):0.230326):0.172767,(((44:0.541242,46:0.544070):0.168626,45:0.450161):0.0200419,(47:0.512221,48:0.456716):0.293484):0.516333):0.0987153,52:0.512253):0.031571,((49:0.000001,50:0.000001):0.139726,51:0.035762):0.524881):0.0588257):0.346886):0.0497577,((4:0.140983,5:0.153986):0.144188,7:0.120471):0.0317945):0.0154501,6:0.119689):0.0431872):0.0517295);
 573: 1 -14427.62281 -14937.37666 (0:0.087361,(1:0.033147,(((((3:0.102933,((((8:0.000001,9:0.000001):0.173706,10:0.114198):0.136705,(12:0.000001,13:0.000002):0.144582):0.124637,11:0.430166):2.27936e-06):0.0241135,(((((16:0.000001,17:0.000001):0.0629245,18:0.000002):0.0175918,19:0.058885):0.0697288,(((21:0.341853,23:0.393980):0.00721367,22:0.459408):0.286584,(((((24:0.012331,(25:0.056387,(28:0.314717,29:0.227071):0.0944539):0.0323855):0.0951517,26:0.062725):0.0314456,27:0.008716):0.0919126,32:0.115445):0.0436171,((30:0.072166,31:0.067580):0.012112,(33:0.043683,34:0.111252):0.0377445):0.0772253):0.0411141):0.0760463):0.044738,20:0.239191):0.111078):0.0405463,((6:0.129914,7:0.110841):0.0151733,14:0.546351):0.0208369):0.0478335,(4:0.127726,5:0.119480):0.151221):0.0164024,(15:0.214965,(35:0.819583,((((((36:0.106196,38:0.015021):0.052804,37:0.016782):0.320551,(39:0.472582,(41:0.426343,(42:0.072473,43:0.060037):0.10506):0.139186):0.0533314):0.109778,(((44:0.473638,46:0.699389):0.136982,45:0.415756):0.0475805,(47:0.792893,48:0.419528):0.335433):0.33404):0.116793,40:0.475825):0.154998,(((49:0.000001,50:0.000001):0.0877888,51:0.060610):0.31639,52:0.538495):0.10283):0.100887):0.216349):0.0320549):0.0712336):0.00768902,2:0.118308);
 574: 1 -15925.19427 -14932.47762 (0:0.114395,(1:0.042505,(((3:0.146778,((((8:0.000001,9:0.000001):0.130883,10:0.138790):0.0799725,11:0.290712):0.059708,(12:0.000001,13:0.000001):0.264833):0.0548979):0.0195565,((4:0.212123,5:0.167412):0.125227,((6:0.205129,7:0.064517):0.0327413,(14:0.659778,(((((16:0.000001,17:0.000001):0.0999271,18:0.028038):0.029698,19:0.099612):0.0517208,(20:0.278798,(21:0.326265,(22:0.499787,23:0.314682):0.119397):0.145024):0.0869541):0.0649923,((((((24:0.036861,25:0.037906):0.0775934,26:0.021895):0.0555755,27:0.000569):0.11038,32:0.155548):0.0543555,((30:0.055824,31:0.133099):0.0537726,(33:0.080429,34:0.122477):0.0490112):0.0779722):0.0404692,(28:0.333019,29:0.189842):0.125714):0.0419049):0.148371):0.172233):0.0198872):0.0185279):0.0406152,(15:0.298361,(35:0.540856,(((((((36:0.092866,38:0.017988):0.0538458,37:0.023610):0.297931,39:0.455588):0.0414206,((41:0.410038,42:0.047713):0.075932,43:0.053392):0.366426):0.154757,40:0.569711):0.0781409,(44:0.530238,((45:0.477110,47:0.590406):0.0332163,(46:0.638130,48:0.528104):0.176253):0.208965):0.199048):0.157382,(((49:0.000001,50:0.000001):0.107303,51:0.027541):0.394003,52:0.437588):0.102592):0.072073):0.202816):0.0778814):0.0848554):0.0198647,2:0.071603);
 575: 1 -14103.15544 -14943.66291 (0:0.126523,(1:0.026461,(((3:0.073848,15:0.228555):0.074298,((14:0.644848,((((((16:0.000001,17:0.000001):0.0479451,18:0.022121):0.0275798,(19:0.049647,(21:0.409050,22:0.476093):0.24841):0.0346626):0.0541931,(((((24:0.015466,25:0.071917):0.109426,26:0.074563):0.0522785,27:0.000002):0.07012,32:0.166310):0.0638098,((((28:0.339229,29:0.229536):0.0932772,(33:0.088322,34:0.098866):0.0432164):0.0281554,30:0.040843):0.0222646,31:0.179574):0.0511353):0.0519933):0.0551177,23:0.486327):0.0249868,20:0.202867):0.0713115):2.47472e-06,(35:0.620524,((((((((36:0.120269,38:0.009294):0.0680681,37:0.036304):0.281795,39:0.510518):0.0303035,(41:0.323438,(42:0.092952,43:0.062768):0.104595):0.251371):0.178109,40:0.450161):0.0394161,(((44:0.446852,45:0.441384):0.122838,46:0.636595):0.0746458,(47:0.423008,48:0.543493):0.257836):0.286217):0.046847,((49:0.000001,50:0.000001):0.075491,51:0.059219):0.422338):0.0637428,52:0.445947):0.0102859):0.193878):0.139252):0.000369029,(((4:0.177027,5:0.151631):0.0984615,6:0.202387):0.101606,(7:0.076966,((((8:0.000001,9:0.000001):0.102257,10:0.113799):0.138864,11:0.303481):0.063561,(12:0.000001,13:0.000001):0.222936):0.0729542):0.0254733):0.05032):0.0340068):0.0206439,2:0.115441);
 576: 2 -14813.93698 -14926.15132 (0:0.132968,(1:0.045641,(((((3:0.175142,((((8:0.000001,9:0.000001):0.160611,10:0.052585):0.0944534,11:0.316244):0.026133,(12:0.000001,13:0.000001):0.281635):0.0307366):0.0400882,(7:0.116366,((14:0.683807,((((((16:0.000001,17:0.000001):0.0334651,18:0.013992):0.0588458,19:0.119803):0.0737766,(((((24:0.028424,25:0.051128):0.100866,26:0.050155):0.0493792,27:0.012387):0.0764996,32:0.163850):0.0399072,(((28:0.365787,29:0.229250):0.101413,(33:0.059973,34:0.090297):0.0499538):0.02652,(30:0.055480,31:0.118285):0.0401785):0.0922637):0.0980351):0.086096,20:0.237351):0.0515367,((21:0.476928,23:0.348139):0.0413157,22:0.518335):0.234428):0.107798):2.57624e-06,((35:0.565123,(((49:0.000001,50:0.000001):0.169941,51:0.008679):0.334528,52:0.469068):0.111109):0.0774883,((((((36:0.105791,37:0.051665):0.0196797,38:0.018432):0.33661,39:0.511504):0.0842751,((41:0.408047,42:0.092944):0.0717393,43:0.022031):0.280838):0.0581268,(((44:0.591892,46:0.717117):0.176095,45:0.402981):0.0779645,(47:0.561503,48:0.545802):0.433795):0.336053):0.119633,40:0.510810):0.103516):0.24224):0.149111):0.0311215):2.26659e-06,6:0.182504):0.0277009,15:0.457559):0.00173356,(4:0.229248,5:0.153304):0.119488):0.0901905):0.0255127,2:0.108123);
 577: 4 -14950.45837 -14925.42577 (0:0.121056,(1:0.052310,2:0.083678):0.00205988,((((3:0.164959,(((((8:0.000001,9:0.000001):0.171433,10:0.033637):0.0550307,11:0.332023):0.057984,(12:0.000001,13:0.000001):0.254639):0.0731041,15:0.274232):0.0335539):0.0242,((((((14:0.597640,22:0.454208):0.107907,(21:0.311687,23:0.366037):0.155053):0.282754,(((((24:0.045099,(25:0.060235,(28:0.368146,29:0.256510):0.126713):0.0220508):0.0701083,26:0.040271):0.0578416,27:0.005847):0.111558,32:0.156735):0.0530994,((30:0.059201,31:0.089433):0.0226092,(33:0.036358,34:0.187875):0.0529658):0.127707):0.0541044):0.0869674,(((16:0.000001,17:0.000001):0.0777468,18:0.000002):0.0421822,19:0.076741):0.0609014):0.103342,20:0.166993):0.0497385,(35:0.667308,(((((((36:0.134931,38:0.006576):0.0607857,37:0.065677):0.323839,39:0.391940):0.0877992,(41:0.376872,(42:0.116317,43:0.065603):0.099395):0.244273):0.116005,40:0.567289):0.12641,(((44:0.480816,46:0.567489):0.105213,45:0.439836):0.0164056,(47:0.600946,48:0.515544):0.177663):0.360318):0.148017,(((49:0.000001,50:0.000001):0.128831,51:0.045922):0.25645,52:0.505053):0.0817982):0.111075):0.268426):0.124187):0.0149441,(4:0.133898,5:0.208716):0.147261):0.0335044,(6:0.167107,7:0.089587):0.0832755):0.102768);
 578: 3 -14361.48848 -14934.95021 (0:0.106897,1:0.021205,(2:0.123957,((((((3:0.102070,15:0.325406):0.112603,((((8:0.000001,9:0.000001):0.200612,10:0.150210):0.097685,11:0.274192):0.0735767,(12:0.000002,13:0.000002):0.313802):0.0857757):0.0319114,(((((((14:0.686902,((21:0.498965,(22:0.553162,23:0.417562):0.121786):0.245304,((30:0.085454,31:0.123605):0.0155421,(33:0.057982,34:0.125480):0.0247944):0.073459):0.0198344):0.0328148,((((24:0.039166,25:0.041894):0.0846691,26:0.026691):0.0531857,27:0.000002):0.0856092,32:0.161036):0.0980701):0.0538714,29:0.372630):0.0680631,28:0.466585):0.0463899,(((16:0.000001,17:0.000001):0.0323639,19:0.031698):0.00130003,18:0.034247):0.121287):0.0390323,20:0.241617):0.0759936,(35:0.736153,((((((36:0.114054,37:0.067462):0.0243151,38:0.022730):0.37965,(39:0.482958,((41:0.419645,42:0.056658):0.0676061,43:0.014616):0.269157):0.0692464):0.0817058,40:0.426495):0.0740345,(((49:0.000001,50:0.000001):0.124656,51:0.063095):0.437207,52:0.481664):0.0952875):0.0477908,((44:0.486826,45:0.504922):0.07435,(46:0.716732,(47:0.488801,48:0.427213):0.147652):0.100979):0.266651):0.0763779):0.300212):0.0762481):0.0104425,(4:0.249947,5:0.049897):0.163508):0.0470409,7:0.144090):0.0358969,6:0.101333):0.0509539):0.0448015);
 579: 1 -14470.94229 -14933.95845 (0:0.035253,(1:0.036306,(2:0.079651,((3:0.096365,((((8:0.000001,9:0.000001):0.0925674,10:0.154721):0.125279,11:0.306825):0.118627,(12:0.000001,13:0.000001):0.19978):0.0627218):0.0287528,((4:0.164524,5:0.171272):0.0649035,((6:0.144290,7:0.107251):0.0624402,((14:0.573370,(35:0.820242,(((((((36:0.120876,37:0.068701):0.0290296,38:0.015957):0.314645,39:0.487388):0.0843375,(41:0.364752,(42:0.121188,43:0.065790):0.124802):0.224024):0.210515,(((49:0.000001,50:0.000001):0.175256,51:0.037472):0.350129,52:0.588830):0.225925):0.0553938,(((44:0.552427,46:0.601019):0.107212,45:0.425486):0.124738,(47:0.416005,48:0.448822):0.334501):0.297757):0.0752657,40:0.450299):0.0815966):0.300156):0.0454867,(((((16:0.000001,17:0.000001):0.0989794,18:0.000002):0.0454719,19:0.088207):0.0595189,(((21:0.343068,22:0.534867):0.0669884,23:0.534096):0.253766,((((24:0.052579,25:0.051069):0.0778148,(26:0.037401,27:0.039099):0.0360205):0.0779438,32:0.119315):0.0465662,(((28:0.314370,29:0.249300):0.124655,(33:0.098100,34:0.150916):0.0221496):0.00468224,(30:0.077171,31:0.129924):0.0223248):0.0806079):0.0573267):0.0322262):0.0600718,20:0.289973):0.082404):0.162656):0.0194723):0.0208887):0.0646929):0.0289448):0.0420372,15:0.283877);
 580: 1 -14692.89434 -14945.70632 (0:0.168220,(1:0.014953,((3:0.084954,15:0.238967):0.124465,(((((4:0.259049,5:0.170785):0.114325,7:0.089888):0.0499565,((((8:0.000001,9:0.000001):0.118651,11:0.417644):0.0354438,10:0.104651):0.101045,(12:0.000001,13:0.000001):0.21362):0.150681):0.0140898,6:0.120361):0.0292965,(((((14:0.690361,22:0.545577):0.0752856,21:0.537317):0.150529,((((16:0.000001,17:0.000001):0.0470796,18:0.045101):0.0419455,19:0.080604):0.0263061,((((((23:0.546055,34:0.040465):0.0426733,33:0.085826):0.0458206,(28:0.473453,29:0.242291):0.0835857):0.0289775,(30:0.076109,31:0.133771):0.0347081):0.0820454,(((24:0.025860,25:0.058952):0.125448,26:0.041570):0.0539315,27:0.000002):0.0810358):0.0222169,32:0.147573):0.10932):0.0300393):0.0785097,20:0.315255):0.0806447,(35:0.733196,(((((36:0.072814,37:0.094433):0.0277544,38:0.007292):0.250263,(39:0.426131,(41:0.306384,(42:0.068314,43:0.077120):0.117952):0.206004):0.097239):0.170415,40:0.373966):0.124588,((((44:0.599871,46:0.528293):0.0686589,45:0.433539):0.112894,(47:0.528575,48:0.522507):0.220681):0.326025,(((49:0.000001,50:0.000001):0.129963,51:0.032007):0.357926,52:0.455034):0.138357):0.0832465):0.106191):0.19361):0.128399):0.0522907):0.055512):0.000753704,2:0.086502);
 581: 2 -15471.37209 -14926.67462 (0:0.064365,(1:0.012772,(((((3:0.133014,((((8:0.000001,9:0.000001):0.205922,10:0.124816):0.121419,(12:0.000001,13:0.000001):0.185511):0.0854792,11:0.456984):0.0607394):0.0377375,((((14:0.636481,(21:0.322156,(22:0.585322,23:0.378659):0.110069):0.130577):0.196691,(((((24:0.038646,25:0.067160):0.17452,26:0.023466):0.0609533,27:0.012945):0.098155,32:0.139755):0.119099,((28:0.376537,29:0.245042):0.129112,((30:0.058307,31:0.175639):0.0301979,(33:0.033059,34:0.170411):0.0758429):0.0675023):0.0446231):0.106564):0.0392517,(((16:0.000001,17:0.000001):0.052294,18:0.051076):0.0301037,19:0.108547):0.135332):0.0697121,20:0.195064):0.150672):0.0209335,(6:0.076995,7:0.131126):0.0422248):0.0236333,(4:0.145222,5:0.165081):0.133634):0.0409718,(15:0.367027,(35:0.686118,(((((((36:0.128892,37:0.112162):0.0356792,38:0.011315):0.440409,39:0.391364):0.118753,((41:0.465218,42:0.071484):0.0617526,43:0.032788):0.350309):0.0986637,40:0.670132):0.130915,((((44:0.736340,46:0.725945):0.0745406,45:0.510189):0.100385,48:0.593239):0.0599149,47:0.646267):0.33548):0.0630165,(((49:0.000001,50:0.000001):0.164198,51:0.044539):0.368295,52:0.544299):0.0492557):0.0731084):0.284365):0.0435068):0.0538493):0.0159477,2:0.074980);
 582: 1 -15034.78932 -14945.89454 (0:0.073793,(1:0.085618,(2:0.055309,(6:0.129488,7:0.136486):0.0635407):0.0527062):0.0242133,(((3:0.102061,15:0.393213):0.0456284,((4:0.103102,5:0.157335):0.106716,((((8:0.000001,9:0.000001):0.140775,10:0.155500):0.0935728,11:0.248863):0.118128,(12:0.000001,13:0.000001):0.25401):0.0944015):0.0187596):0.00794133,((((14:0.536114,28:0.333115):0.0548185,(35:0.794300,(((((((36:0.084189,38:0.016038):0.0589733,37:0.037633):0.355796,((41:0.477208,42:0.028890):0.0890557,43:0.045623):0.338371):0.0454934,39:0.492169):0.14024,40:0.495384):0.0540691,(((44:0.510137,45:0.429133):0.118451,(47:0.434128,48:0.359548):0.314497):2.55188e-06,46:0.608062):0.389435):0.100456,(((49:0.000001,50:0.000001):0.107938,51:0.043717):0.388837,52:0.472515):0.0738975):0.126536):0.142367):0.0223197,(((((16:0.000001,17:0.000001):0.0074095,18:0.014871):0.0124783,19:0.080815):0.0458352,((((((24:0.056075,25:0.023337):0.061184,26:0.040704):0.0436664,27:0.016218):0.0844285,32:0.115675):0.069738,((30:0.089755,31:0.159334):0.0369941,(33:0.064641,34:0.136291):0.0439674):0.0335702):0.0799057,29:0.244784):0.0713815):0.0261782,(21:0.325064,(22:0.874494,23:0.393823):0.117046):0.277066):0.0402234):0.0617252,20:0.158783):0.115262):0.0681127);
 583: 1 -15624.1158 -14940.60616 (0:0.108445,(1:0.013803,(3:0.095658,15:0.294132):0.0830703):0.0399056,(((2:0.023513,((4:0.186941,5:0.064567):0.141399,((((8:0.000001,9:0.000001):0.102721,11:0.332331):0.128592,10:0.085370):0.0776127,(12:0.000001,13:0.000001):0.209521):0.158799):0.055791):0.0209209,(6:0.061784,7:0.243682):0.0742087):0.0509634,(((((14:0.586178,((21:0.222974,23:0.315094):0.0745707,22:0.661499):0.156106):0.236848,(((((24:0.025868,25:0.074657):0.101403,26:0.039268):0.0414033,27:0.001851):0.0693462,32:0.152380):0.079354,(((28:0.307044,29:0.207929):0.154162,(33:0.068320,34:0.219396):0.0375943):0.0277575,(30:0.106028,31:0.132958):0.0293155):0.0660852):0.0634091):0.034152,(((16:0.000001,17:0.000001):0.0414807,18:0.019872):0.0695099,19:0.066302):0.0959125):0.10381,20:0.229616):0.122731,(35:0.769163,(((((((36:0.078438,37:0.078304):0.0415503,38:0.007990):0.341754,40:0.426134):0.132912,(39:0.395859,((41:0.416089,42:0.030135):0.0471657,43:0.058414):0.281121):0.114771):0.135326,(((44:0.425633,45:0.465429):0.11852,46:0.671882):0.0387147,(47:0.438989,48:0.585716):0.217506):0.24639):0.136997,52:0.483163):0.0635939,((49:0.000001,50:0.000001):0.0990964,51:0.035313):0.446252):0.124207):0.259575):0.0773461):2.48866e-06);
 584: 2 -14122.21665 -14929.59494 (0:0.098690,(1:0.043532,(((3:0.179985,((((8:0.000001,9:0.000001):0.0793375,10:0.141885):0.114447,11:0.338356):0.0898285,(12:0.000001,13:0.000001):0.255935):0.0651859):0.0463382,(((4:0.183543,5:0.197754):0.105312,(6:0.165030,7:0.080010):0.0640382):0.0205374,(((((14:0.530608,22:0.450672):0.0863615,21:0.362783):0.171698,23:0.457234):0.149286,(((((16:0.000001,17:0.000001):0.0583471,18:0.020373):0.0221601,19:0.064676):0.132343,(((((24:0.048105,25:0.064605):0.104558,26:0.086516):0.046777,27:0.012052):0.114759,32:0.083364):0.0362321,((((28:0.435968,29:0.238679):0.145472,(33:0.068047,34:0.114364):0.028292):0.0278394,30:0.079803):0.00182246,31:0.124740):0.0746967):0.127144):0.0576236,20:0.187658):0.0219199):0.06688,(35:0.822145,((((36:0.101220,38:0.030916):0.054022,37:0.020478):0.34839,40:0.422428):0.0761912,((39:0.501945,((41:0.333088,(42:0.090467,43:0.085162):0.098404):0.152912,(((44:0.490210,45:0.380547):0.069749,46:0.719820):0.0578293,(47:0.549964,48:0.530789):0.237377):0.430073):0.0938594):0.0150005,(((49:0.000001,50:0.000001):0.124203,51:0.024522):0.391562,52:0.527382):0.290065):0.112384):0.229745):0.25658):0.166675):0.0158607):0.0336395,15:0.379313):0.114643):0.0246171,2:0.053121);
 585: 1 -14712.45159 -14928.92582 (0:0.094332,1:0.063699,(2:0.070849,((3:0.059441,15:0.347487):0.0894782,((((4:0.213590,5:0.161764):0.118289,(6:0.203776,7:0.101785):0.0514745):0.0223195,((((8:0.000001,9:0.000001):0.122373,10:0.229850):0.100522,11:0.494264):0.10444,(12:0.000001,13:0.000001):0.282756):0.056605):0.122809,(((14:0.628883,(35:0.701986,((((((36:0.135943,37:0.078638):0.0340613,38:0.005816):0.319369,(39:0.474713,((41:0.470512,42:0.068585):0.0319737,43:0.068786):0.255552):0.128665):0.163981,40:0.495287):0.0200319,((44:0.557790,46:0.582504):0.104615,(45:0.410885,(47:0.533204,48:0.510484):0.385988):0.0777012):0.320447):0.0971071,(((49:0.000001,50:0.000001):0.149182,51:0.018534):0.5053,52:0.514626):0.123143):0.0768332):0.274124):0.00934757,(((((16:0.000001,17:0.000001):0.0640152,18:0.035867):0.0374858,19:0.069788):0.0723032,(((((24:0.025521,25:0.106961):0.109559,26:0.089922):0.038431,27:0.000002):0.0661555,32:0.142702):0.0881814,(((28:0.389031,29:0.227386):0.144717,(33:0.043070,34:0.126010):0.0291997):0.047436,(30:0.065758,31:0.155094):0.0256179):0.0619199):0.104425):0.0391813,(21:0.418653,(22:0.607493,23:0.250987):0.022476):0.204787):0.0451091):0.0758304,20:0.184522):0.125533):2.61378e-06):0.0991286):0.0105074);
 586: 2 -15357.51646 -14934.35123 (0:0.094332,(1:0.023003,((((3:0.155985,((((8:0.000001,9:0.000001):0.144191,10:0.088118):0.13912,(12:0.000001,13:0.000001):0.221771):0.104171,11:0.410639):0.0131485):0.0223151,((6:0.116236,7:0.108176):0.0399084,((14:0.764467,(((((16:0.000001,17:0.000001):0.10285,18:0.050815):0.0323294,19:0.059492):0.0835527,((21:0.527437,(22:0.540054,23:0.437153):0.0725842):0.0899353,((((((((24:0.022659,25:0.079569):0.113423,26:0.033189):0.0495741,27:0.000003):0.104472,32:0.131124):0.0849437,31:0.135401):0.0237026,(33:0.038820,34:0.135423):0.0636525):0.0263393,(28:0.449073,29:0.159370):0.209863):0.0583465,30:0.034932):0.0728562):0.0290982):0.0499595,20:0.382461):0.0616615):0.061588,(35:0.657211,((((((36:0.085786,38:0.018956):0.0765189,37:0.028833):0.448635,(39:0.554150,((41:0.407803,42:0.044637):0.0463131,43:0.050235):0.286799):0.0678898):0.0936952,(((44:0.452620,45:0.354445):0.140832,46:0.590297):0.0282363,(47:0.482118,48:0.481165):0.247102):0.255454):0.0556075,(((49:0.000001,50:0.000001):0.0864944,51:0.052854):0.394447,52:0.602330):0.127067):0.0797019,40:0.504622):0.112302):0.246377):0.134024):0.0150511):0.0495202,(4:0.190894,5:0.165897):0.154278):0.0231626,15:0.453146):0.0749924):0.0177559,2:0.032412);
 587: 1 -14654.71066 -14936.56246 (0:0.051964,1:0.042593,(2:0.084093,((3:0.121945,15:0.283233):0.0575287,(((((4:0.138428,5:0.108792):0.117541,((((8:0.000001,9:0.000001):0.108837,10:0.169617):0.125464,11:0.309210):0.129782,(12:0.000001,13:0.000001):0.250452):0.0752639):0.0368368,(6:0.135152,7:0.087550):0.0267643):0.0163567,(35:1.047250,(((((((36:0.114667,37:0.086749):0.0537356,38:0.003764):0.352685,39:0.464448):0.100625,(41:0.349815,(42:0.098990,43:0.044250):0.053728):0.347493):0.16406,(((49:0.000001,50:0.000001):0.118567,51:0.035295):0.350193,52:0.490736):0.166698):0.0180048,(((44:0.628426,45:0.474090):0.0742689,46:0.811302):0.113741,(47:0.587097,48:0.491531):0.293899):0.225876):0.0647498,40:0.532714):0.0534008):0.317599):0.0351743,(((14:0.823230,(((21:0.376936,23:0.531482):0.141975,22:0.608058):0.171968,((((((((24:0.050197,25:0.061176):0.114226,26:0.035888):0.0292134,(28:0.491281,29:0.289346):0.115357):0.0435749,27:0.039432):0.110393,32:0.104145):0.04616,31:0.139289):0.0605271,(33:0.048546,34:0.083391):0.0256046):0.0261947,30:0.054522):0.0615631):2.80171e-06):0.0781215,20:0.171926):0.0449945,(((16:0.000001,17:0.000001):0.03575,18:0.000003):0.0212891,19:0.079095):0.113456):0.174497):2.60152e-06):0.0829812):0.00580531);
 588: 1 -14521.92067 -14928.33834 (0:0.011604,(1:0.033989,(2:0.057389,((((3:0.092344,((((8:0.000001,9:0.000001):0.248286,10:0.037242):0.0907841,(12:0.000001,13:0.000001):0.289966):0.114813,11:0.387462):0.0219568):0.0438781,(6:0.116755,7:0.086620):0.0448583):2.3174e-06,(((((14:0.685044,((((((24:0.018150,25:0.046179):0.0796471,26:0.021619):0.0546101,27:0.010057):0.0481703,32:0.142449):0.136581,((30:0.088481,31:0.118449):0.0257268,(33:0.094940,34:0.129988):0.025233):0.0179205):0.038865,(28:0.377605,29:0.244716):0.112902):0.0692557):0.0184164,((21:0.286189,22:0.587946):0.0366963,23:0.417765):0.290535):0.0461909,(((16:0.000001,17:0.000001):0.0372883,18:0.010881):0.0146497,19:0.082220):0.124225):0.0480606,20:0.200785):0.051729,(35:0.663198,(((((((36:0.088477,37:0.075262):0.0189055,38:0.003082):0.40709,39:0.476758):0.0303733,((41:0.396409,42:0.083257):0.0623497,43:0.039909):0.357632):0.124334,40:0.663294):0.0860153,(((44:0.616779,46:0.572290):0.112006,45:0.526364):0.0370207,(47:0.416629,48:0.559555):0.276933):0.255728):0.0756611,(((49:0.000001,50:0.000001):0.0829049,51:0.068610):0.311763,52:0.456062):0.204585):0.0791151):0.330038):0.12563):0.077369,(4:0.245613,5:0.192246):0.033244):0.0434721):0.0367126):0.085932,15:0.429823);
 589: 1 -15632.64744 -14933.24614 (0:0.114524,1:0.070033,(2:0.157512,((3:0.117159,15:0.318852):0.0726721,((((4:0.191576,5:0.094000):0.200725,((((8:0.000001,9:0.000001):0.16078,10:0.029360):0.129308,(12:0.000001,13:0.000001):0.292462):0.0505807,11:0.339400):0.114121):0.0126184,(6:0.109731,7:0.166439):0.0252775):0.0647359,((((((14:0.564932,22:0.505825):0.150579,(21:0.382115,23:0.570486):0.168576):0.162063,(((((24:0.062581,25:0.088633):0.0533896,(26:0.035377,27:0.052001):0.0479971):0.0148393,(28:0.394071,29:0.180768):0.157674):0.0996525,32:0.204701):0.0262231,((30:0.055256,31:0.113883):0.0996507,(33:0.057342,34:0.203241):0.050375):0.0414249):0.095231):0.0573461,(((16:0.000001,17:0.000001):0.0597751,18:0.008910):0.0499753,19:0.141319):0.0700096):0.130697,20:0.183875):0.0538298,(35:0.652245,(((((((36:0.079399,37:0.084950):0.0347898,38:0.002948):0.370381,39:0.502380):0.10613,((41:0.385746,42:0.059481):0.0450426,43:0.056870):0.398339):0.140942,40:0.573815):0.143062,(((44:0.547304,45:0.438035):0.0961814,46:0.694026):0.0323273,(47:0.507652,48:0.511004):0.273679):0.387177):0.0534594,(((49:0.000001,50:0.000001):0.0986514,51:0.029019):0.370763,52:0.639515):0.100223):0.123994):0.183346):0.212486):0.0330057):0.0618432):2.89312e-06);
 590: 5 -14114.10262 -14930.86864 (0:0.053713,(1:0.041767,2:0.167737):0.0479394,((((3:0.213610,((((8:0.000001,9:0.000001):0.17745,10:0.130227):0.0829416,(12:0.000001,13:0.000001):0.288346):0.0639734,11:0.395266):0.13174):0.0435931,((6:0.120963,7:0.146650):0.104903,((14:0.719971,20:0.229119):0.0342787,((((16:0.000001,17:0.000001):0.0343128,18:0.018242):0.0378367,19:0.051828):0.0635683,(((21:0.477378,22:0.502835):0.00799365,23:0.374614):0.277822,(((((24:0.042248,25:0.110061):0.106931,26:0.046948):0.0346438,27:0.011066):0.0888622,32:0.110586):0.0916085,((28:0.364108,29:0.188870):0.140458,((30:0.042926,31:0.120457):0.0276423,(33:0.050429,34:0.195771):0.0219061):0.021448):0.114901):0.0307907):0.0655218):0.086252):0.08342):0.0354578):0.0736404,(4:0.068703,5:0.163464):0.259032):2.77081e-06,(15:0.440202,(35:0.748973,(((((((36:0.092999,37:0.093895):0.0208351,38:0.010275):0.273706,39:0.494966):0.0974868,((41:0.471012,42:0.033200):0.0389648,43:0.043547):0.327376):0.0965962,40:0.472870):0.12436,(44:0.575084,(45:0.470788,(46:0.687209,(47:0.483454,48:0.539477):0.170476):0.0792728):0.142884):0.259149):0.0523567,(((49:0.000001,50:0.000001):0.0871814,51:0.069029):0.418827,52:0.551539):0.122787):0.0601191):0.215807):0.0414383):0.0371094);
 591: 1 -14716.84226 -14952.727 (0:0.124088,(1:0.016811,2:0.147950):2.06833e-06,((3:0.118439,15:0.278714):0.0272046,((((4:0.232589,5:0.104496):0.0717193,((((8:0.000001,9:0.000001):0.104137,11:0.321451):0.0654679,10:0.107088):0.0686826,(12:0.000001,13:0.000001):0.211513):0.110602):0.0152764,(6:0.201345,7:0.119906):0.0632101):0.053217,((((14:0.740257,22:0.491812):0.261964,(21:0.509773,23:0.561147):0.115502):0.0573067,(((((16:0.000001,17:0.000001):0.0339516,18:0.000002):0.0437471,19:0.055665):0.0326009,((((((24:0.028157,25:0.034507):0.0635314,(26:0.043470,27:0.035835):0.0387325):0.0551424,28:0.413587):0.0440091,29:0.319607):0.0365858,32:0.140424):0.0354636,((30:0.006407,31:0.099184):0.0613372,(33:0.043598,34:0.116962):0.0399488):0.030468):0.0754149):0.0710588,20:0.213726):0.0447501):0.147143,(35:0.912286,((((((36:0.144108,37:0.076446):0.0284188,38:0.013070):0.315527,(39:0.394323,((41:0.427533,42:0.055995):0.0435496,43:0.073507):0.363374):0.0270375):0.156287,(((49:0.000001,50:0.000001):0.0887047,51:0.028227):0.367163,52:0.445881):0.251835):0.0392311,(44:0.521294,((45:0.315004,(47:0.605062,48:0.594800):0.348718):0.0630916,46:0.611075):0.110576):0.284815):0.0196386,40:0.432470):0.0871889):0.231665):0.0564899):0.0628995):0.0713106);
 592: 3 -15201.09041 -14927.57578 (0:0.128466,(1:0.038120,2:0.103821):0.00454529,(((((3:0.149782,((((8:0.000001,9:0.000001):0.126657,10:0.214048):0.0963534,11:0.245874):0.13185,(12:0.000001,13:0.000001):0.297266):0.016639):2.11346e-06,((((14:0.658647,22:0.565713):0.0807509,21:0.460375):0.123668,23:0.632723):0.150051,(((((16:0.000001,17:0.000001):0.0983726,18:0.018477):0.0315377,19:0.090598):0.0729237,20:0.319842):0.0363733,((((((((24:0.036950,25:0.080456):0.131938,26:0.031598):0.0502318,27:0.012483):0.0853455,32:0.127454):0.0966311,31:0.137846):0.0297365,(33:0.067321,34:0.133604):0.0465988):0.0457698,30:0.086771):0.0495337,(28:0.450433,29:0.317034):0.0688622):0.0597204):0.0399257):0.209579):0.0445646,(6:0.168430,7:0.132822):0.0462757):0.0249343,(4:0.200945,5:0.188279):0.119336):0.0454915,(15:0.322372,(35:0.877366,(((((((36:0.158549,38:0.016463):0.0456298,37:0.050821):0.361235,39:0.543794):0.106764,((41:0.496969,42:0.082212):0.0275886,43:0.058448):0.338675):0.24386,40:0.515202):0.0817651,(((44:0.566894,46:0.690584):0.104225,45:0.389515):0.104971,(47:0.561450,48:0.471258):0.282931):0.266491):0.0855364,(((49:0.000001,50:0.000001):0.107046,51:0.050173):0.406,52:0.495905):0.150228):0.117426):0.231013):0.044535):0.0509802);
 593: 1 -14840.29459 -14946.16856 (0:0.153868,(1:0.037623,2:0.096409):2.36884e-06,((((3:0.177955,20:0.283207):0.0431392,((((8:0.000001,9:0.000001):0.175608,10:0.129046):0.0886965,(12:0.000001,13:0.000002):0.270708):0.154674,11:0.501663):0.0836871):0.0770946,((6:0.086696,7:0.115654):0.0548344,(((14:0.472336,22:0.693080):0.185689,(21:0.386323,23:0.269186):0.238311):0.216986,((((16:0.000001,17:0.000001):0.0860714,18:0.000002):0.0559132,19:0.084648):0.111109,(((((24:0.064478,25:0.009308):0.0730826,26:0.074605):0.0467383,27:0.011576):0.0898284,32:0.135890):0.0406524,(28:0.606360,((29:0.335531,(33:0.117278,34:0.151997):0.0620005):0.00302072,(30:0.092110,31:0.168261):0.0833055):0.04887):0.0864548):0.0920359):0.128668):0.118862):0.0221166):0.074074,((4:0.165256,5:0.220330):0.120254,(15:0.272236,(35:0.568892,(((((((36:0.106077,37:0.078321):0.0336908,38:0.002539):0.311928,40:0.550934):0.0954552,39:0.393688):0.102053,(41:0.435445,(42:0.104609,43:0.039005):0.0709988):0.231883):0.143802,(((49:0.000001,50:0.000001):0.127946,51:0.043234):0.334194,52:0.713841):0.167584):0.0571579,((44:0.514043,46:0.626231):0.0565273,(45:0.476360,(47:0.484155,48:0.560566):0.243483):0.0237205):0.228345):0.189745):0.377582):0.0571058):0.0164405):0.0761388);
 594: 2 -15804.85867 -14932.434 (0:0.096573,(1:0.047086,(((3:0.076472,15:0.335519):0.107325,((((8:0.000001,9:0.000001):0.11892,10:0.082941):0.141773,11:0.355087):0.07922,(12:0.000001,13:0.000001):0.195284):0.108043):0.0376972,(((4:0.172886,5:0.165082):0.1095,(6:0.115711,7:0.127723):0.0410534):0.0223995,((14:0.762730,(((((16:0.000001,17:0.000001):0.0379188,18:0.000002):0.0363065,19:0.085371):0.0722928,(((21:0.345055,23:0.637995):0.103792,22:0.507076):0.251638,(((((24:0.046034,25:0.049179):0.0671785,(26:0.045284,27:0.041871):0.0300476):0.0624986,(28:0.440441,29:0.204135):0.0804134):0.10777,((30:0.057037,31:0.146876):0.0453383,(33:0.049131,34:0.195763):0.0667351):0.00985472):0.0461805,32:0.166520):0.0471304):0.069978):0.0995736,20:0.222541):0.126549):2.62139e-06,(35:0.579115,(((((((36:0.101209,37:0.045863):0.0366289,38:0.007714):0.354952,39:0.427931):0.108905,((41:0.447365,42:0.030939):0.0608318,43:0.061689):0.398242):0.105934,(((49:0.000001,50:0.000001):0.107896,51:0.061330):0.410229,52:0.381618):0.180602):0.0189282,40:0.575595):0.00610675,(((44:0.539709,45:0.455475):0.0875174,46:0.743100):0.0908986,(47:0.444231,48:0.511331):0.226701):0.251233):0.0741899):0.266925):0.196606):0.00234875):0.0289987):0.0244821,2:0.112335);
 595: 1 -14262.0943 -14931.65242 (0:0.043773,(1:0.042548,2:0.171637):2.01068e-06,((3:0.093297,(((((4:0.164070,5:0.159933):0.136312,7:0.158928):0.0321489,6:0.144164):0.0418843,((((8:0.000001,9:0.000001):0.0844803,10:0.152055):0.0918996,11:0.419688):0.0795318,(12:0.000001,13:0.000001):0.21272):0.136508):0.022782,(((((((14:0.440150,((21:0.227195,23:0.355964):0.131947,22:0.446791):0.153672):0.118097,((30:0.015720,31:0.151446):0.0353791,(33:0.017691,34:0.167511):0.0661966):0.0316844):0.0298052,((((24:0.042995,25:0.075151):0.0608358,26:0.045363):0.0428217,27:0.027455):0.0769757,32:0.133717):0.0628056):0.0474494,(28:0.274067,29:0.218983):0.0862899):0.0814218,(((16:0.000001,17:0.000001):0.0447364,18:0.016684):0.0250043,19:0.103122):0.0583817):0.0720871,20:0.171893):0.0345548,(35:0.709263,((((((36:0.145265,37:0.083452):0.0293263,38:0.000886):0.319352,(39:0.435503,((41:0.424069,42:0.050447):0.0415872,43:0.039587):0.293549):0.102932):0.120323,40:0.525439):0.0944517,(((44:0.517232,46:0.658716):0.117341,45:0.558117):0.0176664,(47:0.424324,48:0.607613):0.26406):0.202754):0.0840035,(((49:0.000001,50:0.000001):0.142978,51:0.022672):0.375334,52:0.468140):0.0824643):0.0278599):0.299013):0.096237):0.0461426):0.0579067,15:0.273570):0.0328661);
 596: 1 -14479.77493 -14928.01199 (0:0.108168,1:0.047076,(2:0.101195,(((3:0.035339,15:0.447157):0.115464,((((8:0.000001,9:0.000001):0.119168,11:0.406644):0.0866837,10:0.221804):0.134752,(12:0.000001,13:0.000001):0.336976):0.108479):0.0421179,(((4:0.260736,5:0.126122):0.182175,(((14:0.646459,((21:0.317556,23:0.444744):0.179093,22:0.311676):0.148321):0.127699,(((((16:0.000001,17:0.000001):0.0581856,18:0.047937):0.0240139,19:0.080290):0.00772748,(((((24:0.000002,25:0.037997):0.0945855,26:0.064879):0.0446836,27:0.000002):0.100512,32:0.169344):0.0599521,(((28:0.397600,29:0.249696):0.113052,(33:0.077607,34:0.117128):0.0218842):0.017531,(30:0.059012,31:0.100702):0.0309483):0.0986567):0.12993):0.0943423,20:0.259712):0.0506779):0.0778706,(35:0.551990,(((((((36:0.097470,37:0.080811):0.0276352,38:0.007351):0.293168,39:0.494833):0.119071,40:0.448292):0.0981806,((41:0.429949,42:0.057183):0.0645566,43:0.057332):0.354941):0.176529,(((44:0.499710,46:0.582986):0.127479,45:0.545021):0.0516387,(47:0.607687,48:0.540330):0.236792):0.249552):0.0669436,(((49:0.000001,50:0.000001):0.139107,51:0.038466):0.321865,52:0.568947):0.140585):0.146944):0.298703):0.128312):0.000303086,(6:0.167185,7:0.154042):0.0451939):0.0218175):0.0803217):0.00684545);
 597: 1 -14791.49637 -14926.13876 (0:0.108212,1:0.029647,(2:0.059045,((3:0.122950,15:0.290478):0.0673021,((((4:0.216212,5:0.192446):0.0851366,(6:0.090024,7:0.071918):0.0488356):0.0155781,((((8:0.000001,9:0.000001):0.149867,10:0.087500):0.0522452,11:0.364047):0.0688865,(12:0.000001,13:0.000001):0.200516):0.168615):0.045962,((((((14:0.471713,22:0.639243):0.160969,(21:0.345714,23:0.371589):0.145661):0.0845664,(((((((24:0.029972,(25:0.034586,(28:0.376617,29:0.253194):0.170179):0.0353923):0.0809599,26:0.052266):0.0340228,27:0.005363):0.136411,32:0.150905):0.0940236,31:0.109777):0.0263702,(33:0.097159,34:0.142044):0.078322):0.0934528,30:0.015765):0.095229):0.0962143,(((16:0.000001,17:0.000001):0.0721007,18:0.025389):0.025287,19:0.102933):0.0701395):0.089871,20:0.224604):0.0733664,(35:0.650280,((((((36:0.079816,37:0.053200):0.0218455,38:0.003339):0.31561,(39:0.467247,(41:0.350633,(42:0.070848,43:0.087734):0.0737651):0.306595):0.0283575):0.113631,40:0.357184):0.130654,(((44:0.526424,45:0.458616):0.0546269,46:0.687095):0.0607153,(47:0.589757,48:0.505407):0.277086):0.31123):0.070948,(((49:0.000001,50:0.000001):0.129,51:0.057373):0.30316,52:0.449881):0.133955):0.0734886):0.329387):0.0662119):0.0239436):0.0838965):0.00360444);
 598: 2 -14392.24012 -14931.86192 (0:0.049468,(1:0.018106,((((((3:0.165151,((((8:0.000001,9:0.000001):0.113716,10:0.102653):0.0915551,(12:0.000001,13:0.000001):0.148027):0.190594,11:0.260597):0.0486111):0.0212607,(4:0.140651,5:0.186628):0.172424):2.52716e-06,((((14:0.646169,(21:0.166319,(22:0.576607,23:0.333158):0.0489126):0.153886):0.118097,((((16:0.000001,17:0.000001):0.077573,18:0.031323):0.00989874,19:0.051029):0.0970442,((((24:0.030885,25:0.068730):0.0673357,(26:0.025405,(27:0.000003,32:0.279490):0.024773):0.0461503):0.0400226,(28:0.476172,29:0.200925):0.0887373):0.10676,((30:0.063017,31:0.045922):0.0631134,(33:0.035210,34:0.090334):0.0589458):0.0228687):0.100773):0.0689792):0.0784387,20:0.237383):0.0884244,(35:0.552246,(((((((36:0.108100,37:0.116536):0.0325681,38:0.000002):0.283131,40:0.563047):0.180735,(39:0.519866,((41:0.385576,42:0.044627):0.0560785,43:0.069192):0.264861):0.0708922):0.141746,(((44:0.682996,45:0.651941):0.123175,46:0.646364):0.0630246,(47:0.521278,48:0.638700):0.186146):0.389106):0.12261,((49:0.000001,50:0.000001):0.105113,51:0.025261):0.518791):0.0584524,52:0.580013):0.105634):0.414305):0.0746033):0.032919,7:0.100178):0.0277637,15:0.358489):0.0258525,6:0.075592):0.0320994):0.0319127,2:0.126825);
 599: 1 -14704.46682 -14949.67565 (0:0.122208,1:0.027520,((2:0.054229,6:0.143739):0.0465695,(((3:0.078776,15:0.398705):0.0342675,(5:0.238505,((((8:0.000001,9:0.000001):0.113081,11:0.325667):0.107132,10:0.075176):0.11952,(12:0.000001,13:0.000001):0.254612):0.0357211):0.105092):2.94576e-06,((4:0.205418,7:0.087977):0.0316872,((14:0.739452,((((((16:0.000001,17:0.000001):0.0907,18:0.000002):0.045013,19:0.118893):0.0336669,(((((24:0.050985,25:0.075759):0.154547,26:0.035280):0.0747736,27:0.003974):0.0725863,32:0.111552):0.0641813,((28:0.438839,29:0.387466):0.103149,((30:0.071154,31:0.107089):0.0513565,(33:0.053084,34:0.138813):0.0561924):0.0260683):0.0962656):0.0987995):0.0307998,(21:0.369129,(22:0.603797,23:0.310390):0.0679372):0.249989):0.040947,20:0.214141):0.0559658):0.0210296,(35:0.693181,(((((((36:0.123349,37:0.081485):0.0322484,38:0.004996):0.424033,39:0.508493):0.0267714,((41:0.483102,42:0.074143):0.0525346,43:0.019493):0.34908):0.0994199,40:0.524892):0.0615736,(44:0.551986,(45:0.514338,(46:0.728935,(47:0.721988,48:0.436285):0.158808):0.111294):0.0603397):0.287772):0.0966008,(((49:0.000001,50:0.000001):0.1563,51:0.022412):0.223499,52:0.670098):0.176921):0.151276):0.266652):0.128644):0.0190507):0.0237208):0.0124136);
 600: 1 -14411.7879 -14932.48807 (0:0.036804,((1:0.063936,2:0.178358):2.87049e-06,((3:0.167153,(6:0.160064,7:0.156833):0.071364):0.032294,(((((8:0.000002,9:0.000002):0.0993704,11:0.447027):0.0916365,10:0.104810):0.141509,(12:0.000002,13:0.000002):0.325897):0.0876406,(((((14:0.358289,22:0.572851):0.214099,(21:0.259839,23:0.403936):0.123428):0.265152,((((16:0.000001,17:0.000001):0.0837999,18:0.009534):0.0816658,19:0.088954):0.0302677,((((((24:0.045897,25:0.049857):0.114488,26:0.053990):0.105171,27:0.000003):0.0936639,32:0.195172):0.0269538,((28:0.360028,29:0.311262):0.172593,((30:0.130206,31:0.070296):0.0676583,(33:0.061842,34:0.231032):0.0689583):0.0408464):0.0864981):0.0831958,(((35:0.745585,(((49:0.000001,50:0.000001):0.118675,51:0.035805):0.348533,52:0.542621):0.227469):0.0133835,(((44:0.514499,45:0.418565):0.175179,46:0.583210):0.0357148,(47:0.501805,48:0.458392):0.335926):0.222497):0.0784478,(((((36:0.102949,37:0.076522):0.0235875,38:0.013988):0.258,39:0.468495):0.0425788,(41:0.304707,(42:0.040157,43:0.092114):0.121216):0.299913):0.195027,40:0.445635):0.0879285):0.321167):0.0925152):0.078818):0.0460694,20:0.189655):0.115595,15:0.281423):0.0795765):0.0139938):0.0580619):0.0551411,(4:0.173848,5:0.180302):0.0775559);
 601: 1 -15436.05064 -14933.06658 (0:0.170810,(1:0.039040,((3:0.051526,15:0.433242):0.146366,((((4:0.277656,5:0.151857):0.117536,((((8:0.000001,9:0.000001):0.140625,10:0.152354):0.0889308,11:0.376766):0.0630145,(12:0.000001,13:0.000001):0.245765):0.0933584):2.48086e-06,(6:0.175342,7:0.135171):0.066029):0.013135,((14:0.877302,(((((16:0.000001,17:0.000001):0.0524018,18:0.015842):0.0686624,19:0.092496):0.0193921,((21:0.391744,(22:0.622858,23:0.204114):0.0419287):0.298315,(((((24:0.057415,25:0.074430):0.0891327,26:0.046701):0.0962399,27:0.000003):0.104862,32:0.112758):0.0602412,((((28:0.353409,29:0.222322):0.199607,33:0.056020):0.0124251,(30:0.098816,31:0.130572):0.0361395):0.0325995,34:0.166306):0.0366429):0.0657891):0.0667937):0.0810917,20:0.197314):0.0994118):0.0286518,(35:0.597942,((((((36:0.120003,37:0.059906):0.0396109,38:0.010811):0.399813,40:0.520874):0.152658,(39:0.490926,((41:0.371262,42:0.066918):0.0636088,43:0.046766):0.291404):0.0840632):0.131546,(((49:0.000001,50:0.000001):0.149264,51:0.039590):0.387355,52:0.622970):0.132626):0.0893864,(((44:0.510415,45:0.535900):0.0634223,46:0.525839):0.0868142,(47:0.481830,48:0.575268):0.245711):0.27877):0.108351):0.337538):0.103292):0.0268638):0.0584335):0.0217575,2:0.106905);
 602: 2 -14733.50061 -14930.44172 (0:0.137894,1:0.055767,(2:0.112723,((((3:0.000003,15:0.384069):0.115592,((4:0.255443,5:0.202852):0.186098,((((8:0.000001,9:0.000001):0.0992204,10:0.136987):0.120247,(12:0.000001,13:0.000001):0.284332):0.0896434,11:0.395997):0.0419068):0.00203133):0.00620902,((14:0.595194,(35:0.609895,(((((((36:0.123698,37:0.081356):0.0277935,38:0.001992):0.39009,40:0.631649):0.138166,39:0.430334):0.0716233,((41:0.366527,42:0.060704):0.0396878,43:0.026615):0.322368):0.083685,(((49:0.000001,50:0.000001):0.145951,51:0.011425):0.456742,52:0.545155):0.245859):0.0466694,(((44:0.576722,46:0.645415):0.117318,(47:0.454267,48:0.542758):0.221896):0.055694,45:0.502193):0.324612):0.173234):0.262006):0.0369,((((((16:0.000001,17:0.000001):0.055848,18:0.009256):0.000821734,19:0.124626):0.0874532,((((((24:0.008880,25:0.097066):0.0707578,26:0.078082):0.0529676,27:0.000003):0.0679086,32:0.190731):0.155281,((30:0.100059,31:0.125233):0.0461451,(33:0.085871,34:0.085334):0.0580974):0.0174327):0.0347383,(28:0.398455,29:0.271754):0.10548):0.0741565):0.0366728,((21:0.327669,23:0.365503):0.0423801,22:0.662568):0.188777):0.0520954,20:0.200303):0.0441686):0.210308):0.015227,(6:0.099213,7:0.153319):0.0634527):0.0582762):0.00875975);
 603: 1 -16382.39782 -14933.3162 (0:0.116083,1:0.052382,(2:0.064262,((((((3:0.113224,15:0.301450):0.0857431,((((8:0.000001,9:0.000001):0.193552,10:0.092947):0.127969,11:0.283471):0.037887,(12:0.000001,13:0.000001):0.280928):0.0706151):0.00955795,(4:0.184561,5:0.161205):0.106433):0.0365302,(14:0.710235,(((((((16:0.000001,17:0.000001):0.0586177,18:0.018654):0.0586745,19:0.061964):0.0906513,(((((24:0.031002,25:0.042068):0.0234835,(26:0.070218,27:0.045111):0.0463741):0.0491316,(28:0.379056,29:0.263478):0.0596593):0.0678114,((30:0.068893,31:0.133784):0.0752349,(33:0.094142,34:0.100605):0.0573718):0.0598778):0.0509061,32:0.143372):0.114559):0.035603,((21:0.356838,23:0.465869):0.129394,22:0.368070):0.215496):0.0983967,20:0.309850):0.0691802,(35:0.886807,((((((36:0.077536,37:0.082016):0.0161462,38:0.004639):0.332273,40:0.477363):0.152561,(39:0.475160,((41:0.429416,42:0.058133):0.0365518,43:0.044814):0.299219):0.0699702):0.157168,(((44:0.605952,46:0.534262):0.138338,45:0.505325):0.0922913,(47:0.475248,48:0.596965):0.222771):0.412589):0.162175,(((49:0.000001,50:0.000001):0.132001,51:0.041668):0.306555,52:0.566167):0.166743):0.151075):0.243648):0.0173231):0.0957978):0.0265767,7:0.147059):0.0394463,6:0.148373):0.054605):0.0149687);
 604: 1 -15611.98742 -14927.02009 (0:0.105596,(1:0.052252,2:0.089807):0.00339457,((((3:0.100464,11:0.498411):0.0558342,(((8:0.000001,9:0.000001):0.160564,10:0.139569):0.101306,(12:0.000001,13:0.000001):0.293529):0.100696):0.0112188,(((4:0.288669,5:0.201148):0.126507,(((((14:0.728890,((21:0.440247,22:0.417233):0.103838,23:0.549527):0.194855):0.130456,(((((24:0.041906,25:0.090701):0.0916518,26:0.037081):0.092546,27:0.005242):0.0920814,32:0.149534):0.0641051,((28:0.399237,29:0.240889):0.0840503,((30:0.067646,31:0.137253):0.0449355,(33:0.030883,34:0.164686):0.0258245):0.0397173):0.0871926):0.0417829):0.0708496,(((16:0.000001,17:0.000001):0.0952188,18:0.020174):0.0578098,19:0.124546):0.0923191):0.0719322,20:0.284340):0.0832515,(35:0.603265,(((((((36:0.110880,37:0.071731):0.027758,38:0.000002):0.394532,39:0.513125):0.0412319,(41:0.362545,(42:0.079182,43:0.066630):0.0958822):0.239627):0.11353,(((44:0.486078,45:0.486302):0.149683,46:0.709428):0.0416555,(47:0.535865,48:0.516394):0.213632):0.216212):0.100219,(((49:0.000001,50:0.000001):0.12365,51:0.028201):0.388893,52:0.498701):0.25838):0.0827084,40:0.605715):0.08781):0.337253):0.184036):0.0117128,(6:0.217663,7:0.106875):0.0408835):0.0394724):0.0442558,15:0.405411):0.110952);
 605: 3 -14618.0429 -14927.24028 (0:0.082214,(1:0.051124,((((3:0.177037,((((8:0.000001,9:0.000001):0.137817,10:0.134296):0.120513,11:0.371290):0.0680577,(12:0.000001,13:0.000001):0.284764):0.101403):0.060708,(6:0.128054,7:0.134181):0.0562213):0.0374556,(((((((14:0.500973,22:0.476709):0.0861494,(21:0.412208,23:0.497539):0.114607):0.194717,(((((24:0.000002,25:0.068784):0.125361,26:0.049089):0.0316715,27:0.005618):0.0951956,32:0.150862):0.0704861,((28:0.362248,29:0.304609):0.0948578,((30:0.098311,31:0.111180):0.0488553,(33:0.069485,34:0.118314):0.0345162):0.0604515):0.116895):0.0317456):0.0789296,(((16:0.000001,17:0.000001):0.0605169,18:0.021880):0.0506783,19:0.092583):0.17974):0.0295845,20:0.246510):0.117591,(35:0.776366,(((((((36:0.120865,38:0.026784):0.0855406,37:0.000003):0.361076,39:0.585888):0.022513,((41:0.440806,42:0.061108):0.0463468,43:0.073634):0.241772):0.0867011,40:0.562805):0.13175,(((44:0.558205,46:0.700780):0.131806,45:0.448395):0.142875,(47:0.699159,48:0.520430):0.212336):0.282458):0.100738,(((49:0.000001,50:0.000001):0.142994,51:0.037166):0.285106,52:0.566659):0.112792):0.184835):0.112282):0.0524759,15:0.309663):0.0614418):0.0218596,(4:0.145983,5:0.144953):0.169309):0.0318941):0.0143423,2:0.117254);
 606: 1 -14337.03092 -14940.56342 (0:0.125911,((1:0.009563,(15:0.334186,(35:0.845246,(((((((36:0.152975,38:0.023872):0.0538262,37:0.031782):0.272179,39:0.546561):0.0653928,(41:0.361516,(42:0.080215,43:0.083535):0.102359):0.206817):0.17814,40:0.443371):0.161143,(((49:0.000001,50:0.000001):0.0832095,51:0.071500):0.365732,52:0.455324):0.117621):0.0402278,(((44:0.577626,46:0.468239):0.0138181,45:0.555172):0.129954,(47:0.434301,48:0.544208):0.348269):0.237601):0.191578):0.236535):0.0825435):0.0159677,(((((3:0.125976,((((8:0.000001,9:0.000001):0.104292,10:0.138066):0.0726881,11:0.313320):0.0949043,(12:0.000001,13:0.000001):0.183118):0.106372):0.0692751,((((((14:0.512108,22:0.689667):0.0774588,21:0.292818):0.0789314,23:0.391306):0.106089,((((((((24:0.026774,25:0.097295):0.103746,26:0.020321):0.0627653,27:0.011080):0.145091,32:0.111507):0.0639982,31:0.075765):0.0566463,(33:0.063965,34:0.097438):0.0139284):0.0387913,30:0.057450):0.0487819,(28:0.395351,29:0.183123):0.126471):0.0589096):0.0526534,20:0.161084):0.0340063,(((16:0.000001,17:0.000001):0.0393014,18:0.009164):0.00741761,19:0.042005):0.0818828):0.22953):0.0318712,7:0.195326):0.056322,(4:0.197732,5:0.091515):0.17669):0.0152715,6:0.106840):0.0274498):0.0574114,2:0.070433);
 607: 1 -15253.75159 -14929.74404 (0:0.120580,1:0.054918,(2:0.146272,((((3:0.127018,15:0.325586):0.0714132,((4:0.178811,5:0.093256):0.16264,((((8:0.000001,9:0.000001):0.08587,11:0.289975):0.0888502,10:0.159894):0.0868695,(12:0.000001,13:0.000001):0.275306):0.0624573):0.0192426):0.019974,((14:0.649216,(((35:0.588301,(((49:0.000001,50:0.000001):0.142731,51:0.033803):0.376969,52:0.524324):0.163186):0.138096,((44:0.591317,(45:0.653557,46:0.654439):0.085099):0.0973724,(47:0.454036,48:0.597709):0.353701):0.220226):0.0826642,((((36:0.122099,37:0.073965):0.0240582,38:0.015374):0.290053,(39:0.504931,((41:0.437147,43:0.100698):0.041712,42:0.054213):0.330699):0.0498226):0.114314,40:0.514138):0.108729):0.23926):0.0349515,(((((16:0.000001,17:0.000001):0.0599158,18:0.018249):0.015893,19:0.081900):0.0844283,((21:0.363980,(22:0.558492,23:0.366337):0.106087):0.273741,(((((24:0.069716,25:0.041920):0.0811944,26:0.042242):0.10675,27:0.000002):0.105797,32:0.141383):0.051118,((28:0.405104,29:0.285249):0.178142,((30:0.057863,(33:0.048530,34:0.202541):0.0571285):0.0288168,31:0.123584):2.61087e-06):0.0303638):0.0635491):0.0154818):0.067643,20:0.176944):0.128816):0.130525):0.034437,(6:0.128310,7:0.155826):0.066235):0.0630712):0.028898);
 608: 1 -15414.28005 -14931.39298 (0:0.121926,(1:0.031048,(2:0.049093,(((4:0.301512,5:0.132848):0.0931056,(((((8:0.000001,9:0.000001):0.109445,11:0.451416):0.0690279,10:0.173391):0.122639,(12:0.000001,13:0.000001):0.23807):0.120753,(((((14:0.718332,(21:0.352608,(22:0.650269,23:0.218202):0.0581838):0.156114):0.106505,(((((24:0.031994,25:0.060127):0.118745,26:0.049359):0.0456961,27:0.007920):0.11103,32:0.115226):0.108249,((28:0.359717,29:0.236490):0.0711257,((30:0.057251,31:0.136223):0.0502738,(33:0.065392,34:0.149027):0.0809872):0.0261417):0.0499633):0.0612609):0.0624445,(((16:0.000001,17:0.000001):0.035201,18:0.017635):0.048052,19:0.059497):0.0664406):0.10019,20:0.196210):0.128769,(35:0.625146,((((((36:0.089073,37:0.096172):0.0285552,38:0.007997):0.391005,(39:0.608297,((41:0.391420,42:0.041929):0.0306131,43:0.051189):0.252062):0.0342409):0.135497,40:0.494443):0.110491,(((44:0.490532,45:0.499600):0.144508,46:0.661437):0.117198,(47:0.497617,48:0.509127):0.311233):0.177451):0.150951,(((49:0.000001,50:0.000001):0.0726787,51:0.064389):0.51388,52:0.383945):0.126178):0.0797062):0.274014):0.106375):0.00827966):0.042544,(6:0.164185,7:0.103064):0.073623):0.150129):0.0662156):0.0358043,(3:0.107863,15:0.289231):0.117553);
 609: 1 -14789.211 -14931.26716 (0:0.089903,(1:0.041497,((3:0.124069,((((4:0.133280,5:0.188334):0.264866,7:0.143574):0.0568681,((((8:0.000001,9:0.000001):0.155121,10:0.172402):0.161701,(12:0.000001,13:0.000001):0.185804):0.119597,11:0.304707):0.183513):2.41635e-06,6:0.108784):0.079183):0.0439624,((14:0.491121,15:0.141674):0.160847,((((((16:0.000001,17:0.000001):0.0662895,18:0.000002):0.0440076,19:0.089592):0.089382,(((21:0.486303,22:0.575565):0.123435,23:0.496858):0.199459,(((((24:0.015835,25:0.057444):0.0951513,26:0.023871):0.0591852,27:0.000003):0.105509,32:0.134690):0.0307251,((28:0.426806,29:0.254588):0.0806348,((30:0.021929,31:0.160781):0.0258725,(33:0.074065,34:0.137557):0.0379435):0.0493435):0.113669):0.0451259):0.0192627):0.0738345,20:0.145990):0.0747772,(35:0.652393,(((((((36:0.117504,37:0.059466):0.030414,38:0.024991):0.351521,((41:0.403871,42:0.085520):0.0446092,43:0.006792):0.331957):0.098053,39:0.469562):0.226957,(((49:0.000001,50:0.000001):0.155499,51:0.011401):0.456763,52:0.498163):0.178909):0.035927,(((44:0.545997,46:0.726510):0.117234,45:0.508796):0.0568933,(47:0.543681,48:0.508460):0.284452):0.337556):0.0440775,40:0.683127):0.151305):0.223167):0.081489):0.0888979):0.089303):2.70479e-06,2:0.100805);
 610: 3 -13366.36024 -14930.25521 (0:0.061031,(1:0.010465,(2:0.102881,(((3:0.104845,((((8:0.000001,9:0.000001):0.155477,10:0.139680):0.0898001,11:0.381861):0.0904801,(12:0.000001,13:0.000001):0.285114):0.0584979):0.0347156,((6:0.120450,7:0.068770):0.0126376,((14:0.697089,((((((16:0.000001,17:0.000001):0.0694421,18:0.027311):0.042184,19:0.128908):0.0262626,(((((24:0.028547,25:0.086001):0.1746,26:0.049134):0.0536644,27:0.019768):0.0595857,32:0.134929):0.0955384,(((28:0.387806,29:0.244611):0.110766,(33:0.051481,34:0.171692):0.0448951):0.0334128,(30:0.094910,31:0.140110):0.0690798):0.0554368):0.122013):0.0139149,((21:0.505485,23:0.185444):0.0506595,22:0.790040):0.141122):0.0743626,20:0.248826):0.0956071):0.0164839,(35:0.760962,(((((((36:0.062923,37:0.077601):0.0151355,38:0.021861):0.341277,39:0.399381):0.0726449,(41:0.356414,(42:0.064970,43:0.083334):0.100574):0.278454):0.162684,(((44:0.469524,46:0.689336):0.10172,45:0.383325):0.0403624,(47:0.414855,48:0.561696):0.361624):0.227511):0.127996,(((49:0.000001,50:0.000001):0.116794,51:0.057785):0.304187,52:0.554737):0.146539):0.025804,40:0.414441):0.125557):0.197274):0.0404731):0.00843618):0.0634789,(4:0.136212,5:0.152102):0.079204):0.0124936):0.0206538):0.0717077,15:0.280876);
 611: 1 -14446.81169 -14941.37962 (0:0.100913,(1:0.036200,((((((3:0.106259,(((((16:0.000001,17:0.000001):0.105085,18:0.032051):0.0302432,19:0.113688):0.0107876,(((21:0.382241,23:0.430056):0.159671,22:0.439848):0.250847,((((((24:0.027184,25:0.092216):0.125615,26:0.027221):0.0210489,27:0.005395):0.0290716,(28:0.362454,29:0.277952):0.0946357):0.143911,32:0.108125):0.0409297,(((30:0.094336,31:0.141427):0.0368474,33:0.075221):0.0359993,34:0.130739):0.0791412):0.0119505):0.105252):0.123168,20:0.233106):0.162239):0.0242467,((((8:0.000001,9:0.000001):0.151376,10:0.081127):0.122706,(12:0.000001,13:0.000002):0.251199):0.0731803,11:0.337192):0.0929696):0.03883,(15:0.262319,(35:0.534061,(((((((36:0.092724,38:0.033763):0.0817112,37:0.019350):0.173569,39:0.524483):0.0860928,(41:0.322102,(42:0.077288,43:0.072219):0.0860406):0.239257):0.161614,(44:0.467116,(45:0.426229,(46:0.733699,(47:0.542103,48:0.564588):0.207776):0.0555402):0.139291):0.283794):0.075951,40:0.581772):0.0918315,(((49:0.000001,50:0.000001):0.139446,51:0.008742):0.374799,52:0.498812):0.0766137):0.147716):0.160505):0.0820568):2.48668e-06,(4:0.121880,5:0.117796):0.24034):0.0145168,7:0.095849):0.00958635,(6:0.035031,14:0.717826):0.0867172):0.071768):0.0215433,2:0.122702);
 612: 1 -14152.61714 -14946.70287 (0:0.148041,(1:0.035303,(((((3:0.123713,20:0.222079):0.0601686,((((8:0.000001,9:0.000001):0.147913,11:0.308257):0.054849,10:0.082841):0.0729118,(12:0.000001,13:0.000002):0.257977):0.0246337):0.052575,((6:0.114743,7:0.083905):0.0482645,(14:0.550031,(((((16:0.000001,17:0.000001):0.0674636,18:0.008015):0.0489174,19:0.063581):0.0551032,(((((24:0.017646,25:0.071464):0.105167,26:0.013587):0.0518383,27:0.010812):0.0584014,((28:0.319768,29:0.288379):0.117668,((30:0.034108,31:0.109539):0.0649043,(33:0.105859,34:0.134364):0.0597022):0.0350536):0.119262):0.0291475,32:0.176121):0.0621453):0.0569769,((21:0.283095,23:0.304028):0.161561,22:0.550159):0.214061):0.046033):0.0654838):0.0415629):0.0223194,(4:0.197469,5:0.111789):0.115335):0.0563824,(15:0.194774,(35:0.663055,(((((((36:0.128700,38:0.012810):0.0951556,37:0.036952):0.334644,(41:0.315033,(42:0.091602,43:0.061604):0.162452):0.252024):0.0464551,39:0.512454):0.154635,40:0.435364):0.137243,(((49:0.000001,50:0.000001):0.135744,51:0.032363):0.439419,52:0.616669):0.089615):0.0309394,((44:0.411787,46:0.668558):0.140649,(45:0.577906,(47:0.479499,48:0.522738):0.127542):0.0220644):0.331295):0.121383):0.181441):0.04479):0.0673026):0.02166,2:0.093279);
 613: 1 -14873.70191 -14925.58972 (0:0.153351,1:0.034795,(2:0.130346,((((3:0.110232,15:0.347306):0.0745122,20:0.272629):0.105801,((((14:0.622764,((21:0.482634,23:0.319224):0.155293,22:0.449699):0.132257):0.145271,(((((24:0.004818,25:0.091595):0.0948741,26:0.051496):0.0542705,27:0.003435):0.0547224,32:0.133582):0.12237,((28:0.422675,29:0.277928):0.12004,(((30:0.026739,31:0.126414):0.0458768,33:0.068289):0.0345825,34:0.061942):0.0450305):0.0357373):0.049831):0.0548813,((16:0.000001,17:0.000001):0.0333514,(18:0.035068,19:0.088865):0.0325169):0.0855355):2.19412e-06,(35:0.740248,((((((36:0.104129,37:0.052592):0.0329715,38:0.018498):0.349998,(39:0.495637,(41:0.337434,(42:0.084476,43:0.054915):0.109111):0.263765):0.0399168):0.19396,40:0.335295):0.090512,(((44:0.546403,45:0.461942):0.0559454,46:0.723416):0.0327011,(47:0.453690,48:0.613156):0.220836):0.284095):0.058852,(((49:0.000001,50:0.000001):0.160145,51:0.053408):0.417892,52:0.439332):0.164269):0.152147):0.260358):0.11478):0.0136504,((((4:0.289446,5:0.105045):0.119609,(((8:0.000001,9:0.000001):0.13147,11:0.423808):0.154929,(10:0.265710,(12:0.000001,13:0.000001):0.357552):0.0622413):0.0993928):0.0787092,7:0.147038):0.0360583,6:0.147720):0.0211405):0.0796834):0.00746364);
 614: 1 -14718.77984 -14926.13876 (0:0.141401,1:0.018419,(2:0.050612,(((3:0.139823,15:0.334706):0.112962,((((8:0.000001,9:0.000001):0.109216,10:0.122037):0.0920869,11:0.460097):0.0810699,(12:0.000001,13:0.000001):0.174922):0.0781728):0.0245723,(((4:0.208874,5:0.153903):0.101027,(((((14:0.401304,((21:0.314100,23:0.433260):0.148814,22:0.434549):0.0731718):0.119057,(((((((24:0.019307,(25:0.027199,(28:0.326503,29:0.307398):0.143936):0.0453008):0.0755396,26:0.074241):0.0211112,27:0.000002):0.119183,32:0.094915):0.0573371,31:0.140586):0.0101808,(33:0.076178,34:0.159150):0.0604178):0.0448022,30:0.002326):0.0708275):0.122623,(((16:0.000001,17:0.000001):0.0489449,18:0.032499):0.0598762,19:0.027485):0.0831568):0.0278391,20:0.279836):0.0804082,((35:0.765090,(((49:0.000001,50:0.000001):0.0971413,51:0.042740):0.292914,52:0.540269):0.14555):0.00134941,(((((36:0.072912,38:0.023896):0.050538,37:0.029033):0.324513,(39:0.437902,((41:0.401003,42:0.091566):0.0608731,43:0.020679):0.417846):0.0424139):0.106818,40:0.447941):0.0833307,((44:0.547408,45:0.346164):0.147895,(46:0.670425,(47:0.567257,48:0.561363):0.257604):0.121994):0.245395):0.0991029):0.358699):0.112543):0.0235685,(6:0.159791,7:0.166141):0.0282703):0.0225358):0.0739879):0.00717283);
 615: 1 -13623.01936 -14932.84705 (0:0.095519,1:0.007235,(2:0.102495,(((3:0.072746,15:0.361369):0.0566347,((((4:0.174254,5:0.170618):0.133121,7:0.092191):0.040126,((14:0.591650,(((((16:0.000002,17:0.000002):0.0541769,18:0.000002):0.0208944,19:0.063425):0.136633,(((21:0.352180,22:0.405615):0.0172405,23:0.367080):0.174332,((((24:0.042514,25:0.062684):0.0311253,(26:0.059714,27:0.037524):0.0292908):0.0516527,(28:0.385114,29:0.227648):0.0966883):0.0639365,((30:0.034700,(31:0.089902,32:0.109096):0.0197992):0.0112373,(33:0.058181,34:0.065822):0.0476022):0.0377396):0.0575117):0.0401603):0.0610333,20:0.164752):0.0848958):0.0360663,(35:0.463875,(((((((36:0.108796,37:0.066181):0.0308403,38:0.000002):0.318621,39:0.406375):0.0685471,(41:0.293400,(42:0.057716,43:0.074961):0.0875757):0.256675):0.103945,40:0.546505):0.0681381,(((44:0.382779,46:0.689944):0.0618001,45:0.442812):0.0652155,(47:0.525041,48:0.475331):0.24264):0.238754):0.0866116,(((49:0.000002,50:0.000002):0.11203,51:0.023650):0.320308,52:0.436043):0.133515):0.10554):0.182449):0.13099):2.1571e-06,((((8:0.000002,9:0.000002):0.130752,10:0.088373):0.0596233,11:0.269713):0.0372314,(12:0.000002,13:0.000002):0.256028):0.0717504):0.028215):0.00911715,6:0.197735):0.0426612):0.0247502);
 616: 1 -14938.41954 -14941.31889 (0:0.100650,(1:0.066465,2:0.177448):0.000814843,((3:0.102918,((((4:0.157283,5:0.189541):0.107103,(((8:0.000001,9:0.000001):0.0997898,10:0.111503):0.12001,(12:0.000001,13:0.000001):0.253732):0.0723013):0.0291973,((6:0.219845,7:0.123789):0.0468758,11:0.354696):0.0706873):0.018749,(((((14:0.721648,(21:0.444006,(22:0.522827,23:0.504953):0.0745309):0.181125):0.0551955,((((((((24:0.044930,25:0.069299):0.0928986,26:0.024482):0.0595274,27:0.010895):0.104822,32:0.127345):0.116305,29:0.430720):0.00586629,31:0.107437):0.0403265,(33:0.058106,34:0.141136):0.0626879):0.0592029,30:0.061434):0.106357):0.0491141,(((16:0.000001,17:0.000001):0.0818226,18:0.038313):0.0141325,19:0.065596):0.200204):0.0597743,20:0.208439):0.0710657,(28:0.432027,(35:0.698863,(((((((36:0.121781,37:0.074238):0.023723,38:0.006493):0.309109,40:0.573802):0.1181,39:0.610529):0.174545,(41:0.465613,(42:0.083741,43:0.075282):0.0538266):0.164871):0.0672169,((44:0.555084,45:0.505627):0.0866251,(46:0.640698,(47:0.487028,48:0.623917):0.24697):0.0467281):0.363492):0.0720817,(((49:0.000001,50:0.000001):0.106039,51:0.048460):0.408932,52:0.530053):0.103379):0.215017):0.199254):0.0544226):0.133404):0.0353139):0.086169,15:0.288524):0.0501461);
 617: 1 -15386.12672 -14937.27587 (0:0.094354,(1:0.044015,2:0.147607):0.032653,((3:0.123076,((((4:0.173504,5:0.137891):0.211628,(6:0.163851,7:0.117458):0.08828):2.41763e-06,((((8:0.000001,9:0.000001):0.126938,10:0.148348):0.117939,(12:0.000001,13:0.000001):0.318928):0.0504791,11:0.389628):0.0588714):0.0866343,(((((14:0.731375,((21:0.479252,23:0.457884):0.134281,22:0.465895):0.122255):0.0774516,(((((24:0.016253,25:0.032797):0.0724928,26:0.063770):0.0395012,27:0.000002):0.0335656,28:0.603547):0.0780245,(((29:0.320245,(33:0.045038,34:0.128191):0.0412117):0.0386197,(30:0.050973,31:0.088956):0.0298129):0.097017,32:0.091561):0.0640925):0.0446883):0.0803204,(((16:0.000001,17:0.000001):0.0491099,18:0.020356):0.0471938,19:0.066454):0.0854922):0.0655417,20:0.277211):0.0742537,(35:0.904586,(((((((36:0.118211,37:0.079051):0.0314736,38:0.010023):0.263156,39:0.448085):0.112808,((41:0.447041,42:0.082398):0.0596366,43:0.051573):0.410045):0.0917141,40:0.489749):0.0642685,(((44:0.616622,46:0.810403):0.0607058,45:0.435483):0.0653062,(47:0.424257,48:0.595203):0.311789):0.251373):0.0850271,(((49:0.000001,50:0.000001):0.147446,51:0.020346):0.333301,52:0.487298):0.162625):0.0383249):0.318025):0.0711827):0.0634464):0.0474922,15:0.368881):0.0601697);
 618: 1 -15472.74186 -14939.28226 (0:0.127358,(1:0.019683,((((3:0.117676,(((((16:0.000001,17:0.000001):0.0274862,18:0.013687):0.0451671,19:0.044373):0.0967919,(((21:0.346328,23:0.363872):0.0258446,22:0.543944):0.225047,(((((24:0.057377,25:0.032882):0.0986416,26:0.031585):0.0609954,27:0.000002):0.093342,((28:0.357811,29:0.270090):0.123798,((30:0.041568,31:0.108534):2.89253e-06,(33:0.020799,34:0.102039):0.0412173):0.0585764):0.0755383):0.0406539,32:0.115618):0.0891224):0.0698649):0.0671958,20:0.187887):0.1623):0.0418454,((((8:0.000001,9:0.000001):0.150528,10:0.116688):0.0945461,(12:0.000001,13:0.000002):0.174189):0.109385,11:0.451707):0.0610936):0.0211338,((6:0.098493,14:0.620720):0.026562,7:0.131746):0.0163646):0.0296392,(((4:0.169797,5:0.182902):0.144753,15:0.316551):2.19462e-06,(35:0.985067,((((((36:0.124369,38:0.015732):0.0653196,37:0.016241):0.263171,(39:0.495577,(41:0.327165,(42:0.096157,43:0.069692):0.114028):0.231025):0.0714069):0.201104,40:0.400589):0.0821913,(((44:0.480674,46:0.549266):0.110191,45:0.575151):0.0437486,(47:0.520473,48:0.662764):0.262544):0.427679):0.125184,(((49:0.000001,50:0.000001):0.0942648,51:0.030647):0.393661,52:0.554788):0.166725):0.069443):0.288155):0.0421648):0.0673357):0.0264457,2:0.072595);
 619: 1 -14736.57362 -14928.71242 (0:0.096753,1:0.054768,(2:0.083695,((3:0.011705,15:0.402110):0.0864867,(((4:0.237117,5:0.158174):0.12705,((6:0.241122,7:0.083458):0.011747,((((8:0.000001,9:0.000001):0.0441997,10:0.166112):0.18363,11:0.343026):0.0556563,(12:0.000001,13:0.000001):0.318597):0.134848):0.0065751):0.0347022,(14:1.064504,(((((((16:0.000001,17:0.000001):0.0507847,18:0.031060):0.0424543,19:0.096018):0.0642518,((((((24:0.047449,25:0.052182):0.0894634,26:0.050568):0.0363878,27:0.004658):0.110469,32:0.164760):0.0888001,((30:0.094260,31:0.108470):0.0563609,(33:0.040454,34:0.078892):0.0755153):0.00804839):0.041844,(28:0.429987,29:0.259285):0.107356):0.118691):0.0438057,(21:0.447031,(22:0.567322,23:0.578621):0.0977223):0.091694):0.0524769,(35:0.590560,(((((((36:0.093565,37:0.057409):0.0275215,38:0.018392):0.259526,((41:0.430592,42:0.080547):0.0536119,43:0.036228):0.329743):0.0298306,39:0.402435):0.0981796,40:0.436421):0.0990745,(((49:0.000001,50:0.000001):0.138537,51:0.027103):0.401556,52:0.454409):0.150519):0.0498959,(((44:0.401990,45:0.627411):0.090625,46:0.845729):0.0448981,(47:0.528293,48:0.582437):0.213057):0.419576):0.150935):0.255237):0.0680248,20:0.191829):0.0401633):0.0822253):0.0960437):0.0576649):0.00885839);
 620: 1 -13539.86366 -14933.17351 (0:0.100582,1:0.042894,(2:0.121845,(((((3:0.111681,((((8:0.000001,9:0.000001):0.0403493,11:0.525164):0.16242,10:0.147834):0.243275,(12:0.000001,13:0.000001):0.275648):0.109901):0.00170825,((((((((14:0.426191,((21:0.259996,23:0.308658):0.320397,22:0.357322):0.179139):0.38425,(((30:0.057697,31:0.116347):0.0430612,33:0.049068):0.058885,34:0.060927):0.067576):0.0379772,((((24:0.039430,25:0.112687):0.153458,26:0.032514):0.0473373,27:0.000003):0.0739373,32:0.119939):0.0524237):0.0749683,29:0.363415):0.00494154,28:0.447927):0.0321108,20:0.172901):0.0100793,(((16:0.000001,17:0.000001):0.0968783,18:0.000002):0.0224239,19:0.068989):0.0947555):0.0824389,(35:0.585593,(((((((36:0.096901,37:0.074142):0.0365606,38:0.008658):0.473284,39:0.436372):0.10049,((41:0.424335,42:0.090314):0.0226336,43:0.043443):0.26372):0.110158,40:0.498306):0.0675526,(((44:0.473280,46:0.679756):0.142962,(47:0.503793,48:0.477203):0.270984):0.0551993,45:0.475669):0.25337):0.0830776,(((49:0.000001,50:0.000001):0.130312,51:0.024637):0.238326,52:0.577187):0.175067):0.122848):0.232204):0.140308):0.0111991,((4:0.237625,5:0.177853):0.0419652,7:0.149190):0.0375485):2.80779e-06,15:0.295266):0.013724,6:0.151230):0.0582485):0.00704918);
 621: 3 -14983.50281 -14928.36205 (0:0.102099,1:0.011424,(2:0.089507,((((3:0.100250,15:0.183652):0.106907,(((((14:0.707199,(21:0.355384,(22:0.418202,23:0.419769):0.0297368):0.112171):0.060495,(((((24:0.035364,25:0.075531):0.00655786,(26:0.035131,(27:0.000003,32:0.243290):0.0145684):0.0652284):0.0739137,(28:0.360954,29:0.256575):0.0927523):0.0719607,(33:0.107172,34:0.108458):0.0579336):0.00135346,(30:0.070776,31:0.149115):0.0898236):0.041484):0.0318736,(((16:0.000001,17:0.000001):0.0368158,18:0.049239):0.0330358,19:0.084700):0.0539087):0.0594106,(35:0.613872,(((((((36:0.087713,37:0.067322):0.0240861,38:0.010589):0.330364,39:0.443001):0.0701442,(41:0.304194,(42:0.065797,43:0.086874):0.0893354):0.233143):0.142552,40:0.419882):0.0941084,(((49:0.000001,50:0.000001):0.118346,51:0.061365):0.466607,52:0.438823):0.156978):0.0305466,(((44:0.496740,45:0.447047):0.0595108,46:0.601669):0.0466129,(47:0.532470,48:0.444665):0.231519):0.274386):0.0788885):0.319182):0.0808314,20:0.217377):0.0985627):0.0357072,((((8:0.000001,9:0.000001):0.0406969,11:0.521215):0.0891898,10:0.163358):0.0842061,(12:0.000001,13:0.000001):0.297219):0.135153):0.0272117,(((4:0.160706,5:0.153636):0.0718827,7:0.092177):0.0484862,6:0.167741):0.04649):0.0457216):0.00926153);
 622: 1 -15689.16618 -14935.48697 (0:0.113316,(1:0.017517,15:0.381445):0.0707222,(2:0.102511,((((3:0.117571,((((8:0.000001,9:0.000001):0.145912,11:0.390639):0.0936376,10:0.189840):0.0570382,(12:0.000001,13:0.000001):0.243545):0.100907):0.0270194,((14:0.724619,(((((16:0.000001,17:0.000001):0.101754,18:0.017586):0.0168364,19:0.138564):0.104827,(((21:0.368160,23:0.433668):0.116054,22:0.624420):0.347566,(((((24:0.037412,25:0.063532):0.109964,26:0.022793):0.0572626,27:0.000002):0.071177,32:0.165913):0.140318,(((28:0.336061,29:0.262860):0.114491,((30:0.060460,31:0.079991):0.0368663,33:0.079063):0.0335177):0.0173907,34:0.080364):0.0774778):0.120035):0.0103302):0.0846485,20:0.236186):0.0698922):0.00515595,(35:0.610852,(((((((36:0.069320,38:0.016446):0.0459986,37:0.029684):0.168754,39:0.555665):0.0551729,(41:0.316857,(42:0.086214,43:0.056017):0.0961109):0.336374):0.105772,((44:0.479920,45:0.375080):0.135069,(46:0.694791,(47:0.502998,48:0.527412):0.250381):0.0459609):0.362126):0.0630717,40:0.439051):0.0919285,(((49:0.000001,50:0.000001):0.122791,51:0.030758):0.4263,52:0.462732):0.113758):0.161535):0.417751):0.130822):0.00477039,(6:0.125639,7:0.182638):0.034179):0.0435387,(4:0.154059,5:0.135749):0.16938):0.0604821):0.0253934);
 623: 1 -14642.26951 -14936.83356 (0:0.119462,((1:0.031631,(6:0.169492,7:0.123976):0.0979888):0.0224808,2:0.115415):0.00893041,(3:0.129840,(((4:0.131531,5:0.115756):0.132212,(((((((14:0.613946,((((24:0.030836,25:0.045936):0.0821128,26:0.040291):0.0252314,27:0.000002):0.0931693,32:0.168432):0.0286979):0.0660561,((30:0.052451,31:0.118470):0.0201607,(33:0.065151,34:0.134165):0.0575034):0.0451473):0.0335519,(28:0.239538,29:0.270559):0.0921439):0.0723497,(21:0.357176,(22:0.555716,23:0.236963):0.0784696):0.194844):0.00463905,(((16:0.000001,17:0.000001):0.0269072,18:0.007611):0.00862968,19:0.074906):0.0939078):0.026861,(35:0.489750,(((((((36:0.087729,37:0.088730):0.0272153,38:0.007386):0.242667,40:0.596412):0.113183,39:0.398898):0.0786459,((41:0.352912,42:0.044912):0.0536541,43:0.061413):0.285993):0.162659,(((44:0.526999,46:0.704424):0.0772314,45:0.355758):0.0788688,(47:0.558551,48:0.474581):0.259351):0.303544):0.11096,(((49:0.000001,50:0.000001):0.124897,51:0.052266):0.396656,52:0.552252):0.160966):0.145797):0.359666):0.0420147,20:0.167313):0.158537):0.0277099,(((((8:0.000001,9:0.000001):0.115921,10:0.083924):0.0694421,11:0.368647):0.0929762,(12:0.000001,13:0.000001):0.276033):0.0318875,15:0.343594):0.0263702):0.0336178):0.0382084);
 624: 1 -15249.72903 -14930.93007 (0:0.125437,1:0.087749,((2:0.049218,6:0.183964):0.0446182,(((3:0.081053,15:0.366623):0.177757,((((((((14:0.656425,32:0.113303):0.0399057,(((24:0.045766,25:0.053997):0.0963478,26:0.050921):0.0486509,27:0.010392):0.105583):0.139653,((30:0.104145,31:0.136731):0.0591951,(33:0.063452,34:0.177403):0.062804):0.0169104):0.0561764,(28:0.513787,29:0.274296):0.0884623):0.12668,(((16:0.000001,17:0.000001):0.0909367,18:0.017470):0.0145091,19:0.131261):0.0693134):0.055766,((21:0.428323,23:0.324179):0.113684,22:0.814974):0.127613):0.156614,20:0.167567):0.0630384,(35:0.520543,(((((((36:0.095633,37:0.067243):0.0200137,38:0.000003):0.248599,40:0.655954):0.131172,39:0.491268):0.0413402,((41:0.485850,42:0.053077):0.0456614,43:0.030153):0.276932):0.123982,(((49:0.000001,50:0.000001):0.0770977,51:0.040457):0.453556,52:0.512409):0.113978):0.0466118,(((44:0.615445,45:0.503779):0.101422,46:0.743437):0.00467833,(47:0.506917,48:0.502048):0.279433):0.30942):0.202762):0.425883):0.154947):0.00601717,(((4:0.187193,5:0.200963):0.0746352,7:0.261758):0.0325159,((((8:0.000001,9:0.000001):0.132719,11:0.454304):0.0704514,10:0.135190):0.140299,(12:0.000001,13:0.000001):0.226018):0.0734907):0.0440878):0.0353054):0.0127916);
 625: 1 -15254.86805 -14951.10591 (0:0.105983,1:0.016248,(2:0.081531,((3:0.107392,(6:0.124465,7:0.140131):0.0476595):0.0282741,(((4:0.288156,5:0.123050):0.119392,((((((((14:0.545328,21:0.370603):0.177018,23:0.497955):0.0579621,22:0.450384):0.185464,((((((24:0.010322,(26:0.059137,27:0.041764):0.0851127):0.0152281,25:0.050134):0.0832445,28:0.362616):0.0543483,29:0.236200):0.0737101,(30:0.044575,(31:0.136025,(33:0.079855,34:0.116662):0.057867):0.0165339):0.0349771):0.0620791,32:0.155473):0.0694504):0.0951652,(((16:0.000001,17:0.000001):0.0716299,18:0.018650):0.0282035,19:0.061080):0.034848):0.103764,20:0.212005):0.0562777,(35:0.713428,(((((((36:0.108608,37:0.089631):0.0230401,38:0.002519):0.347011,39:0.448190):0.0750856,((41:0.443100,42:0.077088):0.0475597,43:0.031588):0.302694):0.179328,(44:0.581090,(45:0.509730,(46:0.671114,(47:0.621577,48:0.486578):0.154205):0.0363556):0.113127):0.237204):0.0951374,(((49:0.000001,50:0.000001):0.101934,51:0.038856):0.314163,52:0.532680):0.190517):0.102762,40:0.437814):0.176214):0.299679):0.13284,15:0.320645):2.69123e-06):0.0254285,((((8:0.000001,9:0.000001):0.0685584,11:0.499272):0.0970757,10:0.165778):0.12417,(12:0.000001,13:0.000001):0.198257):0.11256):0.0515747):0.0735468):0.0114516);
 626: 1 -15737.72854 -14933.90947 (0:0.149360,1:0.046633,(2:0.131115,(((3:0.119384,15:0.462018):0.105081,((((8:0.000002,9:0.000002):0.133659,10:0.168889):0.110407,(12:0.000002,13:0.000002):0.274585):0.0650322,11:0.405400):0.104376):0.0249369,((((4:0.210727,5:0.217151):0.16272,7:0.132434):0.0368324,6:0.154428):0.0254384,((14:0.898085,((((((16:0.000002,17:0.000002):0.0735236,18:0.021042):0.0134205,(((((24:0.043273,25:0.036320):0.0393071,(26:0.054719,27:0.015553):0.0679519):0.0811205,28:0.487650):0.106453,((30:0.070414,(31:0.129866,32:0.169866):0.0401701):0.0453895,(33:0.052094,34:0.139203):0.0334035):0.0202009):0.0518818,29:0.254925):0.134671):0.0199832,19:0.066183):0.0949924,((21:0.293955,23:0.535915):0.149152,22:0.638410):0.188862):0.0642482,20:0.255223):0.0322096):0.0355624,(35:0.476653,(((((((36:0.083896,37:0.067764):0.0278591,38:0.000002):0.367726,39:0.495555):0.0577281,(41:0.351689,(42:0.084214,43:0.065441):0.130201):0.285009):0.14021,40:0.533394):0.1242,(((44:0.579757,45:0.503770):0.119535,46:0.631376):0.0848723,(47:0.567734,48:0.626606):0.157964):0.313959):0.10478,(((49:0.000002,50:0.000002):0.114018,51:0.046867):0.40004,52:0.474059):0.136645):0.0556785):0.400533):0.105887):2.49611e-06):0.115294):0.0279427);
 627: 1 -14567.65082 -14951.19884 (0:0.083275,(1:0.027583,((((3:0.163181,((((8:0.000001,9:0.000001):0.198168,10:0.102639):0.101431,(12:0.000001,13:0.000001):0.171922):0.11786,11:0.360288):0.0112432):0.0386325,((4:0.145569,5:0.205093):0.141308,(((((14:0.591545,21:0.185092):0.0921575,(22:0.470996,23:0.475579):0.0528814):0.253815,(((((16:0.000001,17:0.000001):0.0470042,18:0.000002):0.0593513,19:0.042841):0.0278925,((((24:0.026665,25:0.051864):0.0650014,26:0.049310):0.0520586,27:0.000002):0.10221,((((28:0.396462,29:0.206818):0.173137,(33:0.063551,34:0.205337):0.0556045):0.00548381,(30:0.052110,31:0.107452):0.0318547):0.0982961,32:0.133070):0.0526609):0.148019):0.101746,20:0.183868):0.0407745):0.0539574,(35:0.495517,(((((((36:0.142001,38:0.014211):0.0480094,37:0.052067):0.352778,39:0.472659):0.0682012,((41:0.420549,42:0.051047):0.0528336,43:0.069829):0.219943):0.143357,((44:0.464593,45:0.461458):0.123853,(46:0.624731,(47:0.523753,48:0.586345):0.230811):0.0540438):0.237981):0.0770588,40:0.622765):0.0517216,(((49:0.000001,50:0.000001):0.157232,51:0.031822):0.241524,52:0.405892):0.149088):0.16235):0.286996):0.0637513,15:0.357468):0.0183138):2.10766e-06):0.0106234,7:0.142209):0.0458288,6:0.156344):0.0543416):0.00771851,2:0.119668);
 628: 1 -14122.42619 -14925.42846 (0:0.124594,1:0.047670,(2:0.139420,(((3:0.085130,15:0.275746):0.0530846,((((((14:0.606518,22:0.511086):0.161165,(((((((24:0.024193,25:0.055408):0.055774,(26:0.032132,(28:0.372700,29:0.234461):0.0775001):0.0236616):0.0369643,27:0.023049):0.112489,32:0.129093):0.0312182,31:0.111181):0.0213305,(33:0.076251,34:0.105046):0.0222468):0.0533603,30:0.019180):0.0432121):0.0332887,(21:0.322286,23:0.375547):0.251421):0.0576076,(((16:0.000001,17:0.000001):0.0301799,18:0.013453):0.0227288,19:0.061657):0.0333757):0.0550092,(35:0.595553,(((((((36:0.074003,37:0.051580):0.0495088,38:0.004165):0.312126,39:0.479071):0.0567213,(41:0.333402,(42:0.064729,43:0.064078):0.095153):0.277812):0.142409,40:0.447423):0.132606,(((49:0.000001,50:0.000001):0.130381,51:0.021768):0.398718,52:0.520967):0.17219):0.0311806,(((44:0.545246,46:0.625750):0.143765,45:0.421444):0.0982532,(47:0.394247,48:0.565718):0.318245):0.225372):0.0162661):0.460901):0.0749661,20:0.129154):0.167312):0.00935053,(((4:0.238337,5:0.105211):0.20565,((((8:0.000001,9:0.000001):0.138084,10:0.128919):0.0702128,11:0.388604):0.070886,(12:0.000001,13:0.000001):0.223621):0.197757):2.25744e-06,(6:0.114642,7:0.104830):0.0178515):0.0564706):0.100251):0.0145224);
 629: 1 -15753.13668 -14926.13876 (0:0.097356,(1:0.051518,2:0.086822):2.40615e-06,((3:0.124207,15:0.280640):0.0567963,((((4:0.170369,5:0.158656):0.127552,(6:0.180833,7:0.022172):0.0347653):0.0317515,((((8:0.000001,9:0.000001):0.200262,10:0.104297):0.0945648,(12:0.000001,13:0.000001):0.268938):0.111522,11:0.404925):0.106074):0.0828777,(((((14:0.411259,22:0.611512):0.225318,(21:0.401129,23:0.188224):0.305006):0.12006,((((((24:0.061388,(25:0.056334,(28:0.359865,29:0.317937):0.131522):0.0565897):0.054151,(26:0.104695,27:0.000003):0.0424057):0.0858995,32:0.141122):0.0744141,31:0.153921):0.0206864,(33:0.055325,34:0.137586):0.0800264):0.0510221,30:0.059935):0.0555152):0.136128,((((16:0.000001,17:0.000001):0.0758526,18:0.000003):0.020084,19:0.071192):0.020471,((35:0.684092,(((49:0.000001,50:0.000001):0.112095,51:0.041492):0.479181,52:0.548467):0.16606):0.0689567,(((((36:0.093196,37:0.090379):0.0326578,38:0.000003):0.313745,(39:0.437444,(41:0.395537,(42:0.056438,43:0.077294):0.0486844):0.329814):0.0994382):0.195483,((44:0.527598,(47:0.526841,48:0.463609):0.155548):0.100248,(45:0.414057,46:0.604085):0.120703):0.286129):0.0581581,40:0.426144):0.163278):0.285581):0.0335846):0.154522,20:0.158103):0.130516):0.00166397):0.0620059);
 630: 1 -14947.19604 -14952.05545 (0:0.093306,(1:0.023631,(((3:0.057170,15:0.359201):0.0635143,((((4:0.115157,5:0.102352):0.137965,7:0.152617):0.0149568,((14:0.806923,(35:0.764812,(((((((36:0.126616,37:0.081722):0.0182697,38:0.005962):0.37502,39:0.442169):0.0648404,((41:0.431382,42:0.052422):0.0406553,43:0.047211):0.329063):0.131202,(44:0.710032,(45:0.652502,(46:0.733038,(47:0.555731,48:0.498276):0.244827):0.0498953):0.107628):0.239045):0.0816177,40:0.613834):0.061733,(((49:0.000001,50:0.000001):0.106141,51:0.021724):0.409231,52:0.611059):0.145738):0.0809457):0.163493):0.0258602,((((((16:0.000001,17:0.000001):0.0548045,18:0.033814):0.0585083,19:0.064140):0.10618,(((21:0.433739,22:0.370571):0.0688796,23:0.342167):0.143833,(((((((24:0.039882,25:0.054656):0.114503,26:0.024042):0.0591991,27:0.016261):0.0804531,32:0.124155):0.0428678,29:0.364567):0.0493551,(30:0.056392,31:0.120996):0.0642272):0.00839938,(33:0.073415,34:0.135748):0.0364335):0.0673144):0.0653712):0.0791282,20:0.238174):0.107391,28:0.426730):0.027168):0.0920251):0.0623139,((((8:0.000001,9:0.000001):0.105351,11:0.387521):0.0880399,10:0.231458):0.093272,(12:0.000001,13:0.000001):0.153689):0.0403413):0.0445683):0.0502854,6:0.172346):0.00971229):0.0122097,2:0.081752);
 631: 1 -15697.60816 -14928.11018 (0:0.122981,(1:0.035741,(((3:0.186383,((((8:0.000001,9:0.000001):0.0864615,10:0.108196):0.0776515,11:0.301161):0.0625511,(12:0.000001,13:0.000001):0.288614):0.0647895):0.0410071,((6:0.149630,7:0.117907):0.0186894,((((14:0.801963,22:0.474138):0.0936254,(21:0.356507,23:0.520651):0.110235):0.0785688,((((16:0.000001,17:0.000001):0.0624238,(18:0.039579,19:0.065009):2.16332e-06):0.0775485,((((((((24:0.022394,25:0.081370):0.0745994,26:0.036582):0.0538595,27:0.000002):0.121786,32:0.128862):0.0675565,31:0.108599):0.0329526,(33:0.036919,34:0.068142):0.0380298):0.0343051,(28:0.372206,29:0.226885):0.159975):0.0420367,30:0.032614):0.140841):0.0722971,20:0.200966):0.0237832):0.148213,(35:0.682401,((((((36:0.084394,37:0.056444):0.0308949,38:0.022037):0.303904,40:0.511430):0.0849708,(39:0.537506,(41:0.277247,(42:0.103561,43:0.056719):0.091884):0.274333):0.0321376):0.119619,(((44:0.515863,46:0.591556):0.152848,45:0.530519):0.0862176,(47:0.593685,48:0.500422):0.26874):0.3597):0.112783,(((49:0.000001,50:0.000001):0.127107,51:0.042451):0.350181,52:0.413795):0.169918):0.140254):0.315965):0.0991566):2.26707e-06):0.0358169,((4:0.143685,5:0.285499):0.166124,15:0.364858):0.0460452):0.0752119):0.0118081,2:0.091205);
 632: 1 -13762.91864 -14931.05549 (0:0.075518,(1:0.043484,(((((3:0.137565,((((8:0.000001,9:0.000001):0.172454,10:0.096956):0.0603478,(12:0.000001,13:0.000002):0.329651):0.0950082,11:0.406435):0.0317268):0.0218328,((((((16:0.000001,17:0.000001):0.0256107,18:0.024526):0.0399896,19:0.112284):0.0571332,(((((24:0.024477,25:0.052658):0.0893392,26:0.013001):0.0680808,27:0.000002):0.104687,32:0.160848):0.0684073,((28:0.294748,29:0.269839):0.136722,((30:0.000002,31:0.137721):0.0370432,(33:0.049424,34:0.111089):0.0448463):0.00963059):0.0819474):0.0597124):0.136681,20:0.206169):0.0394884,(21:0.292768,(22:0.513018,23:0.368284):0.0679041):0.229268):0.12701):0.0242375,((6:0.141659,14:0.657324):0.0269753,7:0.073714):0.0321887):0.0718563,(4:0.156665,5:0.159387):0.167248):0.0185004,(15:0.338566,(35:0.897615,(((((((36:0.099929,38:0.008945):0.0596807,37:0.021773):0.270405,39:0.469338):0.0493947,(41:0.339735,(42:0.050318,43:0.092822):0.136538):0.223916):0.138311,40:0.403874):0.110353,(((44:0.450428,45:0.466529):0.0950827,46:0.648307):0.0293198,(47:0.571471,48:0.606369):0.215417):0.325534):0.0879045,(((49:0.000001,50:0.000001):0.110098,51:0.053079):0.345271,52:0.574996):0.120436):0.0478893):0.320783):0.0369909):0.0700834):0.0170026,2:0.101193);
 633: 3 -14015.67218 -14931.73814 (0:0.108964,1:0.052162,(2:0.058426,(((((3:0.093056,15:0.375810):0.0786131,((((8:0.000001,9:0.000001):0.17674,10:0.094104):0.0868711,11:0.339391):0.0820808,(12:0.000001,13:0.000001):0.315557):0.0557824):0.00504563,(14:0.734942,((((((16:0.000001,17:0.000001):0.0448899,18:0.016931):0.0149127,19:0.084598):0.0487836,((21:0.479191,(22:0.479249,23:0.426622):0.108988):0.266309,((((24:0.045016,25:0.010714):0.0558687,(26:0.027279,27:0.031551):0.0418459):0.0310336,(28:0.421630,29:0.217493):0.0827484):0.0676335,(((30:0.064543,31:0.139732):0.0314282,32:0.187878):0.0359663,(33:0.071102,34:0.095098):0.0621738):0.0183653):0.0682515):0.0279727):0.0995205,20:0.257823):0.0781611,((35:0.927618,(((44:0.535664,46:0.587004):0.129428,45:0.482538):0.0600331,(47:0.467413,48:0.491571):0.360321):0.207955):0.025909,(((((36:0.062734,37:0.076653):0.0355571,38:0.000806):0.413304,(39:0.504467,((41:0.445400,42:0.029923):0.0732249,43:0.044457):0.300875):0.127987):0.187277,(((49:0.000001,50:0.000001):0.0946994,51:0.031780):0.373549,52:0.631345):0.152344):0.0313501,40:0.498941):0.054289):0.493554):2.64666e-06):0.199519):0.0319629,(6:0.140454,7:0.057051):0.0385377):0.0955904,(4:0.188131,5:0.192959):0.0898282):0.0233488):0.0311879);
 634: 2 -14221.552 -14933.36733 (0:0.077745,(1:0.027432,2:0.085851):0.0096277,(((((3:0.094666,((((8:0.000001,9:0.000001):0.121947,10:0.081478):0.0740811,11:0.283517):0.06379,(12:0.000001,13:0.000001):0.243368):0.0185375):0.0523244,(((((((14:0.600003,(21:0.294957,(22:0.543304,23:0.312110):0.110663):0.160365):0.148259,(((30:0.061677,31:0.109659):0.0493511,33:0.069331):0.0310097,34:0.151340):0.0433566):0.00904395,((((24:0.050028,25:0.011488):0.115659,26:0.030642):0.0493908,27:0.000002):0.0716274,32:0.170827):0.103643):0.050895,29:0.305551):0.0538912,28:0.318254):0.0841675,(((16:0.000001,17:0.000001):0.0687398,18:0.026618):0.0631341,19:0.031327):0.117071):0.0471289,20:0.232777):0.107133):0.0276812,(6:0.168662,7:0.097782):0.066375):0.0154702,(4:0.158500,5:0.112373):0.0992163):0.0320245,(15:0.272144,(35:0.836382,((((((36:0.104093,38:0.013830):0.0513508,37:0.070199):0.283182,(39:0.462072,((41:0.398344,42:0.060236):0.0636609,43:0.026020):0.291461):0.0799849):0.116077,40:0.466550):0.197561,(((49:0.000001,50:0.000001):0.0839156,51:0.054402):0.254301,52:0.587349):0.103597):0.0622965,(((44:0.534251,45:0.330050):0.0713116,46:0.696689):0.128326,(47:0.574293,48:0.482316):0.191371):0.411981):0.070865):0.208191):0.063577):0.034481);
 635: 4 -14284.73598 -14929.21894 (0:0.073982,1:0.025114,(2:0.054580,((((3:0.044738,15:0.395800):0.105726,((14:0.738895,((((((16:0.000001,17:0.000001):0.0559289,18:0.015536):0.0468455,19:0.056241):0.0722339,(((((24:0.016080,25:0.041575):0.0922053,26:0.045216):0.0563916,27:0.000003):0.10653,32:0.124418):0.0473618,((28:0.338473,29:0.189614):0.141395,((30:0.038470,31:0.148619):0.037729,(33:0.000002,34:0.121569):0.0306241):0.0360221):0.0647588):0.0792902):0.0644489,20:0.227762):0.0446417,(21:0.376306,(22:0.419760,23:0.278221):0.0830542):0.249952):0.0419528):0.0210696,(35:0.748921,(((((((36:0.101252,38:0.017346):0.0272515,37:0.028447):0.323989,39:0.453979):0.0638713,(41:0.300794,(42:0.095151,43:0.077712):0.0866846):0.257957):0.117843,40:0.556269):0.118896,(44:0.468600,((45:0.512311,(47:0.529815,48:0.569234):0.209254):0.0653108,46:0.581931):0.144057):0.263141):0.113766,(((49:0.000001,50:0.000001):0.11219,51:0.013638):0.355438,52:0.518685):0.121849):0.110598):0.20206):0.126121):2.75883e-06,((4:0.159555,5:0.161661):0.108817,((((8:0.000001,9:0.000001):0.111204,10:0.121295):0.0761532,11:0.296356):0.075808,(12:0.000001,13:0.000001):0.274884):0.0208546):0.0287623):0.0307905,(6:0.062296,7:0.125960):0.0418351):0.0513753):0.0077972);
 636: 1 -16064.16411 -14937.57544 (0:0.129158,1:0.029926,(2:0.040401,((((3:0.093054,((((8:0.000001,9:0.000001):0.162326,10:0.084012):0.104251,(12:0.000001,13:0.000001):0.202455):0.0759415,11:0.322388):0.0400049):0.0264114,(((4:0.155399,5:0.215905):0.0962458,15:0.389603):0.0422958,((14:0.766733,(21:0.335852,(22:0.581886,23:0.363030):0.0499617):0.177502):0.217967,((((((16:0.000001,17:0.000001):0.0666219,18:0.011120):0.0354181,19:0.100732):0.120292,20:0.208370):0.110322,(((((((24:0.036037,25:0.067792):0.0621311,26:0.028387):0.0569839,27:0.013316):0.0525527,32:0.168942):0.025727,29:0.301416):0.0707992,28:0.468759):0.00754696,((30:0.058322,31:0.128326):0.0524081,(33:0.083810,34:0.124417):0.0702573):0.0688984):0.108504):0.090562,(35:0.513430,((((((36:0.092855,37:0.061028):0.02066,38:0.004962):0.355961,40:0.570195):0.0933716,(39:0.521904,((41:0.464133,42:0.052622):0.0473693,43:0.072914):0.21825):0.0741228):0.118399,(((44:0.479027,45:0.518013):0.0867772,46:0.715805):0.0619231,(47:0.430714,48:0.505741):0.129246):0.288874):0.168982,(((49:0.000001,50:0.000001):0.105541,51:0.038738):0.283396,52:0.525376):0.136027):0.158005):0.31744):0.122895):0.1285):0.0227156):0.0609224,7:0.085624):0.0260043,6:0.091498):0.0360949):0.0104461);
 637: 1 -14277.73536 -14932.05981 (0:0.119111,1:0.027704,(2:0.105694,((((3:0.149551,(((8:0.000002,9:0.000001):0.185582,(10:0.108640,(12:0.000002,13:0.000002):0.207859):0.0191754):0.132901,11:0.291003):0.0616018):0.0214324,((4:0.083573,5:0.138356):0.186327,((((((((14:0.831083,32:0.066040):0.0393768,(((24:0.045830,25:0.056687):0.0766786,(26:0.023334,(28:0.483406,29:0.188125):0.136363):0.0567235):0.0533013,27:0.021684):0.0679828):0.057688,((30:0.090469,31:0.104326):0.0277955,(33:0.064090,34:0.171130):0.146811):0.077365):0.103986,(21:0.382046,(22:0.477027,23:0.476697):0.116027):0.17824):0.0470454,(((16:0.000001,17:0.000001):0.0372389,18:0.000002):0.0284852,19:0.092985):0.141261):0.0738161,20:0.222327):0.105158,((35:0.637729,(((49:0.000001,50:0.000001):0.155994,51:0.036719):0.306602,52:0.603029):0.068901):0.0862794,((((((36:0.118033,37:0.114693):0.0131397,38:0.008043):0.454954,39:0.518262):0.152345,((41:0.399029,42:0.061408):0.0584626,43:0.054352):0.337419):0.0832511,(((44:0.537193,46:0.657897):0.0837245,(47:0.565976,48:0.472168):0.347109):0.0397346,45:0.368731):0.313325):0.117192,40:0.627356):0.0641995):0.24953):0.0346782,15:0.374093):0.0330325):0.0476395):0.0516107,7:0.115167):0.0232486,6:0.090941):0.0649388):0.00593398);
 638: 1 -15014.50455 -14926.13876 (0:0.086887,(1:0.018065,((((3:0.058787,15:0.405545):0.139382,(6:0.097273,7:0.106292):0.0177078):2.78462e-06,(((((14:0.600967,((21:0.379910,23:0.438181):0.0478603,22:0.491001):0.133618):0.171081,(((((((24:0.041554,(25:0.073267,(28:0.341302,29:0.199019):0.119532):0.0391596):0.0457198,26:0.071695):0.0319812,27:0.025220):0.0748883,32:0.135825):0.0621263,31:0.122587):0.0198219,(33:0.044909,34:0.211078):0.0482143):0.0704869,30:0.003693):0.0472926):0.079869,(((16:0.000001,17:0.000001):0.0893877,18:0.003532):0.0335122,19:0.087956):0.0612261):0.0978439,20:0.253031):0.0630055,(35:0.447976,(((((((36:0.073963,37:0.056441):0.0344562,38:0.006387):0.288267,40:0.584950):0.110021,39:0.374287):0.109658,(41:0.354384,(42:0.092466,43:0.072312):0.0701516):0.295927):0.17852,(((44:0.562648,45:0.469824):0.102246,46:0.779447):0.0841745,(47:0.563216,48:0.593591):0.297019):0.178707):0.154744,(((49:0.000001,50:0.000001):0.140795,51:0.029376):0.308456,52:0.548988):0.131292):0.108907):0.336018):0.175197):0.0224599,((((8:0.000001,9:0.000001):0.150324,10:0.048078):0.116346,(12:0.000001,13:0.000001):0.178457):0.100056,11:0.342426):0.108481):0.0561606):2.14762e-06,(2:0.063188,(4:0.163901,5:0.192208):0.130496):0.0391864);
 639: 1 -14757.76742 -14940.41061 (0:0.043054,((1:0.000002,((((3:0.182218,6:0.173168):0.0169536,(7:0.148386,(((8:0.000001,9:0.000001):0.115607,10:0.143560):0.187788,11:0.310033):0.0893696):0.046489):0.0347099,((12:0.000001,13:0.000001):0.325728,((((((14:0.726425,22:0.511968):0.148096,21:0.510441):0.135904,23:0.425893):0.125684,((((16:0.000001,17:0.000001):0.0914212,18:0.000002):0.0311684,19:0.088217):0.103476,((((((((24:0.033739,25:0.052323):0.13188,26:0.063667):0.0665759,27:0.000002):0.130678,32:0.089573):0.087927,31:0.066043):0.0585307,(33:0.053908,34:0.211049):0.0629038):0.0822455,30:0.067850):0.0694946,(28:0.452467,29:0.329492):0.0973327):0.0657842):0.0298343):0.0986622,20:0.174608):0.170165,(35:0.628536,((((((36:0.098451,37:0.071575):0.0249631,38:0.005949):0.274424,39:0.480827):0.0773241,(41:0.369024,(42:0.092982,43:0.065152):0.0631002):0.205417):0.159095,(40:0.605651,(((44:0.549638,46:0.632158):0.0936506,45:0.447926):0.0884811,(47:0.536723,48:0.479709):0.220328):0.301431):0.156631):0.114927,(((49:0.000001,50:0.000001):0.142601,51:0.043338):0.367032,52:0.688218):0.0904914):0.142556):0.259145):0.142329):0.0149431):0.0545993,(4:0.239415,5:0.125224):0.130858):0.0390927):0.0358507,2:0.099388):0.0639547,15:0.504674);
 640: 1 -15164.59299 -14947.8117 (0:0.039448,(1:0.012919,((3:0.100704,15:0.346256):0.184279,((((4:0.123608,5:0.152737):0.181547,(6:0.174816,7:0.096289):0.0309339):0.0343136,((((8:0.000001,9:0.000001):0.164494,10:0.088407):0.171283,(12:0.000001,13:0.000001):0.252777):0.0453114,11:0.222445):0.0755121):0.0230113,(((((14:0.974065,(((((((24:0.053204,25:0.074264):0.0862335,26:0.075962):0.0442352,27:0.026784):0.113809,32:0.109275):0.054723,((28:0.515311,29:0.252068):0.136768,31:0.126797):0.000521666):0.0285925,(33:0.053735,34:0.157360):0.0822019):0.0517345,30:0.016034):0.0773334):0.0158611,(21:0.453536,(22:0.434539,23:0.416399):0.165493):0.125348):0.0616776,(((16:0.000001,17:0.000001):0.110903,18:0.032401):0.0190726,19:0.092134):0.0907867):0.0940594,20:0.157021):0.185421,((35:0.816794,(((49:0.000001,50:0.000001):0.150884,51:0.048970):0.401499,52:0.714331):0.0839828):0.128564,(((((36:0.106356,37:0.086340):0.0247598,38:0.002275):0.415476,39:0.451509):0.0930941,((41:0.349693,(42:0.071994,43:0.075746):0.103278):0.304726,(((44:0.579999,46:0.779492):0.0858739,45:0.580607):0.15469,(47:0.574052,48:0.455917):0.17307):0.287602):0.0849841):0.116619,40:0.404639):0.101441):0.25068):0.114931):0.0344806):0.0914826):0.0100462,2:0.096288);
 641: 1 -15399.58412 -14933.40881 (0:0.060913,1:0.018219,(2:0.115693,(((3:0.083630,15:0.340240):0.0703285,(((8:0.000001,9:0.000001):0.123958,11:0.319957):0.0708644,(10:0.112108,(12:0.000002,13:0.000002):0.170893):0.0391149):0.0947368):0.0255506,((4:0.158706,5:0.114164):0.101311,((6:0.106755,7:0.090867):0.0637496,((((((14:0.580878,22:0.347016):0.110651,(21:0.384683,23:0.312222):0.0943795):0.182837,((((((24:0.050457,25:0.077360):0.0654709,26:0.031148):0.0408422,27:0.017660):0.0523769,(28:0.387590,29:0.197071):0.17154):0.0360623,((30:0.086562,31:0.070973):0.0340968,(33:0.038640,34:0.105080):0.031668):0.0600158):0.0734913,32:0.117495):0.0438023):0.102322,(((16:0.000001,17:0.000001):0.070219,18:0.021330):0.0333636,19:0.061870):0.0971261):0.0771595,20:0.213314):0.0814188,(35:0.727228,(((((((36:0.081774,38:0.023778):0.0734292,37:0.029714):0.432743,((41:0.353859,42:0.055538):0.057697,43:0.065393):0.247008):0.0533799,39:0.381621):0.0949147,(((44:0.565678,46:0.622802):0.0863451,45:0.434046):0.0646645,(47:0.611812,48:0.501340):0.195526):0.312022):0.0769629,(((49:0.000001,50:0.000001):0.128707,51:0.051840):0.363204,52:0.600687):0.0895462):0.0595845,40:0.569167):0.0333706):0.3837):0.0353042):0.00660791):0.00655331):0.0564756):0.0155026);
 642: 1 -14998.07649 -14931.20137 (0:0.074744,((1:0.040177,(((3:0.135712,((((8:0.000001,9:0.000001):0.205668,10:0.112773):0.134178,(12:0.000001,13:0.000001):0.255461):0.115901,11:0.443322):0.090751):0.0623846,(6:0.106993,7:0.117003):0.0171399):0.0214316,((14:0.739382,(((((16:0.000001,17:0.000001):0.0552447,18:0.026923):0.0410207,19:0.096821):0.0683691,(((21:0.459656,23:0.371690):0.102999,22:0.566816):0.307929,(((((24:0.043954,25:0.055374):0.114851,26:0.057820):0.0496515,27:0.017061):0.0979289,32:0.174635):0.0486844,((28:0.517271,29:0.203620):0.105857,((30:0.052018,31:0.174522):0.0408449,(33:0.079049,34:0.150886):0.0517621):0.0241495):0.107352):0.049575):0.0231546):0.0975793,20:0.214925):0.127495):0.0408853,(15:0.312435,(35:0.612799,((((((36:0.103192,37:0.043450):0.0163232,38:0.014894):0.29118,(39:0.477081,((41:0.415817,42:0.076535):0.0598313,43:0.039804):0.336416):0.0906187):0.273791,40:0.402605):0.0836735,(((49:0.000001,50:0.000001):0.0977042,51:0.019443):0.271623,52:0.477469):0.123855):0.057152,(((44:0.482767,46:0.531049):0.208445,45:0.629281):0.0256724,(47:0.614381,48:0.466732):0.202838):0.365571):0.0725423):0.323519):0.10131):0.127002):0.0372262):0.0152165,2:0.115286):0.146025,(4:0.092998,5:0.254418):0.129758);
 643: 1 -14987.05175 -14936.84133 (0:0.084330,1:0.032278,(2:0.135278,(((((3:0.110133,((((8:0.000001,9:0.000001):0.187113,11:0.392559):0.114049,10:0.148051):0.0876085,(12:0.000001,13:0.000001):0.289186):0.139668):0.0188226,15:0.442438):0.0303422,(((((14:0.839631,((21:0.215355,22:0.739968):0.208105,23:0.331868):0.378614):2.79431e-06,((((24:0.050621,25:0.056611):0.03834,(28:0.400773,29:0.244479):0.111851):0.00414899,(26:0.048473,27:0.027713):0.0589994):0.0423305,((30:0.102860,(31:0.105330,32:0.123467):0.0515196):0.0292113,(33:0.049265,34:0.090915):0.0371198):0.0216243):0.042047):0.100114,(((16:0.000001,17:0.000001):0.0795464,18:0.019292):0.0266544,19:0.086747):0.0915036):0.064357,((35:0.748192,((((44:0.469707,45:0.491426):0.05576,46:0.541201):0.113248,(47:0.475819,48:0.504332):0.229503):0.239412,(((49:0.000001,50:0.000001):0.147158,51:0.028718):0.352951,52:0.758389):0.0991656):0.0437977):0.0847367,((((36:0.075883,37:0.055397):0.0364519,38:0.011603):0.336431,(39:0.314435,((41:0.442734,42:0.099815):0.02069,43:0.029586):0.329926):0.11523):0.199502,40:0.443787):0.0295607):0.373791):0.133637,20:0.304530):0.0365414):0.011103,(6:0.119145,7:0.073313):0.0245325):0.0601981,(4:0.202630,5:0.165048):0.148392):0.0296451):0.039294);
 644: 1 -14776.03546 -14935.04054 (0:0.136208,(1:0.052473,((3:0.105998,(6:0.140133,7:0.145015):0.0215958):0.0331119,(((4:0.128720,5:0.153613):0.200992,((((((14:0.458167,((21:0.306293,23:0.381682):0.0983582,22:0.514892):0.119624):0.0892358,((((24:0.050973,(26:0.034404,(27:0.002437,32:0.258078):0.0760729):0.060988):0.0290717,25:0.041160):0.0581517,(28:0.335492,29:0.215490):0.161337):0.077402,((30:0.024552,31:0.195730):0.110258,(33:0.101054,34:0.086950):0.0316902):2.75956e-06):0.0976444):0.0716471,20:0.268033):0.0650658,(((16:0.000001,17:0.000001):0.127867,18:0.019117):0.0280254,19:0.095067):0.0228045):0.121836,(35:0.888644,(((((((36:0.118093,38:0.017923):0.0522956,37:0.039650):0.281565,39:0.458180):0.0575834,((41:0.484675,42:0.050003):0.052478,43:0.056957):0.403111):0.162674,(((44:0.509206,45:0.461877):0.137813,(47:0.518806,48:0.496579):0.333748):0.0214696,46:0.718228):0.273198):0.0939497,40:0.445251):0.0857061,(((49:0.000001,50:0.000001):0.140866,51:0.010856):0.32012,52:0.506312):0.211169):0.0441388):0.219794):0.130847,15:0.445245):0.0249263):0.0687293,((((8:0.000001,9:0.000001):0.00912439,10:0.292014):0.0441029,11:0.391708):0.0855858,(12:0.000001,13:0.000001):0.340264):0.046211):0.0360604):0.051096):2.71665e-06,2:0.123541);
 645: 1 -15048.80979 -14939.21757 (0:0.164272,1:0.029353,(2:0.074431,((((3:0.104619,15:0.540226):0.0948869,(((14:0.775680,(35:0.739031,(((((((36:0.059914,37:0.101824):0.0425003,38:0.000003):0.25639,40:0.650269):0.144753,39:0.472264):0.125145,((41:0.502400,42:0.070971):0.064005,43:0.054421):0.316431):0.13989,(44:0.669573,(45:0.541383,(46:0.746596,(47:0.478913,48:0.549849):0.228818):0.0623342):0.191647):0.147448):0.147554,(((49:0.000001,50:0.000001):0.128176,51:0.027223):0.323974,52:0.791664):0.146716):0.121377):0.266706):2.15406e-06,(((((16:0.000001,17:0.000001):0.0451642,18:0.008520):0.00289874,19:0.078110):0.140939,((((24:0.033586,25:0.045108):0.028809,(26:0.061886,27:0.027144):0.0513512):0.0720999,(28:0.419976,29:0.273371):0.0578109):0.074343,(30:0.031952,((31:0.087691,32:0.157048):0.0356202,(33:0.026600,34:0.109229):0.0809351):0.0266298):0.0595596):0.114593):0.0058136,(21:0.336057,(22:0.548946,23:0.379539):0.0997514):0.190049):0.14403):0.0952495,20:0.276908):0.0665052):0.0351019,((4:0.233752,5:0.146113):0.247466,((((8:0.000001,9:0.000001):0.172484,10:0.106433):0.174617,(12:0.000001,13:0.000001):0.262445):0.040946,11:0.362547):0.0309864):0.023585):0.0373719,(6:0.133741,7:0.094838):0.0102279):0.0992374):0.0196064);
 646: 1 -14414.93255 -14931.65573 (0:0.178151,(1:0.000003,((((3:0.060722,(((((16:0.000001,17:0.000001):0.0815958,18:0.000002):0.0163974,19:0.159498):0.0270962,(((21:0.332667,23:0.274137):0.0758477,22:0.607722):0.186161,(((((24:0.079347,25:0.072201):0.095295,26:0.024398):0.0329153,27:0.009267):0.0971258,32:0.112186):0.081489,(((28:0.409689,29:0.279496):0.113197,(33:0.056638,34:0.127998):0.0441385):0.0368736,(30:0.047835,31:0.125507):0.0553814):0.0216881):0.0842745):0.0550429):0.151306,20:0.117186):0.140193):0.0656395,((((8:0.000001,9:0.000001):0.129613,10:0.147973):0.104759,11:0.409455):0.0488511,(12:0.000001,13:0.000002):0.25872):0.0939647):0.0448367,(((4:0.165101,5:0.140105):0.168977,7:0.081249):0.070507,(6:0.093857,14:0.543227):0.0906159):0.0114989):0.0310162,(15:0.284600,(35:0.547577,(((((((36:0.132379,38:0.023204):0.0901374,37:0.024874):0.315441,39:0.409850):0.0348831,(41:0.337158,(42:0.084088,43:0.067594):0.10157):0.234337):0.231989,40:0.336835):0.115897,(((49:0.000001,50:0.000001):0.150407,51:0.043216):0.312962,52:0.483590):0.136862):0.041088,(44:0.604204,((45:0.397186,46:0.621413):0.0346114,(47:0.476988,48:0.588552):0.203283):0.148409):0.255585):0.0976843):0.215198):0.135238):0.0518352):0.0360784,2:0.074851);
 647: 1 -13945.39685 -14940.54416 (0:0.115180,(1:0.034164,2:0.114214):0.0063975,(((3:0.109925,((((8:0.000001,9:0.000001):0.18469,10:0.064130):0.141611,(12:0.000001,13:0.000001):0.252841):0.0692916,11:0.469478):0.046674):0.0390482,(((4:0.277421,5:0.160648):0.141784,(6:0.157083,7:0.082493):0.0965836):0.0324743,((((((14:0.702821,22:0.461755):0.0698795,(21:0.433841,23:0.444446):0.0431777):0.174301,20:0.284693):0.000713382,(((16:0.000001,17:0.000001):0.0702197,18:0.042971):0.0256215,19:0.066273):0.12121):0.046462,((((((24:0.016460,25:0.051165):0.09025,26:0.026047):0.0549997,27:0.000003):0.060264,28:0.397496):0.0257001,32:0.201559):0.0516802,(29:0.252361,((30:0.072080,31:0.168802):0.0562641,(33:0.089792,34:0.101797):0.0621241):0.0473347):0.0594334):0.0785201):0.0727038,(35:0.708116,((((((36:0.093878,38:0.019971):0.0590839,37:0.006502):0.393526,39:0.556061):0.0308969,(41:0.383439,(42:0.073608,43:0.056291):0.0677833):0.284338):0.0667131,(40:0.486009,(((44:0.547463,46:0.527065):0.170485,45:0.417490):0.0661071,(47:0.390009,48:0.476875):0.32689):0.342741):0.0482012):0.128248,(((49:0.000001,50:0.000001):0.100764,51:0.048808):0.376875,52:0.470534):0.125144):0.139132):0.176419):0.164807):0.00179213):0.044626,15:0.380565):0.060294);
 648: 1 -14751.32403 -14925.51681 (0:0.077361,1:0.070450,(2:0.046012,((((((3:0.104186,15:0.274298):0.0790623,((((8:0.000001,9:0.000001):0.114557,10:0.138403):0.137814,(12:0.000001,13:0.000001):0.241126):0.026695,11:0.324591):0.0207505):0.060007,((((((14:0.626549,((21:0.373958,23:0.370827):0.125351,22:0.493765):0.103935):0.0980387,((30:0.072801,31:0.161886):0.0105281,(33:0.039522,34:0.144200):0.0512164):0.0912975):0.0160341,((((24:0.014231,(25:0.052980,(28:0.376079,29:0.241234):0.129122):0.0306943):0.0954999,26:0.046609):0.028389,27:0.002837):0.144036,32:0.111121):0.039254):0.117037,(((16:0.000001,17:0.000001):0.106476,18:0.008576):0.0210007,19:0.080788):0.0766023):0.133565,20:0.204951):0.0784535,(35:0.605964,(((((36:0.078489,37:0.075908):0.0243882,38:0.009332):0.298926,(39:0.477873,40:0.407488):0.0306495):0.0743666,((41:0.313942,(42:0.078114,43:0.078565):0.0839833):0.210232,(((44:0.396883,46:0.717848):0.139374,45:0.550006):0.16116,(47:0.482464,48:0.473275):0.282278):0.281899):0.0605119):0.17049,(((49:0.000001,50:0.000001):0.103526,51:0.045507):0.354771,52:0.455464):0.226153):0.122573):0.267533):0.127232):0.0106922,(4:0.198257,5:0.249973):0.096272):0.0310775,7:0.090479):0.019047,6:0.123758):0.125786):0.0360628);
 649: 1 -14098.98098 -14934.71873 (0:0.145279,1:0.039475,(2:0.091395,(((((3:0.114282,((((8:0.000001,9:0.000001):0.0816059,10:0.118747):0.190218,(12:0.000001,13:0.000002):0.282461):0.096012,11:0.245159):0.0289322):0.0256194,(((14:0.378357,22:0.539749):0.071741,(21:0.142117,23:0.430076):0.186029):0.296713,(((((16:0.000001,17:0.000001):0.0512871,18:0.000002):0.017009,19:0.053179):0.0770041,((((((24:0.000390,25:0.048891):0.0973837,26:0.040813):0.0593736,27:0.000002):0.0924452,32:0.126260):0.108855,((30:0.047067,31:0.080623):0.0384654,(33:0.053173,34:0.128041):0.0293997):0.0804339):0.0469287,(28:0.311515,29:0.249068):0.0615736):0.0977851):0.0603263,20:0.206569):0.0143363):0.134358):0.049524,7:0.161561):0.0647271,((4:0.182140,5:0.191147):0.106909,(15:0.325744,(35:0.660655,(((((((36:0.152785,38:0.027462):0.0512143,37:0.033153):0.310491,39:0.395915):0.104277,((41:0.445854,43:0.059325):0.043865,42:0.040764):0.258079):0.115294,40:0.563420):0.140602,(((49:0.000001,50:0.000001):0.0907186,51:0.058264):0.299033,52:0.438563):0.178357):0.0377972,(((44:0.526586,45:0.422979):0.113935,46:0.741734):0.119022,(47:0.491292,48:0.539832):0.159359):0.239305):0.150981):0.233912):0.0439114):0.03147):0.0417851,6:0.182967):0.0365803):0.00580667);
 650: 2 -15252.92655 -14926.34866 (0:0.165726,1:0.043933,(2:0.071617,((((3:0.119112,15:0.260623):0.0725194,(((4:0.230263,5:0.100697):0.167651,((((8:0.000001,9:0.000001):0.117241,11:0.409657):0.0465799,10:0.105469):0.071956,(12:0.000001,13:0.000001):0.276157):0.073747):0.040879,((14:0.742054,(((((16:0.000001,17:0.000001):0.0778794,18:0.023749):0.0896621,(((21:0.506020,23:0.357431):0.225559,22:0.574390):0.195227,(((((24:0.017879,25:0.071543):0.051115,26:0.034279):0.0811221,27:0.000002):0.0968585,32:0.103770):0.071098,(((28:0.357003,29:0.250417):0.129827,(33:0.039996,34:0.140800):0.023738):0.0376338,(30:0.066346,31:0.119893):0.0551153):0.0795321):0.0509952):0.0781503):0.0309679,19:0.072060):0.0429967,20:0.380416):0.0541699):0.0315516,(35:0.670838,(((((((36:0.102392,37:0.073688):0.0265699,38:0.003755):0.285148,39:0.427595):0.0405585,((41:0.339017,42:0.106504):0.0438434,43:0.029491):0.338409):0.150881,40:0.438445):0.0548752,(((44:0.449196,45:0.444845):0.0570036,46:0.633338):0.0702538,(47:0.469007,48:0.595333):0.338366):0.241875):0.0709663,(((49:0.000001,50:0.000001):0.160663,51:0.022941):0.293855,52:0.516192):0.171601):0.0656735):0.106304):0.196892):0.0115155):0.0371709,7:0.178927):0.022456,6:0.113657):0.058725):0.00147724);
 651: 2 -13614.35199 -14926.70206 (0:0.179807,(1:0.000002,(((((3:0.204666,((((8:0.000002,9:0.000001):0.140699,10:0.108668):0.127682,11:0.260256):0.0398787,(12:0.000002,13:0.000002):0.332059):0.049871):0.0424238,(6:0.216696,7:0.085895):0.0594726):0.00155318,((((((14:0.723991,((((24:0.031433,(25:0.026209,(28:0.364776,29:0.271782):0.1977):0.026703):0.101,26:0.019634):0.0543795,27:0.011063):0.0623959,32:0.136259):2.76405e-06):0.0449253,((30:0.055085,31:0.100562):0.0251168,(33:0.062575,34:0.109853):0.0932369):0.0918601):0.0487092,((21:0.264218,23:0.416161):0.155593,22:0.479773):0.288165):0.05184,((16:0.000001,17:0.000001):0.0533371,(18:0.009113,19:0.080665):0.0341036):0.0895302):0.0385998,((35:0.744729,((((((36:0.104821,37:0.076776):0.0217334,38:0.025165):0.319571,39:0.425047):0.108282,((41:0.458265,42:0.066833):0.0817309,43:0.038932):0.30631):0.114158,((44:0.477279,45:0.320385):0.164744,((46:0.717254,48:0.430379):0.116718,47:0.492562):0.114385):0.29072):0.093906,40:0.554106):0.0822781):0.0298843,(((49:0.000001,50:0.000001):0.153857,51:0.022761):0.299763,52:0.525401):0.163073):0.222077):0.109963,20:0.285581):0.115825):0.0398017,(4:0.231971,5:0.169907):0.205721):0.0180279,15:0.418287):0.1201):2.90925e-06,2:0.102156);
 652: 1 -14495.5253 -14957.60577 (0:0.080230,(1:0.076377,((((3:0.148028,((((((16:0.000001,17:0.000001):0.0536427,18:0.000003):0.0157974,19:0.052971):0.0861063,((((((24:0.001141,28:0.592355):0.0166914,25:0.020010):0.0558037,(26:0.038564,27:0.019639):0.0329528):0.0966668,29:0.292592):0.0676857,((30:0.036963,(33:0.067757,34:0.090457):0.0627785):0.0432306,31:0.086543):0.0319235):0.0508825,32:0.092591):0.0843668):0.0422789,((21:0.481093,23:0.386872):0.0602212,22:0.420088):0.192932):0.0967396,20:0.226774):0.129709):0.0556387,((6:0.189121,7:0.145856):0.0747006,((((8:0.000001,9:0.000001):0.0908623,10:0.132420):0.106135,(12:0.000001,13:0.000001):0.222035):0.0882278,11:0.235561):0.0770644):0.0223001):0.0427053,(4:0.109474,5:0.182466):0.156595):0.0270775,((14:0.871409,15:0.186969):0.095735,(35:0.795319,(((((((36:0.105879,37:0.075577):0.0300084,38:0.012775):0.29316,39:0.512927):0.0954605,(41:0.372658,(42:0.075951,43:0.063575):0.0716045):0.296715):0.0767723,(44:0.391867,(45:0.510935,(46:0.567146,(47:0.521118,48:0.455641):0.294697):0.0563906):0.0676767):0.3182):0.0933785,40:0.443148):0.0968784,(((49:0.000001,50:0.000001):0.0760076,51:0.041225):0.402359,52:0.473589):0.0573481):0.131663):0.0912753):0.0241879):0.0528891):0.0175002,2:0.177652);
 653: 1 -14752.56898 -14929.46204 (0:0.094597,1:0.067709,(2:0.009748,(((((3:0.159502,15:0.344429):0.080894,((14:0.995114,((((((16:0.000001,17:0.000001):0.0674157,18:0.030447):0.0828201,19:0.057914):0.0619821,(((((24:0.025920,25:0.082691):0.0925601,26:0.022483):0.0471117,27:0.000003):0.0928423,32:0.163402):0.0662214,((((28:0.319135,29:0.218685):0.184951,33:0.073328):2.1603e-06,34:0.134565):0.0426299,(30:0.040314,31:0.146549):0.0490219):0.0864605):0.0942829):0.0782891,20:0.333903):0.0524337,((21:0.508317,22:0.471600):0.0241989,23:0.423790):0.220543):0.0858111):0.0420622,(35:0.762355,(((((((36:0.106831,38:0.014794):0.0636195,37:0.024036):0.27167,39:0.520476):0.0462668,(41:0.359910,(42:0.082290,43:0.108932):0.0989937):0.302462):0.143915,40:0.592879):0.134319,(((44:0.362759,45:0.602092):0.207031,46:0.569059):0.0720881,(47:0.534916,48:0.635750):0.297546):0.290349):0.0707835,(((49:0.000001,50:0.000001):0.104616,51:0.025332):0.445195,52:0.485330):0.147787):0.0552779):0.25436):0.135795):0.0246021,((4:0.189357,5:0.195729):0.135598,((((8:0.000001,9:0.000001):0.116488,11:0.445028):0.0771906,10:0.116455):0.108174,(12:0.000001,13:0.000001):0.27985):0.0952267):0.0466178):0.0257515,7:0.132984):0.0151791,6:0.115822):0.144376):0.0375101);
 654: 1 -14244.25297 -14932.80674 (0:0.151654,(1:0.034701,((3:0.013387,15:0.264497):0.155924,(((((4:0.093837,5:0.174284):0.17079,7:0.107262):0.0506386,6:0.188593):2.07373e-06,((((8:0.000001,9:0.000001):0.123846,10:0.217670):0.099897,11:0.381237):0.0882591,(12:0.000001,13:0.000001):0.304772):0.0528072):0.0172292,((14:0.703341,(((((16:0.000001,17:0.000001):0.030235,18:0.025510):0.0778262,19:0.056142):0.0451432,((21:0.561659,(22:0.547205,23:0.360739):0.0802775):0.163038,(((((24:0.025159,25:0.027427):0.0843117,26:0.073865):0.0452259,27:0.000003):0.07548,32:0.165653):0.0705582,(((28:0.450356,29:0.249150):0.109403,(33:0.092077,34:0.093955):0.0175125):0.0408829,(30:0.052882,31:0.161117):0.0333327):0.0780139):0.0593191):0.0378894):0.106249,20:0.236395):0.0584784):2.3222e-06,(35:0.713105,((((((36:0.084228,37:0.086973):0.0211049,38:0.000002):0.315284,(39:0.500772,(41:0.372040,(42:0.106800,43:0.048424):0.0794712):0.238513):0.0356854):0.109358,40:0.493026):0.136947,((44:0.523529,46:0.599286):0.110482,(45:0.539674,(47:0.578305,48:0.563704):0.282901):0.0250462):0.183118):0.167628,(((49:0.000001,50:0.000001):0.137824,51:0.040706):0.35417,52:0.531192):0.0751069):0.0663049):0.291451):0.0774073):0.00518723):0.0436386):0.00354131,2:0.075290);
 655: 2 -14968.44678 -14925.54912 (0:0.060331,1:0.060235,(2:0.134498,((3:0.102691,15:0.395234):0.0678746,((((4:0.205386,5:0.250926):0.10846,(6:0.285738,7:0.101704):0.0521376):0.0134313,(((((14:0.746297,((21:0.506282,23:0.591843):0.0459733,22:0.555788):0.212887):0.100914,(((((24:0.054363,25:0.059772):0.110717,26:0.053790):0.0738043,27:0.001179):0.0771064,32:0.134566):0.106351,((28:0.408996,29:0.277463):0.132788,((30:0.077635,(33:0.043972,34:0.135885):0.0953446):0.0144023,31:0.183730):0.0397872):0.0750338):0.0472934):0.0900861,(((16:0.000001,17:0.000001):0.0615601,18:0.047848):0.0319903,19:0.119424):0.0632564):0.0950294,(35:0.595643,((((((36:0.103394,37:0.083061):0.0281039,38:0.013569):0.30835,(39:0.440412,(41:0.341318,(42:0.082043,43:0.093701):0.0900818):0.218279):0.065997):0.13933,(((44:0.526577,46:0.636761):0.128707,45:0.416425):0.0582477,(47:0.560592,48:0.577249):0.256662):0.352522):0.086829,40:0.561753):0.0866308,(((49:0.000001,50:0.000001):0.0904485,51:0.034886):0.414781,52:0.497444):0.152729):0.133435):0.174973):0.0120599,20:0.301944):0.165827):0.04305,(((8:0.000001,9:0.000001):0.137243,(10:0.072748,(12:0.000001,13:0.000001):0.432534):0.0787087):0.124635,11:0.328295):0.0816696):0.0947456):0.124901):0.00387329);
 656: 1 -15194.81209 -14930.12353 (0:0.113740,1:0.070812,(2:0.094710,((3:0.068663,15:0.227799):0.167483,((((4:0.142481,5:0.185524):0.0914236,(6:0.171033,7:0.095798):0.0907503):0.0340619,(((((14:0.674110,((21:0.387455,23:0.481679):0.0492287,22:0.381386):0.245837):2.2136e-06,((((((((24:0.026190,25:0.060243):0.0624803,(28:0.395638,29:0.228740):0.0988797):0.0233719,26:0.053105):0.0573385,27:0.011809):0.137319,32:0.095005):0.0698977,31:0.132060):0.0469257,(33:0.027398,34:0.124648):0.0625505):0.0100742,30:0.042208):0.0751716):0.0483004,(((16:0.000001,17:0.000001):0.0425639,18:0.029389):0.0280707,19:0.070002):0.0932048):0.0495262,20:0.215877):0.106553,(35:0.805403,(((((((36:0.117818,37:0.063965):0.0208943,38:0.002446):0.218476,39:0.538604):0.080709,40:0.516615):0.0835538,(41:0.387751,(42:0.078507,43:0.074169):0.108609):0.197918):0.10022,(((44:0.566925,46:0.685896):0.0656095,45:0.497453):0.0672227,(47:0.554116,48:0.625374):0.18624):0.310189):0.114693,(((49:0.000001,50:0.000001):0.138465,51:0.056154):0.420091,52:0.388823):0.081895):0.0761842):0.288335):0.0988953):0.0091031,((((8:0.000001,9:0.000001):0.0918103,10:0.149907):0.0863924,11:0.320213):0.0905267,(12:0.000001,13:0.000001):0.229177):0.102988):0.0196285):0.0763031):0.00330565);
 657: 1 -15349.71257 -14931.57942 (0:0.227634,(1:0.030454,(((((3:0.202246,((((8:0.000001,9:0.000001):0.26658,10:0.077115):0.0819646,(12:0.000001,13:0.000001):0.336049):0.0980043,11:0.343117):0.0460046):0.029564,(((((14:0.754398,((21:0.486022,23:0.429005):0.17224,22:0.521051):0.10139):0.267584,((((24:0.027683,25:0.059031):0.0997595,26:0.009875):0.0604081,27:0.006761):0.113527,32:0.119941):0.07288):0.0160765,(((28:0.398959,29:0.260442):0.111541,(33:0.086940,34:0.133391):0.0527492):0.0119343,(30:0.054898,31:0.117247):0.0520618):0.0670325):0.0868326,(((16:0.000001,17:0.000001):0.0659541,18:0.030126):0.056162,19:0.042903):0.0878076):0.117222,20:0.247058):0.143481):0.0350081,(6:0.205924,7:0.100383):0.0548569):0.0648207,(4:0.229394,5:0.155092):0.171155):0.0471613,(15:0.418129,(35:0.705086,((((((((36:0.119490,38:0.026505):0.0366404,37:0.062180):0.320338,39:0.539410):0.126293,(41:0.352533,(42:0.072928,43:0.076017):0.0921816):0.239993):0.118668,(((44:0.612892,46:0.769679):0.128222,45:0.464190):0.121565,(47:0.501431,48:0.555180):0.242526):0.317144):0.112929,40:0.509511):0.209661,((49:0.000001,50:0.000001):0.136734,51:0.056971):0.470302):0.0341586,52:0.472938):0.0776894):0.194358):0.0293666):0.0510542):0.010382,2:0.137427);
 658: 2 -14570.60058 -14930.31226 (0:0.104871,1:0.034432,((2:0.072312,(4:0.219977,5:0.118197):0.178887):0.0199477,((((3:0.030401,15:0.388862):0.0731966,(((((14:0.369118,((21:0.209612,23:0.397892):0.132866,22:0.477776):0.0955919):0.192583,((((24:0.000003,(25:0.053585,(28:0.324955,29:0.316933):0.0744762):0.0232406):0.0581622,26:0.035671):0.0688558,27:0.000003):0.116518,((((30:0.067621,33:0.069051):0.0174022,31:0.083911):0.0229847,32:0.066961):0.0257243,34:0.137709):0.0466845):0.0298523):0.0485291,(((16:0.000001,17:0.000001):0.0236459,18:0.022168):0.0278098,19:0.075451):0.0627195):0.0536292,(35:0.555184,((((((((36:0.099542,37:0.067610):0.0143774,38:0.003178):0.354333,39:0.441693):0.0437229,(41:0.284579,(42:0.085914,43:0.025424):0.108307):0.283564):0.158836,40:0.446532):0.140292,(((44:0.577548,45:0.390674):0.11549,46:0.644741):2.29872e-06,(47:0.482567,48:0.535136):0.211332):0.331019):0.0375531,((49:0.000001,50:0.000001):0.119553,51:0.050385):0.435087):0.0962873,52:0.597228):0.0937238):0.344984):0.0714597,20:0.161312):0.156032):0.017771,((((8:0.000001,9:0.000001):0.158711,10:0.104565):0.111378,(12:0.000001,13:0.000001):0.28173):0.0674659,11:0.348484):0.0527317):0.0141519,(6:0.176291,7:0.184356):0.0407305):0.0472057):0.0254167);
 659: 1 -14603.19381 -14948.48723 (0:0.122800,(1:0.007073,((2:0.013249,14:0.600070):0.0331989,6:0.120182):0.0496737):0.000519595,((((3:0.149578,((((8:0.000001,9:0.000001):0.0989835,10:0.050311):0.0737565,11:0.401619):0.0837472,(12:0.000001,13:0.000001):0.190306):0.139524):2.02777e-06,((((((16:0.000001,17:0.000001):0.0324715,18:0.008384):0.0443426,19:0.049458):0.0665373,(((21:0.308212,22:0.709424):0.0386759,23:0.415488):0.137714,(((((24:0.020723,25:0.053843):0.0644724,26:0.042906):0.0239093,27:0.000003):0.0840711,32:0.186361):0.0542093,(((28:0.432726,29:0.295908):0.0742282,(33:0.065640,34:0.132686):0.0531786):0.0168068,(30:0.059938,31:0.089570):0.0515352):0.047329):0.128578):0.0259289):0.059035,20:0.190111):0.0885083,(35:0.652775,((((((36:0.106433,37:0.069327):0.0297712,38:0.007493):0.349593,(39:0.501202,((41:0.430064,43:0.060801):0.0281135,42:0.052328):0.350037):0.0807731):0.138025,40:0.503260):0.0673185,(((44:0.523716,46:0.487769):0.165332,(47:0.584353,48:0.580577):0.254268):0.0882886,45:0.365304):0.469419):0.0861805,(((49:0.000001,50:0.000001):0.101307,51:0.054482):0.355764,52:0.483468):0.129869):0.0764658):0.249307):0.100241):0.0400098,15:0.284095):2.05669e-06,((4:0.134360,5:0.242673):0.0620014,7:0.102356):0.0991642):0.106302);
 660: 1 -14674.84731 -14932.16445 (0:0.153809,1:0.055897,(2:0.099429,(((((3:0.173686,15:0.366650):0.114719,((4:0.143421,5:0.211520):0.119273,((((8:0.000001,9:0.000001):0.188574,11:0.356660):0.126437,10:0.138083):0.0997405,(12:0.000001,13:0.000001):0.219628):0.0825958):0.0393821):0.0418024,((14:0.760902,(((((16:0.000001,17:0.000001):0.0506974,18:0.000002):0.045092,19:0.081105):0.00514051,((21:0.369714,(22:0.569188,23:0.250759):0.113152):0.289857,(((((24:0.025799,25:0.047119):0.135005,26:0.064974):0.0699513,27:0.000286):0.0997618,32:0.075938):0.0479022,((((28:0.417889,29:0.163641):0.163451,(33:0.034369,34:0.094291):0.0372277):0.0391658,30:0.037263):0.00484951,31:0.159789):0.089638):0.0888807):0.0759586):0.0820439,20:0.202503):0.036356):0.00906443,((35:0.684904,(((((36:0.093197,38:0.008492):0.0367266,37:0.036128):0.350975,39:0.425979):0.0407777,40:0.455034):0.0987135,(((41:0.358166,42:0.090148):0.0614894,43:0.001107):0.358849,(((44:0.425305,46:0.717932):0.13872,45:0.507514):0.0916114,(47:0.505546,48:0.537474):0.286546):0.14239):0.0721157):0.129898):0.0693936,(((49:0.000001,50:0.000001):0.0827981,51:0.055662):0.380571,52:0.498880):0.0910362):0.269916):0.0532046):0.0397316,7:0.102261):0.0532631,6:0.085111):0.0879735):0.0288635);
 661: 1 -15262.9592 -14953.10173 (0:0.091919,1:0.030597,(2:0.053462,(((3:0.215001,((((8:0.000002,9:0.000002):0.0778112,10:0.177468):0.074046,11:0.374757):0.0643907,(12:0.000002,13:0.000002):0.201388):0.0721512):0.01826,((((4:0.071881,5:0.152665):0.102467,7:0.186553):0.048319,(14:0.766918,(((((16:0.000002,17:0.000002):0.057574,18:0.060187):0.042493,19:0.028472):0.0821582,((21:0.469090,(22:0.460651,23:0.381326):0.0596146):0.120537,(((((24:0.040691,25:0.038637):0.0267303,(26:0.030090,27:0.029998):0.0520802):0.0851374,(28:0.359608,29:0.244397):0.0950597):0.0772063,((31:0.091005,32:0.141344):0.037169,(33:0.033454,34:0.110178):0.0548717):0.00645604):0.0331603,30:0.012488):0.0824345):0.0498881):0.0848548,20:0.216310):0.106336):0.104616):0.0212998,(15:0.235850,((35:0.920577,((((((36:0.089261,37:0.085213):0.0327123,38:0.021883):0.35305,39:0.434474):0.102782,((41:0.432958,42:0.080844):0.0457653,43:0.042597):0.327751):0.0565077,(44:0.509139,((45:0.546031,46:0.710193):0.0252684,(47:0.569088,48:0.573214):0.163664):0.161441):0.296905):0.142535,(((49:0.000002,50:0.000002):0.135999,51:0.022420):0.319033,52:0.587175):0.290059):0.0413224):0.0740319,40:0.482197):0.328221):0.0468668):0.0241068):0.0691378,6:0.128591):0.0551686):0.0117902);
 662: 1 -14641.10752 -14940.62983 (0:0.103875,(1:0.019079,2:0.116376):2.09545e-06,((((3:0.186855,15:0.359823):0.0848623,(4:0.191735,(5:0.160488,((((8:0.000001,9:0.000001):0.181462,11:0.400125):0.0813087,10:0.069938):0.117748,(12:0.000001,13:0.000001):0.266847):0.0722268):0.0660229):0.0513469):0.0433845,((14:0.609627,((((16:0.000001,17:0.000001):0.0351387,(18:0.017660,19:0.063271):0.0108275):0.175377,(((((24:0.043885,25:0.047363):0.0533465,26:0.078736):0.0379866,27:0.001082):0.0762459,32:0.122906):0.0666484,((28:0.435297,29:0.293532):0.150364,((30:0.073953,31:0.116410):0.0387314,(33:0.080080,34:0.123790):0.0658507):0.0215612):0.0490799):0.093526):0.0748322,(20:0.187706,(21:0.351985,(22:0.446136,23:0.432270):0.0375275):0.237853):0.0836861):0.098942):0.0183045,(35:0.678366,(((((((36:0.080580,38:0.014928):0.0691827,37:0.050695):0.316107,39:0.433275):0.0997376,((41:0.511595,42:0.080962):0.0456932,43:0.028169):0.359118):0.0788761,40:0.537706):0.0896022,(((49:0.000001,50:0.000001):0.128329,51:0.046093):0.372814,52:0.569826):0.0645608):0.0505335,(((44:0.505475,46:0.808360):0.211999,(47:0.571911,48:0.564030):0.209784):0.0362988,45:0.381770):0.268802):0.116962):0.338635):0.0704218):2.58864e-06,(6:0.169374,7:0.129856):0.0686938):0.0957959);
 663: 1 -14636.31453 -14936.07637 (0:0.134308,1:0.036453,(2:0.038956,((((((3:0.045562,15:0.486348):0.0975271,(14:0.926857,(((((((16:0.000001,17:0.000001):0.0359372,(18:0.000002,19:0.123612):2.18762e-06):0.131743,20:0.209336):0.0729182,(21:0.370519,(22:0.641209,23:0.380653):0.0797659):0.275791):0.0240489,(((((24:0.051130,25:0.020962):0.0799616,26:0.039293):0.0719035,27:0.000002):0.0984407,32:0.179315):0.0847946,(29:0.357234,((30:0.064877,31:0.107580):0.0311198,(33:0.016660,34:0.185311):0.0794228):0.0593494):0.0779816):0.0787744):0.100567,28:0.385276):0.109781,(35:0.559033,((((((((36:0.121526,38:0.010477):0.0236208,37:0.039273):0.301936,39:0.440870):0.129289,((41:0.446417,42:0.044243):0.0641176,43:0.037450):0.267728):0.117127,(((44:0.429916,46:0.739056):0.140236,45:0.446655):0.0914895,(47:0.503788,48:0.525891):0.206708):0.36643):0.0880442,40:0.568041):0.0579439,((49:0.000001,50:0.000001):0.142284,51:0.016672):0.410347):0.0619694,52:0.538857):0.00880803):0.289485):2.25831e-06):0.138748):0.0359564,((((8:0.000001,9:0.000001):0.124475,10:0.069322):0.111222,11:0.359607):0.133921,(12:0.000001,13:0.000001):0.241092):0.0979102):0.00412273,(4:0.203591,5:0.167318):0.140837):0.0586226,7:0.107134):0.0264615,6:0.097362):0.0996352):0.0279817);
 664: 1 -14385.90588 -14931.31822 (0:0.062204,((1:0.051675,((((4:0.189775,5:0.129681):0.108598,(((((14:0.526201,22:0.558600):0.21691,(21:0.344192,23:0.376735):0.0798933):0.136735,((((16:0.000001,17:0.000001):0.048035,18:0.033916):0.0268026,19:0.076393):0.0795656,((((((24:0.028424,25:0.052712):0.089917,26:0.040358):0.0619622,27:0.005666):0.146085,32:0.154304):0.0827682,((30:0.106103,31:0.127069):0.022451,(33:0.055156,34:0.195640):0.0367577):0.0480073):0.0618768,(28:0.351787,29:0.262944):0.106682):0.0706699):0.0838058):0.0364919,20:0.271759):0.0441946,(35:0.713496,((((((36:0.124597,37:0.054929):0.0271547,38:0.000605):0.413195,(39:0.474310,((41:0.432052,43:0.017575):0.0315172,42:0.080033):0.291547):0.0506409):0.136217,40:0.462372):0.0781696,(((44:0.598251,45:0.502940):0.158392,46:0.602017):0.0684088,(47:0.543161,48:0.513272):0.139015):0.295099):0.0389009,(((49:0.000001,50:0.000001):0.102394,51:0.029563):0.291426,52:0.419919):0.126402):0.150729):0.258321):0.113987):0.00591378,((((8:0.000001,9:0.000001):0.141253,10:0.102371):0.147212,11:0.285354):0.0588672,(12:0.000001,13:0.000001):0.291932):0.0630356):0.0144367,(6:0.126417,7:0.105602):0.0353425):0.0656725):0.0377602,2:0.098717):0.0277078,(3:0.043833,15:0.293385):0.0798218);
 665: 1 -15072.95824 -14932.389 (0:0.178932,1:0.020128,(2:0.104441,(((((3:0.111189,15:0.337737):0.123094,((14:0.652898,((((((16:0.000001,17:0.000001):0.0386597,18:0.022098):0.0236237,19:0.055248):0.0385849,((((24:0.042626,25:0.047770):0.0691251,(26:0.071383,27:0.048365):0.0534073):0.0504746,(28:0.305599,29:0.261879):0.100619):0.0832086,((30:0.036455,(31:0.142329,32:0.156865):0.0454849):0.0422067,(33:0.083348,34:0.130422):0.0336828):0.030712):0.0766258):0.0498795,(21:0.346234,(22:0.643276,23:0.379493):0.0733767):0.203123):0.020452,20:0.179616):0.0761366):0.0611119,(35:0.589412,(((((((36:0.111289,37:0.081453):0.0379581,38:0.000002):0.352248,39:0.461075):0.0703112,((41:0.439243,42:0.058572):0.0437593,43:0.023445):0.370493):0.0889422,((44:0.631991,45:0.402495):0.112497,(46:0.683323,(47:0.488867,48:0.460351):0.243115):0.0438519):0.300991):0.0680796,40:0.442835):0.144501,(((49:0.000001,50:0.000001):0.123405,51:0.025439):0.397637,52:0.625529):0.0820589):0.0904936):0.276265):0.138864):2.60774e-06,((((8:0.000001,9:0.000001):0.133975,10:0.135821):0.219901,(12:0.000001,13:0.000001):0.155648):0.0908856,11:0.371862):0.0475658):0.0414434,((4:0.228413,5:0.134893):0.1502,7:0.128496):0.0419904):0.0509975,6:0.099275):0.0298061):0.0462438);
 666: 1 -15450.9201 -14929.51442 (0:0.115279,(1:0.021574,(2:0.122154,((((3:0.144475,((((8:0.000001,9:0.000001):0.17315,10:0.180640):0.120247,(12:0.000001,13:0.000001):0.274597):0.0691149,11:0.447487):0.00667847):2.47632e-06,((14:0.864942,(((35:0.627357,(((44:0.562025,45:0.679103):0.0675936,46:0.609297):0.128409,(47:0.600399,48:0.602729):0.109154):0.170129):0.132077,((((36:0.097052,37:0.066391):0.0233443,38:0.012396):0.298027,(39:0.346595,((41:0.414962,42:0.064668):0.031335,43:0.039831):0.433228):0.0480436):0.15653,40:0.524200):0.139457):0.100492,(((49:0.000001,50:0.000001):0.143459,51:0.002418):0.306066,52:0.542271):0.124714):0.338551):2.64474e-06,(((((16:0.000001,17:0.000001):0.0842903,18:0.031107):0.051049,19:0.068516):0.0398141,(((21:0.498537,23:0.405322):0.0995395,22:0.463576):0.267722,(((((24:0.061868,25:0.050513):0.10282,26:0.064282):0.0358388,27:0.000002):0.136193,32:0.149978):0.0478182,((28:0.358869,29:0.296387):0.210295,((30:0.083327,31:0.104151):0.0462819,(33:0.058753,34:0.150997):0.0348142):2.01084e-06):0.051668):0.0306514):0.100384):0.149651,20:0.270010):0.0664853):0.064361):0.0233982,7:0.156860):0.0483932,((4:0.179573,5:0.161737):0.156325,6:0.162028):0.0393801):0.0475246):0.0753108):0.0382096,15:0.308855);
 667: 1 -15621.58761 -14944.75997 (0:0.106272,((1:0.036643,((14:0.643854,15:0.217918):0.0434873,(35:0.815640,(((((((36:0.077128,37:0.076023):0.0203478,38:0.005981):0.38041,39:0.614387):0.048367,(41:0.333773,(42:0.097660,43:0.054460):0.0860386):0.266578):0.230085,40:0.446573):0.140416,(44:0.495498,((45:0.528702,(47:0.523686,48:0.564362):0.205527):0.0583986,46:0.755445):0.185979):0.324506):0.144206,(((49:0.000001,50:0.000001):0.127402,51:0.011344):0.391252,52:0.646021):0.141508):0.065657):0.229821):0.0852995):0.0420419,((((3:0.083232,(((((16:0.000001,17:0.000001):0.0741923,18:0.015970):0.0282955,19:0.103869):0.116585,((((21:0.280264,23:0.341637):0.147884,22:0.595223):0.176394,((((24:0.056641,25:0.049049):0.0515977,(26:0.021352,27:0.040526):0.0531292):0.0459253,(28:0.318785,29:0.263185):0.154721):0.100628,((30:0.098234,31:0.133282):0.0451219,(33:0.080160,34:0.141287):0.0271968):0.00222298):0.063416):2.37319e-06,32:0.172861):0.0979111):0.0719944,20:0.190823):0.141736):0.0510912,((6:0.163911,7:0.132130):0.0187607,11:0.324836):0.0293377):0.0359096,(((8:0.000001,9:0.000001):0.223961,10:0.097164):0.131869,(12:0.000001,13:0.000001):0.21125):0.110907):0.0192666,(4:0.113232,5:0.116541):0.137717):0.0232581):0.0102247,2:0.085363);
 668: 1 -14443.8125 -14945.38312 (0:0.141861,(1:0.053699,2:0.103907):2.52907e-06,((3:0.142259,(((((4:0.182088,5:0.197294):0.129129,7:0.057220):0.0627694,((((8:0.000001,9:0.000001):0.125412,10:0.210135):0.230228,(12:0.000001,13:0.000001):0.220684):0.151477,11:0.351303):0.133835):0.0126061,6:0.080987):0.110535,(((14:0.588563,(21:0.510913,(22:1.000669,23:0.237141):0.0769006):0.239091):0.0666273,((((16:0.000001,17:0.000001):0.0394237,18:0.000002):0.0132057,19:0.060040):0.0906651,(((((24:0.033662,25:0.063735):0.0767821,(26:0.055613,27:0.022912):0.0255601):0.0234354,(28:0.383032,29:0.282585):0.0629171):0.0390341,(((30:0.076907,31:0.128063):0.0426229,(33:0.096677,34:0.118584):0.0787211):0.0244183,32:0.152022):0.0732397):0.0387045,(((35:0.607155,(((49:0.000001,50:0.000001):0.120645,51:0.008965):0.504183,52:0.551716):0.126514):0.0421631,(((44:0.511307,46:0.757458):0.151991,45:0.459576):2.28212e-06,(47:0.504851,48:0.525289):0.257438):0.23763):0.106189,((((36:0.079545,37:0.056200):0.0378937,38:0.001126):0.277794,39:0.523365):0.105576,(40:0.489465,((41:0.450325,42:0.084592):0.0468861,43:0.053764):0.375975):0.0762423):0.141677):0.346077):0.0408731):0.0543057):0.0881247,20:0.197014):0.129633):0.0367163):0.0604155,15:0.324424):0.0445792);
 669: 1 -14932.90307 -14928.16704 (0:0.080366,(1:0.042104,(((3:0.098253,(((((8:0.000001,9:0.000001):0.0759108,11:0.374581):0.0878369,10:0.056815):0.0944815,(12:0.000001,13:0.000001):0.180203):0.120261,(((((14:0.425636,22:0.429645):0.180001,21:0.345107):0.0903442,23:0.492621):0.233517,((((16:0.000001,17:0.000001):0.053514,18:0.010173):0.0117071,19:0.128186):0.108181,((((((((24:0.011548,25:0.057440):0.0952712,26:0.051562):0.0293538,27:0.000003):0.118081,32:0.113010):0.0925818,31:0.078914):0.0395973,(33:0.042793,34:0.095881):0.0489525):0.0694066,30:0.031148):0.0622254,(28:0.319581,29:0.283992):0.162244):0.0513383):0.0725966):0.0727665,20:0.200675):0.142469):2.58503e-06):0.0269773,(15:0.225503,(35:0.828536,(((((((36:0.136775,37:0.063662):0.0253591,38:0.004968):0.27368,39:0.555871):0.116825,((41:0.446859,42:0.113406):0.0300353,43:0.030009):0.299585):0.123272,(44:0.481804,(45:0.427808,(46:0.713140,(47:0.537175,48:0.452248):0.404815):0.0747314):0.146203):0.261827):0.108651,40:0.464141):0.13318,(((49:0.000001,50:0.000001):0.122922,51:0.059167):0.364745,52:0.595991):0.08913):0.139047):0.226231):0.068833):0.0141352,(((4:0.124159,5:0.119549):0.139645,7:0.082341):0.0325142,6:0.170981):0.0550119):0.0568804):2.22492e-06,2:0.072731);
 670: 1 -13865.55465 -14928.16704 (0:0.080856,(1:0.057259,((((3:0.172132,((((8:0.000001,9:0.000001):0.072825,10:0.137300):0.105021,11:0.165435):0.0535794,(12:0.000001,13:0.000001):0.226774):0.055403):2.74198e-06,(((((14:0.660161,22:0.570054):0.140662,21:0.337679):0.172634,23:0.385495):0.207123,((((16:0.000001,17:0.000001):0.0601226,18:0.021644):0.0123318,19:0.060579):0.072155,((((((((24:0.025688,25:0.057438):0.0533084,26:0.087959):0.0307769,27:0.007322):0.0676425,(28:0.393091,29:0.178605):0.205009):0.0680527,32:0.138552):0.0256543,31:0.112465):0.0220602,(33:0.049600,34:0.180619):0.0441642):0.0525948,30:0.000003):0.0826839):0.0437077):0.0712502,20:0.195262):0.141683):0.0176626,((4:0.203926,5:0.112963):0.0961834,(6:0.149727,7:0.106961):0.0257259):0.0417915):0.0278048,(15:0.335864,(35:0.696960,((((((36:0.132223,37:0.061285):0.0371014,38:0.006418):0.391928,40:0.481356):0.0511981,(39:0.483370,((41:0.410679,42:0.071952):0.0499015,43:0.020998):0.388365):0.046589):0.087975,(((44:0.516503,45:0.483688):0.139084,46:0.823337):0.0514689,(47:0.431542,48:0.611807):0.243693):0.301606):0.0770554,(((49:0.000001,50:0.000001):0.126522,51:0.009039):0.346291,52:0.451414):0.151103):0.129461):0.168225):0.0256344):0.0518267):0.00644684,2:0.147722);
 671: 1 -14118.39054 -14935.10792 (0:0.086200,1:0.058156,(2:0.122232,(((3:0.119172,15:0.382882):0.10429,((((((14:0.350341,22:0.623630):0.0523073,21:0.270811):0.134276,23:0.535767):0.200919,(((16:0.000001,17:0.000001):0.0518455,18:0.000002):0.0631436,19:0.047642):0.076627):0.054302,((((((24:0.062123,25:0.030815):0.0639783,(26:0.125976,27:0.002981):0.0546618):0.0489523,32:0.278550):0.0632803,28:0.447364):0.0351525,(29:0.269116,((30:0.070272,31:0.214460):0.0852284,(33:0.051496,34:0.127819):0.0729025):0.063153):0.114735):0.0868482,(35:0.750566,(((((36:0.105888,38:0.042939):0.0427206,37:0.052833):0.296275,(39:0.372136,((41:0.491784,42:0.055043):0.0585227,43:0.079247):0.297961):0.0627543):0.22143,(((49:0.000001,50:0.000001):0.13623,51:0.008624):0.435261,52:0.527875):0.226627):0.0648955,(40:0.453901,(44:0.492947,(45:0.467241,(46:0.574174,(47:0.580719,48:0.499933):0.190868):0.0296712):0.0804967):0.262566):0.0377744):0.1155):0.204989):0.0691972):0.134129,20:0.306009):0.0627333):2.7429e-06,(((4:0.117978,5:0.262505):0.157971,(6:0.149672,7:0.037267):0.0675627):0.060822,((((8:0.000001,9:0.000001):0.108234,10:0.117389):0.0818025,11:0.366134):0.0485175,(12:0.000002,13:0.000002):0.266556):0.1217):0.0348035):0.0895772):0.00739675);
 672: 1 -14771.47647 -14934.89443 (0:0.128940,(1:0.101530,(((3:0.158262,((((8:0.000001,9:0.000001):0.085356,11:0.366200):0.0762694,10:0.174700):0.107148,(12:0.000001,13:0.000001):0.268428):0.106809):0.0432507,(((4:0.139848,5:0.156585):0.201473,7:0.153560):0.053702,(((14:0.635894,((((35:0.727824,(((44:0.446039,45:0.475583):0.161523,46:0.718070):0.0280458,(47:0.692738,48:0.540364):0.196041):0.338139):0.0522776,((49:0.000001,50:0.000001):0.12066,51:0.019526):0.37246):0.0664882,52:0.594424):0.0814788,((((36:0.114612,37:0.092514):0.0361493,38:0.001862):0.432649,(39:0.489622,((41:0.381703,42:0.046248):0.0661527,43:0.047132):0.355671):0.0570669):0.0777804,40:0.541868):0.132788):0.192822):0.00697667,(((((16:0.000001,17:0.000001):0.0556683,18:0.032673):0.0440661,19:0.079950):0.0772698,(((((24:0.036030,25:0.091811):0.104809,26:0.038701):0.0415377,27:0.007975):0.0812321,((28:0.368614,29:0.235920):0.125644,((30:0.045861,31:0.101076):0.0703852,(33:0.052642,34:0.145892):0.0638904):0.0723541):0.0625386):0.0326871,32:0.163115):0.0700095):0.0438122,(20:0.252892,((21:0.354763,22:0.469566):0.138571,23:0.344977):0.276853):0.0914355):0.0867595):0.0712347,15:0.318598):0.10186):0.000847968):0.0279161,6:0.207586):0.042821):0.000827391,2:0.161892);
 673: 2 -15344.67512 -14928.60922 (0:0.129459,1:0.045713,(2:0.085089,((((3:0.122422,((4:0.218456,5:0.175699):0.0904307,((((8:0.000001,9:0.000001):0.0361034,11:0.574422):0.105278,10:0.082667):0.136887,(12:0.000001,13:0.000001):0.25595):0.0216794):0.0507793):0.014268,15:0.367108):0.00812595,((14:0.616799,20:0.176181):0.0470741,((((((16:0.000001,17:0.000001):0.0604187,18:0.018874):0.0584679,19:0.084772):0.0761991,(((((24:0.025849,25:0.082119):0.140933,26:0.054449):0.0330958,27:0.004286):0.0350804,32:0.155331):0.116571,(((28:0.323993,29:0.282964):0.10084,(33:0.073611,34:0.145401):0.0431022):0.0310765,(30:0.081194,31:0.184123):0.042326):0.112509):0.0868301):0.0197651,((21:0.326140,23:0.232823):0.0655546,22:0.681876):0.243578):0.0605494,((35:0.636513,((((((36:0.094974,37:0.060152):0.0318931,38:0.004638):0.364028,39:0.378285):0.0675529,((41:0.445447,42:0.079066):0.0402309,43:0.025742):0.306985):0.108668,40:0.735367):0.0468894,(((44:0.486865,45:0.526563):0.127004,(47:0.444481,48:0.673117):0.306547):0.00579082,46:0.677814):0.229696):0.094576):0.0598235,(((49:0.000001,50:0.000001):0.144496,51:0.000003):0.304595,52:0.542871):0.127423):0.380831):0.0279735):0.165369):0.0201663,(6:0.075711,7:0.153810):0.0708777):0.0471512):0.00773302);
 674: 1 -14699.69488 -14936.54728 (0:0.176424,1:0.059749,(2:0.056493,((((3:0.072148,15:0.537525):0.122402,((((8:0.000001,9:0.000001):0.153995,11:0.334100):0.0936854,10:0.129753):0.0639942,(12:0.000001,13:0.000001):0.203895):0.0681873):0.0106425,((((((14:0.592191,22:0.591992):0.203931,(21:0.419408,23:0.262223):0.110809):0.13097,(((((24:0.029297,25:0.063045):0.0864745,26:0.029074):0.0456674,27:0.001405):0.109969,32:0.196161):0.11365,((28:0.429785,29:0.282503):0.195706,((30:0.091096,31:0.193622):0.0457032,(33:0.055444,34:0.182222):0.0134881):0.0199939):0.0842992):0.0490277):0.0354202,(((16:0.000001,17:0.000001):0.058481,18:0.008030):0.038481,19:0.094548):0.0649444):0.163732,20:0.185282):0.100056,(35:0.769352,(((((((36:0.098231,38:0.032534):0.0554344,37:0.021788):0.267189,(39:0.533711,(41:0.378326,(42:0.054228,43:0.082378):0.143788):0.211754):0.0683869):0.196198,40:0.416120):0.187959,(((44:0.528765,45:0.527369):0.166654,(47:0.581581,48:0.544476):0.18787):0.0416298,46:0.736113):0.242788):0.078178,52:0.614021):0.0725547,((49:0.000001,50:0.000001):0.113668,51:0.037299):0.456465):0.191613):0.34705):0.0984326):0.0402661,((4:0.185785,5:0.112150):0.144631,(6:0.125456,7:0.146728):0.026689):0.012139):0.0695433):2.18457e-06);
 675: 1 -14562.19399 -14930.57625 (0:0.051593,(1:0.012994,(2:0.060178,((((3:0.193223,((((((14:0.829553,((((24:0.053249,25:0.066474):0.0770037,26:0.065925):0.0714101,27:0.000002):0.0499169,32:0.145841):0.0284328):0.0291855,((28:0.452769,29:0.295003):0.144726,((30:0.054413,31:0.128628):0.0470942,(33:0.047807,34:0.097274):0.0336892):0.0474254):0.024771):0.0702861,((16:0.000001,17:0.000001):0.0384637,(18:0.036068,19:0.100920):0.0365519):0.109449):0.0152159,((35:0.545295,((((((36:0.123336,37:0.102990):0.0119563,38:0.000002):0.453323,39:0.364722):0.0337024,(41:0.442185,(42:0.071268,43:0.102161):0.0758674):0.225925):0.0926783,(((44:0.492427,45:0.428827):0.110853,46:0.549352):0.0662313,(47:0.543718,48:0.564278):0.26896):0.201962):0.112835,40:0.437327):0.109019):0.0577805,(((49:0.000001,50:0.000001):0.12962,51:0.024733):0.385606,52:0.547111):0.0695163):0.281847):0.05581,((21:0.515032,23:0.230158):0.116564,22:0.546690):0.207809):0.0822522,20:0.234471):0.134716):0.0431243,(((8:0.000001,9:0.000001):0.172781,(10:0.247266,(12:0.000001,13:0.000001):0.203238):0.0759942):0.112363,11:0.366229):0.0770966):0.00206035,(6:0.136071,7:0.130461):0.0261562):0.0877662,(4:0.201826,5:0.097381):0.154224):0.0594236):0.0799275):0.0732244,15:0.377170);
 676: 1 -13352.86342 -14926.86404 (0:0.060104,(1:0.034454,(((3:0.034724,15:0.281493):0.100012,((14:0.908261,(35:0.578447,((((((((36:0.105043,37:0.049256):0.0222114,38:0.007011):0.334889,39:0.520219):0.0987505,40:0.567049):0.109059,((41:0.408040,42:0.056621):0.0421696,43:0.054993):0.304928):0.100163,((44:0.523561,46:0.629424):0.0842087,(45:0.458300,(47:0.382257,48:0.536531):0.359136):0.0108935):0.318864):0.11316,52:0.554530):0.0701101,((49:0.000001,50:0.000001):0.0856528,51:0.011968):0.377842):0.0516329):0.261082):2.98658e-06,((((((16:0.000001,17:0.000001):0.0715722,18:0.075029):0.0312058,19:0.055616):0.105829,((21:0.432551,22:0.529419):0.0555616,23:0.411385):0.25735):0.00727202,(((((24:0.030759,25:0.049810):0.101329,26:0.000002):0.0394014,27:0.003574):0.103247,32:0.134600):0.040985,((28:0.344155,29:0.196085):0.121448,((30:0.064058,31:0.145384):0.0325795,(33:0.059058,34:0.098776):0.0669608):0.0855943):0.0337789):0.058774):0.0651016,20:0.299514):0.0668963):0.0841884):0.0340584,(((4:0.120292,5:0.147739):0.185246,(((8:0.000001,9:0.000001):0.0396712,11:0.368951):0.0503351,(10:0.190723,(12:0.000001,13:0.000001):0.149701):0.0765181):0.187285):2.17298e-06,(6:0.103064,7:0.096296):0.0485965):0.0581915):0.0576882):0.00442365,2:0.084781);
 677: 1 -14513.25882 -14928.96382 (0:0.064084,(1:0.068497,2:0.107495):0.0346891,((((3:0.132975,((((8:0.000001,9:0.000001):0.0759707,10:0.130890):0.102129,11:0.333299):0.0862851,(12:0.000001,13:0.000001):0.281525):0.0609085):0.0340034,(6:0.158689,7:0.161200):0.0396237):0.0477159,((((((14:0.330274,22:0.422610):0.141535,21:0.397294):0.251384,23:0.522486):0.166165,(((((16:0.000001,17:0.000001):0.0762477,19:0.156453):0.010347,18:0.000002):0.157839,20:0.188029):0.0242837,(((((((((24:0.058847,25:0.065592):0.0929008,26:0.044568):0.0437358,27:0.002884):0.100446,32:0.183450):0.0775361,31:0.101655):0.084467,30:0.094494):0.0438375,(33:0.115435,34:0.108626):0.0208848):0.0341691,29:0.395683):0.0374351,28:0.353605):0.0784198):0.0625642):0.0481454,(35:0.943548,(((((((36:0.147122,38:0.020496):0.0561653,37:0.040810):0.224515,39:0.548182):0.0666107,(41:0.341653,(42:0.085947,43:0.051970):0.107549):0.297787):0.201332,40:0.470803):0.0732851,(((44:0.556462,45:0.461078):0.102116,46:0.590592):0.0334365,(47:0.599985,48:0.458437):0.274962):0.455683):0.0663443,(((49:0.000001,50:0.000001):0.187899,51:0.020156):0.432779,52:0.646572):0.185186):0.241546):0.0875517):0.110565,15:0.263482):0.0256915):0.0375267,(4:0.031843,5:0.196422):0.137658):0.0469475);
 678: 4 -14715.18607 -14926.20807 (0:0.061580,(1:0.035804,(2:0.100238,(((3:0.138373,((((8:0.000001,9:0.000001):0.10648,10:0.065422):0.0724992,(12:0.000001,13:0.000001):0.186796):0.0937261,11:0.183942):0.0985224):0.0233894,((6:0.101358,7:0.067354):0.0289762,((14:0.669599,(((((16:0.000001,17:0.000001):0.047075,18:0.008708):0.0400946,19:0.053464):0.0470626,(((21:0.435045,23:0.374296):0.0230677,22:0.547221):0.241423,(((((24:0.038961,25:0.079622):0.0513123,26:0.054700):0.0457771,27:0.004582):0.0781877,32:0.189556):0.0775122,((28:0.411968,29:0.174748):0.19184,(30:0.036132,(31:0.133882,(33:0.070412,34:0.084174):0.0494063):0.0374759):0.0419738):0.0591525):0.0160177):0.0408035):0.0544138,20:0.205813):0.119424):0.015079,(35:0.773563,((((((36:0.151445,38:0.017354):0.0721913,37:0.048973):0.276249,40:0.462289):0.106695,(39:0.509095,((41:0.492295,42:0.059367):0.0608464,43:0.063009):0.351161):0.0428743):0.144002,(((44:0.619308,45:0.428519):0.110735,46:0.610612):0.0704791,(47:0.541499,48:0.567302):0.190967):0.347948):0.10976,(((49:0.000001,50:0.000001):0.0935218,51:0.043593):0.383198,52:0.530647):0.0725053):0.248304):0.196104):0.0774545):0.0209918):0.0491922,(4:0.154384,5:0.146825):0.137892):0.0369348):0.0402096):0.0623314,15:0.277903);
 679: 1 -15313.47905 -14934.25729 (0:0.109873,(1:0.028899,2:0.126341):0.00663309,(((((3:0.166215,((6:0.192180,7:0.081524):0.024024,11:0.527383):0.0313014):0.0229211,((14:0.633373,((35:0.707040,(((49:0.000001,50:0.000001):0.144103,51:0.040893):0.321006,52:0.473370):0.183611):0.0506278,((((((36:0.111341,37:0.065769):0.0469079,38:0.000002):0.305456,39:0.425640):0.0987694,((41:0.442591,42:0.071652):0.0421896,43:0.072773):0.395396):0.125695,40:0.518317):0.0954054,(((44:0.502618,46:0.745474):0.0836089,45:0.525845):0.0521599,(47:0.549520,48:0.605694):0.272594):0.273471):0.0730048):0.271695):0.0105514,(((((16:0.000001,17:0.000001):0.0400484,18:0.008307):0.0291512,19:0.088698):0.0756259,((21:0.371505,(22:0.718212,23:0.420772):0.00842335):0.354932,(((((24:0.030859,25:0.065345):0.10086,26:0.040609):0.0856236,27:0.019431):0.0781819,32:0.155704):0.0596761,((28:0.424495,29:0.320347):0.0725523,((30:0.038811,31:0.123632):0.0627939,(33:0.100449,34:0.150758):0.0498462):0.0582292):0.0559027):0.0704663):0.0238645):0.0567374,20:0.213691):0.087066):0.176785):2.31364e-06,(4:0.168046,5:0.165927):0.165795):0.0252409,(((8:0.000001,9:0.000001):0.166433,10:0.197060):0.0533736,(12:0.000001,13:0.000001):0.307068):0.174792):0.0186592,15:0.228775):0.0625936);
 680: 1 -16185.23087 -14944.20791 (0:0.137123,1:0.027052,(2:0.087201,((3:0.183820,(6:0.149923,7:0.091283):0.0517752):0.0263219,(((4:0.289448,5:0.142294):0.0982459,((((8:0.000001,9:0.000001):0.102374,11:0.449288):0.0958998,10:0.083660):0.0963149,(12:0.000001,13:0.000001):0.199692):0.047558):0.0518095,((14:0.730730,(((((((16:0.000001,17:0.000001):0.070967,18:0.064545):0.0346519,19:0.062936):0.0519113,(((((24:0.045589,25:0.090977):0.120274,26:0.040396):0.0258407,27:0.000003):0.090267,32:0.140661):0.0693965,(((28:0.349391,29:0.250998):0.139262,(33:0.078835,34:0.113985):0.0327722):0.00340244,(30:0.060957,31:0.110517):0.0537842):0.0941517):0.0998462):0.0420569,((21:0.176797,23:0.327998):0.109173,22:0.460356):0.217197):0.0513741,20:0.237290):0.0270738,(35:0.735138,(((((((36:0.097898,38:0.009986):0.018998,37:0.042356):0.153789,40:0.568146):0.18546,(41:0.258528,(42:0.083625,43:0.105807):0.138556):0.146919):0.102642,39:0.539498):0.208105,((((44:0.533551,45:0.423009):0.130981,46:0.633017):0.0871305,(47:0.519044,48:0.632648):0.204507):0.349619,((49:0.000001,50:0.000002):0.149578,51:0.039665):0.335752):0.0956515):0.0662618,52:0.539196):0.086812):0.27448):0.0522876):0.0390498,15:0.305129):0.0200677):0.0361595):0.091461):0.00464588);
 681: 1 -14011.83927 -14934.31802 (0:0.058535,1:0.040587,(2:0.115764,((3:0.036105,15:0.388653):0.0394827,((((4:0.160502,5:0.182772):0.156383,((((8:0.000001,9:0.000001):0.118718,10:0.106258):0.0874519,11:0.350319):0.0650468,(12:0.000001,13:0.000001):0.185535):0.205137):0.0043708,(6:0.209539,7:0.078779):0.0623912):0.0581792,(((((((14:0.512272,23:0.538522):0.0837423,22:0.539998):0.0662565,21:0.381120):0.174965,((((((24:0.041628,25:0.053581):0.0859073,26:0.009151):0.0482802,27:0.012525):0.02558,28:0.522533):0.0731711,32:0.096715):0.0481366,(29:0.322838,((30:0.056516,31:0.072914):0.040109,(33:0.081678,34:0.157451):0.0484679):0.0473216):0.0782066):0.0286708):0.0785821,(((16:0.000001,17:0.000001):0.00818703,18:0.000002):0.0559096,19:0.053259):0.0883101):0.0920742,20:0.196838):0.0428539,(35:0.609888,((((((36:0.092956,37:0.071855):0.0312235,38:0.006289):0.322547,(39:0.412200,((41:0.512820,42:0.060194):0.060908,43:0.054710):0.301079):0.123793):0.121413,40:0.529871):0.0927966,(((49:0.000001,50:0.000001):0.11407,51:0.027157):0.414468,52:0.556874):0.110627):0.0577497,(44:0.552751,(45:0.452164,(46:0.583814,(47:0.548040,48:0.444577):0.127795):0.120954):0.185131):0.3125):0.100433):0.213252):0.04745):0.0565667):0.070504):0.00522525);
 682: 1 -14261.08049 -14950.90752 (0:0.139521,1:0.028070,((2:0.045524,(6:0.178928,7:0.114878):0.0368011):0.0336923,(((3:0.067078,15:0.250405):0.0540974,((4:0.171639,5:0.124514):0.206763,((((8:0.000001,9:0.000001):0.119881,10:0.146639):0.0719983,11:0.356598):0.0375086,(12:0.000001,13:0.000001):0.248388):0.0806886):0.0277993):0.0146271,(((((((14:0.620905,((21:0.339365,22:0.546572):0.138837,23:0.398270):0.190676):0.110598,((((24:0.024003,25:0.060533):0.0216271,(26:0.075024,(27:0.027730,32:0.224940):0.0624038):0.0228783):0.0552142,(28:0.359776,29:0.193218):0.0741548):0.0914881,((30:0.039516,31:0.151417):0.0774351,(33:0.078186,34:0.169834):0.0572473):0.0264807):0.0276049):0.0418999,19:0.088577):0.0113361,18:0.015297):0.0604851,(16:0.000001,17:0.000001):0.00688095):0.121733,(35:0.594706,((((((36:0.101361,37:0.066502):0.0217163,38:0.010295):0.292534,(39:0.430799,(41:0.327028,(42:0.093223,43:0.056365):0.11138):0.21604):0.0528897):0.148482,40:0.444492):0.0780626,(((44:0.590721,45:0.378431):0.104847,46:0.637238):0.0152375,(47:0.455229,48:0.501301):0.205261):0.286203):0.0974978,(((49:0.000001,50:0.000001):0.0900177,51:0.075422):0.421941,52:0.452840):0.0913173):0.0481558):0.30655):0.0748996,20:0.277660):0.157869):0.0349509):0.0273054);
 683: 1 -14690.25289 -14932.39378 (0:0.100192,(1:0.016095,((((3:0.055255,15:0.291295):0.052058,((((8:0.000001,9:0.000001):0.0839625,11:0.394641):0.0706808,10:0.141859):0.0783691,(12:0.000001,13:0.000001):0.178925):0.0819339):0.0357216,(((((14:0.544201,((21:0.331614,23:0.357784):0.103976,22:0.559089):0.0602208):0.180627,(((((24:0.013122,25:0.055161):0.0971999,26:0.022513):0.0541356,27:0.007153):0.0702742,32:0.180873):0.0781282,(((28:0.372572,29:0.268181):0.132427,(33:0.070118,34:0.173545):0.0212236):0.0262953,(30:0.066189,31:0.133502):0.0309389):0.0639724):0.0594561):0.0802793,(((16:0.000001,17:0.000001):0.0509855,18:0.021466):0.0339539,19:0.086633):0.0185528):0.102817,20:0.209336):0.0627928,(35:0.767594,(((((((36:0.082948,38:0.031107):0.0757749,37:0.014824):0.235541,40:0.521699):0.0738326,39:0.505292):0.065248,(41:0.358990,(42:0.067565,43:0.074728):0.055343):0.248791):0.0986032,(((44:0.417967,45:0.534796):0.096473,46:0.679581):0.0905135,(47:0.562909,48:0.566118):0.238269):0.276464):0.0860339,(((49:0.000001,50:0.000001):0.115864,51:0.062055):0.373583,52:0.462898):0.0867393):0.114039):0.209981):0.0824049):0.0273154,(((4:0.130205,5:0.187790):0.130147,7:0.108652):0.0252931,6:0.107761):0.0170701):0.068502):2.92998e-06,2:0.062911);
 684: 1 -14971.09553 -14929.65081 (0:0.087810,(1:0.039651,2:0.156025):0.00224419,(((((3:0.153969,((((8:0.000001,9:0.000001):0.218837,10:0.082903):0.0459148,(12:0.000001,13:0.000001):0.343844):0.0668187,11:0.324658):0.0605947):0.0274757,((((((14:0.650559,22:0.560880):0.030265,21:0.257681):0.102266,23:0.456369):0.273505,(((((24:0.065688,25:0.038622):0.107698,26:0.036251):0.04929,27:0.023581):0.110842,32:0.159405):0.0327928,((28:0.267362,29:0.222118):0.119109,((30:0.070595,(33:0.034830,34:0.169445):0.0462677):0.0319945,31:0.169234):0.0332085):0.0858837):0.115681):0.0741026,(((16:0.000001,17:0.000001):0.106315,18:0.000002):0.0614234,19:0.055299):0.0755081):0.0783318,20:0.209389):0.204709):0.0065698,(6:0.121111,7:0.075547):0.0660079):0.0647245,(4:0.163832,5:0.172373):0.161885):0.031774,(15:0.379315,(35:0.782819,((((((36:0.141329,37:0.089860):0.0162252,38:0.006607):0.395636,(39:0.400884,(41:0.304183,(42:0.063677,43:0.105500):0.0867962):0.313509):0.0533817):0.211169,40:0.472615):0.0569611,(((49:0.000001,50:0.000001):0.129643,51:0.031977):0.31105,52:0.630184):0.249011):0.0490015,(((44:0.544178,46:0.607053):0.190081,45:0.493462):0.172355,(47:0.519890,48:0.599732):0.102127):0.280557):0.15069):0.212125):0.0492314):0.0629698);
 685: 1 -14794.74319 -14936.22054 (0:0.117618,(1:0.000003,15:0.537848):0.037462,(2:0.096148,((((3:0.173183,((((8:0.000001,9:0.000001):0.192306,10:0.143793):0.103201,(12:0.000001,13:0.000001):0.290717):0.083857,11:0.380684):0.0579122):0.0322964,(6:0.172364,7:0.142067):0.0329875):0.0134848,((((((((((14:0.716291,((21:0.304358,23:0.371615):0.129898,22:0.564517):0.134703):0.17023,30:0.035958):0.0824281,(33:0.042363,34:0.198707):0.0581651):0.0236992,31:0.167453):0.0614714,((((24:0.025648,25:0.074335):0.0987512,26:0.079352):0.0324107,27:0.000134):0.0991,32:0.130649):0.0829583):0.063121,(28:0.381986,29:0.211907):0.132715):0.110409,((16:0.000001,17:0.000001):0.0612624,18:0.055944):0.0274099):0.035159,19:0.063190):0.107755,(35:0.577190,(((((((36:0.065180,37:0.078686):0.0146615,38:0.008835):0.329088,39:0.489372):0.0672117,((41:0.454813,42:0.066140):0.0365204,43:0.073307):0.327314):0.13524,40:0.464712):0.129498,(44:0.548718,((45:0.490791,(47:0.387973,48:0.513287):0.258736):0.0324998,46:0.639999):0.109156):0.289622):0.0910349,(((49:0.000001,50:0.000001):0.1072,51:0.037998):0.382146,52:0.560178):0.10308):0.0269827):0.341506):0.0912236,20:0.238307):0.149109):0.079169,(4:0.222116,5:0.130729):0.119097):0.0673158):0.0308331);
 686: 1 -14434.68782 -14928.94963 (0:0.141112,(1:0.041624,(((((3:0.125000,((((8:0.000001,9:0.000001):0.14013,10:0.078682):0.113483,11:0.320387):0.0534697,(12:0.000001,13:0.000001):0.253105):0.0981506):0.0467935,(6:0.083383,7:0.105408):0.0265678):0.00375505,((((14:0.709286,22:0.352137):0.162474,(21:0.375947,23:0.479918):0.107628):0.135234,(((((16:0.000001,17:0.000001):0.0631415,18:0.017511):0.0281233,19:0.059081):0.0997847,((((((((24:0.022673,25:0.056448):0.113419,27:0.007721):0.0247301,26:0.051863):0.118605,32:0.139171):0.029236,31:0.117084):0.0490655,(33:0.044247,34:0.088893):0.0505248):0.0561457,30:0.066473):0.0337109,(28:0.543475,29:0.245364):0.110098):0.0704377):0.0481926,20:0.228483):0.0573168):0.0898858,(((35:0.757657,(((44:0.450292,45:0.559411):0.154238,46:0.648478):2.99013e-06,(47:0.499888,48:0.549489):0.329774):0.341265):0.0207727,(((49:0.000001,50:0.000001):0.0922555,51:0.016524):0.404101,52:0.500120):0.131925):0.151241,((((36:0.049071,38:0.027396):0.059409,37:0.029406):0.351516,(39:0.464243,(41:0.301929,(42:0.104237,43:0.023734):0.173212):0.231623):0.0450024):0.145945,40:0.414026):0.074084):0.337182):0.0981353):0.0434456,(4:0.185659,5:0.159819):0.11314):0.019999,15:0.518543):0.0337966):0.017139,2:0.094150);
 687: 1 -14255.88768 -14934.4335 (0:0.080256,(((1:0.018393,15:0.461354):0.0202537,(((3:0.116617,(((((((((((14:0.565310,21:0.256272):0.18598,(22:0.386838,23:0.395211):0.071674):0.262745,30:0.068392):2.44458e-06,(33:0.057149,34:0.107939):0.0212797):0.0489097,31:0.110822):0.0217798,((((24:0.027981,25:0.048476):0.107874,26:0.038668):0.0794612,27:0.000002):0.139851,32:0.154688):0.0774781):0.0625068,29:0.323980):0.0506669,((16:0.000001,17:0.000001):0.020034,(18:0.072489,19:0.052859):0.0483145):0.0504447):0.11679,28:0.381446):0.0473655,(35:0.751540,(((((((36:0.101011,38:0.000002):0.0648534,37:0.058456):0.34449,39:0.478022):0.0873804,((41:0.435949,42:0.042450):0.0789038,43:0.016437):0.325329):0.145847,40:0.456936):0.0880051,(((44:0.458845,45:0.445915):0.123233,46:0.593547):0.0199742,(47:0.611770,48:0.546490):0.176557):0.251223):0.149653,(((49:0.000001,50:0.000001):0.117728,51:0.004400):0.374924,52:0.495099):0.0577663):0.0330701):0.336974):0.0313715,20:0.262973):0.163917):2.96014e-06,((((8:0.000001,9:0.000001):0.127714,10:0.141057):0.132447,(12:0.000001,13:0.000001):0.216486):0.116653,11:0.368027):0.0494125):0.0266673,(6:0.158326,7:0.157852):0.0623492):0.0446371):0.0149516,2:0.136109):0.0513192,(4:0.262619,5:0.138723):0.186313);
 688: 1 -14695.93472 -14949.42522 (0:0.079681,(1:0.055090,2:0.180704):2.3945e-06,(((((3:0.076379,((((8:0.000001,9:0.000001):0.149814,10:0.121306):0.0665112,11:0.287665):0.124377,(12:0.000001,13:0.000001):0.244361):0.143319):0.0342722,((((((((14:0.395720,22:0.639963):0.124263,(21:0.418420,23:0.399074):0.19494):0.290334,(((30:0.110751,31:0.082912):0.0479323,33:0.104493):0.0163532,34:0.082592):0.0174152):0.0846074,((((24:0.027300,25:0.084890):0.0703671,26:0.039539):0.0365976,27:0.000002):0.0771876,32:0.119631):0.0460621):0.0916827,(28:0.362979,29:0.236895):0.107986):0.0324476,(35:0.703658,(((((((36:0.113532,38:0.017322):0.0451922,37:0.042123):0.290798,39:0.425443):0.127317,((41:0.474531,42:0.076489):0.0415352,43:0.058675):0.282903):0.143516,40:0.507833):0.115708,(((49:0.000001,50:0.000001):0.11516,51:0.025421):0.330598,52:0.510256):0.125176):0.100194,((((44:0.500639,45:0.399420):0.079735,46:0.650773):0.0609614,47:0.567301):0.0814221,48:0.509983):0.33897):0.0902831):0.255972):0.0401847,(((16:0.000001,17:0.000001):0.063682,18:0.000002):0.0297313,19:0.040472):0.0645395):0.0633467,20:0.208490):0.151292):0.0552879,(6:0.157315,7:0.132178):0.0475885):0.0156468,(4:0.102910,5:0.170988):0.100919):0.0226661,15:0.259456):0.0264762);
 689: 1 -13816.10555 -14932.39301 (0:0.156582,(1:0.048092,2:0.074416):2.05004e-06,((((3:0.130057,15:0.292484):0.108255,((4:0.144457,5:0.146377):0.199331,((((8:0.000001,9:0.000001):0.105692,11:0.364332):0.0625891,10:0.159075):0.0463123,(12:0.000001,13:0.000001):0.262241):0.109627):0.00421003):0.0703113,(((14:0.566946,((((16:0.000001,17:0.000001):0.064813,18:0.029900):0.0012908,19:0.098517):0.119426,((((((21:0.416168,23:0.208862):0.0915871,22:0.583172):0.197992,(33:0.081255,34:0.220048):0.0791028):0.0227521,(30:0.036918,31:0.172601):0.0579369):0.131481,((((24:0.019400,25:0.085710):0.0975176,26:0.007234):0.0308296,27:0.020351):0.106962,32:0.166371):0.0541964):0.00734494,(28:0.397174,29:0.190632):0.115614):0.0513697):0.0570007):0.0297356,(35:0.938246,((((((36:0.096497,37:0.087341):0.0312884,38:0.002251):0.460985,40:0.543852):0.0964915,(39:0.658842,((41:0.439918,42:0.049536):0.0666086,43:0.034827):0.270763):0.119444):0.107091,(((44:0.515863,46:0.705256):0.0891694,45:0.448324):0.0454292,(47:0.526861,48:0.608724):0.185996):0.364298):0.104573,(((49:0.000001,50:0.000001):0.0982552,51:0.049396):0.362651,52:0.704264):0.131147):0.139226):0.274526):0.0212107,20:0.302790):0.101117):2.76026e-06,(6:0.091080,7:0.192508):0.0554899):0.0653768);
 690: 1 -15382.79992 -14935.7193 (0:0.151657,(1:0.006319,(2:0.091896,((((3:0.223013,(((((14:0.600824,(21:0.348522,(22:0.513753,23:0.349276):0.0733234):0.118434):0.197392,(((((24:0.033303,25:0.067158):0.0979579,26:0.055535):0.0534093,27:0.000002):0.139142,32:0.176561):0.036404,((28:0.328706,29:0.240262):0.193517,(((30:0.043400,31:0.115142):0.0644765,33:0.041981):0.0359176,34:0.145665):0.077328):0.0585231):0.0276599):0.0110551,(((16:0.000001,17:0.000001):0.0464086,18:0.026605):0.0313909,19:0.051491):0.151616):0.06086,20:0.287362):0.0906417,(35:0.693179,((((((((36:0.119584,37:0.067220):0.011729,38:0.010019):0.227747,39:0.515312):0.150436,40:0.423277):0.157669,((41:0.481245,42:0.067199):0.0409626,43:0.056963):0.299289):0.15381,(((44:0.503924,45:0.535300):0.0934537,46:0.661595):0.0814089,(47:0.443724,48:0.565049):0.219574):0.251499):0.124686,((49:0.000001,50:0.000001):0.153804,51:0.032674):0.480605):0.0611964,52:0.507034):0.040701):0.323153):0.121037):0.037553,((((8:0.000001,9:0.000001):0.162107,10:0.214023):0.151854,(12:0.000001,13:0.000001):0.313111):0.0613551,11:0.475245):0.0577569):0.0365167,(6:0.151471,7:0.134860):0.054062):0.0809169,(4:0.202178,5:0.073177):0.217434):0.0252186):0.0974962):0.057644,15:0.384991);
 691: 1 -15327.32503 -14927.51401 (0:0.090986,(1:0.057186,((((3:0.049101,15:0.372646):0.10295,((4:0.200420,5:0.174326):0.0854832,((((8:0.000001,9:0.000001):0.17111,10:0.087305):0.115679,11:0.234162):0.0804347,(12:0.000001,13:0.000001):0.262182):0.0814435):2.18769e-06):0.00798903,((14:0.621775,(((((16:0.000001,17:0.000001):0.0212484,(18:0.000002,19:0.120304):0.0217578):0.105272,(((((24:0.038258,25:0.047242):0.0564172,26:0.057166):0.0404915,27:0.000003):0.0888393,32:0.147970):0.0636696,(((28:0.313122,29:0.162511):0.168957,(33:0.049333,34:0.133974):0.0773397):0.0260448,(30:0.060582,31:0.083050):0.0310833):0.0509211):0.0841023):0.032554,((21:0.412263,23:0.528560):0.0344753,22:0.596006):0.221225):0.0833914,20:0.199191):0.118532):2.46743e-06,(35:0.530361,(((((((36:0.127308,38:0.036648):0.0466471,37:0.022908):0.288283,40:0.523133):0.0859261,39:0.483573):0.0703499,((41:0.394826,42:0.059651):0.0530231,43:0.068361):0.25593):0.0944406,(((44:0.486149,46:0.714978):0.173998,45:0.476112):0.077209,(47:0.507658,48:0.547239):0.293128):0.253225):0.131555,(((49:0.000001,50:0.000001):0.12646,51:0.033220):0.232429,52:0.521837):0.127103):0.168912):0.243688):0.135663):0.0209697,(6:0.103305,7:0.071937):0.061588):0.0770716):0.0272963,2:0.087928);
 692: 1 -14355.64864 -14947.14023 (0:0.092897,(1:0.047455,((3:0.044371,15:0.203774):0.0425668,(((((4:0.075358,5:0.288163):0.0791681,7:0.054552):0.0535438,6:0.148731):0.0296393,((((8:0.000001,9:0.000001):0.0958247,10:0.183569):0.137579,11:0.354694):0.0740474,(12:0.000001,13:0.000001):0.198492):0.0672953):0.0199538,((14:0.555982,(((((16:0.000001,17:0.000001):0.0522858,18:0.014550):0.022725,19:0.153969):0.0533335,(((21:0.370767,23:0.315644):0.135009,22:0.570758):0.286147,((((24:0.066348,25:0.072614):0.0561168,(26:0.050567,27:0.059662):0.0182948):0.0371198,(28:0.358170,29:0.279354):0.0579232):0.0598484,(((30:0.065142,(33:0.051352,34:0.163071):0.0520121):0.00788278,31:0.195580):0.0598998,32:0.085595):0.0541657):0.0188523):0.0561179):0.122635,(35:0.578254,((((((36:0.105412,37:0.082693):0.0297648,38:0.025133):0.297764,(39:0.425009,((41:0.370868,42:0.073305):0.0457952,43:0.052484):0.232016):0.107283):0.104194,(44:0.457045,(45:0.411463,(46:0.727905,(47:0.539423,48:0.500249):0.325953):0.00139899):0.13317):0.243178):0.0197208,40:0.517137):0.131353,(((49:0.000001,50:0.000001):0.187564,51:0.010491):0.383481,52:0.509282):0.0761443):0.0844937):0.249086):0.0341937):2.91759e-06,20:0.185008):0.087044):0.000147652):0.0534182):2.90176e-06,2:0.054673);
 693: 1 -15722.62682 -14928.16704 (0:0.088400,(1:0.028912,((((3:0.184608,(((8:0.000001,9:0.000001):0.111041,(10:0.070573,11:0.324444):0.0539711):0.0823286,(12:0.000001,13:0.000001):0.223456):0.163176):0.00682938,(((14:0.609336,22:0.476011):0.12468,(21:0.396387,23:0.422606):0.0465924):0.15956,((((16:0.000001,17:0.000001):0.0480936,(18:0.026476,((((((((24:0.012580,25:0.068062):0.0841351,26:0.018196):0.0378348,27:0.000371):0.0472244,32:0.178577):0.0871936,31:0.082624):0.0549015,(33:0.054268,34:0.086708):0.0690962):0.0215988,30:0.072893):0.0678049,(28:0.443181,29:0.198630):0.0644085):0.0885536):0.005752):0.018478,19:0.084831):0.103578,20:0.241180):0.0359324):0.0951774):0.0520721,((4:0.125773,5:0.221797):0.106706,(6:0.106548,7:0.161105):0.0377684):0.0959018):0.0280748,(15:0.349946,(35:0.674220,(((((((36:0.062171,38:0.015366):0.0472418,37:0.032472):0.359541,(39:0.437624,((41:0.356398,42:0.053682):0.025548,43:0.043414):0.26277):0.0490251):0.150093,(((44:0.554019,45:0.405228):0.107599,46:0.447068):0.104539,(47:0.428421,48:0.603655):0.343846):0.374496):0.0742774,40:0.410377):0.183827,((49:0.000001,50:0.000001):0.0983777,51:0.019672):0.459251):0.102343,52:0.541890):0.0102742):0.243027):0.0395983):0.0431189):2.67031e-06,2:0.149111);
 694: 1 -14720.26459 -14926.31381 (0:0.143492,(1:0.061905,2:0.058610):2.90925e-06,(((((3:0.187438,((((8:0.000002,9:0.000001):0.0648056,10:0.145405):0.12775,(12:0.000002,13:0.000002):0.270119):0.0829604,11:0.385174):0.0530712):2.47045e-06,(((((14:0.700462,(((((24:0.022784,25:0.041788):0.0226791,(28:0.365690,29:0.236023):0.139693):0.0426553,26:0.071326):0.044303,27:0.011776):0.0585159,32:0.184499):0.0474655):0.0625211,((30:0.030994,31:0.134209):0.0514392,(33:0.107119,34:0.155688):0.0527224):0.0775859):0.0872241,((((16:0.000001,17:0.000001):0.0409638,18:0.009607):0.0467009,19:0.105121):0.0379891,(21:0.449644,(22:0.402705,23:0.356793):0.087915):0.225148):2.74941e-06):0.057982,20:0.271630):0.0518856,(35:0.587991,(((((((36:0.108597,37:0.058565):0.00786717,38:0.004289):0.285542,39:0.557588):0.106839,((41:0.370468,42:0.078867):0.0231091,43:0.038362):0.287844):0.0883881,40:0.528758):0.122354,(((44:0.576511,45:0.334835):0.0643208,(47:0.553162,48:0.551150):0.310762):0.0672524,46:0.772143):0.231655):0.0930022,(((49:0.000001,50:0.000001):0.0612431,51:0.088863):0.415452,52:0.530145):0.0937016):0.143387):0.3284):0.149769):0.0200208,(6:0.175751,7:0.130164):0.0311008):0.061446,15:0.307768):0.0268947,(4:0.135257,5:0.130188):0.166308):0.0915223);
 695: 1 -15069.21964 -14939.90648 (0:0.136442,1:0.024962,(2:0.104088,((3:0.078193,15:0.400057):0.0911202,(((4:0.216913,6:0.137128):0.0579773,7:0.078636):0.0557219,((5:0.187151,((((8:0.000001,9:0.000001):0.126373,11:0.436325):0.141025,10:0.075040):0.133298,(12:0.000001,13:0.000001):0.168641):0.152175):0.0368097,(((((14:0.661046,(21:0.430961,(22:0.334015,23:0.428620):0.0749565):0.112776):0.126668,(((((24:0.034784,25:0.084891):0.107959,26:0.076665):0.0462901,27:0.013262):0.103128,((((28:0.424578,29:0.173083):0.204868,(33:0.056302,34:0.122348):0.0317556):0.0376874,30:0.125188):2.07894e-06,31:0.161665):0.0663253):0.025296,32:0.123376):0.0752975):0.0632093,(((16:0.000001,17:0.000001):0.086646,18:0.034148):0.073132,19:0.080639):0.0219275):0.0820548,20:0.226633):0.117556,(35:0.537209,(((((((36:0.111940,37:0.071333):0.0230285,38:0.003996):0.410105,39:0.593013):0.0366607,(41:0.298325,(42:0.104079,43:0.057602):0.0895776):0.240968):0.105464,40:0.525035):0.144297,(((44:0.640971,45:0.383004):0.0684012,46:0.653560):0.042232,(47:0.547547,48:0.579480):0.174391):0.252631):0.115118,(((49:0.000001,50:0.000001):0.1733,51:0.017710):0.290191,52:0.505419):0.144825):0.0545254):0.366146):0.155242):0.0328793):0.0278369):0.0717911):0.032187);
 696: 1 -14338.84258 -14940.53255 (0:0.060715,(1:0.073980,(2:0.098610,(((3:0.101357,(((((8:0.000002,9:0.000002):0.161798,10:0.149306):0.0643428,11:0.293533):0.0737293,((((14:0.345052,22:0.424749):0.171323,(21:0.352326,23:0.453392):0.164654):0.232897,(((16:0.000001,17:0.000001):0.000636987,(18:0.018769,19:0.085906):0.0365423):0.105376,((((((((24:0.037708,25:0.032021):0.0877861,26:0.057741):0.0579479,27:0.032449):0.0802275,32:0.147216):0.0964767,(30:0.084862,31:0.156148):0.0574246):0.0110718,(33:0.118013,34:0.127414):0.0469384):0.0579815,(28:0.289475,29:0.278372):0.086203):0.0489558,(35:0.812698,(((((((36:0.092373,38:0.018713):0.051346,37:0.042999):0.35244,40:0.554968):0.120341,39:0.550382):0.0650637,(41:0.456360,(42:0.096148,43:0.066932):0.077834):0.203883):0.133855,((44:0.655692,46:0.599000):0.0994174,(45:0.427919,(47:0.501236,48:0.437149):0.325186):0.0191852):0.205127):0.104848,(((49:0.000001,50:0.000001):0.179541,51:0.052785):0.327506,52:0.632838):0.130046):0.140851):0.247034):0.101904):0.0903991):0.0317609,20:0.225112):0.0868181):0.0605589,(12:0.000002,13:0.000002):0.344877):0.00801167):0.0363037,(4:0.150426,5:0.140421):0.121155):0.0458098,(6:0.145600,7:0.125542):0.0849333):0.0599971):0.03479):0.0667685,15:0.330670);
 697: 2 -15635.4707 -14926.6384 (0:0.108203,(1:0.025228,((((3:0.196803,((((8:0.000001,9:0.000001):0.207236,10:0.156377):0.0974611,(12:0.000001,13:0.000001):0.198585):0.0849483,11:0.447995):0.0691997):0.0200306,(((((14:0.730237,((21:0.496322,22:0.630500):0.0480773,23:0.428191):0.117093):0.132609,(((((24:0.020360,25:0.069498):0.0555157,26:0.050440):0.0456176,27:0.006378):0.0796474,((28:0.368512,29:0.171694):0.11709,((30:0.091399,31:0.108127):0.0454883,(33:0.055381,34:0.085147):0.072293):0.092869):0.0847314):0.0314752,32:0.101725):0.114948):0.0360672,(((16:0.000001,17:0.000001):0.0681585,18:0.022993):0.0436398,19:0.070153):0.0610229):0.107188,20:0.288808):0.0798928,(35:0.709348,(((((((36:0.091908,37:0.097048):0.025075,38:0.013318):0.364786,39:0.512350):0.10082,(41:0.325194,(42:0.090238,43:0.061111):0.0604303):0.419875):0.106437,40:0.423280):0.109199,(((44:0.524634,46:0.647327):0.130105,45:0.440455):0.121195,(47:0.487729,48:0.455649):0.327402):0.362807):0.0536008,(((49:0.000001,50:0.000001):0.124774,51:0.019698):0.371486,52:0.560897):0.221183):0.139039):0.280395):0.133057):0.0287569,(((4:0.211667,5:0.165972):0.10779,7:0.160890):0.0666179,6:0.154669):0.0157481):0.0531227,15:0.361032):0.0915138):0.0105878,2:0.096404);
 698: 2 -14477.69522 -14931.62943 (0:0.045034,((1:0.028083,(((3:0.099528,((((8:0.000001,9:0.000001):0.0975849,10:0.243282):0.0989609,(12:0.000001,13:0.000001):0.21705):0.117298,11:0.476321):0.093359):0.0335972,(6:0.085602,7:0.135558):0.0335699):0.0360376,(((14:0.637581,((((((16:0.000001,17:0.000001):0.0381988,18:0.026163):0.0219383,19:0.067021):0.0437505,((21:0.267480,22:0.451507):0.196745,23:0.265988):0.270897):0.0472327,(((((24:0.019951,25:0.038491):0.0625546,26:0.045089):0.0375381,27:0.000003):0.101633,32:0.134689):0.0570906,((28:0.422617,29:0.231985):0.117796,((30:0.054450,31:0.160197):0.0347054,(33:0.075946,34:0.116930):0.0156634):0.0243194):0.0878598):0.0709626):0.0787675,20:0.252507):0.111206):0.00457482,(35:0.529896,(((((((36:0.108828,37:0.087598):0.0478551,38:0.007041):0.321109,39:0.431428):0.109435,((41:0.459289,42:0.042848):0.0744127,43:0.019190):0.246386):0.150295,((44:0.551311,45:0.468952):0.0969288,(46:0.700209,(47:0.579725,48:0.573479):0.116005):0.0441367):0.344433):0.0236228,40:0.629420):0.0684143,(((49:0.000001,50:0.000001):0.14278,51:0.026614):0.356343,52:0.703795):0.107932):0.126785):0.295126):0.070856,15:0.299950):0.100817):0.0598644):2.58526e-06,2:0.072346):0.0833272,(4:0.073450,5:0.181157):0.174968);
 699: 2 -13700.10114 -14926.89873 (0:0.055316,(1:0.033622,2:0.117528):0.00187899,((((((3:0.212525,11:0.302636):0.0405227,(((8:0.000001,9:0.000001):0.137944,10:0.052549):0.139667,(12:0.000001,13:0.000001):0.264599):0.109782):0.050491,(((((14:0.621819,(21:0.481088,(22:0.559797,23:0.481619):0.0765688):0.0499854):0.289661,(((((24:0.049438,25:0.072849):0.103715,26:0.070246):0.0782492,27:0.018517):0.149864,32:0.112939):0.0439884,((28:0.358191,29:0.322148):0.0893675,((30:0.063745,(33:0.055362,34:0.209388):0.0978594):0.0249174,31:0.208539):0.0251377):0.0612026):0.0534564):0.0556792,(35:0.748003,(((((((36:0.119375,37:0.061746):0.0188657,38:0.022256):0.341046,39:0.386907):0.0573494,((41:0.460499,42:0.078482):0.0246448,43:0.059670):0.324926):0.140652,40:0.488313):0.0686953,(((44:0.672575,46:0.464382):0.141246,45:0.562587):0.113345,(47:0.603872,48:0.525608):0.159742):0.36343):0.0764327,(((49:0.000001,50:0.000001):0.104906,51:0.036775):0.344021,52:0.604010):0.136133):0.115752):0.293592):0.0576713,(((16:0.000001,17:0.000001):0.0196291,18:0.044601):0.0476886,19:0.156881):0.0509154):0.0585296,20:0.190257):0.206188):0.032455,(6:0.151527,7:0.142534):0.0232642):0.0747252,(4:0.121980,5:0.144075):0.0580569):0.0154914,15:0.438508):0.0210117);
 700: 1 -14952.93761 -14934.34476 (0:0.045329,(1:0.059839,(2:0.110848,(3:0.118519,(((((4:0.302268,5:0.147871):0.0829146,((((8:0.000001,9:0.000001):0.14079,10:0.173843):0.115323,11:0.376043):0.061228,(12:0.000001,13:0.000001):0.239428):0.0941279):0.0314646,7:0.158583):0.0357737,6:0.144780):0.0356323,(((((14:0.605786,((21:0.140934,23:0.530167):0.14178,22:0.518264):0.0754531):0.139155,(((((24:0.031111,25:0.052860):0.100508,26:0.044554):0.029255,27:0.008965):0.111478,32:0.169346):0.103746,((28:0.382904,29:0.265482):0.0962301,(30:0.098335,(31:0.139100,(33:0.082405,34:0.126285):0.0397131):0.0220481):0.037643):0.0549533):0.100468):0.0279764,(((16:0.000001,17:0.000001):0.05196,18:0.043136):0.0202212,19:0.075406):0.0850883):0.0521397,(35:0.513015,(((((((36:0.145045,37:0.069538):0.0227479,38:0.005185):0.409542,39:0.508924):0.0608213,((41:0.443850,42:0.042313):0.0721966,43:0.032535):0.351149):0.123436,40:0.486626):0.132006,(((49:0.000001,50:0.000001):0.115524,51:0.063300):0.392694,52:0.588510):0.130929):0.0247303,(((44:0.432263,45:0.602747):0.0727441,46:0.646474):0.0387538,(47:0.474896,48:0.455582):0.190862):0.265467):0.221681):0.379629):0.0375335,20:0.221995):0.188499):0.0106682):0.0637955):0.0504795):0.0626637,15:0.310408);
 701: 1 -14208.6076 -14935.62351 (0:0.045678,(1:0.063511,2:0.056787):0.0244066,((3:0.000003,15:0.452657):0.12206,(((((4:0.156970,6:0.094437):0.0350155,5:0.260198):0.0553234,7:0.162567):0.0277967,((((8:0.000001,9:0.000001):0.188645,10:0.151842):0.171881,11:0.422011):0.0688007,(12:0.000001,13:0.000001):0.31653):0.0648728):0.0368065,((14:0.659243,(35:0.644536,(((((((36:0.103046,38:0.040634):0.0842799,37:0.024126):0.339401,39:0.424960):0.028344,(41:0.396501,(42:0.107769,43:0.051907):0.0719771):0.257907):0.187159,(((49:0.000001,50:0.000001):0.14855,51:0.034543):0.445813,52:0.593324):0.106152):0.0506888,40:0.572183):0.0568315,(((44:0.581636,45:0.445895):0.0962337,46:0.553422):0.0633025,(47:0.557746,48:0.524147):0.174765):0.306916):0.0394225):0.221843):0.130139,((((((16:0.000001,17:0.000001):0.0708764,18:0.030071):0.0697508,19:0.124215):0.139008,(((((((24:0.063392,25:0.035263):0.144505,26:0.059858):0.0521288,27:0.014699):0.124552,32:0.143206):0.0902841,((30:0.053907,31:0.180761):0.0423895,(33:0.046724,34:0.218455):0.0736136):0.0723416):0.0701978,29:0.324918):0.0549588,28:0.399462):0.0450509):0.0557848,(21:0.316053,(22:0.838667,23:0.370665):0.113946):0.317474):0.0522504,20:0.238147):0.033624):0.110738):0.0364548):0.0618727);
 702: 1 -15786.05407 -14935.48635 (0:0.105035,1:0.061754,(2:0.075161,((3:0.122722,15:0.373627):0.0685356,((((4:0.167121,5:0.088473):0.121396,(((8:0.000001,9:0.000001):0.122869,10:0.097343):0.100407,(11:0.279311,(12:0.000001,13:0.000001):0.207376):0.0332627):0.117292):0.0207551,(6:0.123099,7:0.123536):0.0436435):0.066278,(((((14:0.530223,(21:0.177119,(22:0.528257,23:0.459246):0.0474461):0.191693):0.0959139,((((((24:0.013980,25:0.046590):0.102744,26:0.024471):0.0574249,27:0.000003):0.0510883,(28:0.309302,29:0.300235):0.113264):0.0492146,32:0.119136):0.0649756,((30:0.083798,31:0.115898):0.0170275,(33:0.085322,34:0.100469):0.0556116):0.0830583):0.0580854):0.0489789,(((16:0.000001,17:0.000001):0.0884604,18:0.009255):0.0110417,19:0.075275):0.0939447):0.0818001,20:0.184715):0.10523,(35:0.834643,(((((((36:0.117654,38:0.054550):0.0678377,37:0.018279):0.317363,39:0.598503):0.0631322,((41:0.461959,42:0.050851):0.0750895,43:0.062620):0.277033):0.10101,40:0.601758):0.13355,(((49:0.000001,50:0.000001):0.158548,51:0.028975):0.450344,52:0.493883):0.180936):0.0441483,(((44:0.559369,45:0.490566):0.208193,46:0.653957):0.0502568,(47:0.601428,48:0.512106):0.315821):0.291804):0.0830139):0.3209):0.0764631):0.0268551):0.11367):0.0117118);
 703: 1 -15929.39833 -14931.69716 (0:0.070491,(1:0.059803,2:0.103956):2.40615e-06,((3:0.106992,15:0.314633):0.0773803,((((4:0.178307,5:0.208276):0.158232,((((8:0.000001,9:0.000001):0.153014,10:0.063134):0.100117,11:0.377400):0.0718263,(12:0.000001,13:0.000001):0.280191):0.105052):0.0154602,(6:0.104465,7:0.138042):0.0848088):0.0104442,(((((14:0.839064,((21:0.444431,23:0.329951):0.144143,22:0.508649):0.169525):0.0835277,(((((((24:0.003252,25:0.062293):0.0477347,(26:0.064523,27:0.037421):0.053955):0.030932,(28:0.465448,29:0.224333):0.0777986):0.0712453,32:0.146381):0.0407969,31:0.153753):0.0249872,(33:0.021565,34:0.145839):0.0413625):0.0540274,30:0.012544):0.0834053):0.0692753,(((16:0.000001,17:0.000001):0.0747727,18:0.000726):0.0407137,19:0.096559):0.0774152):0.121969,20:0.228118):0.10272,(35:0.727591,(((((((36:0.102652,37:0.080410):0.0436585,38:0.000003):0.419054,39:0.384058):0.0890246,(41:0.330150,(42:0.095784,43:0.069897):0.0613995):0.256958):0.194042,(((44:0.475008,46:0.685771):0.0996188,45:0.575373):0.123827,(47:0.576311,48:0.582909):0.157215):0.267289):0.0773986,(((49:0.000001,50:0.000001):0.143681,51:0.015373):0.404959,52:0.690534):0.161871):0.0461527,40:0.605908):0.171854):0.190815):0.0979304):0.0263649):0.119461);
 704: 1 -14908.05052 -14942.68828 (0:0.147152,(1:0.065383,2:0.114591):2.65378e-06,(((3:0.122670,15:0.468948):0.0932008,((14:0.877828,((((((16:0.000001,17:0.000001):0.0866515,18:0.008630):0.0287885,19:0.139714):0.0521256,(((21:0.371610,22:0.704136):0.258042,23:0.319870):0.476599,((((((((24:0.035442,25:0.066603):0.0939878,26:0.013540):0.0609853,27:0.014522):0.113317,32:0.115944):0.0568666,29:0.282650):0.0410648,31:0.167312):0.035733,(33:0.124007,34:0.121037):0.0143939):0.0508061,30:0.073137):0.0423656):0.040891):0.0958945,28:0.396915):0.0500472,20:0.279975):0.0597885):0.0399218,((35:0.844059,(((((36:0.076226,(37:0.101131,38:0.005360):0.018081):0.26943,39:0.477760):0.0957974,(41:0.313039,(42:0.138170,43:0.029800):0.0963437):0.322166):0.244987,(((49:0.000001,50:0.000001):0.153949,51:0.007158):0.409267,52:0.554831):0.198651):0.0416032,(((44:0.466605,45:0.451759):0.160165,(47:0.714285,48:0.490589):0.2232):0.0295846,46:0.629737):0.324422):0.0442782):0.0443345,40:0.463686):0.420295):0.106211):0.00385301,((((4:0.184704,5:0.113380):0.115262,7:0.118493):0.0727385,((((8:0.000001,9:0.000001):0.216067,10:0.139889):0.117894,(12:0.000001,13:0.000001):0.249551):0.0853541,11:0.353110):0.108633):0.00531018,6:0.175852):0.0409654):0.0628651);
 705: 2 -13839.50084 -14944.66218 (0:0.049885,((1:0.037516,((((3:0.177032,((((8:0.000001,9:0.000001):0.1087,10:0.148731):0.153788,(12:0.000001,13:0.000001):0.291084):0.0885792,11:0.331213):0.0623726):0.0441583,(((14:0.651240,((35:0.729132,(((49:0.000001,50:0.000001):0.124245,51:0.049795):0.339975,52:0.568713):0.0594901):0.115265,((((((36:0.139057,37:0.061165):0.0154166,38:0.009055):0.333084,39:0.566328):0.0930939,((41:0.372416,42:0.068205):0.053595,43:0.050680):0.314149):0.159016,((44:0.498624,45:0.472304):0.0987195,(46:0.740757,(47:0.516692,48:0.598841):0.340725):0.0366798):0.241179):0.106008,40:0.529608):0.137365):0.234337):0.0279618,(((((16:0.000001,17:0.000001):0.042029,(18:0.008707,19:0.136405):0.0125478):0.0976854,((((((((24:0.007372,25:0.036530):0.0914062,26:0.024460):0.0331059,27:0.000002):0.164197,32:0.143448):0.102463,(30:0.047451,31:0.147148):0.0636291):0.00580284,(33:0.121242,34:0.113580):0.0207955):0.027934,28:0.415948):0.0286225,29:0.306931):0.0961019):0.0169104,20:0.233329):0.0530879,(21:0.534919,(22:0.586551,23:0.516088):0.0726003):0.119731):0.0881308):0.0796178,15:0.331417):0.0384193):0.0111101,7:0.179871):0.0459141,6:0.199450):0.0683613):0.0286857,2:0.088073):0.0771577,(4:0.064682,5:0.246930):0.114618);
 706: 1 -13852.72347 -14940.92872 (0:0.204384,1:0.072852,(2:0.111696,(((3:0.119809,15:0.374335):0.027349,(((4:0.260208,5:0.171977):0.166492,(((8:0.000001,9:0.000001):0.0991022,11:0.440124):0.167625,(10:0.142828,(12:0.000001,13:0.000001):0.271245):0.0447613):0.0875256):0.0404829,(((((((14:0.959239,((21:0.497905,23:0.307147):0.131443,22:0.389932):0.104424):0.216474,((((24:0.057228,25:0.038115):0.0245713,(26:0.023140,(27:0.013786,32:0.204282):0.0285035):0.0467845):0.0469609,(28:0.447445,29:0.209897):0.083492):0.0427453,((30:0.031262,31:0.104715):0.0642472,(33:0.084745,34:0.122249):0.0253629):0.0216781):0.0767806):0.0801262,19:0.129503):2.49476e-06,18:0.000002):0.00496408,(16:0.000001,17:0.000001):0.0628715):0.209274,20:0.187469):0.0465364,(35:0.735998,(((((((36:0.144372,37:0.047327):0.0237753,38:0.000002):0.275003,39:0.517606):0.11515,(41:0.410201,(42:0.079997,43:0.044073):0.0403191):0.242823):0.154418,40:0.414912):0.123394,(((49:0.000001,50:0.000001):0.123989,51:0.010727):0.357567,52:0.524381):0.126832):0.0861966,(((44:0.479323,45:0.438952):0.0982137,46:0.750057):0.0317973,(47:0.513417,48:0.621058):0.243833):0.240909):0.00526202):0.348018):0.0318001):0.0594286):0.0487896,(6:0.133047,7:0.115340):0.0440468):0.0800862):0.0194764);
 707: 1 -15119.37069 -14929.46199 (0:0.179539,(1:0.018887,((((3:0.176276,(((8:0.000001,9:0.000001):0.199936,(10:0.196022,(12:0.000001,13:0.000001):0.25997):0.0358903):0.0358114,11:0.374589):0.0627264):0.0206085,((4:0.193645,5:0.078615):0.131443,((((((((14:0.433779,22:0.517819):0.145769,21:0.262012):0.12644,23:0.494039):0.222197,19:0.089135):0.0241737,((16:0.000001,17:0.000001):0.0601109,18:0.000002):0.0352408):0.0909227,(((((24:0.031224,25:0.035927):0.0431862,(26:0.030226,(27:0.000003,32:0.189412):0.0580995):0.0378762):0.0823765,29:0.323228):0.096297,((30:0.042664,31:0.157158):0.083638,(33:0.092277,34:0.103597):0.0396139):0.0687514):0.0507129,28:0.286808):0.0816683):0.0643688,20:0.237666):0.0798412,(35:0.617415,(((((((36:0.119603,37:0.061451):0.0225644,38:0.005950):0.290743,40:0.561359):0.088647,39:0.405792):0.0859805,((41:0.455775,43:0.017365):0.0516735,42:0.095671):0.246226):0.217029,(((44:0.634737,45:0.498854):0.0564889,(47:0.503794,48:0.418186):0.211316):0.0495152,46:0.525560):0.319642):0.0339437,(((49:0.000001,50:0.000001):0.127066,51:0.035387):0.400688,52:0.490055):0.082513):0.0909978):0.300394):0.0720412):0.0372624):0.0432123,(6:0.164064,7:0.132299):0.0241403):0.0624331,15:0.334833):0.0434544):0.0255892,2:0.126957);
 708: 1 -14378.89074 -14931.05549 (0:0.093497,((1:0.002780,(35:0.741328,((((((36:0.108918,38:0.030992):0.0508874,37:0.008512):0.310973,(39:0.444836,(41:0.390605,(42:0.085090,43:0.082595):0.116235):0.178117):0.0627975):0.158575,(((44:0.427433,46:0.668594):0.128844,45:0.565715):0.086511,(47:0.470865,48:0.534488):0.35225):0.231114):0.120929,(((49:0.000001,50:0.000001):0.149262,51:0.011509):0.465213,52:0.611940):0.0830482):0.094945,40:0.595761):0.067958):0.260273):0.0153613,15:0.279144):0.0393501,((2:0.100151,(4:0.177279,5:0.162346):0.123753):0.0148838,(3:0.061429,((((6:0.118185,14:0.596134):0.0843242,7:0.174428):0.0313863,((((8:0.000001,9:0.000001):0.198081,10:0.131965):0.135093,(12:0.000001,13:0.000002):0.248986):0.0864813,11:0.388483):0.0302735):0.0363532,((((((16:0.000001,17:0.000001):0.0140001,18:0.020050):0.0362677,19:0.096639):0.0589804,(((((24:0.057686,25:0.064998):0.065918,26:0.023872):0.0428028,27:0.029040):0.0552404,32:0.144379):0.0713232,((28:0.290735,29:0.191742):0.0909149,((30:0.004264,31:0.156186):0.0546347,(33:0.050753,34:0.137033):0.0428581):0.0284332):0.0557028):0.0297174):0.0316834,((21:0.308599,23:0.366141):0.0272116,22:0.599617):0.15135):0.0451226,20:0.244483):0.119551):0.0230851):0.0533793):0.0104243);
 709: 4 -14986.39287 -14927.83702 (0:0.110733,(1:0.007951,(((((3:0.129615,((((8:0.000001,9:0.000001):0.112232,10:0.101462):0.108207,11:0.275379):0.0444479,(12:0.000001,13:0.000001):0.335576):0.0730584):0.00915312,(6:0.198062,7:0.078713):0.0620469):0.00884186,(((((14:0.586003,((21:0.256152,23:0.436143):0.0368754,22:0.455922):0.142845):0.109444,((((((((24:0.042124,25:0.044961):0.0624049,(28:0.364641,29:0.151054):0.148622):0.0533767,26:0.024971):0.06952,27:0.012727):0.132321,32:0.097994):0.0703994,31:0.121141):0.0446039,(33:0.083515,34:0.085293):0.0618717):0.0406348,30:0.047385):0.0773501):0.0362845,(((16:0.000001,17:0.000001):0.0799219,18:0.011321):0.0250062,19:0.071695):0.105909):0.0857449,20:0.247290):0.161542,(35:0.677157,(((((((36:0.091439,37:0.069361):0.020475,38:0.000002):0.383744,39:0.524169):0.0693672,((41:0.443071,42:0.039348):0.0568667,43:0.053339):0.358116):0.10156,((44:0.557338,45:0.352915):0.0804705,(46:0.702290,(47:0.670105,48:0.456404):0.184733):0.0446749):0.293882):0.0712362,(((49:0.000001,50:0.000001):0.133594,51:0.042974):0.299694,52:0.509477):0.203789):0.0879277,40:0.570259):0.155417):0.367074):0.0735401):0.0123962,(4:0.167312,5:0.085436):0.160395):0.0289557,15:0.379895):0.0590472):0.0135608,2:0.093227);
 710: 1 -16434.2971 -14926.13876 (0:0.099331,(1:0.044645,(2:0.125305,(6:0.153016,7:0.171070):0.0438946):0.0241585):0.0183269,((3:0.122985,15:0.364257):0.0588191,(((4:0.226552,5:0.087203):0.165527,((((8:0.000001,9:0.000001):0.0961451,11:0.410614):0.0766787,10:0.083846):0.112595,(12:0.000001,13:0.000001):0.197414):0.0909954):0.0678402,((((((14:0.718305,(21:0.426212,(22:0.348639,23:0.703954):0.0791465):0.09063):0.160892,((((((24:0.033982,(25:0.053697,(28:0.451739,29:0.318375):0.130624):0.0325884):0.0649289,26:0.052150):0.0310243,27:0.003536):0.144116,32:0.099282):0.0779289,31:0.063590):0.0350118,(33:0.063411,34:0.160789):0.0694686):0.0372536):0.0464009,30:0.020873):0.141933,(((16:0.000001,17:0.000001):0.0695365,18:0.039616):0.00857374,19:0.066919):0.0797854):0.128464,20:0.199735):0.0700175,(35:0.613074,(((((((36:0.075308,37:0.093055):0.0236217,38:0.006612):0.298992,40:0.550214):0.0960558,39:0.435682):0.100886,(41:0.333735,(42:0.086326,43:0.049374):0.0445899):0.284014):0.176109,(((44:0.725424,45:0.343527):0.0989979,46:0.704178):0.0634888,(47:0.506269,48:0.479387):0.133956):0.280211):0.0999067,(((49:0.000001,50:0.000001):0.0980837,51:0.025516):0.372029,52:0.608393):0.134935):0.111911):0.328532):0.135233):0.0151458):0.0524724);
 711: 1 -14051.79002 -14932.21232 (0:0.055232,(1:0.008052,15:0.491513):0.0686939,(2:0.076324,((((3:0.186769,((((8:0.000001,9:0.000001):0.0945891,10:0.209449):0.107712,(12:0.000001,13:0.000001):0.248357):0.108476,11:0.301758):0.117154):0.0159883,((14:0.734711,((((16:0.000001,17:0.000001):0.0233906,(18:0.007621,19:0.087688):2.11895e-06):0.137326,((21:0.412146,(22:0.600218,23:0.357600):0.0654592):0.326828,((((((((24:0.006305,25:0.035678):0.0648063,26:0.021492):0.0413808,27:0.000003):0.100827,32:0.104972):0.0769538,31:0.081021):0.0372126,(33:0.115661,34:0.078547):0.0911587):0.0224989,(28:0.352023,29:0.182413):0.134831):0.0501476,30:0.021487):0.082084):0.0385776):0.103462,20:0.175485):0.0426113):0.0125393,(35:0.725610,(((((((36:0.095595,37:0.070180):0.0136562,38:0.019274):0.262465,39:0.468187):0.0477191,40:0.595410):0.124643,((41:0.447654,42:0.070780):0.0339918,43:0.041173):0.314765):0.140398,(((49:0.000001,50:0.000001):0.115479,51:0.027931):0.495156,52:0.461831):0.14541):0.0913636,(((44:0.556338,45:0.457023):0.0399127,46:0.756199):0.088756,(47:0.432636,48:0.547233):0.390475):0.224759):0.16085):0.366067):0.136437):0.0298178,(6:0.081165,7:0.140034):0.0397674):0.0789359,(4:0.118713,5:0.170765):0.204769):0.0951385):0.0133591);
 712: 1 -15640.19063 -14926.13876 (0:0.075243,1:0.052710,(2:0.082843,((3:0.117910,15:0.276516):0.0816261,(((((4:0.159190,5:0.135058):0.156023,7:0.114137):0.0464079,6:0.156686):0.0366426,((((8:0.000001,9:0.000001):0.117289,11:0.322128):0.0948166,10:0.150245):0.0769013,(12:0.000001,13:0.000001):0.232987):0.0938923):0.015555,(((((14:0.525030,((21:0.252736,23:0.342208):0.0821221,22:0.574897):0.0908878):0.154518,(((((((24:0.015533,(25:0.055635,(28:0.424212,29:0.206314):0.125338):0.0612756):0.111418,26:0.055514):0.0613376,27:0.000003):0.123503,32:0.104478):0.0872837,31:0.115192):0.0208709,(33:0.051450,34:0.116553):0.0763415):0.0975759,30:0.000002):0.084282):0.0450462,(((16:0.000001,17:0.000001):0.0941705,18:0.021982):0.00344263,19:0.132383):0.0675822):0.107157,20:0.197220):0.0330626,(35:0.637697,(((((((36:0.116703,37:0.095037):0.0311187,38:0.001389):0.38628,(41:0.398894,(42:0.083740,43:0.061406):0.0490987):0.268009):0.0507446,39:0.483972):0.127138,40:0.446047):0.140035,(((49:0.000001,50:0.000001):0.160268,51:0.038731):0.393233,52:0.542645):0.128354):0.0230345,(((44:0.705847,45:0.410728):0.0942439,46:0.673339):0.0467494,(47:0.547490,48:0.555554):0.242345):0.235558):0.0631965):0.446443):0.12876):2.07044e-06):0.0939149):0.00437826);
 713: 2 -15084.05231 -14932.39301 (0:0.142805,1:0.041710,(2:0.111359,(((3:0.033218,15:0.473878):0.090205,((4:0.236765,5:0.075064):0.222272,((((8:0.000001,9:0.000001):0.0927692,11:0.420172):0.116054,10:0.088910):0.0725886,(12:0.000001,13:0.000001):0.208957):0.0663913):0.0456499):0.0406465,((6:0.219011,7:0.132536):0.0385204,((14:0.895349,((((((16:0.000001,17:0.000001):0.0384001,18:0.019392):0.0276983,19:0.101697):0.133441,((((21:0.407573,23:0.289092):0.104015,22:0.388051):0.252649,((30:0.070109,31:0.142838):0.00534748,(33:0.016503,34:0.163054):0.0469303):0.070504):0.0671124,((((24:0.054798,25:0.126810):0.0651572,26:0.046171):0.0361983,27:0.021905):0.0639609,32:0.117813):0.0458121):0.0637097):0.0237084,(28:0.330708,29:0.280993):0.145217):0.0613172,(35:0.628609,(((((((36:0.119226,37:0.103728):0.0227279,38:0.000002):0.399596,39:0.491176):0.0692856,40:0.553692):0.103783,((41:0.465885,42:0.064552):0.0703863,43:0.027953):0.248177):0.153383,(((44:0.499525,46:0.805582):0.118966,45:0.411484):0.0618367,(47:0.510018,48:0.627482):0.169937):0.208103):0.070823,(((49:0.000001,50:0.000001):0.147536,51:0.023332):0.35526,52:0.700498):0.118156):0.123776):0.298493):0.0078402):0.0330442,20:0.252766):0.12061):0.0392015):0.0604426):0.00794069);
 714: 1 -14842.04459 -14959.22439 (0:0.099805,(1:0.094791,(((((3:0.073248,15:0.324448):0.0527468,((((8:0.000001,9:0.000001):0.0942378,11:0.398919):0.100213,10:0.149572):0.10273,(12:0.000001,13:0.000001):0.209592):0.138004):0.000298857,(4:0.147918,5:0.169622):0.149426):0.0295782,((14:0.478794,(35:0.831360,((((((36:0.075391,37:0.068973):0.0202287,38:0.000002):0.461592,(39:0.521878,((41:0.398734,42:0.064407):0.0525477,43:0.033180):0.282461):0.0597344):0.0909311,(((49:0.000001,50:0.000001):0.119937,51:0.033373):0.324555,52:0.683130):0.199258):0.0140808,((44:0.445439,45:0.501109):0.115158,(46:0.705982,(47:0.495740,48:0.523675):0.196654):0.121361):0.265401):0.0516198,40:0.600230):0.0793689):0.210043):0.0863535,(((((16:0.000001,17:0.000001):0.0555795,18:0.014078):0.027846,(19:0.000003,((21:0.470431,23:0.199233):0.2546,22:0.319848):0.632997):0.0788938):0.127737,(((((24:0.026575,25:0.048404):0.0491415,26:0.035952):0.0677287,27:0.000002):0.0264892,28:0.424242):0.115486,((29:0.304979,((30:0.019323,31:0.106513):0.0580955,(33:0.035248,34:0.102647):0.054928):0.00746721):0.07415,32:0.112800):0.0287403):0.0718397):0.0392583,20:0.269979):0.0443131):0.150445):0.0605973,(6:0.114150,7:0.156365):0.0244801):0.0958652):2.10504e-06,2:0.077518);
 715: 1 -14895.58583 -14944.3565 (0:0.052225,(1:0.009250,((2:0.080883,(4:0.178077,5:0.198283):0.0993289):0.0834516,((3:0.130034,((((8:0.000001,9:0.000001):0.100535,11:0.431481):0.0967923,10:0.163960):0.0551337,(12:0.000001,13:0.000001):0.278333):0.13253):0.00230295,((6:0.187848,7:0.030290):0.0759781,((14:0.815204,((((((16:0.000001,17:0.000001):0.0645932,18:0.008188):0.0432445,19:0.048796):0.0546825,(((((24:0.019794,25:0.053506):0.0810993,26:0.039892):0.0566569,27:0.000002):0.0886235,(((28:0.383364,29:0.248887):0.204616,(33:0.082357,34:0.131894):0.0193489):0.0204426,(30:0.057318,31:0.113033):0.0326493):0.0632865):0.0332272,32:0.146278):0.118569):0.054276,((21:0.444219,22:0.745285):0.214754,23:0.433268):0.256452):0.0837024,(35:0.762757,((((36:0.125935,38:0.026022):0.0618805,37:0.034468):0.274903,(39:0.512350,((41:0.381132,(42:0.087391,43:0.077982):0.0674469):0.200116,((((44:0.507342,45:0.461855):0.112397,46:0.692395):0.010567,(47:0.476471,48:0.476681):0.305542):0.315123,(((49:0.000001,50:0.000001):0.134223,51:0.037956):0.462793,52:0.573825):0.167141):0.222678):0.0498339):0.118215):0.132209,40:0.417735):0.159527):0.234712):0.00338188):0.105816,20:0.318274):0.0944826):0.0118184):0.128985):0.0570081):0.0568558,15:0.426194);
 716: 3 -14959.99585 -14928.20093 (0:0.104523,(1:0.066934,2:0.082668):2.45327e-06,(((3:0.145650,15:0.350645):0.0486918,(((((14:0.594653,((21:0.452945,23:0.348162):0.150101,22:0.638831):0.167358):0.214032,(((((24:0.052242,25:0.053232):0.0473433,26:0.059132):0.0634265,27:0.002426):0.114078,32:0.148092):0.0736209,((28:0.425927,29:0.232198):0.0997339,(((30:0.066711,31:0.163302):0.0428424,33:0.015373):0.0192341,34:0.176872):0.03569):0.0303968):0.077377):0.0607208,(((16:0.000001,17:0.000001):0.0398052,18:0.033224):0.0273397,19:0.115446):0.0966088):0.0861354,(35:0.698558,(((((((36:0.101770,37:0.068662):0.0152743,38:0.007493):0.25371,40:0.471304):0.0785778,39:0.414263):0.148479,((41:0.412423,42:0.043622):0.0842468,43:0.017374):0.314538):0.0884452,(((49:0.000001,50:0.000001):0.138312,51:0.026277):0.32932,52:0.703110):0.261972):0.0428196,((44:0.479173,45:0.407312):0.099497,(46:0.771281,(47:0.520689,48:0.566869):0.213263):0.0814153):0.240248):0.188714):0.212388):0.098126,20:0.245161):0.0893471):0.015398,(((4:0.254783,5:0.189178):0.105745,(6:0.173447,7:0.080206):0.0589519):0.0313359,(((8:0.000001,9:0.000001):0.199085,10:0.074454):0.0676036,(11:0.441044,(12:0.000001,13:0.000001):0.280034):0.0766646):0.0890812):0.057788):0.115865);
 717: 1 -14373.80956 -14928.16704 (0:0.073084,(1:0.058569,((((3:0.148518,((((8:0.000001,9:0.000001):0.139689,11:0.319473):0.0688981,10:0.162973):0.0795361,(12:0.000001,13:0.000001):0.316887):0.103807):0.00346669,(((((14:0.548472,22:0.395950):0.05943,21:0.267807):0.128839,23:0.658540):0.230234,20:0.134713):0.0652548,(((16:0.000001,17:0.000001):0.0854102,(18:0.026936,19:0.094304):2.10846e-06):0.0758577,((((((((24:0.050114,25:0.061116):0.0617902,26:0.049131):0.0649613,27:0.001166):0.133181,32:0.102006):0.0943494,31:0.075520):0.0294473,(33:0.037767,34:0.179021):0.0282083):0.0372948,30:0.024673):0.0606325,(28:0.414626,29:0.232679):0.159624):0.0528315):0.0896894):0.168629):0.011766,((4:0.184196,5:0.137477):0.160536,(6:0.151119,7:0.128553):0.0663032):0.0285984):0.0844486,(15:0.306065,(35:0.610645,(((((((36:0.077076,37:0.092874):0.0290889,38:0.028286):0.359449,39:0.368814):0.107624,((41:0.454904,42:0.045002):0.0719318,43:0.038489):0.341652):0.118712,40:0.532729):0.0752621,(((44:0.613874,45:0.358329):0.144597,46:0.629328):0.0615218,(47:0.509863,48:0.532042):0.1819):0.27166):0.113298,(((49:0.000001,50:0.000001):0.093476,51:0.051842):0.365997,52:0.475936):0.0759019):0.0933822):0.176764):0.050208):0.0788233):2.40528e-06,2:0.167447);
 718: 1 -14348.52949 -14936.89645 (0:0.075088,(1:0.079927,((3:0.041695,15:0.303102):0.12922,((((((4:0.203195,5:0.186218):0.0894028,((((8:0.000001,9:0.000001):0.0700152,10:0.185141):0.0934307,11:0.369558):0.104215,(12:0.000001,13:0.000001):0.243964):0.126706):0.0278399,(6:0.119699,7:0.102263):0.0451792):0.0235672,14:0.582857):0.0226595,(35:0.808541,(((((((36:0.153451,38:0.007779):0.0444675,37:0.030161):0.223952,40:0.524816):0.118371,39:0.552514):0.0836118,((41:0.440256,42:0.058032):0.0670307,43:0.059222):0.286082):0.13553,(((44:0.630231,46:0.560497):0.0630848,(47:0.500399,48:0.502831):0.210493):0.117848,45:0.465249):0.344953):0.135242,(((49:0.000001,50:0.000001):0.123047,51:0.034864):0.438216,52:0.610175):0.0624234):0.176482):0.249772):0.0288847,((((((16:0.000001,17:0.000001):0.0679696,18:0.008237):0.0325124,19:0.046727):0.00612253,((((24:0.018032,25:0.052628):0.0757543,((26:0.135513,27:0.000002):0.0275266,32:0.208928):0.0361358):0.0733501,(28:0.375371,29:0.218379):0.0907421):0.0481882,((30:0.014297,31:0.171048):0.0382723,(33:0.028592,34:0.089204):0.0685712):0.0684392):0.115726):0.0723581,((21:0.300605,23:0.326281):0.146843,22:0.708342):0.230542):0.0453676,20:0.226495):0.101936):2.31476e-06):0.0646378):2.36257e-06,2:0.070477);
 719: 3 -14475.70423 -14936.80092 (0:0.053164,((1:0.039524,((((3:0.203064,((((8:0.000001,9:0.000001):0.132227,10:0.109807):0.121813,(12:0.000001,13:0.000001):0.215948):0.0992944,11:0.296016):0.0491623):0.0329,(((((((((14:0.747486,22:0.533246):0.132389,(21:0.523555,23:0.300566):0.0747858):0.317329,30:0.042996):0.00697714,31:0.106939):0.0398031,((28:0.274623,29:0.334989):0.129431,(33:0.039865,34:0.110416):0.0281941):0.0482851):0.0892277,((((24:0.032244,25:0.064689):0.127907,26:0.017077):0.0491925,27:0.000002):0.100954,32:0.105551):0.0696127):0.0640485,(((16:0.000001,17:0.000001):0.101241,18:0.010881):0.0653669,19:0.073575):0.103244):0.0923969,((35:0.724144,(((49:0.000001,50:0.000001):0.109834,51:0.032623):0.468119,52:0.438098):0.0663315):0.0533272,(((((36:0.152079,37:0.102497):0.0235164,38:0.012892):0.284888,(39:0.432911,((41:0.443424,42:0.072989):0.0393796,43:0.066476):0.341128):0.0851666):0.146501,((44:0.526371,45:0.458376):0.13362,(46:0.594329,(47:0.610132,48:0.608927):0.366564):2.61809e-06):0.435292):0.048368,40:0.593246):0.131559):0.330756):0.0764288,20:0.261804):0.148914):0.0399691,(6:0.197172,7:0.104894):0.0194389):0.0383427,(4:0.112960,5:0.200798):0.0774886):0.115588):0.0217742,2:0.059408):0.0548938,15:0.445204);
 720: 1 -15174.8966 -14930.12353 (0:0.095691,(1:0.048214,2:0.097818):2.40615e-06,((3:0.093741,15:0.324757):0.0696324,(((4:0.150822,5:0.144425):0.203537,((6:0.148290,7:0.113151):0.0408425,((((8:0.000001,9:0.000001):0.111078,10:0.081683):0.141053,(12:0.000001,13:0.000001):0.214709):0.10823,11:0.453929):0.118763):0.0117296):0.083698,(((((14:0.682879,(((((((24:0.000003,(25:0.069116,(28:0.494520,29:0.349685):0.0808091):0.0211119):0.070322,26:0.052039):0.0278912,27:0.001250):0.117255,32:0.143471):0.110005,31:0.081686):0.00977627,(33:0.078694,34:0.144615):0.0591612):0.0603899,30:0.000002):0.0970472):0.00572103,((21:0.340580,23:0.636446):0.0610497,22:0.635601):0.158393):0.0626483,(((16:0.000001,17:0.000001):0.0489741,18:0.019353):0.00368091,19:0.042719):0.197912):0.0290096,20:0.177103):0.0979265,(35:0.574532,(((((((36:0.088238,37:0.074969):0.0116306,38:0.022848):0.334873,40:0.446169):0.0944347,39:0.475526):0.0899908,((41:0.382381,42:0.050937):0.0565088,43:0.021026):0.272292):0.120486,(((44:0.623472,46:0.627478):0.0959671,(47:0.626766,48:0.460665):0.308336):0.0635635,45:0.350700):0.407108):0.0688829,(((49:0.000001,50:0.000001):0.0980682,51:0.075368):0.402552,52:0.424746):0.144585):0.124644):0.425838):0.111879):0.032225):0.0456471);
 721: 1 -14468.32363 -14928.3706 (0:0.016606,(1:0.020657,(2:0.044133,(3:0.081397,(((4:0.139260,5:0.112982):0.127213,((6:0.153038,7:0.095718):0.047503,(14:0.706107,((((((16:0.000001,17:0.000001):0.0725868,18:0.018525):0.0285867,19:0.121786):0.0970369,(((21:0.230278,22:0.538416):0.0831475,23:0.403583):0.29166,(((((24:0.034067,25:0.072823):0.091459,26:0.021712):0.0497003,27:0.000002):0.0834359,32:0.183903):0.0924506,((28:0.284478,29:0.312909):0.0517471,((30:0.050105,31:0.144942):0.0541463,(33:0.059587,34:0.112779):0.0525277):0.0746644):0.04378):0.0341246):0.0225343):0.0685229,20:0.215274):0.0713374,(35:0.708588,(((((36:0.085049,37:0.075892):0.0504491,38:0.000211):0.281016,(39:0.354858,(41:0.370506,(42:0.069048,43:0.086887):0.103695):0.314617):0.140097):0.144313,40:0.497172):0.0528526,((((44:0.378478,46:0.611470):0.0992488,45:0.424145):0.0631646,(47:0.429937,48:0.542701):0.293574):0.165948,(((49:0.000001,50:0.000001):0.148012,51:0.025879):0.380592,52:0.579230):0.189407):0.0971573):0.154231):0.400243):2.46302e-06):0.0758976):0.00725973):0.0151674,((((8:0.000001,9:0.000001):0.151822,10:0.074301):0.0996278,(12:0.000001,13:0.000001):0.234212):0.0532846,11:0.418265):0.0476761):0.0144918):0.0690401):0.0301008):0.0320153,15:0.289417);
 722: 1 -14475.82155 -14928.35758 (0:0.106849,(1:0.057613,2:0.071472):2.404e-06,(((3:0.077157,15:0.373970):0.0889671,(((4:0.204588,5:0.098704):0.125263,((((8:0.000001,9:0.000001):0.07989,11:0.493390):0.187639,10:0.102433):0.111861,(12:0.000001,13:0.000001):0.210822):0.0803987):0.02993,(((((((14:0.852721,32:0.129344):0.0413273,(((24:0.043976,25:0.058317):0.135837,26:0.032463):0.0415323,27:0.009039):0.041891):0.0872643,((28:0.377273,29:0.263172):0.0815575,((30:0.140983,31:0.148993):0.0496874,(33:0.079694,34:0.118696):0.0359206):0.0499984):0.0944535):0.0786965,(21:0.322708,(22:0.572550,23:0.324733):0.0967395):0.151748):0.0465073,(((16:0.000001,17:0.000001):0.0556607,18:0.048203):0.0446264,19:0.095379):0.128202):0.0869367,(35:0.554307,(((((((36:0.072891,37:0.077398):0.0262304,38:0.002903):0.362891,39:0.441592):0.0895677,((41:0.450552,42:0.050591):0.055217,43:0.021193):0.257775):0.1312,(((49:0.000001,50:0.000001):0.0958376,51:0.024508):0.303979,52:0.543107):0.18282):0.0444079,40:0.463066):0.0392931,((44:0.522690,45:0.281697):0.107243,(46:0.693249,(47:0.502253,48:0.506391):0.189038):0.0507729):0.196794):0.100546):0.436919):0.0264822,20:0.266365):0.111291):0.000705943):0.0250216,(6:0.144711,7:0.126188):0.0746222):0.0613648);
 723: 1 -15218.23171 -14933.24647 (0:0.107658,(1:0.034289,2:0.105776):2.90925e-06,(((((3:0.114229,11:0.355132):0.0335475,(((8:0.000002,9:0.000001):0.186422,10:0.116640):0.0835667,(12:0.000002,13:0.000002):0.213641):0.0937702):0.01938,(((((((14:0.638837,(((24:0.049020,(25:0.039442,(28:0.343864,29:0.208910):0.145743):0.0239063):0.0557991,26:0.049938):0.060887,27:0.000912):0.0394542):0.0754047,32:0.115698):0.0592911,((30:0.057192,31:0.121531):0.0374754,(33:0.066927,34:0.112118):0.0868025):0.0264783):0.0609,((21:0.288855,23:0.335514):0.162177,22:0.524841):0.265198):0.0710459,(((16:0.000001,17:0.000001):0.0847188,18:0.000002):0.0319481,19:0.122115):0.0538031):0.106537,20:0.220670):0.0205904,(35:0.741047,(((((((36:0.116780,37:0.093873):0.0144923,38:0.006050):0.374853,39:0.378849):0.0762827,((41:0.378703,42:0.071171):0.0380235,43:0.064521):0.29198):0.0936793,40:0.643827):0.101237,((((44:0.438370,46:0.734855):0.131412,45:0.465156):0.0128586,(47:0.627747,48:0.552642):0.270389):0.250917,((49:0.000001,50:0.000001):0.158432,51:0.016237):0.464972):0.0820504):0.125274,52:0.624735):0.0657465):0.283978):0.193976):0.00077345,(6:0.202836,7:0.166143):0.033058):0.0495833,((4:0.124574,5:0.147051):0.154058,15:0.314834):0.0370335):0.0755567);
 724: 1 -14337.73155 -14928.86032 (0:0.094811,1:0.016792,(2:0.080124,((((3:0.064568,15:0.382646):0.101281,((((8:0.000001,9:0.000001):0.100007,10:0.135091):0.100664,(12:0.000001,13:0.000001):0.214982):0.0902634,11:0.391862):0.0217615):0.0165972,((4:0.227427,5:0.196424):0.0961898,((14:0.577430,(35:0.477892,(((((((36:0.091871,37:0.074353):0.0223284,38:0.000002):0.419676,39:0.397182):0.0752037,(41:0.432725,(42:0.065500,43:0.077322):0.0272102):0.283642):0.136853,(((49:0.000001,50:0.000001):0.13323,51:0.030970):0.290364,52:0.486084):0.258207):0.0478545,(((44:0.609807,45:0.448841):0.110429,46:0.729154):0.0548027,(47:0.514830,48:0.525309):0.165801):0.371466):0.0421083,40:0.547286):0.164761):0.323858):0.132298,((((((16:0.000001,17:0.000001):0.0418693,18:0.009028):0.00505467,19:0.064883):0.094585,((((((((24:0.024800,25:0.066110):0.0673559,26:0.064574):0.0592172,27:0.004161):0.119732,32:0.163796):0.153033,31:0.171086):2.63876e-06,(33:0.135073,34:0.048567):0.0565163):0.0626097,30:0.058312):0.0132588,(28:0.510984,29:0.185757):0.103417):0.134787):0.0213399,20:0.300788):0.042992,(21:0.405131,(22:0.564636,23:0.469262):0.0660065):0.116926):0.07965):0.163273):0.00346894):0.0495419,(6:0.094296,7:0.075441):2.3787e-06):0.0874886):0.0271175);
 725: 1 -14925.67847 -14945.26524 (0:0.091708,(1:0.025737,(2:0.104713,(((4:0.128554,6:0.152467):0.0627793,5:0.238558):0.0301028,7:0.132676):0.0456028):0.0594437):0.0300253,(((3:0.045897,15:0.335991):0.0661052,((((8:0.000001,9:0.000001):0.0902461,10:0.126731):0.0876699,11:0.276427):0.107514,(12:0.000002,13:0.000002):0.204412):0.134275):0.0186759,(((((((14:0.772960,22:0.504703):0.128733,(21:0.467195,23:0.374509):0.143923):0.129491,((30:0.046317,31:0.119103):0.0274653,(33:0.060802,34:0.183965):0.0424508):0.034991):0.00997868,((((((24:0.027957,25:0.032218):0.0492772,26:0.046579):0.103602,27:0.000002):0.0538087,28:0.506023):0.0408149,29:0.349785):0.058996,32:0.099723):0.0367568):0.0953193,(((16:0.000001,17:0.000001):0.0238668,18:0.007448):0.0426528,19:0.087759):0.0215147):0.0880847,20:0.126405):0.146555,(35:0.632682,(((((((36:0.133066,38:0.019941):0.0357282,37:0.033976):0.312311,39:0.492480):0.0694017,((41:0.470292,43:0.070354):0.0492763,42:0.024995):0.35163):0.119122,(((44:0.522200,46:0.628371):0.135656,45:0.425087):0.156697,(47:0.533795,48:0.484005):0.221857):0.353401):0.0784125,(((49:0.000001,50:0.000001):0.0869473,51:0.040494):0.479076,52:0.548148):0.0646274):0.0803006,40:0.535997):0.0853097):0.175088):0.0905791):0.0178752);
 726: 1 -14876.91952 -14932.93059 (0:0.070906,1:0.048748,(2:0.066322,((((3:0.065439,15:0.241825):0.057069,((4:0.156492,5:0.175181):0.124532,((((8:0.000001,9:0.000001):0.0974722,11:0.497870):0.101776,10:0.111334):0.168851,(12:0.000001,13:0.000001):0.23727):0.12254):0.0127544):0.0217819,((14:0.791164,((((((16:0.000001,17:0.000001):0.0320428,18:0.010549):0.0322568,19:0.112659):0.115789,(((((24:0.016799,25:0.071953):0.106406,26:0.054103):0.0350279,27:0.006228):0.0703273,32:0.139942):0.0714925,(28:0.315992,(29:0.336646,((30:0.108870,31:0.147388):0.0154246,(33:0.024550,34:0.139258):0.0426011):0.0193364):0.0666518):0.027836):0.113477):0.0106534,((21:0.257403,23:0.326184):0.135068,22:0.516016):0.267778):0.0850322,20:0.186086):0.0494309):2.1629e-06,(35:0.634512,(((((((36:0.121763,37:0.071058):0.0305469,38:0.003607):0.37997,39:0.380099):0.0878145,((41:0.426941,42:0.071429):0.0555978,43:0.055861):0.27378):0.172214,40:0.492571):0.0607814,(((44:0.488646,45:0.361617):0.0767118,46:0.693882):0.134735,(47:0.410023,48:0.660924):0.300103):0.265771):0.025303,(((49:0.000001,50:0.000001):0.102925,51:0.041069):0.379521,52:0.617800):0.126427):0.0895995):0.28881):0.145844):0.0201731,(6:0.116439,7:0.115946):0.0551315):0.0416541):0.00720529);
 727: 1 -15226.17663 -14931.10783 (0:0.090127,1:0.023353,(2:0.110014,(((3:0.070132,15:0.276529):0.0483435,((4:0.168778,5:0.140907):0.134005,((((8:0.000001,9:0.000001):0.184276,11:0.498261):0.0509413,10:0.094454):0.0970883,(12:0.000001,13:0.000001):0.22923):0.124326):0.0443456):0.0349004,((6:0.119714,7:0.100638):0.0391986,((14:0.486072,(((35:0.733362,(((49:0.000001,50:0.000001):0.105625,51:0.031590):0.378912,52:0.601973):0.131831):0.0436156,(((44:0.533395,46:0.676352):0.143041,45:0.330343):0.0716366,(47:0.519063,48:0.556339):0.299209):0.309398):0.097198,(((((36:0.105461,37:0.096553):0.0218747,38:0.009698):0.331303,39:0.502310):0.0637136,((41:0.394652,42:0.062730):0.0496349,43:0.035823):0.392962):0.118631,40:0.556865):0.0637294):0.348795):0.0464077,(((((16:0.000001,17:0.000001):0.0475118,18:0.008728):0.0623364,(19:0.043320,(21:0.334828,(22:0.589710,23:0.311915):0.103523):0.242337):0.0611201):0.0404387,(((((24:0.029158,25:0.076411):0.088665,26:0.031181):0.0734672,27:0.000932):0.0682779,32:0.093612):0.0803499,(((28:0.398743,29:0.237718):0.109121,(33:0.036939,34:0.134631):0.0441802):0.0236781,(30:0.043112,31:0.121265):0.052736):0.0759121):0.112491):0.0545161,20:0.245091):0.0478165):0.0988508):2.92651e-06):0.0764155):0.0237666);
 728: 3 -14239.01074 -14925.75015 (0:0.063449,(1:0.046165,2:0.117607):2.66832e-06,((3:0.037954,15:0.342707):0.142891,((((4:0.148915,5:0.147840):0.184095,((((8:0.000001,9:0.000001):0.0726178,10:0.141754):0.097689,11:0.461436):0.0423603,(12:0.000001,13:0.000001):0.284703):0.0702335):0.0909371,(6:0.165946,7:0.129674):0.0339369):0.0422611,((14:0.698397,(((((16:0.000001,17:0.000001):0.0705803,18:0.054674):0.0378811,19:0.087243):0.081903,((21:0.354102,(22:0.472045,23:0.344454):0.0249454):0.30299,(((((24:0.038755,25:0.078147):0.11672,26:0.028732):0.0510239,27:0.000002):0.0859909,32:0.125345):0.0281053,(((28:0.362614,29:0.203062):0.0985561,(33:0.064250,34:0.116629):0.0817076):0.0648056,(30:0.015203,31:0.136759):0.0523623):0.0542171):0.0770456):0.0530495):0.0815029,20:0.231452):0.0561633):0.00548515,(35:0.605855,(((((((36:0.129456,37:0.083207):0.0382592,38:0.000875):0.377211,39:0.446732):0.159707,40:0.658983):0.0630062,((41:0.423273,42:0.072931):0.0682801,43:0.022121):0.424463):0.0890005,(((49:0.000001,50:0.000001):0.1794,51:0.003477):0.46997,52:0.501386):0.0938916):0.0345535,(((44:0.661147,45:0.447063):0.0767468,46:0.728589):0.0858383,(47:0.518677,48:0.604696):0.100005):0.37871):0.0729481):0.257782):0.139216):0.0202135):0.0369746);
 729: 1 -13643.22639 -14930.12353 (0:0.077925,(1:0.103732,2:0.120188):2.16514e-06,(((3:0.081924,(((4:0.198107,5:0.122329):0.168861,(6:0.184695,7:0.079231):0.0687172):0.0303232,((((8:0.000001,9:0.000001):0.13032,10:0.100376):0.151405,11:0.298978):0.0691131,(12:0.000001,13:0.000001):0.225719):0.0813391):0.0648343):0.00178132,(((((14:0.901164,((((((((24:0.064647,25:0.069208):0.0622628,(28:0.447983,29:0.142632):0.145454):0.0300635,26:0.001223):0.0277057,27:0.019966):0.115057,32:0.101977):0.0775233,(33:0.046920,34:0.120258):0.0634523):0.00545241,31:0.097387):0.0753868,30:0.000002):0.0667233):0.0162892,(21:0.321081,(22:0.578713,23:0.435546):0.131578):0.2513):0.0597177,(((16:0.000001,17:0.000001):0.0389879,18:0.019890):0.00410644,19:0.102739):0.0799152):0.0986025,20:0.154037):0.0264113,(35:0.552837,((((((((36:0.099758,37:0.087928):0.0285855,38:0.013736):0.244809,39:0.489055):0.116589,40:0.591547):0.105562,(41:0.378161,(42:0.043162,43:0.083277):0.0553914):0.275779):0.13404,(44:0.480389,((45:0.344202,46:0.721665):0.0807188,(47:0.390406,48:0.438384):0.301208):0.0862599):0.23197):0.136535,((49:0.000001,50:0.000001):0.112884,51:0.056092):0.485484):0.0868693,52:0.511098):0.115135):0.244021):0.117288):0.0458592,15:0.358461):0.0583571);
 730: 1 -14503.33179 -14932.21232 (0:0.092783,((1:0.048734,15:0.474101):0.0262393,(3:0.114687,(((6:0.326779,7:0.084727):0.189929,((((8:0.000001,9:0.000001):0.0801904,10:0.159426):0.0949891,(12:0.000001,13:0.000001):0.302621):0.0296762,11:0.320600):0.136535):0.00509535,(((14:0.760099,(((((16:0.000001,17:0.000001):0.0608046,18:0.044703):0.038833,19:0.075687):0.0695266,(21:0.431237,(22:0.502793,23:0.338301):0.0930545):0.26023):0.0123932,((((((((24:0.018118,25:0.073795):0.0894052,26:0.016360):0.0864876,27:0.005058):0.154958,32:0.086373):0.0983166,31:0.188726):0.0421099,(33:0.105061,34:0.199858):0.0319382):0.0199576,(28:0.341274,29:0.237560):0.144883):0.0473616,30:0.036440):0.0586565):0.0772566):0.0300286,20:0.246850):0.0347753,(35:0.459415,(((((((36:0.089999,37:0.083728):0.053231,38:0.010563):0.251323,40:0.671354):0.14477,39:0.394627):0.147956,((41:0.452014,42:0.054888):0.0724236,43:0.042805):0.229611):0.192854,((44:0.576377,45:0.349848):0.14807,(46:0.648015,(47:0.500304,48:0.586164):0.189497):0.0121879):0.234803):0.124794,(((49:0.000001,50:0.000001):0.137504,51:0.033085):0.432705,52:0.534714):0.0553924):0.178142):0.241527):0.140906):0.0111738):0.0777818):0.037367,(2:0.154364,(4:0.136457,5:0.199109):0.219739):0.0671052);
 731: 1 -15014.42021 -14927.97798 (0:0.163214,(1:0.030756,((((3:0.097397,15:0.314672):0.0920602,((((8:0.000001,9:0.000001):0.100021,11:0.347987):0.093244,10:0.135332):0.0626097,(12:0.000001,13:0.000001):0.239209):0.0887787):2.6236e-06,((4:0.221208,5:0.057411):0.128228,((14:0.710228,(35:0.547091,((((((36:0.122745,37:0.084683):0.0147748,38:0.000002):0.395279,(39:0.539699,(41:0.336660,(42:0.097830,43:0.033813):0.117722):0.189941):0.0268502):0.125208,40:0.464416):0.0356517,(((44:0.447090,46:0.572624):0.163073,45:0.354965):0.0279738,(47:0.542404,48:0.423076):0.316556):0.268762):0.14365,(((49:0.000001,50:0.000001):0.103317,51:0.065635):0.313666,52:0.520552):0.124657):0.10367):0.317669):2.25323e-06,((((((16:0.000001,17:0.000001):0.0371887,18:0.015960):0.0618162,19:0.062221):0.0505639,((21:0.344290,23:0.336968):0.0312264,22:0.485470):0.329131):0.0253573,(((((24:0.027284,25:0.013118):0.0983873,26:0.045749):0.0298389,27:0.020448):0.079555,32:0.205888):0.0598778,(((28:0.394764,29:0.312464):0.0828037,(33:0.106560,34:0.127325):0.0535301):0.0186298,(30:0.026785,31:0.155498):0.0468362):0.118588):0.0452926):0.0673445,20:0.234329):0.0719135):0.100784):0.0139488):0.034307,(6:0.114869,7:0.130025):0.0400579):0.0419724):2.11143e-06,2:0.161100);
 732: 1 -14329.41597 -14937.09422 (0:0.087773,1:0.051840,(2:0.077450,((((((3:0.096924,15:0.355295):0.11279,((14:0.590017,(21:0.324476,(22:0.611519,23:0.426000):0.106549):0.103826):0.0609885,((((((16:0.000001,17:0.000001):0.000403526,20:0.247953):0.0233288,18:0.008783):0.0449903,19:0.073664):0.0755873,((((((24:0.041419,25:0.044679):0.0384196,26:0.069237):0.0314202,27:0.005722):0.132661,32:0.094879):0.0659925,((30:0.041746,31:0.072646):0.0632716,(33:0.059433,34:0.141369):0.0463097):0.00302468):0.0841096,29:0.279233):0.0618024):0.0810008,(28:0.337649,((35:0.530276,(((44:0.465937,46:0.756967):0.0845783,45:0.458455):0.0617074,(47:0.496503,48:0.469069):0.323496):0.155917):0.0184993,((((((36:0.113918,37:0.065132):0.0401776,38:0.012225):0.289436,39:0.487722):0.0636281,((41:0.491176,42:0.051868):0.053932,43:0.058644):0.288469):0.177628,40:0.497708):0.100696,(((49:0.000001,50:0.000001):0.134795,51:0.039683):0.349245,52:0.507409):0.199517):0.0915439):0.314685):0.135528):0.169096):0.154161):0.0242421,((((8:0.000001,9:0.000001):0.0809078,10:0.187192):0.153617,11:0.360747):0.0868128,(12:0.000001,13:0.000001):0.215157):0.129375):0.0171485,(4:0.172602,5:0.309720):0.190725):0.0419768,7:0.203846):0.0159072,6:0.068526):0.0834988):0.0407393);
 733: 1 -14993.5486 -14928.11018 (0:0.096706,(1:0.042359,2:0.087206):0.0272582,(((((3:0.176836,((((8:0.000001,9:0.000001):0.0961358,10:0.203811):0.10092,11:0.221377):0.10899,(12:0.000001,13:0.000001):0.250536):0.0550812):0.0373185,(6:0.117499,7:0.122331):0.0685868):0.0392324,(((((14:0.676066,22:0.448130):0.189963,21:0.327847):0.110378,23:0.311357):0.177382,(((((16:0.000001,17:0.000001):0.0567876,19:0.072890):2.16332e-06,18:0.016090):0.138325,((((((((24:0.024850,25:0.069504):0.0890704,26:0.041795):0.0329614,27:0.021120):0.12107,32:0.143556):0.0801913,31:0.089943):0.0785401,(33:0.062020,34:0.096186):0.0269381):0.0337161,30:0.093405):0.0416811,(28:0.314093,29:0.201558):0.133917):0.1002):0.0448228,20:0.243066):0.0277385):0.152223,(35:0.618511,(((((((36:0.115194,37:0.044185):0.0233993,38:0.002398):0.366815,39:0.541299):0.0568345,(41:0.371499,(42:0.084378,43:0.087552):0.100326):0.224916):0.107419,(((44:0.549455,46:0.553230):0.177416,45:0.591846):0.0634136,(47:0.528220,48:0.577774):0.316096):0.47279):0.078565,40:0.461531):0.143064,(((49:0.000001,50:0.000001):0.15599,51:0.014211):0.420044,52:0.707070):0.126306):0.179538):0.273414):0.210889):0.054693,(4:0.152598,5:0.081692):0.164165):0.0562015,15:0.416399):0.0542981);
 734: 1 -14986.63311 -14934.40437 (0:0.085581,(1:0.059279,2:0.096422):0.0243818,(((((3:0.078764,((((8:0.000002,9:0.000001):0.150243,10:0.133897):0.0868426,(12:0.000002,13:0.000002):0.250958):0.115857,11:0.464688):0.0483576):0.038856,(6:0.200469,7:0.074266):0.0940351):0.0667328,(((((((14:0.741972,32:0.114957):0.0507239,(((((24:0.073889,25:0.036586):0.0557838,28:0.473054):0.0183768,29:0.292878):0.0851919,26:0.018583):0.0546394,27:0.006448):0.0904547):0.0470427,((30:0.090569,31:0.108916):0.0061136,(33:0.034480,34:0.132379):0.0689616):0.100209):0.0508933,((21:0.267167,23:0.336970):0.0579902,22:0.523010):0.195056):0.0726587,(((16:0.000001,17:0.000001):0.0812206,18:0.036282):0.0392869,19:0.045275):0.0810431):0.0793734,(35:0.746768,(((((((36:0.091063,37:0.066168):0.022813,38:0.012978):0.311345,39:0.498760):0.0491493,40:0.566404):0.0959252,((41:0.487810,42:0.035284):0.0622519,43:0.028577):0.337272):0.0906738,((44:0.508051,45:0.485841):0.0866479,(46:0.600448,(47:0.626083,48:0.575471):0.207571):0.090489):0.3198):0.0794888,(((49:0.000001,50:0.000001):0.122033,51:0.041289):0.356233,52:0.474394):0.0806542):0.0927743):0.335634):0.0840107,20:0.224861):0.105891):0.022166,(4:0.174620,5:0.134490):0.211409):0.0252298,15:0.292689):0.0441452);
 735: 1 -14520.65867 -14927.05926 (0:0.082080,(1:0.041893,2:0.101268):2.3945e-06,(((((3:0.099049,((((8:0.000002,9:0.000002):0.152085,10:0.073561):0.094042,11:0.289678):0.0282716,(12:0.000002,13:0.000002):0.219622):0.10613):0.0379824,(6:0.090619,7:0.075047):0.0576413):0.00358345,(((14:0.623767,22:0.500054):0.0898138,(21:0.399166,23:0.305492):0.108403):0.181715,(((((16:0.000001,17:0.000001):0.0823078,18:0.025071):0.0373104,19:0.039036):0.0863385,((((((24:0.000002,25:0.057002):0.0865257,26:0.028547):0.034241,27:0.000002):0.119377,32:0.190364):0.0511472,((28:0.397021,29:0.196005):0.1192,((30:0.080482,31:0.139845):0.0412851,(33:0.106116,34:0.114322):0.031224):0.0698682):0.0299372):0.0654715,(35:0.524640,(((((((36:0.084316,37:0.059669):0.044498,38:0.007657):0.237,39:0.475873):0.0871957,((41:0.435049,42:0.060056):0.0638914,43:0.043513):0.384155):0.117235,40:0.457188):0.0722542,(((44:0.485019,46:0.697967):0.106503,45:0.532168):0.0621828,(47:0.422144,48:0.479965):0.387499):0.237046):0.0933385,(((49:0.000001,50:0.000001):0.0807264,51:0.037416):0.384312,52:0.632342):0.099246):0.160595):0.270464):0.104062):0.0742551,20:0.269440):0.0415059):0.185081):0.0509208,15:0.353660):0.0341564,(4:0.124059,5:0.246467):0.143179):0.034734);
 736: 2 -14977.12716 -14930.4423 (0:0.080837,(1:0.063690,((((3:0.076445,15:0.253871):0.0830389,(((4:0.233858,5:0.127597):0.0952861,(((8:0.000001,9:0.000001):0.147161,10:0.066080):0.135616,(12:0.000001,13:0.000001):0.198652):0.0749411):0.0680448,11:0.422098):0.0167415):0.0334191,((14:0.629338,((35:0.786713,(((49:0.000001,50:0.000001):0.11159,51:0.043823):0.31544,52:0.513195):0.177077):0.0324696,((((((36:0.130780,37:0.065365):0.0279254,38:0.012232):0.452558,39:0.437626):0.0536655,((41:0.363142,42:0.047787):0.0647837,43:0.038783):0.37486):0.142014,40:0.572138):0.0770034,((44:0.554859,(45:0.612180,46:0.730028):0.0673369):0.111416,(47:0.582651,48:0.472154):0.346589):0.207047):0.131269):0.305818):0.0403137,(((((16:0.000001,17:0.000001):0.0598425,18:0.030431):0.0259959,19:0.027754):0.0996766,(((((24:0.027160,25:0.045510):0.136855,26:0.020058):0.0623221,27:0.000002):0.135313,32:0.133948):0.0613806,((28:0.295795,29:0.187744):0.083249,(30:0.047509,(31:0.134828,(33:0.035573,34:0.150996):0.0421579):0.00793078):0.0305367):0.115456):0.086782):0.0400664,(20:0.222355,(21:0.286423,(22:0.476335,23:0.373016):0.105472):0.264191):0.00664971):0.0688887):0.107405):0.0503634,(6:0.117011,7:0.104964):0.0845555):0.0957683):0.0151573,2:0.083538);
 737: 2 -15272.22651 -14937.28485 (0:0.105877,1:0.024598,(2:0.047815,(((3:0.110949,15:0.305196):0.0903369,((14:0.657932,((((((16:0.000001,17:0.000001):0.062467,18:0.016879):0.0157313,19:0.086144):0.0246901,((21:0.240034,22:0.592458):0.250834,23:0.294775):0.212582):0.0726535,((((((((24:0.036242,25:0.058580):0.0612435,26:0.060110):0.0499229,27:0.000002):0.111789,32:0.150602):0.0738721,29:0.368640):0.0277389,31:0.159535):0.057792,(33:0.108770,34:0.113187):0.027251):0.0244525,30:0.076109):0.0841532):0.0343686,(28:0.328560,((35:0.724128,(((49:0.000001,50:0.000001):0.148531,51:0.023869):0.444349,52:0.567454):0.166497):0.0234486,(((((36:0.116499,37:0.062484):0.025548,38:0.017400):0.361336,(39:0.389311,((41:0.497462,42:0.062314):0.0572085,43:0.016261):0.308931):0.0457618):0.129471,40:0.516786):0.0710238,(((44:0.584498,45:0.345618):0.182339,(47:0.607304,48:0.603441):0.179781):0.0178932,46:0.807016):0.375514):0.12194):0.343075):0.0742487):0.0874448):0.0279741,20:0.242730):0.091338):0.0530934,(((4:0.192174,5:0.168383):0.167987,(6:0.161253,7:0.076167):0.0522443):0.0200342,((((8:0.000001,9:0.000001):0.108215,10:0.200316):0.178461,11:0.455441):0.0546806,(12:0.000001,13:0.000001):0.381477):0.0532383):0.0296455):0.0686694):0.0191415);
 738: 1 -14244.21037 -14930.57625 (0:0.088915,(1:0.017375,(2:0.074528,(((3:0.121713,(((((8:0.000001,9:0.000001):0.180393,10:0.182963):0.0664426,(12:0.000001,13:0.000001):0.27234):0.0445859,11:0.387779):0.0436499,(((((((14:0.799575,32:0.088211):0.0745214,(((24:0.015268,25:0.067251):0.0662614,26:0.038776):0.0410764,27:0.006900):0.0438437):0.105619,(28:0.316624,29:0.246074):0.113192):0.046935,((30:0.038901,31:0.142176):0.0447873,(33:0.134851,34:0.113098):0.0387453):0.0489344):0.0676758,((((16:0.000001,17:0.000001):0.0192184,18:0.036118):0.036685,19:0.048580):0.081818,(21:0.365207,(22:0.510473,23:0.351020):0.0751841):0.393552):0.0158979):0.0468397,20:0.257568):0.076554,((35:0.795698,(((49:0.000001,50:0.000001):0.11088,51:0.027358):0.371066,52:0.518231):0.124378):0.0493041,((((((36:0.109034,37:0.094952):0.0228998,38:0.004860):0.376761,39:0.495858):0.0282505,(41:0.334202,(42:0.090512,43:0.085526):0.0875639):0.223548):0.0692031,((44:0.490229,45:0.434633):0.140974,(46:0.819557,(47:0.495192,48:0.525896):0.204561):0.101557):0.26613):0.117321,40:0.494616):0.104713):0.341974):0.0992638):2.75596e-06):0.0465931,7:0.145811):0.0681352,((4:0.191348,5:0.086563):0.0877631,6:0.151227):0.0253377):0.0239664):0.0581033):0.10334,15:0.321045);
 739: 1 -15621.92392 -14949.16833 (0:0.076985,(1:0.053330,((((3:0.103817,15:0.353640):0.062964,(((14:0.939181,(28:0.419548,(35:0.645503,(((((((36:0.120583,37:0.064003):0.0200843,38:0.005857):0.34146,39:0.442705):0.106086,((41:0.425930,42:0.053369):0.0923397,43:0.021357):0.270235):0.150924,((44:0.446794,45:0.431700):0.149874,(46:0.642511,(47:0.565831,48:0.510922):0.271441):0.110732):0.205843):0.0860746,40:0.514325):0.0696645,(((49:0.000001,50:0.000001):0.171084,51:0.043226):0.312858,52:0.493206):0.100111):0.0738331):0.187674):0.0843145):0.0483137,(((((16:0.000001,17:0.000001):0.054109,18:0.056731):0.0396969,19:0.093345):0.0849554,20:0.352565):0.0903576,(((((24:0.029092,25:0.066197):0.158773,26:0.029709):0.103737,27:0.009128):0.0823207,32:0.161393):0.0739715,(29:0.407543,(((30:0.054894,31:0.158944):0.0716012,33:0.053887):0.0293044,34:0.078885):0.0846881):0.0884178):0.0941242):0.0277578):0.0896789,((21:0.398408,22:0.583525):0.0658241,23:0.366691):0.300661):0.149712):0.047554,((4:0.236721,5:0.198015):0.164327,((((8:0.000001,9:0.000001):0.170577,10:0.170946):0.106144,11:0.565947):0.0969099,(12:0.000001,13:0.000001):0.306768):0.0230815):0.0919253):0.0543476,(6:0.159112,7:0.112342):0.0989849):0.0616407):0.0322463,2:0.130797);
 740: 1 -15130.61032 -14927.65873 (0:0.052152,(1:0.014092,((2:0.108456,(4:0.248927,5:0.147185):0.120454):0.0265183,(((3:0.042720,((((8:0.000001,9:0.000001):0.166448,10:0.093106):0.132005,(12:0.000001,13:0.000001):0.199857):0.0748519,11:0.337124):0.0575188):0.0298744,(((((14:0.574005,((21:0.203043,22:0.462189):0.0876804,23:0.378349):0.0627601):0.119317,(((((24:0.033924,25:0.063554):0.10935,26:0.032329):0.0979,27:0.010493):0.0606503,32:0.167347):0.0428072,((28:0.324357,29:0.301181):0.102872,((30:0.074862,31:0.135842):0.0472385,(33:0.081727,34:0.173541):0.0679977):2.20556e-06):0.0622663):0.0557282):0.0697649,(((16:0.000001,17:0.000001):0.010097,18:0.047754):0.0277369,19:0.106704):0.0751923):0.0994623,20:0.250105):0.0751146,(35:0.489983,((((((36:0.078704,38:0.009846):0.0382104,37:0.062983):0.355919,(39:0.361215,((41:0.488567,42:0.070170):0.056058,43:0.065655):0.25995):0.052045):0.195023,40:0.474277):0.0761734,(((44:0.481952,45:0.409347):0.163443,46:0.550270):0.178806,(47:0.554782,48:0.584752):0.212803):0.296745):0.0864785,(((49:0.000001,50:0.000001):0.102274,51:0.026493):0.350104,52:0.459646):0.158917):0.116222):0.305212):0.0924097):0.0215519,(6:0.143762,7:0.059310):0.0380273):0.0586551):0.0514485):0.0490645,15:0.292336);
 741: 1 -14607.89787 -14951.22975 (0:0.116225,(1:0.028360,((((3:0.192821,((((8:0.000001,9:0.000001):0.127943,10:0.178038):0.117249,11:0.332860):0.0775816,(12:0.000001,13:0.000001):0.217312):0.0935445):0.00540612,((((((16:0.000001,17:0.000001):0.0299685,18:0.007923):0.0124449,19:0.071347):0.137165,(((21:0.202999,22:0.563728):0.0681606,23:0.448464):0.249262,((((((24:0.015889,25:0.079904):0.0691829,26:0.047035):0.0460679,27:0.003759):0.0956772,32:0.145699):0.0713939,(28:0.426015,29:0.179988):0.144611):0.0802441,((30:0.053325,31:0.120951):0.036709,(33:0.058245,34:0.171114):0.0456415):0.0553254):0.0425765):0.0306031):0.0756683,20:0.302786):0.046153,(35:0.704333,(((((((36:0.092661,37:0.090157):0.0252259,38:0.005010):0.306778,39:0.462129):0.123837,((41:0.490875,42:0.059813):0.0426512,43:0.071850):0.268754):0.15266,((44:0.568284,45:0.293121):0.134183,(46:0.590850,(47:0.495713,48:0.503545):0.241276):0.124943):0.345867):0.152852,(((49:0.000001,50:0.000001):0.0780115,51:0.062232):0.468263,52:0.506261):0.0914386):0.0718482,40:0.477775):0.0360761):0.36733):0.102277):0.0351068,((4:0.168492,5:0.195306):0.107159,7:0.184188):0.0522323):0.0990444,15:0.347496):0.0886616):0.0200072,((2:0.020910,14:0.634300):0.0201831,6:0.235250):0.0968842);
 742: 1 -15100.66543 -14936.07637 (0:0.137988,1:0.083961,(2:0.091513,((((((3:0.196545,15:0.351789):0.025252,(((((14:0.571537,28:0.355982):0.143678,(((((((24:0.019991,25:0.050276):0.099739,26:0.010850):0.0587063,27:0.017891):0.0670694,32:0.126151):0.095483,29:0.262625):0.0851366,(30:0.029302,31:0.146289):0.053131):0.0134689,(33:0.047541,34:0.181622):0.0305606):0.0554145):0.0938564,((((16:0.000001,17:0.000001):0.0621784,18:0.000002):0.00791744,19:0.132451):0.0712982,20:0.192090):0.0922313):0.0239525,((21:0.587936,23:0.246949):0.0970102,22:0.655348):0.252486):0.0777796,(35:0.535775,(((((((36:0.135289,37:0.083972):0.0241465,38:0.000002):0.460983,39:0.466619):0.112606,((41:0.442288,42:0.030257):0.0456622,43:0.052732):0.277791):0.104966,(((44:0.636587,46:0.899897):0.086379,45:0.491519):0.0581281,(47:0.578288,48:0.642922):0.159636):0.216787):0.124911,40:0.640256):0.103473,(((49:0.000001,50:0.000001):0.078714,51:0.056110):0.37911,52:0.495658):0.101876):0.000862078):0.2204):0.189232):0.0492446,((((8:0.000001,9:0.000001):0.13792,10:0.137190):0.0482039,11:0.353233):0.0496265,(12:0.000001,13:0.000001):0.252053):0.137349):2.79603e-06,(4:0.139030,5:0.145763):0.127034):0.10187,7:0.136156):0.056117,6:0.102867):0.0853029):0.0316567);
 743: 1 -14759.38489 -14935.03733 (0:0.110189,(1:0.052136,2:0.133396):2.42181e-06,((3:0.126588,15:0.331806):0.0520831,((((4:0.202459,5:0.244826):0.108136,((((8:0.000001,9:0.000001):0.0556092,11:0.459322):0.0929574,10:0.151656):0.086914,(12:0.000001,13:0.000001):0.200367):0.135685):0.0141204,(6:0.124478,7:0.168653):0.0378477):0.034862,((((14:0.630095,22:0.443034):0.177172,(21:0.400197,23:0.361158):0.0647556):0.109785,(((((16:0.000001,17:0.000001):0.0586327,18:0.064527):0.00813405,19:0.098578):0.0773834,(((((24:0.034556,25:0.041747):0.113237,26:0.051934):0.0611227,27:0.007609):0.127673,32:0.141503):0.0802047,(((28:0.486626,29:0.225513):0.148284,(30:0.071014,31:0.219183):0.0208432):2.37274e-06,(33:0.124808,34:0.135076):0.0577573):0.0409524):0.0718238):0.0926696,20:0.211639):0.0629236):0.0920559,(35:0.557230,((((((((36:0.102569,38:0.023261):0.026721,37:0.042932):0.305793,40:0.541919):0.0904236,39:0.521065):0.0958463,(41:0.386269,(42:0.099233,43:0.050028):0.0832374):0.190262):0.166618,((44:0.570269,45:0.430744):0.0536499,(46:0.588942,(47:0.542925,48:0.531248):0.212004):0.0523317):0.274477):0.146017,((49:0.000001,50:0.000001):0.134421,51:0.012435):0.334459):0.101581,52:0.405491):0.123843):0.381402):0.0811006):0.0347563):0.0547693);
 744: 1 -13975.75897 -14925.51681 (0:0.132713,1:0.030964,(2:0.084765,(((((3:0.104612,15:0.311635):0.10197,((((8:0.000001,9:0.000001):0.12981,10:0.126576):0.0829049,(12:0.000001,13:0.000001):0.305588):0.041404,11:0.390204):0.0303923):0.0194334,(4:0.392403,5:0.107434):0.172147):0.0331065,(7:0.103812,((((14:0.607668,((((((24:0.040355,25:0.064368):0.0652472,(28:0.434220,29:0.249190):0.0873091):0.0308689,26:0.050135):0.0700096,27:0.019676):0.0884676,32:0.092522):0.0575138,((30:0.061185,31:0.161740):0.0544598,(33:0.081939,34:0.123917):0.0527061):0.09833):0.067522):0.0524648,((((16:0.000001,17:0.000001):0.0615181,20:0.328339):0.00672956,18:0.000002):0.0416176,19:0.099658):0.049291):0.0189961,((21:0.328003,23:0.274514):0.304386,22:0.567631):0.16346):0.0994509,((35:0.663626,(((49:0.000001,50:0.000001):0.12955,51:0.033200):0.347479,52:0.465738):0.210301):0.0702687,((((((36:0.102164,37:0.074509):0.0311142,38:0.003031):0.349071,39:0.396315):0.0750442,(41:0.361233,(42:0.060680,43:0.050367):0.0946674):0.184217):0.146857,((44:0.411095,(45:0.420535,46:0.675490):0.0914479):0.120988,(47:0.454855,48:0.537737):0.246363):0.179062):0.0489942,40:0.388423):0.0244205):0.325703):0.185575):0.0290621):0.0452509,6:0.157511):0.0618032):0.0405884);
 745: 1 -14294.11399 -14939.21757 (0:0.062451,(1:0.028631,(2:0.046713,((((4:0.116632,5:0.077029):0.0930736,((((8:0.000001,9:0.000001):0.0945778,11:0.388665):0.0755559,10:0.153168):0.0576221,(12:0.000001,13:0.000001):0.182001):0.0780969):0.0249645,7:0.051446):0.0585018,6:0.105669):0.0347388):0.0181805):2.45959e-06,(3:0.035518,((((14:0.560483,(35:0.911465,((((((36:0.096885,37:0.090873):0.038407,38:0.000002):0.249664,40:0.642327):0.132175,39:0.398650):0.162898,(((41:0.387183,42:0.054641):0.0662528,43:0.033932):0.378333,(44:0.572024,(45:0.423933,(46:0.617352,(47:0.642906,48:0.500060):0.178024):0.0583465):0.105661):0.182129):0.0961333):0.0860678,(((49:0.000001,50:0.000001):0.131118,51:0.022562):0.349909,52:0.605751):0.169058):0.0122546):0.330853):0.0245987,((((16:0.000001,17:0.000001):0.0315621,(18:0.000002,19:0.119829):0.00908661):0.0622973,(((((24:0.048520,25:0.042363):0.0705758,(28:0.331052,29:0.253829):0.0735042):0.0576357,26:0.000003):0.0473399,27:0.023253):0.0699761,((30:0.032092,(31:0.063974,32:0.136551):0.015982):0.0132519,(33:0.052320,34:0.125114):0.0662436):0.061748):0.0894924):0.0193665,(21:0.249799,(22:0.739400,23:0.325276):0.14186):0.19321):0.0483625):0.0646814,20:0.125459):0.134193,15:0.243403):0.0472159):0.0627423);
 746: 3 -14840.71456 -14940.94677 (0:0.065355,(1:0.007522,2:0.058851):2.61949e-06,((((3:0.168565,((6:0.119198,7:0.112961):0.0129277,11:0.271934):0.0465749):0.025268,(4:0.117642,5:0.137581):0.0715213):2.31364e-06,(((14:0.639237,(((((16:0.000001,17:0.000001):0.0648358,18:0.000002):0.0445529,19:0.051366):0.161876,(((((24:0.039842,25:0.068063):0.0548976,26:0.061623):0.0490076,27:0.024866):0.0493,32:0.148083):0.063404,((28:0.272600,29:0.211168):0.0983285,((30:0.075107,31:0.145963):0.0247313,(33:0.124398,34:0.120680):0.034135):0.0247088):0.0647253):0.116108):0.028591,(21:0.328230,(22:0.589987,23:0.340084):0.107147):0.186093):0.0602035):0.0158252,(35:0.610965,(((((((36:0.062741,37:0.095919):0.0237586,38:0.002485):0.371006,40:0.662661):0.175986,39:0.334102):0.0762472,((41:0.366718,42:0.070672):0.0409425,43:0.050776):0.263643):0.119837,(((44:0.495854,45:0.444137):0.101091,46:0.601126):2.18511e-06,(47:0.569437,48:0.632265):0.148015):0.399985):0.167984,(((49:0.000001,50:0.000001):0.120186,51:0.025429):0.447897,52:0.503915):0.122179):0.130604):0.316571):0.0765727,20:0.195154):0.103423):0.0184476,((((8:0.000001,9:0.000001):0.191251,10:0.083847):0.0367125,(12:0.000001,13:0.000001):0.251845):0.101084,15:0.410482):0.00274501):0.0761578);
 747: 1 -14509.25066 -14932.50135 (0:0.147609,(1:0.020620,2:0.154304):0.0163569,((((3:0.097817,((((((14:0.617169,(21:0.407717,(22:0.499627,23:0.512632):0.0507288):0.174143):0.0891475,((30:0.062409,31:0.147400):0.0267718,(33:0.093670,34:0.076074):0.0619259):0.0691313):0.044107,((((24:0.016882,25:0.067210):0.0894016,26:0.037875):0.0619726,27:0.005980):0.0880043,32:0.156822):0.0461342):0.0711692,(28:0.361294,29:0.300630):0.0773725):0.0292156,((16:0.000001,17:0.000001):0.043409,(18:0.019234,19:0.094203):0.0118987):0.0493992):0.0497384,20:0.206215):0.0936618):0.0404066,((((8:0.000001,9:0.000001):0.114916,10:0.175509):0.152927,(12:0.000001,13:0.000001):0.230219):0.115125,11:0.326538):0.0986391):0.0308782,((4:0.236640,5:0.136406):0.201416,(6:0.125954,7:0.067130):0.0583125):0.048059):0.0405789,(15:0.243295,((35:0.737624,(((49:0.000001,50:0.000001):0.135979,51:0.036476):0.3239,52:0.493088):0.0788132):0.0349007,((((((36:0.120570,37:0.063950):0.0353165,38:0.008033):0.453269,39:0.534169):0.0531205,40:0.399746):0.0581236,((41:0.410231,42:0.059761):0.0594295,43:0.048738):0.316255):0.140884,(((44:0.486386,46:0.651274):0.0793524,45:0.444980):0.0860326,(47:0.597865,48:0.503741):0.266993):0.254011):0.122666):0.291808):0.0364902):0.0297395);
 748: 1 -14740.70414 -14949.4471 (0:0.072992,1:0.000002,(2:0.098196,(((3:0.026336,15:0.473982):0.0648445,((((((8:0.000001,9:0.000001):0.108132,11:0.417367):0.0663939,10:0.140999):0.0832732,(12:0.000001,13:0.000001):0.164623):0.109309,(35:0.536562,((((((((36:0.101134,38:0.022770):0.0596727,37:0.029546):0.225351,39:0.392155):0.147741,40:0.448863):0.109066,(41:0.343468,(42:0.070905,43:0.069301):0.0951477):0.277427):0.156041,(((44:0.505219,46:0.673079):0.091539,45:0.478153):0.0878182,(47:0.413160,48:0.474377):0.246799):0.298518):0.0846338,((49:0.000001,50:0.000001):0.160123,51:0.015013):0.601523):0.0539677,52:0.471093):0.10503):0.260171):0.019623,(14:0.585618,(((((((16:0.000001,17:0.000001):0.0453107,19:0.049715):0.0158196,18:0.019184):0.145559,((21:0.325634,22:0.370487):0.112318,23:0.317441):0.215957):0.0483227,((((((((24:0.039857,25:0.019605):0.101495,26:0.049174):0.0307713,27:0.000003):0.0974038,32:0.140003):0.0606073,29:0.369877):0.0176353,31:0.096631):0.0665748,(33:0.078199,34:0.104227):0.0774153):0.0393401,30:0.056016):0.0675816):0.0885436,28:0.411031):0.0588423,20:0.146427):2.10639e-06):0.119098):0.0100147):0.0367577,(((4:0.115903,5:0.195701):0.167081,7:0.087148):0.0511346,6:0.137568):0.0530038):0.0306831):0.0141387);
 749: 1 -13854.91974 -14947.88972 (0:0.062226,((((1:0.039540,(6:0.136875,7:0.134100):0.0581632):0.0324256,2:0.137072):0.030392,((14:0.646503,(((((16:0.000001,17:0.000001):0.039505,18:0.032840):0.0277,19:0.132052):0.061731,((((24:0.044442,25:0.061980):0.0355576,(26:0.020526,27:0.044787):0.0504978):0.0435952,(28:0.335337,29:0.245277):0.0944914):0.0608703,((30:0.064294,(31:0.084631,32:0.132267):0.0368369):0.0201608,(33:0.015315,34:0.160257):0.117016):0.0231412):0.0742812):0.0298593,((21:0.265642,23:0.380508):0.17498,22:0.660504):0.201796):0.109805):0.0262027,(35:0.570460,(((((((36:0.029050,37:0.062668):0.0257801,38:0.000002):0.285885,40:0.515530):0.124927,39:0.450901):0.0789857,((41:0.507716,43:0.020050):0.0457107,42:0.060735):0.296702):0.111639,((44:0.586892,45:0.451740):0.146871,(46:0.570721,(47:0.428621,48:0.491691):0.189323):0.0989389):0.366076):0.042758,(((49:0.000001,50:0.000001):0.0877128,51:0.061503):0.398786,52:0.432242):0.0422723):0.0566693):0.336427):0.142169):0.00532397,((4:0.173298,5:0.029199):0.144445,((((8:0.000001,9:0.000001):0.258682,10:0.074747):0.0991223,(12:0.000001,13:0.000001):0.283237):0.0636306,11:0.240926):0.0692516):0.0307284):0.0315395,((3:0.085320,15:0.323650):0.0425399,20:0.257615):0.0632026);
 750: 1 -15349.81708 -14926.70206 (0:0.081439,(1:0.044020,((2:0.079670,(4:0.184031,5:0.154945):0.125736):0.0547584,(((3:0.134756,((((8:0.000002,9:0.000001):0.145736,10:0.161505):0.173941,11:0.373477):0.0731804,(12:0.000002,13:0.000002):0.223117):0.107247):0.025298,(6:0.118219,7:0.104307):0.0743881):0.0264886,((((((14:0.830383,(((24:0.012138,(25:0.053595,(28:0.346817,29:0.218812):0.115743):0.0483058):0.0977003,26:0.071464):0.0577068,27:0.000002):0.0610539):0.0796592,32:0.112074):0.034914,(((21:0.493067,23:0.363037):0.109771,22:0.633360):0.195431,((30:0.075366,31:0.155651):0.0194778,(33:0.067320,34:0.141472):0.0342464):0.0580234):0.0396694):0.110894,(((16:0.000001,17:0.000001):0.060274,18:0.025903):0.0408741,19:0.083584):0.0463859):0.110792,20:0.210922):0.0649101,(35:0.578985,(((((((36:0.095305,37:0.062066):0.0422419,38:0.011421):0.354472,39:0.339178):0.0921032,((41:0.409370,42:0.062774):0.0788569,43:0.030501):0.348978):0.135378,40:0.522057):0.0966369,(((44:0.556914,46:0.841379):0.0946291,45:0.340196):0.170191,(47:0.523173,48:0.490939):0.171344):0.275388):0.0759408,(((49:0.000001,50:0.000001):0.128968,51:0.019047):0.39684,52:0.441770):0.170105):0.0555774):0.390438):0.171157):0.039465):0.0468076):0.0345316,15:0.360322);
 751: 1 -15935.56361 -14931.73839 (0:0.134394,(1:0.058035,((((3:0.171181,(((((14:0.513869,22:0.690010):0.100111,21:0.448533):0.114295,23:0.530018):0.296093,((((16:0.000001,17:0.000001):0.0732936,18:0.008954):0.0126644,19:0.131981):0.0887467,((((((((24:0.035512,25:0.046109):0.103996,26:0.050285):0.112042,27:0.000002):0.102277,32:0.126031):0.109165,31:0.168890):0.0563605,(33:0.093862,34:0.130236):0.0467399):0.0315841,30:0.065766):0.0262879,(28:0.387278,29:0.299319):0.121387):0.0992335):0.0689663):0.0464207,20:0.162796):0.262168):0.00130329,((((8:0.000001,9:0.000001):0.0755582,10:0.263574):0.103447,11:0.347503):0.0722719,(12:0.000001,13:0.000001):0.237877):0.0872327):0.0295881,(6:0.136082,7:0.099752):0.0821857):0.0706639,((4:0.129095,5:0.121587):0.260819,(15:0.206241,(35:0.753431,(((((((36:0.127971,37:0.077668):0.0345494,38:0.005426):0.370053,39:0.487865):0.111518,((41:0.449418,42:0.084842):0.061656,43:0.016193):0.374326):0.0707591,((44:0.432513,45:0.470233):0.142138,(46:0.745397,(47:0.565739,48:0.457132):0.252056):0.00144025):0.380018):0.0939126,40:0.445861):0.100375,(((49:0.000001,50:0.000001):0.17364,51:0.018835):0.410442,52:0.482316):0.0818358):0.0826215):0.228642):0.0994196):0.0308001):0.106522):0.0163875,2:0.100386);
 752: 1 -14727.40751 -14947.83253 (0:0.115419,(1:0.023830,2:0.111621):2.06833e-06,((3:0.105900,((((4:0.193431,5:0.166708):0.131653,(6:0.309050,7:0.000003):0.0780609):0.0521244,((((14:0.573225,22:0.328041):0.191037,(21:0.311829,23:0.271070):0.205864):0.0467682,(((((16:0.000001,17:0.000001):0.0425725,18:0.031099):0.0199014,19:0.071265):0.0796369,((((((24:0.031670,25:0.060166):0.0822145,(26:0.050114,27:0.040294):0.0256455):0.0141386,(28:0.412485,29:0.331162):0.142555):0.0843037,32:0.176660):0.0623089,(30:0.058594,31:0.151447):0.0617784):0.00542205,(33:0.093078,34:0.064684):0.0147216):0.076471):0.0382869,20:0.236014):0.014627):0.160922,((35:0.620990,(((((36:0.077244,37:0.074560):0.0272591,38:0.013450):0.389708,(39:0.493201,((41:0.449662,42:0.078975):0.0462824,43:0.037326):0.259006):0.0684174):0.137305,(((44:0.385978,46:0.906777):0.139263,45:0.520255):0.00720518,(47:0.599222,48:0.643671):0.227334):0.36314):0.0367485,(((49:0.000001,50:0.000001):0.141554,51:0.018088):0.325287,52:0.563329):0.132518):0.112003):0.0583005,40:0.453046):0.260623):0.107518):0.0238064,((((8:0.000001,9:0.000001):0.0607238,11:0.472387):0.0856265,10:0.108242):0.0892371,(12:0.000001,13:0.000001):0.260781):0.155997):0.0132606):0.038611,15:0.229212):0.0153539);
 753: 1 -15247.1833 -14933.80959 (0:0.147805,1:0.033946,(2:0.047550,((((3:0.231300,((((8:0.000001,9:0.000001):0.157554,10:0.147909):0.125148,11:0.442491):0.0701304,(12:0.000001,13:0.000001):0.264369):0.0307592):0.0500496,(((4:0.183526,5:0.288117):0.0986044,15:0.298330):0.0102758,((14:0.750319,(35:0.845682,(((((((36:0.122326,37:0.093794):0.0246329,38:0.009208):0.401067,((41:0.397151,42:0.099231):0.0478326,43:0.038762):0.392897):0.039453,39:0.563153):0.109711,(((49:0.000001,50:0.000001):0.115091,51:0.043204):0.317633,52:0.645369):0.312045):0.0490544,40:0.527916):0.040459,(((44:0.458845,46:0.813703):0.101112,45:0.438639):0.0640731,(47:0.475939,48:0.639366):0.328487):0.303478):0.0413102):0.236005):0.00354271,((((16:0.000001,17:0.000001):0.0531827,18:0.021647):0.0351341,19:0.096141):0.0759226,((20:0.269297,((21:0.290373,22:0.689074):0.0771247,23:0.483270):0.144101):0.0822377,(((((((24:0.026950,25:0.090997):0.0965454,26:0.039863):0.0519332,27:0.008521):0.0892249,32:0.094454):0.100753,(30:0.051302,31:0.150655):0.0688991):0.00863715,(33:0.121520,34:0.112668):0.0565083):0.0576022,(28:0.334678,29:0.308231):0.0726729):0.0768971):0.0353703):0.14383):0.118319):0.0206231):0.0280807,7:0.194165):0.0443926,6:0.115308):0.0998825):0.0230457);
 754: 1 -14968.84061 -14925.49505 (0:0.180465,1:0.042082,(2:0.073915,(((((3:0.116650,15:0.226271):0.0912268,(((((((14:0.654593,32:0.040770):0.0847345,(((24:0.038759,25:0.068749):0.105998,26:0.060386):0.0470714,27:0.001769):0.0798735):0.0726618,(((28:0.438028,29:0.228138):0.155578,(33:0.037947,34:0.097034):0.0132827):0.0492943,(30:0.083493,31:0.100051):0.021035):0.0739734):0.0678244,((21:0.347694,23:0.312050):0.106979,22:0.778855):0.164982):0.0473168,(((16:0.000001,17:0.000001):0.0812036,18:0.021869):0.0343851,19:0.058328):0.0599759):2.61093e-06,((35:0.829637,((((((36:0.104936,38:0.006412):0.0605102,37:0.083144):0.303144,39:0.566325):0.073416,((41:0.445441,42:0.119423):0.0376914,43:0.040290):0.322596):0.155061,(((44:0.468565,45:0.422978):0.174385,46:0.585828):0.027977,(47:0.533516,48:0.466528):0.350097):0.337035):0.0623503,40:0.424127):0.108273):0.00440004,(((49:0.000001,50:0.000001):0.0716113,51:0.059827):0.304723,52:0.397836):0.11227):0.275365):0.0968183,20:0.201931):0.138237):0.0696091,((4:0.194497,5:0.088417):0.103905,(((8:0.000001,9:0.000001):0.0544828,(10:0.048864,11:0.294754):0.0827383):0.0788395,(12:0.000001,13:0.000001):0.237071):0.0859183):0.0397007):0.0584589,7:0.073926):0.0232297,6:0.139438):0.0530505):0.0450776);
 755: 1 -15461.53309 -14927.66327 (0:0.055142,((1:0.050568,((((4:0.136355,5:0.177630):0.106353,((((8:0.000001,9:0.000001):0.0983843,10:0.117662):0.0851089,11:0.420657):0.0551108,(12:0.000001,13:0.000001):0.19032):0.115593):0.018384,(6:0.096282,7:0.095079):0.0665751):0.012043,((((((14:0.571012,22:0.510736):0.17059,(21:0.353188,23:0.392860):0.0992749):0.154693,((((((((24:0.013902,25:0.051343):0.0736556,(28:0.398299,29:0.219173):0.174573):0.0313871,26:0.055067):0.0489435,27:0.002412):0.129772,32:0.143352):0.0624231,31:0.149176):0.0071788,(33:0.062158,34:0.149335):0.0452824):0.039344,30:0.053073):0.0758006):0.0551456,(((16:0.000001,17:0.000001):0.0535365,18:0.054710):0.022157,19:0.066090):0.0583283):0.11171,20:0.219666):0.0964695,(35:0.649082,((((((36:0.116334,37:0.062792):0.034184,38:0.012193):0.348939,39:0.460143):0.0900854,(40:0.494119,(41:0.388467,(42:0.104568,43:0.051201):0.135125):0.239261):0.082055):0.0845847,(((49:0.000001,50:0.000001):0.147952,51:0.018151):0.364136,52:0.529175):0.235712):0.0844616,((44:0.547464,45:0.500444):0.141995,(46:0.610972,(47:0.508635,48:0.595375):0.19721):0.0248703):0.452774):0.128839):0.208619):0.221731):0.0517591):0.0161895,2:0.084937):0.0160614,(3:0.086394,15:0.344960):0.104927);
 756: 2 -15026.68977 -14927.85527 (0:0.062454,(1:0.046296,(((((3:0.091144,15:0.334082):0.0844837,(6:0.135723,7:0.061683):0.0329249):0.0450955,(((((((14:0.679828,22:0.442141):0.132658,21:0.414575):0.112649,23:0.630025):0.135702,((((((24:0.009852,25:0.063082):0.0578738,(28:0.478529,29:0.243789):0.189911):0.0719415,26:0.027049):0.0464395,27:0.000002):0.15042,32:0.142964):0.0905772,((30:0.098956,31:0.137536):0.0409331,(33:0.075381,34:0.165627):0.030006):0.057511):0.0518658):0.0392874,(((16:0.000001,17:0.000001):0.0425891,18:0.008785):0.0337822,19:0.058307):0.0879091):0.101959,20:0.270303):0.106258,(35:0.811969,((((((36:0.120606,37:0.051929):0.0398074,38:0.000002):0.313269,(39:0.489498,(41:0.320818,(42:0.075117,43:0.083182):0.0850772):0.22651):0.0517054):0.200006,(((49:0.000001,50:0.000001):0.08848,51:0.095443):0.295388,52:0.653374):0.287968):0.0442193,((44:0.385789,46:0.759450):0.121503,(45:0.439924,(47:0.652729,48:0.437577):0.285118):0.110616):0.276104):0.0509089,40:0.480568):0.0603589):0.430254):0.0782026):2.41925e-06,((((8:0.000001,9:0.000001):0.0660708,11:0.437462):0.135947,10:0.076154):0.102859,(12:0.000001,13:0.000001):0.280042):0.115617):0.0446772,(4:0.117663,5:0.106474):0.130169):0.03245):0.0120757,2:0.074558);
 757: 1 -14087.78043 -14933.77719 (0:0.087186,(1:0.128051,2:0.172315):2.83691e-06,(((3:0.075165,((((((14:0.528278,22:0.500865):0.100149,(21:0.406969,23:0.583196):0.117359):0.0869301,(((((((((24:0.003052,28:0.582380):0.0167649,25:0.057769):0.0828798,26:0.042571):7.3003e-05,29:0.331944):0.0669904,27:0.040422):0.116972,32:0.161867):0.0396843,31:0.153505):2.39264e-06,(33:0.064632,34:0.158421):0.0333935):0.073618,30:0.047185):0.0770085):0.0848274,(((16:0.000001,17:0.000001):0.0763781,18:0.035775):2.25842e-06,19:0.171165):0.0347583):0.0658169,20:0.228553):0.0411521,(((35:0.595190,(((44:0.409173,45:0.546333):0.0918644,46:0.536955):0.0967864,(47:0.410450,48:0.525828):0.297791):0.312033):0.0297062,(((49:0.000001,50:0.000001):0.12361,51:0.035876):0.308682,52:0.350762):0.237809):0.104791,(((((36:0.068736,38:0.031279):0.0533629,37:0.022451):0.313108,39:0.504407):0.0635328,((41:0.451894,42:0.049745):0.0899311,43:0.031195):0.374868):0.0885265,40:0.537885):0.14661):0.255938):0.210641):2.07258e-06,(((4:0.192627,5:0.125932):0.123594,(6:0.127562,7:0.087023):0.0324247):0.0534656,((((8:0.000001,9:0.000001):0.106947,10:0.110616):0.141181,(12:0.000001,13:0.000001):0.158522):0.0923059,11:0.280616):0.0747069):0.0788518):0.0430149,15:0.288001):0.0677829);
 758: 1 -13954.24432 -14939.90648 (0:0.145511,1:0.007959,(2:0.089265,((3:0.118592,15:0.322539):0.0319655,(((4:0.256262,6:0.076191):0.0378362,((5:0.165475,(((8:0.000001,9:0.000001):0.123432,(10:0.071696,11:0.342449):0.0423379):0.131802,(12:0.000001,13:0.000001):0.250012):0.0634275):0.0518779,7:0.112746):0.00921222):0.0244439,(((((14:0.566547,(21:0.302036,(22:0.443151,23:0.311882):0.146339):0.150492):0.194579,(((16:0.000001,17:0.000001):0.0324794,(18:0.022838,19:0.070981):0.0355751):0.0546796,(((((24:0.041242,25:0.055686):0.0694902,26:0.030287):0.0471253,27:0.003642):0.043593,32:0.133894):0.0805146,((30:0.069691,(33:0.100608,34:0.142710):0.0725987):0.0385803,31:0.126027):0.0908494):0.0436509):0.00691123):0.0446508,(28:0.392722,29:0.293750):0.0673229):0.0434556,20:0.175596):0.0831051,(35:0.680680,((((((((36:0.099851,37:0.060612):0.0358196,38:0.001344):0.244293,39:0.663313):0.105413,(41:0.390060,(42:0.074830,43:0.081456):0.0752271):0.331558):0.0919848,40:0.504440):0.136166,(((44:0.571921,46:0.515841):0.103472,45:0.468604):0.00870835,(47:0.444649,48:0.520096):0.268559):0.31646):0.131365,((49:0.000001,50:0.000001):0.118412,51:0.035640):0.388296):0.119865,52:0.432873):0.120755):0.16077):0.131587):0.0302862):0.0397622):0.00547404);
 759: 1 -13994.68816 -14926.70597 (0:0.146373,1:0.063055,(2:0.084927,((3:0.116753,15:0.418994):0.0783096,((((4:0.287870,5:0.233514):0.11191,(6:0.206904,7:0.125015):0.0520041):0.0324946,((((8:0.000001,9:0.000001):0.191275,11:0.345553):0.082901,10:0.124881):0.0951173,(12:0.000001,13:0.000001):0.246764):0.101917):0.00664291,((((((14:0.687289,22:0.471200):0.201731,(21:0.409767,23:0.413142):0.0891322):0.139293,((((((24:0.050187,25:0.051207):0.0643257,26:0.057335):0.0352469,27:0.000002):0.0689646,32:0.189031):0.0917794,((30:0.066080,31:0.121515):0.0234494,(33:0.055322,34:0.124226):0.0450827):0.0841044):0.0513094,(28:0.384516,29:0.289241):0.0508992):0.0394187):0.0304301,(((16:0.000001,17:0.000001):0.0198375,18:0.010589):0.0247752,19:0.058161):0.0609922):0.105784,20:0.130368):0.0680709,(35:0.861172,((((((36:0.078401,37:0.055081):0.0252411,38:0.006410):0.298858,(39:0.424872,((41:0.464846,42:0.051578):0.0321647,43:0.066060):0.357313):0.0981241):0.239013,40:0.462098):0.118746,(((49:0.000001,50:0.000001):0.10383,51:0.021239):0.399089,52:0.542631):0.130663):0.0774846,((44:0.490244,46:0.640711):0.134146,(45:0.406142,(47:0.442058,48:0.559244):0.284072):0.0306201):0.38187):0.050962):0.228926):0.0971889):0.000654752):0.0911942):0.0322225);
 760: 1 -14196.17829 -14944.64856 (0:0.149848,1:0.059736,(2:0.066365,(((((3:0.157847,((((8:0.000001,9:0.000001):0.139937,10:0.161433):0.061006,11:0.385438):0.106588,(12:0.000001,13:0.000001):0.236178):0.0662845):2.49753e-06,((((((14:0.864081,(((24:0.030203,25:0.031569):0.0505852,(26:0.090302,27:0.000002):0.0351256):0.0460338,32:0.139839):0.00359978):0.09777,((30:0.109606,31:0.140925):0.0406355,(33:0.084296,34:0.088177):0.0518835):0.0328337):0.0384227,(28:0.426605,29:0.259147):0.0744143):0.0655608,((((16:0.000001,17:0.000001):0.073239,19:0.095549):0.00326608,18:0.055029):0.101511,((21:0.486664,23:0.318467):0.162242,22:0.610086):0.207074):0.00522343):0.136889,(35:0.615427,(((((((36:0.110348,37:0.063820):0.0215954,38:0.014250):0.283057,40:0.486982):0.0634302,39:0.529231):0.0776601,((41:0.397706,42:0.084864):0.0686581,43:0.009193):0.299101):0.0982768,(((44:0.557471,(47:0.416425,48:0.482244):0.253942):0.0340135,46:0.700076):0.0748666,45:0.394829):0.328343):0.114511,(((49:0.000001,50:0.000001):0.123499,51:0.016356):0.345916,52:0.523706):0.0381901):0.101023):0.200859):0.0303117,20:0.267185):0.12997):0.0310849,((4:0.206116,5:0.185418):0.14832,15:0.462367):0.00204797):0.0280528,7:0.217701):0.0140149,6:0.137497):0.0357):0.00762869);
 761: 1 -14438.18495 -14925.51681 (0:0.086561,1:0.032762,(2:0.114376,(((((3:0.164904,((((8:0.000001,9:0.000001):0.06554,11:0.288870):0.072079,10:0.117750):0.00169484,(12:0.000001,13:0.000001):0.242097):0.106608):0.0197386,((4:0.163210,5:0.137146):0.130578,15:0.294860):2.54706e-06):0.0251718,(((((14:0.617241,21:0.505163):0.0525226,(22:0.535870,23:0.348619):0.0948805):0.174033,((((16:0.000001,17:0.000001):0.0369098,18:0.011137):0.0388074,19:0.070194):0.0869639,((((((24:0.098160,25:0.080746):0.0254156,(28:0.462558,29:0.211103):0.115885):0.0520746,26:0.000003):0.0950035,27:0.025491):0.0538467,32:0.208657):0.0480248,((30:0.044885,31:0.092449):0.0463865,(33:0.094420,34:0.132894):0.112643):0.0694759):0.0974215):0.0243015):0.161095,20:0.268015):0.0560971,(35:0.640733,((((((36:0.124642,37:0.084482):0.0199936,38:0.012637):0.30467,(39:0.506408,(41:0.278102,(42:0.049929,43:0.086541):0.0888456):0.332197):0.0681386):0.165285,(((49:0.000001,50:0.000001):0.136536,51:0.019888):0.390057,52:0.496383):0.242788):0.0537283,40:0.455762):0.0261786,(((44:0.474790,46:0.751597):0.123685,45:0.431147):0.0709385,(47:0.464334,48:0.496775):0.300057):0.273323):0.241442):0.25819):0.0463259):0.0491293,7:0.102273):0.0375721,6:0.150337):0.0379339):0.0102381);
 762: 1 -15470.12947 -14926.13876 (0:0.066560,(1:0.045433,2:0.149468):0.00369119,((3:0.076574,15:0.351012):0.0886715,((((4:0.142095,5:0.136014):0.182375,(6:0.063432,7:0.162219):0.102508):0.00685121,((((8:0.000001,9:0.000001):0.150643,10:0.153809):0.049271,(12:0.000001,13:0.000001):0.265992):0.0812696,11:0.352293):0.0910187):0.0257612,((((14:0.632967,22:0.606436):0.136697,(21:0.344813,23:0.512720):0.173158):0.182401,(((((16:0.000001,17:0.000001):0.0564004,18:0.041172):0.0208226,19:0.064295):0.0779893,(((((((24:0.016024,(25:0.053860,(28:0.347310,29:0.196247):0.144259):0.033384):0.0759703,26:0.020288):0.0468647,27:0.003188):0.131639,32:0.111069):0.0858514,31:0.101547):0.0212702,(33:0.035638,34:0.144639):0.0676931):0.0442038,30:0.018936):0.132651):0.0900049,20:0.236537):0.0332521):0.0542147,(35:0.660149,((((((((36:0.164934,37:0.071968):0.0245453,38:0.001108):0.370418,40:0.696681):0.147938,39:0.443646):0.119967,(41:0.325552,(42:0.088072,43:0.077005):0.0788247):0.239391):0.178999,(((44:0.593650,46:0.637361):0.133962,45:0.546258):0.0554745,(47:0.401365,48:0.572763):0.225091):0.320314):0.151953,((49:0.000001,50:0.000001):0.1261,51:0.037151):0.460937):0.111888,52:0.528128):0.10719):0.28492):0.100706):0.031753):0.0286486);
 763: 1 -15260.88079 -14938.74817 (0:0.073158,1:0.069637,(2:0.097890,(((3:0.239461,((((8:0.000001,9:0.000001):0.0875044,10:0.163506):0.0992502,11:0.343957):0.0603965,(12:0.000001,13:0.000001):0.243479):0.116313):0.0292188,((4:0.201777,5:0.231477):0.19469,((((14:0.545705,22:0.490553):0.179868,(21:0.419904,23:0.387680):0.140899):0.112782,(((((16:0.000001,17:0.000001):0.0488704,18:0.022873):0.00505835,19:0.115816):0.0997795,((((((((24:0.032183,25:0.045801):0.0413231,26:0.038112):0.0483587,27:0.004015):0.156782,32:0.121262):0.0976069,31:0.111710):0.0243116,(33:0.053967,34:0.090732):0.0709903):0.031104,30:0.006730):0.0367064,(28:0.468411,29:0.234939):0.10294):0.105686):0.0815881,20:0.178315):0.0244149):0.082489,(15:0.280766,(35:0.588900,(((((((36:0.088085,37:0.099988):0.0312519,38:0.000002):0.318957,39:0.492799):0.11592,40:0.309791):0.141911,((41:0.539225,42:0.070351):0.0423945,43:0.054616):0.354473):0.122164,(((44:0.549840,45:0.499806):0.0782903,46:0.563474):0.0732914,(47:0.443110,48:0.597469):0.303599):0.317272):0.0756132,(((49:0.000001,50:0.000001):0.138018,51:0.055754):0.249275,52:0.513672):0.0583749):0.122209):0.158066):0.0805537):2.07356e-06):0.0233254):0.0202488,(6:0.089036,7:0.165354):0.0618941):0.155229):0.0254634);
 764: 1 -16210.75382 -14934.65597 (0:0.088661,(1:0.044696,2:0.128845):0.0127447,(((((3:0.187476,((((8:0.000001,9:0.000001):0.141784,10:0.113104):0.0480894,(12:0.000001,13:0.000001):0.28659):0.116419,11:0.346716):0.0571889):0.00768492,(((((14:0.486644,((21:0.333243,23:0.381705):0.051635,22:0.481763):0.157781):0.283678,(((((24:0.044587,25:0.045787):0.0620947,26:0.034986):0.133415,27:0.000003):0.0780113,32:0.144417):0.0551394,(29:0.374582,((30:0.072109,31:0.128498):0.0357915,(33:0.049170,34:0.175833):0.0811253):0.00948767):0.049248):0.0394632):0.0348439,(28:0.309161,(35:0.478164,((((((36:0.105941,37:0.126232):0.0462784,38:0.006541):0.268328,(39:0.366476,((41:0.393798,42:0.066554):0.0426264,43:0.051423):0.399711):0.137067):0.152055,40:0.528759):0.165268,(((49:0.000001,50:0.000001):0.177536,51:0.034916):0.358159,52:0.487771):0.187964):0.0565864,(((44:0.601225,45:0.550795):0.0775861,46:0.557410):0.0164045,(47:0.455690,48:0.637841):0.312207):0.309225):0.0770337):0.324755):2.64986e-06):0.0730087,((16:0.000001,17:0.000001):0.0126365,(18:0.005943,19:0.141932):0.0292441):0.168307):0.0500831,20:0.160640):0.168995):0.017651,(6:0.105201,7:0.112548):0.0505698):0.0198788,(4:0.137807,5:0.108806):0.167226):0.0199862,15:0.343145):0.0800422);
 765: 2 -14371.89118 -14930.47398 (0:0.109194,(1:0.021285,(((((3:0.176846,(((8:0.000001,9:0.000001):0.12603,(10:0.124759,(12:0.000001,13:0.000002):0.270647):0.0611798):0.088474,11:0.374488):0.0793625):2.99551e-06,(((((16:0.000001,17:0.000001):0.0383541,18:0.034425):0.0442416,19:0.061959):0.0545858,(((21:0.406912,23:0.369048):0.0396075,22:0.506821):0.237825,(((((24:0.017337,25:0.046353):0.0719145,26:0.014811):0.0211282,27:0.002786):0.0987449,32:0.169583):0.115958,((28:0.365265,29:0.262477):0.125277,(30:0.054225,(31:0.148501,(33:0.070512,34:0.099918):0.0451564):0.0195666):0.00806892):0.0568235):0.0738113):0.0283476):0.0807963,20:0.180982):0.191206):0.0238163,((6:0.075526,14:0.778219):0.119238,7:0.080423):0.0937359):0.0826317,(4:0.136150,5:0.114682):0.152914):0.0337165,(15:0.294024,(35:0.748929,((((((36:0.117555,38:0.033770):0.0613544,37:0.005052):0.425325,(39:0.471807,((41:0.483606,42:0.037468):0.0732135,43:0.050405):0.234031):0.0695698):0.0891079,(44:0.492060,((45:0.502062,46:0.723695):0.0406724,(47:0.468443,48:0.533629):0.294626):0.122069):0.360171):0.0924136,40:0.426519):0.118442,(((49:0.000001,50:0.000001):0.0961959,51:0.063999):0.303787,52:0.523016):0.226586):0.160403):0.169176):0.0441048):0.0589282):0.000724381,2:0.098838);
 766: 1 -14665.09066 -14950.45666 (0:0.066205,1:0.039210,(2:0.042687,((((((3:0.099042,15:0.368457):0.0768543,((((8:0.000001,9:0.000001):0.240042,10:0.138518):0.0963014,11:0.334218):0.0989581,(12:0.000001,13:0.000001):0.256385):0.0750601):0.045126,(4:0.144434,5:0.140025):0.111297):2.34511e-06,(((14:0.846426,((((16:0.000001,17:0.000001):0.0402365,(18:0.058154,19:0.068797):0.0426881):0.123235,(((((24:0.046822,25:0.053971):0.0323699,28:0.532752):0.0429415,(26:0.063164,27:0.029294):0.0431948):0.0651737,29:0.209181):0.025453,((30:0.121404,(33:0.050807,34:0.152792):0.0276238):0.0334932,(31:0.151481,32:0.230619):0.0465334):0.036367):0.14166):0.0981424,((21:0.335951,23:0.350562):0.164302,22:0.580623):0.173278):0.0391785):0.026956,(35:0.555742,(((((((36:0.117236,38:0.016705):0.0921984,37:0.026403):0.4095,39:0.434682):0.087592,((41:0.442220,42:0.046947):0.0716225,43:0.015565):0.342638):0.0794451,(44:0.650837,(45:0.606326,(46:0.720608,(47:0.528781,48:0.508651):0.113418):0.0676316):0.113013):0.361654):0.13196,40:0.561659):0.0278775,(((49:0.000001,50:0.000001):0.161495,51:0.027893):0.433804,52:0.452851):0.0865796):0.090027):0.239103):0.0945228,20:0.276539):0.112993):0.0180126,7:0.111481):0.0317397,6:0.071354):0.0341262):0.0302989);
 767: 1 -16082.22415 -14939.90648 (0:0.044877,1:0.073324,(2:0.134931,((3:0.074887,15:0.271828):0.0995179,((((4:0.197443,6:0.175475):0.0429246,7:0.123228):0.0338988,(5:0.190959,((((8:0.000001,9:0.000001):0.133978,11:0.372344):0.0534107,10:0.106433):0.102603,(12:0.000001,13:0.000001):0.316124):0.0522044):0.0726295):0.0297826,((((((14:0.486165,22:0.681476):0.151199,(((((24:0.027671,25:0.059588):0.122044,26:0.045894):0.0828202,27:0.002274):0.132684,32:0.182337):0.0494926,((28:0.514029,29:0.260810):0.144381,((30:0.112439,(33:0.032533,34:0.196793):0.0772425):0.0307016,31:0.117901):0.0749818):0.0627946):0.111542):0.0806389,(((16:0.000001,17:0.000001):0.121145,18:0.017665):0.0433186,19:0.088403):0.118098):0.00927849,(21:0.242344,23:0.467277):0.316593):0.0953859,20:0.284552):0.112577,(35:0.628665,(((((((36:0.090747,37:0.076957):0.0108346,38:0.013086):0.327319,39:0.463830):0.045162,(41:0.342424,(42:0.059506,43:0.066445):0.0495813):0.243989):0.176913,40:0.548123):0.0907162,(((49:0.000001,50:0.000001):0.0847963,51:0.038808):0.416118,52:0.626465):0.0998612):0.0195328,(((44:0.473658,45:0.496296):0.108326,46:0.629669):0.0397918,(47:0.565469,48:0.561491):0.236214):0.308636):0.235594):0.216419):0.0786873):0.0306203):0.0891349):0.0014047);
 768: 1 -14922.51118 -14927.09342 (0:0.099873,(1:0.010392,((((3:0.117018,15:0.256073):0.16184,((((((14:0.487691,22:0.445952):0.166181,(21:0.326423,23:0.506095):0.176246):0.147972,(((((24:0.037821,25:0.036687):0.0813048,26:0.075805):0.0483681,27:0.000003):0.0986509,32:0.136621):0.0764016,(((28:0.366437,29:0.218553):0.160777,(33:0.067569,34:0.124486):0.0507358):0.0262697,(30:0.090265,31:0.194793):0.0065337):0.0754622):0.055707):0.0944778,((16:0.000001,17:0.000001):0.0321226,(18:0.042494,19:0.091639):0.0220375):0.0605639):0.0727151,(35:0.708352,(((((((36:0.076822,37:0.066152):0.0114171,38:0.004043):0.348205,39:0.440112):0.107228,((41:0.485158,42:0.062536):0.0642885,43:0.015357):0.245414):0.137203,40:0.554261):0.0445472,((44:0.568243,45:0.465274):0.0729792,(46:0.692616,(47:0.562627,48:0.498089):0.148384):0.161267):0.261288):0.0652043,(((49:0.000001,50:0.000001):0.111348,51:0.027053):0.358902,52:0.506570):0.159104):0.109344):0.286998):0.112436,20:0.251737):0.100795):0.0698887,((4:0.203588,5:0.175924):0.0892582,((((8:0.000001,9:0.000001):0.124839,10:0.129132):0.0593226,11:0.423824):0.0539302,(12:0.000001,13:0.000001):0.3197):0.0655194):0.0277184):0.00791784,(6:0.113124,7:0.112692):0.0672477):0.0791585):0.00789589,2:0.083423);
 769: 1 -15985.87446 -14935.63441 (0:0.099016,1:0.078755,(2:0.114122,((3:0.125699,15:0.368943):0.101625,((((4:0.274500,5:0.108087):0.123319,((((8:0.000001,9:0.000001):0.155468,11:0.296012):0.0732553,10:0.159644):0.098264,(12:0.000001,13:0.000001):0.271073):0.0549644):0.03641,(6:0.172347,7:0.084587):0.0535581):0.0305288,(((((14:0.768221,((((((((24:0.040350,25:0.033094):0.0692356,26:0.050648):0.0225533,(28:0.398187,29:0.214171):0.154748):0.0741065,27:0.020065):0.0806591,32:0.179753):0.0508118,31:0.116833):0.0103367,(33:0.076152,34:0.163987):0.0552787):0.0395477,30:0.033149):0.0528088):0.0395029,(21:0.263898,(22:0.633155,23:0.364277):0.0454496):0.270887):0.0396234,(((16:0.000001,17:0.000001):0.0520528,18:0.033359):0.0338922,19:0.081171):0.0351286):0.0929958,20:0.237251):0.05872,((35:0.706776,(((49:0.000001,50:0.000001):0.110386,51:0.055760):0.501399,52:0.502183):0.0798754):0.0698496,(((((36:0.079174,37:0.064990):0.0312202,38:0.004110):0.318525,(39:0.479907,(41:0.362298,(42:0.104685,43:0.053886):0.0862206):0.239812):0.0776638):0.111343,(44:0.591691,((45:0.574665,46:0.639553):0.080216,(47:0.569567,48:0.522238):0.23821):0.0929032):0.253572):0.0979571,40:0.485765):0.110214):0.308192):0.0887188):2.37244e-06):0.101931):0.020888);
 770: 1 -15436.18387 -14928.93049 (0:0.092748,1:0.070183,(2:0.104318,(((3:0.048882,15:0.275759):0.0820977,(14:0.788031,((((((16:0.000001,17:0.000001):0.0248658,(18:0.007135,19:0.091489):0.0149989):0.0687675,(((((24:0.024532,25:0.050928):0.108641,26:0.016953):0.0642446,27:0.000002):0.0943494,32:0.161357):0.0447919,((28:0.461396,29:0.211767):0.174703,((30:0.052176,31:0.135798):0.0584145,(33:0.041422,34:0.066266):0.0103915):0.030417):0.0952182):0.0872533):0.0294661,20:0.302461):0.0377347,((21:0.407003,23:0.378031):0.0290274,22:0.712574):0.148088):0.0919234,((35:0.710017,(((49:0.000001,50:0.000001):0.131554,51:0.038484):0.343633,52:0.597664):0.0744734):0.0818438,((((((36:0.108238,38:0.014537):0.0723026,37:0.019575):0.368426,39:0.461226):0.0511699,((41:0.433283,42:0.043813):0.0436406,43:0.062404):0.341443):0.132694,(((44:0.397791,46:0.753802):0.125719,45:0.525149):0.125991,(47:0.520894,48:0.530386):0.256642):0.216083):0.107553,40:0.479920):0.112848):0.223436):2.35531e-06):0.0786537):0.0338732,(((4:0.157139,5:0.164780):0.1606,((((8:0.000001,9:0.000001):0.127276,10:0.131308):0.127293,11:0.334745):0.0889224,(12:0.000001,13:0.000001):0.243685):0.0852416):0.0661191,(6:0.112644,7:0.069018):0.0499945):0.0395967):0.0861365):0.00774086);
 771: 1 -15122.54593 -14930.79959 (0:0.138655,(1:0.026226,((((3:0.177524,15:0.297131):0.0975637,((4:0.206140,5:0.140392):0.170949,((((8:0.000001,9:0.000001):0.113836,10:0.094446):0.0689679,11:0.400559):0.109836,(12:0.000001,13:0.000001):0.258397):0.118083):0.0427632):0.0117223,((14:0.607732,(((((16:0.000001,17:0.000001):0.0539661,18:0.015106):0.0270697,19:0.026837):0.0717032,(20:0.277117,((((((((24:0.044785,25:0.027750):0.102022,26:0.058851):0.053383,27:0.000003):0.114466,32:0.076226):0.0911498,31:0.093232):0.0282586,(33:0.064546,34:0.156971):0.0572629):0.032882,30:0.025092):0.0166253,(28:0.469995,29:0.255685):0.0994726):0.0974243):0.0172312):0.0467033,((21:0.555049,22:0.638197):0.0384041,23:0.488373):0.121995):0.122858):0.0244753,((35:0.556583,(((49:0.000001,50:0.000001):0.121981,51:0.024502):0.417184,52:0.480694):0.124847):0.0448493,((((((36:0.099955,37:0.080715):0.0262861,38:0.008369):0.297608,39:0.500905):0.0993874,(41:0.371124,(42:0.081557,43:0.072380):0.126644):0.309954):0.0897874,(((44:0.513181,46:0.560540):0.124584,45:0.380355):0.0516031,(47:0.552497,48:0.645767):0.208983):0.354294):0.110536,40:0.398713):0.100949):0.266726):0.148461):0.0251716,(6:0.139144,7:0.158351):0.0493499):0.0803472):0.00392139,2:0.129788);
 772: 1 -14148.70267 -14932.01233 (0:0.082920,(((1:0.023819,15:0.459643):0.0294476,((((3:0.117630,((((8:0.000001,9:0.000001):0.190157,10:0.078171):0.186766,11:0.241300):0.101505,(12:0.000001,13:0.000001):0.28189):0.0727627):0.024769,((((14:0.478059,22:0.765958):0.0606838,(21:0.311441,23:0.319213):0.18444):0.0800892,(((((16:0.000001,17:0.000001):0.0730877,18:0.000002):0.019123,19:0.101633):0.0681573,((((((((24:0.041041,25:0.035045):0.108158,26:0.023294):0.0765258,27:0.000002):0.138851,32:0.169207):0.0509913,31:0.134869):0.0538216,(33:0.103111,34:0.115499):0.0428519):0.0364801,30:0.051936):0.0763062,(28:0.325758,29:0.230453):0.124803):0.0735202):0.0436963,20:0.208837):0.0111312):0.130952,(35:0.531656,(((((((36:0.112195,37:0.070894):0.0240967,38:0.000002):0.36785,(39:0.468730,(41:0.342643,(42:0.052902,43:0.090166):0.103737):0.244453):0.0189512):0.0905703,40:0.494589):0.157164,(((44:0.556696,46:0.634971):0.0574408,45:0.332024):0.127353,(47:0.531103,48:0.581232):0.188353):0.209859):0.136617,((49:0.000001,50:0.000001):0.0727794,51:0.050142):0.406915):0.120218,52:0.541400):0.0376027):0.3029):0.111067):0.00935705,7:0.134674):2.70922e-06,6:0.122497):0.0863295):0.037899,2:0.102478):0.0331883,(4:0.099234,5:0.235556):0.114854);
 773: 1 -14620.30641 -14939.92444 (0:0.141935,(1:0.027559,((3:0.164698,((((4:0.228331,5:0.212247):0.0977931,((((8:0.000001,9:0.000001):0.124917,11:0.362556):0.0548676,10:0.123303):0.136993,(12:0.000001,13:0.000001):0.225275):0.074197):0.0748114,(6:0.126467,7:0.141874):0.00946053):0.0148715,(((((14:0.987334,((21:0.610785,23:0.584653):0.117432,22:0.348557):0.0927936):0.0796062,(((((24:0.026173,25:0.058195):0.0906808,27:0.027459):0.0287431,26:0.066595):0.141371,32:0.156574):0.072453,(((28:0.449325,29:0.108157):0.198834,(33:0.080904,34:0.119870):0.0617427):0.0248713,(30:0.074899,31:0.135227):0.0317121):0.126431):0.0369442):0.120994,(((16:0.000001,17:0.000001):0.0874843,18:0.031231):0.0318001,19:0.088244):0.0755698):0.106092,20:0.314122):0.117517,(35:0.650968,((((((((36:0.079714,38:0.029043):0.0796009,37:0.007865):0.314281,39:0.434686):0.0611696,40:0.592259):0.105279,(41:0.312975,(42:0.063746,43:0.087624):0.129453):0.251401):0.185834,(((44:0.438854,46:0.519069):0.21292,45:0.418370):0.0957536,(47:0.501154,48:0.548372):0.227912):0.284931):0.158983,52:0.466193):0.0644874,((49:0.000001,50:0.000001):0.164851,51:0.004404):0.472712):0.173991):0.208664):0.0953228):0.0669315):0.0553438,15:0.468600):0.0469908):2.42181e-06,2:0.157126);
 774: 1 -14373.76563 -14930.60288 (0:0.084419,(1:0.010887,((2:0.054409,6:0.117008):0.0500817,((((4:0.192097,5:0.135714):0.091979,((((8:0.000001,9:0.000001):0.165457,11:0.348360):0.0720908,10:0.086023):0.0207929,(12:0.000001,13:0.000001):0.290019):0.151663):0.0389324,(((((14:0.512156,(21:0.401162,(22:0.543617,23:0.339625):0.102898):0.074764):0.233665,(((((24:0.020108,25:0.031609):0.064208,26:0.055588):0.0751045,27:0.000002):0.052845,32:0.114720):0.0728996,(28:0.371666,(29:0.257647,((30:0.064678,31:0.081331):0.0293867,(33:0.063557,34:0.120719):0.0932366):0.0382064):0.0361278):0.042115):0.0403132):0.0562989,(((16:0.000001,17:0.000001):0.0203991,18:0.039342):0.0377196,19:0.069520):0.0713):0.12593,20:0.236338):0.0389048,(35:0.534679,((((((36:0.058130,37:0.098238):0.0343398,38:0.002002):0.384697,(39:0.503504,((41:0.430645,42:0.072224):0.0545569,43:0.016298):0.310672):0.0572481):0.185503,40:0.443061):0.094891,(((44:0.470483,46:0.581698):0.133461,45:0.440095):0.0471206,(47:0.590850,48:0.445755):0.230928):0.346172):0.0940019,(((49:0.000001,50:0.000001):0.112148,51:0.034945):0.349851,52:0.442100):0.140985):0.142938):0.258232):0.11467):0.0542003,7:0.114836):0.0999834):0.0525782):0.0398828,(3:0.127928,15:0.453540):0.115478);
 775: 2 -14728.62079 -14938.09829 (0:0.069780,1:0.023808,(2:0.088441,(((((3:0.096034,15:0.375804):0.056075,((((8:0.000001,9:0.000001):0.147435,10:0.172362):0.15483,(12:0.000001,13:0.000001):0.181509):0.11254,11:0.425638):2.03198e-06):0.0433682,((14:0.803910,(35:0.419036,(((((((36:0.096747,37:0.062814):0.0269498,38:0.001842):0.355101,39:0.358868):0.0462284,((41:0.413527,42:0.049366):0.0459091,43:0.084054):0.310917):0.0939535,(((49:0.000001,50:0.000001):0.110812,51:0.024526):0.458068,52:0.456982):0.173297):0.0162978,40:0.492899):0.0287095,(((44:0.590724,46:0.708361):0.089315,45:0.473429):0.0498673,(47:0.578568,48:0.424105):0.364954):0.301563):0.0904456):0.257945):0.0948211,(((((16:0.000001,17:0.000001):0.043073,18:0.025983):0.0297725,((((((24:0.028393,25:0.084238):0.0749449,26:0.072175):0.0303381,27:0.002096):0.063283,28:0.457555):0.0402452,29:0.273213):0.0521817,((30:0.047049,(31:0.049204,32:0.141453):0.0582324):0.0642999,(33:0.069677,34:0.105853):0.0544377):0.023196):0.104772):0.00858632,(19:0.036056,((21:0.371476,23:0.301450):0.100196,22:0.612918):0.271937):0.0312575):0.132899,20:0.231312):0.0396697):0.137198):2.88812e-06,(6:0.148889,7:0.100007):0.00993051):0.0399845,(4:0.227806,5:0.199101):0.071621):0.0611953):0.0110123);
 776: 1 -15344.41616 -14939.25552 (0:0.122681,(1:0.029728,2:0.062377):0.00112267,(((((3:0.196358,((((8:0.000001,9:0.000001):0.164785,10:0.103714):0.0999121,11:0.351428):0.0483863,(12:0.000001,13:0.000001):0.255241):0.0815528):0.0360723,(6:0.112947,7:0.152578):0.0384358):0.0029555,(((((14:0.779584,22:0.344495):0.159387,23:0.557636):0.0779866,21:0.562690):0.216645,(((((16:0.000001,17:0.000001):0.0655424,18:0.039946):0.0187422,((((((((24:0.005375,25:0.056177):0.0953525,26:0.021707):0.0323585,27:0.005367):0.10803,32:0.170351):0.0846927,31:0.110261):0.0468728,(33:0.061440,34:0.129850):0.0424001):0.024499,30:0.091577):0.00822121,(28:0.477282,29:0.265515):0.0679765):0.152702):0.0403468,19:0.071153):0.12032,20:0.222250):0.0305722):0.0844905,((35:0.810706,(((49:0.000001,50:0.000001):0.109436,51:0.032398):0.300875,52:0.569784):0.0795766):0.110336,((((((36:0.073594,37:0.060715):0.0101625,38:0.012437):0.234618,39:0.572100):0.0761965,(41:0.283277,(42:0.083089,43:0.060043):0.105172):0.259229):0.106964,(44:0.526006,(45:0.496650,(46:0.606833,(47:0.691073,48:0.497881):0.0984308):0.213728):0.114053):0.258231):0.115316,40:0.343424):0.194541):0.359411):0.0967971):0.0270749,15:0.318834):0.0297938,(4:0.153024,5:0.184621):0.189924):0.037486);
```
