## Supplementary material for "Tertiary-interaction characters enable fast, model-based structural phylogenetics beyond the twilight zone": 53fer.fasta.ckp (part 2 of 2)

```
 777: 2 -13972.43952 -14926.842 (0:0.077733,(1:0.043136,2:0.110547):0.00592311,((((3:0.081759,15:0.328252):0.0471523,((((8:0.000001,9:0.000001):0.0761451,10:0.070017):0.0987182,11:0.342712):0.049981,(12:0.000001,13:0.000001):0.230232):0.108312):0.01262,((6:0.137501,7:0.056140):0.0589106,(((((14:0.565264,22:0.278382):0.167951,(21:0.311626,23:0.370212):0.198377):0.167423,((((16:0.000001,17:0.000001):0.0445654,18:0.010342):0.0403855,19:0.042185):0.0468248,((((((24:0.032171,(28:0.412278,29:0.281371):0.102486):0.021805,25:0.046234):0.071603,26:0.036842):0.0558446,27:0.018384):0.0624575,32:0.184116):0.0402396,((30:0.103401,31:0.125844):0.0358326,(33:0.081948,34:0.126140):0.0498238):0.0984232):0.0990611):0.0170609):0.0993614,20:0.159084):0.0707369,(35:0.452829,((((((36:0.085728,37:0.063084):0.0276486,38:0.004977):0.334886,(39:0.380616,(41:0.352052,(42:0.073966,43:0.080983):0.0794108):0.19391):0.0481142):0.129197,40:0.429273):0.149387,(((44:0.541039,46:0.531522):0.089224,45:0.556891):0.0159311,(47:0.384908,48:0.530869):0.314955):0.423739):0.0855975,(((49:0.000001,50:0.000001):0.123187,51:0.024135):0.377614,52:0.531621):0.0527989):0.120648):0.255381):0.148596):0.00248385):0.0490773,(4:0.129449,5:0.165550):0.114723):0.0630451);
 778: 1 -14886.61029 -14931.78463 (0:0.073534,(1:0.053173,(2:0.156459,((((4:0.270278,5:0.175638):0.108511,((((8:0.000001,9:0.000001):0.128131,10:0.101023):0.0714114,11:0.360793):0.0358599,(12:0.000001,13:0.000001):0.269582):0.109048):0.0790976,7:0.148507):0.0857388,(6:0.112471,14:0.797608):0.0769664):0.0231437):0.0722849):0.0242328,((3:0.105391,15:0.336751):0.0496594,(((((((16:0.000001,17:0.000001):0.0475691,18:0.014313):0.0264151,19:0.082982):0.0572185,(((((24:0.014693,25:0.081918):0.104831,26:0.077927):0.054429,27:0.003585):0.115986,32:0.106234):0.0886188,(((28:0.563718,29:0.239526):0.136345,(33:0.019240,34:0.102770):0.0470479):0.0282048,(30:0.047617,31:0.124324):0.00403909):0.0883925):0.114924):0.0458287,(21:0.413570,(22:0.612840,23:0.362110):0.119381):0.0858193):0.0560568,(35:0.732916,((((((36:0.111468,38:0.000002):0.0574895,37:0.054572):0.317831,(39:0.473694,((41:0.415858,42:0.034737):0.0336412,43:0.056128):0.304368):0.120342):0.177228,40:0.433694):0.0792769,(((44:0.703602,45:0.483499):0.101984,46:0.607480):2.5714e-06,(47:0.580168,48:0.417788):0.200525):0.378085):0.129241,(((49:0.000001,50:0.000001):0.128626,51:0.018625):0.42666,52:0.553636):0.142104):0.0470549):0.18904):0.0958168,20:0.292484):0.163283):0.0728528);
 779: 1 -14636.21082 -14934.86169 (0:0.125538,1:0.030231,(2:0.077245,(((3:0.130335,((((8:0.000001,9:0.000001):0.0996706,10:0.190277):0.106986,11:0.319175):0.110402,(12:0.000001,13:0.000001):0.247977):0.10656):0.0826759,(6:0.150787,7:0.196242):0.0179271):0.0316076,(((4:0.166049,5:0.138570):0.18323,15:0.292889):0.00709551,((((14:0.532721,22:0.453853):0.07111,(21:0.453542,23:0.533408):0.155847):0.0824183,(((((16:0.000001,17:0.000001):0.0690208,18:0.009031):0.00849606,19:0.084991):0.0683371,(((((((24:0.025098,25:0.041992):0.0903397,26:0.026210):0.0457053,27:0.005346):0.0720322,28:0.388884):0.0859381,32:0.165228):0.0421686,29:0.235965):0.0459978,((30:0.017486,31:0.116253):0.0808303,(33:0.079474,34:0.092122):0.016681):2.74286e-06):0.0885246):0.0974005,20:0.241879):0.0447492):0.0495986,(35:0.929675,(((((((36:0.110748,38:0.023614):0.0571017,37:0.021752):0.232928,39:0.514143):0.0949968,(41:0.326199,(42:0.059537,43:0.088552):0.11076):0.200082):0.121726,40:0.483996):0.129644,(((44:0.608716,45:0.514087):0.115883,46:0.682961):0.074517,(47:0.453476,48:0.562520):0.173604):0.32153):0.0607586,(((49:0.000001,50:0.000001):0.126513,51:0.049631):0.437406,52:0.504038):0.121923):0.129937):0.2878):0.150691):0.063373):0.0747735):0.00576718);
 780: 1 -14946.82127 -14945.55792 (0:0.139130,(1:0.068695,(((((3:0.152073,(((((((((14:0.752592,((21:0.386449,23:0.552236):0.121927,22:0.521426):0.125449):0.064949,30:0.000002):0.0737826,31:0.126981):0.0427254,(33:0.057438,34:0.138068):0.0139905):0.0253728,32:0.233713):0.0528111,(((24:0.047334,25:0.042338):0.0490718,(26:0.060566,27:0.034547):0.0360106):0.0175375,(28:0.338256,29:0.294983):0.180655):0.0669794):0.098626,(35:0.534843,(((((((36:0.092865,37:0.074598):0.0481797,38:0.000002):0.287879,39:0.451848):0.0706172,40:0.485815):0.0646656,(41:0.270445,(42:0.133036,43:0.018602):0.0988977):0.223758):0.111467,(((49:0.000001,50:0.000001):0.135755,51:0.019270):0.282832,52:0.608078):0.272243):0.0428951,(((44:0.551439,45:0.407603):0.0419278,46:0.823275):0.0888005,(47:0.518203,48:0.516378):0.259489):0.247487):0.0798678):0.336474):0.0563417,(((16:0.000001,17:0.000001):0.0589964,18:0.039041):0.0274565,19:0.125619):0.0426082):0.086003,20:0.214974):0.200086):2.08713e-06,(((8:0.000001,9:0.000001):0.221511,10:0.116743):0.181629,(11:0.372817,(12:0.000001,13:0.000001):0.226816):0.0782626):0.10371):0.0217169,(6:0.104523,7:0.109101):0.0573153):0.0867361,(4:0.189663,5:0.126853):0.118438):0.0533662,15:0.288203):0.0499433):2.36421e-06,2:0.144822);
 781: 1 -15120.92477 -14928.11018 (0:0.046483,(1:0.053345,2:0.125729):0.00950718,(((((3:0.165474,((((8:0.000001,9:0.000001):0.116405,10:0.102994):0.167401,(12:0.000001,13:0.000001):0.259914):0.0995916,11:0.364525):0.0411434):0.045833,(6:0.156104,7:0.141355):0.0698134):0.0147966,((((14:0.592017,22:0.519577):0.121978,(21:0.455290,23:0.572390):0.115907):0.177817,(((((16:0.000001,17:0.000001):0.0709788,18:0.032835):0.0115153,19:0.096324):0.0897902,((((((((24:0.060323,25:0.049278):0.0888041,26:0.054415):0.080053,27:0.000002):0.17075,32:0.118612):0.0911665,31:0.146718):0.0241921,(33:0.020083,34:0.192067):0.0844425):0.0340193,(28:0.449882,29:0.233499):0.136398):0.0712675,30:0.024866):0.159482):0.0830357,20:0.191222):0.0768441):0.062555,(35:0.530574,(((((((36:0.120335,37:0.092886):0.0192502,38:0.005495):0.32544,39:0.405866):0.184828,(41:0.387423,(42:0.091652,43:0.054303):0.0644649):0.239868):0.175103,40:0.532152):0.0895919,(((44:0.591655,46:0.601359):0.0963241,45:0.536778):0.0689639,(47:0.536051,48:0.546519):0.19319):0.300228):0.0638032,(((49:0.000001,50:0.000001):0.0959269,51:0.034415):0.374203,52:0.551176):0.0814993):0.192908):0.281616):0.114584):0.0341932,15:0.389191):0.0256638,(4:0.128846,5:0.200091):0.160192):0.0855238);
 782: 2 -15514.05246 -14928.89885 (0:0.085022,(1:0.027038,((((3:0.139967,15:0.265716):0.124945,((4:0.115205,5:0.203354):0.16385,((((8:0.000001,9:0.000001):0.185325,10:0.024887):0.101344,11:0.380865):0.0860563,(12:0.000001,13:0.000001):0.294906):0.0267051):0.0827484):0.0275826,(((((14:0.807266,22:0.728939):0.181439,(((((24:0.074655,25:0.047791):0.0625537,(26:0.080182,(27:0.006123,32:0.256240):0.0425906):0.0751731):0.0948052,29:0.276844):0.0747333,28:0.546604):0.0665039,(((30:0.086737,31:0.126015):0.0306978,33:0.102709):0.0319261,34:0.132858):0.0258456):0.13683):0.0197436,(20:0.137997,(21:0.488105,23:0.467236):0.19265):0.210705):0.0618654,(((16:0.000001,17:0.000001):0.0684436,18:0.012050):0.00900415,19:0.111873):0.095293):0.175872,(35:0.745549,(((((((36:0.114156,37:0.092944):0.0421596,38:0.000002):0.36952,39:0.420122):0.0941806,(41:0.287204,(42:0.066911,43:0.064682):0.0671384):0.333777):0.116376,(((44:0.486846,46:0.680510):0.0808076,45:0.346990):0.116359,(47:0.578797,48:0.439589):0.256244):0.264295):0.1161,(((49:0.000001,50:0.000001):0.116152,51:0.047286):0.388573,52:0.572248):0.261932):0.0683742,40:0.463237):0.142896):0.166127):0.213517):0.025987,(6:0.173575,7:0.053513):0.0641802):0.0873285):0.0348553,2:0.148067);
 783: 1 -14883.32291 -14928.29791 (0:0.145046,1:0.035660,(2:0.109485,((((3:0.137680,15:0.276639):0.0514288,((4:0.224261,5:0.204058):0.122126,((((8:0.000001,9:0.000001):0.0475971,11:0.418056):0.0438078,10:0.026549):0.151262,(12:0.000001,13:0.000001):0.201499):0.0826015):0.0956441):0.0230921,((14:0.843761,((((((16:0.000001,17:0.000001):0.0600154,18:0.008274):0.0266012,19:0.118066):0.0776557,((((((24:0.047574,25:0.093117):0.0917018,26:0.057727):0.0677037,27:0.018040):0.110241,32:0.151825):0.073521,((30:0.064868,31:0.129149):0.058691,(33:0.083704,34:0.127758):0.0854337):0.0764116):0.0523124,(28:0.450114,29:0.270372):0.064516):0.0748561):0.00576561,((21:0.297153,23:0.445201):0.112585,22:0.505735):0.233249):0.100795,20:0.239865):0.101684):2.34281e-06,(35:0.830590,(((((((36:0.099477,37:0.121153):0.0373039,38:0.000003):0.331978,39:0.574387):0.0702907,(41:0.358113,(42:0.055028,43:0.106143):0.0960603):0.287218):0.111666,40:0.459880):0.0589547,(((44:0.551225,46:0.566907):0.197003,(47:0.510906,48:0.509083):0.314436):2.02247e-06,45:0.492975):0.255079):0.131764,(((49:0.000001,50:0.000001):0.137045,51:0.031316):0.230767,52:0.637133):0.138123):0.126055):0.26814):0.155472):0.0601064,(6:0.148246,7:0.126393):0.0342607):0.0586376):0.00934143);
 784: 2 -14246.63709 -14936.91614 (0:0.090780,(1:0.044683,((((3:0.064074,15:0.451072):0.0794275,((((8:0.000001,9:0.000001):0.137878,11:0.394676):0.13993,10:0.153109):0.0518044,(12:0.000001,13:0.000001):0.225796):0.156761):0.0136631,((4:0.162526,5:0.135854):0.172563,(((14:0.851872,(35:0.631454,((((((36:0.096921,37:0.080913):0.0303187,38:0.012098):0.331145,(39:0.517117,((41:0.406161,42:0.087460):0.0587859,43:0.016579):0.240882):0.0888389):0.111597,40:0.555751):0.123126,(((49:0.000001,50:0.000001):0.097678,51:0.095560):0.37401,52:0.517095):0.129764):0.0498142,(((44:0.544679,45:0.564941):0.0538559,46:0.695401):0.0617825,(47:0.446472,48:0.510613):0.343046):0.399624):0.0296703):0.242321):2.78505e-06,(((((16:0.000001,17:0.000001):0.0788448,19:0.099514):0.0138451,18:0.016990):0.11406,((((((24:0.036361,25:0.074783):0.0694971,26:0.025682):0.0400082,27:0.000002):0.0934912,32:0.121227):0.149235,((30:0.046829,31:0.101273):0.0475201,(33:0.078006,34:0.114152):0.0307497):0.0490236):0.0202461,(28:0.321964,29:0.314437):0.0894153):0.0315181):0.0542615,20:0.273917):0.0401526):0.0601366,((21:0.329344,23:0.367925):0.0577327,22:0.526759):0.236412):0.0862994):0.0438136):0.0490503,(6:0.255636,7:0.106170):0.106965):0.0538295):2.85087e-06,2:0.154254);
 785: 1 -14192.58583 -14940.37878 (0:0.051064,(1:0.028142,((((3:0.150894,((((8:0.000001,9:0.000001):0.160917,10:0.170475):0.176747,(12:0.000001,13:0.000002):0.22883):0.0724066,11:0.331876):0.0823027):0.00978181,(((6:0.176852,14:0.782535):0.039232,7:0.059323):0.0390423,((((((16:0.000001,17:0.000001):0.0852416,18:0.000002):0.0256303,19:0.100037):0.0146853,(((((24:0.038843,25:0.041718):0.0240278,(28:0.388682,29:0.265912):0.171569):0.0371172,(26:0.036641,27:0.021452):0.0361134):0.109309,32:0.180634):0.0593697,((30:0.026629,31:0.158795):0.0195005,(33:0.091505,34:0.086387):0.058214):0.100334):0.0414285):0.041292,(21:0.355885,(22:0.639082,23:0.522101):0.0780835):0.309439):0.0646747,20:0.275228):0.226099):0.00527409):0.0390295,(4:0.271600,5:0.169758):0.13594):0.0345831,(15:0.298195,(35:0.720926,((((((36:0.092845,38:0.032632):0.0596918,37:0.010606):0.229443,(39:0.464372,(41:0.412366,(42:0.048932,43:0.088930):0.101165):0.222538):0.0576956):0.163127,40:0.401228):0.122138,(((44:0.418778,45:0.434649):0.119098,46:0.652333):0.0695518,(47:0.545330,48:0.483812):0.275041):0.287156):0.0992217,(((49:0.000001,50:0.000001):0.136001,51:0.011290):0.355535,52:0.535880):0.140674):0.0812139):0.183512):0.0422193):0.09116):0.0298096,2:0.136988);
 786: 1 -15455.58336 -14937.0023 (0:0.188883,(1:0.060979,((((3:0.178274,((((8:0.000001,9:0.000001):0.134482,10:0.142061):0.119334,11:0.422655):0.0913623,(12:0.000001,13:0.000001):0.174586):0.100458):0.051076,((4:0.197186,5:0.197913):0.176808,((((((((14:0.624505,32:0.123052):0.00760909,(((24:0.027206,25:0.067610):0.0873694,26:0.066728):0.0310428,27:0.000002):0.102264):0.0849014,(((28:0.420897,29:0.221084):0.130646,(33:0.066245,34:0.104933):0.0600111):0.0454476,(30:0.063744,31:0.185678):2.52943e-06):0.0823765):0.100414,(((16:0.000001,17:0.000001):0.0330793,18:0.008861):0.0401461,19:0.091846):0.102794):0.027365,(21:0.315675,(22:0.464894,23:0.402168):0.0747481):0.286393):0.0574244,(35:0.567179,((((((((36:0.082247,37:0.075363):0.0271061,38:0.006985):0.308948,40:0.630269):0.0710717,39:0.474250):0.0918073,((41:0.420207,42:0.060171):0.0551926,43:0.020216):0.257176):0.158269,(((44:0.492016,46:0.587634):0.103873,(47:0.494171,48:0.498663):0.324091):0.0195378,45:0.485756):0.296194):0.180656,52:0.606790):0.0319928,((49:0.000001,50:0.000001):0.0952561,51:0.031403):0.412911):0.131715):0.286473):0.0239408,20:0.176270):0.152615,15:0.442179):0.0150709):0.0464739):0.0408436,7:0.215796):0.0323569,6:0.087308):0.0674761):2.96256e-06,2:0.068099);
 787: 2 -14686.60998 -14932.76866 (0:0.060563,1:0.006559,(2:0.090408,(((((3:0.122712,15:0.399606):0.045429,((14:0.678113,(21:0.383186,(22:0.599303,23:0.304488):0.0585902):0.181723):0.0762099,(((((16:0.000001,17:0.000001):0.0648325,(18:0.019353,19:0.062956):0.00878571):0.110555,((((((24:0.034787,25:0.066428):0.0458207,26:0.014515):0.0510752,27:0.001846):0.0861539,32:0.152820):0.0755706,(29:0.315650,((30:0.038426,31:0.108569):0.0510408,(33:0.043299,34:0.105690):0.0421499):0.020827):0.0623993):0.0298403,28:0.404995):0.0621068):0.0238967,(35:0.732388,(((((((36:0.074835,37:0.088100):0.0306201,38:0.008573):0.304547,39:0.410359):0.106381,((41:0.447515,42:0.072143):0.0625943,43:0.021935):0.324287):0.136279,40:0.431411):0.0775953,(((44:0.501214,46:0.717187):0.0429805,45:0.557836):0.0342721,(47:0.497331,48:0.503450):0.244499):0.430818):0.0672248,(((49:0.000001,50:0.000001):0.102007,51:0.030828):0.379001,52:0.469266):0.0921171):0.0298586):0.273819):0.0338368,20:0.292252):0.0428853):0.081729):0.0437908,((((8:0.000001,9:0.000001):0.182568,10:0.123337):0.0809607,(12:0.000001,13:0.000001):0.223975):0.112295,11:0.440717):0.0159185):0.0462999,(4:0.101328,5:0.185277):0.161613):0.0242089,(6:0.124822,7:0.165560):2.74241e-06):0.07706):0.0264354);
 788: 1 -14894.26297 -14925.77533 (0:0.113189,1:0.029186,(2:0.101926,((((3:0.045007,15:0.333219):0.107475,((4:0.136754,5:0.140364):0.187741,((((8:0.000001,9:0.000001):0.0876162,11:0.304970):0.0843794,10:0.122054):0.0828286,(12:0.000001,13:0.000001):0.165929):0.012127):0.0546697):0.0404943,((14:0.661279,((((((16:0.000001,17:0.000001):0.0843869,18:0.008614):0.0781693,19:0.064972):0.114022,((((24:0.044629,25:0.069204):0.0523115,26:0.082493):0.0485139,27:0.000003):0.0604813,((((28:0.367998,29:0.272423):0.113476,(33:0.060306,34:0.164663):0.061102):0.0133917,(30:0.110288,31:0.090082):0.0491717):0.111439,32:0.107748):0.0638557):0.087875):0.0664175,(21:0.254702,(22:0.389955,23:0.369317):0.0609835):0.26785):0.0732203,20:0.172910):0.039999):0.0760803,(((35:0.696024,(((49:0.000001,50:0.000001):0.117035,51:0.024916):0.388888,52:0.582544):0.0893694):0.0672137,(((44:0.470553,46:0.697948):0.13663,45:0.428437):0.166158,(47:0.469865,48:0.616172):0.258371):0.188083):0.108753,(((((36:0.103842,37:0.055508):0.0565567,38:0.004136):0.314963,39:0.415829):0.0735603,((41:0.463264,43:0.060511):0.0492267,42:0.055789):0.302966):0.112605,40:0.392787):0.0904444):0.307841):0.104983):0.00922561,(6:0.136445,7:0.105924):0.0541998):0.0495135):0.0264361);
 789: 1 -14151.91576 -14939.55456 (0:0.116657,(1:0.071715,(2:0.063932,(((3:0.056572,(((((((14:0.601544,22:0.469014):0.0891152,21:0.382266):0.314241,((((((24:0.060110,25:0.061973):0.113898,26:0.039160):0.0594415,27:0.000002):0.0531781,32:0.201528):0.114783,(28:0.391943,29:0.321256):0.0484607):0.0531425,((30:0.051808,31:0.146291):0.0911278,(33:0.082635,34:0.134570):0.0659243):0.0566401):0.0603705):0.01496,(((16:0.000001,17:0.000001):0.068658,18:0.012628):0.047519,19:0.152726):0.065156):0.0595839,23:0.656437):0.0137798,(35:0.760694,(((((36:0.116226,37:0.091257):0.0249365,38:0.013596):0.319633,(39:0.453331,((41:0.494163,43:0.049832):0.0697784,42:0.045501):0.350161):0.0732265):0.131879,40:0.490965):0.132979,((44:0.505125,(45:0.506272,(46:0.638675,(47:0.634901,48:0.433717):0.267356):0.0788462):0.113257):0.225488,(((49:0.000001,50:0.000001):0.125344,51:0.040650):0.291916,52:0.522736):0.213093):0.0625662):0.102697):0.36502):0.11138,20:0.136899):0.228716):0.0104386,((((8:0.000001,9:0.000001):0.17098,10:0.127600):0.129024,(12:0.000001,13:0.000001):0.239261):0.0401338,11:0.376196):0.0763837):0.0460018,(((4:0.158605,5:0.108231):0.141642,7:0.144987):0.0654199,6:0.164162):0.0443484):0.0528447):0.0176001):0.125085,15:0.287527);
 790: 1 -15189.05605 -14931.43169 (0:0.042222,1:0.038461,(2:0.109231,((3:0.085599,15:0.360797):0.0705115,(((((4:0.123924,5:0.161124):0.13134,7:0.127084):0.0672469,6:0.155660):0.0327733,((((8:0.000001,9:0.000001):0.1314,11:0.307290):0.110162,10:0.111484):0.0946274,(12:0.000001,13:0.000001):0.24126):0.165307):0.0239739,((((14:0.488311,(21:0.373411,(22:0.486352,23:0.411121):0.193429):0.175464):0.190071,((((((24:0.050449,25:0.063419):0.0658601,26:0.034588):0.0565612,27:0.006215):0.0280081,32:0.155200):0.0439342,(28:0.458466,29:0.283940):0.0864222):0.0461516,((30:0.069709,(33:0.053524,34:0.125976):0.0279552):0.0221332,31:0.114027):0.0918921):0.0872475):0.0794972,((((16:0.000001,17:0.000001):0.0568278,18:0.012913):0.0368343,19:0.054792):0.147574,20:0.204876):0.0370408):0.103741,(35:0.788787,(((((((36:0.107993,37:0.086281):0.0365058,38:0.004429):0.4208,39:0.370949):0.0971446,((41:0.429001,42:0.067234):0.0446873,43:0.037643):0.380622):0.123742,(((44:0.671581,45:0.362460):0.131454,46:0.726515):0.053993,(47:0.509821,48:0.639656):0.331867):0.25974):0.0907477,40:0.698862):0.0951747,(((49:0.000001,50:0.000001):0.112928,51:0.039510):0.478411,52:0.487759):0.111113):0.0295393):0.338358):0.127296):0.0203042):0.0711307):0.0164674);
 791: 1 -15056.86433 -14928.19247 (0:0.084762,(1:0.048444,(((3:0.099886,15:0.260068):0.0860863,(14:0.721281,((((((16:0.000001,17:0.000001):0.0770804,18:0.060282):0.028943,19:0.102673):0.0388739,(((((24:0.043503,25:0.036055):0.161426,26:0.073072):0.0413521,27:0.000003):0.118357,32:0.112051):0.0324982,((28:0.405761,29:0.254739):0.111542,((30:0.083402,(33:0.045954,34:0.118698):0.0327138):0.0281527,31:0.144437):0.0258747):0.0555899):0.0767711):0.0275451,(20:0.177856,(21:0.362214,(22:0.602161,23:0.292724):0.0235192):0.289901):0.0712366):0.12157,(35:0.517039,(((((((36:0.103592,37:0.062574):0.020725,38:0.002173):0.284105,39:0.540662):0.0543622,((41:0.433888,42:0.094432):0.0477162,43:0.057575):0.324618):0.119897,(((44:0.663452,46:0.456836):0.0773042,(47:0.415182,48:0.543436):0.204594):0.0550501,45:0.502058):0.35143):0.0704865,40:0.483616):0.134667,(((49:0.000001,50:0.000001):0.110482,51:0.017536):0.366206,52:0.461994):0.0752556):0.0391649):0.186):2.37956e-06):0.141069):0.00890145,((((4:0.174430,5:0.185654):0.0621719,7:0.118417):0.0166079,((((8:0.000001,9:0.000001):0.123132,10:0.151150):0.109572,11:0.305079):0.101344,(12:0.000001,13:0.000001):0.200842):0.0768163):0.0281919,6:0.163859):0.0211014):0.0693832):0.0222624,2:0.123949);
 792: 2 -14129.52669 -14942.33394 (0:0.018336,(1:0.011693,(2:0.050096,(((((3:0.142149,((14:0.631597,(35:0.710335,(((((((36:0.110113,37:0.074168):0.0216077,38:0.002485):0.32666,39:0.479070):0.0841632,((41:0.443433,42:0.076887):0.0600921,43:0.040280):0.329496):0.13251,40:0.533733):0.0754654,(((44:0.663993,45:0.493092):0.0538094,46:0.626378):2.66034e-06,(47:0.533357,48:0.493413):0.271285):0.307667):0.0710631,(((49:0.000001,50:0.000001):0.130954,51:0.052787):0.293176,52:0.542969):0.190819):0.0987606):0.239939):0.0585107,(((((16:0.000001,17:0.000001):0.0583726,18:0.024700):0.0432597,19:0.069924):0.0983049,((21:0.388498,(22:0.433292,23:0.493713):0.218186):0.10921,(((((24:0.030832,25:0.018649):0.0468742,26:0.055362):0.0618732,27:0.000002):0.101613,32:0.141933):0.0610296,((28:0.450635,29:0.135137):0.152193,((30:0.070441,31:0.109168):0.0415967,(33:0.032111,34:0.157855):0.059786):0.0329054):0.0539943):0.0773816):0.02334):0.0690966,20:0.247931):0.0505961):0.191079):0.0391545,(((8:0.000001,9:0.000001):0.171733,(10:0.090163,11:0.298099):0.0395015):0.0965765,(12:0.000001,13:0.000001):0.226736):0.11712):2.23404e-06,(4:0.202685,5:0.056316):0.11436):0.0452478,7:0.135841):0.0277573,6:0.077502):0.0616723):0.071052):0.104309,15:0.306825);
 793: 2 -14818.14503 -14931.16397 (0:0.103088,1:0.060083,(2:0.056768,(((((3:0.152039,15:0.203619):0.168246,((14:0.729616,20:0.267801):0.038894,((((((16:0.000001,17:0.000001):0.0769298,18:0.011050):0.0194637,19:0.115484):0.102921,(((((24:0.033037,25:0.054271):0.0955952,26:0.036103):0.111362,27:0.000002):0.098687,((28:0.446516,29:0.276316):0.091317,((30:0.064476,31:0.126284):0.0187234,(33:0.063671,34:0.099000):0.0367452):0.0419514):0.115238):0.0438453,32:0.063959):0.121456):0.0636487,((21:0.354734,22:0.411998):0.103266,23:0.576265):0.277166):0.0849058,(((35:0.718665,(((49:0.000001,50:0.000001):0.135725,51:0.040413):0.445743,52:0.378973):0.0819828):0.108498,(((((36:0.102645,38:0.048973):0.0499162,37:0.012840):0.296444,39:0.473526):0.0541509,(41:0.272261,(42:0.089720,43:0.043206):0.118348):0.188037):0.183874,(((44:0.400857,45:0.533707):0.140586,46:0.790577):0.0459375,(47:0.537997,48:0.460555):0.385542):0.203148):0.154591):0.0323813,40:0.410658):0.362799):0.0253205):0.101065):0.0297583,((4:0.195899,5:0.200502):0.0945541,(((8:0.000001,9:0.000001):0.0989754,11:0.408094):0.130522,(10:0.141911,(12:0.000001,13:0.000001):0.304184):0.0537622):0.136572):0.072547):0.0283619,7:0.102991):0.0465218,6:0.152300):0.0881909):0.0183406);
 794: 1 -14413.09856 -14926.33379 (0:0.130021,(1:0.044052,2:0.169415):0.00852355,((3:0.113330,((((4:0.138854,5:0.105752):0.222961,((((8:0.000001,9:0.000001):0.15389,10:0.138298):0.102383,(12:0.000001,13:0.000001):0.238387):0.0651069,11:0.260187):0.0730256):0.0391412,(6:0.217859,7:0.062439):0.0429928):0.0522679,((14:0.795190,(((((16:0.000001,17:0.000001):0.0809513,18:0.043889):0.0582431,19:0.031953):0.0606832,(((21:0.391555,22:0.465571):0.161045,23:0.393219):0.219737,(((((24:0.032475,25:0.125020):0.0850572,26:0.037951):0.0544056,27:0.003809):0.105139,32:0.191477):0.0627625,(((28:0.413199,29:0.213061):0.176965,(33:0.055830,34:0.180287):0.0292012):0.0309799,(30:0.129558,31:0.150184):0.0355951):0.0960406):0.0561244):0.0404853):0.133882,20:0.207389):0.0361626):0.0113851,(35:0.739340,((((((((36:0.106276,37:0.078591):0.0346682,38:0.023056):0.437672,((41:0.395186,42:0.054562):0.0701202,43:0.031558):0.387651):0.0626435,39:0.412709):0.215147,40:0.352345):0.155634,(((44:0.498910,45:0.543416):0.168135,46:0.660696):0.0834512,(47:0.627274,48:0.495581):0.259127):0.374922):0.0950741,((49:0.000001,50:0.000001):0.141604,51:0.008741):0.360017):0.138815,52:0.534094):0.105427):0.289274):0.0715196):0.0162562):0.0325674,15:0.321383):0.0203183);
 795: 2 -14876.30926 -14936.03033 (0:0.154846,(1:0.046202,((((((3:0.079515,((((14:0.610194,22:0.501815):0.107451,21:0.344146):0.0856267,23:0.461637):0.188839,(((((16:0.000001,17:0.000001):0.0543444,18:0.008088):0.0392696,19:0.107343):0.0836472,20:0.227222):0.0784977,((((((24:0.021926,25:0.062853):0.109519,26:0.049997):0.0559738,27:0.001582):0.0658154,32:0.203359):0.109779,(((30:0.098161,31:0.111814):0.0840357,33:0.075304):0.0671903,34:0.161598):0.0953894):0.0445254,(28:0.315812,29:0.363521):0.127801):0.00965578):0.0806592):0.166117):0.0396993,(((8:0.000001,9:0.000001):0.142349,10:0.088339):0.172326,(12:0.000001,13:0.000002):0.276146):0.0933364):2.96462e-06,11:0.590694):0.0453366,(6:0.117824,7:0.077129):0.0921226):0.0364008,(4:0.202041,5:0.119560):0.172207):0.0417926,(15:0.275438,(35:0.889534,(((((((36:0.127441,38:0.045728):0.0733503,37:0.010381):0.284766,39:0.626918):0.133155,((41:0.433674,42:0.052130):0.0433602,43:0.067109):0.260345):0.140436,(((44:0.391481,45:0.416980):0.135938,46:0.765202):0.0799177,(47:0.549419,48:0.529196):0.303142):0.202901):0.140333,40:0.469155):0.0619148,(((49:0.000001,50:0.000001):0.0973706,51:0.065109):0.358115,52:0.665494):0.162915):0.0325506):0.19536):0.0536198):0.0490806):0.0208695,2:0.080854);
 796: 1 -14844.7193 -14943.45992 (0:0.165190,1:0.022199,(2:0.062337,(((((3:0.081229,15:0.430581):0.0982134,((((8:0.000001,9:0.000001):0.213944,10:0.071592):0.143606,(12:0.000001,13:0.000001):0.266091):0.0819108,11:0.501632):0.0129374):0.0176494,((14:0.761001,((((((16:0.000001,17:0.000001):0.0784174,18:0.008194):0.0246174,19:0.070757):0.0841742,(((((24:0.003467,(26:0.052168,27:0.026214):0.0639355):0.0298942,25:0.029098):0.0444205,28:0.453258):0.0203105,29:0.300602):0.0419844,(30:0.063092,((31:0.116418,32:0.168970):0.0171778,(33:0.064534,34:0.134621):0.0657164):0.037484):0.068604):0.0933704):0.0677635,((21:0.402826,23:0.459235):0.121169,22:0.695575):0.0857228):0.0706123,20:0.278147):0.0395233):0.00718738,(35:0.632991,(((((((36:0.097381,37:0.047191):0.023234,38:0.025853):0.359865,40:0.485808):0.0813412,39:0.479281):0.0697134,((41:0.413625,42:0.050776):0.049654,43:0.035174):0.279006):0.136662,(((49:0.000001,50:0.000001):0.134617,51:0.012665):0.283344,52:0.587687):0.249525):0.0436413,(44:0.487261,(45:0.467267,(46:0.640972,(47:0.526064,48:0.580173):0.179933):0.0866276):0.091314):0.27343):0.0974084):0.329309):0.0736917):0.0167922,(6:0.087649,7:0.148356):0.0300322):0.0532582,(4:0.192713,5:0.178286):0.177572):0.0122404):0.0259233);
 797: 1 -14859.0863 -14931.93225 (0:0.147790,(1:0.077864,((((3:0.185094,(((14:0.911187,((21:0.238384,23:0.307710):0.15158,22:0.537347):0.00251015):0.235972,(((16:0.000001,17:0.000001):0.00609647,(18:0.032962,19:0.099149):0.0305086):0.151783,(((((24:0.025673,25:0.034119):0.0434026,26:0.012411):0.0675052,27:0.003260):0.0818972,32:0.155368):0.103116,(28:0.504248,(29:0.326236,((30:0.032041,31:0.103638):0.0412882,(33:0.079806,34:0.106030):0.0591632):0.0565156):0.093732):2.07644e-06):0.0639984):0.0708477):0.0508422,20:0.284947):0.115242):0.0414993,((((8:0.000001,9:0.000001):0.209191,10:0.100025):0.089927,(12:0.000001,13:0.000001):0.235628):0.0565988,11:0.437419):0.0671827):0.0296531,((4:0.191814,5:0.247915):0.128205,(6:0.208929,7:0.133677):0.0676356):0.0447719):0.0629578,(15:0.346461,(35:0.574528,(((((((36:0.073029,37:0.089186):0.042195,38:0.000002):0.329974,39:0.380420):0.182892,(41:0.424859,(42:0.114293,43:0.037255):0.0835101):0.330134):0.0863827,(((44:0.442889,45:0.547192):0.0896695,(47:0.512758,48:0.539817):0.228206):0.0511342,46:0.534690):0.306782):0.0762577,(40:0.452763,((49:0.000001,50:0.000001):0.158238,51:0.024778):0.399938):0.0391218):0.108047,52:0.511343):0.0163895):0.253122):0.0188194):0.146031):2.36335e-06,2:0.127185);
 798: 1 -16198.22464 -14928.94963 (0:0.117061,(1:0.043118,(((((3:0.151642,((((8:0.000001,9:0.000001):0.158942,10:0.081452):0.17366,(12:0.000001,13:0.000001):0.23816):0.130622,11:0.343872):0.060714):0.0253831,(6:0.160026,7:0.118290):0.0820471):0.0248072,((((14:0.665855,22:0.576428):0.11997,(21:0.295403,23:0.430630):0.134999):0.177882,(((((16:0.000001,17:0.000001):0.0666968,18:0.018230):0.0283487,19:0.095747):0.100509,((((((((24:0.051370,25:0.097296):0.0830993,26:0.039096):0.0486238,27:0.000002):0.12646,32:0.179755):0.147889,31:0.136701):0.00131994,(33:0.046336,34:0.192853):0.0533189):0.0425005,30:0.045294):0.0398336,(28:0.331041,29:0.268535):0.109103):0.0664143):0.0570699,20:0.286388):0.0502554):0.0576302,(35:0.691469,((((((36:0.079892,37:0.096813):0.0384769,38:0.000002):0.339562,(39:0.379347,(41:0.307549,(42:0.059733,43:0.086941):0.0715537):0.308237):0.0986908):0.182901,(((44:0.533877,45:0.318110):0.154567,(47:0.625922,48:0.447220):0.152901):0.124084,46:0.593221):0.245997):0.0839857,40:0.394059):0.16631,(((49:0.000001,50:0.000001):0.111599,51:0.048629):0.337596,52:0.466859):0.205994):0.0255229):0.326786):0.211194):2.24886e-06,(4:0.202938,5:0.138826):0.247809):0.0513411,15:0.511564):0.0467886):0.00678547,2:0.108076);
 799: 1 -15797.27108 -14925.42846 (0:0.101103,(1:0.069151,2:0.115147):2.67751e-06,((3:0.201426,15:0.344305):0.112181,((((4:0.206834,5:0.100701):0.12748,((((8:0.000001,9:0.000001):0.19794,10:0.116516):0.125121,11:0.401219):0.0931924,(12:0.000001,13:0.000001):0.389385):0.166725):0.0197612,(6:0.106655,7:0.119312):0.0412481):0.0425648,((((((14:0.497700,22:0.618186):0.190605,(21:0.412750,23:0.535333):0.331716):0.0667438,((((((((24:0.040882,25:0.051330):0.0903031,(28:0.505504,29:0.294129):0.199662):0.0672007,26:0.035265):0.0626574,27:0.018396):0.126457,32:0.099640):0.0993166,31:0.132873):0.0266592,(33:0.065486,34:0.115272):0.119512):0.0415507,30:0.065828):0.046868):0.100599,(((16:0.000001,17:0.000001):0.0485033,18:0.026600):0.0189435,19:0.138599):0.0379412):0.105301,20:0.232460):0.0738386,((35:0.811776,52:0.588690):2.28682e-06,(((((((36:0.075952,37:0.056883):0.0153465,38:0.026232):0.268424,39:0.415638):0.0953144,(41:0.393404,(42:0.112860,43:0.068922):0.10465):0.262535):0.202735,40:0.539743):0.122123,(((44:0.509739,46:0.629950):0.138194,45:0.470033):0.0360444,(47:0.504220,48:0.678391):0.131279):0.299599):0.0777893,((49:0.000001,50:0.000001):0.163309,51:0.053434):0.432929):0.146297):0.284649):0.0881858):0.022954):0.0756721);
 800: 1 -14601.8514 -14935.58563 (0:0.146212,1:0.070853,(2:0.061612,(((((3:0.045076,15:0.391228):0.123134,(4:0.163553,5:0.189304):0.17065):2.53225e-06,((((8:0.000001,9:0.000001):0.140733,11:0.385721):0.0882724,10:0.126148):0.0991176,(12:0.000001,13:0.000001):0.288345):0.0488442):0.0813904,(14:0.643682,((((((16:0.000001,17:0.000001):0.078755,18:0.030359):0.0301864,19:0.087550):0.14592,((((((24:0.036038,25:0.046369):0.072657,26:0.025436):0.0420887,27:0.005683):0.0960099,32:0.174041):0.0531958,(((30:0.061553,31:0.141699):0.0564484,33:0.073919):0.030865,34:0.175388):0.0919413):0.040082,(28:0.297606,29:0.254542):0.0907757):0.0581097):0.0415346,(20:0.162938,((21:0.252858,23:0.296216):0.0931489,22:0.451352):0.350921):0.117108):0.0602173,(35:0.696959,((((((36:0.128805,37:0.060490):0.0132101,38:0.023160):0.295671,(39:0.565099,((41:0.395454,42:0.049955):0.0703532,43:0.075038):0.347795):0.0654832):0.235334,40:0.416455):0.0619667,(((44:0.519347,45:0.409716):0.195061,46:0.785061):0.0608483,(47:0.432248,48:0.575641):0.167053):0.317356):0.107435,(((49:0.000001,50:0.000001):0.130434,51:0.038952):0.32053,52:0.661704):0.168519):0.0518411):0.330339):2.18374e-06):0.165638):0.00716382,(6:0.113790,7:0.142159):0.039016):0.041232):0.00786051);
 801: 1 -14167.0708 -14929.59494 (0:0.076728,(1:0.043912,2:0.118715):0.020042,(((((3:0.082986,((((8:0.000001,9:0.000001):0.118794,10:0.140625):0.12478,11:0.313707):0.0628318,(12:0.000001,13:0.000001):0.233639):0.070989):0.0736253,(6:0.158913,7:0.150394):0.0392976):0.0401777,(((((14:0.571656,22:0.578761):0.116081,(21:0.467632,23:0.426674):0.223701):0.175119,((((16:0.000001,17:0.000001):0.0641868,18:0.000002):0.0258851,19:0.114372):0.0944202,(((((24:0.011634,25:0.014421):0.1019,26:0.032312):0.037912,27:0.001567):0.082362,32:0.175764):0.093001,(((28:0.327895,29:0.211127):0.181946,(33:0.058620,34:0.077257):0.0495902):0.0159989,(30:0.023031,31:0.172764):0.0258074):0.0781067):0.141235):0.0374696):0.0279613,20:0.263208):0.0744972,(35:0.690789,(((((((36:0.138894,38:0.006161):0.0527096,37:0.033608):0.353374,39:0.535583):0.0724852,(41:0.413162,(42:0.064681,43:0.072004):0.0578754):0.295011):0.127058,(((44:0.610628,45:0.423347):0.113816,46:0.752203):0.117355,(47:0.543397,48:0.559251):0.249861):0.202881):0.0863351,40:0.538042):0.156447,(((49:0.000001,50:0.000001):0.120675,51:0.036229):0.393142,52:0.639191):0.114778):0.11162):0.155432):0.118922):0.0762643,(4:0.173576,5:0.207181):0.118553):0.0287684,15:0.339636):0.0646433);
 802: 1 -14306.49241 -14944.04292 (0:0.105398,1:0.026115,(2:0.063099,((3:0.108796,15:0.369215):0.109807,((((4:0.207970,5:0.101907):0.222594,(6:0.148850,7:0.129105):0.0882143):0.00458807,((((8:0.000001,9:0.000001):0.131386,10:0.148416):0.106967,11:0.474474):0.0811719,(12:0.000001,13:0.000001):0.218147):0.149518):0.0455517,((14:0.617419,(((((16:0.000001,17:0.000001):0.0380151,(18:0.008127,19:0.041216):2.9906e-06):0.0826955,(((21:0.390622,23:0.287644):0.0266789,22:0.635570):0.119253,((((((((24:0.064238,25:0.045007):0.0700744,26:0.043750):0.0575673,27:0.000003):0.133546,32:0.105048):0.0735665,29:0.361371):0.0394715,31:0.097238):0.0404282,(33:0.076102,34:0.113961):0.0418407):0.0218964,30:0.039461):0.0681307):0.0947684):0.108549,28:0.390166):0.0334627,(35:1.017417,(((((((36:0.090565,37:0.074219):0.0131906,38:0.000002):0.315617,40:0.550975):0.0507095,39:0.506046):0.106135,(41:0.420614,(42:0.100588,43:0.058327):0.0986253):0.239896):0.182085,(((49:0.000001,50:0.000001):0.105639,51:0.043731):0.32799,52:0.523308):0.0955379):0.103602,(((44:0.595607,46:0.718872):0.129121,45:0.441569):0.038354,(47:0.597951,48:0.470311):0.131823):0.467518):0.0901095):0.142835):0.0487494):0.0560753,20:0.121822):0.104994):0.0392408):0.0819705):0.0180109);
 803: 1 -14447.32184 -14927.05926 (0:0.104081,(1:0.024329,2:0.153682):2.3945e-06,((((3:0.138471,((((8:0.000002,9:0.000002):0.139487,10:0.133161):0.126308,(12:0.000002,13:0.000002):0.227268):0.0756894,11:0.305928):0.0515201):0.028524,(6:0.242850,7:0.084939):0.0688107):0.0439258,((4:0.123581,5:0.163843):0.158989,(((14:0.612182,22:0.416291):0.165622,(21:0.395557,23:0.323670):0.106811):0.199799,(((((16:0.000001,17:0.000001):0.0688497,18:0.015780):0.0421384,19:0.022925):0.0636249,((((((24:0.031093,25:0.052658):0.074426,26:0.038563):0.0517212,27:0.010576):0.0985352,32:0.139094):0.0411671,(((28:0.410137,29:0.182617):0.0977843,(33:0.096011,34:0.126396):0.0336825):0.0208538,(30:0.066411,31:0.136459):0.0403036):0.0406472):0.0596678,(35:0.670246,(((((((36:0.081753,37:0.053668):0.0285866,38:0.008366):0.286034,39:0.413772):0.0947863,((41:0.437322,42:0.053531):0.0312436,43:0.068030):0.300904):0.207113,40:0.601935):0.0680383,(((44:0.581642,45:0.491271):0.068938,46:0.568168):0.0160561,(47:0.548032,48:0.538873):0.224255):0.371034):0.147305,(((49:0.000001,50:0.000001):0.0655953,51:0.047701):0.387879,52:0.620055):0.0288683):0.0612027):0.273288):0.0887654):0.115246,20:0.205641):0.0290546):0.141605):2.84758e-06):0.0062241,15:0.409743):0.0631562);
 804: 1 -14818.2708 -14940.02797 (0:0.119897,(1:0.017153,((((3:0.101720,((((8:0.000001,9:0.000001):0.144025,10:0.127830):0.0851967,(12:0.000001,13:0.000001):0.164749):0.100147,11:0.341992):0.0129343):0.0183115,((((((((14:0.377140,(21:0.206777,23:0.419394):0.154365):0.0835488,22:0.448485):0.271648,((30:0.053724,31:0.101864):0.0258894,(33:0.024552,34:0.140709):0.0550652):0.012818):0.0557134,((((24:0.051707,25:0.094010):0.105046,26:0.018471):0.0716032,27:0.000002):0.0964523,32:0.163098):0.0805549):0.0776379,(28:0.337591,29:0.293662):0.063476):0.0665254,((16:0.000001,17:0.000001):0.0635227,(18:0.007948,19:0.093234):0.0241175):0.0415727):0.0829943,(35:0.688043,(((((((36:0.105515,37:0.074025):0.0258331,38:0.001422):0.372544,39:0.322883):0.0855297,((41:0.415302,42:0.032930):0.0674038,43:0.038321):0.320772):0.127303,(((44:0.482584,46:0.606881):0.108819,45:0.459327):0.0383685,(47:0.601222,48:0.478684):0.240737):0.279881):0.0909745,(((49:0.000001,50:0.000001):0.10525,51:0.037323):0.263866,52:0.507144):0.146867):0.0418069,40:0.470914):0.035991):0.297048):0.07064,20:0.209724):0.139764):0.0320599,(((4:0.228205,5:0.146382):0.118678,7:0.107342):0.0539263,6:0.157739):0.00617576):0.023762,15:0.323507):0.0575087):2.01068e-06,2:0.141491);
 805: 1 -14621.66077 -14930.11681 (0:0.070041,(1:0.049273,((((3:0.105296,15:0.206218):0.0578643,((4:0.210869,5:0.158968):0.053082,((((8:0.000001,9:0.000001):0.0335451,11:0.412857):0.0771439,10:0.102637):0.107348,(12:0.000001,13:0.000001):0.233552):0.062562):0.0223163):0.00868992,(((14:0.501074,((((16:0.000001,17:0.000001):0.0561984,18:0.021277):0.0409376,19:0.097408):0.0788699,((((((24:0.093055,25:0.064313):0.132094,26:0.067538):0.0834072,27:0.000002):0.139013,32:0.113058):0.048822,(((28:0.332690,29:0.239338):0.228253,(33:0.053656,34:0.122622):0.00765675):0.0606821,(30:0.079158,31:0.136481):2.90595e-06):0.0556346):0.126885,(35:0.867863,(((((((36:0.087125,38:0.010759):0.0419752,37:0.043408):0.352134,39:0.447832):0.0454762,(41:0.397547,(42:0.109147,43:0.057851):0.120531):0.252802):0.143503,((44:0.474744,45:0.504009):0.122699,(46:0.628000,(47:0.473840,48:0.549574):0.251907):0.0637915):0.255205):0.0713,40:0.584918):0.0864875,(((49:0.000001,50:0.000001):0.152605,51:0.030985):0.210403,52:0.509159):0.14459):0.10137):0.285781):0.0558681):0.00163257):0.0382551,20:0.274924):0.081873,(21:0.210626,(22:0.642357,23:0.257455):0.0836713):0.319899):0.103239):0.0257603,(6:0.137270,7:0.089613):0.0699858):0.0561661):2.52084e-06,2:0.097971);
 806: 1 -14600.40372 -14931.27016 (0:0.102792,(1:0.034188,((((3:0.161350,((((8:0.000001,9:0.000001):0.144823,10:0.154727):0.128215,11:0.430052):0.0893257,(12:0.000001,13:0.000001):0.324708):0.132055):0.0141672,((6:0.161063,7:0.155680):0.0640991,(((14:0.464939,22:0.645110):0.285016,((((((16:0.000001,17:0.000001):0.0850875,18:0.023798):0.00237015,19:0.115695):0.0946223,(((((((((24:0.058761,25:0.064551):0.109317,26:0.065155):0.0718112,27:0.005689):0.128397,32:0.176969):0.0746833,31:0.185114):0.00830626,(33:0.060936,34:0.131288):0.0430654):0.019138,30:0.063627):0.0801484,29:0.296267):0.0262368,28:0.509220):0.0251376):0.0328076,20:0.266292):0.0309182,(21:0.597715,23:0.453130):0.237207):0.0262725):0.0482609,(35:0.740035,(((((((36:0.138904,38:0.000002):0.0417065,37:0.065589):0.296561,39:0.515226):0.0837248,(41:0.420588,(42:0.088761,43:0.042881):0.102592):0.250284):0.12361,(44:0.624874,(45:0.697473,(46:0.605014,(47:0.500090,48:0.563653):0.166944):0.0875777):0.0509241):0.329908):0.126463,(((49:0.000001,50:0.000001):0.115809,51:0.043261):0.391222,52:0.574434):0.105293):0.068949,40:0.487082):0.165117):0.205587):0.116262):0.00707944):0.0418123,(4:0.190709,5:0.159654):0.183121):0.055086,15:0.329967):0.0296982):0.00173208,2:0.119059);
 807: 1 -14871.98068 -14929.67606 (0:0.108493,(1:0.009580,((3:0.065262,15:0.327288):0.114519,((6:0.104878,14:0.618892):0.0532751,7:0.064957):0.061793):0.0675592):0.0396,((2:0.040201,((4:0.151388,5:0.108173):0.107438,((((8:0.000001,9:0.000001):0.122512,11:0.362995):0.165207,10:0.164468):0.03812,(12:0.000001,13:0.000001):0.298408):0.0660921):0.0268792):0.0308071,(((((((16:0.000001,17:0.000001):0.0902672,18:0.085899):0.0287755,19:0.043850):0.134748,((((((24:0.061916,25:0.044106):0.0939699,26:0.018653):0.0739657,27:0.000002):0.0725047,(28:0.371046,29:0.230528):0.181957):0.01891,(((30:0.107700,31:0.104029):0.0342933,33:0.106301):0.0243907,34:0.165727):0.0690491):0.0558423,32:0.150166):0.0530458):0.0636749,(35:0.541105,((((((36:0.119794,38:0.018526):0.04791,37:0.035861):0.261358,(39:0.334243,(41:0.343247,(42:0.067296,43:0.095070):0.0827156):0.163542):0.0626857):0.184079,(((49:0.000001,50:0.000001):0.129714,51:0.043150):0.380934,52:0.435166):0.121612):0.0219628,(((44:0.525680,46:0.672818):0.0863971,45:0.489061):0.0706688,(47:0.529395,48:0.773094):0.18109):0.363961):0.0325543,40:0.539892):0.0599305):0.228948):0.104346,((21:0.433929,22:0.513643):0.0230377,23:0.320858):0.221264):0.0761525,20:0.339367):0.0795016):2.24991e-06);
 808: 3 -15343.33016 -14935.57504 (0:0.146128,(1:0.050510,(((((3:0.121476,15:0.252232):0.0922536,((4:0.189346,5:0.158125):0.128855,((((8:0.000001,9:0.000001):0.102232,11:0.425135):0.0391529,10:0.089977):0.119087,(12:0.000001,13:0.000001):0.175879):0.0842047):0.0434507):0.0135351,(35:0.691993,(((((((36:0.093736,38:0.021083):0.0581004,37:0.021960):0.303028,39:0.383069):0.119819,((41:0.454360,42:0.049725):0.0532034,43:0.033968):0.20465):0.140975,40:0.404559):0.0878066,(((44:0.526382,46:0.831986):0.109567,(47:0.621398,48:0.596083):0.190066):0.026751,45:0.484827):0.337017):0.101854,(((49:0.000001,50:0.000001):0.0977179,51:0.053398):0.360568,52:0.528652):0.0837269):0.117277):0.357323):0.0509483,(14:0.743196,(((((16:0.000001,17:0.000001):0.07079,18:0.020766):0.0235739,19:0.056506):0.115343,(((21:0.340065,23:0.395954):0.191848,22:0.630271):0.242498,(((((24:0.025113,25:0.093314):0.129175,26:0.044937):0.0327587,27:0.029447):0.0800783,32:0.114097):0.0695941,((28:0.439453,29:0.224984):0.110954,(30:0.080077,(31:0.134737,(33:0.045391,34:0.198144):0.0236794):0.0196883):0.0547661):0.118996):0.0543509):0.0343522):0.10242,20:0.330043):0.0958984):0.058526):0.0469127,(6:0.057220,7:0.196940):0.0389278):0.0559222):0.0121655,2:0.055578);
 809: 2 -14036.40904 -14930.63218 (0:0.127275,(1:0.052146,2:0.059092):0.00655148,((3:0.082571,15:0.315598):0.0965601,((((4:0.187068,5:0.163391):0.0734086,((((8:0.000001,9:0.000001):0.159556,10:0.142024):0.0847873,11:0.389859):0.0597924,(12:0.000001,13:0.000001):0.233006):0.0564444):0.00733908,(6:0.089069,7:0.086795):0.0450836):0.0142822,((14:0.618972,((35:0.637768,(((49:0.000001,50:0.000001):0.104209,51:0.032430):0.329184,52:0.427217):0.215552):0.00963,((((((36:0.098134,37:0.039563):0.0116338,38:0.017187):0.403947,39:0.497517):0.0705124,((41:0.429842,42:0.076237):0.0481137,43:0.059485):0.358318):0.0971306,(((44:0.466506,45:0.450666):0.0810063,46:0.740458):0.0463025,(47:0.442985,48:0.562642):0.253056):0.239506):0.0820894,40:0.479285):0.120674):0.225353):0.0054375,(((((16:0.000001,17:0.000001):0.0496029,18:0.022135):0.0327498,19:0.062126):0.0454442,(((21:0.418004,22:0.488539):0.0262385,23:0.437742):0.273178,(((((24:0.000002,25:0.040445):0.0969276,26:0.031364):0.0260995,27:0.014843):0.0866577,32:0.123073):0.0166471,((28:0.347200,29:0.242901):0.0828294,((30:0.042337,31:0.104860):0.067917,(33:0.117150,34:0.129596):0.0466012):2.21497e-06):0.0701527):2.28013e-06):0.0789678):0.0534315,20:0.277885):0.120482):0.0972456):0.0797666):0.0469652);
 810: 2 -14579.13985 -14933.92202 (0:0.109938,(1:0.042948,2:0.127210):2.3945e-06,((((3:0.127485,((((8:0.000001,9:0.000001):0.0890873,10:0.223439):0.0781733,11:0.376694):0.100063,(12:0.000001,13:0.000001):0.243903):0.194017):0.0471438,((((((((((14:0.462203,((21:0.357705,23:0.332099):0.0949814,22:0.512502):0.220816):0.179596,30:0.049987):0.0384265,(33:0.055998,34:0.115702):0.0575825):0.0518983,31:0.118163):0.0573072,32:0.158952):0.0212793,(((24:0.024356,25:0.041959):0.058068,26:0.057843):0.0489089,27:0.000003):0.0749005):0.0503333,(28:0.318134,29:0.203022):0.136791):0.0817743,((16:0.000001,17:0.000001):0.0693564,(18:0.009520,19:0.085965):0.0384532):0.0472627):0.0578681,((35:0.755647,(((49:0.000001,50:0.000001):0.0943231,51:0.034726):0.505765,52:0.496196):2.68796e-06):0.0976947,(((((36:0.081751,37:0.082384):0.0223013,38:0.021149):0.340803,(39:0.483695,(41:0.374542,(42:0.110567,43:0.064681):0.0695686):0.317679):0.0574126):0.111674,40:0.504268):0.0941446,(((44:0.479610,46:0.712666):0.0761278,45:0.557610):0.109629,(47:0.490540,48:0.613692):0.251207):0.287517):0.0938141):0.306813):0.0861898,20:0.185453):0.0774097):0.0272995,((4:0.188912,5:0.169671):0.135018,(6:0.125926,7:0.123082):0.0122954):0.0404023):0.0335771,15:0.349471):0.104596);
 811: 1 -15231.46373 -14930.11293 (0:0.122705,(1:0.060862,2:0.112777):2.21962e-06,((((3:0.164142,((((8:0.000001,9:0.000001):0.163422,10:0.141728):0.130536,(12:0.000001,13:0.000001):0.173859):0.0879567,11:0.337668):0.0641381):0.0467614,(((4:0.169688,5:0.218141):0.106459,7:0.122038):0.0487446,6:0.133597):0.0548999):0.00448859,(((((14:0.537670,(21:0.469605,(22:0.443187,23:0.466134):0.0787958):0.0491132):0.208509,(((((24:0.045024,25:0.040895):0.0331194,(26:0.043413,(27:0.000002,32:0.264574):0.0541135):0.0599376):0.0823132,28:0.467463):0.055558,29:0.255635):0.0209304,((30:0.067174,31:0.173038):0.0408751,(33:0.044905,34:0.164699):0.0281571):0.0333386):0.0984589):0.0493317,(((16:0.000001,17:0.000001):0.0715223,18:0.015907):0.0249995,19:0.087507):0.0854879):0.112649,20:0.144449):0.0791101,(35:0.716321,(((((((36:0.116517,37:0.046436):0.0230855,38:0.006609):0.282374,39:0.523938):0.0525046,40:0.527576):0.0946778,((41:0.409519,42:0.058781):0.0332561,43:0.062875):0.320358):0.0798382,(((44:0.503013,45:0.458226):0.161689,46:0.663704):0.0810235,(47:0.488600,48:0.632322):0.204742):0.32326):0.151247,(((49:0.000001,50:0.000001):0.0986368,51:0.061736):0.489537,52:0.441042):0.125726):0.118684):0.212271):0.135083):0.0206064,15:0.410107):0.0654716);
 812: 1 -14777.06868 -14933.24642 (0:0.053939,((((((1:0.083124,(6:0.101612,7:0.141874):0.0215838):0.0300219,2:0.097605):0.044297,(3:0.084644,((((8:0.000001,9:0.000001):0.104055,10:0.097626):0.0781627,11:0.285864):0.0338693,(12:0.000001,13:0.000001):0.276529):0.0364087):0.0420669):0.0280428,((14:0.714567,((21:0.427414,23:0.225821):0.187343,22:0.404034):0.204843):0.115209,(((((16:0.000001,17:0.000001):0.0412104,18:0.000002):0.0490444,19:0.125595):0.0453919,(((((((24:0.040711,25:0.031657):0.0503089,(26:0.018504,(27:0.000003,32:0.249665):0.0492403):0.0507898):0.0405758,29:0.411685):0.0639632,28:0.339776):0.0523995,((30:0.037293,31:0.084548):0.0615577,33:0.087682):0.0541064):0.0200792,34:0.097686):0.0830709,(35:0.516340,(((((((36:0.120642,37:0.070669):0.0354484,38:0.014863):0.254979,40:0.501714):0.115553,39:0.499060):0.0558038,((41:0.416706,42:0.057869):0.0441665,43:0.078080):0.187818):0.246934,(((44:0.476799,45:0.405506):0.138512,46:0.633259):0.0358879,(47:0.438953,48:0.651875):0.213608):0.226253):0.148907,(((49:0.000001,50:0.000001):0.130813,51:0.019618):0.256796,52:0.598721):0.120354):0.122143):0.321195):0.0609995):0.0859936,20:0.156958):0.110016):0.167118):2.44226e-06,15:0.355378):0.0193989,5:0.156835):0.143596,4:0.172000);
 813: 2 -14942.56684 -14933.30838 (0:0.142825,1:0.034670,(2:0.069214,(((3:0.131405,((((8:0.000001,9:0.000001):0.162645,10:0.135630):0.0694616,11:0.288262):0.0592022,(12:0.000001,13:0.000001):0.308742):0.0902607):0.0146846,(6:0.175080,7:0.146527):2.32447e-06):0.0241142,(((4:0.155347,5:0.139491):0.148019,15:0.346333):2.75545e-06,(((((((14:0.433489,((21:0.334218,23:0.425107):0.16108,22:0.403700):0.25658):0.306368,((30:0.079656,31:0.151644):0.0131019,(33:0.126783,34:0.126042):0.0699225):0.049422):0.0700311,((((24:0.039377,25:0.081665):0.0726478,26:0.035022):0.0468656,27:0.015355):0.0462092,32:0.219306):0.0539829):0.0769082,(28:0.359073,29:0.274863):0.0737841):0.0911415,(35:0.596926,(((((((36:0.106446,37:0.068899):0.0329553,38:0.005847):0.38526,39:0.526866):0.114894,(41:0.348869,(42:0.082994,43:0.069513):0.129846):0.154647):0.123436,40:0.650155):0.164015,(44:0.499109,((45:0.434058,46:0.764048):0.0127982,(47:0.577835,48:0.567494):0.324682):0.0911095):0.207275):0.172766,(((49:0.000001,50:0.000001):0.117918,51:0.022139):0.43481,52:0.518244):0.107408):0.110372):0.278487):0.0410889,(((16:0.000001,17:0.000001):0.0438476,18:0.021112):0.0326584,19:0.047996):0.134215):0.073982,20:0.186577):0.169141):0.030805):0.0853008):0.0114034);
 814: 3 -14772.65208 -14927.17888 (0:0.119028,(1:0.039408,15:0.383260):0.0521628,(2:0.147978,(((3:0.138957,((((8:0.000001,9:0.000001):0.137656,10:0.195108):0.102256,11:0.286518):0.0713679,(12:0.000001,13:0.000001):0.259261):0.129748):0.0142252,((6:0.135287,7:0.091104):0.0400648,(14:0.654503,(((((((16:0.000001,17:0.000001):0.0395868,18:0.008683):0.0160528,19:0.081545):0.0845204,((21:0.282722,23:0.396335):0.0410297,22:0.570192):0.300128):0.0085683,20:0.341414):0.0976691,(((((24:0.033455,25:0.023916):0.122687,26:0.043137):0.0606518,27:0.000002):0.0692647,32:0.160867):0.0422084,((28:0.411128,29:0.256606):0.146123,((30:0.056709,31:0.102283):0.0736413,(33:0.100343,34:0.092520):0.0306127):0.0491202):0.0871482):0.0561959):0.0931761,((35:0.600671,((((((36:0.116938,37:0.060912):0.0341062,38:0.000868):0.306977,39:0.420474):0.0974605,((41:0.380736,43:0.060995):0.0498745,42:0.055222):0.388981):0.0818536,40:0.502572):0.120525,((44:0.664709,45:0.348612):0.113364,(46:0.715333,(47:0.530800,48:0.412428):0.265905):0.0930446):0.197005):0.117747):0.0312877,(((49:0.000001,50:0.000001):0.156443,51:0.006559):0.405187,52:0.434902):0.21071):0.257269):0.0590431):0.157277):0.0302994):0.060315,(4:0.144422,5:0.113064):0.154396):0.0624553):0.0495706);
 815: 2 -14601.28845 -14929.21894 (0:0.114708,1:0.050687,((2:0.119308,(6:0.218458,7:0.120836):0.0556998):0.040397,(((3:0.093542,15:0.302620):0.0804112,((4:0.193899,5:0.196627):0.0991801,((((8:0.000001,9:0.000001):0.182185,10:0.142004):0.133592,11:0.350613):0.100515,(12:0.000001,13:0.000001):0.231405):0.099756):0.0478519):0.0179083,(((14:0.594516,(21:0.461140,(22:0.497150,23:0.502886):0.0784683):0.0700264):0.145044,(((((16:0.000001,17:0.000001):0.0583404,18:0.041133):0.0647029,19:0.082525):0.0660069,(((((24:0.036322,25:0.032357):0.177301,26:0.032115):0.0626557,27:0.012664):0.0994402,32:0.155067):0.0856408,((28:0.414197,29:0.266471):0.0813035,((30:0.014133,31:0.197633):0.0804275,(33:0.093239,34:0.156194):0.0455405):0.0266056):0.105929):0.0698187):0.0540766,20:0.283121):0.0447113):0.0695659,((35:0.651288,(((((((36:0.109416,38:0.021583):0.064037,37:0.018209):0.261059,39:0.582305):0.0766941,(41:0.407378,(42:0.058703,43:0.104131):0.083258):0.226618):0.174775,(((44:0.584213,45:0.323136):0.118615,46:0.867997):0.0238922,(47:0.508318,48:0.482912):0.245942):0.245961):0.10722,40:0.521675):0.171669,((49:0.000001,50:0.000001):0.116388,51:0.017873):0.347529):0.041487):0.0265867,52:0.534485):0.342866):0.093922):0.0391063):0.0151554);
 816: 1 -16084.66158 -14931.87045 (0:0.123462,1:0.038503,(2:0.093556,(((((3:0.078002,15:0.362259):0.0974858,((14:0.716734,((((((16:0.000001,17:0.000001):0.0770209,18:0.000002):0.0076383,19:0.126119):0.0631063,((((((((24:0.029985,25:0.070637):0.101084,26:0.026909):0.0355548,27:0.004521):0.177552,32:0.124109):0.11273,31:0.181466):0.0412937,(33:0.109555,34:0.178694):0.0313059):0.0271848,30:0.080996):0.0238153,(28:0.356341,29:0.140414):0.169394):0.0795916):0.0829287,(21:0.331359,(22:0.758339,23:0.406492):0.0741163):0.180637):0.018229,20:0.193397):0.0847051):0.0100038,(35:0.537628,((((((36:0.085173,37:0.084747):0.0126479,38:0.000002):0.319815,39:0.489863):0.0480995,(41:0.313626,(42:0.074655,43:0.064100):0.0958429):0.2423):0.250798,(((49:0.000001,50:0.000001):0.146887,51:0.044076):0.403851,52:0.507514):0.144021):0.0340511,(40:0.514668,(((44:0.427550,46:0.711126):0.177649,45:0.469432):0.0779154,(47:0.467594,48:0.566037):0.19808):0.228524):0.0583148):0.124771):0.361542):0.15718):0.0288103,((4:0.192480,5:0.169167):0.239879,((((8:0.000001,9:0.000001):0.0845776,10:0.159960):0.152926,11:0.384803):0.161496,(12:0.000001,13:0.000001):0.208275):0.0480391):0.0310628):0.0452443,7:0.259756):0.0301515,6:0.096015):0.0436771):0.0257777);
 817: 1 -14792.65192 -14934.80627 (0:0.129058,(1:0.061342,(((3:0.159775,15:0.219162):0.0912415,((((8:0.000001,9:0.000001):0.164287,10:0.156494):0.060514,11:0.369768):0.0957623,(12:0.000001,13:0.000001):0.254543):0.0917113):0.00618774,((4:0.175485,5:0.140398):0.0824225,((6:0.187515,7:0.142835):0.0609516,((14:0.709123,(((((16:0.000001,17:0.000001):0.0676203,18:0.025078):0.000280257,(19:0.023039,22:0.785947):0.126815):0.0458927,((21:0.575032,23:0.258940):0.247504,(((((((24:0.051146,25:0.047435):0.0764017,26:0.045273):0.0277181,27:0.015788):0.091399,32:0.173789):0.0475877,(30:0.075141,31:0.152142):0.0462425):0.00913736,(33:0.107307,34:0.081203):0.0257177):0.0572985,(28:0.428473,29:0.253120):0.114568):0.0805123):0.0247173):0.0774028,20:0.232953):0.0553164):2.18531e-06,(35:0.520920,(((((((36:0.123282,37:0.079477):0.019747,38:0.011324):0.33574,39:0.506521):0.0633812,(41:0.350881,(42:0.109013,43:0.072853):0.100534):0.224007):0.167181,40:0.472586):0.100837,(((49:0.000001,50:0.000001):0.161117,51:0.040551):0.42227,52:0.551445):0.058733):0.0498697,(((44:0.559490,46:0.604080):0.0726329,45:0.451351):0.0458793,(47:0.548329,48:0.487504):0.217326):0.262781):0.0260198):0.310087):0.152536):0.00648579):0.0182069):0.0674317):2.06563e-06,2:0.129622);
 818: 1 -15612.48633 -14925.51681 (0:0.147586,1:0.033153,(2:0.086885,(((((3:0.154893,((((8:0.000001,9:0.000001):0.101858,11:0.344950):0.126109,10:0.171379):0.095027,(12:0.000001,13:0.000001):0.181987):0.119438):0.0232711,((((14:0.487360,(21:0.329490,(22:0.449408,23:0.460919):0.0839815):0.105521):0.155086,(((((24:0.000003,(28:0.360801,29:0.268899):0.116822):0.054966,25:0.024801):0.0810946,26:0.037423):0.0893961,27:0.000959):0.124645,(((30:0.041964,(33:0.039961,34:0.104544):0.0664522):0.0403829,31:0.046253):0.140685,32:0.076880):0.0347296):0.067319):0.0950178,(((16:0.000001,17:0.000001):0.0797733,18:0.000002):0.037835,19:0.063062):0.140199):0.0957363,20:0.190119):0.184225):0.0390802,((4:0.169252,5:0.094410):0.220518,(15:0.300246,(35:0.658737,(((((((36:0.120563,37:0.088042):0.0266499,38:0.000002):0.20706,39:0.447077):0.158998,(41:0.336786,(42:0.090183,43:0.061424):0.0734445):0.24698):0.105896,40:0.505784):0.167615,((((44:0.463804,46:0.711900):0.108909,48:0.528486):0.071522,45:0.411731):0.101491,47:0.631225):0.388564):0.0395126,(((49:0.000001,50:0.000001):0.152915,51:0.047593):0.338233,52:0.590773):0.0601824):0.0547679):0.212721):0.0667099):0.013426):0.0350608,7:0.164813):0.031826,6:0.142690):0.061488):0.00918486);
 819: 1 -14102.58903 -14935.23519 (0:0.098594,(1:0.076086,((((3:0.119368,((((8:0.000001,9:0.000001):0.124745,10:0.086226):0.163665,(11:0.247063,(12:0.000001,13:0.000002):0.2804):0.0656428):0.0452874,(((((16:0.000001,17:0.000001):0.0879256,18:0.009551):0.00652921,19:0.155695):0.0380678,(((21:0.339085,23:0.466748):0.157504,22:0.545116):0.28737,(((((24:0.040265,25:0.097957):0.0796082,(26:0.059708,27:0.028825):0.0141334):0.0193196,(28:0.350870,29:0.225918):0.0944343):0.0279542,32:0.148579):0.105227,((30:0.076539,31:0.171718):0.0980979,(33:0.138139,34:0.122629):0.0524327):2.4071e-06):0.0668214):0.0409872):0.113348,20:0.138576):0.143007):0.0261705):0.0200723,((6:0.136770,14:0.558896):0.0650204,7:0.139388):0.0729716):0.024087,(4:0.197618,5:0.212925):0.135061):0.0699112,(15:0.137230,(35:0.558871,((((((36:0.128466,38:0.022493):0.043626,37:0.043516):0.282616,((39:0.559140,(41:0.328064,(42:0.088225,43:0.083566):0.115083):0.188399):0.0391684,(((44:0.385962,46:0.803879):0.0782593,45:0.431013):0.0778006,(47:0.467194,48:0.547843):0.313346):0.376449):0.0618623):0.0730658,40:0.512350):0.127182,((49:0.000001,50:0.000001):0.133056,51:0.000002):0.538818):0.0731221,52:0.537928):0.129872):0.185461):0.00230321):0.105577):2.07381e-06,2:0.106409);
 820: 1 -15082.42966 -14929.77291 (0:0.153212,(1:0.044178,((((3:0.127623,((((8:0.000001,9:0.000001):0.125939,10:0.117339):0.15609,(12:0.000001,13:0.000001):0.209457):0.0940003,11:0.385963):0.0766321):0.0302334,(((4:0.231281,5:0.108632):0.154772,15:0.377949):0.00977512,(((((14:0.490131,(21:0.312324,(22:0.564732,23:0.394407):0.0523145):0.170234):0.13267,((((24:0.076257,25:0.060503):0.0365809,(26:0.047496,(27:0.009277,32:0.259705):0.0388722):0.0918026):0.0525852,(28:0.316806,29:0.182113):0.124271):0.0614001,((30:0.045260,31:0.198302):0.0881513,(33:0.061652,34:0.106877):0.0468221):0.0376192):0.076844):0.0538985,(((16:0.000001,17:0.000001):0.0997847,18:0.000002):0.0348522,19:0.076768):0.0790484):0.089564,20:0.232127):0.125346,(35:0.526600,(((((((36:0.087695,38:0.028060):0.0472495,37:0.030892):0.339258,39:0.428648):0.0549511,(41:0.370012,(42:0.050120,43:0.091086):0.0942898):0.25945):0.192304,40:0.419275):0.101795,(((44:0.498134,45:0.348644):0.163469,46:0.635383):0.0908713,(47:0.560117,48:0.559991):0.180929):0.181012):0.0892262,(((49:0.000001,50:0.000001):0.112923,51:0.034293):0.373713,52:0.443509):0.123727):0.131761):0.300941):0.0657192):0.0422634):0.0370023,7:0.131910):0.0137965,6:0.148205):0.0745819):0.0259923,2:0.100648);
 821: 1 -15204.01946 -14930.81218 (0:0.128756,(1:0.051914,(((((3:0.185244,((((8:0.000001,9:0.000001):0.158404,10:0.059368):0.143251,(12:0.000001,13:0.000001):0.219978):0.110358,11:0.421154):0.0602995):0.00768304,((((((14:0.525793,22:0.455763):0.263696,(21:0.412396,23:0.453540):0.142935):0.20357,(((((24:0.014189,25:0.077147):0.08983,26:0.057270):0.0413074,27:0.005106):0.0841539,32:0.170164):0.0517838,((28:0.401784,29:0.263128):0.0852373,((30:0.072120,31:0.071092):0.0415759,(33:0.029759,34:0.106997):0.0567214):0.0435174):0.0489777):0.0116762):0.0589297,(((16:0.000001,17:0.000001):0.0536947,18:0.000002):0.0695021,19:0.079780):0.0745661):0.0629784,20:0.256340):0.0863253,(35:0.828259,(((((((36:0.090158,37:0.089134):0.0148875,38:0.019077):0.290112,39:0.452039):0.080367,((41:0.354711,43:0.045276):0.0707273,42:0.039878):0.383106):0.141387,40:0.463679):0.104449,(((44:0.463991,45:0.438455):0.133864,46:0.653400):0.0433225,(47:0.609116,48:0.565860):0.385335):0.229089):0.126253,(((49:0.000001,50:0.000001):0.141429,51:0.060203):0.266828,52:0.500808):0.18336):0.0606145):0.290085):0.0818176):0.0139793,(6:0.095328,7:0.114628):0.0530791):0.0369067,15:0.326653):0.0153636,(4:0.169528,5:0.134926):0.119328):0.0638595):0.0367844,2:0.071298);
 822: 1 -14830.81238 -14926.70206 (0:0.118401,(1:0.015401,2:0.125826):2.90925e-06,((((3:0.187749,((((8:0.000002,9:0.000001):0.151361,(10:0.113654,(12:0.000002,13:0.000002):0.437913):0.0463023):0.178486,11:0.356799):0.0463084,(((((((14:1.098726,(((24:0.000003,(25:0.050707,(28:0.482076,29:0.325531):0.0401094):0.0237574):0.0790291,26:0.068131):0.0901073,27:0.014186):0.0528342):0.00638963,32:0.103802):0.034653,((30:0.074045,31:0.097307):0.0286568,(33:0.040188,34:0.118808):0.117859):0.0708157):0.100229,((21:0.249555,23:0.530087):0.142394,22:0.487684):0.327955):0.0219166,(((16:0.000001,17:0.000001):0.0417176,18:0.000002):0.0375445,19:0.104633):0.065784):0.115901,(35:0.647775,(((((((36:0.091645,37:0.082017):0.021304,38:0.006324):0.448442,39:0.397544):0.13331,((41:0.431000,42:0.057599):0.0550499,43:0.027808):0.262725):0.0907451,(((44:0.467859,46:0.662055):0.159582,45:0.581832):0.0522543,(47:0.526376,48:0.597943):0.20079):0.260984):0.0990691,(((49:0.000001,50:0.000001):0.133642,51:0.020746):0.407347,52:0.685722):0.112473):0.0648719,40:0.474845):0.086952):0.320788):0.0637534,20:0.197586):0.0898384):0.0180913):0.00913611,(6:0.155651,7:0.064470):0.0281411):0.0912813,(4:0.129529,5:0.206320):0.165497):0.0195677,15:0.394243):0.0867765);
 823: 1 -14208.07029 -14928.3364 (0:0.123942,((1:0.000002,(((((4:0.180100,5:0.168000):0.105016,7:0.096905):0.0485082,(((8:0.000001,9:0.000001):0.15806,10:0.109181):0.0683044,(11:0.434405,(12:0.000001,13:0.000001):0.19818):0.0395477):0.116215):0.0240659,6:0.115930):0.0246329,(14:0.742077,(((((((16:0.000001,17:0.000001):0.0602264,18:0.050365):0.0336792,19:0.088729):0.0664005,(((((24:0.039396,25:0.026952):0.125692,26:0.020732):0.077596,27:0.000002):0.0850419,32:0.216860):0.0554961,((28:0.434500,29:0.210614):0.152186,((30:0.066285,31:0.125055):0.0512113,(33:0.065442,34:0.135807):0.0645506):0.0177205):0.054006):0.113676):0.136551,(21:0.473895,(22:0.653518,23:0.386297):0.0742301):0.114389):0.0534489,20:0.252681):0.0424349,(35:0.561683,(((((((36:0.153007,38:0.012211):0.0747007,37:0.014708):0.341936,39:0.458765):0.0809095,((41:0.460781,42:0.092776):0.0442266,43:0.044723):0.254959):0.130477,40:0.435410):0.15232,(((49:0.000001,50:0.000001):0.141282,51:0.038811):0.307307,52:0.386504):0.100927):0.0556977,(44:0.572804,(45:0.612603,(46:0.558119,(47:0.484208,48:0.635356):0.232213):0.0236485):0.164237):0.284857):0.0264077):0.3734):0.0420983):0.0567015):0.0891981):0.0213461,2:0.057182):0.000719911,(3:0.059478,15:0.358766):0.103212);
 824: 1 -14480.08397 -14930.03854 (0:0.154554,1:0.013803,(2:0.083952,((((3:0.149172,15:0.328380):0.109594,((4:0.173616,5:0.202122):0.0921892,(((8:0.000001,9:0.000001):0.113751,(10:0.083190,11:0.422032):0.0836548):0.14315,(12:0.000001,13:0.000001):0.162992):0.125722):0.0361883):0.06301,(7:0.128702,((14:0.771720,(((((16:0.000001,17:0.000001):0.0681499,18:0.016239):0.0303037,19:0.023568):0.117018,(20:0.222594,((21:0.455294,22:0.683065):0.050186,23:0.407437):0.17838):0.0639738):0.0694429,(((((24:0.045301,25:0.075065):0.0740263,26:0.068091):0.0464465,27:0.022631):0.062168,32:0.149042):0.067625,((28:0.530507,29:0.191771):0.112745,((30:0.056614,31:0.159163):0.0350467,(33:0.070092,34:0.165373):0.0397955):0.0590607):0.0488702):0.144269):0.0896179):0.0253876,(35:0.695545,(((((((36:0.112164,37:0.056123):0.0147139,38:0.021304):0.286109,39:0.465125):0.129445,(41:0.473657,(42:0.104362,43:0.103256):0.0605941):0.245754):0.162128,40:0.365776):0.142032,(((44:0.735649,46:0.634755):0.0859495,45:0.587581):0.0543042,(47:0.575923,48:0.549926):0.200969):0.361128):0.0328482,(((49:0.000001,50:0.000001):0.122324,51:0.024082):0.344696,52:0.633550):0.110599):0.108283):0.283643):0.0757982):0.0502326):0.0391223,6:0.115153):0.0461683):0.0303896);
 825: 2 -15006.34006 -14928.85455 (0:0.136081,(1:0.063707,((((3:0.114199,(((6:0.120930,14:0.495785):0.0768649,7:0.125936):0.0437583,((((8:0.000001,9:0.000001):0.181467,10:0.159405):0.0972071,(12:0.000001,13:0.000001):0.279757):0.0969551,11:0.284669):0.0739981):0.034103):0.014598,(((((((16:0.000001,17:0.000001):0.099938,18:0.011063):0.0486164,19:0.140972):0.103094,(21:0.390281,(22:0.446800,23:0.307224):0.0630744):0.33618):0.0188323,(((((24:0.024568,25:0.068495):0.0763302,26:0.093319):0.0527951,27:0.022486):0.0625313,32:0.135842):0.0857499,(((28:0.370236,29:0.261207):0.148446,(33:0.080428,34:0.090737):0.112214):0.0132114,(30:0.093891,31:0.156801):0.0663112):0.0214656):0.0626371):0.112491,(35:0.764896,(((((((36:0.114959,37:0.088865):0.0192314,38:0.015987):0.341684,39:0.476920):0.106659,((41:0.405330,42:0.100325):0.0513753,43:0.038277):0.391683):0.172665,(((49:0.000001,50:0.000001):0.15952,51:0.026680):0.414387,52:0.592631):0.136203):0.0434997,40:0.666379):0.0249657,(((44:0.512046,45:0.457822):0.0803515,46:0.734125):0.0850216,(47:0.483478,48:0.531207):0.262884):0.324059):0.0703885):0.270307):0.0388773,20:0.279057):0.112292):0.0377613,(4:0.218984,5:0.132255):0.193508):0.032035,15:0.368851):0.0946875):2.18625e-06,2:0.151992);
 826: 2 -14401.48187 -14928.02491 (0:0.043332,(1:0.035346,(2:0.096770,(((((4:0.118880,5:0.174020):0.107851,((((8:0.000001,9:0.000001):0.152578,10:0.095888):0.0945602,(12:0.000001,13:0.000001):0.287997):0.054769,11:0.239473):0.15506):2.86434e-06,(((((((14:0.568222,22:0.318578):0.225744,(21:0.417049,23:0.351487):0.199572):0.170165,(((((24:0.058186,25:0.050731):0.0725503,26:0.053590):0.0582517,27:0.019645):0.115357,32:0.100465):0.0497938,((28:0.365906,29:0.241101):0.0737665,((30:0.079997,31:0.117291):0.0687254,(33:0.102521,34:0.235345):0.0439758):0.0132741):0.0906947):0.00615605):0.0982299,((16:0.000001,17:0.000001):0.0682138,18:0.011145):0.0377686):0.0306126,19:0.107201):0.0866186,20:0.217036):0.102209,(35:0.663752,(((((((36:0.117675,37:0.053531):0.0320496,38:0.005803):0.353307,39:0.411212):0.0945567,((41:0.436212,42:0.073749):0.0678876,43:0.057852):0.320783):0.107659,(((44:0.531981,45:0.506783):0.0825454,46:0.629054):0.0744172,(47:0.458569,48:0.623893):0.317466):0.322624):0.0766129,40:0.522517):0.129592,(((49:0.000001,50:0.000001):0.13382,51:0.027564):0.372659,52:0.677476):0.128329):0.163641):0.112829):0.185447):0.0171439,7:0.087926):0.0129629,6:0.148963):0.0466771):0.039227):0.048464,(3:0.081520,15:0.263179):0.076791);
 827: 2 -15158.519 -14929.80697 (0:0.077580,(1:0.050041,(((((3:0.119808,((((8:0.000001,9:0.000001):0.143906,10:0.170919):0.118184,(12:0.000001,13:0.000002):0.253426):0.111297,11:0.361501):0.0501294):0.04004,(6:0.139676,7:0.063515):0.118625):0.00463413,(((14:0.719693,22:0.601627):0.132498,(21:0.318724,23:0.405216):0.102722):0.220345,(((((16:0.000001,17:0.000001):0.0670556,18:0.031599):0.0196724,19:0.052842):0.170302,((((((24:0.025664,25:0.034743):0.116958,26:0.011251):0.0497123,27:0.000002):0.114556,32:0.154014):0.0769715,((30:0.066748,31:0.122149):0.0317182,(33:0.084684,34:0.114328):0.0499732):0.0972694):0.0419693,(28:0.334982,29:0.288763):0.0599044):0.101433):0.0475495,20:0.181616):0.012915):0.110421):0.0312606,(4:0.188886,5:0.144508):0.237474):0.0434234,(15:0.304070,(35:0.646987,(((((((36:0.079703,37:0.063379):0.0191024,38:0.000002):0.48107,39:0.381733):0.127634,((41:0.456279,42:0.055528):0.0614049,43:0.041813):0.28203):0.0912732,40:0.515492):0.10745,(((49:0.000001,50:0.000001):0.13183,51:0.039670):0.308186,52:0.605817):0.115555):0.0465329,(((44:0.403083,45:0.584952):0.0570932,46:0.525642):0.0933646,(47:0.436746,48:0.552697):0.243477):0.298861):0.0965097):0.173603):0.109524):0.0603613):0.00948608,2:0.156650);
 828: 1 -15000.5506 -14939.90648 (0:0.169605,1:0.017908,(2:0.100498,(((3:0.100977,15:0.383927):0.0308165,(((((((14:0.684973,22:0.489077):0.288943,23:0.430512):0.0931321,21:0.400563):0.218039,(((16:0.000001,17:0.000001):0.0765325,18:0.009211):0.017381,19:0.107035):0.0785826):0.0148127,(((((24:0.052595,25:0.047543):0.121153,26:0.023892):0.0731947,27:0.003561):0.07519,32:0.152066):0.0552867,((28:0.469378,29:0.233574):0.0959658,((30:0.074119,31:0.086073):0.100481,(33:0.095229,34:0.180009):0.0455344):0.011574):0.0495511):0.0778344):0.0783729,(((35:0.571372,(((49:0.000001,50:0.000001):0.151595,51:0.020068):0.342942,52:0.627411):0.036656):0.0647741,40:0.679727):0.0584388,(((((36:0.124784,37:0.091434):0.0209006,38:0.000002):0.379172,39:0.494185):0.0622698,((41:0.389859,42:0.076783):0.0523487,43:0.062873):0.265475):0.17379,(((44:0.520494,45:0.326411):0.126811,46:0.587341):0.0561583,(47:0.578274,48:0.563329):0.149132):0.328361):0.0504425):0.410589):0.194575,20:0.188225):0.17178):0.0562349,(((4:0.226594,6:0.114974):0.109242,7:0.106393):0.0748322,(5:0.175370,((((8:0.000001,9:0.000001):0.115439,11:0.419831):0.0895797,10:0.124591):0.0725144,(12:0.000001,13:0.000001):0.350336):0.0915117):0.0932752):0.0723799):0.0576358):0.0220532);
 829: 3 -14567.77883 -14928.32536 (0:0.136928,(1:0.028895,(((((3:0.147621,((((8:0.000001,9:0.000001):0.104794,10:0.114096):0.2257,(12:0.000001,13:0.000001):0.248182):0.0950981,11:0.388494):0.112643):0.00438762,(((((14:0.631002,(21:0.378444,(22:0.603885,23:0.502613):0.146435):0.0594612):0.290597,((((24:0.041693,25:0.011124):0.0216533,(26:0.055564,(27:0.003184,32:0.229861):0.049035):0.076118):0.0892161,(28:0.350879,29:0.218140):0.149362):0.0771554,((30:0.015926,31:0.158648):0.0786207,(33:0.030867,34:0.097588):0.0965483):0.0682299):0.0491289):0.0245793,(((16:0.000001,17:0.000001):0.0607991,18:0.008783):0.0242968,19:0.116818):0.0817815):0.0938343,(35:0.696789,(((((((36:0.107372,37:0.083089):0.0341463,38:0.011701):0.338709,39:0.535307):0.100593,40:0.567409):0.117493,((41:0.414408,42:0.073012):0.0583341,43:0.018420):0.349647):0.129413,(((44:0.622868,45:0.317258):0.110646,46:0.773071):0.0158809,(47:0.495613,48:0.557626):0.311384):0.332248):0.112795,(((49:0.000001,50:0.000001):0.0983953,51:0.059226):0.374596,52:0.506905):0.105532):0.0978935):0.419587):0.0442987,20:0.123110):0.258459):0.0191372,(6:0.214655,7:0.118205):0.0450225):0.0983972,(4:0.181106,5:0.166481):0.223474):0.0572032,15:0.361567):0.0424793):2.34946e-06,2:0.129290);
 830: 1 -15480.84906 -14926.05278 (0:0.086286,1:0.046057,(2:0.056943,(((((3:0.174222,15:0.278133):0.0580248,((14:0.630009,((((((16:0.000001,17:0.000001):0.0921111,18:0.000002):0.0498484,19:0.099725):0.15509,(((((24:0.034482,25:0.048047):0.0975541,26:0.041559):0.0292805,27:0.004175):0.110011,32:0.128703):0.0735315,(((28:0.383590,29:0.214633):0.149921,(33:0.076286,34:0.134978):0.0533776):0.0214195,(30:0.104730,31:0.109850):0.0418214):0.0943089):0.0809493):0.0734706,((21:0.195167,23:0.423098):0.0568366,22:0.457670):0.25232):0.0572179,20:0.290201):0.0582788):0.0305416,(35:0.573736,(((((((36:0.077794,37:0.081676):0.0244118,38:0.002204):0.318864,39:0.385171):0.118621,((41:0.443777,42:0.063833):0.0342527,43:0.067482):0.400195):0.204656,(((44:0.490826,45:0.469714):0.107405,46:0.545626):0.133528,(47:0.631375,48:0.540120):0.249395):0.337493):0.0561788,40:0.568479):0.0731365,(((49:0.000001,50:0.000001):0.138062,51:0.053126):0.282875,52:0.578793):0.181389):0.02089):0.302688):0.0544048):0.0564527,((((8:0.000001,9:0.000001):0.163846,11:0.353155):0.078397,10:0.112162):0.110087,(12:0.000001,13:0.000001):0.260706):0.0842256):2.09733e-06,(4:0.170776,5:0.217993):0.138619):0.0373474,(6:0.092224,7:0.103422):0.0613282):0.121179):0.0330311);
 831: 3 -15394.22461 -14924.68849 (0:0.082767,1:0.021626,(2:0.111579,((((3:0.087223,15:0.307531):0.127148,((4:0.146196,5:0.132409):0.135354,((((8:0.000001,9:0.000001):0.127865,11:0.414522):0.0650188,10:0.167437):0.111836,(12:0.000001,13:0.000001):0.223884):0.143741):0.0253273):0.0399056,(((((14:0.565603,((21:0.311093,23:0.516568):0.115827,22:0.469005):0.186223):0.0987956,(((((24:0.024459,(25:0.026864,(28:0.424336,29:0.262933):0.180018):0.0133152):0.0899588,26:0.056767):0.0477638,27:0.009842):0.118144,32:0.121210):0.0679031,((30:0.099803,31:0.184381):0.065893,(33:0.085409,34:0.160710):0.0642159):0.116779):0.0753437):0.0871834,(((16:0.000001,17:0.000001):0.103457,18:0.013364):0.0421268,19:0.074585):0.06984):0.0791622,20:0.389888):0.0627313,(35:0.525034,((((((36:0.103605,37:0.074983):0.049563,38:0.007850):0.268307,(39:0.540028,(41:0.363991,(42:0.065881,43:0.099511):0.141887):0.33175):0.0373407):0.13421,40:0.542166):0.111671,(((44:0.414546,46:0.681072):0.237962,45:0.396798):0.0873115,(47:0.350524,48:0.577434):0.326299):0.215486):0.0852796,(((49:0.000001,50:0.000001):0.134809,51:0.046836):0.460473,52:0.657657):0.109702):0.126941):0.266107):0.150709):0.0245277,(6:0.079586,7:0.073662):0.0391698):0.105101):2.25219e-06);
 832: 1 -14824.56734 -14935.39956 (0:0.092213,(1:0.066101,2:0.076254):2.20476e-06,(((((3:0.081005,15:0.327146):0.0632601,((((8:0.000001,9:0.000001):0.126983,10:0.147052):0.142195,11:0.307139):0.0912458,(12:0.000001,13:0.000001):0.195509):0.0589612):0.0276727,(((14:0.626838,20:0.166366):0.0354254,((((16:0.000001,17:0.000001):0.0716289,18:0.010306):0.00858813,19:0.108528):0.0452234,(((21:0.279069,23:0.422632):0.111921,22:0.454706):0.155564,(((((24:0.046927,25:0.054113):0.0244932,(26:0.067768,27:0.037889):0.0561264):0.0220971,(28:0.302833,29:0.180746):0.142655):0.0847119,((30:0.076712,31:0.154337):0.0345115,(33:0.074236,34:0.090269):0.0474797):2.42974e-06):0.0724677,32:0.148752):0.0853446):0.0478049):0.102966):0.0371947,(35:0.620184,(((((((36:0.160717,38:0.009025):0.0396068,37:0.052188):0.29855,39:0.443004):0.104235,((41:0.377801,42:0.058540):0.0393572,43:0.041118):0.312647):0.108101,40:0.594848):0.177381,(((49:0.000001,50:0.000001):0.11441,51:0.046274):0.380166,52:0.498668):0.160535):0.0652847,(((44:0.683688,45:0.363573):0.0425189,46:0.850955):0.108121,(47:0.485401,48:0.444822):0.281167):0.244488):0.107353):0.330079):0.197895):2.10516e-06,(6:0.152343,7:0.092300):0.0504826):0.0581602,(4:0.163225,5:0.183409):0.129828):0.0439486);
 833: 1 -14340.7012 -14937.28845 (0:0.047893,(1:0.041172,(2:0.070070,((((3:0.120646,((14:0.813584,((35:0.695256,(((44:0.645745,45:0.461101):0.0527227,46:0.730060):0.0559058,(47:0.621758,48:0.428955):0.24526):0.365376):0.0555465,((((((36:0.104474,38:0.025495):0.0803788,37:0.000003):0.228214,39:0.502801):0.0813798,(41:0.421036,(42:0.086540,43:0.099783):0.0539721):0.246921):0.158248,(((49:0.000001,50:0.000001):0.102772,51:0.062317):0.346746,52:0.560443):0.223998):0.0590122,40:0.510426):0.0124017):0.337467):0.0888632,(((((16:0.000001,17:0.000001):0.0305696,18:0.011048):0.0464858,19:0.103133):0.0544446,((21:0.360667,(22:0.557995,23:0.449617):0.0836617):0.143726,(((((24:0.013912,25:0.058460):0.0964195,26:0.020163):0.0359742,27:0.006548):0.118373,32:0.131444):0.084834,(((28:0.446692,29:0.259808):0.149678,(33:0.083435,34:0.130544):0.0439334):0.00910024,(30:0.106929,31:0.125180):0.0458929):0.0532138):0.0703039):0.0542156):0.0860714,20:0.176618):0.052394):0.169367):0.0433476,((((8:0.000001,9:0.000001):0.169661,10:0.081635):0.180351,(12:0.000001,13:0.000001):0.195256):0.0954998,11:0.430065):0.036946):0.0321138,(6:0.145627,7:0.168198):0.0446415):0.0559887,(4:0.183350,5:0.161584):0.183015):0.0663912):0.045361):0.113164,15:0.353963);
 834: 2 -14365.39919 -14931.87045 (0:0.093753,(1:0.035025,(((((3:0.067220,15:0.367970):0.0990811,((((8:0.000001,9:0.000001):0.109191,10:0.180516):0.121339,11:0.442973):0.0809275,(12:0.000001,13:0.000001):0.243899):0.0568051):0.00628644,((4:0.232912,5:0.143865):0.126552,((14:0.740483,(35:0.508890,(((((((36:0.094408,37:0.064836):0.0368016,38:0.005888):0.299085,40:0.438997):0.110137,39:0.560453):0.0484302,(41:0.343505,(42:0.048961,43:0.080056):0.0861012):0.207313):0.123281,(((44:0.662927,46:0.629304):0.103355,45:0.571646):0.033291,(47:0.425811,48:0.590835):0.234217):0.186756):0.123387,(((49:0.000001,50:0.000001):0.0951937,51:0.059718):0.339746,52:0.597498):0.145984):0.0952697):0.305912):2.84294e-06,((((((16:0.000001,17:0.000001):0.0246179,18:0.040891):0.0175152,19:0.079417):0.051851,((((((((24:0.021218,25:0.038932):0.100723,26:0.061114):0.0364274,27:0.000002):0.0990378,32:0.149855):0.105221,31:0.128667):0.0180241,(28:0.380621,29:0.305049):0.134065):0.0130956,(33:0.049818,34:0.133726):0.0445142):0.0207166,30:0.023539):0.0772643):0.0487944,((21:0.320093,23:0.246587):0.0717991,22:0.511706):0.191403):0.0230058,20:0.177893):0.130486):0.0896803):0.0423287):0.0184218,7:0.152644):0.0123901,6:0.156816):0.0499671):0.0408192,2:0.082423);
 835: 1 -15282.69294 -14926.48513 (0:0.114085,1:0.038948,(2:0.038660,((((((3:0.071175,15:0.441517):0.117577,((((8:0.000001,9:0.000001):0.166572,11:0.326142):0.102703,10:0.127802):0.0896542,(12:0.000001,13:0.000001):0.176265):0.0784202):0.0176837,((((14:0.765191,(21:0.399181,(22:0.641983,23:0.243602):0.202475):0.163713):0.117763,((((16:0.000001,17:0.000001):0.0754652,18:0.017274):0.0541534,19:0.071499):0.104965,((((24:0.069355,(26:0.052019,(27:0.000116,32:0.267772):0.032948):0.0756174):0.0328054,25:0.025480):0.0986296,28:0.449784):0.0448303,(29:0.302649,((30:0.045160,31:0.156451):0.0590038,(33:0.023528,34:0.193472):0.0322442):0.104253):0.0328465):0.120888):0.072664):0.0452521,20:0.220947):0.0621852,((35:0.582661,(((49:0.000001,50:0.000001):0.104513,51:0.041570):0.406729,52:0.613639):0.183127):0.0905441,((((((36:0.118783,37:0.055788):0.0249127,38:0.009114):0.257063,40:0.557024):0.0738123,39:0.414774):0.0577847,(41:0.337901,(42:0.060005,43:0.067007):0.0692067):0.262447):0.131096,(((44:0.526809,46:0.840996):0.0906641,45:0.442442):0.0431796,(47:0.542930,48:0.512572):0.305068):0.337848):0.140571):0.406182):0.156224):0.0380193,(4:0.131688,5:0.157829):0.145582):0.054352,7:0.175130):0.019645,6:0.073171):0.0539951):0.0326847);
 836: 1 -15351.69734 -14933.1783 (0:0.169734,1:0.056041,(2:0.078444,((((((3:0.136505,((((8:0.000001,9:0.000001):0.125362,11:0.450972):0.114452,10:0.129831):0.0881262,(12:0.000001,13:0.000001):0.235739):0.143118):0.0199208,(((14:0.685741,22:0.605469):0.160178,(21:0.297832,23:0.380410):0.14669):0.227553,(((((16:0.000001,17:0.000001):0.0299256,18:0.038288):0.0158298,19:0.089693):0.0577782,(((((((24:0.027951,25:0.118960):0.0956616,(26:0.059094,27:0.028732):0.0293707):0.0942445,32:0.168221):0.0863355,31:0.141851):0.0427005,(33:0.027877,34:0.145632):0.101168):0.0286419,30:0.019690):0.0141878,(28:0.397485,29:0.259469):0.0851749):0.103427):0.0595451,20:0.240608):0.0212879):0.13266):0.0402983,(15:0.183690,(35:0.724131,(((((((36:0.111863,37:0.076879):0.0254746,38:0.008796):0.398215,39:0.484814):0.098867,(41:0.467545,(42:0.057414,43:0.065118):0.0586961):0.272114):0.202338,40:0.468609):0.0577697,(((44:0.596392,46:0.510935):0.0753566,45:0.600311):0.139583,(47:0.517643,48:0.532708):0.175639):0.211365):0.143434,(((49:0.000001,50:0.000001):0.113136,51:0.028837):0.356009,52:0.558784):0.0946252):0.0337337):0.279924):0.120324):0.0164854,(4:0.165732,5:0.103468):0.208205):0.0722745,7:0.162955):0.021262,6:0.121331):0.0620749):0.0315689);
 837: 2 -14698.70369 -14941.93893 (0:0.075458,((1:0.028091,(((4:0.223565,5:0.182263):0.120258,((((8:0.000001,9:0.000001):0.119278,10:0.155272):0.167719,11:0.442801):0.114871,(12:0.000001,13:0.000001):0.193618):0.0173508):0.0317782,(6:0.154148,(7:0.114053,((14:0.753387,(((((16:0.000001,17:0.000001):0.0344577,18:0.041210):0.0318176,((21:0.567814,(22:0.570080,23:0.446541):0.120152):0.21638,((((((((24:0.045010,25:0.082812):0.1372,26:0.076373):0.0780075,27:0.008126):0.0986733,32:0.176637):0.0723758,29:0.366499):0.0277797,31:0.201347):0.0185839,(33:0.065953,34:0.188147):0.0601391):0.0415089,30:0.045288):0.0633237):0.056258):0.00922206,19:0.156680):0.127296,20:0.267950):0.0754961):0.0223261,(28:0.268426,(35:0.548163,(((((((36:0.152955,37:0.059426):0.0237428,38:0.007563):0.298341,40:0.679733):0.059659,39:0.467067):0.125461,(41:0.311387,(42:0.093547,43:0.054691):0.0821989):0.174326):0.135601,(((44:0.572278,46:0.675480):0.0978155,45:0.494510):0.113124,(47:0.614877,48:0.492742):0.23669):0.263869):0.121117,(((49:0.000001,50:0.000001):0.121618,51:0.055927):0.332493,52:0.607210):0.212516):0.114192):0.270488):0.107785):0.207461):2.53332e-06):0.0531663):0.0528451):0.0432928,2:0.050923):0.00355664,(3:0.014890,15:0.312851):0.166894);
 838: 3 -15711.07114 -14931.20765 (0:0.115477,1:0.041150,(2:0.059999,(((((3:0.182157,15:0.306635):0.052225,((14:0.811583,((((((16:0.000001,17:0.000001):0.0548769,18:0.014665):0.0376416,19:0.081348):0.120824,(((((24:0.024530,25:0.069678):0.123015,26:0.060062):0.0372599,27:0.022809):0.0169885,32:0.148396):0.106579,(28:0.452929,(29:0.330340,(30:0.067119,(31:0.165561,(33:0.054990,34:0.154813):0.0662817):0.0209217):0.0418197):0.0569418):0.0359851):0.114338):0.0326278,((21:0.310216,22:0.769031):0.106885,23:0.462667):0.221138):0.0807629,20:0.262786):0.0616696):2.02613e-06,(35:0.806642,(((((((36:0.117751,38:0.020047):0.0567966,37:0.027911):0.301439,((41:0.455103,42:0.053409):0.0447582,43:0.035086):0.364872):0.0760847,39:0.444028):0.199115,(((49:0.000001,50:0.000001):0.12131,51:0.004386):0.366977,52:0.497690):0.164346):0.025224,(((44:0.545308,45:0.477449):0.125223,(47:0.655080,48:0.552072):0.16924):0.0888821,46:0.583904):0.316073):0.0421565,40:0.521135):0.104142):0.271337):0.0987628):0.0344376,((4:0.185307,5:0.216390):0.140361,((((8:0.000001,9:0.000001):0.129497,11:0.530839):0.0855021,10:0.107340):0.151844,(12:0.000001,13:0.000001):0.279695):0.11291):0.0249683):0.0469827,7:0.159822):0.0290713,6:0.089483):0.0903266):0.0337427);
 839: 1 -14751.99965 -14926.19105 (0:0.042886,1:0.034105,(2:0.067408,((((((3:0.163848,15:0.305353):0.0935781,(((((16:0.000001,17:0.000001):0.0156937,(18:0.034053,19:0.118116):0.0533253):0.166388,(((21:0.403065,23:0.331350):0.100875,22:0.582037):0.209889,(((((24:0.018580,25:0.074698):0.0855031,26:0.063395):0.0382592,27:0.000002):0.110263,32:0.122041):0.0744426,((28:0.424409,29:0.248109):0.131508,((30:0.074300,(33:0.044396,34:0.212181):0.0422065):0.0265479,31:0.126433):0.0308883):0.0572568):0.0520204):0.0563178):0.0883774,20:0.261200):0.0447313,((35:0.742094,(((49:0.000001,50:0.000001):0.157851,51:0.011871):0.429547,52:0.565490):0.0761148):0.118268,(((((36:0.091035,37:0.100612):0.0287689,38:0.010937):0.265762,(39:0.397412,((41:0.489199,42:0.057988):0.0500518,43:0.065308):0.339468):0.0850605):0.128066,(((44:0.568640,46:0.644679):0.0726148,(47:0.520498,48:0.567497):0.185952):0.0258792,45:0.649845):0.355505):0.0801054,40:0.520979):0.104897):0.198586):0.0496436):0.0558223,((4:0.107440,5:0.175675):0.133176,((((8:0.000001,9:0.000001):0.119183,10:0.054475):0.155084,(12:0.000001,13:0.000002):0.217391):0.0719784,11:0.492919):0.0424294):0.00975871):0.0621114,7:0.192832):0.0443667,6:0.107800):0.0415895,14:0.589831):0.0444624):0.0229493);
 840: 1 -16087.90393 -14930.15443 (0:0.132080,1:0.051648,(2:0.086304,((((3:0.089548,15:0.318598):0.0852883,(((4:0.236370,5:0.215795):0.102222,(((8:0.000001,9:0.000001):0.202152,10:0.166850):0.13525,(12:0.000001,13:0.000001):0.275802):0.0494224):0.0386272,11:0.497597):0.0208603):0.0399456,(14:0.686456,((((((16:0.000001,17:0.000001):0.101403,18:0.015207):0.0347039,19:0.080630):0.0769961,((((((24:0.013414,25:0.076432):0.107998,26:0.040292):0.0545016,27:0.000002):0.0951122,32:0.159940):0.118452,((30:0.067834,31:0.162117):0.0515402,(33:0.083685,34:0.146488):0.0304362):0.0524895):0.0632681,(28:0.372568,29:0.396057):0.0675534):0.0959244):0.0223373,(20:0.231730,(21:0.518014,(22:0.708355,23:0.369609):0.120616):0.102241):0.104248):0.101845,((35:0.766607,(((((36:0.113619,37:0.055531):0.0303927,38:0.005876):0.307072,(39:0.647506,((41:0.427135,42:0.071945):0.0332184,43:0.041206):0.286016):0.029602):0.160681,(((44:0.551806,45:0.359336):0.0896859,46:0.833019):0.0520295,(47:0.429602,48:0.596723):0.218422):0.326339):0.0248905,40:0.550009):0.0872363):0.0785874,(((49:0.000001,50:0.000001):0.0761707,51:0.065368):0.410049,52:0.525667):0.121387):0.361725):0.033444):0.103733):0.0165103,(6:0.140507,7:0.140425):0.0315065):0.100252):0.00576582);
 841: 1 -14405.76502 -14932.1006 (0:0.059590,((1:0.025684,((((3:0.115183,((((8:0.000001,9:0.000001):0.180418,10:0.135208):0.158889,11:0.244494):0.0565639,(12:0.000001,13:0.000001):0.296067):0.0794576):0.0742253,(6:0.182386,7:0.168258):0.0285404):0.0152268,((14:0.858132,((((16:0.000001,17:0.000001):0.0391192,(18:0.000002,19:0.099407):0.0185367):0.103467,(((21:0.317733,23:0.489323):0.134732,22:0.574630):0.370618,(((((24:0.023369,25:0.060282):0.0427538,26:0.016099):0.0924199,27:0.004284):0.0746738,((28:0.293245,29:0.234481):0.110583,((30:0.031174,31:0.070161):0.0393511,(33:0.102453,34:0.141074):0.0524203):0.0579427):0.0426337):0.023907,32:0.139287):0.0802167):0.0575313):0.0864772,20:0.212296):0.0971528):2.67684e-06,((35:0.754786,(((49:0.000001,50:0.000001):0.0964098,51:0.046493):0.41156,52:0.528496):0.0872063):0.0537427,(((((36:0.105016,37:0.071650):0.0386453,38:0.001959):0.351313,(39:0.479747,((41:0.384136,42:0.059274):0.0376994,43:0.058806):0.29262):0.0902773):0.114094,40:0.533736):0.085024,((44:0.494469,(45:0.599029,46:0.714149):0.0510215):0.143252,(47:0.480204,48:0.503739):0.271535):0.217304):0.176939):0.244336):0.170024):0.0210356,15:0.432374):0.0437231):0.0125981,2:0.104678):0.126203,(4:0.162210,5:0.278300):0.118062);
 842: 4 -14457.94017 -14924.81214 (0:0.113978,1:0.067594,(2:0.112141,(((((3:0.058034,15:0.283744):0.0717555,((((8:0.000001,9:0.000001):0.144729,10:0.119590):0.0875356,11:0.326376):0.0818846,(12:0.000001,13:0.000001):0.216081):0.0815515):0.0340289,((((((14:0.500884,((21:0.447980,23:0.315406):0.101856,22:0.490260):0.130681):0.128621,(((30:0.045939,31:0.119126):0.0396458,33:0.068092):0.0118249,34:0.126784):0.0348502):0.0364605,(((((24:0.048692,25:0.038939):0.0660799,(28:0.371001,29:0.317820):0.115685):0.0659937,26:0.010934):0.0737983,27:0.005738):0.0991656,32:0.134983):0.066059):0.0795003,(((16:0.000001,17:0.000001):0.0676837,18:0.024598):0.0219165,19:0.116000):0.0716937):0.0497029,20:0.192604):0.033034,(35:0.759465,(((((((36:0.078776,37:0.087298):0.0301441,38:0.008567):0.280899,39:0.395608):0.103054,((41:0.436510,42:0.086896):0.049897,43:0.073857):0.279706):0.0936293,40:0.388918):0.0982759,((44:0.588905,(45:0.459976,46:0.647753):0.0798031):0.0938799,(47:0.489449,48:0.568893):0.20694):0.300609):0.0643946,(((49:0.000001,50:0.000001):0.134349,51:0.051497):0.315323,52:0.451159):0.0971242):0.115914):0.184345):0.103793):0.0190792,(6:0.126435,7:0.123289):0.0561059):0.0468731,(4:0.251312,5:0.126693):0.101995):0.0558319):0.0170167);
 843: 1 -14654.98999 -14937.6372 (0:0.174983,1:0.033010,(2:0.107706,((((3:0.029837,15:0.372321):0.105138,(((4:0.253605,5:0.115757):0.156949,(((((((14:0.647633,((21:0.241932,23:0.315265):0.107821,22:0.543077):0.226477):0.048029,((30:0.048322,31:0.177947):0.00819426,(33:0.036846,34:0.112636):0.0599718):0.026996):0.0584427,((((24:0.011986,25:0.027357):0.0974647,26:0.060200):0.0270994,27:0.000002):0.117405,32:0.176617):0.0934725):0.0454343,(28:0.352791,29:0.298317):0.0617943):0.0380454,((16:0.000001,17:0.000001):0.0525362,(18:0.008939,19:0.103733):0.00866098):0.0680336):0.0883334,20:0.183086):0.0848949,(35:0.747402,(((((((36:0.097239,38:0.022090):0.058931,37:0.025573):0.245084,39:0.477346):0.106298,((41:0.458523,42:0.052139):0.0471557,43:0.027392):0.32731):0.11591,40:0.458925):0.152735,(((49:0.000001,50:0.000001):0.102407,51:0.034396):0.439481,52:0.495429):0.115851):0.0623848,(((44:0.593394,45:0.421310):0.0979166,(47:0.562456,48:0.410644):0.188659):0.0158343,46:0.670788):0.399724):0.0100177):0.300482):0.0988764):0.0364827,((((8:0.000001,9:0.000001):0.126744,10:0.126828):0.137632,(12:0.000002,13:0.000002):0.241335):0.0763897,11:0.292993):0.0552496):0.0100337):0.0342783,7:0.131091):0.0216612,6:0.100559):0.0502963):0.0162714);
 844: 1 -15321.51543 -14936.66679 (0:0.062322,(1:0.022113,(2:0.090258,((((3:0.109833,((((8:0.000001,9:0.000001):0.158969,10:0.106603):0.104884,11:0.275423):0.0834187,(12:0.000001,13:0.000001):0.241099):0.0594364):0.0285456,(6:0.130106,7:0.106556):0.0330099):0.0216983,((((((14:0.593029,22:0.556034):0.133666,21:0.333699):0.155183,(((((24:0.019900,25:0.078737):0.0840639,26:0.063685):0.0221363,27:0.010297):0.0653246,32:0.128984):0.083733,((28:0.336245,29:0.297262):0.0851792,((30:0.096504,31:0.125922):0.0408388,(33:0.100386,34:0.151307):0.0339729):0.0230481):0.0376265):0.120101):0.0314827,(((16:0.000001,17:0.000001):0.0452641,18:0.018634):0.0308467,19:0.053276):0.137991):0.0310195,(23:0.519744,(35:0.632224,((((((36:0.074013,37:0.048573):0.0211942,38:0.014641):0.30839,(39:0.383465,((41:0.403599,42:0.056901):0.0563625,43:0.052242):0.327411):0.0670495):0.134181,40:0.440058):0.0880076,((44:0.541990,45:0.400200):0.08864,(46:0.752182,(47:0.507563,48:0.522879):0.27538):0.0532544):0.310147):0.102426,(((49:0.000001,50:0.000001):0.113961,51:0.016971):0.303966,52:0.610299):0.192796):0.0749352):0.297709):0.0828721):0.0953144,20:0.175959):0.215508):0.0041092,(4:0.180397,5:0.106095):0.18194):0.0639726):0.0178606):0.0753065,15:0.278150);
 845: 2 -14748.81988 -14930.97956 (0:0.073827,1:0.025916,(2:0.056670,((3:0.101079,15:0.367074):0.0420826,(((((4:0.235763,5:0.178067):0.161571,((((8:0.000001,9:0.000001):0.131523,10:0.104878):0.0959554,11:0.374219):0.0455272,(12:0.000001,13:0.000001):0.249083):0.145582):0.0171039,(6:0.163736,7:0.096041):0.0556787):2.72704e-06,(35:0.535619,(((((((36:0.120332,37:0.076512):0.032607,38:0.000494):0.414755,39:0.542410):0.0685964,(41:0.380423,(42:0.092967,43:0.087816):0.112774):0.259796):0.173363,40:0.468193):0.110792,(((44:0.625200,45:0.392838):0.122491,46:0.741610):0.0889136,(47:0.459442,48:0.707098):0.154864):0.289736):0.0308256,(((49:0.000001,50:0.000001):0.127899,51:0.051187):0.333651,52:0.615735):0.1684):0.207051):0.23687):0.0443509,(((14:0.726754,((21:0.292246,23:0.348747):0.156045,22:0.523892):0.0737088):0.09745,(((16:0.000001,17:0.000001):0.059673,(18:0.018577,19:0.087803):0.00734588):0.127439,((((((((24:0.009793,25:0.109892):0.0766425,26:0.031384):0.0354788,(28:0.399221,29:0.266038):0.163738):0.0229327,27:0.004856):0.109134,32:0.122252):0.0893038,31:0.054903):0.0407773,(33:0.072925,34:0.163534):0.0640886):0.0349394,30:0.000002):0.0583376):0.0385019):0.0631303,20:0.149243):0.142888):0.0243984):0.113269):0.0159002);
 846: 2 -14241.73123 -14934.21141 (0:0.058022,1:0.049885,(2:0.092781,(((3:0.049588,15:0.286520):0.058475,((((8:0.000001,9:0.000001):0.117505,10:0.105722):0.0634747,(12:0.000001,13:0.000001):0.215041):0.0298902,11:0.292406):0.0410166):0.0288035,((((4:0.111811,5:0.198554):0.136853,6:0.135519):0.0310694,7:0.141940):0.0108144,((14:0.681836,((((((16:0.000001,17:0.000001):0.0440453,18:0.014958):0.0342158,(19:0.000003,22:0.594003):0.100198):0.065649,(((((24:0.034813,25:0.031536):0.0442109,26:0.026476):0.0849692,27:0.000002):0.0950788,32:0.156043):0.0557386,((28:0.300639,29:0.196629):0.112184,((30:0.057195,31:0.123539):0.0305763,(33:0.062597,34:0.178049):0.035687):0.0152193):0.0936452):0.102412):0.0524199,(21:0.478840,23:0.430064):0.189269):0.0528975,(35:0.407076,(((((((36:0.094618,37:0.041455):0.0477293,38:0.012747):0.316237,39:0.426069):0.074863,((41:0.356294,42:0.076058):0.0492541,43:0.054658):0.247614):0.123099,40:0.493503):0.0461762,(((44:0.424490,46:0.563487):0.0433989,45:0.561667):0.0699713,(47:0.370395,48:0.579197):0.298791):0.323886):0.0572223,(((49:0.000001,50:0.000001):0.0992037,51:0.035685):0.32965,52:0.365964):0.10579):0.16281):0.236271):0.0258773):0.0009217,20:0.222901):0.161699):0.029387):0.063488):0.00563548);
 847: 1 -14643.33602 -14926.13876 (0:0.063133,(1:0.038339,2:0.176392):2.05038e-06,((((3:0.076276,((((8:0.000001,9:0.000001):0.1666,10:0.147417):0.0843267,11:0.267882):0.102851,(12:0.000001,13:0.000001):0.219942):0.112163):0.0227716,((4:0.108651,5:0.185174):0.179176,(6:0.176407,7:0.128314):0.0582128):0.0623869):0.0163997,(((((14:0.533158,(21:0.339301,(22:0.554215,23:0.441150):0.0702853):0.16909):0.17719,(((((((24:0.049154,(25:0.060092,(28:0.405233,29:0.232312):0.170213):0.0400846):0.0266953,26:0.039402):0.0456058,27:0.021411):0.0849556,32:0.145466):0.0660121,31:0.109982):0.0205715,(33:0.032745,34:0.234736):0.0644124):0.0700023,30:0.056088):0.0822667):0.0585519,(((16:0.000001,17:0.000001):0.0948738,18:0.048842):0.0490987,19:0.078605):0.0676489):0.096433,20:0.171851):0.0444946,(35:0.522306,((((((36:0.077100,37:0.048234):0.0353893,38:0.009816):0.316738,(39:0.456957,(41:0.339289,(42:0.089558,43:0.097745):0.0923141):0.237278):0.0982478):0.105278,40:0.570488):0.0980787,(((44:0.613108,46:0.686816):0.16531,45:0.418753):0.024642,(47:0.450368,48:0.505396):0.346857):0.419905):0.0965458,(((49:0.000001,50:0.000001):0.162529,51:0.026221):0.478019,52:0.487468):0.0557672):0.153114):0.173768):0.125312):0.070607,15:0.275366):0.0358665);
 848: 1 -15525.3241 -14930.11252 (0:0.162840,(1:0.034554,(((3:0.169098,(((((8:0.000001,9:0.000001):0.135912,10:0.124589):0.0844726,(12:0.000001,13:0.000001):0.241116):0.105318,11:0.419143):0.0614531,((14:0.863159,((((((16:0.000001,17:0.000001):0.0379976,18:0.037856):0.0065383,19:0.069049):0.147337,((((((((24:0.041227,25:0.054209):0.0778393,26:0.011944):0.0730019,27:0.003809):0.117292,32:0.149526):0.13234,31:0.130706):0.00719506,(33:0.103213,34:0.108658):0.0431597):0.055389,(28:0.450952,29:0.300170):0.08876):0.0418115,30:0.018307):0.0559576):0.018214,(21:0.342295,(22:0.602290,23:0.513213):0.033324):0.282987):0.0405214,(35:0.627442,(((((((36:0.135517,37:0.097970):0.0262343,38:0.004928):0.437851,39:0.430713):0.150882,((41:0.473632,42:0.070518):0.0564621,43:0.046669):0.269282):0.116778,40:0.559842):0.119345,(((49:0.000001,50:0.000001):0.142389,51:0.065219):0.38408,52:0.475676):0.103481):0.0693835,((44:0.535424,45:0.350681):0.09403,(46:0.583240,(47:0.571387,48:0.505551):0.302896):0.116758):0.281559):0.0892406):0.435103):0.00159504):0.0587418,20:0.200111):0.126481):0.0214821):0.0101539,((4:0.208150,5:0.172943):0.110988,(6:0.171127,7:0.125015):0.0585258):0.0423853):0.0331302,15:0.392162):0.0741451):2.45482e-06,2:0.109296);
 849: 1 -15583.77994 -14931.71687 (0:0.171073,(1:0.004856,(((3:0.135282,((((4:0.157525,5:0.190770):0.178525,7:0.070298):0.0319032,6:0.160538):0.029868,((((8:0.000001,9:0.000001):0.123582,10:0.085705):0.113141,11:0.319846):0.109176,(12:0.000001,13:0.000001):0.306481):0.128728):0.0466273):0.00813163,(((((14:0.740305,22:0.437827):0.194251,(21:0.355915,23:0.450356):0.168098):0.114311,((((16:0.000001,17:0.000001):0.0556081,18:0.025855):0.00914056,19:0.056506):0.0785301,((((((((24:0.031398,25:0.046655):0.0681364,26:0.056995):0.0122511,(28:0.472643,29:0.276735):0.144963):0.0106998,27:0.026101):0.0836618,32:0.146089):0.0388991,31:0.135895):0.0353773,(33:0.072949,34:0.100305):0.0732518):0.0618409,30:0.057200):0.0661734):0.0386587):0.10327,20:0.143955):0.0980895,(35:0.584196,((((((36:0.089715,37:0.079165):0.0391346,38:0.013807):0.36581,(39:0.564181,(41:0.374369,(42:0.095693,43:0.077429):0.0750751):0.274002):0.0442429):0.13235,40:0.412903):0.136205,(((44:0.520099,46:0.689718):0.116826,45:0.483747):0.059427,(47:0.444331,48:0.595049):0.30607):0.21391):0.0957014,(((49:0.000001,50:0.000001):0.13042,51:0.024215):0.365408,52:0.663322):0.13299):0.120635):0.304287):0.151338):0.0441746,15:0.425681):0.0362645):2.3793e-06,2:0.101140);
 850: 1 -15060.72704 -14927.51743 (0:0.102085,(1:0.037998,2:0.118991):0.0109581,((((3:0.205065,((((8:0.000002,9:0.000002):0.152568,10:0.105777):0.0737208,(12:0.000002,13:0.000002):0.261659):0.0847988,11:0.481491):0.05641):0.00307033,((((14:0.444449,22:0.438393):0.112593,(21:0.263244,23:0.487694):0.0739193):0.302548,((((16:0.000001,17:0.000001):0.0588712,18:0.007782):0.0335818,19:0.025198):0.134365,((((((24:0.060234,25:0.027401):0.0788871,26:0.056295):0.0582096,27:0.000002):0.0573898,32:0.133802):0.0668839,((28:0.438063,29:0.328124):0.0784398,((30:0.069843,31:0.115101):0.043689,(33:0.089532,34:0.144930):0.100272):0.0141341):0.111753):0.0408734,(35:0.607525,(((((((36:0.113638,37:0.114311):0.0255125,38:0.008898):0.33054,39:0.482715):0.0766403,((41:0.444604,42:0.056647):0.0382069,43:0.049295):0.366356):0.150459,40:0.506067):0.0765252,(((44:0.458326,45:0.421767):0.134962,46:0.578108):0.0689173,(47:0.495045,48:0.619714):0.223457):0.278757):0.0893733,(((49:0.000001,50:0.000001):0.111249,51:0.025741):0.486204,52:0.376977):0.103723):0.0509781):0.404019):0.0710891):0.11033):0.0650725,20:0.102660):0.158765):0.0175097,((4:0.109300,5:0.186150):0.118226,(6:0.193633,7:0.056575):0.0655877):0.0741061):0.07461,15:0.323667):0.0747309);
 851: 1 -14520.14434 -14940.09877 (0:0.134335,(1:0.043081,(((((3:0.084456,((((((16:0.000001,17:0.000001):0.052345,18:0.007955):0.044873,19:0.106934):0.0734757,(22:0.685682,(((((24:0.036604,25:0.052203):0.14726,26:0.038512):0.0416927,27:0.019381):0.0847118,32:0.138451):0.0806177,((28:0.436939,29:0.235954):0.0813652,((30:0.072677,31:0.156674):0.0351963,(33:0.019533,34:0.195002):0.0388147):0.0610986):0.0916191):0.00542079):0.058436):0.0126359,(21:0.339129,23:0.346271):0.226456):0.0823235,20:0.177646):0.110486):0.0431482,((((8:0.000001,9:0.000001):0.11732,10:0.076288):0.160446,(12:0.000001,13:0.000002):0.252391):0.0459342,11:0.389335):0.0347508):0.0114302,((6:0.073960,14:0.518427):0.103054,7:0.204201):0.0484449):0.0371401,(4:0.249193,5:0.154426):0.205442):0.0240466,(15:0.257800,(35:0.568359,((((((((36:0.081200,38:0.006687):0.0316914,37:0.035259):0.258333,40:0.672854):0.0635863,39:0.540330):0.121424,(41:0.419425,(42:0.083204,43:0.049160):0.076281):0.163465):0.215382,(((44:0.437091,46:0.588694):0.0907582,45:0.423233):0.0198676,(47:0.509023,48:0.514253):0.280061):0.301236):0.129816,52:0.583391):0.066658,((49:0.000001,50:0.000001):0.158869,51:0.014612):0.414096):0.113377):0.216788):0.0190652):0.0365326):0.0565196,2:0.115630);
 852: 1 -14805.75557 -14948.40666 (0:0.167949,1:0.015942,(((2:0.052778,6:0.103306):0.0825995,7:0.133436):0.0397322,(((3:0.087816,15:0.363355):0.088461,((4:0.165919,5:0.097214):0.147,((((8:0.000001,9:0.000001):0.119477,11:0.386115):0.13379,10:0.140956):0.126807,(12:0.000001,13:0.000001):0.230373):0.155804):0.0689019):0.0409511,(14:0.723339,(((((((16:0.000001,17:0.000001):0.0452711,18:0.023591):0.0219866,19:0.085814):0.112998,((((((24:0.068019,25:0.053297):0.0897927,26:0.058703):0.0698832,27:0.000002):0.0776504,32:0.124643):0.0793606,((30:0.095607,31:0.118701):0.0277923,(33:0.062704,34:0.158390):0.0582969):0.058948):0.0647553,(28:0.416845,29:0.360890):0.0808128):0.0258583):0.0341546,20:0.236553):0.00851802,((21:0.350731,23:0.339939):0.0204705,22:0.770945):0.315466):0.0563999,((((35:0.710486,(((44:0.550028,45:0.490108):0.0471672,46:0.628321):0.0252858,(47:0.445117,48:0.461830):0.398815):0.294474):0.0406649,(((49:0.000001,50:0.000001):0.158109,51:0.042586):0.355826,52:0.488896):0.0772075):0.104033,40:0.498191):0.0791663,((((36:0.118510,38:0.024681):0.0566392,37:0.040712):0.375825,((41:0.440007,42:0.063346):0.0329476,43:0.041625):0.306873):0.0885178,39:0.499585):0.113348):0.243988):2.1629e-06):0.172126):0.0116549):0.0145672);
 853: 1 -14366.22324 -14951.92139 (0:0.115015,1:0.009226,(2:0.096975,((3:0.093120,15:0.430531):0.131775,((((4:0.206307,5:0.127177):0.12699,((((14:0.613404,((21:0.326068,22:0.467427):0.155383,23:0.421845):0.174157):0.0985469,((35:0.787722,((44:0.607327,(45:0.382878,(46:0.637535,(47:0.629263,48:0.551985):0.165721):0.0429313):0.142952):0.210838,(((49:0.000001,50:0.000001):0.103874,51:0.032435):0.223471,52:0.877792):0.242171):2.57647e-06):0.096226,(((((36:0.092358,37:0.080621):0.0265145,38:0.000002):0.422714,39:0.389622):0.158845,((41:0.496761,42:0.081404):0.051865,43:0.046527):0.420664):0.11949,40:0.523562):0.0496845):0.242632):0.0495373,((((16:0.000001,17:0.000001):0.0224563,18:0.017701):0.042821,19:0.059041):0.0929342,(((((24:0.039639,25:0.007714):0.0272006,28:0.410301):0.049197,(26:0.061177,27:0.029118):0.029173):0.0393299,29:0.294644):0.05707,(((30:0.038668,31:0.187495):0.0270472,(33:0.054126,34:0.124270):0.0463373):0.0628572,32:0.152253):0.0258541):0.0831161):0.0137869):0.116049,20:0.169671):0.197741):0.0222492,((((8:0.000001,9:0.000001):0.0856458,11:0.525987):0.216331,10:0.140582):0.139133,(12:0.000001,13:0.000001):0.203195):0.137211):0.0382886,(6:0.108353,7:0.094993):0.0277658):0.054898):0.0224324):0.0109497);
 854: 1 -14725.61354 -14928.44596 (0:0.104454,(1:0.025890,(((((3:0.096098,((((8:0.000001,9:0.000001):0.216363,10:0.071786):0.0942018,(12:0.000001,13:0.000002):0.283114):0.108559,11:0.391548):0.0962585):0.057725,(((14:0.426306,((21:0.275792,23:0.370956):0.158938,22:0.505149):0.139589):0.265721,20:0.212790):2.3047e-06,(((((16:0.000001,17:0.000001):0.058093,18:0.008947):0.00862967,19:0.068988):0.0949493,((((((24:0.013302,25:0.090014):0.108236,26:0.014477):0.0407177,27:0.011534):0.11354,32:0.138341):0.114725,((30:0.058544,31:0.168131):0.0145652,(33:0.032055,34:0.148819):0.0600117):0.0910759):0.057493,(28:0.281664,29:0.190312):0.108294):0.0617607):0.0931303,(35:0.585066,((((((((36:0.086849,37:0.075854):0.0194816,38:0.012601):0.247945,40:0.655574):0.203963,39:0.434134):0.0541694,((41:0.410975,42:0.074745):0.0471907,43:0.053218):0.245782):0.287153,(((44:0.456518,46:0.683988):0.184103,45:0.557607):0.0528846,(47:0.490934,48:0.537504):0.129643):0.428045):0.0970981,((49:0.000001,50:0.000001):0.0990286,51:0.037839):0.372783):0.0493524,52:0.622206):0.120022):0.454822):0.0329146):0.161371):0.0138994,(6:0.151947,7:0.066553):0.0696138):0.0614619,(4:0.232122,5:0.180720):0.10911):0.0348316,15:0.455765):0.0420369):2.67409e-06,2:0.127175);
 855: 1 -14529.79033 -14932.1123 (0:0.017035,(1:0.024958,((2:0.143773,(4:0.190597,5:0.139981):0.110787):0.0666597,(((3:0.128725,((((8:0.000001,9:0.000001):0.195843,10:0.094783):0.161095,(12:0.000001,13:0.000001):0.283362):0.042249,11:0.374836):0.11594):0.0249496,((6:0.143097,14:0.619647):0.0378762,7:0.132313):0.0578154):0.00522866,((((((16:0.000001,17:0.000001):0.0417043,18:0.019394):0.0198463,19:0.067231):0.062239,((((24:0.000693,25:0.070841):0.108573,(26:0.015854,27:0.018951):0.0429307):0.0662013,32:0.129981):0.0673343,(((28:0.345768,29:0.202664):0.104159,(33:0.100593,34:0.112006):0.0264818):0.0121077,(30:0.064667,31:0.146494):0.0162095):0.0712229):0.0664234):0.04169,(20:0.284625,((21:0.363219,23:0.503033):0.0622009,22:0.541191):0.164913):2.479e-06):0.11465,(35:0.653328,(((((((36:0.052839,38:0.026414):0.0489966,37:0.000003):0.332252,39:0.401085):0.0714078,((41:0.416665,42:0.048100):0.0694672,43:0.049142):0.296225):0.164946,40:0.421742):0.0194015,((44:0.535617,(45:0.415878,46:0.734489):0.0892185):0.108243,(47:0.388266,48:0.616402):0.245237):0.374162):0.137058,(((49:0.000001,50:0.000001):0.117861,51:0.039067):0.40026,52:0.409289):0.141778):0.0673095):0.340269):0.103859):0.0896991):0.0259238):0.130789,15:0.242389);
 856: 2 -14900.31427 -14937.0693 (0:0.096697,((1:0.031062,2:0.160069):0.0170191,((3:0.125203,((((8:0.000002,9:0.000002):0.169104,10:0.101132):0.0977246,(12:0.000002,13:0.000002):0.224073):0.0955056,11:0.340268):0.028269):0.0237947,((((4:0.162127,5:0.197781):0.107504,7:0.193974):0.0476021,6:0.206208):0.0142666,((14:0.673196,((((((16:0.000002,17:0.000002):0.037392,18:0.007983):0.0064597,19:0.097985):0.085057,((((24:0.023299,25:0.064331):0.0301718,(26:0.060788,27:0.048944):0.0276862):0.0490092,(28:0.370492,29:0.188317):0.10867):0.0777181,((30:0.047053,(31:0.078766,32:0.083435):0.034397):0.028922,(33:0.076906,34:0.072094):0.03045):0.0224972):0.0757118):0.0277775,20:0.245435):0.0496353,(21:0.459110,(22:0.600072,23:0.243960):0.0391774):0.152488):0.0615204):0.0314699,(35:0.720170,((((((36:0.087792,37:0.075737):0.0192642,38:0.004466):0.315728,(39:0.424679,(41:0.372392,(42:0.082703,43:0.103174):0.0769158):0.219071):0.0484721):0.0932486,40:0.587110):0.0841042,(44:0.563408,((45:0.409372,(47:0.447367,48:0.546281):0.323484):0.0352962,46:0.667357):0.119726):0.243901):0.15526,(((49:0.000002,50:0.000002):0.135989,51:0.004592):0.398114,52:0.473377):0.0701174):0.0424002):0.253915):0.135123):0.0223137):0.0491146):0.0290538,15:0.348427);
 857: 1 -13563.16927 -14934.25729 (0:0.063782,((1:0.058350,(((((3:0.115325,11:0.533439):0.0701389,(6:0.115309,7:0.077078):0.0586794):0.0352888,(((14:0.610418,((35:0.574663,(((49:0.000001,50:0.000001):0.13842,51:0.037422):0.264328,52:0.579256):0.165373):0.147046,((((((36:0.125161,37:0.084731):0.0228327,38:0.002712):0.265638,39:0.486848):0.0853014,(41:0.377196,(42:0.099207,43:0.038748):0.0546423):0.238263):0.126349,40:0.553657):0.0746825,(((44:0.607993,46:0.500469):0.0980194,45:0.514302):0.0963251,(47:0.395408,48:0.617818):0.27516):0.343596):0.0976708):0.175824):0.110734,((((16:0.000001,17:0.000001):0.0231644,18:0.011620):0.0232979,19:0.188386):0.0640221,((21:0.465273,(22:0.565411,23:0.343031):0.107369):0.139272,(((((24:0.055348,25:0.048738):0.0809526,26:0.044796):0.0423006,27:0.007392):0.052483,32:0.185245):0.126904,((28:0.343346,29:0.251678):0.112977,((30:0.035780,31:0.165231):0.0529541,(33:0.054400,34:0.139431):0.0777119):0.0142456):0.0673897):0.0376401):0.0337216):0.0644416):0.06825,20:0.210136):0.220209):2.75938e-06,(((8:0.000001,9:0.000001):0.112495,10:0.144257):0.0891327,(12:0.000001,13:0.000001):0.29336):0.176595):0.0168301,15:0.252474):0.0870312):2.61949e-06,2:0.119367):0.048099,(4:0.117539,5:0.158698):0.173054);
 858: 1 -14936.69448 -14936.41383 (0:0.075217,(1:0.058619,(((3:0.132727,15:0.278429):0.0996894,(14:0.701139,(((((16:0.000001,17:0.000001):0.0252497,(18:0.016382,19:0.122938):0.01191):0.0410568,(((21:0.455704,23:0.492130):0.177944,22:0.455534):0.35164,((((((24:0.027168,25:0.034047):0.0220749,28:0.482154):0.0015477,(26:0.040950,27:0.047826):0.0247824):0.0586691,29:0.259210):0.097854,((30:0.055516,31:0.094045):0.0458946,(33:0.065842,34:0.145064):0.0174151):0.053246):0.0394782,32:0.118572):0.0439389):0.0581726):0.110265,20:0.265620):0.0965054,(35:0.640338,((((((((36:0.106731,38:0.038515):0.0622554,37:0.011072):0.279463,40:0.627501):0.107965,39:0.451435):0.166312,((41:0.454775,42:0.030526):0.0727822,43:0.045650):0.155189):0.166956,(((44:0.529253,45:0.581990):0.0891174,46:0.753935):0.0578317,(47:0.600854,48:0.472835):0.225743):0.238199):0.162248,((49:0.000001,50:0.000001):0.13454,51:0.040183):0.395409):0.0652231,52:0.525378):0.0540407):0.338288):2.01976e-06):0.110136):0.0245078,((((4:0.149594,5:0.176573):0.130145,7:0.127308):0.0303817,6:0.204447):2.07199e-06,((((8:0.000001,9:0.000001):0.100114,10:0.175465):0.188401,(12:0.000001,13:0.000001):0.19661):0.129725,11:0.266876):0.134644):0.0751733):0.0759623):0.00374936,2:0.118914);
 859: 1 -14508.37167 -14928.16704 (0:0.120763,(1:0.011027,((((3:0.204907,(((14:0.733195,22:0.580722):0.127282,(21:0.341388,23:0.436604):0.0396524):0.236443,((((16:0.000001,17:0.000001):0.0605642,(18:0.008162,19:0.089839):2.10846e-06):0.133408,((((((((24:0.012524,25:0.041771):0.10864,26:0.025492):0.0451345,27:0.000003):0.16321,32:0.141784):0.0425789,31:0.098065):0.0201157,(33:0.079887,34:0.156153):0.0507245):0.0507841,30:0.029656):0.0655663,(28:0.433819,29:0.283703):0.123543):0.043046):0.0529263,20:0.132143):0.0318085):0.14652):0.037664,((((8:0.000001,9:0.000001):0.143638,10:0.102726):0.162083,11:0.376041):0.0425093,(12:0.000001,13:0.000001):0.329486):0.0368236):0.0259582,(((4:0.237721,6:0.147033):0.0475124,5:0.216399):0.0423036,7:0.190188):0.0321226):0.0552671,(15:0.374436,(((35:0.692218,(((49:0.000001,50:0.000001):0.12718,51:0.035214):0.367727,52:0.476685):0.116683):0.0737284,(((44:0.520134,45:0.654492):0.0918558,46:0.741839):0.120643,(47:0.481831,48:0.573854):0.27796):0.267194):0.108605,((((36:0.115260,37:0.065315):0.0194722,38:0.018563):0.312742,(39:0.596005,((41:0.507279,42:0.068410):0.0306186,43:0.055582):0.321214):0.0919813):0.17264,40:0.469085):0.082975):0.313962):2.78407e-06):0.033362):0.0398626,2:0.110396);
 860: 1 -15475.56247 -14930.41543 (0:0.156960,1:0.032448,(2:0.098672,((((3:0.099081,15:0.413374):0.0979629,((4:0.234305,5:0.133625):0.164788,((((8:0.000001,9:0.000001):0.11798,11:0.447113):0.0765395,10:0.096300):0.102812,(12:0.000001,13:0.000001):0.189868):0.0830125):0.0380649):0.0450348,((14:0.629866,(35:0.748487,(((((((36:0.128849,38:0.032812):0.0690189,37:0.033260):0.369656,39:0.522298):0.0608242,(41:0.423293,(42:0.064771,43:0.082077):0.082296):0.289196):0.189119,40:0.523791):0.124379,(((49:0.000001,50:0.000001):0.103772,51:0.046316):0.361355,52:0.694940):0.19946):0.0976469,(44:0.487242,((45:0.553896,46:0.559491):0.0406223,(47:0.453287,48:0.519920):0.316551):0.120315):0.250492):0.0910114):0.27761):0.0192168,(((((16:0.000001,17:0.000001):0.0297367,18:0.006643):0.0656043,19:0.050314):0.128507,(((21:0.303781,23:0.484780):0.0792757,22:0.462239):0.227492,(((((24:0.036964,25:0.032950):0.116343,26:0.063654):0.0346666,27:0.001928):0.114691,32:0.125706):0.0781307,((28:0.439017,29:0.359415):0.0946593,((30:0.092162,31:0.149369):0.0245547,(33:0.048167,34:0.178124):0.0769134):0.0553247):0.0877654):0.0711967):0.0920333):0.0831172,20:0.192825):0.098458):0.0917609):0.0129675,(6:0.102112,7:0.132323):0.0569935):0.0396754):0.020222);
 861: 1 -15003.4816 -14925.23274 (0:0.051695,(1:0.077364,((((3:0.138288,((((8:0.000001,9:0.000001):0.126559,10:0.135813):0.19222,(12:0.000001,13:0.000001):0.220294):0.0520105,11:0.308335):0.07736):0.0170902,(((((14:0.652225,((21:0.241120,23:0.479736):0.151807,22:0.609736):0.0886162):0.0643662,(((((24:0.022807,25:0.052634):0.0949406,26:0.047192):0.0542181,27:0.016167):0.0892454,32:0.119640):0.0803342,((28:0.418673,29:0.217206):0.14011,((30:0.042816,31:0.114470):0.0342235,(33:0.046638,34:0.141088):0.0452782):0.0219709):0.0435808):0.0605135):0.03104,(((16:0.000001,17:0.000001):0.0363616,18:0.016243):0.0124685,19:0.100433):0.100046):0.0593561,20:0.189482):0.0434502,(35:0.577570,(((((((36:0.099414,37:0.092666):0.0384178,38:0.002597):0.418989,(39:0.393915,((41:0.462133,42:0.038117):0.0280669,43:0.063644):0.29199):0.0554072):0.135013,(44:0.638169,((45:0.546597,46:0.595217):0.0848236,(47:0.598189,48:0.561060):0.194456):0.0917918):0.195568):0.0612679,40:0.573882):0.096847,((49:0.000001,50:0.000001):0.0975388,51:0.060332):0.476169):0.102321,52:0.432495):0.102971):0.200633):0.146036):0.0255416,((4:0.135014,5:0.244746):0.136486,(6:0.246723,7:0.107309):0.0525926):0.0329431):0.0465734,15:0.353400):0.0776012):0.00120836,2:0.147074);
 862: 5 -14480.97512 -14927.91917 (0:0.080100,1:0.042463,(2:0.078585,(((3:0.105910,15:0.458271):0.0401237,((4:0.115852,5:0.168117):0.182325,((((8:0.000001,9:0.000001):0.0872017,11:0.409327):0.0731439,10:0.123122):0.118981,(12:0.000001,13:0.000001):0.216337):0.100327):0.0208395):0.0267716,((6:0.117952,7:0.155710):0.00936385,((14:0.769279,((((16:0.000001,17:0.000001):0.0714605,(18:0.000002,19:0.109162):0.0262395):0.161708,((21:0.457705,(22:0.398345,23:0.480620):0.121751):0.359784,(((((24:0.041303,25:0.049597):0.0676167,26:0.054551):0.0321468,27:0.022654):0.0850204,32:0.187515):0.113047,((28:0.414851,29:0.222090):0.129609,((30:0.068095,31:0.152136):0.0541979,(33:0.068019,34:0.129057):0.0426872):0.0841525):0.0426266):0.128604):0.00887124):0.0506017,20:0.330540):0.0691757):2.09513e-06,(35:0.911222,(((((((36:0.129585,38:0.014707):0.0696828,37:0.044004):0.339726,39:0.398547):0.0854099,((41:0.370650,42:0.046354):0.0573194,43:0.054897):0.254497):0.0633958,40:0.519884):0.134259,(((44:0.497653,46:0.736394):0.119794,45:0.356051):0.0710147,(47:0.465471,48:0.539743):0.267004):0.306969):0.102178,(((49:0.000001,50:0.000001):0.130817,51:0.016267):0.267737,52:0.532483):0.158999):0.147666):0.158011):0.154506):0.00993007):0.0865317):2.06882e-06);
 863: 1 -15507.85112 -14928.94963 (0:0.105044,(1:0.000002,15:0.425044):0.0505398,(2:0.081283,((3:0.218948,(((6:0.180560,7:0.196719):0.0446047,((((8:0.000001,9:0.000001):0.159654,10:0.129402):0.149453,11:0.374229):0.0571417,(12:0.000001,13:0.000001):0.41511):0.0319962):0.0206317,((((14:0.869207,22:0.603530):0.218935,(21:0.560374,23:0.473256):0.167444):0.107576,(((((16:0.000001,17:0.000001):0.076428,18:0.056237):2.81178e-06,19:0.102784):0.141148,((((((((24:0.036295,25:0.036641):0.107023,26:0.056352):0.0373753,27:0.000002):0.149661,32:0.153454):0.100236,31:0.087271):0.0570578,(33:0.046893,34:0.193491):0.036765):0.0243909,30:0.033229):0.05175,(28:0.445286,29:0.238495):0.143171):0.121423):0.0925146,20:0.199580):0.0196924):0.0890713,(35:0.660206,((((((36:0.110847,37:0.064495):0.0226805,38:0.006922):0.253693,(39:0.444479,(41:0.259320,(42:0.054052,43:0.067474):0.0932969):0.20965):0.0873209):0.172908,40:0.442629):0.0603174,(((44:0.536125,45:0.504086):0.109357,46:0.801315):0.0502014,(47:0.432596,48:0.566533):0.36364):0.235507):0.0760231,(((49:0.000001,50:0.000001):0.122341,51:0.053189):0.43179,52:0.479069):0.190628):0.0985216):0.353116):0.133836):0.021666):0.0714913,(4:0.237609,5:0.131096):0.102909):0.0463954):0.0211505);
 864: 1 -13445.74812 -14932.84705 (0:0.077807,(1:0.032191,(((3:0.064024,15:0.341145):0.159309,((((4:0.207856,5:0.159054):0.11137,7:0.118486):0.0315204,6:0.110105):2.4003e-06,((((8:0.000002,9:0.000002):0.131506,10:0.144991):0.162944,11:0.336363):0.0695994,(12:0.000002,13:0.000002):0.413272):0.0486592):0.0346515):2.49611e-06,(14:0.743985,(((((((16:0.000002,17:0.000002):0.0636281,18:0.009767):0.00592487,19:0.076951):0.0790065,((((24:0.006970,(26:0.034101,27:0.034642):0.0624441):0.0234244,25:0.021546):0.0598252,(28:0.347962,29:0.260124):0.0903577):0.0618145,(30:0.048169,(((31:0.131480,32:0.194281):0.0364036,33:0.074332):0.00617333,34:0.094950):0.0212733):0.0482138):0.0279879):0.0375753,20:0.219863):0.0269226,(21:0.627367,(22:0.660284,23:0.425580):0.0245414):0.134011):0.0668067,(35:0.840722,(((((36:0.119364,37:0.085613):0.0255783,38:0.004104):0.404458,((39:0.368746,(41:0.408861,(42:0.063669,43:0.078256):0.0634028):0.216819):0.0900281,40:0.539942):0.0769082):0.126303,(((44:0.452582,46:0.571288):0.100671,45:0.458132):0.0508392,(47:0.502375,48:0.422193):0.247762):0.318801):0.130973,(((49:0.000002,50:0.000002):0.125097,51:0.017049):0.481324,52:0.465685):0.0928871):0.0388733):0.297559):2.77836e-06):0.14176):0.0518562):0.0239707,2:0.078383);
 865: 1 -14482.96778 -14940.65893 (0:0.105417,1:0.017046,(2:0.044217,((((((3:0.079078,15:0.308858):0.0786727,((((((((14:0.485807,((21:0.321495,23:0.364344):0.0511875,22:0.659814):0.145887):0.116105,(33:0.089810,34:0.117570):0.0298292):0.0169953,(30:0.038716,31:0.119143):0.0445065):0.0375139,((((24:0.038269,25:0.076253):0.0829752,26:0.030082):0.043992,27:0.013907):0.0876103,32:0.124081):0.10371):0.0498892,(28:0.441460,29:0.182284):0.0760421):0.0969896,((16:0.000001,17:0.000001):0.0199775,(18:0.008572,19:0.087792):0.0269877):0.0830896):0.0617948,20:0.189596):0.0733009,(35:0.804458,(((((((36:0.073493,37:0.094721):0.0267135,38:0.002862):0.37668,39:0.456373):0.146098,((41:0.472301,42:0.077236):0.036819,43:0.042209):0.383653):0.179481,(((49:0.000001,50:0.000001):0.10582,51:0.025282):0.308501,52:0.524731):0.18666):0.0889125,40:0.555303):0.0547706,(((44:0.588540,46:0.577546):0.10124,45:0.546758):0.0245679,(47:0.454900,48:0.546835):0.221256):0.298713):0.00387901):0.401912):0.09106):0.0396092,((((8:0.000001,9:0.000001):0.129885,10:0.083302):0.103946,(12:0.000002,13:0.000002):0.21572):0.140926,11:0.382135):0.0686243):0.0159973,(4:0.178507,5:0.155445):0.110516):0.0302523,7:0.146883):0.0164341,6:0.054824):0.0635531):0.0354209);
 866: 1 -14460.95288 -14939.50717 (0:0.146619,((1:0.077689,(6:0.105664,7:0.076428):0.0599084):0.0382115,2:0.097764):0.0347776,(((3:0.081339,15:0.260940):0.0727013,((4:0.162268,5:0.183318):0.144615,((((8:0.000001,9:0.000001):0.133441,11:0.342926):0.0569137,10:0.084908):0.080001,(12:0.000001,13:0.000001):0.251921):0.125887):0.015088):0.0109317,((14:0.734505,(35:0.572672,(((((((36:0.084688,37:0.082027):0.02007,38:0.011891):0.405012,39:0.438568):0.0775012,((41:0.490200,42:0.089363):0.0426254,43:0.047209):0.32312):0.176484,40:0.408326):0.0734873,(((44:0.507898,46:0.478158):0.0959081,45:0.487823):0.0376728,(47:0.459053,48:0.591499):0.213768):0.281159):0.0556844,(((49:0.000001,50:0.000001):0.133423,51:0.003888):0.364032,52:0.526717):0.143269):0.0611782):0.247644):0.0489739,(((((16:0.000001,17:0.000001):0.0854859,18:0.024814):0.068635,19:0.093438):0.0958911,(((21:0.361128,22:0.505217):0.129206,23:0.331731):0.254439,(((((24:0.038532,25:0.104809):0.139277,26:0.081398):0.0600627,27:0.000002):0.105473,32:0.091187):0.0468765,(((28:0.492379,29:0.309883):0.113067,(33:0.079226,34:0.122151):0.0767898):0.0405882,(30:0.137806,31:0.116827):0.022196):0.089619):0.124149):0.0157626):0.0795923,20:0.250428):0.0691362):0.0936676):0.0557543);
 867: 1 -14409.90041 -14943.09444 (0:0.082819,(1:0.029767,((3:0.113421,((((4:0.151329,5:0.131007):0.164294,(6:0.126635,7:0.115568):0.04782):2.59378e-06,((((8:0.000001,9:0.000001):0.133663,10:0.106374):0.0812521,11:0.327925):0.0768934,(12:0.000001,13:0.000001):0.274632):0.0691529):0.0530973,((14:0.684318,(((((16:0.000001,17:0.000001):0.0421727,18:0.009819):0.0182469,19:0.054890):0.081223,((21:0.393484,(22:0.715977,23:0.544772):0.0595431):0.143689,(((((((((24:0.040526,25:0.030700):0.0998723,26:0.006153):0.0588456,27:0.006094):0.112093,32:0.147980):0.0714027,29:0.366227):0.0364541,31:0.110459):0.06932,(33:0.048340,34:0.149725):0.0545445):0.00659121,30:0.056421):0.0692062,28:0.462604):0.0437518):0.0417029):0.060863,20:0.164076):0.0996276):0.033593,(35:0.723073,(((((((36:0.088803,38:0.025403):0.0547162,37:0.000328):0.239414,39:0.579152):0.0220541,(41:0.387590,(42:0.052944,43:0.101553):0.0651847):0.231784):0.149363,40:0.578488):0.220915,(((49:0.000001,50:0.000001):0.106027,51:0.041466):0.540085,52:0.462733):0.0844617):0.0612552,(((44:0.625395,46:0.853625):0.139038,45:0.461910):0.0733755,(47:0.430286,48:0.617867):0.234247):0.341289):0.110887):0.305361):0.0654239):0.0465193):0.0396941,15:0.258024):0.0653538):2.7309e-06,2:0.109568);
 868: 2 -15939.39558 -14928.32758 (0:0.086779,(1:0.065134,((((3:0.132373,((((14:0.553233,22:0.550150):0.262713,(21:0.335555,23:0.476057):0.12067):0.269333,(((16:0.000001,17:0.000001):0.048041,(18:0.007524,19:0.081899):0.00798102):0.113403,((((((24:0.052368,25:0.076548):0.0682454,26:0.030552):0.03579,27:0.019250):0.0649389,32:0.137183):0.0812554,((30:0.100818,(33:0.048309,34:0.132838):0.0564999):0.0101917,31:0.083053):0.0761686):0.0641359,(28:0.507315,29:0.295102):0.0705965):0.0991098):0.0447283):0.103543,20:0.178313):0.0866325):0.0126705,((((8:0.000001,9:0.000001):0.146168,10:0.129486):0.105056,(12:0.000001,13:0.000002):0.221265):0.114492,11:0.318772):0.106923):0.019829,((4:0.146906,5:0.170699):0.109891,(6:0.095467,7:0.153662):0.0337656):0.0181755):0.0652767,(15:0.410542,(35:0.719407,(((((((36:0.121596,38:0.008887):0.0530548,37:0.047352):0.324935,39:0.454159):0.124271,((41:0.408336,42:0.050512):0.0459201,43:0.028830):0.372732):0.126095,40:0.394912):0.166313,(((49:0.000001,50:0.000001):0.0938272,51:0.035832):0.434937,52:0.525545):0.0922217):0.0522311,(((44:0.484431,45:0.443251):0.0931592,46:0.781060):0.0698361,(47:0.529024,48:0.567732):0.182866):0.308):0.122076):0.18185):0.0927823):0.0646507):0.0300109,2:0.134016);
 869: 1 -14759.6263 -14936.63585 (0:0.143193,(1:0.007383,2:0.166620):2.8669e-06,((((3:0.184220,((((8:0.000001,9:0.000001):0.0928452,(10:0.116163,(12:0.000001,13:0.000001):0.259954):0.0727946):0.134248,11:0.351654):0.106484,(((((14:0.409890,(21:0.372003,(22:0.619752,23:0.371046):0.12334):0.0943771):0.308457,(((((24:0.053797,25:0.057755):0.0655992,26:0.076027):0.0739783,27:0.000002):0.0476128,32:0.147885):0.0674873,((28:0.357289,29:0.267582):0.0902088,((30:0.034104,(33:0.072832,34:0.207631):0.0817752):0.0193868,31:0.070343):0.0556739):0.0572022):0.0626918):0.054832,(((16:0.000001,17:0.000001):0.0436267,18:0.031771):0.0194023,19:0.111232):0.11087):0.0949731,(35:0.493884,(((((((36:0.141370,38:0.028200):0.0315752,37:0.068146):0.336497,39:0.525967):0.0731506,((41:0.400807,42:0.048256):0.03105,43:0.085014):0.298951):0.132945,40:0.495863):0.129922,((44:0.520607,46:0.565418):0.0915047,(45:0.496663,(47:0.536173,48:0.633191):0.186915):0.0359773):0.406796):0.11098,(((49:0.000001,50:0.000001):0.150881,51:0.035900):0.423556,52:0.467632):0.186375):0.0320409):0.365787):0.0488958,20:0.143896):0.169393):2.98143e-06):0.048639,(6:0.135298,7:0.155046):0.0403344):0.0561336,(4:0.182540,5:0.177059):0.169935):0.0189129,15:0.329457):0.117646);
 870: 3 -15320.45866 -14926.89785 (0:0.123464,(1:0.033176,((((3:0.188708,(((8:0.000001,9:0.000001):0.195706,(10:0.153496,(12:0.000001,13:0.000001):0.191056):0.0314426):0.0767107,11:0.342178):0.057797):2.02035e-06,(((((14:0.767806,(21:0.331699,(22:0.508789,23:0.352129):0.111646):0.194986):0.103401,(((((24:0.040757,25:0.042154):0.0908593,26:0.022369):0.0233363,27:0.000002):0.138852,32:0.182467):0.0512161,((28:0.381752,29:0.330407):0.0732884,((30:0.055149,31:0.120179):0.010831,(33:0.051461,34:0.113150):0.0399636):0.0490031):0.0800728):0.0939026):0.0488694,(((16:0.000001,17:0.000001):0.0665358,18:0.041687):0.0344834,19:0.059038):0.144642):0.032308,(35:0.592209,(((((((36:0.153197,37:0.064937):0.0294797,38:0.033903):0.31356,((41:0.414402,42:0.069884):0.0745875,43:0.000002):0.369458):0.0578267,39:0.498895):0.0777667,(((44:0.488532,46:0.634464):0.0691341,(47:0.646067,48:0.460172):0.291907):0.0430751,45:0.515483):0.392244):0.0531679,40:0.441931):0.109998,(((49:0.000001,50:0.000001):0.146406,51:0.023159):0.430917,52:0.432403):0.0911689):0.119321):0.308871):0.0394083,20:0.186206):0.120032):0.00744605,(((4:0.212487,5:0.058515):0.133845,7:0.102281):0.0229475,6:0.158511):0.0399655):0.0389415,15:0.399423):0.0759195):2.57104e-06,2:0.123232);
 871: 1 -15097.87961 -14927.87142 (0:0.079427,((1:0.029815,(((3:0.194859,((((8:0.000001,9:0.000001):0.121394,10:0.102140):0.147065,11:0.392068):0.137912,(12:0.000001,13:0.000001):0.25767):0.0505953):0.0821277,((6:0.210847,7:0.117337):0.0244503,((14:0.969213,((((16:0.000001,17:0.000001):0.0332415,(18:0.027871,19:0.121656):0.038716):0.116808,((21:0.389634,(22:0.800104,23:0.316013):0.0532829):0.388307,((((((24:0.044110,25:0.036078):0.164429,26:0.035663):0.0738458,27:0.000002):0.118981,((30:0.104271,(33:0.018329,34:0.147192):0.0618445):0.0535287,31:0.140042):0.112628):0.0376755,32:0.191648):0.0531157,(28:0.455740,29:0.346514):0.086976):0.0633415):0.0144156):0.0658135,20:0.232148):0.107409):2.57528e-06,(35:0.606516,(((((((36:0.125505,38:0.006573):0.0496002,37:0.045423):0.342412,39:0.642360):0.0864522,((41:0.435158,42:0.077750):0.0521056,43:0.044081):0.275726):0.128339,40:0.502373):0.151911,(((44:0.568022,45:0.379868):0.133602,46:0.720114):0.0914745,(47:0.577030,48:0.557769):0.362329):0.270656):0.126046,(((49:0.000001,50:0.000001):0.145472,51:0.022472):0.356231,52:0.560736):0.107221):0.0605083):0.299595):0.159592):0.00285144):0.0824749,(4:0.284005,5:0.159459):0.0820193):0.101818):0.037421,2:0.104471):2.01405e-06,15:0.473949);
 872: 1 -14589.3218 -14927.62962 (0:0.094333,(1:0.040529,(((((3:0.176506,((((8:0.000001,9:0.000001):0.191733,10:0.093678):0.180452,(12:0.000001,13:0.000001):0.26402):0.12252,11:0.356991):0.079355):0.0236326,(6:0.140613,7:0.135686):0.0421575):0.010311,((14:0.676861,(35:0.648500,(((((((36:0.110115,37:0.091881):0.0406635,38:0.005013):0.298186,39:0.458812):0.0818175,((41:0.461485,42:0.075683):0.0564156,43:0.032689):0.39471):0.189009,(((49:0.000001,50:0.000001):0.113776,51:0.049608):0.330286,52:0.505874):0.231231):0.0212365,(((44:0.513145,46:0.680917):0.0951205,45:0.427686):0.0859409,(47:0.632197,48:0.444612):0.20108):0.362848):0.0300233,40:0.641062):0.046376):0.305938):2.02434e-06,(((((16:0.000001,17:0.000001):0.0757527,18:0.034234):0.00886655,19:0.121179):0.0679593,((21:0.334785,(22:0.583549,23:0.536685):0.0665156):0.235569,((((((((24:0.041399,25:0.109376):0.0961547,26:0.038550):0.0440324,27:0.011568):0.120484,32:0.151981):0.0936574,31:0.161094):2.80349e-06,(33:0.028720,34:0.127759):0.0637004):0.0272599,(28:0.396223,29:0.173529):0.195595):0.0265565,30:0.008851):0.04948):0.0530643):0.078609,20:0.245295):0.064656):0.224213):0.0288508,15:0.415914):0.00375568,(4:0.240359,5:0.180913):0.223316):0.0843644):0.0492538,2:0.140047);
 873: 1 -15321.31013 -14935.55133 (0:0.099312,(1:0.055421,((((3:0.106433,15:0.250220):0.0799297,((4:0.170361,5:0.179926):0.159022,((((8:0.000001,9:0.000001):0.250841,10:0.056695):0.133847,(12:0.000001,13:0.000001):0.215864):0.111219,11:0.278652):0.0176753):0.0359188):0.024652,((14:0.843726,(((((16:0.000001,17:0.000001):0.0834511,18:0.009431):0.0177008,(19:0.095767,22:0.884109):0.0525879):0.117205,(((21:0.274714,23:0.711957):0.225307,28:0.381861):0.0875025,((((((24:0.051785,25:0.066760):0.0832561,26:0.013867):0.0472411,27:0.029358):0.0821096,32:0.174142):0.061397,((30:0.049636,31:0.144159):0.0413439,(33:0.067695,34:0.092537):0.08676):0.0599913):0.0545321,29:0.293436):0.081873):0.0479173):0.121892,20:0.195164):0.0542423):2.66879e-06,(35:0.593269,(((((((36:0.093677,37:0.059194):0.0298367,38:0.009911):0.399443,39:0.380661):0.0762614,40:0.612863):0.129774,((41:0.427249,42:0.041632):0.0519264,43:0.028161):0.263173):0.104275,(((49:0.000001,50:0.000001):0.113516,51:0.037860):0.443812,52:0.501450):0.132879):0.0423531,(((44:0.522667,46:0.755858):0.163939,45:0.432285):0.0834953,(47:0.455493,48:0.497388):0.273515):0.305627):0.0918951):0.318975):0.0846034):0.0223294,(6:0.154881,7:0.127056):0.0419861):0.104648):0.0215169,2:0.151424);
 874: 2 -14942.13223 -14929.55691 (0:0.122794,1:0.030304,(2:0.110319,((((3:0.106002,15:0.347868):0.0644333,(((4:0.162726,5:0.159880):0.192179,((((8:0.000001,9:0.000001):0.110671,11:0.356470):0.0564144,10:0.139580):0.0650584,(12:0.000001,13:0.000001):0.284045):0.123777):0.0206925,(14:0.837764,(((((((16:0.000001,17:0.000001):0.0594336,18:0.000002):0.0606539,19:0.055764):0.0465139,(((((24:0.010264,25:0.065929):0.138203,26:0.029002):0.0248321,27:0.000002):0.109067,32:0.148753):0.0966885,(((28:0.384582,29:0.282167):0.0852524,(33:0.070874,34:0.203441):0.0391629):0.0257419,(30:0.029523,31:0.164367):0.0678127):0.0918966):0.103034):0.067784,((21:0.469915,23:0.395547):0.0663819,22:0.677356):0.16377):0.0503517,20:0.166190):0.0574659,(35:0.740128,(((((((36:0.118586,38:0.016124):0.0619235,37:0.052423):0.266222,39:0.669535):0.0727986,((41:0.535682,42:0.062528):0.0681407,43:0.058166):0.402629):0.18595,40:0.431652):0.157106,(((49:0.000001,50:0.000001):0.117655,51:0.031420):0.374242,52:0.508481):0.0941654):0.0505368,((44:0.665590,46:0.565349):0.121495,(45:0.484355,(47:0.530698,48:0.728567):0.149395):2.03801e-06):0.319908):0.174911):0.221317):2.02613e-06):0.109695):0.0238938):0.0114644,7:0.127365):0.0115125,6:0.123290):0.0296872):0.0302807);
 875: 1 -15137.67392 -14930.12353 (0:0.094384,(1:0.055329,2:0.141544):2.40615e-06,((3:0.197312,15:0.248715):0.0453833,((((4:0.181357,5:0.212083):0.15696,((((8:0.000001,9:0.000001):0.103911,10:0.138207):0.09513,11:0.508087):0.0792074,(12:0.000001,13:0.000001):0.286913):0.114478):0.0168065,(6:0.107679,7:0.192086):0.0358278):2.4183e-06,(((((14:0.642793,((21:0.225130,23:0.496620):0.16557,22:0.523506):0.203313):0.149529,((((((((24:0.039540,25:0.064319):0.0496823,(28:0.455473,29:0.249891):0.112348):0.0437116,26:0.012102):0.0596998,27:0.008087):0.119627,32:0.124412):0.0709286,31:0.066338):0.0532368,(33:0.079729,34:0.177751):0.0905252):0.0352127,30:0.019174):0.0812156):0.0624008,((16:0.000001,17:0.000001):0.0498781,(18:0.038050,19:0.113617):2.86383e-06):0.0975739):0.0578983,20:0.218805):0.109713,(35:0.540368,(((((((36:0.088383,37:0.079220):0.0370717,38:0.002915):0.266139,39:0.435595):0.113226,40:0.511986):0.141585,(41:0.345353,(42:0.069738,43:0.062824):0.0647747):0.304837):0.115467,(((44:0.621745,45:0.498309):0.0777309,46:0.805050):0.0418129,(47:0.410067,48:0.637087):0.297173):0.314635):0.100195,(((49:0.000001,50:0.000001):0.152346,51:0.026812):0.347337,52:0.594377):0.110166):0.106075):0.269758):0.0837133):0.0277646):0.103317);
 876: 1 -15042.66603 -14926.13876 (0:0.147500,(1:0.011537,((((3:0.096863,((((8:0.000001,9:0.000001):0.0690586,11:0.359041):0.0834422,10:0.194995):0.0756525,(12:0.000001,13:0.000001):0.191068):0.0975015):0.0387622,((14:0.490556,(((((16:0.000001,17:0.000001):0.0754898,18:0.024739):0.0226812,19:0.065402):0.0270285,(((21:0.270182,22:0.470885):0.0813022,23:0.282750):0.187291,(((((((24:0.014323,(25:0.055367,(28:0.295741,29:0.264093):0.186328):0.0256347):0.0861075,26:0.041284):0.0333248,27:0.002423):0.0816333,32:0.149872):0.0616976,31:0.087342):0.0297957,(33:0.063782,34:0.100824):0.0516176):0.0547453,30:0.038176):0.054121):0.0499554):0.111938,20:0.244250):0.0157606):0.0290276,(35:0.600372,(((((((36:0.071532,37:0.060295):0.02817,38:0.003651):0.319377,39:0.458222):0.0306274,(41:0.318572,(42:0.103940,43:0.052179):0.0673791):0.256385):0.0635647,40:0.464201):0.0900047,(((44:0.357743,45:0.464906):0.0937458,46:0.564674):0.085273,(47:0.537971,48:0.503498):0.229619):0.279214):0.0839562,(((49:0.000001,50:0.000001):0.123714,51:0.022219):0.306498,52:0.548365):0.140736):0.0754548):0.316876):0.0719181):0.0256675,(((4:0.122094,5:0.174286):0.151012,7:0.036342):0.0744533,6:0.112108):0.0469707):0.0245577,15:0.352974):0.053274):2.40615e-06,2:0.091109);
 877: 1 -15835.19593 -14926.13876 (0:0.092272,1:0.033035,(2:0.049796,((3:0.059269,15:0.376614):0.0438583,(((((4:0.173147,5:0.135084):0.0856485,(((((14:0.441190,((21:0.350025,23:0.312332):0.121567,22:0.452372):0.146983):0.17084,(((((((24:0.020741,(25:0.018085,(28:0.295515,29:0.328016):0.156915):0.0479392):0.0462354,26:0.079324):0.0767127,27:0.000002):0.136718,32:0.106642):0.0578746,31:0.094968):0.0342057,(33:0.071474,34:0.187139):0.0340073):0.0594989,30:0.004278):0.0820595):0.0687647,(((16:0.000001,17:0.000001):0.0387933,18:0.006343):0.0204813,19:0.073481):0.107078):0.0293383,20:0.131056):0.130372,(35:0.609869,((((((36:0.094010,37:0.090964):0.0222425,38:0.014479):0.361079,(39:0.472083,(41:0.323375,(42:0.076260,43:0.100104):0.0809366):0.264369):0.0518587):0.157389,40:0.519738):0.127296,(((49:0.000001,50:0.000001):0.14374,51:0.054303):0.432596,52:0.484795):0.151174):0.0536856,(((44:0.627687,46:0.672277):0.105643,45:0.427065):0.0369416,(47:0.496666,48:0.604711):0.317258):0.2869):0.114245):0.270546):0.0661292):2.22845e-06,((((8:0.000001,9:0.000001):0.0901365,11:0.329961):0.104646,10:0.099629):0.0933564,(12:0.000001,13:0.000001):0.248702):0.128752):0.0177746,7:0.104944):0.0362222,6:0.143980):0.0190206):0.0540859):0.00625028);
 878: 1 -15084.79824 -14938.68021 (0:0.144915,1:0.046843,(2:0.052823,(((((3:0.067198,15:0.332520):0.0544427,((14:0.688832,(35:0.598406,(((((((36:0.137985,37:0.092966):0.0336464,38:0.009574):0.372759,39:0.420493):0.0806256,((41:0.432506,42:0.064035):0.0544816,43:0.049628):0.311361):0.118385,(((49:0.000001,50:0.000001):0.151085,51:0.027222):0.381805,52:0.462281):0.141739):0.037745,(((44:0.402910,46:0.594637):0.13399,45:0.404900):0.0863698,(47:0.485428,48:0.591190):0.316152):0.292616):0.0778766,40:0.447784):0.0721128):0.276316):0.0486382,(((((((16:0.000001,17:0.000001):0.036439,18:0.000002):0.014135,19:0.102307):0.103416,20:0.220129):0.0500659,((21:0.339715,22:0.718194):0.14841,23:0.332386):0.293166):0.0396274,((((((24:0.026244,25:0.075922):0.0661654,26:0.034110):0.0542282,27:0.000002):0.0567009,32:0.159046):0.0428258,29:0.312043):0.0794477,((30:0.087403,31:0.178894):0.0472976,(33:0.106829,34:0.054395):0.0762553):0.0475124):0.0839383):0.0742574,28:0.305573):0.0527567):0.120246):0.0311181,((((8:0.000001,9:0.000001):0.101669,10:0.163141):0.0659345,11:0.383168):0.075708,(12:0.000001,13:0.000001):0.161229):0.0750105):0.0422949,(4:0.149154,5:0.188103):0.159609):0.0264474,(6:0.133310,7:0.194150):0.021966):0.0672574):0.0324751);
 879: 1 -14740.10838 -14930.43159 (0:0.165703,(1:0.028226,((((3:0.172440,((((8:0.000001,9:0.000001):0.127102,10:0.207655):0.105316,11:0.331899):0.109835,(12:0.000001,13:0.000001):0.335808):0.0355755):0.0207199,((((((14:0.667958,22:0.454943):0.249488,21:0.483022):0.168451,23:0.441301):0.167946,((((((((24:0.050264,25:0.057861):0.116933,26:0.015406):0.0686741,27:0.008179):0.169044,32:0.132248):0.105595,31:0.123978):0.056734,30:0.084353):0.0452655,(33:0.067164,34:0.110821):0.0363687):0.05132,(28:0.294031,29:0.286416):0.107459):0.0304568):0.0480199,(((16:0.000001,17:0.000001):0.0966126,19:0.125537):0.00961981,18:0.008953):0.104294):0.0993579,20:0.182348):0.243742):0.0323202,((4:0.183452,5:0.091052):0.189727,(15:0.313607,(35:0.667274,(((((((36:0.115976,37:0.054363):0.0188955,38:0.009503):0.301107,39:0.636265):0.0789017,(41:0.368532,(42:0.125103,43:0.071865):0.0550406):0.29058):0.151096,40:0.471974):0.102891,((((44:0.590328,46:0.762517):0.150964,45:0.442611):0.174679,(47:0.650516,48:0.477158):0.20293):0.324376,((49:0.000001,50:0.000001):0.162532,51:0.041832):0.470608):0.118021):0.120706,52:0.535598):0.0881493):0.248942):0.0995123):0.00995697):0.0371007,(6:0.206605,7:0.153083):0.037054):0.0615451):0.00617409,2:0.065386);
 880: 1 -14286.31405 -14939.45712 (0:0.177932,(1:0.041374,((3:0.086667,15:0.409509):0.108787,(((((4:0.208582,5:0.158858):0.229305,7:0.117062):0.0212378,((((8:0.000001,9:0.000001):0.153557,10:0.105913):0.132206,11:0.425045):0.0781589,(12:0.000001,13:0.000001):0.301304):0.0658863):0.0516802,6:0.096220):0.0765072,((((((14:0.531421,22:0.513633):0.0941128,(21:0.418219,23:0.573209):0.0935737):0.144442,((((((((24:0.000002,25:0.096644):0.0770205,(28:0.451741,29:0.219467):0.164953):0.0362025,26:0.042573):0.0451252,27:0.000002):0.147475,32:0.126502):0.0666331,31:0.166933):0.0220998,(33:0.023441,34:0.123111):0.0614602):0.0171122,30:0.026238):0.0834705):0.0427546,20:0.278818):0.0456706,(((16:0.000001,17:0.000001):0.0675358,18:0.008761):0.0147278,19:0.065712):0.090431):0.136312,(35:0.831594,((((((36:0.085888,37:0.083130):0.0276621,38:0.002814):0.276776,(39:0.522460,(41:0.333959,(42:0.051735,43:0.060719):0.164549):0.356318):0.0470866):0.170407,(((44:0.465382,46:0.641517):0.17216,(47:0.578835,48:0.444190):0.262689):2.26715e-06,45:0.632538):0.235908):0.0653515,40:0.465384):0.0856712,(((49:0.000001,50:0.000001):0.0869841,51:0.040670):0.279273,52:0.647132):0.151932):0.0537453):0.36159):0.103065):0.0180512):0.0759298):2.51632e-06,2:0.088271);
 881: 2 -14719.34588 -14937.04106 (0:0.118222,(1:0.013181,((((3:0.151225,((((8:0.000002,9:0.000002):0.234608,10:0.083614):0.0976811,(12:0.000002,13:0.000002):0.135123):0.105151,11:0.380995):0.0304294):0.0402147,15:0.371232):0.0257858,((14:0.590226,((35:0.608505,(((49:0.000002,50:0.000002):0.10731,51:0.040232):0.308591,52:0.568509):0.117627):0.0529876,((((((36:0.112831,37:0.070251):0.0128212,38:0.009795):0.453579,39:0.431003):0.0360613,(41:0.287017,(42:0.090548,43:0.078504):0.073246):0.238469):0.0849506,(((44:0.541697,45:0.393928):0.0152637,46:0.562966):0.0589717,(47:0.620934,48:0.475695):0.278837):0.394976):0.0835864,40:0.499479):0.0834884):0.286097):0.0536828,((((((16:0.000002,17:0.000002):0.0277257,18:0.008116):0.0346758,19:0.062126):0.0494948,(((((24:0.029430,25:0.046980):0.0315067,28:0.450259):0.0499405,(26:0.061654,27:0.007480):0.0212756):0.0849779,29:0.298660):0.0579976,((30:0.045936,(31:0.090894,32:0.183660):0.0392861):0.037415,(33:0.069209,34:0.127078):0.0564436):0.0240293):0.0894471):0.098877,20:0.229258):0.0477268,((21:0.340331,23:0.351755):0.104899,22:0.667312):0.250694):0.107741):0.0621113):0.00352232,(((4:0.207530,5:0.138534):0.0846744,7:0.113758):0.0540675,6:0.099869):0.0112508):0.0538169):0.0235146,2:0.126326);
 882: 1 -14413.70022 -14925.42846 (0:0.092659,(1:0.054867,2:0.112940):2.40615e-06,(((3:0.069308,15:0.336349):0.0940501,(((4:0.207395,5:0.170364):0.138562,(6:0.150154,7:0.089780):0.0279046):0.0249294,(((((14:0.578018,((21:0.361903,23:0.598348):0.151052,22:0.474625):0.125605):0.100069,((((((((24:0.021355,25:0.050651):0.0220589,(28:0.393791,29:0.256617):0.130108):0.0822085,26:0.025367):0.0427874,27:0.001885):0.0878634,32:0.160796):0.0693808,31:0.132642):0.0264373,(33:0.065207,34:0.135134):0.0725965):0.0523519,30:0.075745):0.0728948):0.0748075,(((16:0.000001,17:0.000001):0.0605066,18:0.039694):0.0159436,19:0.091243):0.0978024):0.0748607,20:0.290317):0.0245238,(35:0.698132,(((((((36:0.112766,37:0.069186):0.0188085,38:0.011443):0.358381,39:0.597253):0.0512682,(41:0.312578,(42:0.105211,43:0.070733):0.0710591):0.244626):0.152531,40:0.578319):0.100148,(((44:0.648745,46:0.635278):0.156833,45:0.571093):0.0568455,(47:0.470297,48:0.584918):0.270279):0.320288):0.0709972,(((49:0.000001,50:0.000001):0.178262,51:0.008200):0.497506,52:0.519810):0.141886):0.108496):0.253368):0.209289):0.0324847):0.0285749,((((8:0.000001,9:0.000001):0.187331,10:0.123790):0.0809365,11:0.320822):0.0967437,(12:0.000001,13:0.000001):0.248957):0.08354):0.032874);
 883: 1 -14377.98379 -14932.41122 (0:0.115815,(1:0.032136,(2:0.079587,(((((4:0.182875,5:0.137904):0.137547,((((8:0.000001,9:0.000001):0.114638,11:0.338134):0.0411156,10:0.126218):0.0967616,(12:0.000001,13:0.000001):0.236279):0.112415):0.030206,(((((14:0.696313,((21:0.214744,23:0.438353):0.1166,22:0.402586):0.120217):0.160538,(((((24:0.030510,25:0.022753):0.0661873,26:0.009208):0.0548892,27:0.015459):0.0894905,((28:0.330389,29:0.215476):0.108056,((30:0.048660,31:0.124537):0.068038,(33:0.094765,34:0.190799):0.0451452):0.087537):0.10733):0.0312733,32:0.156907):0.0716857):0.0351011,(((16:0.000001,17:0.000001):0.0398519,18:0.037654):0.0540445,19:0.026039):0.0684752):0.0580855,20:0.284071):0.100186,(35:0.737610,(((((((36:0.114325,37:0.067398):0.0279396,38:0.011574):0.255566,39:0.473546):0.0796303,((41:0.372507,42:0.074084):0.0391295,43:0.045481):0.280564):0.128333,40:0.401253):0.117163,(((44:0.472026,46:0.600975):0.17979,45:0.390672):0.0847798,(47:0.383971,48:0.452601):0.254383):0.237512):0.0933142,(((49:0.000001,50:0.000001):0.124159,51:0.040110):0.347486,52:0.598978):0.135228):0.124673):0.152908):0.132008):0.0318907,7:0.145933):0.00546173,6:0.173042):0.0679373):0.0563511):0.0447368,(3:0.048672,15:0.335153):0.0411041);
 884: 2 -15241.79109 -14927.55001 (0:0.079454,(1:0.015318,2:0.166931):0.0410837,(((((3:0.128230,((((8:0.000002,9:0.000002):0.138557,10:0.078653):0.102872,(12:0.000002,13:0.000002):0.243334):0.0832403,11:0.322217):0.0873825):0.00958513,(6:0.205583,7:0.130022):0.0779685):0.027448,((((14:0.456724,22:0.488717):0.124884,(21:0.312971,23:0.468756):0.074156):0.256646,((((16:0.000001,17:0.000001):0.0743067,18:0.000002):0.0165649,19:0.064841):0.113662,((((((((24:0.077436,25:0.099173):0.0708544,26:0.080223):0.035897,27:0.041971):0.129688,32:0.183419):0.0284994,29:0.399181):0.0530226,((30:0.105692,33:0.088153):0.0513721,31:0.221527):0.0507046):0.0399415,(28:0.463989,34:0.148904):0.0451805):0.00841856,(35:0.539801,((((((((36:0.080460,38:0.029105):0.0347026,37:0.044299):0.179302,40:0.577758):0.129085,39:0.438630):0.091836,((41:0.504988,42:0.059191):0.0555879,43:0.063018):0.258682):0.199188,(((44:0.586248,46:0.586583):0.136195,(47:0.575295,48:0.454449):0.38789):0.0281783,45:0.376928):0.383874):0.034646,52:0.679667):0.0751781,((49:0.000001,50:0.000001):0.125918,51:0.043184):0.437982):0.144024):0.317734):0.145984):0.0608002):0.0767733,20:0.131823):0.16941):0.0345256,(4:0.168365,5:0.128315):0.140772):0.0674834,15:0.350486):0.00660414);
 885: 1 -14481.08245 -14953.64945 (0:0.085845,1:0.044701,(2:0.110412,((((3:0.100063,((((8:0.000002,9:0.000002):0.158806,10:0.109746):0.0740321,11:0.257219):0.0635392,(12:0.000002,13:0.000002):0.265809):0.0530123):0.0158666,((4:0.146472,5:0.216618):0.102024,((14:0.616752,(15:0.216667,((35:1.009926,(((((36:0.113676,38:0.019567):0.0546306,37:0.017091):0.299125,(39:0.475735,(41:0.332942,(42:0.104611,43:0.064862):0.0716424):0.281718):0.0417723):0.189295,(((49:0.000002,50:0.000002):0.133891,51:0.022865):0.400348,52:0.532031):0.193128):0.0435073,(((44:0.534503,46:0.612661):0.0569336,45:0.478227):0.0880811,(47:0.416840,48:0.601148):0.248515):0.190961):0.0365596):0.0543985,40:0.544699):0.208412):0.0717899):0.0387691,(((((16:0.000002,17:0.000002):0.0597871,18:0.000003):0.00608263,((((24:0.016900,25:0.041092):0.0729456,(26:0.000002,27:0.054806):0.0440153):0.0294913,(28:0.391154,29:0.290898):0.0692275):0.0758949,((30:0.079029,(31:0.111818,32:0.126835):0.0346591):0.0437233,(33:0.092023,34:0.096274):0.010798):0.0180666):0.169547):0.0476563,19:0.028533):0.0687531,(20:0.219699,(21:0.367209,(22:0.678770,23:0.389974):0.0283061):0.179919):0.0379586):0.173325):0.00813881):0.00844097):0.0113675,7:0.139583):0.012915,6:0.145977):0.0775671):0.00659225);
 886: 1 -14607.37434 -14935.04054 (0:0.107135,(1:0.035964,2:0.106016):2.30581e-06,(((3:0.158116,((((8:0.000001,9:0.000001):0.159842,10:0.119539):0.0803695,(12:0.000001,13:0.000001):0.198733):0.0831679,11:0.402025):0.0478894):0.0396928,(6:0.097184,7:0.087092):0.0102279):0.0114371,((4:0.165867,5:0.187168):0.176697,(((((((14:0.593724,((21:0.246155,23:0.326129):0.0823017,22:0.513949):0.0556925):0.256824,((((((24:0.049535,(26:0.060918,(27:0.004839,32:0.272065):0.0340552):0.056564):0.0362995,25:0.057400):0.0128312,28:0.465233):0.116523,29:0.271316):0.0855277,(31:0.148162,(33:0.062685,34:0.168625):0.0328617):0.0321313):0.0582477,30:0.064898):0.102358):0.0576112,((16:0.000001,17:0.000001):0.0679486,18:0.032934):0.00628201):0.0301289,19:0.049955):0.124844,20:0.244590):0.0206834,(35:0.677765,(((((((36:0.071266,37:0.072548):0.0300174,38:0.003623):0.314875,40:0.382550):0.134276,39:0.464397):0.141434,((41:0.431593,42:0.051374):0.0226093,43:0.043153):0.252521):0.121073,(((44:0.577224,46:0.510198):0.107427,(47:0.516346,48:0.482927):0.200368):0.101186,45:0.610019):0.20897):0.127776,(((49:0.000001,50:0.000001):0.0714096,51:0.055168):0.340283,52:0.529536):0.088654):0.151477):0.387297):0.0601571,15:0.392695):2.09986e-06):0.0209293):0.100716);
 887: 1 -13984.20325 -14935.31583 (0:0.094564,(1:0.060627,2:0.091249):2.17091e-06,((((3:0.119864,((((8:0.000001,9:0.000001):0.128595,10:0.142618):0.160281,11:0.289638):0.0598835,(12:0.000001,13:0.000001):0.211088):0.0958024):0.0551314,(6:0.118233,7:0.147781):0.0329891):0.0238127,((((((((((14:0.601319,((21:0.396135,23:0.248954):0.212843,22:0.435589):0.151238):0.102923,30:0.019680):0.0601542,(33:0.052475,34:0.123446):0.0662643):0.0144376,31:0.134358):0.105475,32:0.095686):0.0620169,(((24:0.042695,25:0.046600):0.12809,26:0.033118):0.0550128,27:0.015800):0.109126):0.0859864,(28:0.287151,29:0.240238):0.122306):0.0927953,(35:0.667599,(((((((36:0.126864,38:0.006522):0.0442279,37:0.045348):0.354838,39:0.576523):0.0405656,((41:0.370464,42:0.080162):0.0656212,43:0.029079):0.297209):0.101342,40:0.522740):0.21942,(((44:0.716047,45:0.294915):0.109243,46:0.769921):0.0243333,(47:0.397919,48:0.501694):0.252216):0.28725):0.112354,(((49:0.000001,50:0.000001):0.10786,51:0.050195):0.346442,52:0.556158):0.11912):0.0438088):0.334181):0.056564,(((16:0.000001,17:0.000001):0.0592215,18:0.052681):0.0309067,19:0.151824):0.0661087):0.0609983,20:0.210410):0.289636):0.0532807,((4:0.161371,5:0.141849):0.102331,15:0.427912):0.0380758):0.0376132);
 888: 3 -14790.90644 -14937.98847 (0:0.068560,(((1:0.006501,(((3:0.145765,6:0.217139):0.0188468,7:0.120883):0.020359,(((((8:0.000001,9:0.000001):0.163607,10:0.253711):0.0688002,(12:0.000001,13:0.000001):0.316969):0.0525561,11:0.444280):0.0243061,15:0.430390):0.0720044):0.0224489):0.0755547,2:0.052580):0.0205004,(4:0.203342,5:0.144909):0.159367):0.0593865,(14:0.665877,((((((16:0.000001,17:0.000001):0.0885882,18:0.036155):0.056705,19:0.059728):0.0929354,(((((24:0.045016,25:0.045143):0.131764,26:0.030426):0.0326197,27:0.005624):0.118679,32:0.187489):0.0890482,(((28:0.292301,29:0.173394):0.159873,((30:0.035931,31:0.186921):0.104041,33:0.105465):0.00701514):0.00919226,34:0.197417):0.0549166):0.0855284):0.0940845,(((21:0.341140,23:0.287631):0.169332,22:0.661877):0.0999943,(35:0.498433,((((((36:0.113352,37:0.049395):0.0267049,38:0.027180):0.400351,(39:0.367183,((41:0.428779,42:0.047175):0.0633886,43:0.046073):0.347272):0.0743651):0.128639,((44:0.436465,45:0.455728):0.154619,(46:0.790213,(47:0.510003,48:0.449186):0.277611):0.0531871):0.316781):0.0949411,40:0.485355):0.127928,(((49:0.000001,50:0.000001):0.136784,51:0.017213):0.37573,52:0.444332):0.193875):0.0659784):0.303012):0.077739):0.0317038,20:0.422934):0.0794812):0.0801599);
 889: 1 -14457.15332 -14952.02141 (0:0.135545,(1:0.110971,((((3:0.070330,15:0.396532):0.0858889,((4:0.173301,5:0.146027):0.134748,(((14:0.737631,35:0.663283):0.192703,(((((((36:0.090187,38:0.013091):0.0191435,37:0.055815):0.248382,39:0.438011):0.0664457,(41:0.365253,(42:0.069891,43:0.073339):0.0814104):0.231996):0.110332,40:0.456716):0.0747704,(((44:0.450889,45:0.459690):0.137755,46:0.645928):0.0786208,(47:0.527209,48:0.428427):0.301445):0.369881):0.0854463,(((49:0.000001,50:0.000001):0.136996,51:0.008873):0.369346,52:0.591181):0.0588505):0.263719):0.00142218,((((((16:0.000001,17:0.000001):0.0698781,18:0.008549):2.41953e-06,(19:0.033117,((21:0.461766,23:0.090385):0.229987,22:0.591131):0.173071):0.106006):0.0861588,(((((((((24:0.038794,25:0.029319):0.0810416,26:0.033492):0.0409465,27:0.026544):0.100786,32:0.135951):0.0371144,29:0.335920):0.00768856,31:0.120796):0.0231634,33:0.058498):0.0406447,34:0.081017):0.0242524,30:0.048891):0.0577963):0.0818702,20:0.161910):0.092036,28:0.360884):0.0809682):0.0863409):0.0127881):2.673e-06,((((8:0.000001,9:0.000001):0.0753511,10:0.149675):0.108167,11:0.267417):0.103985,(12:0.000001,13:0.000001):0.274568):0.0479455):0.0429139,(6:0.152193,7:0.143833):0.0314909):0.0364536):0.0194606,2:0.118067);
 890: 1 -14445.60501 -14946.49843 (0:0.110830,(1:0.038674,2:0.190655):0.0646413,((((3:0.164802,(((6:0.131754,14:0.788054):0.0556787,7:0.157662):0.0536561,((((8:0.000001,9:0.000001):0.203846,10:0.204746):0.0703301,11:0.435764):0.105689,(12:0.000001,13:0.000001):0.36913):0.099791):0.0409861):0.0724379,(4:0.156011,5:0.149968):0.161215):2.69035e-06,(((((16:0.000001,17:0.000001):0.0409201,18:0.048057):0.0518294,19:0.041343):0.0612388,((21:0.380768,22:0.523311):0.126316,23:0.311878):0.244974):0.0509084,(20:0.236929,((((((24:0.033883,25:0.048990):0.085948,26:0.063813):0.0404889,27:0.000003):0.0629673,32:0.131806):0.113785,(((30:0.084178,31:0.133221):0.0368818,33:0.112678):0.0186186,34:0.143328):0.0319054):0.0477574,(28:0.468381,29:0.216708):0.101545):0.039094):0.0330342):0.120242):0.0420375,(15:0.328044,((35:0.624134,(((49:0.000001,50:0.000001):0.0836313,51:0.034413):0.503576,52:0.385472):0.158298):0.0518958,((((((36:0.101245,37:0.057995):0.00997306,38:0.018309):0.314159,39:0.451609):0.0386432,((41:0.470306,43:0.052533):0.0831696,42:0.015388):0.276348):0.183007,(44:0.519500,((45:0.417906,(47:0.577870,48:0.673462):0.211459):0.0541725,46:0.749866):0.103109):0.175336):0.0814385,40:0.434447):0.0584404):0.250003):0.011799):0.04813);
 891: 1 -15285.66169 -14926.13279 (0:0.110681,1:0.049367,(2:0.121137,((((3:0.078368,15:0.285036):0.0495116,((((8:0.000001,9:0.000001):0.139033,10:0.117826):0.0796678,11:0.389004):0.0372851,(12:0.000001,13:0.000001):0.219456):0.138775):0.0212116,((4:0.139043,5:0.130624):0.166571,(((((14:0.617662,((21:0.374710,23:0.544860):0.104147,22:0.573503):0.106734):0.0912193,(((((24:0.042327,(26:0.047825,(27:0.015764,32:0.259860):0.0539134):0.0502422):0.0172942,25:0.064229):0.0585926,28:0.512857):0.0561225,29:0.251873):0.0681139,((30:0.055652,31:0.161426):0.0638136,(33:0.040357,34:0.131041):0.0473168):0.0581498):0.0899338):0.0473288,(((16:0.000001,17:0.000001):0.0607316,18:0.011706):0.033421,19:0.103544):0.124422):0.0740045,20:0.156172):0.094233,(35:0.641415,(((((36:0.104548,37:0.098694):0.0199445,38:0.000002):0.333021,(39:0.423859,(41:0.323362,(42:0.059909,43:0.078193):0.122231):0.288771):0.101851):0.206668,40:0.490612):0.15785,((((44:0.529646,45:0.412516):0.158857,46:0.761693):0.011437,(47:0.516738,48:0.563221):0.148052):0.29421,(((49:0.000001,50:0.000001):0.122893,51:0.054404):0.381107,52:0.446610):0.0989903):0.0659152):0.113785):0.236912):0.0881443):0.0169403):0.0398387,(6:0.157809,7:0.118885):0.07633):0.0684296):0.01285);
 892: 1 -13763.83786 -14934.89588 (0:0.092944,(1:0.051700,2:0.121212):0.0202494,(((((3:0.143842,((6:0.222196,7:0.129080):0.0582883,11:0.444226):0.0275139):0.0116923,((14:0.714461,((((((16:0.000001,17:0.000001):0.0530275,18:0.008872):0.00831685,19:0.058668):0.0331562,(((((24:0.016150,25:0.080184):0.0754977,26:0.048242):0.0474652,27:0.015607):0.082304,32:0.116753):0.075621,((28:0.326321,29:0.178757):0.0934295,((30:0.023542,(33:0.078556,34:0.207145):0.0294594):0.0103992,31:0.192468):0.0194578):0.0485899):0.0757388):0.0184303,(21:0.276969,(22:0.557200,23:0.334681):0.124375):0.28042):0.0203227,20:0.137768):0.0727578):0.00615931,(35:0.743213,((((((36:0.125451,38:0.013144):0.0498334,37:0.043120):0.333002,(39:0.492673,((41:0.443128,42:0.041574):0.0677672,43:0.033462):0.3034):0.0708792):0.155452,40:0.588630):0.0595591,(((44:0.581078,45:0.477167):0.0993842,46:0.695904):0.0972524,(47:0.555312,48:0.496862):0.361908):0.242909):0.139639,(((49:0.000001,50:0.000001):0.0974571,51:0.084475):0.34543,52:0.460729):0.0981125):0.0226639):0.366572):0.122098):0.00242504,(((8:0.000001,9:0.000001):0.113593,10:0.148492):0.130971,(12:0.000001,13:0.000001):0.220503):0.113242):0.0683035,(4:0.123714,5:0.215907):0.112026):0.0277199,15:0.277737):0.0767241);
 893: 1 -15193.37732 -14933.86298 (0:0.115296,(1:0.019067,2:0.174685):2.78538e-06,((((3:0.198539,((((8:0.000001,9:0.000001):0.166826,(10:0.073293,(12:0.000001,13:0.000001):0.297518):0.0201101):0.14734,11:0.330282):0.0827856,(((14:0.738044,22:0.594647):0.0868778,(21:0.442402,23:0.498044):0.0826724):0.152892,((((((16:0.000001,17:0.000001):0.0969005,18:0.017047):0.0100204,(((((24:0.040899,25:0.081837):0.0710714,26:0.038945):0.020233,27:0.000002):0.141663,32:0.179230):0.0575792,(((28:0.555138,29:0.188487):0.189834,(33:0.062210,34:0.176691):0.0255671):0.00571738,(30:0.127041,31:0.136254):0.0339184):0.119679):0.112783):0.0286185,19:0.038041):0.121781,(35:0.507187,(((((((36:0.092231,37:0.074773):0.0251163,38:0.008990):0.215126,39:0.517434):0.131606,(41:0.396399,(42:0.090498,43:0.063855):0.1245):0.210558):0.148813,40:0.560881):0.185447,(((49:0.000001,50:0.000001):0.113508,51:0.038780):0.44919,52:0.471668):0.128869):0.0599381,(((44:0.562602,46:0.628707):0.151738,45:0.598671):0.0646366,(47:0.476976,48:0.597331):0.173407):0.37365):0.124154):0.431486):0.0232169,20:0.280961):0.0629089):0.143763):0.0268637):0.0286538,(6:0.137888,7:0.114993):0.025485):0.0790404,15:0.294275):0.0226518,(4:0.136406,5:0.212973):0.217536):0.0552466);
 894: 1 -15640.17744 -14938.70612 (0:0.087603,(1:0.042366,(2:0.080447,(((4:0.192415,5:0.146024):0.0643376,(7:0.120786,((((8:0.000001,9:0.000001):0.149255,11:0.516765):0.0980982,(10:0.186123,(12:0.000001,13:0.000001):0.210245):0.0546109):0.101164,((((((14:0.620160,22:0.555573):0.0911361,(21:0.403709,23:0.366979):0.0940633):0.168885,(((((24:0.045089,25:0.043535):0.120502,26:0.044254):0.0346911,27:0.000296):0.0827151,32:0.139193):0.0988282,(((28:0.317904,29:0.260524):0.0972754,(33:0.070725,34:0.101138):0.0256809):0.0429455,(30:0.049857,31:0.171643):0.0226257):0.0475544):0.0814348):0.0583917,(((16:0.000001,17:0.000001):0.0779673,18:0.033172):0.0596718,19:0.078048):0.0547062):0.0719248,20:0.273305):0.0523753,(35:0.717704,(((((((36:0.098363,37:0.064202):0.0228119,38:0.010913):0.301255,39:0.451075):0.0659311,((41:0.457991,42:0.072413):0.0636875,43:0.045553):0.284682):0.178373,40:0.468118):0.084174,(((44:0.520987,45:0.509230):0.11152,46:0.622393):0.110453,(47:0.445564,48:0.591171):0.264081):0.336464):0.0977273,(((49:0.000001,50:0.000001):0.0963109,51:0.037159):0.306449,52:0.661990):0.125685):0.0656839):0.370234):0.103231):0.0284996):0.0469709):0.0176738,6:0.136750):0.0318641):0.035132):0.0332294,(3:0.078632,15:0.328214):0.130214);
 895: 5 -14433.54535 -14930.59134 (0:0.090070,(1:0.018370,2:0.058487):2.06642e-06,(((((3:0.107249,15:0.279583):0.133423,((4:0.131381,5:0.175502):0.184085,((((8:0.000001,9:0.000001):0.073122,11:0.442040):0.0563568,10:0.097871):0.0520499,(12:0.000001,13:0.000001):0.190052):0.0868439):0.0440694):0.0109377,(((((((16:0.000001,17:0.000001):0.0475684,18:0.035999):0.024676,19:0.072376):0.0888622,(((((24:0.027642,25:0.048761):0.073643,27:0.015172):0.0146304,26:0.038772):0.0785261,32:0.207606):0.0746895,((28:0.395830,29:0.235928):0.0826381,(30:0.061822,((31:0.109833,34:0.147569):0.0434648,33:0.066461):0.0313976):0.0646183):0.0386222):0.0637998):0.0606448,(21:0.352030,(22:0.516972,23:0.272984):0.0553758):0.166858):0.0349628,20:0.239320):0.0723425,(35:0.508888,(((((((36:0.104951,37:0.094788):0.0302774,38:0.001471):0.237168,40:0.537207):0.0932365,39:0.445552):0.0976048,((41:0.422703,42:0.065246):0.0316653,43:0.043032):0.361847):0.143104,(((44:0.577972,46:0.653643):0.0937428,45:0.499242):0.0204416,(47:0.469758,48:0.487729):0.312877):0.313421):0.0857024,(((49:0.000001,50:0.000001):0.152862,51:0.047125):0.366042,52:0.567514):0.105507):0.148342):0.204579):0.0619832):0.0320449,(6:0.094388,7:0.127842):0.0389357):0.0227877,14:0.708917):0.0189242);
 896: 1 -15198.03251 -14934.75975 (0:0.102932,(1:0.033722,(2:0.081288,((4:0.110476,5:0.122136):0.131264,(6:0.146776,7:0.114855):0.0370863):0.0283832):0.0264696):0.0316022,(((3:0.102625,15:0.282269):0.0728694,(((((14:0.530696,22:0.613000):0.160512,21:0.372878):0.0548931,23:0.508910):0.151265,((((16:0.000001,17:0.000001):0.0327383,18:0.022849):0.0129402,19:0.032804):0.0690861,((((((24:0.034261,25:0.057522):0.0835317,26:0.069164):0.0254552,27:0.000002):0.0714268,32:0.136478):0.0832099,((28:0.343475,29:0.253065):0.17622,(30:0.077238,(31:0.118842,(33:0.091209,34:0.131923):0.0213626):0.0150086):0.0323584):0.0469007):0.0466593,(35:0.792928,(((((((36:0.119711,38:0.012472):0.0578776,37:0.022733):0.258985,39:0.487175):0.094268,((41:0.437833,42:0.041227):0.050325,43:0.042414):0.239408):0.199301,(((49:0.000001,50:0.000001):0.0925304,51:0.067211):0.416924,52:0.577433):0.179448):0.0494072,(((44:0.571901,45:0.442312):0.0683192,46:0.597499):0.0151923,(47:0.502772,48:0.546627):0.218163):0.291056):0.0232441,40:0.493136):0.0640068):0.33767):0.0521496):0.0241558):0.124067,20:0.206962):0.154779):0.0219835,((((8:0.000001,9:0.000001):0.0940012,11:0.472288):0.0723689,10:0.141449):0.0919848,(12:0.000002,13:0.000002):0.201838):0.115071):0.0253123);
 897: 1 -14258.90352 -14951.26264 (0:0.113613,(1:0.053876,((((((3:0.096282,15:0.432755):0.113306,((((8:0.000001,9:0.000001):0.174149,10:0.132940):0.169142,11:0.256387):0.0707866,(12:0.000001,13:0.000001):0.27932):0.07414):0.0174941,(4:0.222732,5:0.238007):0.201298):0.0248827,((14:0.787827,(((((16:0.000001,17:0.000001):0.025558,18:0.009817):0.0111966,19:0.039621):0.0335163,((((((((24:0.047901,25:0.051198):0.0723819,26:0.044553):0.0604917,27:0.033216):0.0861969,32:0.170209):0.0392801,29:0.285297):0.0334062,31:0.128037):0.033626,(33:0.007402,34:0.173721):0.0769651):0.0222098,30:0.041891):0.154463):0.0685182,(20:0.141134,((21:0.366211,23:0.287967):0.113159,22:0.603197):0.131243):0.0798789):0.0921307):0.00838094,(28:0.346995,(35:0.830553,((((((36:0.091313,37:0.068412):0.0181477,38:0.014992):0.320164,(39:0.512405,((41:0.468774,42:0.058838):0.0439563,43:0.040296):0.262016):0.0858498):0.190922,(((44:0.603665,46:0.582757):0.0763621,45:0.586406):0.0922252,(47:0.528557,48:0.532951):0.255127):0.241165):0.0449659,40:0.607748):0.095046,(((49:0.000001,50:0.000001):0.0977644,51:0.030955):0.414247,52:0.411001):0.0554841):0.0327915):0.179811):0.104656):0.171176):0.0576759,7:0.077914):0.0332562,6:0.159407):0.105445):0.0437942,2:0.080915);
 898: 1 -15119.86462 -14930.57625 (0:0.095308,(1:0.012444,(2:0.063425,((((3:0.119183,((((((14:0.758344,32:0.083521):0.0328142,(((24:0.041018,25:0.014791):0.120664,26:0.023678):0.0294901,27:0.000002):0.138706):0.116893,((28:0.430701,29:0.274892):0.0991816,((30:0.025664,31:0.163566):0.0227632,(33:0.076106,34:0.106781):0.0524077):0.0302019):0.0221793):0.0933446,((((16:0.000001,17:0.000001):0.0670251,18:0.000002):0.00852653,19:0.090922):0.0953956,(21:0.340560,(22:0.573232,23:0.421741):0.143562):0.282336):0.0451176):0.0780303,(35:0.414682,(((((((36:0.102915,37:0.068429):0.0256195,38:0.007041):0.287599,39:0.419634):0.13174,(41:0.339629,(42:0.075840,43:0.043552):0.0789026):0.250148):0.0660879,((44:0.541555,45:0.338603):0.133009,(46:0.675008,(47:0.573742,48:0.419144):0.310454):0.0553582):0.38471):0.0745044,40:0.590024):0.133054,(((49:0.000001,50:0.000001):0.13528,51:0.027760):0.406623,52:0.463345):0.0694239):0.183302):0.29146):0.0676821,20:0.152475):0.172848):0.0242992,((((8:0.000001,9:0.000001):0.121215,10:0.098109):0.141278,(12:0.000001,13:0.000001):0.191466):0.044659,11:0.264061):0.0625015):0.0650355,(6:0.190429,7:0.167636):0.029109):0.0618142,(4:0.224235,5:0.142520):0.129754):0.103557):0.0674966):0.0480324,15:0.348628);
 899: 1 -15217.61102 -14932.86283 (0:0.102476,1:0.019502,(2:0.082470,((((3:0.155122,((((8:0.000001,9:0.000001):0.103483,10:0.163442):0.104155,(12:0.000001,13:0.000001):0.256002):0.0671119,11:0.443314):0.0763222):0.00857206,((6:0.065020,7:0.100676):0.0353771,((((14:0.414972,((21:0.318099,23:0.393234):0.112778,22:0.522763):0.178502):0.058943,((((16:0.000001,17:0.000001):0.0741637,18:0.000002):0.0536745,19:0.064605):0.0955701,(((((24:0.019979,25:0.086128):0.0346957,(26:0.045877,(27:0.016107,32:0.265359):0.0345633):0.0740164):0.0636885,28:0.446319):0.068034,29:0.321287):0.0708184,((30:0.062913,31:0.160523):0.04954,(33:0.080663,34:0.151366):0.0301406):0.0202854):0.0969173):0.0551513):0.0543945,20:0.339033):0.0553797,(35:0.615425,(((((((36:0.115154,37:0.048800):0.0320554,38:0.007261):0.287767,40:0.537097):0.120848,39:0.529154):0.0903057,((41:0.435990,42:0.053941):0.0395074,43:0.070819):0.305754):0.104828,(((44:0.496880,45:0.412900):0.119957,46:0.698164):0.00216321,(47:0.493362,48:0.597794):0.33863):0.211982):0.0581907,(((49:0.000001,50:0.000001):0.0905564,51:0.061923):0.438816,52:0.515632):0.206667):0.168169):0.342791):0.12687):0.013333):0.0525139,15:0.423165):0.0205213,(4:0.176151,5:0.148319):0.173674):0.0577993):0.0119013);
 900: 1 -14117.0459 -14928.90506 (0:0.072790,(1:0.027403,(((3:0.047142,15:0.274065):0.0550554,((4:0.118943,(5:0.168078,((((8:0.000001,9:0.000001):0.0515929,11:0.386813):0.0847208,10:0.093973):0.126334,(12:0.000001,13:0.000001):0.183985):0.0377714):0.0653585):0.0516635,(((((14:0.639682,((21:0.212282,22:0.565912):0.0984516,23:0.322022):0.182562):0.180943,((((24:0.025949,(25:0.040093,(26:0.006763,(27:0.009284,32:0.219871):0.0447629):0.0889233):0.0072896):0.0728443,29:0.184993):0.070331,28:0.418577):0.0268137,((30:0.059385,31:0.222494):0.0383523,(33:0.047248,34:0.084748):0.0689071):0.0542838):0.0228646):0.0118142,(((16:0.000001,17:0.000001):0.0729432,19:0.094649):0.000527195,18:0.008262):0.124696):0.0614771,20:0.239535):0.10336,(35:0.714100,((((((36:0.114708,37:0.069264):0.0219055,38:0.000002):0.388999,(39:0.507393,(41:0.457153,(42:0.074896,43:0.052369):0.0746441):0.247984):0.0582756):0.174585,(((44:0.459616,45:0.507372):0.0854312,46:0.733635):0.0608435,(47:0.548796,48:0.474157):0.287007):0.329019):0.00577215,40:0.678024):0.122388,(((49:0.000001,50:0.000001):0.103407,51:0.070401):0.343389,52:0.434901):0.229998):0.0408377):0.298481):0.212095):0.0217):0.0601601,(6:0.086731,7:0.080228):0.0107479):0.0382373):2.85464e-06,2:0.047399);
 901: 2 -14456.39797 -14945.2863 (0:0.160241,(1:0.035442,((((((3:0.097229,20:0.187394):0.127246,(((14:0.523598,(21:0.275954,(22:0.638472,23:0.345000):0.0939397):0.0258658):0.225646,((((((24:0.039323,25:0.071545):0.0759436,26:0.029644):0.0904114,27:0.000002):0.108509,32:0.171291):0.0708403,((30:0.072301,31:0.132135):0.0461254,(33:0.060232,34:0.180381):0.047689):0.087387):0.0417076,(28:0.303374,29:0.281497):0.0684206):0.0571013):0.0277187,(((16:0.000001,17:0.000001):0.04769,18:0.016773):0.0533023,19:0.050453):0.0888265):0.130902):0.012822,((((8:0.000001,9:0.000001):0.132232,10:0.130991):0.0765149,11:0.485534):0.0730929,(12:0.000001,13:0.000002):0.318674):0.0746184):0.0373371,(6:0.160246,7:0.128998):0.0581484):0.0536554,(4:0.212831,5:0.193083):0.125815):0.013527,(15:0.370629,(35:0.871334,(((((((36:0.077385,38:0.024937):0.0556116,37:0.008899):0.252859,39:0.462547):0.0757113,(41:0.419113,(42:0.078760,43:0.067916):0.0821366):0.261251):0.208518,40:0.333607):0.14552,(((44:0.486114,45:0.461519):0.0825227,(47:0.479012,48:0.469874):0.250255):0.0728644,46:0.487805):0.333174):0.105423,(((49:0.000001,50:0.000001):0.128499,51:0.044359):0.326135,52:0.468745):0.092833):0.0883598):0.254895):0.0282318):0.0402548):0.0175823,2:0.100639);
 902: 1 -15076.53426 -14931.62798 (0:0.079182,((1:0.036209,((((4:0.210391,5:0.160493):0.078107,((((8:0.000001,9:0.000001):0.168184,10:0.093837):0.11472,11:0.335956):0.0610728,(12:0.000001,13:0.000001):0.211146):0.0567749):0.010547,(((((14:0.724544,(21:0.407417,(22:0.443652,23:0.402487):0.0502874):0.092732):0.0860543,(((((24:0.036132,25:0.026709):0.0863589,26:0.041917):0.0632944,27:0.000003):0.135467,32:0.115267):0.0689317,((28:0.368018,29:0.300579):0.12763,((30:0.091239,31:0.180302):2.98495e-06,(33:0.096384,34:0.095073):0.0353081):0.0492771):0.0427137):0.130262):0.0769352,(((16:0.000001,17:0.000001):0.0251549,18:0.041119):0.042818,19:0.058418):0.0799156):0.0539148,20:0.208019):0.122608,(35:0.686372,((((((36:0.097503,37:0.073276):0.0223499,38:0.017958):0.322701,(39:0.405199,((41:0.391130,42:0.077653):0.0757058,43:0.026586):0.306824):0.0703271):0.209548,40:0.384108):0.0470507,(((44:0.495106,46:0.604246):0.116412,45:0.516709):0.0847568,(47:0.417503,48:0.664041):0.286282):0.306873):0.159263,(((49:0.000001,50:0.000001):0.0664114,51:0.060641):0.36326,52:0.517330):0.167066):0.048386):0.209476):0.120041):0.0296513,(6:0.182153,7:0.104103):0.0362715):0.0590205):0.0320757,2:0.083023):0.0366638,(3:0.033593,15:0.374407):0.0804099);
 903: 1 -14469.9661 -14942.68828 (0:0.074574,1:0.068548,(2:0.063627,((3:0.043146,15:0.355756):0.0925724,((((((4:0.159975,5:0.148883):0.127478,7:0.090268):0.0301803,(((8:0.000001,9:0.000001):0.105727,10:0.187233):0.186527,11:0.320655):0.0476863):0.0765576,(12:0.000001,13:0.000001):0.282688):0.00621298,6:0.093814):0.0110634,((14:0.743319,((((((16:0.000001,17:0.000001):0.0700987,18:0.029713):0.00379226,19:0.115469):0.0660354,(((21:0.486064,22:0.490096):0.11045,23:0.242692):0.156061,((((((((24:0.038239,25:0.064625):0.112368,26:0.031992):0.0300944,27:0.013745):0.108013,32:0.131726):0.0478172,29:0.298213):0.0212259,31:0.144492):0.0267281,(33:0.055907,34:0.123915):0.043321):0.035802,30:0.041770):0.048492):0.0332932):0.106442,28:0.375681):0.0262331,20:0.197550):0.0505246):0.0217562,(35:0.642889,((((((36:0.099998,37:0.065166):0.0266384,38:0.004730):0.393063,(39:0.516746,((41:0.450798,42:0.067527):0.04892,43:0.067264):0.35301):0.0528471):0.123395,40:0.511899):0.179574,(((49:0.000001,50:0.000001):0.102212,51:0.033411):0.350762,52:0.785910):0.208486):0.0913881,((44:0.635474,45:0.429943):0.118135,(46:0.803611,(47:0.529755,48:0.624120):0.296491):2.65695e-06):0.264148):0.0927039):0.188217):0.150612):0.0423816):0.0566364):0.00704297);
 904: 1 -14975.36482 -14929.46199 (0:0.093949,(1:0.079646,2:0.114610):0.0248639,(((((3:0.139368,((((8:0.000001,9:0.000001):0.112265,10:0.102842):0.11331,(12:0.000001,13:0.000001):0.229763):0.0742327,11:0.369900):0.0412885):0.0238947,(6:0.168713,7:0.103656):0.10619):0.0392222,((((((14:0.418664,22:0.466718):0.165871,(21:0.398136,23:0.576085):0.089275):0.15398,((((24:0.010447,25:0.020605):0.034385,(26:0.029982,(27:0.003563,32:0.266906):0.0416849):0.0437051):0.0539578,(28:0.334335,29:0.194401):0.120677):0.0894771,((30:0.055242,31:0.144737):0.0715073,(33:0.075480,34:0.147030):0.0617216):2.4158e-06):0.0413945):0.141596,(((16:0.000001,17:0.000001):0.0599405,18:0.019635):0.0384315,19:0.119205):0.100679):0.0512184,20:0.250855):0.0607179,(35:0.762800,(((((((36:0.125040,38:0.012882):0.0371208,37:0.028874):0.334799,39:0.484613):0.106669,40:0.639989):0.119501,((41:0.519077,42:0.111692):0.0438147,43:0.043464):0.284724):0.103245,(((44:0.591436,45:0.323769):0.140479,46:0.632823):0.00570964,(47:0.573806,48:0.536930):0.226709):0.336889):0.0878635,(((49:0.000001,50:0.000001):0.106734,51:0.043956):0.351656,52:0.573646):0.102134):0.0924121):0.20517):0.155822):0.0366024,15:0.317940):0.0206035,(4:0.162460,5:0.207345):0.105893):0.120982);
 905: 1 -15058.3136 -14951.73133 (0:0.175875,(1:0.048328,((((3:0.091699,15:0.447571):0.0773385,(14:0.821624,((((((16:0.000001,17:0.000001):0.0633115,(18:0.000003,20:0.261780):0.0301108):0.073202,19:0.051606):0.0915408,((((21:0.395149,23:0.384540):0.119507,22:0.643868):0.235971,((29:0.310090,(33:0.117483,34:0.131731):0.00739545):0.0452542,(30:0.101080,31:0.126686):0.0533046):0.0489368):0.0303557,((((24:0.043553,25:0.081318):0.129763,26:0.046355):0.0258982,27:0.011578):0.103415,32:0.144098):0.0434336):0.0892301):0.095733,28:0.413726):0.0361788,(35:0.599300,(((((((36:0.095399,37:0.065732):0.0221276,38:0.008929):0.335944,39:0.496267):0.0574735,((41:0.427681,42:0.048856):0.0636316,43:0.062169):0.367313):0.13218,40:0.497757):0.116572,(((44:0.531400,46:0.575379):0.132119,45:0.454176):0.0299115,(47:0.442142,48:0.531473):0.376699):0.270231):0.134482,(((49:0.000001,50:0.000001):0.152528,51:0.013187):0.370855,52:0.390308):0.125954):0.0226273):0.288993):0.0513529):0.140521):0.0242704,((4:0.195151,5:0.070338):0.148425,((((8:0.000001,9:0.000001):0.0982088,10:0.139659):0.112861,11:0.320683):0.135071,(12:0.000001,13:0.000001):0.167484):0.0670578):0.094161):0.0360839,(6:0.098205,7:0.131519):0.0170025):0.0286365):0.0199262,2:0.109788);
 906: 1 -14416.63573 -14932.05981 (0:0.101708,(1:0.039195,(((((3:0.187522,((((8:0.000002,9:0.000001):0.171763,10:0.125487):0.0987842,(12:0.000002,13:0.000002):0.26827):0.072905,11:0.312553):0.0814052):0.0153672,(6:0.152356,7:0.071962):0.0407018):0.00728887,((((((14:0.733595,((((24:0.004517,25:0.085674):0.033016,(26:0.040172,(28:0.403103,29:0.181597):0.140508):0.0246664):0.0622082,27:0.011541):0.0982196,32:0.182908):0.0178179):0.0146433,((30:0.043263,31:0.144295):0.0402377,(33:0.064944,34:0.119395):0.0827937):0.0482123):0.104641,((21:0.336262,23:0.422667):0.113931,22:0.416321):0.153866):0.0345994,(((16:0.000001,17:0.000001):0.0650323,18:0.019338):0.0287837,19:0.107571):0.095042):0.0814349,20:0.251742):0.032585,(35:0.360843,(((((((36:0.109716,37:0.069505):0.0304671,38:0.022339):0.339552,39:0.431706):0.0964254,((41:0.475763,42:0.061592):0.0540033,43:0.077925):0.274018):0.108958,40:0.482798):0.0876961,(((44:0.616366,46:0.566880):0.105393,45:0.537902):0.0488749,(47:0.538556,48:0.553798):0.175907):0.273445):0.0533966,(((49:0.000001,50:0.000001):0.134894,51:0.013502):0.370745,52:0.510856):0.0539569):0.172745):0.182895):0.203392):0.0481455,(4:0.203098,5:0.111890):0.153578):0.0187518,15:0.345328):0.0630256):0.00289328,2:0.141290);
 907: 1 -14241.93931 -14931.19508 (0:0.108611,(1:0.039796,2:0.121043):2.72492e-06,(3:0.131761,(((((4:0.179157,5:0.191233):0.0584053,(6:0.170739,7:0.102894):0.0444297):0.0692389,(((((14:0.624417,((21:0.203805,23:0.513351):0.185327,22:0.434710):0.116271):0.169741,(((((((24:0.032489,25:0.063294):0.0760938,(26:0.000003,(28:0.347728,29:0.271874):0.121055):0.0383984):0.0429987,27:0.019592):0.102893,32:0.121360):0.0707562,31:0.120080):0.0332994,(33:0.068763,34:0.110773):0.0632389):0.045918,30:0.051292):0.0872069):0.111943,(((16:0.000001,17:0.000001):0.049759,18:0.049245):0.0229755,19:0.064147):0.0453625):0.0206337,20:0.259506):0.0525973,((((35:0.936175,(((44:0.521621,45:0.416056):0.0775094,46:0.530419):0.0318132,(47:0.550266,48:0.507377):0.231893):0.189996):0.048855,(((49:0.000001,50:0.000001):0.076245,51:0.061466):0.253672,52:0.554410):0.293607):0.0872099,(((36:0.135702,37:0.054382):0.0338091,38:0.004971):0.405141,(39:0.418671,(41:0.373441,(42:0.060112,43:0.069497):0.0843145):0.245663):0.074497):0.118273):0.0466507,40:0.467165):0.345573):0.124429):0.00412121,15:0.265611):2.32286e-06,(((8:0.000001,9:0.000001):0.0582324,(10:0.118231,11:0.421358):0.0933619):0.0701722,(12:0.000001,13:0.000001):0.231838):0.0855171):0.0532046):0.0491405);
 908: 1 -15936.95295 -14928.79476 (0:0.028844,(1:0.042817,(2:0.039757,(((((4:0.124157,5:0.182461):0.148144,((((((14:0.536499,22:0.502867):0.156563,(21:0.469145,23:0.320177):0.0961914):0.0749438,((((((24:0.013927,25:0.063714):0.0827383,26:0.022829):0.0504876,27:0.006462):0.0863763,32:0.146262):0.0706427,(28:0.394658,29:0.193004):0.107173):0.0526223,((30:0.086805,31:0.126632):0.0493106,(33:0.066174,34:0.137154):0.016816):0.0407539):0.109583):0.0290705,(((16:0.000001,17:0.000001):0.0346523,18:0.029719):0.0261438,19:0.060040):0.101312):0.0863343,20:0.231068):0.0494629,(35:0.627549,(((((((36:0.086158,37:0.076727):0.0257018,38:0.019676):0.305911,39:0.428783):0.0586626,((41:0.382085,42:0.058143):0.0702216,43:0.043159):0.331203):0.168374,40:0.516427):0.115126,(((44:0.555034,45:0.478130):0.167051,46:0.671725):0.0856746,(47:0.444044,48:0.526787):0.25678):0.349894):0.0747335,(((49:0.000001,50:0.000001):0.104096,51:0.055313):0.463748,52:0.508963):0.123087):0.138975):0.270998):0.141598):2.99928e-06,((((8:0.000001,9:0.000001):0.140943,10:0.146528):0.0955046,(12:0.000001,13:0.000001):0.252623):0.107069,11:0.311406):0.108779):0.0180838,7:0.124211):0.0801587,6:0.118763):0.0543974):0.0337444):0.051401,(3:0.058123,15:0.302319):0.0985036);
 909: 1 -15032.185 -14938.24002 (0:0.138856,1:0.041247,(2:0.054257,((((((3:0.206089,11:0.401527):2.11766e-06,(6:0.109444,7:0.117747):0.0236982):0.0848582,(((((14:0.723251,22:0.512289):0.00905102,21:0.287863):0.182073,23:0.433643):0.0635329,((((16:0.000001,17:0.000001):0.033741,(18:0.025002,19:0.084544):0.0280996):0.0939731,(((((24:0.017569,25:0.043762):0.0588043,26:0.042587):0.0314647,27:0.000002):0.118858,32:0.133008):0.0959762,(((28:0.380513,29:0.256341):0.12298,(33:0.048213,34:0.184355):0.0322387):0.00547751,(30:0.113693,31:0.131267):0.0322662):0.0302821):0.0619399):0.0505501,(((35:0.618284,(((49:0.000001,50:0.000001):0.0792594,51:0.071840):0.369004,52:0.485162):0.157918):0.0223941,((44:0.452268,45:0.343284):0.0931562,(46:0.581627,(47:0.477678,48:0.598247):0.290475):0.0580784):0.352265):0.134435,(((((36:0.108966,37:0.079794):0.0316501,38:0.000002):0.445099,39:0.344043):0.0590118,((41:0.434425,42:0.065475):0.0390057,43:0.035624):0.298558):0.0879027,40:0.574450):0.0327251):0.321032):0.0403619):0.102907,20:0.157180):0.250864):0.005894,(((8:0.000001,9:0.000001):0.152785,10:0.174891):0.11492,(12:0.000001,13:0.000001):0.286534):0.0803997):0.0176436,15:0.420467):0.0277006,(4:0.127792,5:0.167919):0.123936):0.0480799):2.61949e-06);
 910: 1 -16147.57789 -14929.46199 (0:0.069725,(1:0.044787,(((((3:0.137363,((((8:0.000001,9:0.000001):0.157377,10:0.150500):0.0965769,(12:0.000001,13:0.000001):0.163458):0.131824,11:0.287394):0.0469104):0.00874704,((((((14:0.417033,22:0.578549):0.211958,(21:0.273710,23:0.318200):0.0942263):0.152263,((((24:0.038071,25:0.053453):0.0449843,(26:0.010820,(27:0.010109,32:0.282277):0.0337776):0.0443192):0.0649337,(28:0.271348,29:0.220221):0.13912):0.0718854,((30:0.068247,31:0.142913):0.0768448,(33:0.097893,34:0.158798):0.0562111):0.0683289):0.0616144):0.0507213,(((16:0.000001,17:0.000001):0.0699649,18:0.000002):0.00436458,19:0.098326):0.110616):0.103881,20:0.231064):0.0875523,(35:0.448229,((((((36:0.093137,37:0.103256):0.0265873,38:0.014678):0.339726,40:0.492844):0.163825,(39:0.359245,((41:0.319639,42:0.059709):0.0440308,43:0.064094):0.338025):0.0244236):0.220892,(((44:0.527560,45:0.354532):0.14633,46:0.725335):2.88497e-06,(47:0.434581,48:0.461455):0.201874):0.317823):0.0794714,(((49:0.000001,50:0.000001):0.11713,51:0.043844):0.417243,52:0.504101):0.0775044):0.161269):0.358552):0.0957902):0.01312,(6:0.072553,7:0.110170):0.0786573):0.0554313,(4:0.110192,5:0.096062):0.153388):0.0157761,15:0.411327):0.0461852):2.84522e-06,2:0.123623);
 911: 1 -14278.21475 -14930.11293 (0:0.101248,(1:0.031833,2:0.119404):0.00690553,((((3:0.169328,((((8:0.000001,9:0.000001):0.133612,10:0.161303):0.0915655,11:0.267460):0.0797017,(12:0.000001,13:0.000001):0.279374):0.117433):0.0132712,(((((14:0.717546,((21:0.305457,23:0.370330):0.0711965,22:0.542718):0.213946):0.153705,((((24:0.028016,(26:0.025498,(27:0.000003,32:0.210993):0.058028):0.0435967):0.0210514,25:0.042758):0.088683,(28:0.393191,29:0.278757):0.0707108):0.0841179,((30:0.062148,31:0.131280):0.0469094,(33:0.068356,34:0.097989):0.0467973):0.0297869):0.0765148):0.0640038,(((16:0.000001,17:0.000001):0.0649861,19:0.121785):2.59721e-06,18:0.017556):0.0843278):0.0789354,20:0.178185):0.114313,(35:0.677017,((((((36:0.106817,37:0.066292):0.0236507,38:0.002657):0.27546,40:0.489213):0.142894,(39:0.469703,((41:0.454493,42:0.017190):0.0668225,43:0.055223):0.313983):0.0730245):0.235508,((44:0.542211,(45:0.559430,46:0.776318):0.0832999):0.106492,(47:0.436582,48:0.467139):0.263717):0.214357):0.0930942,(((49:0.000001,50:0.000001):0.164396,51:0.022572):0.361598,52:0.399097):0.128756):0.0785116):0.330241):0.0972367):0.025104,((4:0.184463,5:0.130297):0.152291,(6:0.145683,7:0.142144):0.0391901):0.0350341):0.0318528,15:0.460985):0.080047);
 912: 1 -14146.08236 -14929.11619 (0:0.091583,(1:0.045984,2:0.094694):2.40615e-06,((3:0.115860,15:0.246782):0.0446363,((((4:0.146372,5:0.100240):0.132464,((((8:0.000001,9:0.000001):0.132729,10:0.088720):0.039347,11:0.368149):0.0422989,(12:0.000001,13:0.000001):0.224787):0.149203):0.0260047,(6:0.071314,7:0.110183):0.049081):0.00962416,(((((14:0.495350,((21:0.399051,23:0.308553):0.131522,22:0.492792):0.141476):0.0940053,((((((((24:0.000521,(28:0.340968,29:0.314100):0.095051):0.0207604,25:0.026385):0.0752707,26:0.024105):0.0395418,27:0.004055):0.0938861,32:0.123972):0.0711803,31:0.058330):0.00854527,(33:0.058824,34:0.117098):0.0523247):0.0670277,30:0.015293):0.080951):0.0789951,(((16:0.000001,17:0.000001):0.0398543,18:0.032402):0.0153047,19:0.070503):0.0983263):0.0312503,20:0.164323):0.0691352,(((35:0.562358,(((44:0.506945,46:0.508406):0.0949232,45:0.391803):0.0435539,(47:0.464077,48:0.496683):0.403881):0.253079):0.0629059,(((49:0.000001,50:0.000001):0.120466,51:0.082582):0.325239,52:0.490942):0.215539):0.0977042,((((36:0.135203,37:0.043102):0.0375236,38:0.000049):0.284393,(39:0.399908,(41:0.222581,(42:0.107676,43:0.057856):0.0954707):0.284171):0.0803092):0.183639,40:0.382411):0.0729321):0.290095):0.0936097):0.0296965):0.0759044);
 913: 1 -15410.74627 -14929.2197 (0:0.088129,(1:0.057964,(((((3:0.132400,((((8:0.000001,9:0.000001):0.169661,10:0.148646):0.0730419,(12:0.000001,13:0.000002):0.224739):0.0578465,11:0.266184):0.0243461):0.0313544,(((((14:0.810829,((21:0.371588,23:0.306364):0.142566,22:0.704874):0.181631):0.160341,(((((24:0.021621,25:0.036907):0.117725,26:0.027969):0.0261825,27:0.001969):0.1214,32:0.155989):0.0673884,((28:0.357007,29:0.199254):0.153766,((30:0.057048,31:0.203788):0.0476709,(33:0.052044,34:0.196595):0.0592307):0.0235909):0.0562642):0.0260772):0.0740472,(((16:0.000001,17:0.000001):0.0840999,18:0.024023):0.04407,19:0.063363):0.0438321):0.100715,20:0.212960):0.0394478,(35:0.735779,(((((((36:0.109909,37:0.061497):0.0156439,38:0.000003):0.268074,40:0.668453):0.179959,(39:0.553262,((41:0.431359,42:0.044784):0.0481766,43:0.060143):0.349066):0.0694028):0.208475,((44:0.551216,46:0.700977):0.124861,(45:0.544500,(47:0.383559,48:0.709348):0.175527):0.0814966):0.37433):0.133716,((49:0.000001,50:0.000001):0.108986,51:0.019098):0.578183):0.0590163,52:0.570836):0.0564475):0.300763):0.18919):2.48153e-06,(6:0.079609,7:0.095271):0.0521115):0.0361066,(4:0.161783,5:0.145882):0.156661):0.0238848,15:0.432309):0.0762452):0.00273848,2:0.067413);
 914: 1 -14117.18725 -14939.94465 (0:0.136190,(1:0.039128,((((3:0.215141,((((((((14:0.558648,22:0.574585):0.105826,(21:0.516672,23:0.609397):0.276598):0.270557,((30:0.084274,31:0.160422):0.0397288,(33:0.109999,34:0.100387):0.0959057):0.0210417):0.00649311,((((24:0.050078,25:0.034900):0.0962331,26:0.040318):0.061769,27:0.000002):0.115619,32:0.151175):0.0681302):0.12236,(28:0.352048,(35:0.559605,((((((36:0.084536,(37:0.097877,38:0.025508):0.0557659):0.295087,39:0.462209):0.181404,(41:0.370934,(42:0.125127,43:0.052857):0.0372846):0.288126):0.104568,40:0.505908):0.071728,(((49:0.000001,50:0.000001):0.150174,51:0.010944):0.343507,52:0.527036):0.0464446):0.0940181,((44:0.657201,45:0.365690):0.0813474,(46:0.585751,(47:0.541035,48:0.344140):0.2287):0.0231245):0.285717):0.167364):0.274519):0.0727551):0.0522855,29:0.336504):0.10775,(((16:0.000001,17:0.000001):0.0308566,18:0.000002):0.0106966,19:0.090590):0.0492908):0.123114,20:0.183407):0.179183):0.00883056,((((8:0.000001,9:0.000001):0.0820855,10:0.190691):0.157747,11:0.269285):0.0514243,(12:0.000001,13:0.000001):0.28143):0.0861677):0.0465666,(6:0.113964,7:0.184154):0.0506115):0.0418879,((4:0.177938,5:0.164900):0.130186,15:0.345630):0.0624637):0.0880992):0.0151671,2:0.110170);
 915: 1 -14463.12943 -14931.22891 (0:0.123386,(1:0.031237,(((((3:0.126829,((((8:0.000001,9:0.000001):0.231156,10:0.070102):0.0689195,(12:0.000001,13:0.000001):0.257366):0.0793048,11:0.389419):0.062234):0.0369518,((14:0.715715,20:0.196820):0.0316945,((((16:0.000001,17:0.000001):0.0312585,18:0.010397):0.0302629,19:0.070148):0.0798457,((21:0.256775,(22:0.699608,23:0.207383):0.128668):0.389103,(((((24:0.034241,25:0.094979):0.090197,26:0.054679):0.0462944,27:0.008930):0.0918379,32:0.134794):0.0684064,((28:0.429317,29:0.269499):0.113437,((30:0.109075,31:0.134740):0.0173944,(33:0.053479,34:0.149516):0.0476939):0.0580271):0.0658853):0.0554559):0.0149699):0.130465):0.1582):0.015499,(6:0.154697,7:0.093435):0.0389866):0.0384337,(4:0.219559,5:0.193617):0.158052):0.0204482,(15:0.238007,((((35:0.514632,52:0.366290):0.0672905,((49:0.000001,50:0.000001):0.154476,51:0.024228):0.429786):0.0651445,(((((36:0.090842,37:0.058965):0.0115684,38:0.025636):0.358284,39:0.416050):0.0636602,((41:0.438380,42:0.037608):0.0596226,43:0.019501):0.276453):0.0949404,(((44:0.403148,46:0.789653):0.0955635,45:0.317393):0.0971776,(47:0.529931,48:0.524516):0.23393):0.24984):0.103243):0.0960483,40:0.362373):0.38896):0.0666186):0.0658315):0.013723,2:0.168786);
 916: 1 -13882.54189 -14957.88938 (0:0.067774,(1:0.023436,(2:0.104742,((((3:0.098164,(((((14:0.602114,((21:0.472191,22:0.454519):0.0941126,23:0.518604):0.122141):0.145199,(((((24:0.028587,25:0.059801):0.0743797,26:0.021271):0.0801065,27:0.003658):0.0416565,32:0.188447):0.0870864,(28:0.410449,((29:0.419623,30:0.000002):0.0270132,(31:0.119935,(33:0.134714,34:0.165314):0.0662141):0.0151665):0.0888475):0.0210369):0.0497299):0.0392136,(((16:0.000001,17:0.000001):2.61835e-06,18:0.032673):0.0243611,19:0.092721):0.0851101):0.0427061,(((35:0.667984,(((49:0.000001,50:0.000001):0.108384,51:0.036654):0.430532,52:0.525991):0.0791818):0.0188198,(((44:0.461140,45:0.476977):0.0624879,(47:0.600348,48:0.546256):0.225408):2.24828e-06,46:0.687838):0.282177):0.0647004,(((((36:0.074991,37:0.061091):0.0111895,38:0.020143):0.212931,39:0.417480):0.0599961,(41:0.333736,(42:0.093376,43:0.054776):0.125116):0.170117):0.199962,40:0.399650):0.0540523):0.2628):0.0393636,20:0.148162):0.104962):0.00915698,((((8:0.000001,9:0.000001):0.210548,10:0.104096):0.0946936,(12:0.000001,13:0.000001):0.229997):0.0930159,11:0.435211):0.0181432):0.0235195,(6:0.162627,7:0.142666):0.010671):0.0419236,(4:0.221444,5:0.109827):0.1475):0.0261271):0.0403643):0.10092,15:0.182370);
 917: 1 -15628.8186 -14931.77412 (0:0.090280,(1:0.077743,(((((3:0.125583,15:0.306321):0.090965,((((8:0.000001,9:0.000001):0.153684,10:0.088251):0.215396,(12:0.000001,13:0.000001):0.251462):0.129645,11:0.342962):0.0332324):0.0381548,((14:0.552000,(((((16:0.000001,17:0.000001):0.0795717,18:0.015118):0.0387437,19:0.109969):0.0630834,(((21:0.206596,23:0.538344):0.149966,22:0.880813):0.127603,((((24:0.047140,25:0.090485):0.060343,(26:0.028129,27:0.083570):0.0327839):0.016447,(28:0.425088,29:0.195387):0.123787):0.0797785,((30:0.055935,(31:0.124622,32:0.155767):0.0502018):0.0281574,(33:0.057481,34:0.132501):0.0819306):0.0386111):0.0821171):0.033422):0.108711,20:0.224964):0.0833392):0.0482658,(35:0.595583,((((((36:0.106742,37:0.068799):0.0131538,38:0.029183):0.398799,(39:0.532576,((41:0.413189,42:0.092676):0.0574585,43:0.035032):0.310787):0.059985):0.131868,(((49:0.000001,50:0.000001):0.118571,51:0.050073):0.483141,52:0.628247):0.135902):0.0719045,(((44:0.530509,45:0.408813):0.217575,46:0.643363):0.0437277,(47:0.470954,48:0.539791):0.256866):0.303604):0.0316107,40:0.547411):0.0722764):0.362793):0.0947275):0.00785886,(6:0.087868,7:0.092905):0.0584643):0.104162,(4:0.141692,5:0.227382):0.0723145):0.097269):0.023056,2:0.053235);
 918: 2 -15081.73873 -14927.05926 (0:0.093836,(1:0.036108,((((3:0.103606,(((14:0.572021,22:0.556819):0.0757291,(21:0.355876,23:0.542220):0.124764):0.148988,(((((16:0.000001,17:0.000001):0.0349345,18:0.015402):0.00980314,20:0.204557):0.0596603,19:0.116388):0.0474258,((((((24:0.039762,25:0.030702):0.0713791,26:0.034361):0.0434959,27:0.003748):0.0809792,32:0.164445):0.0420178,(((28:0.335300,29:0.266037):0.134465,(33:0.043743,34:0.128022):0.0598409):0.0221084,(30:0.031839,31:0.113945):0.0696321):0.0626415):0.0682537,(35:0.669980,((((((36:0.138646,37:0.094416):0.0442585,38:0.007401):0.432285,(39:0.498222,((41:0.508810,42:0.032091):0.0624085,43:0.047679):0.351033):0.0619306):0.12508,40:0.593692):0.0669185,((44:0.562363,45:0.502459):0.16228,(46:0.706492,(47:0.556837,48:0.548099):0.154623):2.43941e-06):0.306475):0.100463,(((49:0.000001,50:0.000001):0.0961527,51:0.027089):0.355951,52:0.428215):0.218649):0.06793):0.321119):0.0310737):0.105185):0.185216):0.0389241,((((8:0.000002,9:0.000002):0.0844793,10:0.172260):0.146096,11:0.306716):0.0548729,(12:0.000002,13:0.000002):0.292153):0.0424836):0.0535834,(6:0.117320,7:0.065475):0.0367626):0.0661484,15:0.237934):0.0597476):0.0919425,(2:0.060776,(4:0.114571,5:0.153225):0.0677843):0.0213776);
 919: 1 -14852.4931 -14939.90648 (0:0.138242,(1:0.032071,(((3:0.130335,((5:0.288323,((((8:0.000001,9:0.000001):0.0371074,11:0.539455):0.13251,10:0.106674):0.0584254,(12:0.000001,13:0.000001):0.21364):0.0750586):0.0646716,((((((14:0.586487,22:0.384884):0.0979263,(21:0.295837,23:0.413214):0.15762):0.350252,(((((24:0.041081,25:0.063928):0.0931054,26:0.059371):0.0455324,27:0.000003):0.112667,32:0.090025):0.0593572,((28:0.624011,29:0.250177):0.126219,((30:0.047628,31:0.135950):0.0340284,(33:0.088948,34:0.125480):0.0240051):0.00103902):0.0643961):0.0693568):0.0438424,((16:0.000001,17:0.000001):0.047341,(18:0.000002,19:0.039387):0.0132333):0.111273):0.0729368,(35:0.593378,(((((((36:0.129014,38:0.019916):0.0708066,37:0.078011):0.361138,39:0.405570):0.0952911,(41:0.417440,(42:0.067442,43:0.082060):0.0590084):0.146289):0.1217,(((44:0.716623,45:0.546598):0.0378695,46:0.673580):0.0626253,(47:0.575638,48:0.665150):0.0997017):0.405848):0.0486994,40:0.607946):0.0915393,(((49:0.000001,50:0.000001):0.0809632,51:0.010942):0.442914,52:0.609017):0.0929984):0.149855):0.344732):0.11999,20:0.182131):0.113644):0.0386491):0.0889647,15:0.424524):0.0410146,((4:0.155992,6:0.084712):0.0918994,7:0.152707):0.0344875):0.0564741):0.00486486,2:0.136197);
 920: 1 -15511.89208 -14926.32722 (0:0.089274,(1:0.064337,2:0.104184):2.40615e-06,((3:0.069404,15:0.321599):0.068388,(((((4:0.174183,5:0.188804):0.0610162,7:0.159641):0.0339387,6:0.143216):0.00711535,((((8:0.000001,9:0.000001):0.141449,10:0.078987):0.096711,(12:0.000001,13:0.000001):0.215558):0.0785154,11:0.331535):0.0863477):0.0428769,(((((((14:0.546747,22:0.544553):0.164111,(21:0.366301,23:0.351081):0.109319):0.157383,((((((((24:0.036741,25:0.078282):0.0768951,(28:0.353724,29:0.161410):0.105557):0.02155,26:0.060545):0.0565074,27:0.042327):0.0636101,32:0.111541):0.0998951,31:0.156426):0.0379093,(33:0.037375,34:0.202734):0.034507):0.0320064,30:0.051760):0.0662718):0.0584308,((16:0.000001,17:0.000001):0.0374174,18:0.014106):0.0240487):0.0299475,19:0.099832):0.130849,20:0.184669):0.0499687,(35:0.607538,((((((36:0.098010,37:0.063082):0.038346,38:0.000003):0.357372,(39:0.418307,(41:0.328128,(42:0.061899,43:0.071964):0.0685852):0.255901):0.0432364):0.137486,40:0.551511):0.14536,(((44:0.464125,45:0.431570):0.128319,46:0.643540):0.0472324,(47:0.434986,48:0.493520):0.331394):0.239888):0.0965023,(((49:0.000001,50:0.000001):0.137592,51:0.012199):0.378938,52:0.555015):0.126026):0.110782):0.357289):0.136589):0.0423567):0.0624585);
 921: 1 -14188.96367 -14928.35758 (0:0.132800,(1:0.066300,2:0.124707):2.404e-06,((((3:0.139181,15:0.293569):0.116716,((4:0.215034,5:0.193380):0.162539,((((8:0.000001,9:0.000001):0.116983,11:0.509295):0.140071,10:0.113280):0.108675,(12:0.000001,13:0.000001):0.299271):0.104239):0.0687814):0.0316088,(((((((14:0.631305,32:0.112430):0.0203161,(((24:0.012258,25:0.058478):0.14013,26:0.044679):0.0640027,27:0.008883):0.0804668):0.0629805,((28:0.359400,29:0.175358):0.126898,((30:0.055383,(33:0.078596,34:0.096593):0.0347698):0.0370598,31:0.192963):0.0389584):0.0900006):0.0468662,(21:0.321457,(22:0.635247,23:0.187283):0.081845):0.321169):0.0690497,((16:0.000001,17:0.000001):0.026792,(18:0.037121,19:0.049988):0.0368224):0.0356693):0.0698688,((35:0.652122,(((((36:0.123297,37:0.062920):0.0444581,38:0.000002):0.427603,(39:0.452505,((41:0.420420,42:0.079670):0.0726806,43:0.021686):0.39181):0.0521935):0.135722,40:0.428591):0.0956684,(((44:0.525931,45:0.464239):0.0681384,46:0.610463):0.0988086,(47:0.553490,48:0.519668):0.182519):0.238096):0.0951169):0.0175284,(((49:0.000001,50:0.000001):0.154925,51:0.035147):0.371796,52:0.564471):0.125933):0.345857):0.0820348,20:0.159374):0.147026):0.0252383,(6:0.174222,7:0.131275):0.0652995):0.100511);
 922: 1 -14680.87319 -14929.46199 (0:0.089823,(1:0.058096,2:0.116616):2.49703e-06,(((((3:0.224995,((((8:0.000001,9:0.000001):0.171769,10:0.097650):0.142695,(12:0.000001,13:0.000001):0.265529):0.10325,11:0.287172):0.0148266):0.0615433,(6:0.129880,7:0.127933):0.048187):0.0469247,((((((14:0.676386,22:0.565683):0.360167,(21:0.583246,23:0.431318):0.0781736):0.101931,((((24:0.094957,25:0.071852):0.0488403,(26:0.102406,(27:0.011139,32:0.227237):0.019204):0.0651175):0.118748,(28:0.410875,29:0.318332):0.078627):0.0544207,((30:0.045615,31:0.127665):0.0619955,(33:0.049287,34:0.208715):0.0631909):0.022208):0.127788):0.0247072,(((16:0.000001,17:0.000001):0.0731627,18:0.009651):0.0263302,19:0.133040):0.0620829):0.106319,20:0.217183):0.0766491,(35:0.954971,(((((((36:0.132747,37:0.115446):0.0240578,38:0.006490):0.358126,40:0.545819):0.108376,39:0.437443):0.114383,((41:0.370285,42:0.060654):0.0573916,43:0.043693):0.306332):0.148756,((44:0.557915,45:0.366447):0.118163,(46:0.659947,(47:0.620433,48:0.434611):0.272674):0.0721578):0.311701):0.11263,(((49:0.000001,50:0.000001):0.118445,51:0.043907):0.438088,52:0.711191):0.0791033):0.129457):0.277854):0.152975):0.033932,(4:0.130252,5:0.168484):0.108057):0.0460507,15:0.424345):0.0461283);
 923: 1 -14874.45373 -14928.96707 (0:0.104105,(1:0.064860,2:0.083842):0.00867791,(((((3:0.191127,((((8:0.000001,9:0.000001):0.152549,10:0.109736):0.127539,11:0.235114):0.129893,(12:0.000001,13:0.000001):0.296336):0.0237387):0.0430038,((((((14:0.428135,22:0.551125):0.12975,21:0.450679):0.0954805,23:0.499906):0.188746,((((((((24:0.022698,25:0.132989):0.0950528,26:0.070121):0.0539422,27:0.000002):0.0916317,32:0.077042):0.125876,31:0.095557):0.0104235,(33:0.081664,34:0.101065):0.0340066):0.0460174,(28:0.441248,29:0.264465):0.101114):0.0357345,30:0.045642):0.069239):0.0470748,(((16:0.000001,17:0.000001):0.0562566,18:0.011846):0.0200629,19:0.063845):0.0995766):0.11623,20:0.199524):0.12048):0.0232974,(6:0.127000,7:0.125814):0.092187):0.0186179,(4:0.161600,5:0.143139):0.0909688):0.0386627,(15:0.270955,(35:0.970586,(((((((36:0.101816,37:0.094259):0.0253538,38:0.016329):0.340566,39:0.370581):0.0759224,((41:0.506647,42:0.080405):0.0575465,43:0.020754):0.339577):0.177234,40:0.545918):0.0737981,(((44:0.492230,46:0.681026):0.144879,45:0.381334):0.111306,(47:0.590701,48:0.457331):0.276564):0.392959):0.0913358,(((49:0.000001,50:0.000001):0.124502,51:0.051568):0.395373,52:0.537693):0.122568):0.147082):0.16933):0.0600612):0.0362995);
 924: 1 -16044.49427 -14931.20765 (0:0.190800,1:0.041019,(2:0.088519,(((((3:0.112154,15:0.310142):0.103133,(((14:0.741267,(((((16:0.000001,17:0.000001):0.106746,18:0.014445):0.0429255,19:0.065007):0.0817445,(((((24:0.023952,25:0.100578):0.0777269,26:0.075870):0.0297018,27:0.012029):0.112729,((28:0.534837,29:0.160647):0.11175,((30:0.091869,31:0.105719):0.046724,(33:0.069264,34:0.129260):0.0507129):0.048883):0.100838):0.0728099,32:0.094667):0.148383):0.0466498,((21:0.425445,23:0.382585):0.207508,22:0.402370):0.171019):0.0935293):0.0242612,(35:0.675355,(((((((36:0.148165,38:0.032921):0.0400017,37:0.047714):0.33747,((41:0.399994,42:0.076325):0.0397843,43:0.060391):0.323137):0.0508305,39:0.576402):0.193193,40:0.430753):0.0943061,(((44:0.510798,46:0.661828):0.142229,45:0.614598):0.0641589,(47:0.577770,48:0.554366):0.227002):0.362606):0.0909525,(((49:0.000001,50:0.000001):0.131536,51:0.043676):0.325258,52:0.574808):0.0845057):0.226952):0.249389):0.0482973,20:0.352650):0.128367):0.0806945,((4:0.145580,5:0.123439):0.181832,((((8:0.000001,9:0.000001):0.143936,11:0.369756):0.0589817,10:0.174197):0.0889724,(12:0.000001,13:0.000001):0.161951):0.166895):0.00956029):0.0312138,7:0.117688):0.0218941,6:0.079619):0.026934):0.019233);
 925: 2 -14724.2796 -14940.16368 (0:0.123040,(1:0.045629,(((3:0.088135,15:0.330794):0.104709,((((4:0.078493,5:0.271241):0.209079,7:0.103449):0.0397893,6:0.093682):0.0560541,(((((14:0.517739,((21:0.328652,23:0.374335):0.215263,22:0.527215):0.140999):0.179376,((((24:0.059414,25:0.082142):0.0565523,((26:0.083236,27:0.029851):0.0275451,32:0.177873):0.046432):0.0808716,(28:0.421593,29:0.210290):0.156381):0.0752551,((30:0.055864,31:0.187474):0.0502848,(33:0.033329,34:0.143707):0.0835257):0.0337783):0.0679859):0.0686395,(((16:0.000001,17:0.000001):0.0991871,18:0.000002):0.0335845,19:0.103976):0.058318):0.149695,20:0.310269):0.0749463,(35:0.623293,((((((((36:0.137231,38:0.048818):0.070677,37:0.017096):0.324243,((41:0.358149,42:0.051262):0.0451642,43:0.030418):0.233503):0.09092,39:0.464141):0.224034,40:0.517615):0.0366736,(((44:0.596281,45:0.449140):0.13358,46:0.685124):2.4749e-06,(47:0.475884,48:0.475251):0.238144):0.353302):0.120639,((49:0.000001,50:0.000001):0.17912,51:0.017697):0.498983):0.119958,52:0.603806):0.0860557):0.346778):0.112375):0.0271197):0.0173403,((((8:0.000001,9:0.000001):0.0921584,10:0.161410):0.0781025,11:0.438263):0.0687002,(12:0.000001,13:0.000001):0.210129):0.222993):0.0288296):0.000854007,2:0.113130);
 926: 2 -15077.01293 -14932.88595 (0:0.066558,(1:0.024680,(2:0.100051,((((3:0.102313,(((((((14:0.765448,32:0.143920):0.0497836,(((24:0.047117,25:0.061682):0.088366,26:0.032854):0.0260834,27:0.005438):0.0850405):0.105239,((28:0.461216,29:0.276495):0.078389,((30:0.071361,31:0.078968):0.0919089,(33:0.085032,34:0.175071):0.027021):0.0521246):0.0722043):0.0856747,(((16:0.000001,17:0.000001):0.0736887,18:0.022869):0.03888,19:0.085649):0.160904):0.0209733,((21:0.356993,22:0.449355):0.123632,23:0.595385):0.341043):0.070693,20:0.205313):0.0879379,(35:0.495084,(((((((36:0.131494,37:0.071940):0.0361305,38:0.000002):0.28971,39:0.512725):0.128103,(41:0.381519,(42:0.109692,43:0.039072):0.0808752):0.38234):0.10938,40:0.505519):0.127172,(((49:0.000001,50:0.000001):0.126769,51:0.047973):0.393349,52:0.528782):0.131071):0.0219475,(44:0.442353,(45:0.603012,(46:0.743692,(47:0.486101,48:0.543790):0.198415):0.119089):0.111216):0.226284):0.164234):0.249446):0.154299):0.0527339,((4:0.254041,5:0.078633):0.16933,((((8:0.000001,9:0.000001):0.145334,10:0.092335):0.166193,(12:0.000001,13:0.000001):0.235918):0.0811589,11:0.435271):0.111843):2.05533e-06):0.0469857,7:0.156719):0.0220986,6:0.192924):0.0820753):0.0531986):0.0469822,15:0.288264);
 927: 1 -14764.39922 -14945.82367 (0:0.086442,(1:0.036610,2:0.128475):0.0436257,(((3:0.077796,((4:0.311524,(5:0.218440,((((8:0.000001,9:0.000001):0.167522,10:0.094676):0.125664,11:0.474193):0.0323592,(12:0.000001,13:0.000001):0.255633):0.0506432):0.0371834):0.0485616,(6:0.131297,7:0.106151):0.0566124):0.0829517):0.0153425,(((((((((((14:0.429670,22:0.541315):0.28665,(21:0.342504,23:0.408118):0.279866):0.0828923,33:0.070296):0.00856778,29:0.215880):0.037366,((24:0.068758,25:0.058222):0.0386013,((26:0.050242,27:0.027517):0.0391747,32:0.194784):0.0368386):0.109193):0.0335289,(30:0.054629,31:0.209508):0.104799):0.0488449,34:0.125906):0.0545124,(35:0.547225,(((((((36:0.115207,37:0.097289):0.0413108,38:0.000003):0.373703,39:0.410172):0.142742,((41:0.480737,42:0.096776):0.0283298,43:0.044187):0.302343):0.0881118,40:0.650575):0.0544179,((44:0.624589,45:0.347518):0.0829851,(46:0.694021,(47:0.485547,48:0.515474):0.315724):0.0379805):0.276169):0.0522281,(((49:0.000001,50:0.000001):0.175675,51:0.037052):0.280572,52:0.567148):0.177599):0.102538):0.254602):0.00438006,28:0.374819):0.0835829,((16:0.000001,17:0.000001):0.0976771,(18:0.016368,19:0.140930):2.2419e-06):0.121781):0.0437096,20:0.176514):0.113287):0.0306952,15:0.251337):0.10104);
 928: 1 -14644.33781 -14946.42669 (0:0.092501,1:0.089507,(2:0.143892,(3:0.158034,((((4:0.185672,5:0.153938):0.140575,(6:0.229803,7:0.106852):0.11357):0.0137829,((((8:0.000001,9:0.000001):0.0941055,10:0.143738):0.10086,11:0.316485):0.0732693,(12:0.000001,13:0.000001):0.296816):0.085024):0.0886267,(((((14:0.466872,22:0.593735):0.256494,(21:0.479005,23:0.401907):0.163446):0.0698922,(((((16:0.000001,17:0.000001):0.0716844,18:0.033779):0.0252642,19:0.095865):0.0524055,20:0.238300):0.0206156,(((((((24:0.023186,25:0.095226):0.108584,26:0.038979):0.0536715,27:0.000003):0.110058,32:0.155628):0.0958307,31:0.106723):0.0233861,((28:0.484515,29:0.305363):0.136218,(33:0.057311,34:0.167039):0.038748):0.0452916):0.0550744,30:0.036942):0.146554):0.0588462):0.0723016,((35:0.714350,(((49:0.000001,50:0.000001):0.16279,51:0.043172):0.34167,52:0.511416):0.0944639):0.0861429,(((((36:0.106588,37:0.070664):0.0132171,38:0.019052):0.341455,(39:0.467430,((41:0.444410,42:0.080563):0.0407526,43:0.053440):0.363739):0.0691379):0.146616,(44:0.456312,((45:0.626615,46:0.497452):0.053066,(47:0.554402,48:0.455148):0.233158):0.101903):0.317564):0.125875,40:0.519969):0.0649381):0.160516):0.11414,15:0.279847):0.0713911):0.0383915):0.0468522):0.00323266);
 929: 1 -15275.63545 -14936.44053 (0:0.205764,(1:0.020048,(((((3:0.114847,(((8:0.000002,9:0.000001):0.116344,(10:0.164125,(12:0.000002,13:0.000002):0.26138):0.0808019):0.103813,11:0.299224):0.14473):0.0392454,(((((14:0.638040,(((((24:0.027444,25:0.051542):0.039999,(28:0.387246,29:0.217052):0.119095):0.0552641,26:0.053498):0.0391919,27:0.012808):0.124733,32:0.109979):0.0341118):0.0348027,((30:0.024932,31:0.115872):0.0287345,(33:0.060211,34:0.147866):0.0921723):0.0423041):0.0670554,((21:0.289710,23:0.338071):0.186665,22:0.520815):0.263028):0.0582825,(((16:0.000001,17:0.000001):0.0592241,18:0.000002):0.0627995,19:0.068156):0.0360754):0.0644256,20:0.231336):0.186667):0.0426186,(6:0.259264,7:0.126500):0.0598295):0.054832,(4:0.203917,5:0.124428):0.236101):0.0643264,(15:0.357275,(35:0.625574,(((((((36:0.086987,37:0.101306):0.0326736,38:0.027740):0.395723,39:0.463031):0.0922601,((41:0.404893,42:0.047607):0.0752096,43:0.051402):0.300621):0.15045,((44:0.405676,(45:0.423077,46:0.743868):0.0936904):0.0934631,(47:0.727060,48:0.438020):0.324544):0.159518):0.181414,(((49:0.000001,50:0.000001):0.151226,51:0.029812):0.25853,52:0.571149):0.0771654):0.060862,40:0.563369):0.0120484):0.295453):0.0302569):0.0653753):0.0421544,2:0.118747);
 930: 1 -14640.27551 -14933.24027 (0:0.035437,(1:0.035663,2:0.109542):2.36101e-06,((((3:0.154401,((((8:0.000001,9:0.000001):0.131508,10:0.094706):0.0868283,(12:0.000001,13:0.000001):0.221542):0.120808,11:0.371495):0.0541283):0.00981229,((6:0.155511,7:0.062104):0.0764254,((((14:0.707023,22:0.348661):0.025564,21:0.341679):0.114584,23:0.405485):0.274856,((((16:0.000001,17:0.000001):0.0501931,18:0.021519):0.0584176,19:0.065389):0.148258,((20:0.254521,((28:0.309616,29:0.210687):0.0975381,((30:0.011928,31:0.170384):0.0611452,(33:0.062130,34:0.132225):0.0309553):0.0286781):0.0749467):0.0395386,((((24:0.031536,25:0.080588):0.0947584,26:0.022299):0.0447757,27:0.015175):0.141448,32:0.103028):0.120338):0.013884):0.0793033):0.154351):0.0116365):0.0449085,(4:0.085169,5:0.177093):0.184117):0.0318352,(15:0.349202,((35:0.883352,((((((36:0.096621,37:0.072092):0.0236484,38:0.005310):0.424837,39:0.361716):0.0997655,(41:0.346119,(42:0.077174,43:0.090513):0.0801722):0.377061):0.0711705,(((49:0.000001,50:0.000001):0.112629,51:0.059912):0.357244,52:0.574088):0.263255):0.033148,(44:0.518097,((45:0.479825,(47:0.441250,48:0.560370):0.388796):0.125982,46:0.631952):0.102871):0.20472):0.0471938):0.095974,40:0.467930):0.386249):0.0406948):0.0533442);
 931: 1 -16307.71582 -14938.44335 (0:0.084297,(1:0.066612,(2:0.069765,(6:0.063517,7:0.112102):0.109805):0.0466687):0.0140596,(((3:0.089242,15:0.306887):0.0264175,((4:0.164769,5:0.163080):0.15938,((((8:0.000001,9:0.000001):0.0999728,11:0.354657):0.0443528,10:0.112617):0.0509445,(12:0.000001,13:0.000001):0.20997):0.0959733):0.102052):0.0452866,((14:0.718797,(35:0.809280,(((((36:0.142449,38:0.029567):0.0511554,37:0.056980):0.368944,((39:0.430130,((41:0.419860,42:0.076178):0.050317,43:0.055158):0.296736):0.0536726,(((44:0.516200,46:0.713861):0.128822,45:0.447380):0.0744861,(47:0.602356,48:0.473000):0.309337):0.368546):0.0998885):0.111149,40:0.397922):0.0880043,(((49:0.000001,50:0.000001):0.167072,51:0.034598):0.429982,52:0.553682):0.105072):0.0776399):0.180061):0.0103669,(((((16:0.000001,17:0.000001):0.0599,18:0.017586):0.0320889,19:0.128594):0.0669902,20:0.310445):0.0801436,(((21:0.485794,23:0.279303):0.0844671,22:0.650563):0.288178,(((((24:0.068486,25:0.079171):0.106708,26:0.033959):0.0536184,27:0.023117):0.0701057,32:0.134246):0.0657007,((28:0.409500,29:0.255167):0.0382069,((30:0.034692,31:0.149759):0.0559838,(33:0.061025,34:0.117916):0.0614386):0.0568899):0.0919):0.0634487):0.0458464):0.111051):0.0963643):0.0623041);
 932: 1 -14237.54301 -14926.32722 (0:0.154866,((1:0.039788,7:0.102113):0.0661265,(2:0.058631,6:0.154740):0.019898):0.0183472,((((3:0.118990,15:0.340032):0.0897411,4:0.211275):0.0390314,(5:0.139659,((((8:0.000001,9:0.000001):0.187495,10:0.184216):0.101359,11:0.282536):0.129479,(12:0.000001,13:0.000001):0.225425):0.0672691):0.0568811):0.0140307,((((((14:0.611743,22:0.498710):0.113543,(21:0.292512,23:0.492398):0.106487):0.0987898,(((((((24:0.024468,25:0.052801):0.053689,(28:0.390613,29:0.211198):0.146445):0.0313669,(26:0.085261,27:0.028158):0.0273212):0.0925557,32:0.130954):0.0870358,31:0.136629):0.0373168,(33:0.095524,34:0.157127):0.0726858):0.0536086,30:0.033473):0.0829877):0.0320412,(((16:0.000001,17:0.000001):0.0562528,18:0.019361):0.0286624,19:0.094793):0.087481):0.11791,20:0.229061):0.109006,(35:0.727647,((((((36:0.121385,37:0.092802):0.034966,38:0.000002):0.360163,(39:0.465886,(41:0.340767,(42:0.092413,43:0.064514):0.10022):0.211425):0.0418875):0.157102,40:0.457736):0.112713,(((44:0.530564,45:0.541699):0.0808333,46:0.684482):0.107043,(47:0.439165,48:0.626102):0.256163):0.215225):0.126686,(((49:0.000001,50:0.000001):0.113691,51:0.077124):0.420022,52:0.573975):0.133277):0.0585061):0.291789):0.121528):0.02501);
 933: 1 -14423.66921 -14926.13876 (0:0.073474,(1:0.016511,(2:0.021732,(((((4:0.199236,5:0.134441):0.165291,((((8:0.000001,9:0.000001):0.147284,10:0.115104):0.0721777,11:0.392548):2.61848e-06,(12:0.000001,13:0.000001):0.333266):0.0679407):0.0393341,((((((14:0.501508,(21:0.394796,22:0.697025):0.0158669):0.161272,23:0.560626):0.135827,(((((((24:0.020934,(25:0.059912,(28:0.395032,29:0.182987):0.16998):0.0444571):0.0813771,26:0.052643):0.0614652,27:0.017119):0.0846701,32:0.141983):0.1019,31:0.114839):0.0101026,(33:0.046623,34:0.187375):0.0973261):0.0798155,30:0.006323):0.0814314):0.0556652,(((16:0.000001,17:0.000001):0.0686797,18:0.057697):0.0684245,19:0.094962):0.0888357):0.0558278,20:0.288070):0.0525782,((35:0.761672,((44:0.575578,((45:0.548168,46:0.626676):0.0820763,(47:0.478376,48:0.626938):0.268296):0.0993962):0.260741,(((49:0.000001,50:0.000001):0.155971,51:0.051168):0.395639,52:0.553453):0.12661):0.0519637):0.0847668,((((36:0.094063,37:0.065100):0.0328482,38:0.011700):0.293097,(39:0.381395,((41:0.367258,42:0.090642):0.0586194,43:0.022031):0.307652):0.127319):0.148305,40:0.381224):0.0198847):0.383164):0.203242):0.0212527,7:0.100667):0.106365,6:0.070750):0.00562495):0.0661847):0.0458955,(3:0.071725,15:0.316426):0.0894851);
 934: 1 -13867.9808 -14925.64257 (0:0.078153,(1:0.034411,2:0.114531):2.90925e-06,(((((3:0.092026,((((8:0.000002,9:0.000001):0.110701,10:0.067184):0.0784414,(12:0.000002,13:0.000002):0.186782):0.0979756,11:0.383962):0.0584652):0.0151623,(((((((14:0.735088,32:0.087055):0.0248172,((((24:0.031526,25:0.046858):0.0714664,(28:0.401591,29:0.218230):0.176009):0.0501516,26:0.038807):0.0402048,27:0.026984):0.062426):0.0916095,((30:0.030716,31:0.146731):0.0219645,(33:0.051375,34:0.122449):0.0773232):0.0938139):0.0569381,(21:0.332985,(22:0.476112,23:0.556468):0.117595):0.342384):0.0505183,(((16:0.000001,17:0.000001):0.0331123,18:0.018187):0.0376254,19:0.083228):0.128083):0.0368026,20:0.301293):0.079634,(35:0.653127,(((((((36:0.085775,37:0.073720):0.0193112,38:0.000002):0.328298,39:0.449370):0.127911,((41:0.599451,42:0.059559):0.0508431,43:0.083373):0.33985):0.0864091,40:0.513925):0.0998008,((44:0.461426,45:0.340790):0.0599313,(46:0.624381,(47:0.568896,48:0.548344):0.281952):0.1677):0.242984):0.159448,(((49:0.000001,50:0.000001):0.141407,51:0.021844):0.29929,52:0.569338):0.178092):0.0197803):0.254186):0.172426):0.0221973,(4:0.132550,5:0.130957):0.114441):0.0302843,(6:0.103368,7:0.151770):2.57805e-06):0.0303642,15:0.412369):0.0256247);
 935: 1 -16480.89438 -14934.25472 (0:0.098711,(1:0.058117,((((3:0.052968,15:0.257275):0.0573385,((((8:0.000001,9:0.000001):0.135555,11:0.436787):0.113227,10:0.116089):0.177454,(12:0.000001,13:0.000001):0.193098):0.197357):0.011669,(((((((14:0.518216,((21:0.315834,22:0.492242):0.109011,23:0.368879):0.213574):0.220663,(((((24:0.032750,25:0.041311):0.0500613,(26:0.044898,(27:0.000003,32:0.281637):0.0611756):0.0851663):0.0625037,28:0.551112):0.049067,29:0.269002):0.0448024,((30:0.072226,31:0.174642):0.0376354,(33:0.046110,34:0.099919):0.0434676):0.0336247):0.0656409):0.113062,18:0.022938):0.00204543,(16:0.000001,17:0.000001):0.0878101):0.0789345,19:0.059723):0.0949304,20:0.224652):0.124773,(35:0.507245,(((((((36:0.095336,37:0.065536):0.0205657,38:0.000002):0.343029,39:0.548196):0.120691,(41:0.301140,(42:0.066187,43:0.055457):0.0583201):0.2322):0.11049,(((44:0.503727,46:0.726761):0.156311,45:0.410273):0.10448,(47:0.576139,48:0.437100):0.307156):0.353463):0.0414294,(((49:0.000001,50:0.000001):0.0907751,51:0.049507):0.631044,52:0.501677):0.105777):0.0634001,40:0.524023):0.0784851):0.289453):0.078434):0.0588915,(((4:0.142022,5:0.249591):0.143119,7:0.100385):0.0221285,6:0.098892):0.0870899):0.0804584):2.33233e-06,2:0.094317);
 936: 1 -14358.60829 -14944.55428 (0:0.103444,(1:0.017053,(((((3:0.087531,((((((16:0.000001,17:0.000001):0.0365398,18:0.007809):0.0348479,19:0.058680):0.122143,20:0.164657):0.116488,(21:0.290736,(22:0.579826,23:0.378442):0.0181642):0.264183):0.045631,((((((((((24:0.016362,25:0.067784):0.0982736,26:0.027102):0.0395178,27:0.005937):0.123543,32:0.103244):0.118217,31:0.073019):0.0143161,30:0.066457):0.0358348,33:0.081228):0.025761,34:0.133769):0.0544432,28:0.424065):0.0314266,29:0.312533):2.45823e-06):0.221827):0.0486225,((((8:0.000001,9:0.000001):0.217122,10:0.058413):0.0904714,11:0.336624):0.112705,(12:0.000001,13:0.000001):0.227582):0.137143):0.0570643,(((4:0.161444,5:0.166336):0.13577,7:0.083562):0.0250384,6:0.134843):0.0392231):0.0663562,((35:0.860952,(((49:0.000001,50:0.000001):0.0952968,51:0.077090):0.312745,52:0.433398):0.115059):0.0860854,(((((36:0.067467,37:0.100153):0.0408874,38:0.016254):0.356832,(39:0.486990,(41:0.331709,(42:0.075565,43:0.064128):0.076952):0.289805):0.137313):0.182166,40:0.397489):0.114432,((((44:0.599804,46:0.645146):0.0957167,45:0.602471):0.147467,48:0.561717):0.0628444,47:0.570871):0.301144):0.123472):0.260805):0.0106897,(14:0.838290,15:0.185889):0.246713):0.0306449):0.025454,2:0.114762);
 937: 1 -13582.57421 -14930.60288 (0:0.103338,(1:0.020762,(2:0.087478,((((4:0.213574,5:0.168473):0.135922,((((8:0.000001,9:0.000001):0.11031,11:0.352821):0.10028,10:0.095426):0.14967,(12:0.000001,13:0.000001):0.192938):0.139642):0.0358279,(7:0.176645,(((((14:0.667595,(21:0.443348,(22:0.559711,23:0.321068):0.0362668):0.133056):0.142247,((((24:0.054349,25:0.061262):0.0649632,(26:0.057604,27:0.026404):0.0381329):0.0660467,32:0.158224):0.0866536,((28:0.422556,29:0.127660):0.105748,(((30:0.054029,31:0.154958):0.0926574,33:0.083431):0.0369602,34:0.113942):0.0737296):0.04062):0.0105579):0.0686861,(((16:0.000001,17:0.000001):0.0707427,18:0.032959):0.0449582,19:0.075576):0.124663):0.0569271,20:0.192956):0.163261,(35:0.550599,((((((36:0.107900,37:0.077865):0.0305754,38:0.001127):0.298996,39:0.400658):0.107886,((41:0.447142,42:0.036369):0.0605502,43:0.086082):0.342111):0.09988,(((44:0.565073,46:0.627245):0.155006,45:0.361742):0.159851,(47:0.486997,48:0.483320):0.238017):0.255284):0.0666797,(40:0.398233,(((49:0.000001,50:0.000001):0.103394,51:0.043700):0.374042,52:0.489906):0.0855895):0.0687678):0.122505):0.2584):0.161161):0.0260793):0.00978778,6:0.186602):0.0445725):0.0502859):0.0336948,(3:0.094761,15:0.384752):0.0702056);
 938: 1 -15606.4576 -14935.83749 (0:0.130138,1:0.072212,(2:0.073303,((((((3:0.102074,15:0.394200):0.0834259,(14:0.948394,((((((16:0.000001,17:0.000001):0.0538332,(18:0.026604,19:0.126814):0.0597172):0.119622,20:0.273433):0.0328268,(((((((24:0.021036,25:0.055889):0.0745024,26:0.048909):0.0619283,27:0.008665):0.0996148,32:0.130949):0.0757401,29:0.316368):0.042361,((30:0.086889,(33:0.067645,34:0.097640):0.0350298):0.0350242,31:0.184619):0.0498282):0.061502,28:0.387512):0.0916151):0.0581407,((21:0.397357,23:0.359040):0.129474,22:0.400487):0.338912):0.0449304,(35:0.640558,(((((((36:0.153407,38:0.026208):0.0600381,37:0.017589):0.225313,(41:0.333758,(42:0.051082,43:0.075695):0.123426):0.253024):0.0633009,39:0.527704):0.105446,40:0.554119):0.0876411,(((44:0.571603,45:0.470275):0.173565,46:0.763914):0.0395891,(47:0.375172,48:0.665566):0.32535):0.23825):0.110544,(((49:0.000001,50:0.000001):0.173614,51:0.033543):0.466472,52:0.544803):0.0920887):0.123775):0.296196):2.24783e-06):0.188548):0.0481479,((((8:0.000001,9:0.000001):0.0922948,10:0.159362):0.131707,(12:0.000001,13:0.000001):0.191129):0.0343868,11:0.433278):0.0925063):2.39029e-06,(4:0.198068,5:0.175331):0.137882):0.0305643,7:0.209140):0.0343205,6:0.179107):0.0755877):0.020459);
 939: 1 -15659.68966 -14938.19232 (0:0.092653,((1:0.025169,((((4:0.175903,5:0.140509):0.0891851,((((14:0.893486,(21:0.314910,(22:0.584612,23:0.411654):0.0601231):0.150689):0.117079,(((((24:0.009637,25:0.054524):0.0890346,26:0.029790):0.0660121,27:0.000002):0.0827106,32:0.150322):0.110837,((28:0.440901,29:0.286785):0.121544,((30:0.076555,31:0.113734):0.0535402,(33:0.099021,34:0.105065):0.0457916):2.15428e-06):0.0587529):0.0589688):0.0430225,(((16:0.000001,17:0.000001):0.0190257,18:0.036753):0.0411687,19:0.077861):0.0998839):0.0882197,20:0.229057):0.273643):0.00755742,(6:0.195186,7:0.083883):0.0735198):0.0692785,(((((8:0.000001,9:0.000001):0.183016,10:0.112405):0.0838484,11:0.472383):0.0893901,(12:0.000001,13:0.000001):0.345342):0.0588269,(35:0.638908,((((((((36:0.105923,38:0.029566):0.076629,37:0.016042):0.233592,40:0.475209):0.10364,39:0.518316):0.0565615,(41:0.421224,(42:0.072300,43:0.081755):0.082313):0.167293):0.0965858,(((44:0.475236,45:0.551968):0.117026,46:0.646438):0.104659,(47:0.545575,48:0.599660):0.187354):0.307805):0.185091,((49:0.000001,50:0.000001):0.151657,51:0.036327):0.346671):0.0932955,52:0.449305):0.0875171):0.351127):0.00858186):0.051474):0.0407189,2:0.045271):0.0273978,(3:0.086869,15:0.372966):0.062294);
 940: 1 -14500.87595 -14929.3606 (0:0.094443,((1:0.016711,(((3:0.080981,(((((8:0.000001,9:0.000001):0.0330905,11:0.475990):0.091955,10:0.185610):0.106905,(12:0.000001,13:0.000001):0.209932):0.0734824,(((((14:0.381051,((21:0.237007,23:0.363039):0.128101,22:0.532971):0.209188):0.200958,(((((24:0.016965,(25:0.016058,(28:0.296736,29:0.234701):0.155148):0.0202054):0.058267,26:0.036841):0.0504008,27:0.000002):0.071687,32:0.191914):0.0258471,(((30:0.043408,31:0.065560):0.036034,33:0.098379):0.0386396,34:0.145051):0.0806108):0.0355982):0.050509,(((16:0.000001,17:0.000001):0.058557,18:0.000002):0.04732,19:0.054397):0.0209331):0.0817297,20:0.168927):0.0266624,(35:0.640682,(((((((36:0.090874,37:0.078117):0.0174711,38:0.008266):0.266937,39:0.544839):0.0777378,40:0.524399):0.056055,(41:0.304455,(42:0.039085,43:0.065156):0.0686081):0.246496):0.102807,(((44:0.644925,46:0.715477):0.0964841,(47:0.479571,48:0.518470):0.303439):0.0354588,45:0.363912):0.284477):0.143028,(((49:0.000001,50:0.000001):0.127365,51:0.025137):0.36697,52:0.588823):0.111295):0.121733):0.26123):0.131524):0.020073):0.0662712,(6:0.143731,7:0.122004):0.0246676):0.0218781,15:0.245565):0.0482768):0.0570731,2:0.066597):0.0507981,(4:0.125244,5:0.216619):0.0755168);
 941: 1 -15156.56944 -14945.74327 (0:0.034663,(1:0.016948,((2:0.077863,(((4:0.110817,5:0.080034):0.161185,(6:0.123879,7:0.052773):0.0431225):0.025476,((((8:0.000001,9:0.000001):0.106959,10:0.122130):0.084085,(12:0.000001,13:0.000001):0.24002):0.0389906,11:0.253610):0.141672):0.022919):0.0250473,(3:0.064847,((((((14:0.586407,22:0.555487):0.191127,23:0.491615):0.0413964,21:0.243405):0.151984,(((((16:0.000001,17:0.000001):0.0400681,18:0.018380):0.0115171,19:0.042218):0.106143,(28:0.314599,29:0.260184):0.0588246):0.0264007,(((((24:0.049345,25:0.064536):0.0601511,26:0.027883):0.0489625,27:0.000002):0.0602414,32:0.238241):0.0349087,((30:0.060156,31:0.067094):0.0272906,(33:0.080937,34:0.124753):0.0391612):0.115956):0.108827):0.0592328):0.0558,20:0.148857):0.0510063,(35:0.723337,((((((36:0.127654,37:0.098248):0.0295143,38:0.000002):0.361134,(39:0.376284,((41:0.408680,42:0.062341):0.0654646,43:0.022952):0.323776):0.0659998):0.0944131,(((49:0.000001,50:0.000001):0.146888,51:0.039826):0.468108,52:0.509215):0.159829):0.0504085,40:0.628759):0.0601438,(((44:0.717307,46:0.644708):0.164314,45:0.614369):2.47944e-06,(47:0.439760,48:0.615760):0.204979):0.480693):0.124716):0.324422):0.102304):0.0390746):0.0376917):0.0316047,15:0.328878);
 942: 1 -14692.53019 -14948.37284 (0:0.137758,(1:0.042464,((((3:0.138462,20:0.272936):0.0721336,((((8:0.000001,9:0.000001):0.175629,10:0.158700):0.102596,(12:0.000001,13:0.000002):0.312768):0.10173,11:0.328741):0.0423499):0.0222489,((4:0.158694,5:0.174428):0.195821,(((((14:0.385580,22:0.591462):0.213275,(21:0.425395,23:0.313559):0.193784):0.0658082,((((16:0.000001,17:0.000001):0.0538179,18:0.025380):0.0265015,19:0.062080):0.100536,(((((24:0.015397,25:0.072136):0.107601,26:0.061814):0.0549802,27:0.000003):0.0540225,32:0.155623):0.10825,((28:0.403231,29:0.326937):0.0809058,((30:0.050329,31:0.119389):0.0499083,(33:0.076885,34:0.101450):0.022778):0.0165526):0.112794):0.0155481):0.0592991):0.0550181,(35:0.931182,((((((((36:0.107866,38:0.016402):0.0425996,37:0.040886):0.234062,40:0.568899):0.0902646,39:0.517656):0.0772688,(41:0.369508,(42:0.090322,43:0.055522):0.107199):0.134125):0.183688,(((44:0.611504,45:0.511273):0.0888224,(47:0.525747,48:0.568902):0.315549):0.0756199,46:0.612100):0.268227):0.0781574,((49:0.000001,50:0.000001):0.104502,51:0.056669):0.430461):0.0424022,52:0.580136):0.0801952):0.268424):0.090113,15:0.316950):0.0408871):0.0300058):0.0234785,(6:0.132372,7:0.117302):0.0404049):0.110355):2.90836e-06,2:0.082534);
 943: 2 -15385.58277 -14927.8164 (0:0.118264,(1:0.036070,(((3:0.164871,15:0.226490):0.103381,((4:0.178499,5:0.160740):0.101762,((((8:0.000001,9:0.000001):0.139925,10:0.164742):0.127931,11:0.460424):0.112429,(12:0.000001,13:0.000001):0.236655):0.107003):0.0547913):0.0284268,((6:0.133883,7:0.092964):0.0626163,((14:0.638442,((((((16:0.000001,17:0.000001):0.0896559,18:0.019856):0.0431535,19:0.088411):0.04731,((21:0.416230,22:0.613999):0.0484263,23:0.499252):0.263445):0.0307861,(((((24:0.022471,25:0.106597):0.15142,26:0.058841):0.0554571,27:0.003692):0.122564,32:0.138650):0.0678416,(((28:0.370036,29:0.254919):0.100308,(33:0.080076,34:0.124417):0.076143):0.0202818,(30:0.071078,31:0.165984):0.0454178):0.060576):0.0705761):0.102048,20:0.406741):0.0917966):2.77744e-06,(35:0.699141,(((((((36:0.082196,37:0.072315):0.0236949,38:0.000003):0.328225,40:0.563528):0.110453,39:0.585283):0.0748037,((41:0.407425,42:0.097772):0.0395789,43:0.020953):0.30851):0.145856,(((44:0.501404,45:0.347475):0.163031,46:0.814056):0.0122927,(47:0.597310,48:0.599657):0.257439):0.327023):0.0580624,(((49:0.000001,50:0.000001):0.109035,51:0.051528):0.360565,52:0.618748):0.138173):0.120285):0.326776):0.197903):2.90375e-06):0.0622326):0.0118633,2:0.099485);
 944: 2 -14477.77775 -14928.59897 (0:0.128757,(1:0.026063,((((3:0.116660,15:0.291702):0.0545428,((4:0.150587,5:0.148215):0.0894311,((((8:0.000001,9:0.000001):0.113392,11:0.361089):0.10392,10:0.075835):0.114547,(12:0.000001,13:0.000001):0.227092):0.104559):0.0590514):0.0155156,((14:0.626583,(35:0.665100,(((((((36:0.100247,38:0.017425):0.0433883,37:0.035112):0.302011,39:0.574842):0.0395845,(41:0.368685,(42:0.046252,43:0.090777):0.102118):0.252831):0.165918,40:0.478569):0.0426387,((44:0.521176,45:0.380275):0.0931805,(46:0.687038,(47:0.543718,48:0.588360):0.212022):0.0456528):0.28923):0.148478,(((49:0.000001,50:0.000001):0.106374,51:0.033344):0.394391,52:0.416977):0.129599):0.148851):0.227895):2.60575e-06,(((((16:0.000001,17:0.000001):0.023045,18:0.000002):0.0310227,19:0.085207):0.0855639,((21:0.372590,(22:0.599420,23:0.519241):0.0228872):0.259097,(((((24:0.036528,25:0.031542):0.0755912,26:0.060394):0.0507071,27:0.004643):0.0790074,32:0.099482):0.0842003,((28:0.425788,29:0.217086):0.156558,((30:0.076156,31:0.123175):0.037861,(33:0.057566,34:0.132768):0.120836):0.0525856):0.070975):0.0797124):0.0617663):0.0879288,20:0.219175):0.071726):0.130409):0.0369887,(6:0.102693,7:0.104399):0.060754):0.0781233):0.015133,2:0.094667);
 945: 2 -13652.71853 -14946.86155 (0:0.216711,(1:0.021708,2:0.130238):0.0190176,((((3:0.122893,((((((16:0.000001,17:0.000001):0.0534851,18:0.009428):0.0487793,19:0.081000):0.0666897,(28:0.274197,29:0.261313):0.0804078):0.0196071,(((21:0.292503,22:0.584448):0.0992946,23:0.539962):0.350083,(((((24:0.022913,25:0.053250):0.043281,26:0.048754):0.0727586,27:0.000003):0.0653015,32:0.122595):0.0597514,((30:0.032391,31:0.141705):0.0608202,(33:0.076054,34:0.131978):0.0712931):0.0645877):0.0323754):0.0192624):0.070073,20:0.251422):0.0795093):2.97199e-06,((((8:0.000001,9:0.000001):0.169405,10:0.109464):0.0527065,(12:0.000001,13:0.000001):0.264405):0.069999,11:0.485417):0.060878):0.040181,((((4:0.207115,5:0.171022):0.15639,7:0.164813):0.0918959,6:0.174574):0.0172687,14:0.711999):0.0147139):0.0320725,(15:0.239329,(35:0.618117,((((((((36:0.158165,38:0.020486):0.0441116,37:0.052260):0.29709,39:0.451465):0.0762912,(41:0.377592,(42:0.099771,43:0.044684):0.0681255):0.22947):0.14264,40:0.655208):0.0503998,(44:0.617940,(45:0.512768,(46:0.707499,(47:0.436359,48:0.496802):0.250901):0.0365445):0.0813312):0.222794):0.0501424,((49:0.000001,50:0.000001):0.112409,51:0.039165):0.424842):0.0533239,52:0.596056):0.0192425):0.242844):0.0673804):0.0201373);
 946: 1 -15183.14298 -14926.13876 (0:0.131800,(1:0.023097,(((((3:0.073324,15:0.281490):0.076313,((((8:0.000001,9:0.000001):0.0901868,11:0.372217):0.119496,10:0.100576):0.108792,(12:0.000001,13:0.000001):0.122765):0.112438):0.0100096,((((14:0.597880,(21:0.278204,(22:0.438464,23:0.350936):0.0676687):0.081296):0.139112,((((16:0.000001,17:0.000001):0.113186,18:0.016821):0.0286232,19:0.110385):0.0621053,(((((((24:0.000002,(25:0.025088,(28:0.405936,29:0.273032):0.11374):0.0833164):0.127091,26:0.022393):0.0303911,27:0.000003):0.0987877,32:0.133210):0.0857403,31:0.078195):0.036372,(33:0.028133,34:0.143894):0.0785676):0.0725311,30:0.025282):0.102177):0.043773):0.072886,20:0.199961):0.112616,(35:0.707145,(((((((36:0.093028,38:0.012596):0.0518322,37:0.038835):0.289618,39:0.563520):0.0609084,(41:0.280203,(42:0.076713,43:0.062874):0.0840736):0.281234):0.208509,40:0.392129):0.145004,(((44:0.648027,45:0.466955):0.109093,(47:0.539707,48:0.516666):0.210916):0.120449,46:0.692963):0.198618):0.0970243,(((49:0.000001,50:0.000001):0.120935,51:0.041154):0.372894,52:0.454079):0.154276):0.0163271):0.367595):0.110956):0.017752,((4:0.157474,5:0.092275):0.135866,7:0.078368):0.115219):0.046257,6:0.104874):0.04411):0.0151848,2:0.024177);
 947: 1 -14515.17127 -14929.08535 (0:0.052148,(1:0.025137,2:0.152685):2.67409e-06,(((((3:0.166707,((((8:0.000001,9:0.000001):0.158404,11:0.264026):0.0991153,10:0.178177):0.111832,(12:0.000001,13:0.000002):0.254164):0.0829977):0.00216866,(((((14:0.384009,((21:0.396720,23:0.496405):0.0629528,22:0.401990):0.145715):0.299105,(((((24:0.047932,25:0.062480):0.0927369,26:0.056482):0.057001,27:0.000002):0.0447631,32:0.119632):0.0595013,((28:0.448072,29:0.214574):0.148359,((30:0.062836,31:0.055959):0.0413864,(33:0.038262,34:0.151709):0.0761135):0.0572712):0.0767922):0.07013):0.094688,(((16:0.000001,17:0.000001):0.0543296,18:0.000002):0.0434251,19:0.019082):0.0855868):0.0823455,20:0.144393):0.0647869,(35:0.629710,(((((((36:0.090035,37:0.087760):0.0196313,38:0.001273):0.284145,40:0.602531):0.138116,39:0.435959):0.0940172,((41:0.407296,42:0.030370):0.0760512,43:0.025724):0.311178):0.0545912,(44:0.661787,(45:0.453881,(46:0.726337,(47:0.623607,48:0.503930):0.194979):0.18646):0.0338753):0.248796):0.099399,(((49:0.000001,50:0.000001):0.119828,51:0.033824):0.306671,52:0.522458):0.10319):0.164446):0.137014):0.100371):0.00951352,(6:0.183771,7:0.095761):0.0640686):0.0365302,(4:0.094008,5:0.164210):0.125011):0.0126741,15:0.331400):0.0874923);
 948: 2 -14025.94626 -14939.11794 (0:0.116174,(1:0.058796,2:0.215042):2.78538e-06,(((((3:0.115349,((((8:0.000001,9:0.000001):0.192063,10:0.077879):0.151772,(12:0.000001,13:0.000001):0.255517):0.105205,11:0.368936):0.0842403):0.0202371,((((((14:0.443952,22:0.386950):0.18636,(21:0.260183,23:0.278584):0.16849):0.220417,(((16:0.000001,17:0.000001):0.0664824,18:0.053147):0.0130292,(((((24:0.052622,25:0.086594):0.126634,((26:0.094199,27:0.030667):0.0369766,32:0.226439):0.0348742):0.0841563,28:0.441482):0.0592502,((30:0.125552,31:0.181658):0.0599356,(33:0.093939,34:0.140399):0.0518683):0.0608211):0.0593582,29:0.246742):0.104867):0.0340395):0.0087438,19:0.084005):0.042273,(35:0.647845,(((((((36:0.115383,37:0.084132):0.0455421,38:0.004466):0.387898,39:0.403693):0.0914425,(41:0.327768,(42:0.081615,43:0.082735):0.0958389):0.225889):0.100915,40:0.486284):0.139653,(((44:0.559848,46:0.578191):0.0746061,45:0.393916):0.0435691,(47:0.549725,48:0.498356):0.270459):0.349207):0.0671076,(((49:0.000001,50:0.000001):0.112185,51:0.022918):0.296501,52:0.736588):0.195111):0.0799745):0.339399):0.0305622,20:0.260395):0.204997):0.0203035,(6:0.125994,7:0.079270):0.0574632):0.0429038,(4:0.214442,5:0.184904):0.130116):0.0274322,15:0.277681):0.0597228);
 949: 1 -15243.82467 -14933.38336 (0:0.181749,(1:0.032218,((((3:0.109723,15:0.391174):0.0260922,(((4:0.195263,5:0.114809):0.174951,((((8:0.000001,9:0.000001):0.0843181,11:0.526585):0.143272,10:0.091523):0.0915458,(12:0.000001,13:0.000001):0.269011):0.0346642):0.0692314,((14:0.774275,(35:0.612037,(((((((36:0.095078,38:0.021494):0.0582886,37:0.023788):0.273119,39:0.483363):0.0706839,(41:0.381895,(42:0.067022,43:0.075536):0.085359):0.234934):0.162234,(((44:0.404811,46:0.590348):0.0921965,45:0.332621):0.0725321,(47:0.600084,48:0.483424):0.170357):0.243527):0.0522914,40:0.482111):0.100439,(((49:0.000001,50:0.000001):0.112753,51:0.040151):0.169849,52:0.569622):0.12586):0.0351258):0.328221):0.0162775,(((((16:0.000001,17:0.000001):0.0539869,18:0.015905):0.0508808,19:0.082890):0.0500812,(((21:0.491902,22:0.376283):0.0913101,23:0.408398):0.24398,(((((24:0.026861,25:0.075624):0.0923988,26:0.024289):0.0572551,27:0.003856):0.110846,32:0.154385):0.0637424,(((28:0.378525,29:0.247067):0.157144,(33:0.064105,34:0.130468):0.029656):0.0121726,(30:0.063798,31:0.163457):0.0256497):0.0862166):0.058459):0.0592252):0.0979454,20:0.258012):0.0749333):0.102589):0.0146325):0.0351818,7:0.091419):0.0247484,6:0.172498):0.0479787):2.10562e-06,2:0.092724);
 950: 1 -15172.86866 -14933.79657 (0:0.111376,((1:0.051868,(((3:0.142848,((((8:0.000001,9:0.000001):0.126187,10:0.150931):0.0845048,11:0.364143):0.059254,(12:0.000001,13:0.000001):0.401371):0.0537563):0.025171,(6:0.235300,7:0.157496):0.0691934):0.0316353,((((14:0.866588,(((((16:0.000001,17:0.000001):0.0281577,18:0.052236):0.0108723,19:0.140230):0.0913244,(((((24:0.046902,25:0.025484):0.082462,26:0.032846):0.0731889,27:0.000003):0.112801,32:0.176975):0.091702,((28:0.292050,29:0.262936):0.145821,((30:0.048247,31:0.135934):0.0513716,(33:0.051796,34:0.114437):0.0369426):0.0446606):0.0473067):0.0447484):0.0279148,(21:0.331740,(22:0.491454,23:0.419800):0.0211167):0.177936):0.0418768):0.041817,(35:0.474860,((((((36:0.119503,38:0.021854):0.0434224,37:0.059801):0.342772,39:0.425742):0.0472745,((41:0.433120,42:0.047002):0.045798,43:0.032958):0.295189):0.119065,40:0.578901):0.0735372,(((44:0.444864,45:0.304979):0.124812,(46:0.611434,(47:0.504233,48:0.515011):0.220267):0.0302843):0.20469,(((49:0.000001,50:0.000001):0.139105,51:0.066609):0.35754,52:0.315373):0.142629):0.0603351):0.116512):0.180247):0.0848832,20:0.293210):0.184344,15:0.285922):0.102867):0.061919):0.0159244,2:0.154771):0.0999945,(4:0.244931,5:0.199980):0.0909964);
 951: 1 -13981.08842 -14930.57625 (0:0.079227,(1:0.047659,(2:0.062000,((((3:0.108889,((((8:0.000001,9:0.000001):0.157053,10:0.139982):0.104165,(12:0.000001,13:0.000001):0.268722):0.0688849,11:0.411583):0.0535643):0.0369506,(((((((14:0.631078,32:0.132856):0.0535905,(((24:0.019934,25:0.034280):0.0580706,26:0.023155):0.0262457,27:0.006666):0.0802335):0.102628,(((28:0.290956,29:0.309186):0.0943563,(33:0.108751,34:0.094627):0.0275931):0.00110861,(30:0.030046,31:0.170717):0.0672091):0.0532695):0.0557661,((21:0.200980,23:0.505217):0.0375745,22:0.647375):0.253831):0.0325855,(((16:0.000001,17:0.000001):0.0237918,18:0.017151):2.7804e-06,19:0.081998):0.0891633):0.0441825,(35:0.691162,(((((((36:0.125686,37:0.075389):0.0225887,38:0.000002):0.347294,39:0.499495):0.0914588,(41:0.364251,(42:0.097344,43:0.066388):0.09894):0.232511):0.105147,(((49:0.000001,50:0.000001):0.0839533,51:0.073144):0.370707,52:0.405143):0.134521):0.0420236,(((44:0.503397,45:0.480803):0.103166,46:0.746111):0.0481826,(47:0.477176,48:0.557301):0.19248):0.248737):0.0420901,40:0.561732):0.115318):0.345077):0.0347567,20:0.153183):0.122595):0.0394727,(6:0.176699,7:0.101293):0.0622462):0.0695663,(4:0.172159,5:0.141670):0.137041):0.0747972):0.0659682):0.0485504,15:0.267239);
 952: 1 -14052.01534 -14951.60009 (0:0.101286,1:0.073081,(2:0.084783,(((((3:0.109087,15:0.240312):0.107661,((((8:0.000001,9:0.000001):0.10853,10:0.107095):0.0896571,11:0.305130):0.0360218,(12:0.000001,13:0.000001):0.257994):0.0905796):0.0124919,(4:0.183357,5:0.201192):0.118632):0.0443068,(14:0.684921,(((((((16:0.000001,17:0.000001):0.0458967,18:0.020420):0.00968325,20:0.357268):0.0323661,19:0.071541):0.0891618,((21:0.305238,23:0.476929):0.0804436,22:0.528356):0.181723):0.145208,((((((24:0.006886,25:0.065647):0.0880081,26:0.057367):0.0459389,27:0.024148):0.0445918,32:0.129602):0.0763887,29:0.251437):0.0718405,((30:0.085765,31:0.108049):0.0637084,(33:0.057774,34:0.126739):0.126458):0.0516973):0.0455237):0.142798,(28:0.245159,(35:0.568018,((((((36:0.065127,37:0.070719):0.0162721,38:0.015727):0.353171,(39:0.482598,((41:0.415198,42:0.056565):0.0434629,43:0.057902):0.232771):0.0713283):0.180234,(((49:0.000001,50:0.000001):0.100226,51:0.030039):0.501391,52:0.424457):0.129209):0.011336,(44:0.583326,(45:0.396881,(46:0.709503,(47:0.481186,48:0.573862):0.233625):0.0516724):0.151723):0.271914):0.0372119,40:0.592048):0.0601585):0.177966):0.100394):0.105):0.129419):0.0795482,(6:0.148717,7:0.108502):0.0511321):0.0989109):0.0166189);
 953: 1 -15292.61623 -14926.32722 (0:0.097932,1:0.068441,(2:0.079233,(((3:0.099932,15:0.377108):0.137996,(((((14:0.737655,((((((((24:0.028744,25:0.054948):0.0355686,(28:0.545702,29:0.194522):0.19641):0.0680797,26:0.040810):0.048296,27:0.010240):0.0681632,32:0.164288):0.0966553,31:0.125843):0.016583,(33:0.094928,34:0.168013):0.060574):0.0526978,30:0.053637):0.0483336):0.0412189,(((16:0.000001,17:0.000001):0.046198,18:0.017577):0.0354773,19:0.084587):0.0824966):0.00723124,(21:0.420189,(22:0.501647,23:0.496255):0.0702544):0.284578):0.086624,(35:0.650825,((((((36:0.081711,37:0.066208):0.0303626,38:0.004513):0.296154,(39:0.399970,(41:0.324635,(42:0.063305,43:0.077095):0.115721):0.288962):0.0692311):0.149618,40:0.481759):0.103884,(((44:0.533283,45:0.432409):0.197732,46:0.936784):2.26852e-06,(47:0.458072,48:0.516942):0.340601):0.299157):0.103507,(((49:0.000001,50:0.000001):0.121392,51:0.028395):0.386176,52:0.675530):0.0924624):0.0470339):0.367653):0.0488213,20:0.255898):0.193125):0.0147996,(((4:0.208701,5:0.071661):0.19745,((((8:0.000001,9:0.000001):0.200386,10:0.074258):0.137199,11:0.240183):0.0729501,(12:0.000001,13:0.000001):0.25894):0.0220862):0.0588241,(6:0.143757,7:0.083078):0.031308):0.0384099):0.151411):0.0260699);
 954: 1 -15120.16764 -14938.89604 (0:0.143986,(1:0.060988,2:0.119357):0.000290781,(((((3:0.209834,11:0.382214):0.0324525,(6:0.154582,7:0.151666):0.070545):0.0511061,((((8:0.000001,9:0.000001):0.127058,10:0.118850):0.032339,(12:0.000001,13:0.000001):0.254583):0.0539947,(((((((14:0.360954,22:0.545789):0.0967999,21:0.326416):0.0457866,23:0.450008):0.185109,(((24:0.033834,25:0.035317):0.021706,(26:0.040404,(27:0.002806,32:0.155971):0.0294271):0.0531509):0.122009,((28:0.250621,29:0.209772):0.0919935,((30:0.022571,31:0.141662):0.0672537,(33:0.102680,34:0.095170):0.0212158):0.0199661):0.0729017):0.0782849):0.040929,(((16:0.000001,17:0.000001):0.0405104,18:0.017141):0.0188091,19:0.059117):0.102344):0.0762662,(35:0.578814,((((((((36:0.134329,37:0.065284):0.0277004,38:0.000002):0.311965,40:0.563208):0.0804963,39:0.541168):0.107323,((41:0.457485,42:0.068180):0.0633027,43:0.022249):0.254476):0.147722,(((44:0.599862,45:0.410146):0.0709868,46:0.686967):0.0381445,(47:0.472496,48:0.618306):0.269514):0.277068):0.1283,((49:0.000001,50:0.000001):0.0979067,51:0.079552):0.392102):0.0370266,52:0.489258):0.0347782):0.343703):0.0331555,20:0.140772):0.160708):0.0158978):0.0227738,(4:0.164748,5:0.074447):0.138668):0.016106,15:0.354993):0.0468024);
 955: 1 -14756.94535 -14930.12353 (0:0.133093,1:0.037559,(2:0.061272,((3:0.063962,15:0.408553):0.103505,(((4:0.201908,5:0.089436):0.188666,((6:0.108858,7:0.110546):0.0203962,((((8:0.000001,9:0.000001):0.161525,10:0.155091):0.108231,11:0.177969):0.0566013,(12:0.000001,13:0.000001):0.247749):0.120872):0.0152441):0.0367681,(((((14:0.744260,(((((((24:0.022962,25:0.037472):0.0424377,27:0.023367):0.0231027,(26:0.032830,(28:0.375351,29:0.173046):0.169963):0.0314771):0.0889262,32:0.125910):0.0523006,31:0.106566):0.0205296,(33:0.105056,34:0.150599):0.0667857):0.0259228,30:0.093986):0.0380129):0.00885933,((21:0.402398,23:0.354442):0.138991,22:0.503544):0.13195):0.0860328,(((16:0.000001,17:0.000001):0.053581,18:0.000003):0.0494778,19:0.063105):0.0390408):0.154048,20:0.176631):0.0958011,(35:0.804539,(((((((36:0.119407,37:0.053202):0.0202655,38:0.005818):0.293481,40:0.578961):0.0553322,39:0.546179):0.0637457,(41:0.364817,(42:0.098735,43:0.087282):0.0836121):0.218441):0.0643618,(44:0.609157,(45:0.484213,(46:0.767625,(47:0.553724,48:0.499401):0.264551):0.0839903):0.0784197):0.351562):0.141897,(((49:0.000001,50:0.000001):0.0957151,51:0.041438):0.483522,52:0.547858):0.0652986):0.284119):0.157906):0.129209):0.0226504):0.0429779):0.0192271);
 956: 1 -15379.14501 -14929.94602 (0:0.056651,(1:0.064970,(2:0.096014,((3:0.063237,(((6:0.134861,7:0.101363):0.0484107,((14:0.535334,(35:0.510152,(((((((36:0.117173,37:0.072741):0.0170271,38:0.003974):0.316102,39:0.526511):0.0663038,((41:0.450635,42:0.064221):0.0605942,43:0.007166):0.334908):0.120657,40:0.408344):0.0529073,((44:0.406307,45:0.536429):0.154357,(46:0.694217,(47:0.542088,48:0.515873):0.178771):0.0246217):0.388076):0.0447319,(((49:0.000001,50:0.000001):0.133917,51:0.039384):0.33585,52:0.377529):0.178132):0.145019):0.396021):0.0126455,((((((16:0.000001,17:0.000001):0.0885489,18:0.008795):0.0179494,(((((24:0.031703,25:0.079555):0.126137,26:0.046230):0.0646359,27:0.018429):0.0982276,((28:0.385122,29:0.282212):0.0740285,(30:0.063380,(31:0.088470,(33:0.018436,34:0.192751):0.0757827):0.00731136):0.0451345):0.0979622):0.0436254,32:0.124176):0.116314):0.0174456,19:0.062220):0.0988393,(21:0.281978,(22:0.485593,23:0.400693):0.0876261):0.272699):0.0482786,20:0.185241):0.0706467):0.109759):0.00420691,((((8:0.000001,9:0.000001):0.135992,10:0.064826):0.111244,(12:0.000001,13:0.000001):0.215287):0.0686147,11:0.328446):0.0378746):0.0575501):0.035,(4:0.135305,5:0.196137):0.133828):0.0406812):0.0210413):0.0349617,15:0.248280);
 957: 2 -16324.91074 -14940.78525 (0:0.088434,1:0.032435,(2:0.101506,((3:0.103210,15:0.315943):0.0788482,((((4:0.172546,5:0.210988):0.0913621,(6:0.229228,7:0.090441):0.0524591):0.026217,((((14:0.509895,22:0.560023):0.0193057,21:0.489110):0.267878,(((((16:0.000001,17:0.000001):0.0609325,18:0.029748):0.0181221,(((((23:0.570561,34:0.035509):0.0793393,33:0.044092):0.0229476,(30:0.034592,31:0.104539):0.0518921):0.0104595,(28:0.464249,29:0.229924):0.169737):0.0765594,((((24:0.058927,25:0.031401):0.0625308,26:0.055797):0.0887977,27:0.000002):0.0789756,32:0.144606):0.0837488):0.125709):0.026337,19:0.093986):0.066142,20:0.329197):0.0776625):0.0418284,(35:0.656833,(((((36:0.113502,37:0.093291):0.0328472,38:0.000002):0.247578,(39:0.555825,((41:0.319151,(42:0.069505,43:0.074739):0.114723):0.201035,((44:0.501429,46:0.666318):0.103919,(45:0.472038,(47:0.509055,48:0.566214):0.381834):0.100618):0.329587):0.111689):0.0736846):0.13527,40:0.495435):0.197604,(((49:0.000001,50:0.000001):0.134706,51:0.025995):0.344917,52:0.662716):0.152036):0.164366):0.230808):0.267347):0.0207292,((((8:0.000001,9:0.000001):0.158056,10:0.100527):0.0936067,11:0.547199):0.0484327,(12:0.000001,13:0.000001):0.285684):0.0940231):0.0262936):0.0696239):0.0140226);
 958: 1 -14658.22634 -14925.99726 (0:0.152897,(1:0.084216,(((3:0.092656,((((8:0.000002,9:0.000001):0.0554122,10:0.163961):0.168638,11:0.229956):0.0860332,(12:0.000002,13:0.000002):0.348194):0.128946):0.0615591,(6:0.253624,7:0.119761):0.101389):0.0169363,(((4:0.187897,5:0.248624):0.139438,(((((((14:0.701076,((((24:0.045202,25:0.039587):0.0332114,(28:0.472138,29:0.233578):0.211362):0.0371329,26:0.031818):0.0598989,27:0.000003):0.102152):0.0588561,32:0.121590):0.0827503,((30:0.050481,31:0.117197):0.0330205,(33:0.055529,34:0.103904):0.0657509):0.0161289):0.0630284,((21:0.475182,23:0.375391):0.0949099,22:0.502103):0.169666):0.045056,(((16:0.000001,17:0.000001):0.0475912,18:0.000002):0.026348,19:0.152936):0.0405664):0.116829,(35:0.531705,((((((((36:0.083246,37:0.051438):0.00822042,38:0.009869):0.310542,39:0.399883):0.0768782,40:0.568347):0.103093,((41:0.498803,42:0.037717):0.0488419,43:0.072126):0.239404):0.246527,(((44:0.386578,45:0.314886):0.114565,46:0.814446):0.0593674,(47:0.534412,48:0.402017):0.289112):0.181396):0.0516666,((49:0.000001,50:0.000001):0.158295,51:0.023557):0.393109):0.0730939,52:0.543628):0.105705):0.263942):0.0299991,20:0.179208):0.16231):0.000581812,15:0.509499):0.0878324):0.0906728):0.0228753,2:0.089798);
 959: 1 -14842.75718 -14929.40899 (0:0.067920,(1:0.015154,(2:0.086848,((((3:0.151078,((((8:0.000002,9:0.000001):0.113017,10:0.120678):0.109835,(12:0.000002,13:0.000002):0.209698):0.110002,11:0.367023):0.0492183):0.00860328,((((((14:0.646769,(((((24:0.000002,(28:0.350453,29:0.227778):0.170751):0.0346021,25:0.077794):0.0472597,26:0.053750):0.025171,27:0.004988):0.0964326,32:0.151656):0.0311935):0.0414588,((30:0.064383,31:0.135230):0.0234789,(33:0.093168,34:0.105846):0.0929196):0.0568715):0.0227682,((21:0.310763,23:0.490263):0.146805,22:0.442049):0.246646):0.0669351,(((16:0.000001,17:0.000001):0.0268274,18:0.018971):0.0472085,19:0.055281):0.043001):0.0989942,(35:0.842380,((((((36:0.111382,38:0.031509):0.0705647,37:0.033442):0.366045,(39:0.533084,((41:0.370226,42:0.068402):0.0822725,43:0.017131):0.315723):0.105292):0.120966,40:0.481237):0.128325,(((49:0.000001,50:0.000001):0.117247,51:0.026729):0.278341,52:0.606634):0.100027):0.106938,(((44:0.598775,45:0.360907):0.134484,46:0.661983):0.0148924,(47:0.534496,48:0.501022):0.259206):0.320759):0.116304):0.313108):0.0445084,20:0.241574):0.160674):0.0237337,7:0.131575):0.0173987,6:0.143889):0.0892618):0.0206745):0.0570675,((4:0.152019,5:0.174150):0.102971,15:0.293139):0.0188686);
 960: 1 -15286.17903 -14926.13876 (0:0.080805,1:0.066842,(2:0.084718,((((((3:0.020746,15:0.508832):0.125088,((((8:0.000001,9:0.000001):0.11446,11:0.415356):0.143065,10:0.097031):0.124609,(12:0.000001,13:0.000001):0.357478):0.0764999):0.0032724,((14:0.572784,(21:0.249140,(22:0.447794,23:0.510454):0.112514):0.166459):0.172536,((((16:0.000001,17:0.000001):0.0636918,(18:0.000002,19:0.125903):0.00239416):0.140297,(((((((24:0.032262,(25:0.057350,(28:0.419162,29:0.326273):0.171202):0.0387395):0.0867735,26:0.046534):0.0429579,27:0.000002):0.113852,32:0.178653):0.0923138,31:0.115577):0.0254832,(33:0.063489,34:0.107799):0.0547231):0.067126,30:0.000002):0.109015):0.0541035,20:0.174030):0.0213435):0.136725):0.0212837,(((35:0.931254,(((44:0.597057,45:0.582139):0.126927,46:0.812519):0.111532,(47:0.586060,48:0.538726):0.225397):0.199243):0.108925,(((49:0.000001,50:0.000001):0.16169,51:0.049539):0.512182,52:0.553933):0.106392):0.166151,(((((36:0.143009,38:0.024462):0.0492981,37:0.044543):0.3101,40:0.523663):0.0618608,39:0.565924):0.051295,(41:0.316662,(42:0.030275,43:0.088502):0.0785513):0.293577):0.0730279):0.493213):0.0494485,(6:0.094278,7:0.098346):0.0680174):0.0664901,(4:0.137138,5:0.207731):0.0534794):0.0331812):0.0538355);
 961: 1 -14891.06937 -14935.87013 (0:0.134972,(1:0.007002,(((3:0.127826,((((8:0.000001,9:0.000001):0.109541,10:0.143757):0.0647268,11:0.338621):0.0461267,(12:0.000001,13:0.000001):0.302835):0.0672917):0.0289672,(((4:0.129984,5:0.229479):0.107187,6:0.141940):0.0580939,7:0.146632):0.0462007):0.0114063,(((14:0.862981,(35:0.701094,((((((36:0.100754,37:0.080050):0.0333097,38:0.007910):0.307937,(39:0.423545,((41:0.447197,42:0.040677):0.0825294,43:0.042453):0.273424):0.0538263):0.0864742,40:0.539062):0.0535609,(44:0.656140,((45:0.452877,46:0.716789):0.0232373,(47:0.458663,48:0.579349):0.3165):0.105446):0.184289):0.0912134,(((49:0.000001,50:0.000001):0.124054,51:0.057907):0.325328,52:0.442934):0.157439):0.0658978):0.267695):2.4188e-06,((((((16:0.000001,17:0.000001):0.0332402,18:0.016427):0.0152032,19:0.055647):0.097508,(((((24:0.029591,25:0.024813):0.0711112,26:0.032775):0.0339222,27:0.001836):0.0697729,32:0.130733):0.122287,(((28:0.360846,29:0.293481):0.0717098,(33:0.067955,34:0.095673):0.06705):0.00843923,(30:0.037637,31:0.107417):0.0261886):0.023343):0.144533):0.0693725,20:0.200791):0.0357253,((21:0.352096,22:0.603237):0.106557,23:0.471341):0.155428):0.0547784):0.121091,15:0.392273):0.0734634):0.077969):0.00836141,2:0.072737);
 962: 1 -15941.99163 -14926.32337 (0:0.070733,(1:0.016660,2:0.110423):2.3945e-06,(((((3:0.157902,((((8:0.000002,9:0.000002):0.15793,10:0.119566):0.106918,(12:0.000002,13:0.000002):0.34823):0.0393649,11:0.417399):0.037997):0.0299123,(((14:0.756380,22:0.500179):0.154992,(21:0.471274,23:0.306027):0.185575):0.194469,(((((16:0.000001,17:0.000001):0.0574155,18:0.037828):0.0428241,19:0.070312):0.139256,((((((24:0.040633,25:0.049037):0.106545,26:0.040026):0.0679026,27:0.009945):0.0564969,32:0.171081):0.128509,(((28:0.336426,29:0.303539):0.108973,(33:0.083577,34:0.120472):0.0517925):0.018529,(30:0.064755,31:0.171473):0.0692283):0.04938):0.074568,(35:0.852268,(((((((36:0.120099,37:0.100792):0.0357728,38:0.014129):0.364109,39:0.412943):0.103247,((41:0.436994,42:0.110365):0.0197229,43:0.025665):0.353935):0.166977,(((49:0.000001,50:0.000001):0.186503,51:0.017014):0.448391,52:0.656427):0.217229):0.044093,(((44:0.583018,45:0.544008):0.101906,46:0.589685):0.101013,(47:0.508197,48:0.587218):0.29698):0.368308):0.0410997,40:0.550067):0.138827):0.310235):0.0279063):0.165285,20:0.213042):0.0295369):0.0981238):0.0134309,(6:0.196795,7:0.107261):0.0659799):0.0620324,(4:0.153956,5:0.155063):0.106275):0.0335732,15:0.518646):0.0664198);
 963: 3 -13564.05307 -14930.14661 (0:0.154813,(1:0.009735,(((3:0.065550,(6:0.190071,7:0.209530):0.023081):0.01126,(((4:0.286814,5:0.065819):0.181492,((((8:0.000001,9:0.000001):0.0531128,11:0.369500):0.115951,10:0.102247):0.0730957,(12:0.000001,13:0.000001):0.219917):2.21949e-06):0.082297,(((((14:0.556702,(21:0.259942,(22:0.424158,23:0.304137):0.146804):0.333026):0.0942953,(((((24:0.067402,25:0.089080):0.0929777,26:0.023898):0.0473627,27:0.007086):0.056311,32:0.219789):0.0709934,(((28:0.381731,29:0.307408):0.154474,(33:0.074335,34:0.154518):0.0301655):0.0225099,(30:0.052622,31:0.121238):0.0173396):0.0825422):0.0504734):0.0269064,(((16:0.000001,17:0.000001):0.0582735,18:0.013528):0.0329968,19:0.067059):0.0542596):0.0532038,(35:0.521218,((((((36:0.122573,37:0.100487):0.0303929,38:0.002713):0.357856,(39:0.447816,((41:0.357830,42:0.040664):0.0464793,43:0.027445):0.284796):0.0507395):0.113924,40:0.593310):0.0920717,((44:0.483029,45:0.287091):0.0808077,(46:0.800837,(47:0.425539,48:0.474536):0.245303):0.134672):0.266683):0.0759686,(((49:0.000001,50:0.000001):0.122746,51:0.027520):0.306314,52:0.634049):0.180685):0.0657173):0.411702):0.12424,20:0.082431):0.233035):0.0552237):0.0474948,15:0.325707):0.0427763):0.0108563,2:0.107946);
 964: 1 -14441.88375 -14937.04241 (0:0.103010,(1:0.025699,(((((3:0.079644,15:0.309202):0.0697285,(((14:0.628351,(35:0.572540,(((((36:0.100887,37:0.053490):0.0415766,38:0.004523):0.381584,(39:0.453476,((41:0.411264,42:0.054908):0.0584325,43:0.039062):0.317011):0.0193466):0.0877302,40:0.520754):0.113731,((44:0.583318,((45:0.546751,46:0.673196):0.00706916,(47:0.553482,48:0.569992):0.155128):0.117676):0.277053,(((49:0.000001,50:0.000001):0.115983,51:0.032397):0.387566,52:0.458301):0.100681):0.0815112):0.132494):0.280699):0.017486,(((((16:0.000001,17:0.000001):0.0465838,(18:0.016943,19:0.119376):0.0242182):0.0541012,((((24:0.038703,25:0.072478):0.0433902,(26:0.044892,27:0.036840):0.0372399):0.122846,(28:0.318830,29:0.217164):0.123755):0.102955,((30:0.056585,(31:0.124864,32:0.189743):0.0310251):0.0107999,(33:0.029812,34:0.136945):0.0709685):0.0447553):0.0943085):0.0169842,22:0.763727):0.0270068,(21:0.259612,23:0.327444):0.226822):0.0751629):0.116543,20:0.194149):0.143971):0.0765422,((4:0.193118,5:0.186960):0.19845,((((8:0.000001,9:0.000001):0.0344139,10:0.119036):0.0772429,11:0.384145):0.0548295,(12:0.000001,13:0.000001):0.229244):0.106739):2.65518e-06):0.0398759,7:0.131211):0.0154001,6:0.068495):0.0536552):0.0390411,2:0.043737);
 965: 2 -14301.83029 -14934.78543 (0:0.158195,1:0.055032,(2:0.129923,((((((3:0.181896,15:0.349817):0.125782,(35:0.605134,((((((36:0.087366,37:0.063069):0.0255993,38:0.021446):0.345889,(39:0.418676,((41:0.468862,42:0.033042):0.0728863,43:0.039860):0.297956):0.0429619):0.175519,(((49:0.000001,50:0.000001):0.132251,51:0.012228):0.378224,52:0.505545):0.145426):0.0361455,(((44:0.670736,46:0.677320):0.0430841,45:0.578693):0.0679287,(47:0.490139,48:0.540475):0.16604):0.274712):0.0159119,40:0.428527):0.145921):0.276794):2.71126e-06,(4:0.210754,5:0.111302):0.135828):0.00604977,((((8:0.000001,9:0.000001):0.178826,11:0.402833):0.108807,10:0.213227):0.108607,(12:0.000001,13:0.000001):0.345279):0.163574):0.0327467,(14:0.664834,(((((16:0.000001,17:0.000001):0.0728659,18:0.025059):0.0145953,19:0.039369):0.0402961,(((21:0.443228,23:0.209469):0.213166,22:0.541731):0.242261,(((((24:0.031712,25:0.046284):0.086518,26:0.075043):0.0503166,27:0.000002):0.10583,32:0.112536):0.0620596,((28:0.451183,29:0.209142):0.139526,((30:0.049577,31:0.122383):0.0445407,(33:0.067265,34:0.173745):2.19274e-06):0.0291025):0.084685):0.0805331):0.0389639):0.0768187,20:0.276840):0.102032):0.0183473):0.0269978,(6:0.104102,7:0.165665):0.0406728):0.0661826):0.0281359);
 966: 2 -13695.77894 -14933.28858 (0:0.121734,1:0.000002,(2:0.077765,(((3:0.062655,15:0.434924):0.0961215,((((8:0.000002,9:0.000002):0.130954,10:0.094783):0.095844,(12:0.000002,13:0.000002):0.268048):0.0729256,11:0.442650):0.0813043):0.00895341,((((4:0.157808,5:0.176356):0.162581,7:0.133121):0.0320737,6:0.117263):0.0425521,(((14:0.872477,(((35:0.858576,((((44:0.691412,(47:0.439841,48:0.590368):0.222071):0.0756283,45:0.424179):0.0287846,46:0.598604):0.371694,(((49:0.000002,50:0.000002):0.132675,51:0.026381):0.416295,52:0.432628):0.191337):0.0520821):0.101922,(((36:0.116953,37:0.075526):0.032421,38:0.010148):0.292674,(39:0.509464,(41:0.324020,(42:0.052093,43:0.063768):0.156038):0.210352):0.0726483):0.162656):0.0236649,40:0.521427):0.380373):0.00679936,(((((16:0.000002,17:0.000002):0.0189169,18:0.035760):0.00995975,19:0.045672):0.0580241,(((((24:0.033254,25:0.065710):0.0565864,(26:0.065738,27:0.013342):0.0198522):0.0941437,(28:0.393752,29:0.251519):0.0777649):0.0743284,((31:0.120556,32:0.136884):0.0510575,(33:0.038160,34:0.158018):0.0617452):0.0102546):0.0206567,30:0.024834):0.0841088):0.068249,20:0.201997):0.0642991):0.0444799,((21:0.393919,22:0.461721):0.0974226,23:0.436686):0.168313):0.186652):0.00833913):0.0519175):0.0202223);
 967: 1 -14856.38957 -14934.35281 (0:0.085904,(1:0.000002,(3:0.079127,15:0.354763):0.0834474):0.0276607,(2:0.051140,(((4:0.115565,5:0.165248):0.0924867,6:0.139169):0.0656475,((7:0.119385,((((8:0.000001,9:0.000001):0.0572678,10:0.190527):0.0851474,11:0.336166):0.111356,(12:0.000001,13:0.000001):0.266989):0.0698825):0.043911,((((14:0.801147,(((16:0.000001,17:0.000001):0.0814555,18:0.000002):0.032201,19:0.077924):0.0668971):0.0543959,(((((24:0.056809,25:0.040143):0.033794,(26:0.043170,27:0.038771):0.0700719):0.0548989,((30:0.086437,(31:0.109406,32:0.149681):0.023126):0.0444487,(33:0.059295,34:0.112739):0.0171352):0.0475073):0.0742088,(28:0.340060,29:0.261829):0.0605193):0.0467119,(35:0.814556,(((((((36:0.081450,37:0.049953):0.0269839,38:0.012018):0.226122,40:0.652264):0.0925245,39:0.426455):0.101634,((41:0.426460,42:0.053851):0.038115,43:0.050202):0.33276):0.166767,(((49:0.000001,50:0.000001):0.144536,51:0.017869):0.342045,52:0.598654):0.236659):0.0454661,(((44:0.562059,(47:0.485495,48:0.510347):0.275796):0.106593,46:0.681200):0.0503086,45:0.478550):0.301357):0.168626):0.42147):0.0406787):0.0319784,20:0.314358):0.0789075,((21:0.393743,23:0.468135):0.0259042,22:0.658621):0.167027):0.152038):0.0441272):0.040982):0.0195607);
 968: 1 -14257.98582 -14945.58445 (0:0.014668,((1:0.046361,((((3:0.107897,((((8:0.000001,9:0.000001):0.101003,11:0.322302):0.0915204,10:0.148262):0.0969767,(12:0.000001,13:0.000001):0.317082):0.0804272):0.03642,((14:0.692158,(((((16:0.000001,17:0.000001):0.0865128,18:0.017193):0.0341683,19:0.092258):0.0945462,(((21:0.366400,23:0.405540):0.0834719,22:0.444514):0.267227,(((((24:0.032550,25:0.033022):0.0718916,26:0.054975):0.0379348,27:0.000002):0.103765,32:0.154711):0.0472153,(((28:0.376586,29:0.231431):0.223222,(33:0.068714,34:0.129197):0.0197077):0.0234461,(30:0.036167,31:0.118490):0.0223192):0.0441362):0.0398219):0.0253467):0.0517435,20:0.293153):0.092456):0.0613712,(35:0.677280,(((((((36:0.098634,37:0.105067):0.0210333,38:0.013740):0.354149,39:0.387565):0.135623,((41:0.427493,42:0.077045):0.0625779,43:0.070809):0.299978):0.128985,40:0.525013):0.144633,(((44:0.507082,46:0.667141):0.101217,45:0.423009):0.119543,(47:0.503978,48:0.536972):0.227294):0.205141):0.0868329,(((49:0.000001,50:0.000001):0.119543,51:0.032158):0.31706,52:0.474063):0.167993):0.0475171):0.248599):0.0870404):2.48063e-06,(6:0.167114,7:0.108331):0.0404954):0.0312149,15:0.343352):0.054449):0.0522881,(2:0.133167,5:0.233494):0.0140572):0.107569,4:0.145468);
 969: 1 -13831.58343 -14941.78826 (0:0.072658,(1:0.022163,(2:0.083904,6:0.111542):0.0840319):0.00930443,((((3:0.145062,((((8:0.000001,9:0.000001):0.0662745,11:0.240919):0.039918,10:0.159068):0.0697146,(12:0.000001,13:0.000001):0.17471):0.0958451):0.0433895,(((((((16:0.000001,17:0.000001):0.0436813,18:0.010958):0.0172036,19:0.080648):0.0198114,((21:0.428509,22:0.412930):0.20265,23:0.276616):0.445607):0.091806,((((((24:0.060734,25:0.068379):0.0731536,(26:0.036814,27:0.031060):0.0169772):0.0190301,29:0.330620):0.0551737,32:0.175329):0.0767784,((30:0.054404,31:0.148651):0.0907819,(33:0.122950,34:0.126878):0.0432038):0.0291291):0.0701392,28:0.429629):0.0590105):0.0375306,20:0.284620):0.0984049,(35:0.557529,((((((36:0.108834,37:0.076961):0.0257975,38:0.021009):0.371896,(((41:0.405108,42:0.061104):0.0439537,43:0.068426):0.251986,(((44:0.562819,45:0.341521):0.117722,46:0.678096):0.0494119,(47:0.559075,48:0.483718):0.161795):0.415151):0.113593):0.0421429,39:0.559582):0.0857508,40:0.538977):0.093911,(((49:0.000001,50:0.000001):0.132205,51:0.041263):0.471874,52:0.423370):0.14699):0.0686668):0.208002):0.166101):0.0237375,((4:0.080131,5:0.105671):0.117816,7:0.135717):0.0518858):0.0164261,(14:0.828855,15:0.130495):0.216553):0.035889);
 970: 1 -15719.051 -14943.53478 (0:0.151137,1:0.013387,(2:0.050771,((((3:0.177763,(((((8:0.000002,9:0.000002):0.182401,10:0.081244):0.16075,(12:0.000002,13:0.000002):0.150743):0.0457372,11:0.343158):0.0265288,((14:0.890598,(35:0.736593,(((((36:0.076377,(37:0.069591,38:0.027852):0.0304858):0.258482,39:0.304128):0.220909,(40:0.483677,(41:0.399188,(42:0.091914,43:0.043727):0.110847):0.178223):0.057766):0.183101,(((49:0.000002,50:0.000002):0.126074,51:0.040928):0.307182,52:0.569807):0.105401):0.0212431,(((44:0.539574,45:0.437797):0.108934,46:0.842084):0.0167812,(47:0.495933,48:0.472371):0.229837):0.295535):0.142314):0.307033):0.0503568,(((((16:0.000002,17:0.000002):0.0572341,19:0.094583):0.00689157,18:0.000002):0.122633,(((21:0.302567,22:0.601507):0.152864,23:0.430822):0.201409,((((24:0.024114,25:0.036090):0.0320005,(26:0.038254,27:0.036467):0.0294038):0.042401,(28:0.392997,29:0.241797):0.103544):0.102893,(30:0.062790,((31:0.108651,32:0.120527):2.67456e-06,(33:0.063684,34:0.145161):0.067595):0.0457274):0.0570603):0.0570324):0.0234873):0.138191,20:0.162633):0.000371618):0.114325):0.013495):0.0454617,15:0.409402):2.16373e-06,((4:0.173181,5:0.183095):0.0569789,7:0.130503):0.0821229):0.0314062,6:0.130931):0.0568627):2.93502e-06);
 971: 1 -16473.5507 -14930.93007 (0:0.084612,1:0.063889,(2:0.065007,((((((3:0.049776,15:0.417980):0.0950261,(((((((14:0.712555,32:0.138198):0.044021,(((24:0.049257,25:0.075092):0.0776911,26:0.048520):0.0557695,27:0.000002):0.119346):0.115113,((30:0.070984,31:0.117810):0.0239312,(33:0.080073,34:0.156510):0.0271518):0.0424424):0.0792908,(28:0.402553,29:0.263745):0.0996524):0.0833627,((((16:0.000001,17:0.000001):0.0615558,18:0.021419):0.0144922,19:0.090265):0.113976,(21:0.414036,(22:0.570977,23:0.315602):0.0640556):0.222687):0.0356689):0.0749148,(35:0.513965,(((((((36:0.080272,37:0.051219):0.0209399,38:0.000003):0.241742,40:0.665868):0.112001,39:0.397911):0.0560207,((41:0.429393,42:0.074355):0.0262065,43:0.048857):0.29353):0.160338,(((49:0.000001,50:0.000001):0.119873,51:0.022093):0.477167,52:0.596212):0.143336):0.087293,(((44:0.520113,45:0.420357):0.13743,46:0.755907):0.0456108,(47:0.417002,48:0.601896):0.177021):0.28679):0.256642):0.310464):0.0660141,20:0.271536):0.171607):0.011651,((((8:0.000001,9:0.000001):0.130624,10:0.121400):0.0617697,11:0.266484):0.0542566,(12:0.000001,13:0.000001):0.231273):0.071061):0.0247854,(4:0.139215,5:0.161129):0.103387):0.0449843,7:0.139782):0.0138793,6:0.087720):0.0503363):0.00878578);
 972: 2 -14345.67373 -14929.07992 (0:0.094799,(1:0.021579,(((((3:0.113937,((((8:0.000001,9:0.000001):0.139286,10:0.120670):0.111805,(12:0.000001,13:0.000001):0.178517):0.0988441,11:0.320934):0.0396647):0.0633131,(((((14:0.520503,22:0.693201):0.139492,(21:0.232734,23:0.455234):0.203926):0.156067,((((((24:0.000002,25:0.055789):0.104534,26:0.037867):0.0247849,27:0.000002):0.0997623,32:0.140264):0.0573084,((30:0.067165,31:0.099125):0.05962,(33:0.078585,34:0.102226):0.0735825):0.0970844):0.031685,(28:0.395754,29:0.255372):0.0591571):0.0761558):0.0105194,(((16:0.000001,17:0.000001):0.104503,18:0.000002):0.0351395,19:0.069846):0.0910578):0.100956,20:0.189777):0.129833):0.0124673,(6:0.113020,7:0.080891):0.0339):0.0186048,(4:0.155786,5:0.143256):0.191222):0.0326065,(15:0.262663,(35:0.598300,(((((((36:0.087086,38:0.014480):0.0414331,37:0.059217):0.258314,39:0.444633):0.0721249,((41:0.375461,42:0.079082):0.0431813,43:0.042389):0.33809):0.112041,40:0.504064):0.105784,(44:0.482418,((45:0.450379,46:0.886210):0.0493651,(47:0.470000,48:0.567340):0.233401):0.10771):0.312277):0.0690741,(((49:0.000001,50:0.000001):0.124148,51:0.017176):0.34843,52:0.638278):0.0562421):0.105765):0.284335):0.0775542):0.04522):0.00657889,2:0.052878);
 973: 1 -15217.49403 -14924.66709 (0:0.121199,1:0.027686,(2:0.091724,((3:0.135226,15:0.366476):0.093472,((((4:0.187415,7:0.084851):0.0370719,(5:0.190984,((((8:0.000001,9:0.000001):0.185554,10:0.111335):0.056273,11:0.312792):0.0578411,(12:0.000001,13:0.000001):0.273953):0.0955156):0.0557908):2.44522e-06,6:0.157750):0.0421706,((((((14:0.512772,22:0.637513):0.319992,(21:0.441798,23:0.485298):0.06711):0.145647,(((((24:0.018877,25:0.015826):0.0803075,26:0.034424):0.0284112,27:0.000002):0.142871,32:0.130590):0.0510189,((28:0.323912,29:0.176049):0.16308,((30:0.083375,31:0.138336):0.0454602,(33:0.088782,34:0.147377):0.052644):0.036434):0.0689345):0.0502645):0.0473273,(((16:0.000001,17:0.000001):0.039811,18:0.021271):0.011241,19:0.081234):0.0583239):0.147539,20:0.224939):0.0541937,(35:0.768189,(((((((36:0.107817,37:0.063291):0.0254773,38:0.003166):0.268658,39:0.600928):0.150056,(41:0.341283,(42:0.083447,43:0.056634):0.0901216):0.316229):0.0703517,40:0.626471):0.0681821,(((44:0.517212,46:0.630059):0.0955214,45:0.473976):0.0370776,(47:0.441185,48:0.553718):0.26653):0.344809):0.138933,(((49:0.000001,50:0.000001):0.0692348,51:0.046889):0.408784,52:0.405376):0.0729709):0.0865841):0.350469):0.120989):0.0687586):0.0774276):0.0137335);
 974: 1 -15561.86452 -14934.40857 (0:0.076605,(1:0.044375,2:0.107140):0.00394844,((3:0.114115,((((4:0.230273,5:0.119852):0.144599,((((8:0.000001,9:0.000001):0.155671,10:0.100235):0.112775,11:0.391218):0.118716,(12:0.000002,13:0.000002):0.248293):0.0760505):0.000655357,(6:0.139617,7:0.107770):0.0177208):0.0454972,((((((((14:0.431291,22:0.783948):0.302891,((30:0.071667,31:0.138497):0.0311489,(33:0.087327,34:0.109383):0.0549761):0.0846963):2.70695e-06,((((24:0.021459,25:0.033132):0.114467,26:0.057890):0.0276114,27:0.000002):0.0928664,32:0.192107):0.0868154):0.0719426,(28:0.433233,29:0.332899):0.0994306):0.0495296,(21:0.319365,23:0.463741):0.327682):0.0176913,(((16:0.000001,17:0.000001):0.0507983,18:0.008651):0.00884474,19:0.108894):0.141824):0.11214,20:0.252007):0.0992556,(35:0.830346,(((((((36:0.118070,38:0.021500):0.0582421,37:0.054576):0.298916,39:0.518279):0.110405,((41:0.410942,42:0.060225):0.0506957,43:0.067835):0.249786):0.177721,(((49:0.000001,50:0.000001):0.107902,51:0.045977):0.386991,52:0.623312):0.158406):0.0430476,(((44:0.525151,46:0.759696):0.153087,45:0.480581):0.0995785,(47:0.662361,48:0.418669):0.307017):0.214138):0.128891,40:0.468355):0.0649653):0.319127):0.0856579):0.00833265):0.0538031,15:0.350403):0.0419516);
 975: 1 -14689.12174 -14939.21757 (0:0.102472,1:0.017759,(2:0.087956,(((3:0.073661,15:0.320254):0.0627372,((((4:0.211084,5:0.106843):0.181077,(((8:0.000001,9:0.000001):0.0674864,10:0.098786):0.103218,(12:0.000001,13:0.000001):0.233231):0.0793002):0.034205,11:0.408187):0.0324093,(((14:0.712004,(35:0.613360,(((((((36:0.128513,37:0.081063):0.0548041,38:0.011803):0.276665,40:0.484215):0.0619404,39:0.362716):0.120724,((41:0.425541,42:0.070778):0.0553797,43:0.056579):0.356701):0.120852,(((49:0.000001,50:0.000001):0.180593,51:0.007130):0.342642,52:0.800287):0.170447):0.0522557,(44:0.599706,(45:0.601316,(46:0.785293,(47:0.616261,48:0.578542):0.341891):0.0651551):0.0873215):0.202536):0.0934536):0.247958):0.0266444,(((((16:0.000001,17:0.000001):0.0364253,18:0.021332):0.0346156,19:0.115226):0.14816,((21:0.413808,23:0.368063):0.0428202,22:0.696030):0.180738):2.88247e-06,((((24:0.051934,25:0.037436):0.00910102,(26:0.084456,27:0.046326):0.0278328):0.0570318,(28:0.403560,29:0.263183):0.118066):0.103181,((30:0.044660,(31:0.082416,32:0.138281):0.0552538):0.031992,(33:0.047632,34:0.110670):0.0924416):0.0544963):0.0571756):0.0680858):0.107843,20:0.202243):0.204023):0.0203942):0.0241339,(6:0.090949,7:0.110945):0.0339222):0.0741169):0.00714793);
 976: 1 -14785.2731 -14926.26238 (0:0.104530,1:0.046236,(2:0.046191,((((3:0.046914,15:0.351199):0.0745398,(((14:0.609018,20:0.142688):0.0465553,(((((16:0.000001,17:0.000001):0.0400186,18:0.023130):0.0545134,19:0.030784):0.129456,(((((24:0.011078,25:0.031812):0.08387,26:0.041344):0.0466157,27:0.000002):0.050865,32:0.143857):0.0664936,((28:0.369543,29:0.236723):0.104289,((30:0.087975,(33:0.085584,34:0.118479):0.026937):0.0140587,31:0.125595):0.0228215):0.0841964):0.110456):0.0133535,(21:0.412952,(22:0.415431,23:0.430069):0.0834246):0.203069):0.0365544):0.0568025,(35:0.637655,(((((((36:0.114067,37:0.069778):0.0253837,38:0.000002):0.395723,39:0.402583):0.0697012,(41:0.336771,(42:0.114032,43:0.037394):0.129669):0.176929):0.103667,40:0.509383):0.156365,(44:0.557895,((45:0.451376,(47:0.455016,48:0.594553):0.216111):0.00831015,46:0.664807):0.0934588):0.262802):0.0770989,(((49:0.000001,50:0.000001):0.172267,51:0.009613):0.306847,52:0.599729):0.10181):0.0917407):0.378256):0.11694):2.94087e-06,((4:0.135079,5:0.080446):0.17334,((((8:0.000001,9:0.000001):0.0562728,11:0.349638):0.0940391,10:0.133183):0.10981,(12:0.000001,13:0.000001):0.234202):0.0425859):0.0246784):0.0429351,(6:0.033365,7:0.127139):0.0458793):0.0251049):0.00975301);
 977: 1 -14556.64453 -14941.427 (0:0.143998,1:0.024506,(2:0.061324,(((((3:0.138597,15:0.409945):0.0342388,((14:0.610697,((((((16:0.000001,17:0.000001):0.0307612,18:0.018602):0.0136151,19:0.077097):0.115962,((((((24:0.025695,25:0.036110):0.0617394,26:0.040933):0.0559915,27:0.004085):0.0341504,32:0.183779):0.0449448,(29:0.311746,((30:0.054963,31:0.097365):0.04622,(33:0.056852,34:0.152646):0.0724396):0.0431997):0.0711157):0.0573812,28:0.471946):0.0522909):0.0396814,20:0.261769):0.0218204,((21:0.301005,22:0.569926):0.121793,23:0.374747):0.206474):0.0154099):2.82385e-06,((35:0.646405,(((49:0.000001,50:0.000001):0.112957,51:0.026259):0.348555,52:0.512727):0.116569):0.0379083,((((((36:0.123998,38:0.000002):0.0569282,37:0.036658):0.31889,39:0.472148):0.0625919,(41:0.322130,(42:0.070442,43:0.064370):0.119449):0.284341):0.128893,40:0.506991):0.106928,(44:0.464263,((45:0.489536,46:0.691548):2.07414e-06,(47:0.448942,48:0.487439):0.272273):0.0549564):0.198107):0.0763063):0.248388):0.110997):0.0407466,((4:0.201864,5:0.116780):0.184441,((((8:0.000001,9:0.000001):0.164101,10:0.137170):0.0242426,11:0.442623):0.0701261,(12:0.000001,13:0.000001):0.249027):0.0774494):0.00988387):0.0413965,7:0.161704):0.0393955,6:0.106142):0.0750257):0.0477322);
 978: 3 -15014.18264 -14931.46825 (0:0.087574,1:0.071337,(2:0.103307,(((((3:0.084996,15:0.430189):0.116148,((((8:0.000001,9:0.000001):0.159351,10:0.122234):0.117355,(12:0.000001,13:0.000001):0.233746):0.113664,11:0.309449):0.055001):0.0456985,(7:0.175400,((14:0.680197,20:0.198788):0.0119817,((((((16:0.000001,17:0.000001):0.0358315,18:0.032535):0.00894423,19:0.077005):0.0937378,((((24:0.021505,25:0.040038):0.0556819,(26:0.042611,27:0.023729):0.0277127):0.0449917,(28:0.331724,29:0.211356):0.0979366):0.0587335,(((30:0.073398,31:0.081046):0.030569,32:0.168621):0.024625,(33:0.079461,34:0.189020):0.0506291):0.0613385):0.120815):0.0557143,((21:0.221596,23:0.469034):0.162282,22:0.595490):0.189403):0.0760354,(35:0.604588,(((((((36:0.083961,37:0.076998):0.0266471,38:0.015132):0.366361,40:0.605992):0.0913821,39:0.514971):0.0829569,((41:0.423234,42:0.032529):0.0439033,43:0.053552):0.31676):0.098245,(((44:0.652650,46:0.750007):0.063109,45:0.428319):0.104834,(47:0.501358,48:0.540092):0.137162):0.327813):0.10572,(((49:0.000001,50:0.000001):0.0810711,51:0.054751):0.462285,52:0.542450):0.144251):0.0864362):0.425204):0.0447442):0.115351):0.0288876):0.0336933,6:0.147634):0.050952,(4:0.120740,5:0.170118):0.167902):0.0301813):0.00719867);
 979: 2 -14455.47549 -14940.47721 (0:0.064780,(1:0.036883,(((((3:0.055198,(((14:0.439848,22:0.638649):0.220294,(21:0.318226,23:0.385157):0.172596):0.139617,(((((16:0.000001,17:0.000001):0.0561224,18:0.013844):0.00224876,19:0.065803):0.125741,20:0.139299):0.0953031,(((((((24:0.016336,25:0.031508):0.0611988,26:0.018794):0.0409465,27:0.000002):0.0682332,32:0.133564):0.0783122,((30:0.049027,31:0.052578):0.0157142,(33:0.059363,34:0.084819):0.0705764):0.0707317):0.0484913,28:0.378463):0.0184047,29:0.193233):0.108329):0.0405404):0.125674):0.0312187,((((8:0.000001,9:0.000001):0.117615,10:0.083243):0.0592599,(12:0.000001,13:0.000002):0.152879):0.049165,11:0.329760):0.108673):0.0314631,15:0.310602):0.0269589,((35:0.779533,(((49:0.000001,50:0.000001):0.120706,51:0.028950):0.411056,52:0.402435):0.0616407):0.0783077,(((((36:0.082687,37:0.047290):0.0195595,38:0.018441):0.23588,39:0.434544):0.147386,(((41:0.452938,42:0.071125):0.0417223,43:0.070004):0.231903,(((44:0.453436,46:0.721955):0.0806717,45:0.556894):0.0412371,(47:0.436484,48:0.507014):0.302553):0.351139):0.100091):0.086943,40:0.469666):0.0801537):0.303935):0.0116443,(((4:0.175811,5:0.165498):0.0901228,7:0.113187):0.0076913,6:0.132572):0.0723023):0.0831291):0.00267658,2:0.146944);
 980: 1 -15034.63042 -14935.08663 (0:0.155899,1:0.047784,(2:0.076379,(((((3:0.072083,15:0.491089):0.0815138,((((8:0.000001,9:0.000001):0.163432,10:0.094954):0.0866196,(12:0.000001,13:0.000001):0.372245):0.0715136,11:0.463916):0.0818773):0.0179548,((((14:0.689347,(35:0.616387,((((((36:0.101882,38:0.027647):0.0536437,37:0.034505):0.421106,39:0.382313):0.0605007,((41:0.398827,42:0.036050):0.0711628,43:0.034507):0.265904):0.129429,(40:0.620054,(((44:0.792033,45:0.362747):0.118293,46:0.727776):0.0336298,(47:0.543508,48:0.605796):0.270124):0.362765):0.0328138):0.123705,(((49:0.000001,50:0.000001):0.12699,51:0.032936):0.26721,52:0.677361):0.154559):0.117421):0.224954):0.0464431,((21:0.307794,23:0.345403):0.232811,22:0.671633):0.177324):0.0521806,(((16:0.000001,17:0.000001):0.0851525,(18:0.034596,19:0.093086):0.00477274):0.0888581,((((24:0.042438,25:0.058195):0.0356715,(26:0.082273,27:0.012073):0.0835397):0.0860155,(28:0.400676,29:0.234193):0.112167):0.0598855,((30:0.093910,((31:0.137904,32:0.175759):0.0411165,33:0.038546):0.0198309):0.0354952,34:0.217515):0.00794115):0.131727):0.0741945):0.167279,20:0.210022):0.189108):0.0549975,(6:0.125809,7:0.166595):0.0471808):0.0931816,(4:0.190267,5:0.140234):0.164718):0.0319773):0.018428);
 981: 1 -14617.34001 -14939.20008 (0:0.143750,(1:0.066948,2:0.100621):0.0217051,(((((3:0.163747,((((8:0.000001,9:0.000001):0.190446,10:0.213848):0.0871541,(12:0.000001,13:0.000002):0.248358):0.0657395,11:0.387789):0.0632502):0.0272705,(((((16:0.000001,17:0.000001):0.0370915,18:0.032335):0.0111095,19:0.102528):0.0776064,(((21:0.455522,22:0.626035):0.0303593,23:0.321929):0.345441,(((((((24:0.031164,25:0.036451):0.0831727,26:0.022415):0.0735105,27:0.001170):0.0969733,32:0.162385):0.103672,28:0.454396):0.0385043,29:0.252289):0.0340844,((30:0.023361,31:0.177843):0.0179979,(33:0.089695,34:0.096444):0.0295851):0.0230912):0.0659441):0.0269465):0.09217,20:0.232895):0.122168):0.0604881,((4:0.164852,5:0.203179):0.0827546,((6:0.216050,7:0.178931):0.0260409,14:0.692670):0.0615967):0.0246831):0.0519357,(35:0.816479,(((((((36:0.108354,38:0.022193):0.0767873,37:0.000002):0.338329,39:0.452978):0.0202353,(41:0.367189,(42:0.074711,43:0.072903):0.10553):0.236932):0.179487,40:0.564426):0.056877,(((44:0.552549,46:0.564234):0.0564255,45:0.457070):0.182446,(47:0.519192,48:0.525042):0.251124):0.275084):0.0724436,(((49:0.000001,50:0.000001):0.105238,51:0.055887):0.348279,52:0.441392):0.0907608):0.115758):0.250251):0.00984598,15:0.374544):0.0718656);
 982: 1 -14338.54473 -14926.85575 (0:0.148932,1:0.052813,(2:0.082002,((((((3:0.104303,15:0.350942):0.0971658,((((8:0.000001,9:0.000001):0.134107,10:0.149450):0.0523328,(12:0.000001,13:0.000001):0.309457):0.0938491,11:0.371253):0.0277016):0.0232305,(((((14:0.491786,((21:0.281164,23:0.400936):0.204636,22:0.595222):0.121395):0.323287,(((((24:0.048426,(25:0.085480,(28:0.364142,29:0.291015):0.110256):0.0279384):0.0753905,26:0.063310):0.0485252,27:0.000003):0.0541038,32:0.165313):0.0405164,((30:0.058801,31:0.144222):0.0719046,(33:0.055218,34:0.138789):0.0827295):0.0856487):0.0090741):0.104856,(((16:0.000001,17:0.000001):0.0680195,18:0.000002):0.069254,19:0.090970):0.0651003):0.0705652,(35:0.870614,((((((36:0.093765,37:0.083931):0.0347773,38:0.000572):0.444877,(39:0.611928,(41:0.398076,(42:0.103997,43:0.058093):0.118418):0.182738):0.0508027):0.136375,(((44:0.378190,45:0.509749):0.0568941,46:0.661668):0.0253593,(47:0.525919,48:0.593084):0.24069):0.337709):0.0722811,(((49:0.000001,50:0.000001):0.147992,51:0.039495):0.309978,52:0.623975):0.129851):0.111074,40:0.477076):0.0771053):0.196655):0.144816,20:0.192092):0.0878234):0.0228969,7:0.132977):0.031516,6:0.126114):0.0407707,(4:0.206562,5:0.195553):0.142203):0.105888):0.0102406);
 983: 1 -14261.03629 -14930.16045 (0:0.058510,(1:0.061659,2:0.089752):0.00539299,(((((3:0.153640,((((8:0.000001,9:0.000001):0.0688141,10:0.155585):0.103633,11:0.372074):0.0999339,(12:0.000001,13:0.000001):0.33141):0.0985898):0.0276277,(6:0.054980,7:0.082327):0.074886):0.0247692,((((14:0.473676,22:0.474517):0.115288,(21:0.413134,23:0.533554):0.179674):0.25645,(((((16:0.000001,17:0.000001):0.0386956,18:0.022975):0.0127991,19:0.055107):0.108157,((((((((24:0.026013,25:0.049234):0.0627035,26:0.050261):0.0910581,27:0.000002):0.115175,32:0.134099):0.122347,31:0.117990):0.0186228,(33:0.042904,34:0.170158):0.0687102):0.0566184,30:0.013603):0.0473529,(28:0.415292,29:0.243364):0.131427):0.129053):0.0485954,20:0.237980):0.0979334):0.0489128,(35:0.615135,(((((((36:0.135465,38:0.034604):0.0581629,37:0.035083):0.342917,39:0.392899):0.0840224,(41:0.365254,(42:0.067296,43:0.102504):0.104767):0.224481):0.146566,(((44:0.506417,45:0.502482):0.126119,46:0.634468):0.0698826,(47:0.537789,48:0.517097):0.185971):0.245776):0.0752104,(((49:0.000001,50:0.000001):0.0992664,51:0.041500):0.406306,52:0.507585):0.18558):0.0349998,40:0.506568):0.172773):0.102298):0.137254):0.0534336,(4:0.108428,5:0.186645):0.163331):0.0101969,15:0.391399):0.0913841);
 984: 1 -14780.03421 -14943.5896 (0:0.115511,(1:0.067827,(((3:0.150213,(((4:0.126328,5:0.107557):0.164271,(((14:0.567501,20:0.233790):0.0218921,((((16:0.000001,17:0.000001):0.0523725,(18:0.031642,19:0.117950):0.0337674):0.04839,(((21:0.420984,23:0.322605):0.151265,22:0.570349):0.0867745,((((24:0.035429,25:0.084895):0.0422028,(26:0.038593,27:0.055507):0.0342196):0.0961188,(28:0.308757,29:0.290544):0.107518):0.0678472,((30:0.133663,(31:0.126489,32:0.207359):0.027925):0.0254489,(33:0.107798,34:0.119447):0.0480655):0.0348487):0.176786):0.0151051):0.124534,(35:0.699382,((((((36:0.105718,37:0.068272):0.0189854,38:0.009774):0.288124,(39:0.424613,((41:0.402044,42:0.073083):0.0465952,43:0.051071):0.297296):0.064842):0.143763,40:0.487124):0.119076,(44:0.568004,((45:0.502023,46:0.715963):0.0408048,(47:0.467505,48:0.457915):0.235148):0.135647):0.300627):0.109253,(((49:0.000001,50:0.000001):0.0985274,51:0.033583):0.347211,52:0.463961):0.106219):0.155208):0.14664):2.64159e-06):0.0730047,15:0.348807):0.117827):0.00817025,((((8:0.000001,9:0.000001):0.0969928,10:0.189793):0.113725,11:0.269429):0.0664289,(12:0.000001,13:0.000001):0.229483):0.0249334):0.0343832):0.0397189,7:0.103059):0.042623,6:0.116213):0.0549331):0.0192659,2:0.043971);
 985: 1 -15022.57237 -14950.52859 (0:0.112375,(1:0.023069,(((((3:0.097881,15:0.231788):0.117781,((4:0.200985,5:0.138413):0.0998038,((((8:0.000001,9:0.000001):0.082102,10:0.113163):0.122703,11:0.412663):0.0385892,(12:0.000001,13:0.000001):0.212117):0.0738023):0.0530087):0.014152,(14:0.587146,((((((((16:0.000001,17:0.000001):0.0520974,18:0.014632):0.0212216,19:0.090608):0.116986,20:0.208308):0.0703726,((21:0.405515,23:0.272103):0.0587043,22:0.694365):0.228851):0.0202239,(((((((24:0.059454,25:0.035190):0.108068,26:0.031616):0.0567413,27:0.014188):0.114181,32:0.197012):0.0617863,29:0.337638):0.0578113,((30:0.079566,31:0.168051):0.0397383,33:0.089801):0.0306301):0.0232303,34:0.137271):0.0619159):0.0804057,28:0.369493):0.0479472,(35:0.532306,((((((36:0.119172,37:0.062704):0.0293823,38:0.012580):0.252679,39:0.413190):0.115038,((41:0.398881,42:0.054901):0.055684,43:0.061802):0.2753):0.150037,(44:0.489962,(((45:0.460955,47:0.601740):0.0345557,46:0.688806):0.0630256,48:0.670571):0.0763431):0.248094):0.143021,(40:0.612781,(((49:0.000001,50:0.000001):0.0947805,51:0.028347):0.301202,52:0.464857):0.0953019):0.0645297):0.109903):0.218166):0.0592596):0.212623):0.0397411,7:0.088723):0.0182255,6:0.195706):0.0480738):0.0618907,2:0.094715);
 986: 1 -15040.52265 -14937.37666 (0:0.111588,(1:0.030689,(((((3:0.178723,((((8:0.000001,9:0.000001):0.151074,10:0.176491):0.153598,(12:0.000001,13:0.000002):0.189141):0.0649401,11:0.348835):0.0501449):0.0404039,(((((16:0.000001,17:0.000001):0.0913808,18:0.037847):0.0306494,(((21:0.456416,23:0.390892):0.118149,22:0.619358):0.18361,((((((24:0.058216,25:0.075630):0.08947,(28:0.420650,29:0.157852):0.10162):0.0314375,26:0.028382):0.0608423,27:0.022718):0.0625716,32:0.186830):0.0705867,((30:0.060749,31:0.168395):0.0706348,(33:0.059784,34:0.129689):0.0505235):0.0527985):0.0406563):0.062912):0.0106051,19:0.114682):0.150268,20:0.264438):0.217518):0.0182511,((6:0.053322,14:0.741621):0.036987,7:0.112665):0.0140612):0.0479301,(4:0.265666,5:0.130547):0.108331):0.0515193,(15:0.289475,(35:0.627804,(((((((36:0.134487,38:0.025954):0.0691431,37:0.022951):0.372268,(39:0.590070,(41:0.397708,(42:0.068390,43:0.100599):0.0768396):0.235754):0.0383301):0.180586,40:0.412087):0.14782,(((44:0.551508,45:0.466339):0.106237,46:0.704883):0.125973,(47:0.451033,48:0.645540):0.242089):0.22605):0.119945,((49:0.000001,50:0.000001):0.122446,51:0.022308):0.474924):0.0750128,52:0.496971):0.140047):0.20201):0.0195069):0.0714742):0.0536068,2:0.069652);
 987: 1 -14862.37194 -14932.68634 (0:0.128400,(1:0.079733,(((((3:0.130823,15:0.329838):0.0666799,(4:0.139767,5:0.165957):0.190387):0.00517212,((((8:0.000001,9:0.000001):0.0555175,11:0.433229):0.0957313,10:0.153248):0.131471,(12:0.000001,13:0.000001):0.263454):0.0683584):0.0349986,((14:0.564002,(35:0.777265,(((((((36:0.115164,38:0.029456):0.0572331,37:0.041807):0.278114,40:0.609961):0.0808668,39:0.485908):0.0802229,((41:0.394691,42:0.084557):0.0568161,43:0.028145):0.34486):0.144965,(((44:0.588612,45:0.463910):0.112518,46:0.822015):0.0258672,(47:0.508199,48:0.451901):0.294026):0.366866):0.0502926,(((49:0.000001,50:0.000001):0.133023,51:0.022134):0.36387,52:0.580103):0.10492):0.0976208):0.2757):0.0226186,((((((16:0.000001,17:0.000001):0.0367234,18:0.000002):0.0384823,19:0.045900):0.103968,(21:0.259935,(22:0.736640,23:0.309682):0.100727):0.325162):0.0303919,20:0.249384):0.0532982,(((((24:0.011101,25:0.033916):0.0777466,26:0.044337):0.0513812,27:0.000002):0.0766266,32:0.213128):0.0779655,((28:0.424689,29:0.361151):0.0630138,((30:0.057598,31:0.125136):0.0306785,(33:0.107077,34:0.123081):0.0688904):0.108449):0.0509302):0.127598):0.102674):0.129656):0.0246863,(6:0.138392,7:0.162480):0.0450674):0.0478542):0.00628382,2:0.055159);
 988: 1 -14599.21853 -14948.50286 (0:0.131257,(1:0.058348,((((3:0.167740,15:0.266102):0.0590607,((5:0.250065,11:0.385607):0.0360637,(((8:0.000001,9:0.000001):0.154433,10:0.148043):0.12838,(12:0.000001,13:0.000001):0.193049):0.0359193):0.0591051):0.0123187,(14:0.793139,((((((16:0.000001,17:0.000001):0.109171,18:0.015348):0.0170179,(((21:0.407872,22:0.510522):0.119283,23:0.476038):0.185296,(((((24:0.027287,25:0.018205):0.137599,26:0.013733):0.0307949,27:0.016564):0.0930055,((28:0.477077,29:0.299294):0.0573474,((30:0.055137,31:0.125022):0.0243862,(33:0.058655,34:0.081447):0.0474734):0.0170015):0.043571):0.0280314,32:0.114048):0.0589768):0.091124):0.0307295,19:0.053029):0.0749111,20:0.333719):0.0698256,(35:0.687686,(((((((36:0.087528,37:0.061916):0.033902,38:0.005517):0.25494,39:0.486610):0.0514691,(41:0.379540,(42:0.113261,43:0.047848):0.12767):0.259752):0.0917345,(((44:0.482846,46:0.766267):0.0705555,45:0.455146):0.143026,(47:0.419544,48:0.551034):0.424862):0.228479):0.0775232,40:0.503510):0.0721694,(((49:0.000001,50:0.000001):0.123597,51:0.019675):0.447136,52:0.271566):0.27383):0.0681786):0.174156):0.0277043):0.0723522):0.0297411,((4:0.273747,6:0.141336):0.042414,7:0.100753):0.0354001):0.189929):0.0264047,2:0.083265);
 989: 3 -14088.04765 -14928.14184 (0:0.077816,((1:0.029565,((((4:0.142889,5:0.160146):0.187783,(6:0.142076,7:0.143634):0.0345028):2.03598e-06,((((8:0.000001,9:0.000001):0.172623,10:0.152577):0.0859582,(12:0.000001,13:0.000001):0.247375):0.100553,11:0.283923):0.085991):0.0405053,((14:0.697910,((((((16:0.000001,17:0.000001):0.0860267,18:0.008737):0.00496216,19:0.124589):0.0924832,((((((((24:0.019285,25:0.061869):0.0600626,26:0.076279):0.0997759,27:0.000002):0.163877,32:0.081669):0.0995243,31:0.121984):0.0569841,(33:0.040354,34:0.186985):0.0671135):0.0164757,30:0.052236):0.032064,(28:0.391623,29:0.218621):0.126248):0.107535):0.0342885,((21:0.436976,23:0.510538):0.190622,22:0.755558):0.138526):0.0938816,20:0.210031):0.0574893):0.0962056,(35:1.046072,(((((((36:0.110147,38:0.000002):0.0480158,37:0.046055):0.30375,39:0.516949):0.0946988,40:0.523823):0.0687108,(41:0.340528,(42:0.051291,43:0.077503):0.0939883):0.299858):0.0477943,(((44:0.621453,45:0.531679):0.0465962,(47:0.479832,48:0.517546):0.230864):0.0393407,46:0.604832):0.350707):0.105004,(((49:0.000001,50:0.000001):0.115456,51:0.031240):0.34137,52:0.604644):0.133422):0.0855856):0.269919):0.0479145):0.0456757):0.0247081,2:0.116062):0.0148549,(3:0.056261,15:0.394841):0.130708);
 990: 1 -14664.16495 -14930.73193 (0:0.082957,(1:0.010258,((((3:0.194119,(((8:0.000001,9:0.000001):0.09821,10:0.136069):0.0494678,(11:0.352688,(12:0.000001,13:0.000001):0.167567):0.0834201):0.0952372):0.00619403,((((((14:0.432265,22:0.408942):0.180619,23:0.436689):0.054668,21:0.323694):0.175875,(((((24:0.045598,25:0.065458):0.0641444,26:0.034256):0.0385391,27:0.010187):0.0683001,32:0.120458):0.0772995,((28:0.410055,29:0.240245):0.105641,((30:0.048227,31:0.077079):0.0415979,(33:0.046073,34:0.113121):0.0178125):0.0284204):0.0494549):0.0499171):0.0738447,(((16:0.000001,17:0.000001):0.0514342,18:0.008913):0.0155537,19:0.052220):0.0835509):0.108709,20:0.102765):0.110866):0.032144,(((4:0.100755,5:0.151631):0.110372,7:0.105341):0.0224836,6:0.142937):0.0169325):0.0525293,(15:0.332589,(35:0.722134,(((((((36:0.091989,37:0.101618):0.0244078,38:0.000002):0.265089,40:0.530434):0.0851247,39:0.569386):0.0945549,((41:0.484266,42:0.045818):0.0461241,43:0.039690):0.377216):0.0477195,(((44:0.655027,46:0.566797):0.0919655,45:0.566742):0.0574138,(47:0.505012,48:0.594723):0.176962):0.339334):0.115392,(((49:0.000001,50:0.000001):0.127538,51:0.053111):0.360731,52:0.532535):0.102778):0.105395):0.241283):0.0205493):0.0740299):0.00575212,2:0.119019);
 991: 1 -15323.9292 -14936.80931 (0:0.146669,(1:0.000003,((3:0.117300,15:0.340650):0.0987888,((((4:0.192541,5:0.140760):0.177859,((((8:0.000001,9:0.000001):0.154076,11:0.393811):0.110773,10:0.233945):0.0572016,(12:0.000001,13:0.000001):0.182712):0.186305):0.0274266,(6:0.195107,7:0.102706):0.0252869):0.0163432,(((((((14:0.596824,22:0.464110):0.104256,21:0.365801):0.0701668,23:0.439793):0.180523,(((((24:0.063127,25:0.058470):0.0679854,26:0.062676):0.0635646,27:0.005206):0.0816256,32:0.141693):0.0365306,(((28:0.383782,29:0.238488):0.105009,(33:0.062937,34:0.216668):0.043122):0.0178303,(30:0.073753,31:0.155290):0.0353136):0.0413142):0.0981304):0.0429452,(((16:0.000001,17:0.000001):0.0256029,18:0.027547):0.0390791,19:0.060170):0.0295946):0.0950567,20:0.253354):0.0849503,(35:0.716535,((((((((36:0.146765,38:0.043049):0.0676449,37:0.032529):0.351795,39:0.436186):0.120382,(41:0.390609,(42:0.073442,43:0.108482):0.0876556):0.262459):0.107418,(((44:0.552598,46:0.685824):0.0632187,45:0.471497):0.0580787,(47:0.624699,48:0.587124):0.295831):0.237711):0.110764,40:0.475556):0.0817152,((49:0.000001,50:0.000001):0.118354,51:0.041285):0.442676):0.0515494,52:0.631630):0.13918):0.163838):0.0866702):0.067775):0.0663653):2.42181e-06,2:0.105241);
 992: 1 -15230.23837 -14937.70663 (0:0.131475,(1:0.032557,(((((3:0.137533,((((8:0.000001,9:0.000001):0.158026,10:0.156915):0.120961,(12:0.000001,13:0.000001):0.221663):0.059967,11:0.366818):0.0909178):2.45159e-06,(((((14:0.564840,(21:0.346483,(22:0.605251,23:0.249578):0.107955):0.128174):0.208055,((((24:0.071702,25:0.056021):0.0504099,((26:0.050043,27:0.021251):0.0303528,32:0.209860):0.062736):0.0717129,(28:0.349043,29:0.290077):0.0945511):0.0405534,((30:0.060475,31:0.139156):0.0486269,(33:0.064959,34:0.126626):0.0242597):0.0466944):0.173148):0.0441984,(((16:0.000001,17:0.000001):0.0655594,18:0.008616):0.046449,19:0.060490):0.0832763):0.0345047,(35:0.699487,((((((36:0.117877,38:0.020995):0.0421651,37:0.048383):0.219016,40:0.621020):0.099441,(39:0.445010,((41:0.352710,42:0.038995):0.0517552,43:0.064207):0.29795):0.0493316):0.180386,(((44:0.557222,46:0.704651):0.0994741,45:0.474387):0.0530813,(47:0.491178,48:0.474355):0.31206):0.345209):0.174238,(((49:0.000001,50:0.000001):0.138704,51:0.008258):0.419146,52:0.510612):0.0584155):0.054907):0.415033):0.0462716,20:0.143355):0.125163):0.0385513,(6:0.125200,7:0.153333):0.0298422):0.0218024,(4:0.117294,5:0.183347):0.130506):0.0316228,15:0.495454):0.0549437):2.21584e-06,2:0.109798);
 993: 1 -16238.00337 -14936.11984 (0:0.094305,(1:0.048005,2:0.094439):2.86439e-06,(((((3:0.083565,((((8:0.000001,9:0.000001):0.0826534,10:0.067020):0.124308,11:0.300136):0.0725431,(12:0.000001,13:0.000001):0.273147):0.0992349):0.0418732,((14:0.693963,((((((16:0.000001,17:0.000001):0.0723992,18:0.014070):0.0222502,19:0.126165):0.0831292,((((((24:0.030404,25:0.083578):0.0681555,26:0.024389):0.0787464,27:0.008164):0.0716602,32:0.260526):0.0937464,(28:0.341482,29:0.338150):0.101823):0.0829206,(((30:0.045207,31:0.163785):0.0472773,33:0.072277):0.0539187,34:0.088948):0.0125958):0.0977326):0.0448543,((21:0.302770,23:0.320201):0.130483,22:0.540772):0.370888):0.0371416,20:0.149906):0.0927621):0.030299,(35:0.621011,((((((36:0.153420,37:0.083035):0.0184264,38:0.000002):0.3103,40:0.453142):0.115792,(39:0.527637,((41:0.440616,42:0.031767):0.0483234,43:0.047127):0.376021):0.0727204):0.152825,(((44:0.460841,45:0.303380):0.156279,46:0.738725):0.133198,(47:0.381064,48:0.667723):0.154316):0.225259):0.0963803,(((49:0.000001,50:0.000001):0.109479,51:0.036512):0.371566,52:0.591083):0.121877):0.205307):0.311101):0.142164):2.55146e-06,(6:0.156198,7:0.114394):0.0454119):0.0485307,(4:0.195848,5:0.155352):0.109643):0.0280149,15:0.328689):0.0440659);
 994: 2 -15570.88293 -14925.74947 (0:0.114041,(1:0.061586,2:0.098032):0.00996582,(((((3:0.157806,((((8:0.000001,9:0.000001):0.141636,10:0.093468):0.11059,(12:0.000001,13:0.000001):0.233279):0.0734081,11:0.342514):0.0399726):0.022584,((((((14:0.704559,22:0.527843):0.106124,(21:0.560544,23:0.318279):0.179239):0.223195,(((((24:0.014834,25:0.033788):0.072628,26:0.069764):0.0612935,27:0.000002):0.103572,32:0.144554):0.0903471,(((28:0.471037,29:0.265227):0.110503,(33:0.100223,34:0.118169):0.0478226):0.0127428,(30:0.077279,31:0.157686):0.0340307):0.0578928):0.0917342):0.0293307,(((16:0.000001,17:0.000001):0.058542,18:0.026341):0.0310015,19:0.129761):0.0496156):0.0670824,(35:0.584059,((((((36:0.113261,38:0.032084):0.0387944,37:0.040292):0.291484,(39:0.419543,(41:0.318081,(42:0.117605,43:0.053327):0.114707):0.18896):0.0547895):0.17879,40:0.358707):0.0302667,(((44:0.413019,46:0.584393):0.100372,45:0.434651):0.121854,(47:0.475408,48:0.471386):0.245612):0.201645):0.133838,(((49:0.000001,50:0.000001):0.115069,51:0.029164):0.410141,52:0.465358):0.141978):0.0984755):0.318358):0.0886903,20:0.249107):0.150872):0.016468,(6:0.136742,7:0.157930):0.041224):0.0715955,(4:0.171514,5:0.167522):0.0599299):0.0314737,15:0.458304):0.0458121);
 995: 1 -14944.9165 -14932.99195 (0:0.084549,(1:0.041333,(2:0.109080,((((4:0.281923,5:0.163068):0.139733,((((8:0.000001,9:0.000001):0.0654733,11:0.464875):0.145232,10:0.087336):0.246787,(12:0.000001,13:0.000001):0.207596):0.121842):0.00106781,(((((((14:0.567736,22:0.545254):0.194047,21:0.409765):0.0940997,23:0.409760):0.143166,(((((24:0.048959,25:0.042160):0.177196,26:0.051458):0.0461266,27:0.017592):0.113559,32:0.157047):0.0467839,(28:0.554143,(29:0.404125,((30:0.113620,31:0.178138):0.0468882,(33:0.066667,34:0.135448):0.0660736):0.00926232):0.0525054):0.0244261):0.0761063):0.0393355,(((16:0.000001,17:0.000001):0.0457858,18:0.030455):0.0619189,19:0.122391):0.0849042):0.0990195,20:0.215430):0.162427,(35:0.589368,((((((36:0.104613,38:0.017802):0.0365003,37:0.026599):0.292368,(39:0.433296,(41:0.338989,(42:0.045906,43:0.064565):0.0985393):0.180364):0.116772):0.157507,40:0.497502):0.102656,((((44:0.490115,46:0.609637):0.129441,45:0.314048):0.0875983,(47:0.662945,48:0.398932):0.27291):0.337193,((49:0.000001,50:0.000001):0.106093,51:0.023555):0.495893):0.044891):0.0939681,52:0.636872):0.0880035):0.249032):0.129116):0.0152052,(6:0.084723,7:0.136996):0.0368478):0.0663958):0.0596168):0.0748823,(3:0.118024,15:0.264916):0.0667292);
 996: 1 -14498.65392 -14932.36852 (0:0.103010,1:0.043327,(2:0.061438,((((3:0.050096,15:0.265159):0.084373,((((8:0.000002,9:0.000002):0.147393,10:0.094966):0.161748,(12:0.000002,13:0.000002):0.210492):0.0636028,11:0.333848):0.0611725):0.0155936,(14:0.570994,(((((((16:0.000002,17:0.000002):0.0272865,18:0.000002):0.0249468,19:0.086635):0.0951987,((((24:0.021496,25:0.050881):0.0116912,(26:0.038987,27:0.031646):0.0213129):0.0619535,28:0.300972):0.0779202,((29:0.342080,(33:0.058439,34:0.150667):0.0432477):0.00398457,(30:0.055612,(31:0.109889,32:0.145373):0.0324094):0.0326343):0.0468228):0.0436385):0.028361,(21:0.405899,(22:0.467387,23:0.396168):0.05237):0.295062):0.0654353,20:0.166096):0.0767673,(35:0.705612,(((((((36:0.089711,37:0.064979):0.0225318,38:0.007384):0.356961,40:0.502996):0.123438,39:0.396209):0.0762531,(41:0.365781,(42:0.087062,43:0.040690):0.0595681):0.206003):0.160113,(((44:0.455083,46:0.737671):0.111009,45:0.424444):0.068313,(47:0.546007,48:0.477397):0.166238):0.284398):0.0837394,(((49:0.000002,50:0.000002):0.109876,51:0.023101):0.349575,52:0.586554):0.0698041):0.0497476):0.534554):0.0208571):0.085781):0.049324,(((4:0.127770,5:0.168053):0.120342,7:0.159846):0.0684729,6:0.121819):0.0133698):0.067133):0.0124813);
 997: 1 -15241.17642 -14938.63112 (0:0.108470,1:0.008149,(2:0.131545,(((3:0.184555,15:0.399267):0.0833609,(((4:0.249286,5:0.190793):0.190453,((((8:0.000001,9:0.000001):0.119138,10:0.119920):0.0925222,11:0.434979):0.0918954,(12:0.000001,13:0.000001):0.23921):0.117255):0.0180076,((14:0.689160,(((((16:0.000001,17:0.000001):0.0597524,18:0.016234):0.0314182,19:0.027735):0.0829632,((21:0.457378,(22:0.545906,23:0.278503):0.048284):0.234298,(((((((24:0.022945,25:0.087497):0.0852585,(26:0.065203,27:0.005696):0.0370256):0.111096,32:0.098292):0.0706596,31:0.075125):0.0398616,(33:0.043088,34:0.107617):0.0564617):0.0340018,30:0.015787):0.0250968,(28:0.470235,29:0.251428):0.0737434):0.0905607):0.029615):0.0726832,20:0.304092):0.0462227):0.0295833,(35:0.688344,(((((((36:0.090121,38:0.010390):0.0595223,37:0.056601):0.264393,39:0.433651):0.0651122,(41:0.352107,(42:0.051704,43:0.092841):0.0872399):0.289426):0.184514,40:0.520365):0.0724993,(((44:0.452643,46:0.622977):0.0973911,45:0.393876):0.0923604,(47:0.633954,48:0.475039):0.195605):0.215788):0.105953,(((49:0.000001,50:0.000001):0.142798,51:0.008567):0.319579,52:0.627523):0.154661):0.0895614):0.305435):0.0889881):0.00264668):0.024373,(6:0.136288,7:0.150660):0.00345001):0.0904646):0.0220285);
 998: 1 -14741.24953 -14941.62964 (0:0.082396,1:0.000002,(2:0.121934,(((((3:0.098156,((((8:0.000001,9:0.000001):0.116371,10:0.187381):0.0908525,11:0.346937):0.0367275,(12:0.000001,13:0.000001):0.245898):0.102235):0.00468173,((((((14:0.508601,(21:0.285262,22:0.412839):0.0922142):0.236924,(((((24:0.014872,25:0.067581):0.0552666,26:0.023089):0.0325105,27:0.000002):0.0797389,32:0.156930):0.0865292,((28:0.380709,29:0.265630):0.113523,((30:0.066816,31:0.079425):0.051146,(33:0.065808,34:0.091373):0.0351361):0.0316934):0.033126):0.0140934):0.067497,(((16:0.000001,17:0.000001):0.0549643,18:0.008597):0.0130178,19:0.090038):0.0509509):0.0365784,23:0.489356):0.0546961,20:0.210036):0.0530084,(35:0.680551,(((((((36:0.112207,37:0.059219):0.0537207,38:0.000003):0.376745,39:0.419353):0.0812411,((41:0.383281,42:0.081462):0.0793431,43:0.018637):0.290644):0.115021,40:0.458178):0.0726544,(((44:0.482990,46:0.567234):0.0954787,45:0.441925):0.0634411,(47:0.380371,48:0.687484):0.25702):0.309771):0.0738954,(((49:0.000001,50:0.000001):0.13653,51:0.047049):0.298974,52:0.469458):0.199828):0.078336):0.200447):0.135331):0.000873187,(6:0.109903,7:0.080070):0.0154777):0.0666849,(4:0.157293,5:0.106802):0.158359):0.0422234,15:0.290456):0.0519787):2.50758e-06);
 999: 1 -15369.87279 -14925.58972 (0:0.130958,1:0.016018,(2:0.101625,(((3:0.056058,15:0.277124):0.059347,(((4:0.250792,5:0.064721):0.0877643,((((8:0.000001,9:0.000001):0.10593,11:0.465494):0.09306,10:0.103317):0.09691,(12:0.000001,13:0.000001):0.217776):0.0594762):0.0100485,(((((14:0.585121,(21:0.363219,(22:0.537430,23:0.386849):0.0410718):0.113059):0.119323,(((((24:0.024661,25:0.016558):0.0759422,26:0.033324):0.0579382,27:0.000002):0.0982048,32:0.139763):0.0795058,((28:0.342854,29:0.299007):0.0674104,((30:0.052371,31:0.126663):0.0580076,(33:0.096535,34:0.124290):0.044854):0.0423515):0.0349486):0.105783):0.030255,(((16:0.000001,17:0.000001):0.0318559,18:0.031062):0.0428762,19:0.045289):0.0884936):0.0774129,(35:0.839164,(((((((36:0.082625,37:0.090449):0.0282572,38:0.012097):0.308036,39:0.542959):0.0617305,(41:0.333854,(42:0.091398,43:0.065817):0.0927741):0.290846):0.0848359,40:0.620407):0.102767,((44:0.511280,46:0.706855):0.0530849,(45:0.544705,(47:0.514047,48:0.484618):0.335982):0.0954583):0.300001):0.106563,(((49:0.000001,50:0.000001):0.132416,51:0.023166):0.345922,52:0.587436):0.224344):0.072939):0.271896):0.0489298,20:0.256088):0.113396):0.0388974):0.0250061,(6:0.192829,7:0.074841):0.0624664):0.0821011):0.013937);
 boot_splits_size: 1
 logl_cutoff: -14963.26536
 refined_samples: 999
UFBootSplit0:
 000: 1 5 11
 001: 1 45 46 47
 002: 1 14 22 24 25 26 27 30 31 32 33 34
 003: 466 3 15
 004: 1 14 22 30 31 33 34
 005: 1 36 37 38 41 42 43 44 45 46 47 48
 006: 1 2 5
 007: 1000 8 9
 008: 1 3 4 5 15 35 36 37 38 39 40 41 42 43 44 45 46 47 48 49 50 51 52
 009: 242 8 9 11
 010: 1 3 15 35 36 37 38 39 40 41 42 43 44 45 46 47 48 49 50 51 52
 011: 562 8 9 10 11
 012: 1 16 17 18 19 20 23 24 25 26 27 28 29 30 31 32 33 34
 013: 1 16 17 18 23 24 25 26 27 28 29 30 31 32 33 34
 014: 1000 12 13
 015: 940 8 9 10 11 12 13
 016: 25 5 8 9 10 11 12 13
 017: 1 0 1 2 3 6 7 8 9 10 11 12 13 20
 018: 1 14 18 21 22 23 24 25 26 27 28 29 30 31 32 33 34
 019: 1 1 7
 020: 122 21 22
 021: 1 20 28 29 30 31 33 34
 022: 725 21 22 23
 023: 463 14 21 22 23
 024: 1 0 1 2 3 4 5 6 7 8 9 10 11 12 13 15 16 17 18 19 20 28
 025: 1 14 21 22 23 24 25 26 27 29 32 33
 026: 916 24 25
 027: 1 14 21 22 23 29 33
 028: 672 24 25 26
 029: 1 14 21 22 23 33
 030: 775 24 25 26 27
 031: 1 0 1 2 4 6 7 15
 032: 1 4 5 7 8 9 10 11
 033: 829 28 29
 034: 1 25 26 27 32
 035: 1 31 34
 036: 905 33 34
 037: 101 28 29 33 34
 038: 1 3 4 5 6 7 8 9 10 11 12 13 14
 039: 1 24 25 26 27 29 31 32 33
 040: 642 30 31
 041: 338 28 29 30 31 33 34
 042: 1 14 35
 043: 7 28 29 30 31 32 33 34
 044: 793 24 25 26 27 28 29 30 31 32 33 34
 045: 347 14 21 22 23 24 25 26 27 28 29 30 31 32 33 34
 046: 1 1 2 3 4 5 6 7 8 9 10 11 12 13 15
 047: 1 1 2 3 6 7 8 9 10 11 12 13 15
 048: 1000 16 17
 049: 1 1 3 6 7 8 9 10 11 12 13 15
 050: 843 16 17 18
 051: 2 24 25 26 27 29 30 31 32 33
 052: 927 16 17 18 19
 053: 409 14 16 17 18 19 21 22 23 24 25 26 27 28 29 30 31 32 33 34
 054: 1 21 23 28
 055: 549 14 16 17 18 19 20 21 22 23 24 25 26 27 28 29 30 31 32 33 34
 056: 1 24 25 26 27 30 31 33 34
 057: 1 35 40 44 45 46 47 48 49 50 51 52
 058: 1 23 35 36 37 38 39 40 41 42 43 44 45 46 47 48 49 50 51 52
 059: 700 36 37
 060: 1 16 17 18 21 22 23 24 25 26 27 29 30 31 32 33 34
 061: 1000 36 37 38
 062: 1 35 40 49 50 51 52
 063: 3 3 6 7 8 9 10 11 12 13 14
 064: 1 1 2 3 6 7 8 9 10 11 12 13
 065: 2 0 1 2 6 7 14 16 17 18 19 20 21 22 23 24 25 26 27 28 29 30 31 32 33 34
 066: 408 42 43
 067: 1000 41 42 43
 068: 266 39 41 42 43
 069: 757 36 37 38 39 41 42 43
 070: 1 0 1 3 6 7 14 15
 071: 1 1 3 6 7 14 15
 072: 480 44 45
 073: 1 3 6 7 14 15
 074: 660 44 45 46
 075: 1 20 21 23
 076: 1 1 2 4 5 6 7 8 9 10 11 12 13 14
 077: 987 47 48
 078: 1000 44 45 46 47 48
 079: 221 36 37 38 39 41 42 43 44 45 46 47 48
 080: 1 2 4 5 6 7 8 9 10 11 12 13 14
 081: 1 14 16 17 18 19 22 24 25 26 27 28 29 30 31 32 33 34
 082: 1 16 17 18 19 24 25 26 27 30 31 32 33 34
 083: 1000 49 50
 084: 1 24 25 26 28
 085: 1000 49 50 51
 086: 1 20 21 22 23 24 25 26 27 28 29 30 31 32 33 34
 087: 881 49 50 51 52
 088: 5 40 49 50 51 52
 089: 830 36 37 38 39 40 41 42 43 44 45 46 47 48 49 50 51 52
 090: 999 35 36 37 38 39 40 41 42 43 44 45 46 47 48 49 50 51 52
 091: 804 0 1 2 3 4 5 6 7 8 9 10 11 12 13 15
 092: 3 0 1 2 3 4 6 7 15
 093: 3 0 1 2 4 6 7
 094: 1 0 3 15 20
 095: 1 0 3 4 5 8 9 10 11 12 13 15 20
 096: 14 4 6
 097: 2 8 9 10 11 12 13 35 36 37 38 39 40 41 42 43 44 45 46 47 48 49 50 51 52
 098: 7 4 6 7
 099: 795 0 1 2
 100: 319 0 2
 101: 1 8 9 10 12 13 15
 102: 1 3 4 5 6 7 11
 103: 203 1 2
 104: 5 3 12 13
 105: 719 8 9 10
 106: 336 3 8 9 10 11 12 13
 107: 639 6 7
 108: 72 3 6 7 8 9 10 11 12 13
 109: 240 14 22
 110: 61 14 21 22
 111: 650 24 25 26 27 32
 112: 568 30 31 33 34
 113: 308 16 17 18 19 24 25 26 27 28 29 30 31 32 33 34
 114: 292 36 38
 115: 672 36 37 38 39 40 41 42 43
 116: 647 36 37 38 39 40 41 42 43 44 45 46 47 48
 117: 90 36 37 38 39 40 41 42 43 44 45 46 47 48 49 50 51
 118: 202 0 1 2 4 5 15
 119: 962 4 5
 120: 202 0 1 2 15
 121: 127 3 8 9 10 11 12 13 15
 122: 539 21 23
 123: 49 25 28 29
 124: 116 24 25 28 29
 125: 143 24 25 26 28 29
 126: 262 24 25 26 27 28 29
 127: 226 24 25 26 27 28 29 32
 128: 566 36 37 38 39
 129: 567 41 42
 130: 75 36 37 38 39 41 42 43 49 50 51 52
 131: 15 44 47 48
 132: 56 44 45 47 48
 133: 108 36 37 38 39 41 42 43 44 45 46 47 48 49 50 51 52
 134: 118 0 1 2 4 5 6 7
 135: 225 0 1 2 6 7
 136: 147 0 1 2 6
 137: 304 0 1
 138: 405 8 9 10 12 13
 139: 32 4 5 15
 140: 89 3 4 5 8 9 10 11 12 13 15
 141: 267 22 23
 142: 26 20 21 22 23
 143: 24 16 17 18 19 20 21 22 23
 144: 57 30 33 34
 145: 71 30 31 32 33 34
 146: 157 24 25 26 27 30 31 32 33 34
 147: 67 24 25 26 27 29 30 31 32 33 34
 148: 23 16 17 18 19 20 21 22 23 24 25 26 27 29 30 31 32 33 34
 149: 9 14 16 17 18 19 20 21 22 23 24 25 26 27 29 30 31 32 33 34
 150: 159 46 47 48
 151: 21 28 35 36 37 38 39 40 41 42 43 44 45 46 47 48 49 50 51 52
 152: 25 0 1 2 3 4 5 6 8 9 10 11 12 13 15
 153: 66 30 31 33
 154: 3 14 21 22 23 30 31 33
 155: 50 27 32
 156: 41 24 25 26 27 29 32
 157: 2 14 21 22 23 24 25 26 27 29 30 31 32 33
 158: 15 14 21 22 23 24 25 26 27 29 30 31 32 33 34
 159: 157 36 37 38 39 40 41 42 43 49 50 51 52
 160: 22 0 1 2 3 4 5 6 7 8 9 10 11 12 13 15 16 17 18 19 20
 161: 112 18 19
 162: 172 0 1 2 3 4 5 6 7 8 9 10 11 12 13 15 20
 163: 136 0 1 2 4 5 6 7 15
 164: 1 25 28
 165: 13 24 25 28
 166: 139 26 27
 167: 38 24 25 26 27 28
 168: 50 24 25 26 27 28 29 30 31 33 34
 169: 139 21 22 23 24 25 26 27 28 29 30 31 32 33 34
 170: 305 16 17 18 19 21 22 23 24 25 26 27 28 29 30 31 32 33 34
 171: 333 16 17 18 19 20 21 22 23 24 25 26 27 28 29 30 31 32 33 34
 172: 21 3 16 17 18 19 20 21 22 23 24 25 26 27 28 29 30 31 32 33 34
 173: 43 3 8 9 10 11 12 13 16 17 18 19 20 21 22 23 24 25 26 27 28 29 30 31 32 33 34
 174: 7 0 1 2 4 5 14 15 35 36 37 38 39 40 41 42 43 44 45 46 47 48 49 50 51 52
 175: 19 14 15
 176: 48 45 46
 177: 116 45 46 47 48
 178: 11 14 15 35 36 37 38 39 40 41 42 43 44 45 46 47 48 49 50 51 52
 179: 99 0 1 2 4 5
 180: 16 2 4 5
 181: 30 14 32
 182: 35 14 24 25 26 27 32
 183: 4 31 33
 184: 23 31 33 34
 185: 81 14 24 25 26 27 28 29 30 31 32 33 34
 186: 17 0 1 2 4 5 6 15
 187: 65 0 1 15
 188: 57 0 15
 189: 234 4 5 8 9 10 11 12 13
 190: 9 14 24 25 26 27 30 31 32 33 34
 191: 17 14 16 17 18 19 24 25 26 27 28 29 30 31 32 33 34
 192: 44 0 1 2 3 6 7 15
 193: 13 6 7 14 16 17 18 19 20 21 22 23 24 25 26 27 28 29 30 31 32 33 34
 194: 82 0 1 2 4 5 15 35 36 37 38 39 40 41 42 43 44 45 46 47 48 49 50 51 52
 195: 87 0 1 2 15 35 36 37 38 39 40 41 42 43 44 45 46 47 48 49 50 51 52
 196: 18 35 36 37 38 39 40 41 42 43 44 45 46 47 48
 197: 130 15 35 36 37 38 39 40 41 42 43 44 45 46 47 48 49 50 51 52
 198: 32 14 24 25 26 27 28 29 32
 199: 374 44 46
 200: 33 44 45 46 47 48 49 50 51 52
 201: 159 36 37 38 40
 202: 43 44 46 47 48
 203: 12 44 45 46 47 48 49 50 51
 204: 22 0 1 2 3 4 5 6 7 15
 205: 97 24 25 26 27 31 32
 206: 103 24 25 26 27 28 29 31 32 33 34
 207: 2 8 9 10 11 14 16 17 18 19 20 21 22 23 24 25 26 27 28 29 30 31 32 33 34
 208: 80 0 1 2 4 5 6 7 15 35 36 37 38 39 40 41 42 43 44 45 46 47 48 49 50 51 52
 209: 20 2 6
 210: 17 10 11
 211: 87 24 25 26 27 31 32 33 34
 212: 9 8 9 10 11 12 13 14 16 17 18 19 20 21 22 23 24 25 26 27 28 29 30 31 32 33 34
 213: 26 4 5 15 35 36 37 38 39 40 41 42 43 44 45 46 47 48 49 50 51 52
 214: 5 24 25 26 27 29
 215: 4 40 41 42 43
 216: 100 0 1 2 4 5 6 7 8 9 10 11 12 13
 217: 147 4 5 6 7
 218: 83 35 49 50 51 52
 219: 25 35 36 37 38 39 41 42 43 44 45 46 47 48 49 50 51 52
 220: 11 11 12 13
 221: 145 4 5 6 7 8 9 10 11 12 13
 222: 4 0 1 2 3 14 15 16 17 18 19 20 21 22 23 24 25 26 27 28 29 30 31 32 33 34
 223: 144 0 1 2 3 15
 224: 64 31 32
 225: 16 31 32 33 34
 226: 122 4 5 7
 227: 74 24 25 26 27 28 29 31 32
 228: 44 10 12 13
 229: 13 14 16 17 18 21 22 23 24 25 26 27 28 29 30 31 32 33 34
 230: 19 14 20
 231: 32 0 1 2 3 4 5 6 7 8 9 10 11 12 13 14 15 20
 232: 100 14 35 36 37 38 39 40 41 42 43 44 45 46 47 48 49 50 51 52
 233: 46 30 31 32
 234: 123 16 17 18 19 20 24 25 26 27 28 29 30 31 32 33 34
 235: 17 0 1 2 3 6 8 9 10 11 12 13 15
 236: 58 16 17 18 19 20
 237: 9 35 52
 238: 18 4 5 8 9 10 12 13
 239: 29 35 44 45 46 47 48
 240: 2 21 22 23 33 34
 241: 1 21 22 23 30 33 34
 242: 1 21 22 23 30 31 32 33 34
 243: 7 21 22 23 24 25 26 27 30 31 32 33 34
 244: 29 0 1 2 4 5 6 7 8 9 10 11 12 13 15
 245: 83 0 1 2 3 4 5 6 7 8 9 10 11 12 13 14 15
 246: 46 29 30 31 33 34
 247: 52 14 21 22 23 30 31 33 34
 248: 57 26 27 32
 249: 42 14 21 22 23 24 25 26 27 30 31 32 33 34
 250: 7 0 1 2 6 15
 251: 54 0 1 2 3 4 5 6 7 8 9 10 11 12 13
 252: 2 0 1 4 5
 253: 33 0 4 5
 254: 1 14 21 22 23 24 25 26 27 28 30 31 32 33 34
 255: 181 36 37 38 39 40
 256: 13 14 21 22 23 30
 257: 8 14 21 22 23 30 33 34
 258: 5 14 21 22 23 28 29 30 31 33 34
 259: 31 0 2 4 5
 260: 26 16 17 19
 261: 7 0 1 2 4 5 6 7 14 15
 262: 3 0 1 2 6 14 15
 263: 4 0 1 2 14 15
 264: 14 14 22 23
 265: 33 0 1 2 3 6 7 8 9 10 11 12 13 15
 266: 1 29 31
 267: 15 24 25 26 27 29 31 32
 268: 15 24 25 26 27 29 31 32 33 34
 269: 13 21 22 23 24 25 26 27 29 30 31 32 33 34
 270: 18 16 17 18 19 21 22 23 24 25 26 27 29 30 31 32 33 34
 271: 7 14 21 22 23 30 31
 272: 33 6 14
 273: 35 6 7 14
 274: 10 24 26 27 32
 275: 16 24 25 26 27 30 31 32
 276: 4 24 25 26 27 28 29 30 31 32
 277: 3 39 40 41 42 43
 278: 3 14 19 21 22 23 24 25 26 27 28 29 30 31 32 33 34
 279: 3 14 18 19 21 22 23 24 25 26 27 28 29 30 31 32 33 34
 280: 24 0 1 2 3 6 15
 281: 21 0 1 3 15
 282: 25 0 3 15
 283: 22 6 7 11
 284: 20 3 6 7 11
 285: 8 28 29 30 33 34
 286: 3 16 17 24 25 26 27 28 29 30 31 32 33 34
 287: 20 16 17 18 24 25 26 27 28 29 30 31 32 33 34
 288: 8 19 21 22 23
 289: 4 0 1 2 3 6 7 11
 290: 12 14 21
 291: 4 30 31 32 33
 292: 41 35 44 45 46 47 48 49 50 51 52
 293: 1 5 8 9 10 12 13
 294: 16 7 11
 295: 7 0 1 2 3
 296: 2 24 25 26 27 28 29 33 34
 297: 4 2 14
 298: 5 2 6 14
 299: 3 1 2 6 14
 300: 2 3 15 16 17 18 19 20 21 22 23 24 25 26 27 28 29 30 31 32 33 34
 301: 1 0 1 2 4 5 6 7 14 35 36 37 38 39 40 41 42 43 44 45 46 47 48 49 50 51 52
 302: 5 0 1 2 4 5 6 7 14
 303: 9 0 1 2 6 14
 304: 32 0 1 2 3 8 9 10 11 12 13 15
 305: 8 24 25 27
 306: 22 3 14 16 17 18 19 20 21 22 23 24 25 26 27 28 29 30 31 32 33 34
 307: 2 3 8 9 10 12 13 14 16 17 18 19 20 21 22 23 24 25 26 27 28 29 30 31 32 33 34
 308: 3 0 1 2 6 7 15 35 36 37 38 39 40 41 42 43 44 45 46 47 48 49 50 51 52
 309: 3 14 24 25 26 27
 310: 1 41 42 43 49 50 51 52
 311: 53 0 1 2 3 4 5 8 9 10 11 12 13 15
 312: 5 0 1 2 4 5 8 9 10 11 12 13
 313: 39 16 17 18 19 21 22 23
 314: 2 28 29 31
 315: 2 16 17 18 19 21 22 23 24 25 26 27 30 31 32 33 34
 316: 4 46 48
 317: 21 1 15
 318: 9 21 22 23 30 31 33 34
 319: 10 0 1 2 4 5 8 9 10 12 13 15
 320: 5 24 25 28 29 30 31 33 34
 321: 4 24 25 26 28 29 30 31 33 34
 322: 37 0 1 2 3 4 5 6 7 8 9 10 11 12 13 14 15 16 17 18 19 20 21 22 23
 323: 41 0 1 2 3 4 5 6 7 8 9 10 11 12 13 14 15 20 21 22 23
 324: 25 0 1 2 3 4 5 6 7 8 9 10 11 12 13 14 15 21 22 23
 325: 9 19 22
 326: 9 16 17 18 19 22
 327: 1 16 17 18 19 20 22
 328: 8 21 23 24 25 26 27 28 29 30 31 32 33 34
 329: 1 3 11 15
 330: 2 22 24 25 26 27 28 29 30 31 32 33 34
 331: 4 16 17 18 19 22 24 25 26 27 28 29 30 31 32 33 34
 332: 13 14 20 21 22 23 24 25 26 27 28 29 30 31 32 33 34
 333: 18 4 5 6
 334: 8 14 20 21 22 23
 335: 8 16 17 18 19 24 25 26 27 29 30 31 32 33 34
 336: 7 44 45 46 48
 337: 1 21 22 23 30
 338: 1 21 22 23 30 31
 339: 18 26 28 29
 340: 1 0 2 4 5 15 35 36 37 38 39 40 41 42 43 44 45 46 47 48 49 50 51 52
 341: 1 0 4 5 15 35 36 37 38 39 40 41 42 43 44 45 46 47 48 49 50 51 52
 342: 10 0 2 3 15
 343: 3 0 1 2 8 9 10 11 12 13
 344: 4 14 21 22 23 24 25 26 27 28 29 31 32 33 34
 345: 8 37 38
 346: 17 41 42 43 44 45 46 47 48
 347: 10 3 6 7
 348: 42 45 47 48
 349: 10 0 1 2 4 5 6
 350: 37 36 37 38 41 42 43
 351: 6 0 1 2 3 4 5 6 7 8 9 10 11 12 13 15 20 21 22 23
 352: 1 0 1 2 6 7 11
 353: 20 4 5 7 8 9 10 11 12 13
 354: 12 6 7 8 9 10 11 12 13
 355: 3 14 21 22 23 29 30 31 33 34
 356: 4 14 16 17 18 19 21 22 23 24 25 26 27 29 30 31 32 33 34
 357: 7 14 16 17 18 19 21 22 23
 358: 2 0 1 2 6 7 8 9 10 11 12 13
 359: 4 39 40
 360: 24 0 1 2 3 6 7 8 9 10 11 12 13
 361: 7 14 22 24 25 26 27 28 29 30 31 32 33 34
 362: 25 41 43
 363: 5 1 2 6
 364: 11 28 29 30 31 33
 365: 4 3 4 5 15
 366: 10 40 44 45 46 47 48
 367: 10 14 24 25 26 27 28 29
 368: 2 0 1 2 3 4 5 6 8 9 10 12 13 15
 369: 4 0 1 2 3 4 5 6 15
 370: 3 14 16 17 18 19
 371: 1 14 16 17 18 19 24 25 26 27 32
 372: 3 14 21 22 23 33 34
 373: 17 3 4 5 6 7 8 9 10 11 12 13
 374: 4 30 34
 375: 4 0 1 15 35 36 37 38 39 40 41 42 43 44 45 46 47 48 49 50 51 52
 376: 1 0 35 36 37 38 39 40 41 42 43 44 45 46 47 48 49 50 51 52
 377: 5 4 5 6 7 14 16 17 18 19 20 21 22 23 24 25 26 27 28 29 30 31 32 33 34
 378: 6 1 3 15
 379: 1 28 30 31 33 34
 380: 10 24 25 26 27 28 30 31 32 33 34
 381: 4 14 16 17 18 19 20 21 22 23
 382: 1 35 36 37 38 39 40 41 42 43 49 50 51 52
 383: 2 3 6 7 8 9 10 11 12 13 15
 384: 1 24 25 26 27 28 29 30 31 32 34
 385: 14 2 6 7
 386: 14 1 2 6 7
 387: 7 39 41 42 43 44 45 46 47 48 49 50 51 52
 388: 1 4 5 8 9 10 12 13 15
 389: 4 35 36 37 38 39 40 41 42 43 44 45 46 47 48 49 50 51
 390: 5 3 15 20
 391: 1 3 8 9 10 11 12 13 15 20
 392: 9 39 41 42 43 44 45 46 47 48
 393: 3 35 39 41 42 43 44 45 46 47 48 49 50 51 52
 394: 1 24 25 27 28
 395: 19 24 25 26 27 28 32
 396: 2 24 25 26 27 28 29 30 31 32 33
 397: 1 0 1 2 4 5 35 36 37 38 39 40 41 42 43 44 45 46 47 48 49 50 51 52
 398: 3 24 28
 399: 2 21 22 23 35 36 37 38 39 40 41 42 43 44 45 46 47 48 49 50 51 52
 400: 1 14 24 25 26 27 28 30 31 32 33 34
 401: 8 0 1 2 6 7 15
 402: 3 14 15 16 17 18 19 20 21 22 23 24 25 26 27 28 29 30 31 32 33 34
 403: 11 3 11
 404: 1 0 1 2 3 4 5 6 7 8 9 10 11 12 13 14
 405: 1 0 1 2 3 6 7 8 9 10 11 12 13 14
 406: 9 0 1 2 6 7 14
 407: 7 1 6 7
 408: 11 0 1 2 3 6 7
 409: 3 0 1 2 3 4 5 15 35 36 37 38 39 40 41 42 43 44 45 46 47 48 49 50 51 52
 410: 1 14 16 17 21 22 23 24 25 26 27 28 29 30 31 32 33 34
 411: 1 4 5 11
 412: 2 40 49 50 51
 413: 8 0 1 2 4 5 6 15 35 36 37 38 39 40 41 42 43 44 45 46 47 48 49 50 51 52
 414: 14 24 26 27
 415: 2 5 7 8 9 10 11 12 13
 416: 3 28 34
 417: 2 28 33 34
 418: 1 0 1 2 3 4 5 6 7 8 9 10 11 12 13 15 16 17 18 19 20 21 22 23
 419: 3 44 45 46 47 48 52
 420: 15 36 37 38 39 40 41 42 43 44 45 46 47 48 52
 421: 1 21 22 24 25 26 27 28 29 30 31 32 33 34
 422: 2 16 17 18 19 21 22 24 25 26 27 28 29 30 31 32 33 34
 423: 3 29 30
 424: 5 1 15 35 36 37 38 39 40 41 42 43 44 45 46 47 48 49 50 51 52
 425: 3 31 32 33
 426: 6 8 9 10 11 12 13 15
 427: 3 16 17 18 19 35 36 37 38 39 40 41 42 43 44 45 46 47 48 49 50 51 52
 428: 4 7 8 9 10 11 12 13
 429: 2 24 25 26 27 31 32 34
 430: 1 1 2 14
 431: 6 0 1 2 4 5 6 7 8 9 10 11 12 13 14
 432: 4 0 1 2 14
 433: 4 4 5 6 7 14
 434: 1 2 4 5 6 7 14
 435: 1 3 4 5 7 8 9 10 11 12 13
 436: 10 16 17 18 20
 437: 3 24 25 26 27 30 31 32 33
 438: 1 16 17 18 19 30
 439: 1 16 17 18 19 30 31 32 33 34
 440: 2 4 5 14 16 17 18 19 20 21 22 23 24 25 26 27 28 29 30 31 32 33 34
 441: 1 14 21 22 23 32
 442: 3 44 46 48
 443: 2 0 1 2 3 4 5 6 7
 444: 4 0 4
 445: 2 14 30 31 33 34
 446: 1 14 28 29 30 31 33 34
 447: 5 20 24 25 26 27 28 29 30 31 32 33 34
 448: 2 28 29 34
 449: 1 14 21 22 23 34
 450: 1 19 20
 451: 3 18 19 20
 452: 4 14 21 22 24 25 26 27 28 29 30 31 32 33 34
 453: 4 14 16 17 18 19 21 22 24 25 26 27 28 29 30 31 32 33 34
 454: 1 0 1 2 6 7 14 15 35 36 37 38 39 40 41 42 43 44 45 46 47 48 49 50 51 52
 455: 1 11 15
 456: 1 0 1 2 3 6
 457: 1 14 21 22 23 29 30 31 32 33 34
 458: 2 0 1 2 3 4 5 6 7 12 13 15
 459: 5 14 21 23
 460: 2 8 9 10 11 12 13 16 17 18 19 20 21 22 23 24 25 26 27 28 29 30 31 32 33 34
 461: 1 0 4 5 14 15 35 36 37 38 39 40 41 42 43 44 45 46 47 48 49 50 51 52
 462: 4 23 34
 463: 4 23 33 34
 464: 3 23 30 31 33 34
 465: 4 23 28 29 30 31 33 34
 466: 1 23 28 29 30 31 32 33 34
 467: 4 23 24 25 26 27 28 29 30 31 32 33 34
 468: 6 2 4 5 8 9 10 11 12 13
 469: 8 2 4 5 6 7 8 9 10 11 12 13
 470: 4 1 2 4 5 6 7 8 9 10 11 12 13
 471: 1 0 1 2 3 6 8 9 10 11 12 13 14 15
 472: 4 14 21 22 23 35 36 37 38 39 40 41 42 43 44 45 46 47 48 49 50 51 52
 473: 3 0 1 2 8 9 10 12 13 15
 474: 3 24 25 26 27 29 30 31 32
 475: 1 14 24 25 26 27 29 30 31 32 33 34
 476: 4 36 37 38 40 41 42 43
 477: 5 14 16 17 18 19 20 24 25 26 27 28 29 30 31 32 33 34
 478: 1 16 17 18 19 21 23 24 25 26 27 28 29 30 31 32 33 34
 479: 3 16 17 18 19 20 21 23 24 25 26 27 28 29 30 31 32 33 34
 480: 2 21 22 23 29 30 31 33 34
 481: 1 14 16 17 18 19 20 21 22
 482: 1 23 30 33 34
 483: 1 0 1 2 3 4 5 6 7 8 9 10 11 12 13 14 15 16 17 18 19 20 21 22
 484: 3 35 44 45 46 47 48 49 50 51
 485: 5 16 17 18 19 28 29
 486: 1 0 1 3 6 7 8 9 10 11 12 13 15
 487: 3 0 1 2 3 6 8 9 10 11 12 13
 488: 2 0 1 2 3 8 9 10 11 12 13
 489: 2 3 4 15
 490: 3 16 17 20
 491: 1 1 2 4 5
 492: 6 0 1 2 3 4 5 15
 493: 3 18 20
 494: 1 21 22 23 30 31 33
 495: 1 14 21 22 23 24 25 26 27 30 31 32 33
 496: 1 16 17 18 19 28
 497: 3 3 4 5 8 9 10 11 12 13
 498: 1 2 3 4 5 6 7 8 9 10 11 12 13
 499: 8 0 1 2 14 15 35 36 37 38 39 40 41 42 43 44 45 46 47 48 49 50 51 52
 500: 2 14 16 17 18 19 21 22 23 24 25 26 27 30 31 32 33 34
 501: 1 24 25 27 28 29
 502: 1 18 21 22 23 24 25 26 27 28 29 30 31 32 33 34
 503: 6 16 17 18 21 22 23 24 25 26 27 28 29 30 31 32 33 34
 504: 1 4 5 7 8 9 10 12 13
 505: 1 0 1 2 3 4 5 6 7 8 9 10 12 13 15
 506: 2 0 1 2 3 4 5 6 7 11 15
 507: 1 0 1 2 4
 508: 1 0 2 6
 509: 1 0 6
 510: 3 3 6 7 15
 511: 4 14 21 22 23 30 31 32 33 34
 512: 1 16 17 18 19 20 21 22 23 28 29
 513: 1 28 29 30
 514: 1 0 1 3 4 5 6 7 8 9 10 11 12 13 15
 515: 2 3 4 5 6 7 8 9 10 11 12 13 15
 516: 1 3 6 15
 517: 9 29 33 34
 518: 6 24 28 29
 519: 1 24 25 26 27 31 32 33
 520: 1 36 37 38 40 44 45 46 47 48
 521: 1 0 1 3 6 7 15
 522: 1 3 5 15
 523: 3 3 5 8 9 10 11 12 13 15
 524: 3 4 7
 525: 2 0 1 2 3 5 6 8 9 10 11 12 13 15
 526: 1 0 1 2 3 5 8 9 10 11 12 13 15
 527: 1 44 48
 528: 1 36 37 38 39 41 42 43 44 45 46 47 48 52
 529: 1 14 21 22 23 24 25 26 27 28 29 32
 530: 1 14 21 22 23 24 25 26 27 28 29 30 31 32 33
 531: 1 14 24 25 26 27 31 32
 532: 1 14 24 25 26 27 31 32 33 34
 533: 1 14 24 25 26 27 28 29 31 32 33 34
 534: 3 45 47
 535: 1 14 16 17 18 20 21 22 23 24 25 26 27 28 29 30 31 32 33 34
 536: 2 0 1 4 5 15
 537: 3 0 4 5 15
 538: 2 0 1 2 3 4 5 6 7 8 9 10 11 12 13 15 16 17 18 19 20 29
 539: 1 0 1 2 6 14 15 35 36 37 38 39 40 41 42 43 44 45 46 47 48 49 50 51 52
 540: 7 0 1 2 3 4 5 6 7 8 9 10 11 12 13 15 21 22 23
 541: 1 3 12 13 16 17 18 19 20 21 22 23 24 25 26 27 28 29 30 31 32 33 34
 542: 4 0 1 2 4 5 6 7 35 36 37 38 39 40 41 42 43 44 45 46 47 48 49 50 51 52
 543: 1 0 1 2 4 5 8 9 10 12 13
 544: 1 0 1 2 3 6 7 11 15
 545: 1 0 1 2 3 6 12 13 15
 546: 1 24 25 26 27 28 29 32 34
 547: 1 24 25 26 27 28 29 31 32 34
 548: 1 14 20 24 25 26 27 28 29 30 31 32 33 34
 549: 2 16 17 21 22 23 24 25 26 27 28 29 30 31 32 33 34
 550: 5 3 20
 551: 4 3 8 9 10 11 12 13 20
 552: 1 3 4 5 6 7 8 9 10 11 12 13 20
 553: 2 0 1 2 3 4 5 6 7 8 9 10 11 12 13 20
 554: 2 35 36 37 38 39 40 41 42 43 44 45 46 47 48 52
 555: 2 0 1 2 6 15 35 36 37 38 39 40 41 42 43 44 45 46 47 48 49 50 51 52
 556: 2 0 1 2 3 4 5 6 7 8 9 10 11 15
 557: 1 0 1 2 4 5 6 7 8 9 10 11 15
 558: 4 29 30 31 32 33 34
 559: 3 14 28 35 36 37 38 39 40 41 42 43 44 45 46 47 48 49 50 51 52
 560: 1 19 21 22
 561: 1 16 17 18 19 21 22
 562: 1 23 28 29 33 34
 563: 1 23 24 25 26 27 28 29 30 31 33 34
 564: 2 16 17 18 19 23 24 25 26 27 28 29 30 31 32 33 34
 565: 2 14 28
 566: 2 6 7 14 16 17 18 19 21 22 23 24 25 26 27 28 29 30 31 32 33 34
 567: 2 28 29 33
 568: 2 24 25 26 27 28 29 32 33 34
 569: 2 3 6
 570: 1 7 8 9 10 11
 571: 1 3 6 7 8 9 10 11
 572: 3 0 2 15
 573: 1 14 21 22 23 24 25 26 27 32
 574: 2 30 33
 575: 1 4 5 7 14 16 17 18 19 20 21 22 23 24 25 26 27 28 29 30 31 32 33 34
 576: 1 1 14 15 35 36 37 38 39 40 41 42 43 44 45 46 47 48 49 50 51 52
 577: 1 21 22 23 24 25 26 27 28 29 30 31 33 34
 578: 1 3 6 7 11 16 17 18 19 20 21 22 23 24 25 26 27 28 29 30 31 32 33 34
 579: 1 14 23
 580: 1 44 45 46 47
 581: 1 18 24 25 26 27 28 29 30 31 32 33 34
 582: 1 14 19 21 22 23
 583: 1 1 35 36 37 38 39 40 41 42 43 44 45 46 47 48 49 50 51 52
 584: 3 6 7 8 9 10 11 12 13 14
 585: 1 41 42 43 44 45 46 47 48 49 50 51 52
 586: 2 4 5 6 7 8 9 10 11 12 13 14
 587: 1 0 1 2 3 15 16 17 18 19 20 21 22 23 24 25 26 27 28 29 30 31 32 33 34
 588: 2 2 4 5 6 7
 589: 2 1 2 4 5 6 7
 590: 2 16 17 18 19 20 24 25 26 27 29 30 31 32 33 34
 591: 1 0 2 6 14
 592: 1 28 29 30 31
 nsplits: 593
 ntax: 53
boot_consense_logl: -14924.78745
contree: (0:0.1156156720,(1:0.0456963393,((((3:0.1152088345,15:0.3376398956)47:0.08291925884,(((((14:0.6449099006,((21:0.3545557429,23:0.4094836227)54:0.07976011355,22:0.5551096691)73:0.1219752161)46:0.1504608009,(((((24:0.0336223727,25:0.0575791126)92:0.08977097419,26:0.0434456704)67:0.05087867425,27:0.0047068201)78:0.09535633056,32:0.1477511391)65:0.06834417128,((28:0.3826262573,29:0.2490850644)83:0.1223147371,((30:0.0687492818,31:0.1333191014)64:0.03946813314,(33:0.0665849113,34:0.1310891478)91:0.04813443913)57:0.03696586735)34:0.05402123922)79:0.07439541719)35:0.04886794617,(((16:0.0000022626,17:0.0000022626)100:0.05767344689,18:0.0209059963)84:0.02982707249,19:0.0802202554)93:0.0852937663)41:0.07803578082,20:0.2312106772)55:0.08198658218,(35:0.6539309213,(((((((36:0.1035819805,37:0.0771646565)70:0.0236162092,38:0.0083988249)100:0.3530689914,39:0.4604192716)57:0.07027546255,((41:0.4297952444,42:0.0650923395)57:0.04342790958,43:0.0467694087)100:0.3335426881)76:0.1247546166,40:0.5085426737)67:0.09310605101,(((44:0.5488312281,45:0.4524395899)48:0.08245102975,46:0.6776936526)66:0.05446431603,(47:0.5151803294,48:0.5317060977)99:0.2439340221)100:0.3124309736)65:0.09341228785,(((49:0.0000022626,50:0.0000022626)100:0.1222785063,51:0.0351665460)100:0.3689580145,52:0.5274221179)88:0.1214480893)83:0.09363822108)100:0.276115926)80:0.1227044096)10:0.004957789752,((4:0.1826887442,5:0.1439189264)96:0.1529076061,((((8:0.0000022626,9:0.0000022626)100:0.1399233879,10:0.1320819456)72:0.08126846242,11:0.3774581649)56:0.06607733621,(12:0.0000022626,13:0.0000022626)100:0.2505762635)94:0.09925682565)23:0.02651461619)23:0.0246439725,(6:0.1367476896,7:0.1213742117)64:0.0505552641)80:0.07909875595)32:0.005226808616,2:0.0965704901);
contree_rfdist: 6
finished: true
finishedCandidateSet: true
finishedModelFinal: true
finishedModelInit: true
iqtree:
 command:  -s 53fer.fasta -mset Blosum62,Dayhoff,DCMut,JTT,JTTDCMut,LG,Poisson,Poisson+FQ,Poisson,PMB,WAG,EX2,EX3,EHO,EX_EHO,3DI -mfreq FU,F -mrate E,G,R --ufboot 1000 -alrt 1000 -bnni --redo
 seed: 293584
 start_time: 1699691032
 version: 2.2.2.6
```
