## Supplementary material for "Tertiary-interaction characters enable fast, model-based structural phylogenetics beyond the twilight zone": 53fer.fasta.contree

```
(1ji5_A:0.1156156720,(1jig_A:0.0456963393,((((2chp_A:0.1152088345,2vzb_A:0.3376398956)47:0.0829192588,(((((2fzf_A:0.6449099006,((1lko_A:0.3545557429,3qhb_A:0.4094836227)54:0.0797601136,1yuz_A:0.5551096691)73:0.1219752161)46:0.1504608009,(((((1lb3_A:0.0336223727,2za7_A:0.0575791126)92:0.0897709742,1bg7_A:0.0434456704)67:0.0508786743,1r03_A:0.0047068201)78:0.0953563306,3e6s_A:0.1477511391)65:0.0683441713,((1z6o_A:0.3826262573,1z6o_M:0.2490850644)83:0.1223147371,((1eum_A:0.0687492818,1krq_A:0.1333191014)64:0.0394681331,(2jd7_A:0.0665849113,1vlg_A:0.1310891478)91:0.0481344391)57:0.0369658673)34:0.0540212392)79:0.0743954172)35:0.0488679462,(((1bcf_A:0.0000022626,3e1q_A:0.0000022626)100:0.0576734469,2fkz_A:0.0209059963)84:0.0298270725,1jgc_A:0.0802202554)93:0.0852937663)41:0.0780357808,1nfv_A:0.2312106772)55:0.0819865822,(1otk_A:0.6539309213,(((((((1oqu_A:0.1035819805,1r2f_A:0.0771646565)70:0.0236162092,1uzr_A:0.0083988249)100:0.3530689914,1mxr_A:0.4604192716)57:0.0702754625,((1jk0_A:0.4297952444,2uw2_A:0.0650923395)57:0.0434279096,1w68_A:0.0467694087)100:0.3335426881)76:0.1247546166,3ee4_A:0.5085426737)67:0.0931060510,(((2inc_B:0.5488312281,2inp_C:0.4524395899)48:0.0824510298,1mty_B:0.6776936526)66:0.0544643160,(1mty_D:0.5151803294,3dhg_A:0.5317060977)99:0.2439340221)100:0.3124309736)65:0.0934122879,(((2uw1_A:0.0000022626,2uw1_B:0.0000022626)100:0.1222785063,1afr_A:0.0351665460)100:0.3689580145,1za0_A:0.5274221179)88:0.1214480893)83:0.0936382211)100:0.2761159260)80:0.1227044096)10:0.0049577898,((1qgh_A:0.1826887442,2ux1_A:0.1439189264)96:0.1529076061,((((1dps_A:0.0000022626,1jts_A:0.0000022626)100:0.1399233879,1o9r_A:0.1320819456)72:0.0812684624,1uvh_A:0.3774581649)56:0.0660773362,(1tjo_A:0.0000022626,1tk6_A:0.0000022626)100:0.2505762635)94:0.0992568257)23:0.0265146162)23:0.0246439725,(1ji4_A:0.1367476896,2fjc_A:0.1213742117)64:0.0505552641)80:0.0790987559)32:0.0052268086,1n1q_A:0.0965704901);
```
