## Supplementary material for "Tertiary-interaction characters enable fast, model-based structural phylogenetics beyond the twilight zone": 53fer.fasta.iqtree

```
IQ-TREE 2.2.2.6 COVID-edition built May 27 2023

Input file name: 53fer.fasta
Type of analysis: ModelFinder + tree reconstruction + ultrafast bootstrap (1000 replicates)
Random seed number: 293584

REFERENCES
----------

To cite IQ-TREE please use:

Bui Quang Minh, Heiko A. Schmidt, Olga Chernomor, Dominik Schrempf,
Michael D. Woodhams, Arndt von Haeseler, and Robert Lanfear (2020)
IQ-TREE 2: New models and efficient methods for phylogenetic inference
in the genomic era. Mol. Biol. Evol., in press.
https://doi.org/10.1093/molbev/msaa015

To cite ModelFinder please use: 

Subha Kalyaanamoorthy, Bui Quang Minh, Thomas KF Wong, Arndt von Haeseler,
and Lars S Jermiin (2017) ModelFinder: Fast model selection for
accurate phylogenetic estimates. Nature Methods, 14:587–589.
https://doi.org/10.1038/nmeth.4285

Since you used ultrafast bootstrap (UFBoot) please also cite: 

Diep Thi Hoang, Olga Chernomor, Arndt von Haeseler, Bui Quang Minh,
and Le Sy Vinh (2018) UFBoot2: Improving the ultrafast bootstrap
approximation. Mol. Biol. Evol., 35:518–522.
https://doi.org/10.1093/molbev/msx281

SEQUENCE ALIGNMENT
------------------

Input data: 53 sequences with 774 amino-acid sites
Number of constant sites: 265 (= 34.2377% of all sites)
Number of invariant (constant or ambiguous constant) sites: 265 (= 34.2377% of all sites)
Number of parsimony informative sites: 347
Number of distinct site patterns: 622

ModelFinder
-----------

Best-fit model according to BIC: 3DI+F+R3

List of models sorted by BIC scores: 

Model                  LogL         AIC      w-AIC        AICc     w-AICc         BIC      w-BIC
3DI+F+R3         -14953.554   30159.107 +    0.205   30208.572 +     0.38   30745.205 +    0.963
3DI+F+R4         -14950.198   30156.395 +    0.795   30207.595 +     0.62   30751.797 -   0.0357
3DI+F+G4         -14970.108   30186.216 - 2.66e-07   30233.146 - 1.75e-06   30758.360 -  0.00134
3DI+F+R2         -14977.699   30203.397 - 4.94e-11   30251.163 - 2.15e-10   30780.192 - 2.43e-08
3DI+F            -15147.638   30539.276 - 5.74e-84   30585.377 - 5.73e-83   31106.767 - 2.96e-79
3DI+R3           -15235.900   30685.800 - 8.74e-116   30720.503 - 2.6e-112   31183.518 - 6.38e-96
3DI+R4           -15233.996   30685.992 - 7.94e-116   30722.107 - 1.17e-112   31193.014 - 5.54e-98
3DI+G4           -15256.144   30720.288 - 2.84e-123   30752.934 - 2.36e-119   31204.052 - 2.22e-100
3DI+R2           -15261.466   30732.931 - 5.1e-126   30766.255 - 3.03e-122   31221.346 - 3.9e-104
3DI              -15416.918   31039.837 - 1.16e-192   31071.813 - 1.35e-188   31518.949 - 9.28e-169
Poisson+F+R3     -15609.683   31471.365 - 2.28e-286   31520.831 - 4.23e-286   32057.463 - 1.07e-285
Poisson+F+R3     -15609.683   31471.365 - 2.28e-286   31520.831 - 4.23e-286   32057.463 - 1.07e-285
Poisson+F+R4     -15609.166   31474.331 - 5.18e-287   31525.531 - 4.04e-287   32069.732 - 2.32e-288
Poisson+F+R4     -15609.166   31474.331 - 5.18e-287   31525.531 - 4.04e-287   32069.732 - 2.32e-288
Poisson+F+R2     -15629.680   31507.360 - 3.48e-294   31555.126 - 1.51e-293   32084.155 - 1.72e-291
Poisson+F+R2     -15629.680   31507.360 - 3.48e-294   31555.126 - 1.51e-293   32084.155 - 1.72e-291
Poisson+F+G4     -15635.211   31516.421 - 3.75e-296   31563.350 - 2.48e-295   32088.564 - 1.89e-292
Poisson+F+G4     -15635.211   31516.421 - 3.75e-296   31563.350 - 2.48e-295   32088.564 - 1.89e-292
Poisson+F        -15796.673   31837.345 -        0   31883.447 -        0   32404.837 -        0
Poisson+F        -15796.673   31837.345 -        0   31883.447 -        0   32404.837 -        0
PMB+F+R3         -15834.801   31921.602 -        0   31971.067 -        0   32507.700 -        0
PMB+F+R4         -15831.740   31919.479 -        0   31970.679 -        0   32514.880 -        0
PMB+F+G4         -15852.993   31951.986 -        0   31998.915 -        0   32524.129 -        0
Blosum62+F+R3    -15866.104   31984.207 -        0   32033.673 -        0   32570.305 -        0
Blosum62+F+R4    -15863.046   31982.092 -        0   32033.292 -        0   32577.493 -        0
Blosum62+F+G4    -15882.399   32010.797 -        0   32057.726 -        0   32582.940 -        0
PMB+F+R2         -15882.208   32012.416 -        0   32060.181 -        0   32589.210 -        0
Blosum62+F+R2    -15920.234   32088.468 -        0   32136.234 -        0   32665.263 -        0
WAG+F+R3         -16039.983   32331.966 -        0   32381.431 -        0   32918.064 -        0
WAG+F+R4         -16035.269   32326.538 -        0   32377.738 -        0   32921.939 -        0
WAG+F+G4         -16054.949   32355.898 -        0   32402.828 -        0   32928.042 -        0
EX_EHO+F+G       -16063.891   32383.782 -        0   32434.982 -        0   32979.183 -        0
EX_EHO+F+R3      -16061.467   32384.933 -        0   32438.803 -        0   32994.289 -        0
EX_EHO+F+R4      -16056.273   32378.546 -        0   32434.240 -        0   32997.205 -        0
EX_EHO+F+R2      -16073.163   32404.326 -        0   32456.407 -        0   33004.379 -        0
WAG+F+R2         -16098.695   32445.390 -        0   32493.156 -        0   33022.185 -        0
PMB+F            -16132.176   32508.351 -        0   32554.453 -        0   33075.843 -        0
EX3+F+G          -16142.414   32534.827 -        0   32583.439 -        0   33116.274 -        0
EX3+F+R4         -16135.279   32530.558 -        0   32583.529 -        0   33135.263 -        0
EX3+F+R3         -16143.877   32543.755 -        0   32594.955 -        0   33139.156 -        0
EX3+F+R5         -16132.910   32529.821 -        0   32584.598 -        0   33143.828 -        0
EX3+F+R2         -16164.737   32581.475 -        0   32630.940 -        0   33167.573 -        0
EX2+F+G          -16172.177   32592.353 -        0   32640.119 -        0   33169.148 -        0
EHO+F+G          -16173.982   32597.964 -        0   32646.575 -        0   33179.411 -        0
EHO+F+R4         -16157.858   32575.716 -        0   32628.686 -        0   33180.420 -        0
EHO+F+R3         -16165.595   32587.190 -        0   32638.390 -        0   33182.591 -        0
EX2+F+R4         -16165.302   32588.603 -        0   32640.684 -        0   33188.656 -        0
EHO+F+R5         -16155.969   32575.938 -        0   32630.715 -        0   33189.946 -        0
EX2+F+R3         -16174.360   32602.719 -        0   32653.047 -        0   33193.469 -        0
EX2+F+R5         -16162.895   32587.790 -        0   32641.659 -        0   33197.146 -        0
Blosum62+F       -16200.277   32644.554 -        0   32690.656 -        0   33212.046 -        0
EX2+F+R2         -16192.070   32634.141 -        0   32682.752 -        0   33215.587 -        0
EHO+F+R2         -16212.334   32676.669 -        0   32726.134 -        0   33262.767 -        0
JTT+F+R4         -16217.687   32691.374 -        0   32742.574 -        0   33286.775 -        0
JTT+F+R3         -16226.155   32704.310 -        0   32753.775 -        0   33290.408 -        0
JTT+F+G4         -16236.918   32719.835 -        0   32766.765 -        0   33291.979 -        0
JTT+F+R5         -16216.162   32692.324 -        0   32745.295 -        0   33297.029 -        0
JTTDCMut+F+R4    -16243.294   32742.589 -        0   32793.789 -        0   33337.990 -        0
LG+F+R4          -16245.251   32746.502 -        0   32797.702 -        0   33341.903 -        0
JTTDCMut+F+R3    -16252.312   32756.624 -        0   32806.089 -        0   33342.722 -        0
JTTDCMut+F+G4    -16262.363   32770.726 -        0   32817.655 -        0   33342.869 -        0
LG+F+G4          -16263.250   32772.500 -        0   32819.429 -        0   33344.644 -        0
JTTDCMut+F+R5    -16241.259   32742.518 -        0   32795.488 -        0   33347.222 -        0
LG+F+R3          -16255.114   32762.229 -        0   32811.694 -        0   33348.327 -        0
LG+F+R5          -16244.828   32749.657 -        0   32802.627 -        0   33354.361 -        0
DCMut+F+R5       -16251.914   32763.828 -        0   32816.799 -        0   33368.532 -        0
EX_EHO+F         -16262.471   32778.942 -        0   32829.270 -        0   33369.691 -        0
DCMut+F+R4       -16261.352   32778.703 -        0   32829.903 -        0   33374.104 -        0
DCMut+F+G4       -16278.617   32803.234 -        0   32850.163 -        0   33375.377 -        0
DCMut+F+R6       -16250.449   32764.898 -        0   32819.675 -        0   33378.905 -        0
Dayhoff+F+R5     -16258.608   32777.216 -        0   32830.187 -        0   33381.920 -        0
DCMut+F+R3       -16273.788   32799.576 -        0   32849.041 -        0   33385.674 -        0
Dayhoff+F+R4     -16267.810   32791.619 -        0   32842.819 -        0   33387.020 -        0
Dayhoff+F+G4     -16285.046   32816.092 -        0   32863.022 -        0   33388.236 -        0
Dayhoff+F+R6     -16256.647   32777.293 -        0   32832.070 -        0   33391.301 -        0
Dayhoff+F+R3     -16280.273   32812.546 -        0   32862.011 -        0   33398.644 -        0
JTT+F+R2         -16287.861   32823.722 -        0   32871.488 -        0   33400.517 -        0
JTTDCMut+F+R2    -16313.419   32874.839 -        0   32922.605 -        0   33451.634 -        0
DCMut+F+R2       -16319.579   32887.157 -        0   32934.923 -        0   33463.952 -        0
LG+F+R2          -16323.728   32895.456 -        0   32943.222 -        0   33472.251 -        0
Dayhoff+F+R2     -16326.147   32900.293 -        0   32948.059 -        0   33477.088 -        0
WAG+F            -16421.119   33086.238 -        0   33132.340 -        0   33653.730 -        0
EX3+F            -16457.534   33163.069 -        0   33210.835 -        0   33739.864 -        0
EX2+F            -16488.252   33222.504 -        0   33269.434 -        0   33794.648 -        0
EHO+F            -16545.222   33338.444 -        0   33386.210 -        0   33915.239 -        0
JTT+F            -16664.829   33573.657 -        0   33619.759 -        0   34141.149 -        0
LG+F             -16701.679   33647.359 -        0   33693.460 -        0   34214.851 -        0
DCMut+F          -16702.337   33648.674 -        0   33694.776 -        0   34216.166 -        0
JTTDCMut+F       -16702.829   33649.657 -        0   33695.758 -        0   34217.149 -        0
Dayhoff+F        -16710.701   33665.402 -        0   33711.504 -        0   34232.894 -        0
Poisson+R3       -17944.202   36102.404 -        0   36137.107 -        0   36600.122 -        0
Poisson+R3       -17944.202   36102.404 -        0   36137.107 -        0   36600.122 -        0
Poisson+FQ+R3    -17944.237   36102.473 -        0   36137.176 -        0   36600.192 -        0
Poisson+FQ+R3    -17944.237   36102.473 -        0   36137.176 -        0   36600.192 -        0
Poisson+FQ+R4    -17943.839   36105.678 -        0   36141.792 -        0   36612.699 -        0
Poisson+FQ+R4    -17943.839   36105.678 -        0   36141.792 -        0   36612.699 -        0
Poisson+R4       -17944.872   36107.743 -        0   36143.858 -        0   36614.764 -        0
Poisson+R4       -17944.872   36107.743 -        0   36143.858 -        0   36614.764 -        0
Poisson+FQ+R2    -17959.929   36129.858 -        0   36163.181 -        0   36618.273 -        0
Poisson+FQ+R2    -17959.929   36129.858 -        0   36163.181 -        0   36618.273 -        0
Poisson+R2       -17959.934   36129.869 -        0   36163.192 -        0   36618.284 -        0
Poisson+R2       -17959.934   36129.869 -        0   36163.192 -        0   36618.284 -        0
Poisson+G4       -17968.233   36144.466 -        0   36177.112 -        0   36628.230 -        0
Poisson+G4       -17968.233   36144.466 -        0   36177.112 -        0   36628.230 -        0
Poisson+FQ+G4    -17968.234   36144.468 -        0   36177.114 -        0   36628.231 -        0
Poisson+FQ+G4    -17968.234   36144.468 -        0   36177.114 -        0   36628.231 -        0
Poisson+FQ       -18128.016   36462.032 -        0   36494.008 -        0   36941.144 -        0
Poisson+FQ       -18128.016   36462.032 -        0   36494.008 -        0   36941.144 -        0
Poisson          -18128.017   36462.034 -        0   36494.010 -        0   36941.146 -        0
Poisson          -18128.017   36462.034 -        0   36494.010 -        0   36941.146 -        0
PMB+R3           -18503.460   37220.920 -        0   37255.622 -        0   37718.638 -        0
PMB+G4           -18513.922   37235.843 -        0   37268.489 -        0   37719.606 -        0
PMB+R4           -18501.021   37220.043 -        0   37256.157 -        0   37727.064 -        0
PMB+R2           -18556.307   37322.613 -        0   37355.937 -        0   37811.028 -        0
Blosum62+G4      -18631.081   37470.162 -        0   37502.808 -        0   37953.926 -        0
Blosum62+R3      -18626.201   37466.401 -        0   37501.104 -        0   37964.120 -        0
Blosum62+R4      -18620.281   37458.562 -        0   37494.676 -        0   37965.583 -        0
Blosum62+R2      -18686.101   37582.203 -        0   37615.526 -        0   38070.618 -        0
WAG+G4           -18802.395   37812.789 -        0   37845.435 -        0   38296.553 -        0
WAG+R4           -18791.326   37800.651 -        0   37836.766 -        0   38307.673 -        0
WAG+R3           -18799.476   37812.951 -        0   37847.654 -        0   38310.670 -        0
WAG+R5           -18790.498   37802.996 -        0   37840.555 -        0   38319.320 -        0
PMB              -18860.132   37926.265 -        0   37958.241 -        0   38405.377 -        0
WAG+R2           -18861.568   37933.137 -        0   37966.460 -        0   38421.552 -        0
Blosum62         -19053.623   38313.247 -        0   38345.223 -        0   38792.358 -        0
JTT+G4           -19066.690   38341.379 -        0   38374.025 -        0   38825.143 -        0
DCMut+R5         -19046.338   38314.675 -        0   38352.234 -        0   38831.000 -        0
DCMut+G4         -19070.131   38348.262 -        0   38380.908 -        0   38832.026 -        0
DCMut+R4         -19055.448   38328.895 -        0   38365.010 -        0   38835.916 -        0
DCMut+R6         -19045.539   38317.078 -        0   38356.115 -        0   38842.706 -        0
JTT+R4           -19058.916   38335.833 -        0   38371.947 -        0   38842.854 -        0
Dayhoff+R5       -19056.858   38335.716 -        0   38373.275 -        0   38852.040 -        0
Dayhoff+G4       -19080.698   38369.397 -        0   38402.043 -        0   38853.160 -        0
JTT+R3           -19071.674   38357.348 -        0   38392.051 -        0   38855.066 -        0
JTT+R5           -19058.570   38339.139 -        0   38376.698 -        0   38855.464 -        0
Dayhoff+R4       -19065.972   38349.944 -        0   38386.059 -        0   38856.965 -        0
DCMut+R3         -19075.257   38364.514 -        0   38399.217 -        0   38862.232 -        0
Dayhoff+R6       -19056.030   38338.061 -        0   38377.097 -        0   38863.688 -        0
JTTDCMut+G4      -19093.688   38395.375 -        0   38428.021 -        0   38879.139 -        0
Dayhoff+R3       -19085.993   38385.987 -        0   38420.690 -        0   38883.705 -        0
JTTDCMut+R4      -19085.957   38389.914 -        0   38426.028 -        0   38896.935 -        0
JTTDCMut+R5      -19085.470   38392.941 -        0   38430.500 -        0   38909.265 -        0
JTTDCMut+R3      -19099.058   38412.115 -        0   38446.818 -        0   38909.834 -        0
EX_EHO+FU+G      -19105.221   38428.442 -        0   38464.556 -        0   38935.463 -        0
EX_EHO+FU+R5     -19083.874   38399.748 -        0   38441.063 -        0   38939.330 -        0
EX_EHO+FU+R4     -19093.598   38415.197 -        0   38454.984 -        0   38945.476 -        0
EX_EHO+FU+R6     -19082.831   38401.661 -        0   38444.538 -        0   38950.547 -        0
EX_EHO+FU+R3     -19109.680   38443.359 -        0   38481.653 -        0   38964.335 -        0
DCMut+R2         -19136.679   38483.359 -        0   38516.682 -        0   38971.774 -        0
JTT+R2           -19136.707   38483.413 -        0   38516.737 -        0   38971.828 -        0
Dayhoff+R2       -19147.640   38505.281 -        0   38538.604 -        0   38993.696 -        0
EX_EHO+FU+R2     -19144.342   38508.684 -        0   38545.517 -        0   39020.357 -        0
JTTDCMut+R2      -19165.668   38541.337 -        0   38574.660 -        0   39029.752 -        0
EHO+FU+G         -19175.917   38563.834 -        0   38597.843 -        0   39056.901 -        0
EHO+FU+R4        -19170.368   38562.737 -        0   38600.296 -        0   39079.061 -        0
EHO+FU+R5        -19169.555   38565.111 -        0   38604.147 -        0   39090.739 -        0
EHO+FU+R3        -19186.648   38591.295 -        0   38627.410 -        0   39098.317 -        0
WAG              -19213.012   38632.023 -        0   38664.000 -        0   39111.135 -        0
EHO+FU+R2        -19286.262   38786.523 -        0   38821.226 -        0   39284.242 -        0
EX3+FU+G         -19315.788   38843.577 -        0   38877.586 -        0   39336.643 -        0
EX3+FU+R4        -19311.108   38844.216 -        0   38881.774 -        0   39360.540 -        0
EX3+FU+R3        -19318.367   38854.733 -        0   38890.848 -        0   39361.755 -        0
EX3+FU+R5        -19308.673   38843.346 -        0   38882.382 -        0   39368.973 -        0
EX3+FU+R2        -19338.543   38891.086 -        0   38925.789 -        0   39388.804 -        0
EX2+FU+G         -19356.917   38923.834 -        0   38957.158 -        0   39412.249 -        0
LG+G4            -19362.684   38933.367 -        0   38966.013 -        0   39417.131 -        0
EX2+FU+R4        -19344.896   38909.791 -        0   38946.624 -        0   39421.464 -        0
EX2+FU+R5        -19343.125   38910.250 -        0   38948.543 -        0   39431.226 -        0
LG+R4            -19357.094   38932.188 -        0   38968.303 -        0   39439.210 -        0
LG+R3            -19367.432   38948.864 -        0   38983.566 -        0   39446.582 -        0
EX2+FU+R3        -19364.276   38944.552 -        0   38979.956 -        0   39446.922 -        0
LG+R5            -19356.357   38934.714 -        0   38972.273 -        0   39451.038 -        0
EX2+FU+R2        -19401.208   39014.416 -        0   39048.425 -        0   39507.483 -        0
EX_EHO+FU        -19402.773   39021.545 -        0   39056.950 -        0   39523.915 -        0
LG+R2            -19463.704   39137.408 -        0   39170.731 -        0   39625.823 -        0
JTT              -19536.131   39278.262 -        0   39310.238 -        0   39757.374 -        0
DCMut            -19564.585   39335.170 -        0   39367.146 -        0   39814.282 -        0
JTTDCMut         -19575.305   39356.609 -        0   39388.585 -        0   39835.721 -        0
Dayhoff          -19578.649   39363.298 -        0   39395.274 -        0   39842.410 -        0
EX3+FU           -19596.108   39402.216 -        0   39435.540 -        0   39890.631 -        0
EX2+FU           -19667.141   39542.282 -        0   39574.927 -        0   40026.045 -        0
EHO+FU           -19765.794   39741.587 -        0   39774.911 -        0   40230.002 -        0
LG               -19934.606   40075.213 -        0   40107.189 -        0   40554.325 -        0

AIC, w-AIC   : Akaike information criterion scores and weights.
AICc, w-AICc : Corrected AIC scores and weights.
BIC, w-BIC   : Bayesian information criterion scores and weights.

Plus signs denote the 95% confidence sets.
Minus signs denote significant exclusion.

SUBSTITUTION PROCESS
--------------------

Model of substitution: 3DI+F+R3

State frequencies: (empirical counts from alignment)

  pi(A) = 0.0147
  pi(R) = 0.0245
  pi(N) = 0.0481
  pi(D) = 0.1148
  pi(C) = 0.0378
  pi(Q) = 0.0437
  pi(E) = 0.0033
  pi(G) = 0.0089
  pi(H) = 0.0221
  pi(I) = 0.0031
  pi(L) = 0.1637
  pi(K) = 0.0028
  pi(M) = 0.0027
  pi(F) = 0.0094
  pi(P) = 0.0796
  pi(S) = 0.1362
  pi(T) = 0.0046
  pi(W) = 0.0043
  pi(Y) = 0.0052
  pi(V) = 0.2706

Model of rate heterogeneity: FreeRate with 3 categories
Site proportion and rates:  (0.1458,0.1947) (0.6593,0.8903) (0.1949,1.9740)

 Category  Relative_rate  Proportion
  1         0.1947         0.1458
  2         0.8903         0.6593
  3         1.9740         0.1949

MAXIMUM LIKELIHOOD TREE
-----------------------

Log-likelihood of the tree: -14923.4686 (s.e. 570.3753)
Unconstrained log-likelihood (without tree): -4842.0054
Number of free parameters (#branches + #model parameters): 126
Akaike information criterion (AIC) score: 30098.9373
Corrected Akaike information criterion (AICc) score: 30148.4025
Bayesian information criterion (BIC) score: 30685.0353

Total tree length (sum of branch lengths): 16.4956
Sum of internal branch lengths: 4.8581 (29.4511% of tree length)

NOTE: Tree is UNROOTED although outgroup taxon '1ji5_A' is drawn at root
Numbers in parentheses are SH-aLRT support (%) / ultrafast bootstrap support (%)

+--1ji5_A
|
+--1jig_A
|
|  +--1n1q_A
+--| (71.1/30)
   |     +--2chp_A
   |  +--| (76.5/47)
   |  |  +----------2vzb_A
   +--| (88.3/80)
      |            +-----1qgh_A
      |        +---| (94.9/96)
      |        |   +---2ux1_A
      |     +--| (71.5/23)
      |     |  |            +**1dps_A
      |     |  |        +---| (98.3/100)
      |     |  |        |   +**1jts_A
      |     |  |     +--| (26.5/72)
      |     |  |     |  +---1o9r_A
      |     |  |  +--| (46.6/56)
      |     |  |  |  +-----------1uvh_A
      |     |  +--| (95.3/94)
      |     |     |       +**1tjo_A
      |     |     +-------| (99.9/100)
      |     |             +**1tk6_A
      |  +--| (79.2/14)
      |  |  |  +---1ji4_A
      |  |  +--| (88.9/64)
      |  |     +--2fjc_A
      +--| (70.1/14)
         |                +--------------------2fzf_A
         |            +---| (87.2/46)
         |            |   |      +----------1lko_A
         |            |   |   +--| (8.6/54)
         |            |   |   |  +------------3qhb_A
         |            |   +---| (15.7/73)
         |            |       +-----------------1yuz_A
         |         +--| (66.6/35)
         |         |  |              +--1lb3_A
         |         |  |           +--| (99.5/92)
         |         |  |           |  +--2za7_A
         |         |  |        +--| (91.1/67)
         |         |  |        |  +--1bg7_A
         |         |  |     +--| (98.6/78)
         |         |  |     |  +--1r03_A
         |         |  |  +--| (90.2/65)
         |         |  |  |  +---3e6s_A
         |         |  +--| (92.4/79)
         |         |     |      +-----------1z6o_A
         |         |     |  +---| (90.6/83)
         |         |     |  |   +-------1z6o_M
         |         |     +--| (57.1/34)
         |         |        |     +--1eum_A
         |         |        |  +--| (74.4/64)
         |         |        |  |  +---1krq_A
         |         |        +--| (76.2/57)
         |         |           |  +--2jd7_A
         |         |           +--| (90.9/91)
         |         |              +---1vlg_A
         |      +--| (89.4/41)
         |      |  |        +**1bcf_A
         |      |  |     +--| (95.5/100)
         |      |  |     |  +**3e1q_A
         |      |  |  +--| (79.4/84)
         |      |  |  |  +--2fkz_A
         |      |  +--| (94.6/93)
         |      |     +--1jgc_A
         |   +--| (79.8/55)
         |   |  +------1nfv_A
         +---| (92.7/80)
             |        +--------------------1otk_A
             +--------| (99/100)
                      |                             +--1oqu_A
                      |                          +--| (63.7/70)
                      |                          |  +--1r2f_A
                      |               +----------| (99.9/100)
                      |               |          +--1uzr_A
                      |            +--| (43.8/57)
                      |            |  +--------------1mxr_A
                      |        +---| (76.7/76)
                      |        |   |             +-------------1jk0_A
                      |        |   |          +--| (19.9/57)
                      |        |   |          |  +--2uw2_A
                      |        |   +----------| (100/100)
                      |        |              +--1w68_A
                      |     +--| (81.8/67)
                      |     |  +----------------3ee4_A
                      |  +--| (71.9/65)
                      |  |  |               +-----------------2inc_B
                      |  |  |            +--| (20.8/48)
                      |  |  |            |  +--------------2inp_C
                      |  |  |         +--| (72.9/66)
                      |  |  |         |  +---------------------1mty_B
                      |  |  +---------| (99.6/100)
                      |  |            |       +----------------1mty_D
                      |  |            +-------| (96.6/99)
                      |  |                    +----------------3dhg_A
                      +--| (83.3/83)
                         |                   +**2uw1_A
                         |               +---| (99.8/100)
                         |               |   +**2uw1_B
                         |   +-----------| (99.7/100)
                         |   |           +--1afr_A
                         +---| (88.5/88)
                             +----------------1za0_A

Tree in newick format:

(1ji5_A:0.1062632911,1jig_A:0.0490675618,(1n1q_A:0.0980958415,((2chp_A:0.1090773130,2vzb_A:0.3390983946)76.5/47:0.0774056910,((((1qgh_A:0.1836342676,2ux1_A:0.1461563451)94.9/96:0.1385722666,((((1dps_A:0.0000009980,1jts_A:0.0000009980)98.3/100:0.1408898521,1o9r_A:0.1315556989)26.5/72:0.0823299300,1uvh_A:0.3758668025)46.6/56:0.0658173719,(1tjo_A:0.0000009980,1tk6_A:0.0000009980)99.9/100:0.2510904114)95.3/94:0.1108252098)71.5/23:0.0211058302,(1ji4_A:0.1447908907,2fjc_A:0.1145968033)88.9/64:0.0524945964)79.2/14:0.0230104567,(((((2fzf_A:0.6400157858,((1lko_A:0.3555366291,3qhb_A:0.4093952639)8.6/54:0.0778025914,1yuz_A:0.5567833697)15.7/73:0.1304550323)87.2/46:0.1489596365,(((((1lb3_A:0.0336870283,2za7_A:0.0577122426)99.5/92:0.0899420181,1bg7_A:0.0435218584)91.1/67:0.0509471902,1r03_A:0.0047618456)98.6/78:0.0949692436,3e6s_A:0.1483722150)90.2/65:0.0651540090,((1z6o_A:0.3860142868,1z6o_M:0.2474236005)90.6/83:0.1217935101,((1eum_A:0.0685196544,1krq_A:0.1337130499)74.4/64:0.0403922069,(2jd7_A:0.0665417810,1vlg_A:0.1313188982)90.9/91:0.0480851236)76.2/57:0.0394292191)57.1/34:0.0547620112)92.4/79:0.0737393314)66.6/35:0.0484612269,(((1bcf_A:0.0000009980,3e1q_A:0.0000009980)95.5/100:0.0582431043,2fkz_A:0.0204750895)79.4/84:0.0299499710,1jgc_A:0.0798652026)94.6/93:0.0861834855)89.4/41:0.0772408200,1nfv_A:0.2335010332)79.8/55:0.0796184821,(1otk_A:0.6534217558,(((((((1oqu_A:0.1037303848,1r2f_A:0.0772673007)63.7/70:0.0236511821,1uzr_A:0.0084232173)99.9/100:0.3534957040,1mxr_A:0.4610041099)43.8/57:0.0703539732,((1jk0_A:0.4303166447,2uw2_A:0.0651866894)19.9/57:0.0435278225,1w68_A:0.0467860856)100/100:0.3343279182)76.7/76:0.1250912433,3ee4_A:0.5102761959)81.8/67:0.0939303427,(((2inc_B:0.5499990561,2inp_C:0.4528993688)20.8/48:0.0826562372,1mty_B:0.6786754386)72.9/66:0.0545899223,(1mty_D:0.5160943588,3dhg_A:0.5319862838)96.6/99:0.2442126118)99.6/100:0.3119796615)71.9/65:0.0927052101,(((2uw1_A:0.0000009980,2uw1_B:0.0000009980)99.8/100:0.1224958572,1afr_A:0.0351693560)99.7/100:0.3695098990,1za0_A:0.5281673214)88.5/88:0.1220111871)83.3/83:0.0933371123)99/100:0.2842076091)92.7/80:0.1222899212)70.1/14:0.0335177615)88.3/80:0.0672616006)71.1/30:0.0060366185);

CONSENSUS TREE
--------------

Consensus tree is constructed from 1000 bootstrap trees
Log-likelihood of consensus tree: -14924.787448
Robinson-Foulds distance between ML tree and consensus tree: 6

Branches with support >0.000000% are kept (extended consensus)
Branch lengths are optimized by maximum likelihood on original alignment
Numbers in parentheses are bootstrap supports (%)

+--1ji5_A
|
|  +--1jig_A
+--| (32)
|  |           +--2chp_A
|  |        +--| (47)
|  |        |  +----------2vzb_A
|  |     +--| (10)
|  |     |  |                 +--------------------2fzf_A
|  |     |  |            +----| (46)
|  |     |  |            |    |      +----------1lko_A
|  |     |  |            |    |   +--| (54)
|  |     |  |            |    |   |  +------------3qhb_A
|  |     |  |            |    +---| (73)
|  |     |  |            |        +-----------------1yuz_A
|  |     |  |         +--| (35)
|  |     |  |         |  |              +--1lb3_A
|  |     |  |         |  |           +--| (92)
|  |     |  |         |  |           |  +--2za7_A
|  |     |  |         |  |        +--| (67)
|  |     |  |         |  |        |  +--1bg7_A
|  |     |  |         |  |     +--| (78)
|  |     |  |         |  |     |  +--1r03_A
|  |     |  |         |  |  +--| (65)
|  |     |  |         |  |  |  +---3e6s_A
|  |     |  |         |  +--| (79)
|  |     |  |         |     |      +-----------1z6o_A
|  |     |  |         |     |  +---| (83)
|  |     |  |         |     |  |   +-------1z6o_M
|  |     |  |         |     +--| (34)
|  |     |  |         |        |     +--1eum_A
|  |     |  |         |        |  +--| (64)
|  |     |  |         |        |  |  +---1krq_A
|  |     |  |         |        +--| (57)
|  |     |  |         |           |  +--2jd7_A
|  |     |  |         |           +--| (91)
|  |     |  |         |              +---1vlg_A
|  |     |  |      +--| (41)
|  |     |  |      |  |        +--1bcf_A
|  |     |  |      |  |     +--| (100)
|  |     |  |      |  |     |  +--3e1q_A
|  |     |  |      |  |  +--| (84)
|  |     |  |      |  |  |  +--2fkz_A
|  |     |  |      |  +--| (93)
|  |     |  |      |     +--1jgc_A
|  |     |  |   +--| (55)
|  |     |  |   |  +------1nfv_A
|  |     |  +---| (80)
|  |     |      |        +--------------------1otk_A
|  |     |      +--------| (100)
|  |     |               |                             +--1oqu_A
|  |     |               |                          +--| (70)
|  |     |               |                          |  +--1r2f_A
|  |     |               |               +----------| (100)
|  |     |               |               |          +--1uzr_A
|  |     |               |            +--| (57)
|  |     |               |            |  +--------------1mxr_A
|  |     |               |        +---| (76)
|  |     |               |        |   |             +-------------1jk0_A
|  |     |               |        |   |          +--| (57)
|  |     |               |        |   |          |  +--2uw2_A
|  |     |               |        |   +----------| (100)
|  |     |               |        |              +--1w68_A
|  |     |               |     +--| (67)
|  |     |               |     |  +----------------3ee4_A
|  |     |               |  +--| (65)
|  |     |               |  |  |               +-----------------2inc_B
|  |     |               |  |  |            +--| (48)
|  |     |               |  |  |            |  +--------------2inp_C
|  |     |               |  |  |         +--| (66)
|  |     |               |  |  |         |  +---------------------1mty_B
|  |     |               |  |  +---------| (100)
|  |     |               |  |            |       +----------------1mty_D
|  |     |               |  |            +-------| (99)
|  |     |               |  |                    +----------------3dhg_A
|  |     |               +--| (83)
|  |     |                  |                   +--2uw1_A
|  |     |                  |               +---| (100)
|  |     |                  |               |   +--2uw1_B
|  |     |                  |   +-----------| (100)
|  |     |                  |   |           +--1afr_A
|  |     |                  +---| (88)
|  |     |                      +----------------1za0_A
|  |  +--| (23)
|  |  |  |       +-----1qgh_A
|  |  |  |  +----| (96)
|  |  |  |  |    +---2ux1_A
|  |  |  +--| (23)
|  |  |     |            +--1dps_A
|  |  |     |        +---| (100)
|  |  |     |        |   +--1jts_A
|  |  |     |     +--| (72)
|  |  |     |     |  +---1o9r_A
|  |  |     |  +--| (56)
|  |  |     |  |  +-----------1uvh_A
|  |  |     +--| (94)
|  |  |        |       +--1tjo_A
|  |  |        +-------| (100)
|  |  |                +--1tk6_A
|  +--| (80)
|     |  +---1ji4_A
|     +--| (64)
|        +---2fjc_A
|
+--1n1q_A


Consensus tree in newick format: 

(1ji5_A:0.1156156720,(1jig_A:0.0456963393,((((2chp_A:0.1152088345,2vzb_A:0.3376398956)47:0.0829192588,(((((2fzf_A:0.6449099006,((1lko_A:0.3545557429,3qhb_A:0.4094836227)54:0.0797601136,1yuz_A:0.5551096691)73:0.1219752161)46:0.1504608009,(((((1lb3_A:0.0336223727,2za7_A:0.0575791126)92:0.0897709742,1bg7_A:0.0434456704)67:0.0508786743,1r03_A:0.0047068201)78:0.0953563306,3e6s_A:0.1477511391)65:0.0683441713,((1z6o_A:0.3826262573,1z6o_M:0.2490850644)83:0.1223147371,((1eum_A:0.0687492818,1krq_A:0.1333191014)64:0.0394681331,(2jd7_A:0.0665849113,1vlg_A:0.1310891478)91:0.0481344391)57:0.0369658673)34:0.0540212392)79:0.0743954172)35:0.0488679462,(((1bcf_A:0.0000022626,3e1q_A:0.0000022626)100:0.0576734469,2fkz_A:0.0209059963)84:0.0298270725,1jgc_A:0.0802202554)93:0.0852937663)41:0.0780357808,1nfv_A:0.2312106772)55:0.0819865822,(1otk_A:0.6539309213,(((((((1oqu_A:0.1035819805,1r2f_A:0.0771646565)70:0.0236162092,1uzr_A:0.0083988249)100:0.3530689914,1mxr_A:0.4604192716)57:0.0702754625,((1jk0_A:0.4297952444,2uw2_A:0.0650923395)57:0.0434279096,1w68_A:0.0467694087)100:0.3335426881)76:0.1247546166,3ee4_A:0.5085426737)67:0.0931060510,(((2inc_B:0.5488312281,2inp_C:0.4524395899)48:0.0824510298,1mty_B:0.6776936526)66:0.0544643160,(1mty_D:0.5151803294,3dhg_A:0.5317060977)99:0.2439340221)100:0.3124309736)65:0.0934122879,(((2uw1_A:0.0000022626,2uw1_B:0.0000022626)100:0.1222785063,1afr_A:0.0351665460)100:0.3689580145,1za0_A:0.5274221179)88:0.1214480893)83:0.0936382211)100:0.2761159260)80:0.1227044096)10:0.0049577898,((1qgh_A:0.1826887442,2ux1_A:0.1439189264)96:0.1529076061,((((1dps_A:0.0000022626,1jts_A:0.0000022626)100:0.1399233879,1o9r_A:0.1320819456)72:0.0812684624,1uvh_A:0.3774581649)56:0.0660773362,(1tjo_A:0.0000022626,1tk6_A:0.0000022626)100:0.2505762635)94:0.0992568257)23:0.0265146162)23:0.0246439725,(1ji4_A:0.1367476896,2fjc_A:0.1213742117)64:0.0505552641)80:0.0790987559)32:0.0052268086,1n1q_A:0.0965704901);

ALISIM COMMAND
--------------
To simulate an alignment of the same length as the original alignment, using the tree and model parameters estimated from this analysis, you can use the following command:

--alisim simulated_MSA -t 53fer.fasta.treefile -m "3DI+F+R3{0.145832,0.194666,0.659296,0.89025,0.194872,1.97398}" --length 774

To mimic the alignment used to produce this analysis, i.e. simulate an alignment of the same length as the original alignment, using the tree and model parameters estimated from this analysis *and* copying the same gap positions as the original alignment, you can use the following command:

iqtree -s 53fer.fasta --alisim mimicked_MSA

To simulate any number of alignments in either of the two commandlines above, use the --num-alignments options, for example mimic 100 alignments you would use the command line:

iqtree -s 53fer.fasta --alisim mimicked_MSA --num-alignments 100

For more information on using AliSim, please visit: www.iqtree.org/doc/AliSim

TIME STAMP
----------

Date and time: Sat Nov 11 22:15:19 2023
Total CPU time used: 797.416985 seconds (0h:13m:17s)
Total wall-clock time used: 805.0597448 seconds (0h:13m:25s)
```
