## Supplementary material for "Tertiary-interaction characters enable fast, model-based structural phylogenetics beyond the twilight zone": 53fer.fasta.mldist

```
53
1ji5_A     0.0000000 0.1334788 0.1824486 0.2157762 0.2418034 0.3534749 0.2619568 0.2763623 0.5039376 0.5039376 0.4807577 0.5683027 0.3870702 0.3870702 0.6917901 0.3487870 0.4468079 0.4468079 0.4630947 0.4557974 0.4157964 0.6867929 0.8828144 0.7970108 0.6344789 0.6816870 0.5995100 0.5306852 0.6237171 0.6653336 0.5319229 0.5828080 0.4806254 0.6352299 0.5340822 1.0434501 1.2257172 1.1508811 1.1087206 1.1547472 0.9978253 1.4938240 1.2903200 1.3225455 1.2843610 1.8841734 1.6600040 1.2479010 1.3920785 1.2508412 1.2508412 1.2563922 1.1688492 
1jig_A     0.1334788 0.0000000 0.1215176 0.2093733 0.3467775 0.2999741 0.2170592 0.2116525 0.4577073 0.4577073 0.4692408 0.5805270 0.3555554 0.3555554 0.7708651 0.3435798 0.4811534 0.4811534 0.4976707 0.4372300 0.4095106 0.6766428 0.8228211 0.7770479 0.5919276 0.6374466 0.5771043 0.5162039 0.6525014 0.6712507 0.5112777 0.6171995 0.5381497 0.6656938 0.5364240 1.0046198 1.3432718 1.2538486 1.2448722 1.2585938 0.9487878 1.5096689 1.3453509 1.4051015 1.1787814 1.8540783 1.8272389 1.2692249 1.4104850 1.1511569 1.1511569 1.1544873 1.0297353 
1n1q_A     0.1824486 0.1215176 0.0000000 0.2543372 0.3321751 0.3300277 0.2015435 0.2686535 0.4869223 0.4869223 0.4792166 0.5678919 0.3338382 0.3338382 0.7144634 0.4629193 0.5364885 0.5364885 0.5698458 0.5152764 0.4362815 0.6989969 0.8687072 0.7610016 0.5668927 0.6091062 0.5894288 0.5573908 0.6648485 0.6343044 0.5170564 0.6164094 0.6016836 0.6679825 0.5492390 1.1895947 1.3351816 1.1723282 1.2792076 1.2087591 1.1024553 1.3592532 1.2536019 1.3073576 1.1525436 1.9254823 1.8550738 1.4061014 1.5412112 1.1902352 1.1902352 1.1943941 1.0469140 
2chp_A     0.2157762 0.2093733 0.2543372 0.0000000 0.3967550 0.3756485 0.2806234 0.3168814 0.4989369 0.4989369 0.4989941 0.5052280 0.3535288 0.3535288 0.8534639 0.3733170 0.4515578 0.4515578 0.4640746 0.4539836 0.3741785 0.6794400 0.9861437 0.7865222 0.5477989 0.6467060 0.5298156 0.4835483 0.6029776 0.6397490 0.4860203 0.5473850 0.4726457 0.5930804 0.4849997 1.0254113 1.1931342 1.1767165 1.1505689 1.2488343 1.1626805 1.6479685 1.4483414 1.4303234 1.1153746 1.6050688 1.6887945 1.4962172 1.4626322 1.2772554 1.2772554 1.1844406 1.2191083 
1qgh_A     0.2418034 0.3467775 0.3321751 0.3967550 0.0000000 0.2818251 0.3049427 0.3468839 0.5336755 0.5336755 0.5154642 0.6350270 0.4728846 0.4728846 0.8329365 0.4936883 0.5949467 0.5949467 0.6160921 0.6253723 0.5442648 0.7613246 0.9489870 0.8360300 0.8637341 0.9088440 0.8780450 0.7809678 0.8176379 0.9604220 0.6546711 0.6757435 0.6933775 0.7957500 0.7260285 1.1749841 1.3642656 1.2560609 1.2607299 1.2004754 1.1435296 1.5251070 1.3601468 1.3991048 1.5058825 2.1372949 1.8456002 1.6820159 1.9805094 1.4030194 1.4030194 1.3631364 1.2072150 
2ux1_A     0.3534749 0.2999741 0.3300277 0.3756485 0.2818251 0.0000000 0.3609438 0.4025196 0.5499620 0.5499620 0.4645007 0.6029376 0.5284141 0.5284141 1.1314940 0.6203046 0.6167929 0.6167929 0.6425044 0.5924434 0.5616812 0.8191055 1.0665612 1.0740173 0.8688803 0.8735318 0.8398091 0.7982828 0.8885328 0.9385099 0.6232214 0.7395194 0.7767127 0.8276592 0.7074063 1.2835675 1.6952163 1.5749310 1.5664146 1.4771492 1.1375801 1.5772546 1.5608970 1.5626918 1.2100491 2.2072725 1.8657172 1.4388768 1.8331285 1.6558601 1.6558601 1.7073607 1.1505145 
1ji4_A     0.2619568 0.2170592 0.2015435 0.2806234 0.3049427 0.3609438 0.0000000 0.2142254 0.5483430 0.5483430 0.5693097 0.5786099 0.4106686 0.4106686 0.7061790 0.4575062 0.5604299 0.5604299 0.5443219 0.5080223 0.4900371 0.7600820 0.9731063 0.8510752 0.6160682 0.7017195 0.6145789 0.6119741 0.6133238 0.6504985 0.5737483 0.6921578 0.6342328 0.7224364 0.6315423 1.0254912 1.3481364 1.2682021 1.2727134 1.2601445 1.0552997 1.3115890 1.3054425 1.3715949 1.2349072 1.8846775 1.8578441 1.3131462 1.6352140 1.3636337 1.3636337 1.3351980 1.2421423 
2fjc_A     0.2763623 0.2116525 0.2686535 0.3168814 0.3468839 0.4025196 0.2142254 0.0000000 0.4892241 0.4892241 0.5002577 0.4833215 0.4936690 0.4936690 0.9342020 0.5641131 0.5439492 0.5439492 0.5307722 0.4702619 0.5092509 0.8153621 0.9219058 0.9299539 0.6957671 0.7084990 0.6812749 0.5916325 0.7835693 0.7418971 0.5702459 0.6787030 0.6598523 0.7398718 0.5949455 0.9669483 1.3086263 1.3050130 1.2139172 1.2142553 1.0240418 1.4860842 1.4734252 1.4866008 1.2880034 2.1088951 1.8826674 1.4292362 1.6609351 1.4188374 1.4188374 1.3638365 1.0706242 
1dps_A     0.5039376 0.4577073 0.4869223 0.4989369 0.5336755 0.5499620 0.5483430 0.4892241 0.0000000 0.0000010 0.2505033 0.4768629 0.4240196 0.4240196 0.9250075 0.5037674 0.5581931 0.5581931 0.5794875 0.5125480 0.5949682 0.7837114 0.9199294 0.9375959 0.8326904 0.8186027 0.8274510 0.7089832 0.7666407 0.8241970 0.5902546 0.7622510 0.8367439 0.8107565 0.7466523 1.0751300 1.3194820 1.2771631 1.2942603 1.1511797 1.1027393 1.2491305 1.3197322 1.3600960 1.3234933 2.1613599 1.7352225 1.4080577 1.6354173 1.3310015 1.3310015 1.3975397 1.1472307 
1jts_A     0.5039376 0.4577073 0.4869223 0.4989369 0.5336755 0.5499620 0.5483430 0.4892241 0.0000010 0.0000000 0.2505033 0.4768629 0.4240196 0.4240196 0.9250075 0.5037674 0.5581931 0.5581931 0.5794875 0.5125480 0.5949682 0.7837114 0.9199294 0.9375959 0.8326904 0.8186027 0.8274510 0.7089832 0.7666407 0.8241970 0.5902546 0.7622510 0.8367439 0.8107565 0.7466523 1.0751300 1.3194820 1.2771631 1.2942603 1.1511797 1.1027393 1.2491305 1.3197322 1.3600960 1.3234933 2.1613599 1.7352225 1.4080577 1.6354173 1.3310015 1.3310015 1.3975397 1.1472307 
1o9r_A     0.4807577 0.4692408 0.4792166 0.4989941 0.5154642 0.4645007 0.5693097 0.5002577 0.2505033 0.2505033 0.0000000 0.5062674 0.3892211 0.3892211 0.9973463 0.6701877 0.7364693 0.7364693 0.7695186 0.7113322 0.6426923 0.7936607 1.0586332 0.9887780 0.8752432 0.8603929 0.8219030 0.7448490 0.8890583 0.9304046 0.6832111 0.8498138 0.7613889 0.9043670 0.8229978 1.3183579 1.4489508 1.4248083 1.4736362 1.3331105 1.2143727 1.5222906 1.5747114 1.6071067 1.3994728 2.1532746 1.9720906 1.6165829 1.7705489 1.4204056 1.4204056 1.3554737 1.2674378 
1uvh_A     0.5683027 0.5805270 0.5678919 0.5052280 0.6350270 0.6029376 0.5786099 0.4833215 0.4768629 0.4768629 0.5062674 0.0000000 0.5881344 0.5881344 1.1107583 0.7805115 0.8275669 0.8275669 0.7752649 0.8587203 0.7910708 1.0322495 1.4541147 1.1441437 1.0518134 0.9576729 1.0013118 1.0084270 1.0325752 0.9979039 0.7624120 0.8460482 1.1546270 0.9538722 0.8314943 1.4409328 1.7568310 1.8171396 1.7947725 1.3980723 1.5455487 2.0079674 1.6976639 1.8791575 1.6927552 2.0413524 1.9701516 1.8083701 1.8059441 1.4744645 1.4744645 1.6138012 1.1153384 
1tjo_A     0.3870702 0.3555554 0.3338382 0.3535288 0.4728846 0.5284141 0.4106686 0.4936690 0.4240196 0.4240196 0.3892211 0.5881344 0.0000000 0.0000010 1.0135644 0.7450276 0.6791701 0.6791701 0.7135956 0.6730844 0.5619573 0.7130469 1.1635111 0.8767628 0.8662255 0.8128725 0.8642909 0.7430421 0.7276101 0.9834599 0.7197518 0.8435722 0.8823626 0.8758303 0.7552316 1.2835643 1.4415192 1.3956132 1.3570446 1.2375900 1.2740407 1.7355037 1.6780703 1.7320323 1.5853442 2.5988578 1.8520297 1.8493228 1.7952493 1.4178932 1.4178932 1.2924666 1.2735770 
1tk6_A     0.3870702 0.3555554 0.3338382 0.3535288 0.4728846 0.5284141 0.4106686 0.4936690 0.4240196 0.4240196 0.3892211 0.5881344 0.0000010 0.0000000 1.0135644 0.7450276 0.6791701 0.6791701 0.7135956 0.6730844 0.5619573 0.7130469 1.1635111 0.8767628 0.8662255 0.8128725 0.8642909 0.7430421 0.7276101 0.9834599 0.7197518 0.8435722 0.8823626 0.8758303 0.7552316 1.2835643 1.4415192 1.3956132 1.3570446 1.2375900 1.2740407 1.7355037 1.6780703 1.7320323 1.5853442 2.5988578 1.8520297 1.8493228 1.7952493 1.4178932 1.4178932 1.2924666 1.2735770 
2fzf_A     0.6917901 0.7708651 0.7144634 0.8534639 0.8329365 1.1314940 0.7061790 0.9342020 0.9250075 0.9250075 0.9973463 1.1107583 1.0135644 1.0135644 0.0000000 0.7876816 0.8830787 0.8830787 0.8028800 0.8127735 0.7996206 0.8352525 1.0457488 1.1280175 0.7773402 0.8242432 0.8581305 0.7643156 1.0035329 0.9939424 0.7386386 0.8224701 0.7579715 0.8479764 0.8897853 1.2796152 1.5663092 1.5175383 1.4709077 1.7405612 1.7756286 2.1354546 1.9022894 1.9407384 1.6227651 2.0499727 2.0665127 2.0575281 2.1963115 1.7925325 1.7925325 1.7364898 1.8511772 
2vzb_A     0.3487870 0.3435798 0.4629193 0.3733170 0.4936883 0.6203046 0.4575062 0.5641131 0.5037674 0.5037674 0.6701877 0.7805115 0.7450276 0.7450276 0.7876816 0.0000000 0.6079206 0.6079206 0.5907192 0.5790030 0.6150595 0.7213380 1.0571342 0.8478200 0.9536450 0.9746911 0.8877354 0.7981471 0.9196528 0.9842253 0.6353193 0.7398906 0.7406536 0.7763478 0.6843141 1.0735358 1.3278874 1.3036004 1.2513881 1.4128938 1.1717934 1.8170552 1.5501961 1.5752558 1.3188989 1.8440064 1.5444837 1.3459195 1.5687126 1.1523338 1.1523338 1.1638186 1.2481105 
1bcf_A     0.4468079 0.4811534 0.5364885 0.4515578 0.5949467 0.6167929 0.5604299 0.5439492 0.5581931 0.5581931 0.7364693 0.8275669 0.6791701 0.6791701 0.8830787 0.6079206 0.0000000 0.0000010 0.0692334 0.1477397 0.3657171 0.6301599 0.8280735 0.6583391 0.4458805 0.4939056 0.5037468 0.4272309 0.5412489 0.5081116 0.3033621 0.3968866 0.4247676 0.3735391 0.4007529 1.2126341 1.3950011 1.3284884 1.2124900 1.1262850 1.1537728 1.7131776 1.5810326 1.6180828 1.4205923 2.1440697 1.9063601 1.5533622 1.6246510 1.2209076 1.2209076 1.2814348 1.1476375 
3e1q_A     0.4468079 0.4811534 0.5364885 0.4515578 0.5949467 0.6167929 0.5604299 0.5439492 0.5581931 0.5581931 0.7364693 0.8275669 0.6791701 0.6791701 0.8830787 0.6079206 0.0000010 0.0000000 0.0692334 0.1477397 0.3657171 0.6301599 0.8280735 0.6583391 0.4458805 0.4939056 0.5037468 0.4272309 0.5412489 0.5081116 0.3033621 0.3968866 0.4247676 0.3735391 0.4007529 1.2126341 1.3950011 1.3284884 1.2124900 1.1262850 1.1537728 1.7131776 1.5810326 1.6180828 1.4205923 2.1440697 1.9063601 1.5533622 1.6246510 1.2209076 1.2209076 1.2814348 1.1476375 
2fkz_A     0.4630947 0.4976707 0.5698458 0.4640746 0.6160921 0.6425044 0.5443219 0.5307722 0.5794875 0.5794875 0.7695186 0.7752649 0.7135956 0.7135956 0.8028800 0.5907192 0.0692334 0.0692334 0.0000000 0.1089110 0.3463874 0.6082494 0.9026031 0.6526526 0.3997443 0.4084414 0.4583615 0.3954468 0.5325821 0.4946777 0.2865157 0.3782727 0.3748516 0.3418253 0.3775345 1.2382652 1.3677220 1.3585446 1.1858021 1.0753111 1.1627064 1.6810022 1.4301785 1.5377264 1.3652747 1.8991255 1.8671085 1.4672895 1.5732012 1.2395106 1.2395106 1.2589965 1.1653591 
1jgc_A     0.4557974 0.4372300 0.5152764 0.4539836 0.6253723 0.5924434 0.5080223 0.4702619 0.5125480 0.5125480 0.7113322 0.8587203 0.6730844 0.6730844 0.8127735 0.5790030 0.1477397 0.1477397 0.1089110 0.0000000 0.4308218 0.6801292 0.8014748 0.6137508 0.4355467 0.4576276 0.4560838 0.4174251 0.6130690 0.5006627 0.3372949 0.4996342 0.4518088 0.4318243 0.4224088 1.2602932 1.4272954 1.3932057 1.2341274 1.2056473 1.2073732 1.7184197 1.5893597 1.6592604 1.3754827 2.0389446 2.0569738 1.5578602 1.8167637 1.2666693 1.2666693 1.2295236 1.2401184 
1nfv_A     0.4157964 0.4095106 0.4362815 0.3741785 0.5442648 0.5616812 0.4900371 0.5092509 0.5949682 0.5949682 0.6426923 0.7910708 0.5619573 0.5619573 0.7996206 0.6150595 0.3657171 0.3657171 0.3463874 0.4308218 0.0000000 0.6923149 1.0167385 0.6843339 0.6487749 0.7198082 0.6812778 0.6246451 0.6872717 0.7622640 0.4596704 0.5782412 0.5679631 0.5946307 0.5434830 1.3005219 1.8895364 1.8125794 1.5761162 1.3497992 1.6005382 2.2280414 1.7096527 1.6684870 1.5331310 2.1216534 2.4608287 1.9945128 1.7143796 1.5352449 1.5352449 1.5309057 1.4048605 
1lko_A     0.6867929 0.6766428 0.6989969 0.6794400 0.7613246 0.8191055 0.7600820 0.8153621 0.7837114 0.7837114 0.7936607 1.0322495 0.7130469 0.7130469 0.8352525 0.7213380 0.6301599 0.6301599 0.6082494 0.6801292 0.6923149 0.0000000 0.7571231 0.6044489 0.7733045 0.8444050 0.7997601 0.8185638 0.7574903 0.8927242 0.6442891 0.7970210 0.7633980 0.8037952 0.6769659 1.8164387 2.3345315 2.3943658 2.1159025 1.7007116 2.2699358 2.9913331 2.3285317 2.3292579 2.4307562 3.3306076 2.9774213 3.4425702 2.5658500 2.0695855 2.0695855 2.0559204 2.5508144 
1yuz_A     0.8828144 0.8228211 0.8687072 0.9861437 0.9489870 1.0665612 0.9731063 0.9219058 0.9199294 0.9199294 1.0586332 1.4541147 1.1635111 1.1635111 1.0457488 1.0571342 0.8280735 0.8280735 0.9026031 0.8014748 1.0167385 0.7571231 0.0000000 0.8811789 1.0838317 1.1591149 1.1352698 1.0977330 1.4411839 1.1875103 0.7810131 0.8666755 0.9025468 0.7841554 0.9797648 1.3661186 2.1394835 2.0602671 2.0271903 2.1088539 1.7375638 2.5822721 2.4160791 2.3408087 2.0667896 3.6799270 2.7909532 2.2569322 2.1554386 1.7321626 1.7321626 1.7804250 1.6779481 
3qhb_A     0.7970108 0.7770479 0.7610016 0.7865222 0.8360300 1.0740173 0.8510752 0.9299539 0.9375959 0.9375959 0.9887780 1.1441437 0.8767628 0.8767628 1.1280175 0.8478200 0.6583391 0.6583391 0.6526526 0.6137508 0.6843339 0.6044489 0.8811789 0.0000000 0.9488168 1.0013316 0.9254547 0.7769831 0.9965632 0.9049282 0.6569806 0.7834095 0.7422574 0.7039955 0.6473298 1.3640295 1.3722693 1.4144469 1.2741562 1.4249149 1.3520649 2.0259273 1.7515968 1.9829983 1.4597691 2.5375253 1.7201954 1.9442805 1.8177907 1.5916651 1.5916651 1.4493685 1.7585830 
1lb3_A     0.6344789 0.5919276 0.5668927 0.5477989 0.8637341 0.8688803 0.6160682 0.6957671 0.8326904 0.8326904 0.8752432 1.0518134 0.8662255 0.8662255 0.7773402 0.9536450 0.4458805 0.4458805 0.3997443 0.4355467 0.6487749 0.7733045 1.0838317 0.9488168 0.0000000 0.0857368 0.1543700 0.1591356 0.5775282 0.4524987 0.3861572 0.3862695 0.4108571 0.4175949 0.4351030 1.4655568 1.5532640 1.4910634 1.3989705 1.3591825 1.5813668 2.0189568 1.7471617 1.8776719 1.5792090 2.0355102 2.3249829 2.2410718 2.0444969 1.6643419 1.6643419 1.4568211 1.5566271 
2za7_A     0.6816870 0.6374466 0.6091062 0.6467060 0.9088440 0.8735318 0.7017195 0.7084990 0.8186027 0.8186027 0.8603929 0.9576729 0.8128725 0.8128725 0.8242432 0.9746911 0.4939056 0.4939056 0.4084414 0.4576276 0.7198082 0.8444050 1.1591149 1.0013316 0.0857368 0.0000000 0.1748428 0.1874468 0.5558429 0.4998688 0.3989355 0.4100373 0.4667994 0.4181935 0.4032385 1.4127414 1.5544855 1.5777164 1.4796485 1.4211534 1.6125992 2.1210153 1.8558947 2.0012887 1.5950415 1.8639051 2.2781213 2.0714983 1.9346910 1.6338040 1.6338040 1.4108313 1.5012048 
1bg7_A     0.5995100 0.5771043 0.5894288 0.5298156 0.8780450 0.8398091 0.6145789 0.6812749 0.8274510 0.8274510 0.8219030 1.0013118 0.8642909 0.8642909 0.8581305 0.8877354 0.5037468 0.5037468 0.4583615 0.4560838 0.6812778 0.7997601 1.1352698 0.9254547 0.1543700 0.1748428 0.0000000 0.0974260 0.6157667 0.4444852 0.4149840 0.3974946 0.3967338 0.4353190 0.4319132 1.3484346 1.5022798 1.4917988 1.3708923 1.3524598 1.5255827 2.0157425 1.6809005 1.8436339 1.6299813 1.8428049 2.1438836 2.0740797 1.7641058 1.6696068 1.6696068 1.4287703 1.6287335 
1r03_A     0.5306852 0.5162039 0.5573908 0.4835483 0.7809678 0.7982828 0.6119741 0.5916325 0.7089832 0.7089832 0.7448490 1.0084270 0.7430421 0.7430421 0.7643156 0.7981471 0.4272309 0.4272309 0.3954468 0.4174251 0.6246451 0.8185638 1.0977330 0.7769831 0.1591356 0.1874468 0.0974260 0.0000000 0.5393196 0.4811174 0.3779187 0.3157237 0.2274315 0.4094988 0.3797751 1.1877658 1.1086396 1.1189223 0.9972833 1.1115052 1.2058610 1.8547256 1.0904909 1.1064786 1.2471633 1.3060574 1.4225655 1.7144025 1.6149167 1.3762827 1.3762827 0.8630871 1.4791014 
1z6o_A     0.6237171 0.6525014 0.6648485 0.6029776 0.8176379 0.8885328 0.6133238 0.7835693 0.7666407 0.7666407 0.8890583 1.0325752 0.7276101 0.7276101 1.0035329 0.9196528 0.5412489 0.5412489 0.5325821 0.6130690 0.6872717 0.7574903 1.4411839 0.9965632 0.5775282 0.5558429 0.6157667 0.5393196 0.0000000 0.5924091 0.5433000 0.5761525 0.6222905 0.5710553 0.5543517 1.1171004 1.2531581 1.2186030 1.0921656 1.1938973 1.4750601 1.5158132 1.3818492 1.4070802 1.4658664 2.0629263 2.0801494 1.7910812 1.6227878 1.5808185 1.5808185 1.4697833 1.4456605 
1z6o_M     0.6653336 0.6712507 0.6343044 0.6397490 0.9604220 0.9385099 0.6504985 0.7418971 0.8241970 0.8241970 0.9304046 0.9979039 0.9834599 0.9834599 0.9939424 0.9842253 0.5081116 0.5081116 0.4946777 0.5006627 0.7622640 0.8927242 1.1875103 0.9049282 0.4524987 0.4998688 0.4444852 0.4811174 0.5924091 0.0000000 0.4118866 0.4851035 0.5376792 0.4286198 0.5397714 1.3350387 1.5370023 1.5803927 1.3786351 1.3325998 1.6207449 1.9404635 1.5242963 1.5946775 1.4933107 1.9487287 2.1629390 1.9636251 1.8397043 1.6656524 1.6656524 1.7554530 1.6465197 
1eum_A     0.5319229 0.5112777 0.5170564 0.4860203 0.6546711 0.6232214 0.5737483 0.5702459 0.5902546 0.5902546 0.6832111 0.7624120 0.7197518 0.7197518 0.7386386 0.6353193 0.3033621 0.3033621 0.2865157 0.3372949 0.4596704 0.6442891 0.7810131 0.6569806 0.3861572 0.3989355 0.4149840 0.3779187 0.5433000 0.4118866 0.0000000 0.1841107 0.3421407 0.1792799 0.2418384 1.0881956 1.4622480 1.5105282 1.3181895 1.3318013 1.3603693 1.9090428 1.6321768 1.5705521 1.4499321 1.8174655 1.8887490 1.7230851 1.6454107 1.5548262 1.5548262 1.5243412 1.4454325 
1krq_A     0.5828080 0.6171995 0.6164094 0.5473850 0.6757435 0.7395194 0.6921578 0.6787030 0.7622510 0.7622510 0.8498138 0.8460482 0.8435722 0.8435722 0.8224701 0.7398906 0.3968866 0.3968866 0.3782727 0.4996342 0.5782412 0.7970210 0.8666755 0.7834095 0.3862695 0.4100373 0.3974946 0.3157237 0.5761525 0.4851035 0.1841107 0.0000000 0.3115025 0.2403017 0.2993334 1.3032055 1.4088539 1.4532248 1.2695057 1.2275960 1.4114767 2.0636340 1.7153098 1.7536121 1.6072629 1.8100783 1.7982369 1.9237573 1.7809637 1.7433348 1.7433348 1.7105117 1.5797218 
3e6s_A     0.4806254 0.5381497 0.6016836 0.4726457 0.6933775 0.7767127 0.6342328 0.6598523 0.8367439 0.8367439 0.7613889 1.1546270 0.8823626 0.8823626 0.7579715 0.7406536 0.4247676 0.4247676 0.3748516 0.4518088 0.5679631 0.7633980 0.9025468 0.7422574 0.4108571 0.4667994 0.3967338 0.2274315 0.6222905 0.5376792 0.3421407 0.3115025 0.0000000 0.3955638 0.4054898 1.2609316 1.2719480 1.2668462 1.1193626 1.3235299 1.2581180 1.9449438 1.0929110 1.0378386 1.4938064 1.5954751 1.5728478 1.8779795 1.7820505 1.4488443 1.4488443 0.9597701 1.5345151 
2jd7_A     0.6352299 0.6656938 0.6679825 0.5930804 0.7957500 0.8276592 0.7224364 0.7398718 0.8107565 0.8107565 0.9043670 0.9538722 0.8758303 0.8758303 0.8479764 0.7763478 0.3735391 0.3735391 0.3418253 0.4318243 0.5946307 0.8037952 0.7841554 0.7039955 0.4175949 0.4181935 0.4353190 0.4094988 0.5710553 0.4286198 0.1792799 0.2403017 0.3955638 0.0000000 0.1835304 1.3120724 1.4643843 1.4678380 1.2953380 1.2259223 1.4897325 2.1073260 1.5712095 1.7634389 1.5381853 1.9981751 1.9102982 2.0462337 1.7515414 1.7281042 1.7281042 1.7205995 1.4851067 
1vlg_A     0.5340822 0.5364240 0.5492390 0.4849997 0.7260285 0.7074063 0.6315423 0.5949455 0.7466523 0.7466523 0.8229978 0.8314943 0.7552316 0.7552316 0.8897853 0.6843141 0.4007529 0.4007529 0.3775345 0.4224088 0.5434830 0.6769659 0.9797648 0.6473298 0.4351030 0.4032385 0.4319132 0.3797751 0.5543517 0.5397714 0.2418384 0.2993334 0.4054898 0.1835304 0.0000000 1.0724536 1.3026793 1.4438743 1.2371128 1.2786116 1.4237329 1.8970649 1.6146297 1.7496211 1.4627927 1.5996622 1.8115945 1.5482675 1.8466443 1.5620860 1.5620860 1.4313260 1.4175839 
1otk_A     1.0434501 1.0046198 1.1895947 1.0254113 1.1749841 1.2835675 1.0254912 0.9669483 1.0751300 1.0751300 1.3183579 1.4409328 1.2835643 1.2835643 1.2796152 1.0735358 1.2126341 1.2126341 1.2382652 1.2602932 1.3005219 1.8164387 1.3661186 1.3640295 1.4655568 1.4127414 1.3484346 1.1877658 1.1171004 1.3350387 1.0881956 1.3032055 1.2609316 1.3120724 1.0724536 0.0000000 1.5660031 1.5461581 1.5167610 1.6766908 1.5287716 1.6398921 1.4800628 1.3913574 1.4978554 1.4255462 1.8184211 1.7219680 1.8904553 1.5842665 1.5842665 1.3856753 1.2250934 
1oqu_A     1.2257172 1.3432718 1.3351816 1.1931342 1.3642656 1.6952163 1.3481364 1.3086263 1.3194820 1.3194820 1.4489508 1.7568310 1.4415192 1.4415192 1.5663092 1.3278874 1.3950011 1.3950011 1.3677220 1.4272954 1.8895364 2.3345315 2.1394835 1.3722693 1.5532640 1.5544855 1.5022798 1.1086396 1.2531581 1.5370023 1.4622480 1.4088539 1.2719480 1.4643843 1.3026793 1.5660031 0.0000000 0.1747857 0.1287662 0.8858451 0.9426709 0.9681351 0.9377691 0.8936548 1.3663713 1.4230907 1.6788765 2.0809712 1.9099032 1.5604041 1.5604041 1.3394700 1.1936463 
1r2f_A     1.1508811 1.2538486 1.1723282 1.1767165 1.2560609 1.5749310 1.2682021 1.3050130 1.2771631 1.2771631 1.4248083 1.8171396 1.3956132 1.3956132 1.5175383 1.3036004 1.3284884 1.3284884 1.3585446 1.3932057 1.8125794 2.3943658 2.0602671 1.4144469 1.4910634 1.5777164 1.4917988 1.1189223 1.2186030 1.5803927 1.5105282 1.4532248 1.2668462 1.4678380 1.4438743 1.5461581 0.1747857 0.0000000 0.1081967 0.8182101 0.9058700 0.8111798 0.7535015 0.7696366 1.1706715 1.4418666 1.7581603 1.9100307 1.8305108 1.4144118 1.4144118 1.2980643 1.1024813 
1uzr_A     1.1087206 1.2448722 1.2792076 1.1505689 1.2607299 1.5664146 1.2727134 1.2139172 1.2942603 1.2942603 1.4736362 1.7947725 1.3570446 1.3570446 1.4709077 1.2513881 1.2124900 1.2124900 1.1858021 1.2341274 1.5761162 2.1159025 2.0271903 1.2741562 1.3989705 1.4796485 1.3708923 0.9972833 1.0921656 1.3786351 1.3181895 1.2695057 1.1193626 1.2953380 1.2371128 1.5167610 0.1287662 0.1081967 0.0000000 0.8002441 0.9099278 0.8813497 0.8300279 0.8013420 1.1963538 1.3673030 1.6684964 1.8109848 1.7664723 1.4292126 1.4292126 1.2859623 1.1811380 
1mxr_A     1.1547472 1.2585938 1.2087591 1.2488343 1.2004754 1.4771492 1.2601445 1.2142553 1.1511797 1.1511797 1.3331105 1.3980723 1.2375900 1.2375900 1.7405612 1.4128938 1.1262850 1.1262850 1.0753111 1.2056473 1.3497992 1.7007116 2.1088539 1.4249149 1.3591825 1.4211534 1.3524598 1.1115052 1.1938973 1.3325998 1.3318013 1.2275960 1.3235299 1.2259223 1.2786116 1.6766908 0.8858451 0.8182101 0.8002441 0.0000000 1.1668310 1.0516361 0.8467704 0.8507360 1.4144324 1.4266669 1.6661692 2.0177942 1.8475241 1.4149458 1.4149458 1.2825523 1.3522769 
3ee4_A     0.9978253 0.9487878 1.1024553 1.1626805 1.1435296 1.1375801 1.0552997 1.0240418 1.1027393 1.1027393 1.2143727 1.5455487 1.2740407 1.2740407 1.7756286 1.1717934 1.1537728 1.1537728 1.1627064 1.2073732 1.6005382 2.2699358 1.7375638 1.3520649 1.5813668 1.6125992 1.5255827 1.2058610 1.4750601 1.6207449 1.3603693 1.4114767 1.2581180 1.4897325 1.4237329 1.5287716 0.9426709 0.9058700 0.9099278 1.1668310 0.0000000 1.0390106 1.0910989 1.0603214 1.1531391 1.6328667 1.5856360 1.6526357 1.5467013 1.2323041 1.2323041 1.2302248 1.2849133 
1jk0_A     1.4938240 1.5096689 1.3592532 1.6479685 1.5251070 1.5772546 1.3115890 1.4860842 1.2491305 1.2491305 1.5222906 2.0079674 1.7355037 1.7355037 2.1354546 1.8170552 1.7131776 1.7131776 1.6810022 1.7184197 2.2280414 2.9913331 2.5822721 2.0259273 2.0189568 2.1210153 2.0157425 1.8547256 1.5158132 1.9404635 1.9090428 2.0636340 1.9449438 2.1073260 1.8970649 1.6398921 0.9681351 0.8111798 0.8813497 1.0516361 1.0390106 0.0000000 0.4903775 0.4891431 1.3197342 1.7081925 2.2248635 1.8216014 1.7362135 1.5886000 1.5886000 1.6289936 1.3774107 
2uw2_A     1.2903200 1.3453509 1.2536019 1.4483414 1.3601468 1.5608970 1.3054425 1.4734252 1.3197322 1.3197322 1.5747114 1.6976639 1.6780703 1.6780703 1.9022894 1.5501961 1.5810326 1.5810326 1.4301785 1.5893597 1.7096527 2.3285317 2.4160791 1.7515968 1.7471617 1.8558947 1.6809005 1.0904909 1.3818492 1.5242963 1.6321768 1.7153098 1.0929110 1.5712095 1.6146297 1.4800628 0.9377691 0.7535015 0.8300279 0.8467704 1.0910989 0.4903775 0.0000000 0.1522435 1.0428461 1.1458596 1.5336850 1.7546415 1.3924995 1.3248133 1.3248133 1.1347463 1.2283398 
1w68_A     1.3225455 1.4051015 1.3073576 1.4303234 1.3991048 1.5626918 1.3715949 1.4866008 1.3600960 1.3600960 1.6071067 1.8791575 1.7320323 1.7320323 1.9407384 1.5752558 1.6180828 1.6180828 1.5377264 1.6592604 1.6684870 2.3292579 2.3408087 1.9829983 1.8776719 2.0012887 1.8436339 1.1064786 1.4070802 1.5946775 1.5705521 1.7536121 1.0378386 1.7634389 1.7496211 1.3913574 0.8936548 0.7696366 0.8013420 0.8507360 1.0603214 0.4891431 0.1522435 0.0000000 1.0402265 1.1543536 1.6455854 1.6711375 1.4438862 1.2622881 1.2622881 1.0005289 1.1999921 
2inc_B     1.2843610 1.1787814 1.1525436 1.1153746 1.5058825 1.2100491 1.2349072 1.2880034 1.3234933 1.3234933 1.3994728 1.6927552 1.5853442 1.5853442 1.6227651 1.3188989 1.4205923 1.4205923 1.3652747 1.3754827 1.5331310 2.4307562 2.0667896 1.4597691 1.5792090 1.5950415 1.6299813 1.2471633 1.4658664 1.4933107 1.4499321 1.6072629 1.4938064 1.5381853 1.4627927 1.4978554 1.3663713 1.1706715 1.1963538 1.4144324 1.1531391 1.3197342 1.0428461 1.0402265 0.0000000 0.9264219 1.1301645 1.3487160 1.2384237 1.2684857 1.2684857 1.1773963 1.3563361 
2inp_C     1.8841734 1.8540783 1.9254823 1.6050688 2.1372949 2.2072725 1.8846775 2.1088951 2.1613599 2.1613599 2.1532746 2.0413524 2.5988578 2.5988578 2.0499727 1.8440064 2.1440697 2.1440697 1.8991255 2.0389446 2.1216534 3.3306076 3.6799270 2.5375253 2.0355102 1.8639051 1.8428049 1.3060574 2.0629263 1.9487287 1.8174655 1.8100783 1.5954751 1.9981751 1.5996622 1.4255462 1.4230907 1.4418666 1.3673030 1.4266669 1.6328667 1.7081925 1.1458596 1.1543536 0.9264219 0.0000000 1.2336464 1.3521024 1.3165295 1.4149264 1.4149264 1.2341442 1.8632752 
1mty_B     1.6600040 1.8272389 1.8550738 1.6887945 1.8456002 1.8657172 1.8578441 1.8826674 1.7352225 1.7352225 1.9720906 1.9701516 1.8520297 1.8520297 2.0665127 1.5444837 1.9063601 1.9063601 1.8671085 2.0569738 2.4608287 2.9774213 2.7909532 1.7201954 2.3249829 2.2781213 2.1438836 1.4225655 2.0801494 2.1629390 1.8887490 1.7982369 1.5728478 1.9102982 1.8115945 1.8184211 1.6788765 1.7581603 1.6684964 1.6661692 1.5856360 2.2248635 1.5336850 1.6455854 1.1301645 1.2336464 0.0000000 1.5733367 1.2651093 1.6098703 1.6098703 1.3065068 1.5390820 
1mty_D     1.2479010 1.2692249 1.4061014 1.4962172 1.6820159 1.4388768 1.3131462 1.4292362 1.4080577 1.4080577 1.6165829 1.8083701 1.8493228 1.8493228 2.0575281 1.3459195 1.5533622 1.5533622 1.4672895 1.5578602 1.9945128 3.4425702 2.2569322 1.9442805 2.2410718 2.0714983 2.0740797 1.7144025 1.7910812 1.9636251 1.7230851 1.9237573 1.8779795 2.0462337 1.5482675 1.7219680 2.0809712 1.9100307 1.8109848 2.0177942 1.6526357 1.8216014 1.7546415 1.6711375 1.3487160 1.3521024 1.5733367 0.0000000 1.0461094 2.0373927 2.0373927 1.7901753 1.6288605 
3dhg_A     1.3920785 1.4104850 1.5412112 1.4626322 1.9805094 1.8331285 1.6352140 1.6609351 1.6354173 1.6354173 1.7705489 1.8059441 1.7952493 1.7952493 2.1963115 1.5687126 1.6246510 1.6246510 1.5732012 1.8167637 1.7143796 2.5658500 2.1554386 1.8177907 2.0444969 1.9346910 1.7641058 1.6149167 1.6227878 1.8397043 1.6454107 1.7809637 1.7820505 1.7515414 1.8466443 1.8904553 1.9099032 1.8305108 1.7664723 1.8475241 1.5467013 1.7362135 1.3924995 1.4438862 1.2384237 1.3165295 1.2651093 1.0461094 0.0000000 1.6993067 1.6993067 1.4572959 1.4513810 
2uw1_A     1.2508412 1.1511569 1.1902352 1.2772554 1.4030194 1.6558601 1.3636337 1.4188374 1.3310015 1.3310015 1.4204056 1.4744645 1.4178932 1.4178932 1.7925325 1.1523338 1.2209076 1.2209076 1.2395106 1.2666693 1.5352449 2.0695855 1.7321626 1.5916651 1.6643419 1.6338040 1.6696068 1.3762827 1.5808185 1.6656524 1.5548262 1.7433348 1.4488443 1.7281042 1.5620860 1.5842665 1.5604041 1.4144118 1.4292126 1.4149458 1.2323041 1.5886000 1.3248133 1.2622881 1.2684857 1.4149264 1.6098703 2.0373927 1.6993067 0.0000000 0.0000010 0.1571311 0.9863689 
2uw1_B     1.2508412 1.1511569 1.1902352 1.2772554 1.4030194 1.6558601 1.3636337 1.4188374 1.3310015 1.3310015 1.4204056 1.4744645 1.4178932 1.4178932 1.7925325 1.1523338 1.2209076 1.2209076 1.2395106 1.2666693 1.5352449 2.0695855 1.7321626 1.5916651 1.6643419 1.6338040 1.6696068 1.3762827 1.5808185 1.6656524 1.5548262 1.7433348 1.4488443 1.7281042 1.5620860 1.5842665 1.5604041 1.4144118 1.4292126 1.4149458 1.2323041 1.5886000 1.3248133 1.2622881 1.2684857 1.4149264 1.6098703 2.0373927 1.6993067 0.0000010 0.0000000 0.1571311 0.9863689 
1afr_A     1.2563922 1.1544873 1.1943941 1.1844406 1.3631364 1.7073607 1.3351980 1.3638365 1.3975397 1.3975397 1.3554737 1.6138012 1.2924666 1.2924666 1.7364898 1.1638186 1.2814348 1.2814348 1.2589965 1.2295236 1.5309057 2.0559204 1.7804250 1.4493685 1.4568211 1.4108313 1.4287703 0.8630871 1.4697833 1.7554530 1.5243412 1.7105117 0.9597701 1.7205995 1.4313260 1.3856753 1.3394700 1.2980643 1.2859623 1.2825523 1.2302248 1.6289936 1.1347463 1.0005289 1.1773963 1.2341442 1.3065068 1.7901753 1.4572959 0.1571311 0.1571311 0.0000000 0.9890374 
1za0_A     1.1688492 1.0297353 1.0469140 1.2191083 1.2072150 1.1505145 1.2421423 1.0706242 1.1472307 1.1472307 1.2674378 1.1153384 1.2735770 1.2735770 1.8511772 1.2481105 1.1476375 1.1476375 1.1653591 1.2401184 1.4048605 2.5508144 1.6779481 1.7585830 1.5566271 1.5012048 1.6287335 1.4791014 1.4456605 1.6465197 1.4454325 1.5797218 1.5345151 1.4851067 1.4175839 1.2250934 1.1936463 1.1024813 1.1811380 1.3522769 1.2849133 1.3774107 1.2283398 1.1999921 1.3563361 1.8632752 1.5390820 1.6288605 1.4513810 0.9863689 0.9863689 0.9890374 0.0000000 
```
