## Supplementary material for "Tertiary-interaction characters enable fast, model-based structural phylogenetics beyond the twilight zone": 53fer.fasta.model

```
--- # IQ-TREE Checkpoint ver >= 1.6
3DI: -15416.91847 103 13.59671279
3DI+F: -15147.63781 122 14.3780705
3DI+F+G4: -14970.10823 123 16.11842654
3DI+F+R2: -14977.69861 124 15.70913786
3DI+F+R3: -14953.55356 126 16.40779522
3DI+F+R4: -14950.19772 128 16.46437137
3DI+G4: -15256.14421 104 14.59198088
3DI+R2: -15261.46564 105 14.56615173
3DI+R3: -15235.90002 107 15.01552247
3DI+R4: -15233.99622 109 15.05910568
Blosum62: -19053.62325 103 14.42728811
Blosum62+F: -16200.27706 122 16.38638648
Blosum62+F+G4: -15882.39856 123 21.05849895
Blosum62+F+R2: -15920.2342 124 20.05604942
Blosum62+F+R3: -15866.10369 126 21.3443416
Blosum62+F+R4: -15863.04602 128 21.70085154
Blosum62+G4: -18631.08104 104 19.89198187
Blosum62+R2: -18686.10142 105 18.7299637
Blosum62+R3: -18626.20071 107 19.71305579
Blosum62+R4: -18620.28081 109 20.42079953
DCMut: -19564.58515 103 16.57154231
DCMut+F: -16702.33722 122 20.10884518
DCMut+F+G4: -16278.61685 123 29.04218926
DCMut+F+R2: -16319.57867 124 26.49339991
DCMut+F+R3: -16273.78783 126 27.79074531
DCMut+F+R4: -16261.35154 128 30.55911606
DCMut+F+R5: -16251.91406 130 34.72397484
DCMut+F+R6: -16250.44881 132 34.89869885
DCMut+G4: -19070.13102 104 23.35355683
DCMut+R2: -19136.67949 105 21.75368534
DCMut+R3: -19075.2571 107 22.88162058
DCMut+R4: -19055.44754 109 24.05767533
DCMut+R5: -19046.33755 111 26.78749212
DCMut+R6: -19045.53913 113 26.93070985
Dayhoff: -19578.64882 103 16.62531399
Dayhoff+F: -16710.70123 122 20.20202319
Dayhoff+F+G4: -16285.04614 123 29.21044121
Dayhoff+F+R2: -16326.14656 124 26.62544262
Dayhoff+F+R3: -16280.27296 126 27.92612251
Dayhoff+F+R4: -16267.80954 128 30.71342123
Dayhoff+F+R5: -16258.60804 130 34.68957539
Dayhoff+F+R6: -16256.64672 132 35.41905005
Dayhoff+G4: -19080.69845 104 23.44815138
Dayhoff+R2: -19147.64033 105 21.85624482
Dayhoff+R3: -19085.99342 107 22.99160332
Dayhoff+R4: -19065.97207 109 24.17004965
Dayhoff+R5: -19056.85794 111 26.92337375
Dayhoff+R6: -19056.03026 113 27.0637042
EHO+F: -16545.22211 124 22.46099543
EHO+F+G: -16173.98205 125 33.03170585
EHO+F+R2: -16212.33442 126 31.2566341
EHO+F+R3: -16165.59492 128 32.23146575
EHO+F+R4: -16157.85791 130 32.6199384
EHO+F+R5: -16155.96902 132 33.65075675
EHO+FU: -19765.79369 105 16.27475773
EHO+FU+G: -19175.9171 106 29.2756039
EHO+FU+R2: -19286.26171 107 25.53512221
EHO+FU+R3: -19186.64764 109 28.30236996
EHO+FU+R4: -19170.36843 111 30.95274942
EHO+FU+R5: -19169.55549 113 31.21247998
EX2+F: -16488.25218 123 26.66301059
EX2+F+G: -16172.1767 124 40.49153322
EX2+F+R2: -16192.07028 125 36.89494664
EX2+F+R3: -16174.35966 127 39.83103901
EX2+F+R4: -16165.30151 129 40.36163649
EX2+F+R5: -16162.89508 131 40.49475561
EX2+FU: -19667.14078 104 16.69088203
EX2+FU+G: -19356.91714 105 27.12427923
EX2+FU+R2: -19401.20801 106 25.84131831
EX2+FU+R3: -19364.27588 108 29.90802898
EX2+FU+R4: -19344.89565 110 30.07222235
EX2+FU+R5: -19343.12492 112 30.21574396
EX3+F: -16457.53436 124 27.11017791
EX3+F+G: -16142.41372 125 47.0346763
EX3+F+R2: -16164.7375 126 40.71969885
EX3+F+R3: -16143.87726 128 48.60149063
EX3+F+R4: -16135.27915 130 48.4080461
EX3+F+R5: -16132.91048 132 48.85629935
EX3+FU: -19596.10811 105 17.09303111
EX3+FU+G: -19315.78838 106 27.19599258
EX3+FU+R2: -19338.54295 107 28.42291715
EX3+FU+R3: -19318.36672 109 27.381875
EX3+FU+R4: -19311.10776 111 27.5028318
EX3+FU+R5: -19308.67285 113 28.48431163
EX_EHO+F: -16262.47093 127 29.19390378
EX_EHO+F+G: -16063.89096 128 38.57642876
EX_EHO+F+R2: -16073.16292 129 35.95200563
EX_EHO+F+R3: -16061.46673 131 38.29284097
EX_EHO+F+R4: -16056.27295 133 38.82428984
EX_EHO+FU: -19402.77273 108 17.5248384
EX_EHO+FU+G: -19105.22082 109 29.1475786
EX_EHO+FU+R2: -19144.34212 110 27.65630382
EX_EHO+FU+R3: -19109.67961 112 32.12725051
EX_EHO+FU+R4: -19093.59833 114 31.71782621
EX_EHO+FU+R5: -19083.87407 116 41.40071311
EX_EHO+FU+R6: -19082.83069 118 41.53786181
JTT: -19536.13096 103 15.44001564
JTT+F: -16664.82865 122 18.55484489
JTT+F+G4: -16236.91764 123 26.4695505
JTT+F+R2: -16287.86121 124 24.62712016
JTT+F+R3: -16226.15489 126 26.07579832
JTT+F+R4: -16217.68708 128 27.2247387
JTT+F+R5: -16216.16208 130 27.54946655
JTT+G4: -19066.68955 104 22.75141496
JTT+R2: -19136.7067 105 20.7003846
JTT+R3: -19071.67412 107 22.2568404
JTT+R4: -19058.9164 109 23.17956319
JTT+R5: -19058.56971 111 23.37141503
JTTDCMut: -19575.30456 103 15.5554767
JTTDCMut+F: -16702.82851 122 18.69118335
JTTDCMut+F+G4: -16262.36277 123 26.90579086
JTTDCMut+F+R2: -16313.41946 124 24.94583906
JTTDCMut+F+R3: -16252.31201 126 26.28029379
JTTDCMut+F+R4: -16243.29447 128 27.56625326
JTTDCMut+F+R5: -16241.25892 130 27.97981686
JTTDCMut+G4: -19093.68753 104 22.91487452
JTTDCMut+R2: -19165.66846 105 20.95652477
JTTDCMut+R3: -19099.05766 107 22.55565693
JTTDCMut+R4: -19085.9568 109 23.43579661
JTTDCMut+R5: -19085.47033 111 23.65906691
LG: -19934.60644 103 16.58881436
LG+F: -16701.67947 122 20.04940476
LG+F+G4: -16263.25012 123 29.32826795
LG+F+R2: -16323.72806 124 27.9508219
LG+F+R3: -16255.11434 126 29.6954839
LG+F+R4: -16245.25115 128 30.9860584
LG+F+R5: -16244.82842 130 31.48345897
LG+G4: -19362.68363 104 25.85101549
LG+R2: -19463.70384 105 23.14254914
LG+R3: -19367.43187 107 26.3150183
LG+R4: -19357.0942 109 26.99525186
LG+R5: -19356.35701 111 27.14406771
PMB: -18860.13246 103 14.04875022
PMB+F: -16132.17563 122 16.0497616
PMB+F+G4: -15852.993 123 19.98858463
PMB+F+R2: -15882.20777 124 19.24855491
PMB+F+R3: -15834.80098 126 20.25999586
PMB+F+R4: -15831.73963 128 20.60254535
PMB+G4: -18513.9215 104 17.96295506
PMB+R2: -18556.30667 105 17.31195025
PMB+R3: -18503.45978 107 18.19345248
PMB+R4: -18501.02138 109 18.58057228
PhyloTree:
 newick: (0:0.1165973443,(1:0.0465824057,((((3:0.1536331393,(((14:0.7804170543,20:0.2150986952):2.115068454e-06,(((((16:0.0000018463,17:0.0000018463):0.05746569136,18:0.0162293878):0.01826065553,19:0.0931785661):0.08973419514,((((24:0.0363953808,25:0.0538812913):0.04191618395,(26:0.0454121958,27:0.0421328021):0.0406910161):0.07159698723,(28:0.3859750267,29:0.2429268943):0.09448318167):0.06886089691,((30:0.0693125084,(31:0.1005354153,32:0.1776847902):0.03587580112):0.02777948823,(33:0.0665241014,34:0.1300766830):0.04583716781):0.03508479789):0.1053093721):0.03856175059,(21:0.3869667378,(22:0.6000490792,23:0.3760163257):0.04142837058):0.2346176303):0.07608731871):0.136519591,(15:0.3213379674,(35:0.7106767949,(((((((36:0.1077018365,38:0.0259374879):0.04174866613,37:0.0413125383):0.3143358311,39:0.4688543912):0.06653362244,(41:0.3537590336,(42:0.0800097734,43:0.0743772964):0.07834368706):0.2487149821):0.1618745245,(44:0.5350923196,(45:0.5001920129,(46:0.6996746201,(47:0.5243368420,48:0.5213167898):0.2394531576):0.03326227055):0.08214327025):0.2850565397):0.0847214703,(((49:0.0000018463,50:0.0000018463):0.1184021925,51:0.0393474859):0.3696655908,52:0.5317155840):0.1479567913):0.03512518062,40:0.5133237341):0.1072629982):0.2511202765):0.07596417404):0.04313318901):0.024283912,((((8:0.0000018463,9:0.0000018463):0.1500782436,10:0.1228762230):0.1165551177,(12:0.0000018463,13:0.0000018463):0.240849393):0.06994223834,11:0.3738010028):0.07073947914):0.03572699424,((4:0.1694517453,5:0.1520229957):0.1480211325,7:0.1258438901):0.03697636894):0.0146838861,6:0.1480533784):0.07896169778):0.005651907597,2:0.0937378831);
Poisson: -18128.01691 103 13.07761221
Poisson+F: -15796.67264 122 14.26771888
Poisson+F+G4: -15635.21057 123 15.60257894
Poisson+F+R2: -15629.6801 124 15.38049358
Poisson+F+R3: -15609.68269 126 16.11878411
Poisson+F+R4: -15609.16553 128 16.06376219
Poisson+FQ: -18128.01594 103 13.07595583
Poisson+FQ+G4: -17968.23395 104 13.87167635
Poisson+FQ+R2: -17959.92887 105 14.12942667
Poisson+FQ+R3: -17944.23671 107 14.5155894
Poisson+FQ+R4: -17943.83897 109 14.44671229
Poisson+G4: -17968.23306 104 13.87092096
Poisson+R2: -17959.93432 105 14.08076351
Poisson+R3: -17944.20201 107 14.50945577
Poisson+R4: -17944.87155 109 14.41489339
RateFree2:
 prop: 0.2015257786, 0.7984742214
 rates: 0.2638204943, 1.185803304
RateFree3:
 prop: 0.1449199122, 0.5597156237, 0.2953644641
 rates: 0.1887563551, 0.840848992, 1.699626017
RateGamma:
 gamma_shape: 2.323772684
RateGammaInvar:
 gamma_shape: 1.168741577
 p_invar: 0.02857476838
StopRule:
 curIteration: 0
 start_real_time: 1699691032
 time_vec: 
WAG: -19213.01171 103 15.69280634
WAG+F: -16421.11907 122 17.78673294
WAG+F+G4: -16054.94923 123 24.11288252
WAG+F+R2: -16098.69515 124 23.13756854
WAG+F+R3: -16039.98288 126 24.52878589
WAG+F+R4: -16035.26912 128 24.97080048
WAG+G4: -18802.39475 104 21.45404582
WAG+R2: -18861.56837 105 20.16784163
WAG+R3: -18799.47566 107 21.65690527
WAG+R4: -18791.32561 109 22.15946973
WAG+R5: -18790.49782 111 22.33989723
best_model_AIC: 3DI+F+R4
best_model_AICc: 3DI+F+R4
best_model_BIC: 3DI+F+R3
best_model_list_BIC: 3DI+F+R3 3DI+F+R4 3DI+F+G4 3DI+F+R2 3DI+F 3DI+R3 3DI+R4 3DI+G4 3DI+R2 3DI Poisson+F+R3 Poisson+F+R3 Poisson+F+R4 Poisson+F+R4 Poisson+F+R2 Poisson+F+R2 Poisson+F+G4 Poisson+F+G4 Poisson+F Poisson+F PMB+F+R3 PMB+F+R4 PMB+F+G4 Blosum62+F+R3 Blosum62+F+R4 Blosum62+F+G4 PMB+F+R2 Blosum62+F+R2 WAG+F+R3 WAG+F+R4 WAG+F+G4 EX_EHO+F+G EX_EHO+F+R3 EX_EHO+F+R4 EX_EHO+F+R2 WAG+F+R2 PMB+F EX3+F+G EX3+F+R4 EX3+F+R3 EX3+F+R5 EX3+F+R2 EX2+F+G EHO+F+G EHO+F+R4 EHO+F+R3 EX2+F+R4 EHO+F+R5 EX2+F+R3 EX2+F+R5 Blosum62+F EX2+F+R2 EHO+F+R2 JTT+F+R4 JTT+F+R3 JTT+F+G4 JTT+F+R5 JTTDCMut+F+R4 LG+F+R4 JTTDCMut+F+R3 JTTDCMut+F+G4 LG+F+G4 JTTDCMut+F+R5 LG+F+R3 LG+F+R5 DCMut+F+R5 EX_EHO+F DCMut+F+R4 DCMut+F+G4 DCMut+F+R6 Dayhoff+F+R5 DCMut+F+R3 Dayhoff+F+R4 Dayhoff+F+G4 Dayhoff+F+R6 Dayhoff+F+R3 JTT+F+R2 JTTDCMut+F+R2 DCMut+F+R2 LG+F+R2 Dayhoff+F+R2 WAG+F EX3+F EX2+F EHO+F JTT+F LG+F DCMut+F JTTDCMut+F Dayhoff+F Poisson+R3 Poisson+R3 Poisson+FQ+R3 Poisson+FQ+R3 Poisson+FQ+R4 Poisson+FQ+R4 Poisson+R4 Poisson+R4 Poisson+FQ+R2 Poisson+FQ+R2 Poisson+R2 Poisson+R2 Poisson+G4 Poisson+G4 Poisson+FQ+G4 Poisson+FQ+G4 Poisson+FQ Poisson+FQ Poisson Poisson PMB+R3 PMB+G4 PMB+R4 PMB+R2 Blosum62+G4 Blosum62+R3 Blosum62+R4 Blosum62+R2 WAG+G4 WAG+R4 WAG+R3 WAG+R5 PMB WAG+R2 Blosum62 JTT+G4 DCMut+R5 DCMut+G4 DCMut+R4 DCMut+R6 JTT+R4 Dayhoff+R5 Dayhoff+G4 JTT+R3 JTT+R5 Dayhoff+R4 DCMut+R3 Dayhoff+R6 JTTDCMut+G4 Dayhoff+R3 JTTDCMut+R4 JTTDCMut+R5 JTTDCMut+R3 EX_EHO+FU+G EX_EHO+FU+R5 EX_EHO+FU+R4 EX_EHO+FU+R6 EX_EHO+FU+R3 DCMut+R2 JTT+R2 Dayhoff+R2 EX_EHO+FU+R2 JTTDCMut+R2 EHO+FU+G EHO+FU+R4 EHO+FU+R5 EHO+FU+R3 WAG EHO+FU+R2 EX3+FU+G EX3+FU+R4 EX3+FU+R3 EX3+FU+R5 EX3+FU+R2 EX2+FU+G LG+G4 EX2+FU+R4 EX2+FU+R5 LG+R4 LG+R3 EX2+FU+R3 LG+R5 EX2+FU+R2 EX_EHO+FU LG+R2 JTT DCMut JTTDCMut Dayhoff EX3+FU EX2+FU EHO+FU LG
best_score_AIC: 30156.39545
best_score_AICc: 30207.59545
best_score_BIC: 30745.20518
best_tree_AIC: (0:0.1170318741,(1:0.0465205678,((((3:0.1541886802,(((14:0.7822717012,20:0.2167323256):2.008896083e-06,(((((16:0.0000017536,17:0.0000017536):0.0571025766,18:0.0164608883):0.018318761,19:0.0928883968):0.09092522933,((((24:0.0361458897,25:0.0540912818):0.04208112147,(26:0.0455909796,27:0.0419097649):0.04050055038):0.07341757089,(28:0.3849969764,29:0.2428242791):0.09352518057):0.06816116588,((30:0.0686552769,(31:0.1000157429,32:0.1768078278):0.0360835623):0.02749422542,(33:0.0664157212,34:0.1289697123):0.04551516685):0.03412123833):0.1046640213):0.03861197617,(21:0.3920004646,(22:0.6021633299,23:0.3758899287):0.04223126294):0.2356021671):0.07494981657):0.1350804623,(15:0.3223020951,(35:0.7098887558,(((((((36:0.1078909890,38:0.0259817849):0.04234573727,37:0.0406557063):0.3164948741,39:0.4740706467):0.06761942195,(41:0.3568060351,(42:0.0794466401,43:0.0749166249):0.07732719971):0.2507654518):0.1593509639,(44:0.5374821054,(45:0.5071195246,(46:0.7039344467,(47:0.5274183253,48:0.5249939954):0.2388381718):0.03057831877):0.08458792684):0.2880315509):0.08501166005,(((49:0.0000017536,50:0.0000017536):0.1181181479,51:0.0395282495):0.3732527578,52:0.5338779202):0.1485652103):0.0358157684,40:0.5151702406):0.1069213399):0.2505615225):0.07650440308):0.04585495543):0.02355525018,((((8:0.0000017536,9:0.0000017536):0.1509030311,10:0.1228335738):0.1175744109,(12:0.0000017536,13:0.0000017536):0.2432805399):0.06787162078,11:0.3750785412):0.07196717867):0.03620095267,((4:0.1697603905,5:0.1527775717):0.1484613004,7:0.1264786954):0.0370076557):0.01479865031,6:0.1484544577):0.07903207546):0.00509854503,2:0.0942337622);
best_tree_AICc: (0:0.1170318741,(1:0.0465205678,((((3:0.1541886802,(((14:0.7822717012,20:0.2167323256):2.008896083e-06,(((((16:0.0000017536,17:0.0000017536):0.0571025766,18:0.0164608883):0.018318761,19:0.0928883968):0.09092522933,((((24:0.0361458897,25:0.0540912818):0.04208112147,(26:0.0455909796,27:0.0419097649):0.04050055038):0.07341757089,(28:0.3849969764,29:0.2428242791):0.09352518057):0.06816116588,((30:0.0686552769,(31:0.1000157429,32:0.1768078278):0.0360835623):0.02749422542,(33:0.0664157212,34:0.1289697123):0.04551516685):0.03412123833):0.1046640213):0.03861197617,(21:0.3920004646,(22:0.6021633299,23:0.3758899287):0.04223126294):0.2356021671):0.07494981657):0.1350804623,(15:0.3223020951,(35:0.7098887558,(((((((36:0.1078909890,38:0.0259817849):0.04234573727,37:0.0406557063):0.3164948741,39:0.4740706467):0.06761942195,(41:0.3568060351,(42:0.0794466401,43:0.0749166249):0.07732719971):0.2507654518):0.1593509639,(44:0.5374821054,(45:0.5071195246,(46:0.7039344467,(47:0.5274183253,48:0.5249939954):0.2388381718):0.03057831877):0.08458792684):0.2880315509):0.08501166005,(((49:0.0000017536,50:0.0000017536):0.1181181479,51:0.0395282495):0.3732527578,52:0.5338779202):0.1485652103):0.0358157684,40:0.5151702406):0.1069213399):0.2505615225):0.07650440308):0.04585495543):0.02355525018,((((8:0.0000017536,9:0.0000017536):0.1509030311,10:0.1228335738):0.1175744109,(12:0.0000017536,13:0.0000017536):0.2432805399):0.06787162078,11:0.3750785412):0.07196717867):0.03620095267,((4:0.1697603905,5:0.1527775717):0.1484613004,7:0.1264786954):0.0370076557):0.01479865031,6:0.1484544577):0.07903207546):0.00509854503,2:0.0942337622);
best_tree_BIC: (0:0.1165973443,(1:0.0465824057,((((3:0.1536331393,(((14:0.7804170543,20:0.2150986952):2.115068454e-06,(((((16:0.0000018463,17:0.0000018463):0.05746569136,18:0.0162293878):0.01826065553,19:0.0931785661):0.08973419514,((((24:0.0363953808,25:0.0538812913):0.04191618395,(26:0.0454121958,27:0.0421328021):0.0406910161):0.07159698723,(28:0.3859750267,29:0.2429268943):0.09448318167):0.06886089691,((30:0.0693125084,(31:0.1005354153,32:0.1776847902):0.03587580112):0.02777948823,(33:0.0665241014,34:0.1300766830):0.04583716781):0.03508479789):0.1053093721):0.03856175059,(21:0.3869667378,(22:0.6000490792,23:0.3760163257):0.04142837058):0.2346176303):0.07608731871):0.136519591,(15:0.3213379674,(35:0.7106767949,(((((((36:0.1077018365,38:0.0259374879):0.04174866613,37:0.0413125383):0.3143358311,39:0.4688543912):0.06653362244,(41:0.3537590336,(42:0.0800097734,43:0.0743772964):0.07834368706):0.2487149821):0.1618745245,(44:0.5350923196,(45:0.5001920129,(46:0.6996746201,(47:0.5243368420,48:0.5213167898):0.2394531576):0.03326227055):0.08214327025):0.2850565397):0.0847214703,(((49:0.0000018463,50:0.0000018463):0.1184021925,51:0.0393474859):0.3696655908,52:0.5317155840):0.1479567913):0.03512518062,40:0.5133237341):0.1072629982):0.2511202765):0.07596417404):0.04313318901):0.024283912,((((8:0.0000018463,9:0.0000018463):0.1500782436,10:0.1228762230):0.1165551177,(12:0.0000018463,13:0.0000018463):0.240849393):0.06994223834,11:0.3738010028):0.07073947914):0.03572699424,((4:0.1694517453,5:0.1520229957):0.1480211325,7:0.1258438901):0.03697636894):0.0146838861,6:0.1480533784):0.07896169778):0.005651907597,2:0.0937378831);
boot_consense_logl: 0
contree_rfdist: -1
finishedFastMLTree: true
initTree: (0:0.0184389297,1:0.0038918476,(2:0.0130980284,(((3:0.0184389297,((((14:0.0722962096,(((((16:0.0000010000,17:0.0000010000):0.009130852671,18:0.0038918476):0.003891847603,19:0.0157610950):0.01709815866,(((((24:0.0065041764,25:0.0117719950):0.007815713698,(26:0.0104496081,27:0.0104496081):0.01044960814):0.02519893899,(28:0.0648699695,29:0.0432247974):0.03900608806):0.02383939774,(30:0.0130980284,(31:0.0144277233,32:0.0390060881):0.01044960814):0.01576109498):0.009130852671,(33:0.0117719950,34:0.0224836419):0.01177199504):0.01978342357):0.02519893899,((21:0.0418145677,22:0.0474796516):0.02656228156,23:0.0460573221):0.05900621118):0.01843892971):0.03760780433,(35:0.0905705348,(((((((36:0.0390060881,38:0.0130980284):0.0130980284,37:0.0211316558):0.1015354509,39:0.1208799632):0.06192959583,(41:0.1192407776,(42:0.0376078043,43:0.0404083369):0.05465266791):0.06782748069):0.09680803237,((44:0.1047108561,45:0.1111195504):0.07229620957,(46:0.1460850463,(47:0.2155848490,48:0.1945764378):0.0890227577):0.07983193277):0.1079054975):0.08135242876,(((49:0.0000010000,50:0.0000010000):0.04181456766,51:0.0251989390):0.08287742126,52:0.0905705348):0.08287742126):0.05033653158,40:0.1208799632):0.05900621118):0.1015354509):0.03205398566,20:0.0404083369):0.02113165578,15:0.0348230650):0.01177199504):0.02792944141,((4:0.0279294414,5:0.0184389297):0.02383939774,((((8:0.0000010000,9:0.0000010000):0.02383939774,10:0.0184389297):0.0293004346,(12:0.0000010000,13:0.0000010000):0.03205398566):0.01978342357,11:0.0474796516):0.01978342357):0.02383939774):0.01576109498,(6:0.0157610950,7:0.0170981587):0.01177199504):0.01177199504):0.006504176366);
partition_type: 0
```
