## Supplementary material for "Tertiary-interaction characters enable fast, model-based structural phylogenetics beyond the twilight zone": 53fer.fasta.treefile

```
(1ji5_A:0.1062632911,1jig_A:0.0490675618,(1n1q_A:0.0980958415,((2chp_A:0.1090773130,2vzb_A:0.3390983946)76.5/47:0.0774056910,((((1qgh_A:0.1836342676,2ux1_A:0.1461563451)94.9/96:0.1385722666,((((1dps_A:0.0000009980,1jts_A:0.0000009980)98.3/100:0.1408898521,1o9r_A:0.1315556989)26.5/72:0.0823299300,1uvh_A:0.3758668025)46.6/56:0.0658173719,(1tjo_A:0.0000009980,1tk6_A:0.0000009980)99.9/100:0.2510904114)95.3/94:0.1108252098)71.5/23:0.0211058302,(1ji4_A:0.1447908907,2fjc_A:0.1145968033)88.9/64:0.0524945964)79.2/14:0.0230104567,(((((2fzf_A:0.6400157858,((1lko_A:0.3555366291,3qhb_A:0.4093952639)8.6/54:0.0778025914,1yuz_A:0.5567833697)15.7/73:0.1304550323)87.2/46:0.1489596365,(((((1lb3_A:0.0336870283,2za7_A:0.0577122426)99.5/92:0.0899420181,1bg7_A:0.0435218584)91.1/67:0.0509471902,1r03_A:0.0047618456)98.6/78:0.0949692436,3e6s_A:0.1483722150)90.2/65:0.0651540090,((1z6o_A:0.3860142868,1z6o_M:0.2474236005)90.6/83:0.1217935101,((1eum_A:0.0685196544,1krq_A:0.1337130499)74.4/64:0.0403922069,(2jd7_A:0.0665417810,1vlg_A:0.1313188982)90.9/91:0.0480851236)76.2/57:0.0394292191)57.1/34:0.0547620112)92.4/79:0.0737393314)66.6/35:0.0484612269,(((1bcf_A:0.0000009980,3e1q_A:0.0000009980)95.5/100:0.0582431043,2fkz_A:0.0204750895)79.4/84:0.0299499710,1jgc_A:0.0798652026)94.6/93:0.0861834855)89.4/41:0.0772408200,1nfv_A:0.2335010332)79.8/55:0.0796184821,(1otk_A:0.6534217558,(((((((1oqu_A:0.1037303848,1r2f_A:0.0772673007)63.7/70:0.0236511821,1uzr_A:0.0084232173)99.9/100:0.3534957040,1mxr_A:0.4610041099)43.8/57:0.0703539732,((1jk0_A:0.4303166447,2uw2_A:0.0651866894)19.9/57:0.0435278225,1w68_A:0.0467860856)100/100:0.3343279182)76.7/76:0.1250912433,3ee4_A:0.5102761959)81.8/67:0.0939303427,(((2inc_B:0.5499990561,2inp_C:0.4528993688)20.8/48:0.0826562372,1mty_B:0.6786754386)72.9/66:0.0545899223,(1mty_D:0.5160943588,3dhg_A:0.5319862838)96.6/99:0.2442126118)99.6/100:0.3119796615)71.9/65:0.0927052101,(((2uw1_A:0.0000009980,2uw1_B:0.0000009980)99.8/100:0.1224958572,1afr_A:0.0351693560)99.7/100:0.3695098990,1za0_A:0.5281673214)88.5/88:0.1220111871)83.3/83:0.0933371123)99/100:0.2842076091)92.7/80:0.1222899212)70.1/14:0.0335177615)88.3/80:0.0672616006)71.1/30:0.0060366185);
```
